# Mapping Gene Expression to an Interpretable Semantic Space

**DOI:** 10.64898/2026.09.11.750957

**Authors:** Xiaoyu Duan, Manu Aggarwal, Vipul Periwal

## Abstract

Cell embeddings organize single-cell expression data, but their dimensions have no biological meaning, so clusters are interpreted afterward. We present MESIC (Mapping Expression to Semantic space with Interpretable Components), which builds the written knowledge about genes held in curated databases into the dimensions themselves. A biomedical language model converts each gene’s summary into a semantic embedding. MESIC compresses these embeddings into a small number of components, each concentrated on a small set of genes and explained by their annotations. The components are computed once from the summaries, so any expression dataset can be mapped onto them, and every cluster, outlier, or cell-type assignment is then characterized by named genes. In cardiomyocytes, outliers in the component space were enriched for hypertrophic cardiomyopathy. In a lung atlas, unsupervised clusters in that space matched the broad cell types that experts had annotated. In both, the components that separated the cells matched their known biology. For about half of the cells that the atlas itself had left unannotated, the same space gave a confident cluster assignment, and with it an interpretation through component-associated genes. Gene summaries thus give single-cell analysis a coordinate system in which every result is traced to genes and what is written about them.

## Supplementary material for "Mapping Gene Expression to an Interpretable Semantic Space": checksums.sha256

```
e45b08aa64e8039635267c93e9f5a8be48da64b19547f92d575256cce3d037d8  supplemental_data/ncbi_summary_pubmedbert_input/data/00_genept_released_ncbi_summary_snapshot_n33703.json.gz
04403644023f10b671f70a62136fbdb308eb4552af7fc80cb23b4a893fbb9078  supplemental_data/ncbi_summary_pubmedbert_input/data/01_july2026_genept_vs_ncbi_gene_summary_snapshot_n33703.tsv.gz
772d3143a2f7cc333c2bf9bcbd7a850055cbd3d665b9d70cd2cdacf2533f579f  supplemental_data/ncbi_summary_pubmedbert_input/data/02_cleaned_genept_vs_july2026_ncbi_summary_comparison_n33703.tsv.gz
3c3a6ebc1aca2c8afdcc430e63d08e3f2d778018a2c8b0fe143f940b944c5d1d  supplemental_data/ncbi_summary_pubmedbert_input/data/03_pubmedbert_ncbi_summary_input_n21788.tsv.gz
```
