## Supplementary material for "Mapping Gene Expression to an Interpretable Semantic Space": 00_genept_released_ncbi_summary_snapshot_n33703.json (part 1 of 11)

```
{"LINC01409": "Gene Symbol LINC01409", "FAM87B": "Gene Symbol FAM87B", "LINC01128": "Gene Symbol LINC01128", "LINC00115": "Gene Symbol LINC00115", "FAM41C": "Gene Symbol FAM41C", "SAMD11": "Gene Symbol SAMD11 Predicted to enable several functions, including histone binding activity; protein domain specific binding activity; and protein self-association. Predicted to be involved in negative regulation of transcription, DNA-templated. Predicted to act upstream of or within negative regulation of transcription by RNA polymerase II. Predicted to be active in nucleus.", "NOC2L": "Gene Symbol NOC2L", "KLHL17": "Gene Symbol KLHL17 The protein encoded by this gene is expressed in neurons of most regions of the brain. It contains an N-terminal BTB domain, which mediates dimerization of the protein, and a C-terminal Kelch domain, which mediates binding to F-actin. This protein may play a key role in the regulation of actin-based neuronal function.", "PLEKHN1": "Gene Symbol PLEKHN1 Enables phospholipid binding activity. Involved in 3'-UTR-mediated mRNA destabilization; positive regulation of apoptotic process; and response to hypoxia. Located in cytoskeleton and mitochondrial membrane.", "HES4": "Gene Symbol HES4 Predicted to enable DNA-binding transcription factor activity, RNA polymerase II-specific and RNA polymerase II cis-regulatory region sequence-specific DNA binding activity. Predicted to be involved in anterior/posterior pattern specification and regulation of transcription by RNA polymerase II. Predicted to be part of chromatin. Predicted to be active in nucleus.", "ISG15": "Gene Symbol ISG15 The protein encoded by this gene is a ubiquitin-like protein that is conjugated to intracellular target proteins upon activation by interferon-alpha and interferon-beta. Several functions have been ascribed to the encoded protein, including chemotactic activity towards neutrophils, direction of ligated target proteins to intermediate filaments, cell-to-cell signaling, and antiviral activity during viral infections. While conjugates of this protein have been found to be noncovalently attached to intermediate filaments, this protein is sometimes secreted.", "AGRN": "Gene Symbol AGRN This gene encodes one of several proteins that are critical in the development of the neuromuscular junction (NMJ), as identified in mouse knock-out studies. The encoded protein contains several laminin G, Kazal type serine protease inhibitor, and epidermal growth factor domains. Additional post-translational modifications occur to add glycosaminoglycans and disulfide bonds. In one family with congenital myasthenic syndrome affecting limb-girdle muscles, a mutation in this gene was found. Alternative splicing results in multiple transcript variants encoding different isoforms.", "C1orf159": "Gene Symbol C1orf159 Predicted to be integral component of membrane.", "LINC01342": "Gene Symbol LINC01342", "TTLL10": "Gene Symbol TTLL10 Predicted to enable protein-glycine ligase activity, elongating. Predicted to be involved in protein polyglycylation. Predicted to be located in axoneme and microtubule cytoskeleton.", "TNFRSF18": "Gene Symbol TNFRSF18 This gene encodes a member of the TNF-receptor superfamily. The encoded receptor has been shown to have increased expression upon T-cell activation, and it is thought to play a key role in dominant immunological self-tolerance maintained by CD25(+)CD4(+) regulatory T cells. Knockout studies in mice also suggest the role of this receptor is in the regulation of CD3-driven T-cell activation and programmed cell death. Three alternatively spliced transcript variants of this gene encoding distinct isoforms have been reported.", "TNFRSF4": "Gene Symbol TNFRSF4 The protein encoded by this gene is a member of the TNF-receptor superfamily. This receptor has been shown to activate NF-kappaB through its interaction with adaptor proteins TRAF2 and TRAF5. Knockout studies in mice suggested that this receptor promotes the expression of apoptosis inhibitors BCL2 and BCL2lL1/BCL2-XL, and thus suppresses apoptosis. The knockout studies also suggested the roles of this receptor in CD4+ T cell response, as well as in T cell-dependent B cell proliferation and differentiation.", "SDF4": "Gene Symbol SDF4 This gene encodes a stromal cell derived factor that is a member of the CREC protein family. The encoded protein contains six EF-hand motifs and calcium-binding motifs. This protein localizes to the Golgi lumen and may be involved in regulating calcium dependent cellular activities.", "B3GALT6": "Gene Symbol B3GALT6 The enzyme encoded by this intronless gene is a beta-1,3-galactosyltransferase found in the medial Golgi apparatus, where it catalyzes the transfer of galactose from UDP-galactose to substrates containing a terminal beta-linked galactose moiety. The encoded enzyme has a particular affinity for galactose-beta-1,4-xylose found in the linker region of glycosamines. This enzyme is required for glycosaminoglycan synthesis.", "C1QTNF12": "Gene Symbol C1QTNF12 Predicted to enable hormone activity. Predicted to be involved in negative regulation of gluconeogenesis; positive regulation of glucose import; and positive regulation of insulin receptor signaling pathway. Predicted to act upstream of or within negative regulation of inflammatory response; positive regulation of cell communication; and regulation of glucose metabolic process. Predicted to be located in extracellular region. Predicted to be active in extracellular space.", "UBE2J2": "Gene Symbol UBE2J2 The modification of proteins with ubiquitin is an important cellular mechanism for targeting abnormal or short-lived proteins for degradation. Ubiquitination involves at least three classes of enzymes: ubiquitin-activating enzymes, or E1s, ubiquitin-conjugating enzymes, or E2s, and ubiquitin-protein ligases, or E3s. This gene encodes a member of the E2 ubiquitin-conjugating enzyme family. This enzyme is located in the membrane of the endoplasmic reticulum. Multiple alternatively spliced transcript variants have been found for this gene, but the full-length nature of some variants has not been defined.", "LINC01786": "Gene Symbol LINC01786", "SCNN1D": "Gene Symbol SCNN1D Predicted to enable ligand-gated sodium channel activity. Predicted to be involved in sodium ion transmembrane transport. Located in actin cytoskeleton and plasma membrane.", "ACAP3": "Gene Symbol ACAP3 Predicted to enable GTPase activator activity and metal ion binding activity. Predicted to be involved in regulation of catalytic activity. Predicted to act upstream of or within neuron migration and regulation of neuron projection development. Predicted to be located in growth cone.", "PUSL1": "Gene Symbol PUSL1 Predicted to enable pseudouridine synthase activity. Predicted to be involved in tRNA pseudouridine synthesis. Located in mitochondrion.", "INTS11": "Gene Symbol INTS11", "CPTP": "Gene Symbol CPTP Enables ceramide 1-phosphate binding activity and ceramide 1-phosphate transfer activity. Involved in several processes, including ceramide 1-phosphate transport; negative regulation of NLRP3 inflammasome complex assembly; and negative regulation of interleukin-1 beta production. Located in cytosol.", "TAS1R3": "Gene Symbol TAS1R3 The protein encoded by this gene is a G-protein coupled receptor involved in taste responses. The encoded protein can form a heterodimeric receptor with TAS1R1 to elicit the umami taste response, or it can bind with TAS1R2 to form a receptor for the sweet taste response.", "DVL1": "Gene Symbol DVL1 DVL1, the human homolog of the Drosophila dishevelled gene (dsh) encodes a cytoplasmic phosphoprotein that regulates cell proliferation, acting as a transducer molecule for developmental processes, including segmentation and neuroblast specification. DVL1 is a candidate gene for neuroblastomatous transformation. The Schwartz-Jampel syndrome and Charcot-Marie-Tooth disease type 2A have been mapped to the same region as DVL1. The phenotypes of these diseases may be consistent with defects which might be expected from aberrant expression of a DVL gene during development.", "MXRA8": "Gene Symbol MXRA8 Predicted to be involved in establishment of glial blood-brain barrier. Located in extracellular exosome.", "AURKAIP1": "Gene Symbol AURKAIP1 Acts upstream of or within positive regulation of proteolysis. Located in mitochondrion and nucleoplasm.", "CCNL2": "Gene Symbol CCNL2 The protein encoded by this gene belongs to the cyclin family. Through its interaction with several proteins, such as RNA polymerase II, splicing factors, and cyclin-dependent kinases, this protein functions as a regulator of the pre-mRNA splicing process, as well as in inducing apoptosis by modulating the expression of apoptotic and antiapoptotic proteins. Alternatively spliced transcript variants encoding different isoforms have been described for this gene.", "MRPL20-AS1": "Gene Symbol MRPL20-AS1", "MRPL20": "Gene Symbol MRPL20 Mammalian mitochondrial ribosomal proteins are encoded by nuclear genes and help in protein synthesis within the mitochondrion. Mitochondrial ribosomes (mitoribosomes) consist of a small 28S subunit and a large 39S subunit. They have an estimated 75% protein to rRNA composition compared to prokaryotic ribosomes, where this ratio is reversed. Another difference between mammalian mitoribosomes and prokaryotic ribosomes is that the latter contain a 5S rRNA. Among different species, the proteins comprising the mitoribosome differ greatly in sequence, and sometimes in biochemical properties, which prevents easy recognition by sequence homology. This gene encodes a 39S subunit protein. A pseudogene corresponding to this gene is found on chromosome 21q. Alternative splicing results in multiple transcript variants encoding different isoforms.", "ANKRD65": "Gene Symbol ANKRD65", "VWA1": "Gene Symbol VWA1", "ATAD3C": "Gene Symbol ATAD3C Predicted to enable zinc ion binding activity. Predicted to be involved in mitochondrion organization. Located in mitochondrion.", "ATAD3B": "Gene Symbol ATAD3B The protein encoded by this gene is localized to the mitochondrial inner membrane, where it can bind to a highly-related protein, ATAD3A. ATAD3A appears to interact with matrix nucleoid complexes, and the encoded protein negatively regulates that interaction. This gene is expressed almost exclusively in pluripotent embryonic stem cells and some cancer cells. Two transcript variants encoding different isoforms have been found for this gene.", "ATAD3A": "Gene Symbol ATAD3A This gene encodes a ubiquitously expressed mitochondrial membrane protein that contributes to mitochondrial dynamics, nucleoid organization, protein translation, cell growth, and cholesterol metabolism. This gene is a member of the ATPase family AAA-domain containing 3 gene family which, in humans, includes two other paralogs. Naturally occurring mutations in this gene are associated with distinct neurological syndromes including Harel-Yoon syndrome. High-level expression of this gene is associated with poor survival in breast cancer patients. A homozygous knockout of the orthologous gene in mice results in embryonic lethality at day 7.5 due to growth retardation and defective development of the trophoblast lineage. Alternative splicing results in multiple transcript variants.", "TMEM240": "Gene Symbol TMEM240 This gene encodes a transmembrane-domain containing protein found in the brain and cerebellum. Mutations in this gene result in spinocerebellar ataxia 21.", "SSU72": "Gene Symbol SSU72 Enables RNA polymerase II CTD heptapeptide repeat phosphatase activity. Involved in dephosphorylation of RNA polymerase II C-terminal domain and mRNA polyadenylation. Located in cytosol and nucleoplasm.", "FNDC10": "Gene Symbol FNDC10 Predicted to be integral component of membrane.", "MIB2": "Gene Symbol MIB2 The protein encoded by this gene is an E3 ubiquitin protein ligase that mediates ubiquitination of proteins in the Notch signaling pathway. The encoded protein may be a suppressor of melanoma invasion.", "MMP23B": "Gene Symbol MMP23B This gene (MMP23B) encodes a member of the matrix metalloproteinase (MMP) family, and it is part of a duplicated region of chromosome 1p36.3. Proteins of the matrix metalloproteinase (MMP) family are involved in the breakdown of extracellular matrix in normal physiological processes, such as embryonic development, reproduction, and tissue remodeling, as well as in disease processes, such as arthritis and metastasis. This gene belongs to the more telomeric copy of the duplicated region.", "CDK11B": "Gene Symbol CDK11B This gene encodes a member of the serine/threonine protein kinase family. Members of this kinase family are known to be essential for eukaryotic cell cycle control. Due to a segmental duplication, this gene shares very high sequence identity with a neighboring gene. These two genes are frequently deleted or altered in neuroblastoma. The protein kinase encoded by this gene can be cleaved by caspases and may play a role in cell apoptosis. Alternative splicing results in multiple transcript variants.", "SLC35E2B": "Gene Symbol SLC35E2B Predicted to enable antiporter activity. Predicted to be involved in transmembrane transport. Predicted to act upstream of or within blastocyst hatching. Predicted to be integral component of membrane. Predicted to be active in Golgi apparatus.", "CDK11A": "Gene Symbol CDK11A This gene encodes a member of the serine/threonine protein kinase family. Members of this kinase family are known to be essential for eukaryotic cell cycle control. Due to a segmental duplication, this gene shares very high sequence identity with a neighboring gene. These two genes are frequently deleted or altered in neuroblastoma. The protein kinase encoded by this gene can be cleaved by caspases and may play a role in cell apoptosis. Alternative splicing results in multiple transcript variants.", "SLC35E2A": "Gene Symbol SLC35E2A Predicted to enable antiporter activity. Predicted to be involved in transmembrane transport. Predicted to be integral component of membrane. Predicted to be active in Golgi apparatus.", "NADK": "Gene Symbol NADK", "GNB1": "Gene Symbol GNB1 Heterotrimeric guanine nucleotide-binding proteins (G proteins), which integrate signals between receptors and effector proteins, are composed of an alpha, a beta, and a gamma subunit. These subunits are encoded by families of related genes. This gene encodes a beta subunit. Beta subunits are important regulators of alpha subunits, as well as of certain signal transduction receptors and effectors. Alternative splicing results in multiple transcript variants.", "CALML6": "Gene Symbol CALML6 Predicted to enable calcium ion binding activity and enzyme regulator activity. Predicted to be involved in regulation of catalytic activity. Predicted to be located in cytoplasm and nucleus.", "TMEM52": "Gene Symbol TMEM52 Predicted to be integral component of membrane.", "CFAP74": "Gene Symbol CFAP74 Predicted to be involved in axoneme assembly. Predicted to be located in axoneme.", "GABRD": "Gene Symbol GABRD Gamma-aminobutyric acid (GABA) is the major inhibitory neurotransmitter in the mammalian brain where it acts at GABA-A receptors, which are ligand-gated chloride channels. Chloride conductance of these channels can be modulated by agents such as benzodiazepines that bind to the GABA-A receptor. The GABA-A receptor is generally pentameric and there are five types of subunits: alpha, beta, gamma, delta, and rho. This gene encodes the delta subunit. Mutations in this gene have been associated with susceptibility to generalized epilepsy with febrile seizures, type 5. Alternatively spliced transcript variants have been described for this gene, but their biological validity has not been determined.", "PRKCZ": "Gene Symbol PRKCZ Protein kinase C (PKC) zeta is a member of the PKC family of serine/threonine kinases which are involved in a variety of cellular processes such as proliferation, differentiation and secretion. Unlike the classical PKC isoenzymes which are calcium-dependent, PKC zeta exhibits a kinase activity which is independent of calcium and diacylglycerol but not of phosphatidylserine. Furthermore, it is insensitive to typical PKC inhibitors and cannot be activated by phorbol ester. Unlike the classical PKC isoenzymes, it has only a single zinc finger module. These structural and biochemical properties indicate that the zeta subspecies is related to, but distinct from other isoenzymes of PKC. Alternative splicing results in multiple transcript variants encoding different isoforms.", "PRKCZ-AS1": "Gene Symbol PRKCZ-AS1", "FAAP20": "Gene Symbol FAAP20 Enables K63-linked polyubiquitin modification-dependent protein binding activity and ubiquitin-dependent protein binding activity. Involved in interstrand cross-link repair and translesion synthesis. Located in cell junction; chromosome; and nuclear body. Part of Fanconi anaemia nuclear complex.", "SKI": "Gene Symbol SKI This gene encodes the nuclear protooncogene protein homolog of avian sarcoma viral (v-ski) oncogene. It functions as a repressor of TGF-beta signaling, and may play a role in neural tube development and muscle differentiation.", "MORN1": "Gene Symbol MORN1", "RER1": "Gene Symbol RER1 The protein encoded by this gene is a multi-pass membrane protein that is localized to the golgi apparatus. It is involved in the retention of endoplasmic reticulum (ER) membrane proteins in the ER and retrieval of ER membrane proteins from the early Golgi compartment to facilitate gamma-secretase complex assembly.", "PEX10": "Gene Symbol PEX10 This gene encodes a protein involved in import of peroxisomal matrix proteins. This protein localizes to the peroxisomal membrane. Mutations in this gene result in phenotypes within the Zellweger spectrum of peroxisomal biogenesis disorders, ranging from neonatal adrenoleukodystrophy to Zellweger syndrome. Alternative splicing results in two transcript variants encoding different isoforms.", "PLCH2": "Gene Symbol PLCH2", "PANK4": "Gene Symbol PANK4 This gene encodes a protein belonging to the pantothenate kinase family. Pantothenate kinase is a key regulatory enzyme in the biosynthesis of coenzyme A (CoA) in bacteria and mammalian cells. It catalyzes the first committed step in the universal biosynthetic pathway leading to CoA and is itself subject to regulation through feedback inhibition by CoA. This family member is most abundant in muscle but is expressed in all tissues.", "TNFRSF14-AS1": "Gene Symbol TNFRSF14-AS1", "TNFRSF14": "Gene Symbol TNFRSF14 This gene encodes a member of the TNF (tumor necrosis factor) receptor superfamily. The encoded protein functions in signal transduction pathways that activate inflammatory and inhibitory T-cell immune response. It binds herpes simplex virus (HSV) viral envelope glycoprotein D (gD), mediating its entry into cells. Alternative splicing results in multiple transcript variants.", "PRXL2B": "Gene Symbol PRXL2B Predicted to enable antioxidant activity and prostaglandin-F synthase activity. Predicted to be involved in prostaglandin biosynthetic process. Located in extracellular exosome.", "MMEL1": "Gene Symbol MMEL1 The protein encoded by this gene is a member of the neutral endopeptidase (NEP) or membrane metallo-endopeptidase (MME) family. Family members play important roles in pain perception, arterial pressure regulation, phosphate metabolism and homeostasis. This protein is a type II transmembrane protein and is thought to be expressed as a secreted protein. This gene is expressed mainly in testis with weak expression in the brain, kidney, and heart.", "TTC34": "Gene Symbol TTC34", "PRDM16": "Gene Symbol PRDM16 The reciprocal translocation t(1;3)(p36;q21) occurs in a subset of myelodysplastic syndrome (MDS) and acute myeloid leukemia (AML). This gene is located near the 1p36.3 breakpoint and has been shown to be specifically expressed in the t(1:3)(p36,q21)-positive MDS/AML. The protein encoded by this gene is a zinc finger transcription factor and contains an N-terminal PR domain. The translocation results in the overexpression of a truncated version of this protein that lacks the PR domain, which may play an important role in the pathogenesis of MDS and AML. Alternatively spliced transcript variants encoding distinct isoforms have been reported.", "MEGF6": "Gene Symbol MEGF6 Predicted to enable calcium ion binding activity. Predicted to be located in extracellular region.", "TPRG1L": "Gene Symbol TPRG1L Predicted to enable identical protein binding activity. Predicted to be involved in regulation of glutamatergic synaptic transmission. Located in extracellular exosome.", "WRAP73": "Gene Symbol WRAP73 This gene encodes a member of the WD repeat protein family. WD repeats are minimally conserved regions of approximately 40 amino acids typically bracketed by gly-his and trp-asp (GH-WD), which may facilitate formation of heterotrimeric or multiprotein complexes. Members of this family are involved in a variety of cellular processes, including cell cycle progression, signal transduction, apoptosis, and gene regulation. Studies of the related mouse protein suggest that the encoded protein may play a role in the process of ossification.", "TP73": "Gene Symbol TP73 This gene encodes a member of the p53 family of transcription factors involved in cellular responses to stress and development. It maps to a region on chromosome 1p36 that is frequently deleted in neuroblastoma and other tumors, and thought to contain multiple tumor suppressor genes. The demonstration that this gene is monoallelically expressed (likely from the maternal allele), supports the notion that it is a candidate gene for neuroblastoma. Many transcript variants resulting from alternative splicing and/or use of alternate promoters have been found for this gene, but the biological validity and the full-length nature of some variants have not been determined.", "CCDC27": "Gene Symbol CCDC27", "SMIM1": "Gene Symbol SMIM1 This gene encodes a small, conserved protein that participates in red blood cell formation. The encoded protein is localized to the cell membrane and is the antigen for the Vel blood group. Alternative splicing results in different transcript variants that encode the same protein.", "LRRC47": "Gene Symbol LRRC47 Enables RNA binding activity. Predicted to be involved in phenylalanyl-tRNA aminoacylation.", "CEP104": "Gene Symbol CEP104 This gene encodes a centrosomal protein required for ciliogenesis and for ciliary tip structural integrity. The mammalian protein contains three amino-terminal hydrophobic domains, two glycosylation sites, four cysteine-rich motifs, and two regions with homology to the glutamate receptor ionotropic, NMDA 1 protein. During ciliogenesis, the encoded protein translocates from the distal tips of the centrioles to the tip of the elongating cilium. Knockdown of the protein in human retinal pigment cells results in severe defects in ciliogenesis with structural deformities at the ciliary tips. Allelic variants of this gene are associated with the autosomal-recessive disorder Joubert syndrome, which is characterized by a distinctive mid-hindbrain and cerebellar malformation, oculomotor apraxia, irregular breathing, developmental delay, and ataxia.", "DFFB": "Gene Symbol DFFB Apoptosis is a cell death process that removes toxic and/or useless cells during mammalian development. The apoptotic process is accompanied by shrinkage and fragmentation of the cells and nuclei and degradation of the chromosomal DNA into nucleosomal units. DNA fragmentation factor (DFF) is a heterodimeric protein of 40-kD (DFFB) and 45-kD (DFFA) subunits. DFFA is the substrate for caspase-3 and triggers DNA fragmentation during apoptosis. DFF becomes activated when DFFA is cleaved by caspase-3. The cleaved fragments of DFFA dissociate from DFFB, the active component of DFF. DFFB has been found to trigger both DNA fragmentation and chromatin condensation during apoptosis. Alternatively spliced transcript variants encoding distinct isoforms have been found for this gene but the biological validity of some of these variants has not been determined.", "C1orf174": "Gene Symbol C1orf174 Located in nucleoplasm.", "LINC01134": "Gene Symbol LINC01134", "LINC02780": "Gene Symbol LINC02780", "AJAP1": "Gene Symbol AJAP1 Enables beta-catenin binding activity. Involved in negative regulation of cell-matrix adhesion; negative regulation of wound healing; and regulation of polarized epithelial cell differentiation. Located in several cellular components, including adherens junction; basolateral plasma membrane; and cell-cell contact zone. Is spanning component of plasma membrane.", "NPHP4": "Gene Symbol NPHP4 This gene encodes a protein involved in renal tubular development and function. This protein interacts with nephrocystin, and belongs to a multifunctional complex that is localized to actin- and microtubule-based structures. Mutations in this gene are associated with nephronophthisis type 4, a renal disease, and with Senior-Loken syndrome type 4, a combination of nephronophthisis and retinitis pigmentosa. Alternative splicing results in multiple transcript variants.", "KCNAB2": "Gene Symbol KCNAB2 Voltage-gated potassium (Kv) channels represent the most complex class of voltage-gated ion channels from both functional and structural standpoints. Their diverse functions include regulating neurotransmitter release, heart rate, insulin secretion, neuronal excitability, epithelial electrolyte transport, smooth muscle contraction, and cell volume. Four sequence-related potassium channel genes - shaker, shaw, shab, and shal - have been identified in Drosophila, and each has been shown to have human homolog(s). This gene encodes a member of the potassium channel, voltage-gated, shaker-related subfamily. This member is one of the beta subunits, which are auxiliary proteins associating with functional Kv-alpha subunits. This member alters functional properties of the KCNA4 gene product. Alternative splicing of this gene results in multiple transcript variants encoding distinct isoforms.", "CHD5": "Gene Symbol CHD5 This gene encodes a member of the chromodomain helicase DNA-binding protein family. Members of this family are characterized by a chromodomain, a helicase ATP-binding domain and an additional functional domain. This gene encodes a neuron-specific protein that may function in chromatin remodeling and gene transcription. This gene is a potential tumor suppressor gene that may play a role in the development of neuroblastoma.", "RPL22": "Gene Symbol RPL22 Ribosomes, the organelles that catalyze protein synthesis, consist of a small 40S subunit and a large 60S subunit. Together these subunits are composed of 4 RNA species and approximately 80 structurally distinct proteins. This gene encodes a cytoplasmic ribosomal protein that is a component of the 60S subunit. The protein belongs to the L22E family of ribosomal proteins. Its initiating methionine residue is post-translationally removed. The protein can bind specifically to Epstein-Barr virus-encoded RNAs (EBERs) 1 and 2. The mouse protein has been shown to be capable of binding to heparin. Transcript variants utilizing alternative polyA signals exist. As is typical for genes encoding ribosomal proteins, there are multiple processed pseudogenes of this gene dispersed through the genome. It was previously thought that this gene mapped to 3q26 and that it was fused to the acute myeloid leukemia 1 (AML1) gene located at 21q22 in some therapy-related myelodysplastic syndrome patients with 3;21 translocations; however, these fusions actually involve a ribosomal protein L22 pseudogene located at 3q26, and this gene actually maps to 1p36.3-p36.2.", "RNF207": "Gene Symbol RNF207 Enables Hsp70 protein binding activity; chaperone binding activity; and transmembrane transporter binding activity. Involved in positive regulation of delayed rectifier potassium channel activity; positive regulation of gene expression; and positive regulation of voltage-gated potassium channel activity involved in ventricular cardiac muscle cell action potential repolarization. Located in perinuclear region of cytoplasm.", "ICMT": "Gene Symbol ICMT This gene encodes the third of three enzymes that posttranslationally modify isoprenylated C-terminal cysteine residues in certain proteins and target those proteins to the cell membrane. This enzyme localizes to the endoplasmic reticulum. Alternative splicing may result in other transcript variants, but the biological validity of those transcripts has not been determined.", "GPR153": "Gene Symbol GPR153 This gene encodes an integral membrane protein that belongs to the Class A rhodopsin superfamily of G protein coupled receptors. The encoded protein is expressed primarily in the central nervous system. A knockdown of the orthologous gene in rat is associated with a significant reduction in food intake and impaired decision making ability. Mutations in this gene are associated with schizophrenia, autism, and other neuropsychiatric disorders. The expression of this gene is activated by the glioma-associated oncogene homolog 1 transcription factor which, in turn, is activated by sonic hedgehog in normal and tumorigenic cells.", "ACOT7": "Gene Symbol ACOT7 This gene encodes a member of the acyl coenzyme family. The encoded protein hydrolyzes the CoA thioester of palmitoyl-CoA and other long-chain fatty acids. Decreased expression of this gene may be associated with mesial temporal lobe epilepsy. Alternatively spliced transcript variants encoding distinct isoforms with different subcellular locations have been characterized.", "HES2": "Gene Symbol HES2 Enables sequence-specific double-stranded DNA binding activity. Predicted to be involved in anterior/posterior pattern specification; regulation of neurogenesis; and regulation of transcription by RNA polymerase II. Predicted to be part of chromatin. Predicted to be active in nucleus.", "ESPN": "Gene Symbol ESPN This gene encodes a multifunctional actin-bundling protein. It plays a major role in regulating the organization, dimensions, dynamics, and signaling capacities of the actin filament-rich, microvillus-type specializations that mediate sensory transduction in various mechanosensory and chemosensory cells. Mutations in this gene are associated with autosomal recessive neurosensory deafness, and autosomal dominant sensorineural deafness without vestibular involvement.", "TNFRSF25": "Gene Symbol TNFRSF25 The protein encoded by this gene is a member of the TNF-receptor superfamily. This receptor is expressed preferentially in the tissues enriched in lymphocytes, and it may play a role in regulating lymphocyte homeostasis. This receptor has been shown to stimulate NF-kappa B activity and regulate cell apoptosis. The signal transduction of this receptor is mediated by various death domain containing adaptor proteins. Knockout studies in mice suggested the role of this gene in the removal of self-reactive T cells in the thymus. Multiple alternatively spliced transcript variants of this gene encoding distinct isoforms have been reported, most of which are potentially secreted molecules. The alternative splicing of this gene in B and T cells encounters a programmed change upon T-cell activation, which predominantly produces full-length, membrane bound isoforms, and is thought to be involved in controlling lymphocyte proliferation induced by T-cell activation.", "PLEKHG5": "Gene Symbol PLEKHG5 This gene encodes a protein that activates the nuclear factor kappa B (NFKB1) signaling pathway. Mutations in this gene are associated with autosomal recessive distal spinal muscular atrophy. Multiple transcript variants encoding different isoforms have been found for this gene.", "NOL9": "Gene Symbol NOL9 Enables polynucleotide 5'-hydroxyl-kinase activity. Involved in maturation of 5.8S rRNA. Located in intermediate filament cytoskeleton and nucleolus.", "TAS1R1": "Gene Symbol TAS1R1 The protein encoded by this gene is a G protein-coupled receptor and is a component of the heterodimeric amino acid taste receptor T1R1+3. The T1R1+3 receptor responds to L-amino acids but not to D-enantiomers or other compounds. Most amino acids that are perceived as sweet activate T1R1+3, and this activation is strictly dependent on an intact T1R1+3 heterodimer. Multiple transcript variants encoding different isoforms have been found for this gene.", "ZBTB48": "Gene Symbol ZBTB48 Enables double-stranded telomeric DNA binding activity; identical protein binding activity; and transcription cis-regulatory region binding activity. Involved in positive regulation of transcription, DNA-templated and telomere maintenance via telomere lengthening. Located in chromosome, telomeric region.", "KLHL21": "Gene Symbol KLHL21 Enables cullin family protein binding activity. Contributes to ubiquitin-protein transferase activity. Involved in chromosome passenger complex localization to spindle midzone; protein ubiquitination; and regulation of cytokinesis. Located in polar microtubule. Part of Cul3-RING ubiquitin ligase complex.", "PHF13": "Gene Symbol PHF13 Enables chromatin binding activity. Involved in mitotic chromosome condensation. Located in nucleus.", "THAP3": "Gene Symbol THAP3 Predicted to enable DNA binding activity and metal ion binding activity. Involved in positive regulation of transcription by RNA polymerase II.", "DNAJC11": "Gene Symbol DNAJC11 Involved in cristae formation. Located in mitochondrial outer membrane and nuclear speck. Part of MIB complex. Colocalizes with MICOS complex and SAM complex.", "LINC01672": "Gene Symbol LINC01672", "CAMTA1-DT": "Gene Symbol CAMTA1-DT", "CAMTA1": "Gene Symbol CAMTA1 The protein encoded by this gene contains a CG1 DNA-binding domain, a transcription factor immunoglobulin domain, ankyrin repeats, and calmodulin-binding IQ motifs. The encoded protein is thought to be a transcription factor and may be a tumor suppressor. However, a translocation event is sometimes observed between this gene and the WWTR1 gene, with the resulting WWTR1-CAMTA1 oncoprotein leading to epithelioid hemangioendothelioma, a malignant vascular cancer.", "VAMP3": "Gene Symbol VAMP3 Synaptobrevins/VAMPs, syntaxins, and the 25-kD synaptosomal-associated protein are the main components of a protein complex involved in the docking and/or fusion of synaptic vesicles with the presynaptic membrane. This gene is a member of the vesicle-associated membrane protein (VAMP)/synaptobrevin family. Because of its high homology to other known VAMPs, its broad tissue distribution, and its subcellular localization, the protein encoded by this gene was shown to be the human equivalent of the rodent cellubrevin. In platelets the protein resides on a compartment that is not mobilized to the plasma membrane on calcium or thrombin stimulation.", "PER3": "Gene Symbol PER3 This gene is a member of the Period family of genes and is expressed in a circadian pattern in the suprachiasmatic nucleus, the primary circadian pacemaker in the mammalian brain. Genes in this family encode components of the circadian rhythms of locomotor activity, metabolism, and behavior. This gene is upregulated by CLOCK/ARNTL heterodimers but then represses this upregulation in a feedback loop using PER/CRY heterodimers to interact with CLOCK/ARNTL. Polymorphisms in this gene have been linked to sleep disorders. Multiple transcript variants encoding different isoforms have been found for this gene.", "UTS2": "Gene Symbol UTS2 This gene encodes a mature peptide that is an active cyclic heptapeptide absolutely conserved from lamprey to human. The active peptide acts as a vasoconstrictor and is expressed only in brain tissue. Despite the gene family name similarity, this gene is not homologous to urocortin, a member of the sauvagine/corticotropin-releasing factor/urotensin I family. Most of the proprotein is cleaved to make the mature peptide. Transcript variants encoding different preproprotein isoforms have been described for this gene.", "TNFRSF9": "Gene Symbol TNFRSF9 The protein encoded by this gene is a member of the TNF-receptor superfamily. This receptor contributes to the clonal expansion, survival, and development of T cells. It can also induce proliferation in peripheral monocytes, enhance T cell apoptosis induced by TCR/CD3 triggered activation, and regulate CD28 co-stimulation to promote Th1 cell responses. The expression of this receptor is induced by lymphocyte activation. TRAF adaptor proteins have been shown to bind to this receptor and transduce the signals leading to activation of NF-kappaB.", "PARK7": "Gene Symbol PARK7 The product of this gene belongs to the peptidase C56 family of proteins. It acts as a positive regulator of androgen receptor-dependent transcription. It may also function as a redox-sensitive chaperone, as a sensor for oxidative stress, and it apparently protects neurons against oxidative stress and cell death. Defects in this gene are the cause of autosomal recessive early-onset Parkinson disease 7. Two transcript variants encoding the same protein have been identified for this gene.", "ERRFI1": "Gene Symbol ERRFI1", "LINC01714": "Gene Symbol LINC01714", "SLC45A1": "Gene Symbol SLC45A1 This gene was isolated initially from a region on chromosome 1p that is frequently deleted in human neuroblastoma, although no causal relationship has since been demonstrated. The encoded protein belongs to the glycoside-pentoside-hexuronide cation symporter transporter family and may play a role in glucose uptake.", "RERE": "Gene Symbol RERE This gene encodes a member of the atrophin family of arginine-glutamic acid (RE) dipeptide repeat-containing proteins. The encoded protein co-localizes with a transcription factor in the nucleus, and its overexpression triggers apoptosis. A similar protein in mouse associates with histone deacetylase and is thought to function as a transcriptional co-repressor during embryonic development. Multiple transcript variants encoding different isoforms have been found for this gene.", "RERE-AS1": "Gene Symbol RERE-AS1", "ENO1": "Gene Symbol ENO1 This gene encodes alpha-enolase, one of three enolase isoenzymes found in mammals. Each isoenzyme is a homodimer composed of 2 alpha, 2 gamma, or 2 beta subunits, and functions as a glycolytic enzyme. Alpha-enolase in addition, functions as a structural lens protein (tau-crystallin) in the monomeric form. Alternative splicing of this gene results in a shorter isoform that has been shown to bind to the c-myc promoter and function as a tumor suppressor. Several pseudogenes have been identified, including one on the long arm of chromosome 1. Alpha-enolase has also been identified as an autoantigen in Hashimoto encephalopathy.", "ENO1-AS1": "Gene Symbol ENO1-AS1", "CA6": "Gene Symbol CA6 The protein encoded by this gene is one of several isozymes of carbonic anhydrase. This protein is found only in salivary glands and saliva and protein may play a role in the reversible hydratation of carbon dioxide though its function in saliva is unknown.", "SLC2A7": "Gene Symbol SLC2A7", "SLC2A5": "Gene Symbol SLC2A5 The protein encoded by this gene is a fructose transporter responsible for fructose uptake by the small intestine. The encoded protein also is necessary for the increase in blood pressure due to high dietary fructose consumption.", "GPR157": "Gene Symbol GPR157 Predicted to enable G protein-coupled receptor activity. Predicted to be involved in positive regulation of cytosolic calcium ion concentration involved in phospholipase C-activating G protein-coupled signaling pathway and radial glial cell differentiation. Predicted to be located in ciliary membrane.", "MIR34AHG": "Gene Symbol MIR34AHG", "LNCTAM34A": "Gene Symbol LNCTAM34A", "H6PD": "Gene Symbol H6PD There are 2 forms of glucose-6-phosphate dehydrogenase. G form is X-linked and H form, encoded by this gene, is autosomally linked. This H form shows activity with other hexose-6-phosphates, especially galactose-6-phosphate, whereas the G form is specific for glucose-6-phosphate. Both forms are present in most tissues, but H form is not found in red cells.", "SPSB1": "Gene Symbol SPSB1 Enables ubiquitin ligase-substrate adaptor activity. Involved in protein ubiquitination and ubiquitin-dependent protein catabolic process. Located in cytosol.", "LINC02606": "Gene Symbol LINC02606", "SLC25A33": "Gene Symbol SLC25A33", "TMEM201": "Gene Symbol TMEM201 Predicted to enable actin filament binding activity and lamin binding activity. Involved in centrosome localization; nuclear envelope organization; and protein localization to nuclear envelope. Located in nuclear envelope. Is integral component of nuclear inner membrane. Colocalizes with cortical endoplasmic reticulum and spindle pole centrosome.", "PIK3CD": "Gene Symbol PIK3CD Phosphoinositide 3-kinases (PI3Ks) phosphorylate inositol lipids and are involved in the immune response. The protein encoded by this gene is a class I PI3K found primarily in leukocytes. Like other class I PI3Ks (p110-alpha p110-beta, and p110-gamma), the encoded protein binds p85 adapter proteins and GTP-bound RAS. However, unlike the other class I PI3Ks, this protein phosphorylates itself, not p85 protein.", "PIK3CD-AS1": "Gene Symbol PIK3CD-AS1", "PIK3CD-AS2": "Gene Symbol PIK3CD-AS2", "CLSTN1": "Gene Symbol CLSTN1 This gene is a member of the calsyntenin family, a subset of the cadherin superfamily. The encoded transmembrane protein, also known as alcadein-alpha, is thought to bind to kinesin-1 motors to mediate the axonal anterograde transport of certain types of vesicle. Amyloid precursor protein (APP) is trafficked via these vesicles and so this protein is being investigated to see how it might contribute to the mechanisms underlying Alzheimer's disease. Alternative splicing results in multiple transcript variants.", "CTNNBIP1": "Gene Symbol CTNNBIP1 The protein encoded by this gene binds CTNNB1 and prevents interaction between CTNNB1 and TCF family members. The encoded protein is a negative regulator of the Wnt signaling pathway. Two transcript variants encoding the same protein have been found for this gene.", "LZIC": "Gene Symbol LZIC Predicted to enable beta-catenin binding activity. Predicted to be involved in response to ionizing radiation.", "NMNAT1": "Gene Symbol NMNAT1 This gene encodes an enzyme which catalyzes a key step in the biosynthesis of nicotinamide adenine dinucleotide (NAD). The encoded enzyme is one of several nicotinamide nucleotide adenylyltransferases, and is specifically localized to the cell nucleus. Activity of this protein leads to the activation of a nuclear deacetylase that functions in the protection of damaged neurons. Mutations in this gene have been associated with Leber congenital amaurosis 9. Alternative splicing results in multiple transcript variants. Pseudogenes of this gene are located on chromosomes 1, 3, 4, 14, and 15.", "RBP7": "Gene Symbol RBP7 The protein encoded by this gene is a member of the cellular retinol-binding protein (CRBP) family, whose members are required for vitamin A stability and metabolism. The encoded protein binds all-trans-retinol and is structurally similar to other CRBPs; however, it has a lower binding affinity for retinol than other CRBPs.", "UBE4B": "Gene Symbol UBE4B The modification of proteins with ubiquitin is an important cellular mechanism for targeting abnormal or short-lived proteins for degradation. Ubiquitination involves at least three classes of enzymes: ubiquitin-activating enzymes, or E1s, ubiquitin-conjugating enzymes, or E2s, and ubiquitin-protein ligases, or E3s. This gene encodes an additional conjugation factor, E4, which is involved in multiubiquitin chain assembly. This gene is also the strongest candidate in the neuroblastoma tumor suppressor genes. Alternatively spliced transcript variants encoding distinct isoforms have been found for this gene.", "KIF1B": "Gene Symbol KIF1B Predicted to enable microtubule binding activity and plus-end-directed microtubule motor activity. Predicted to be involved in chemical synaptic transmission; dense core granule cytoskeletal transport; and vesicle-mediated transport. Predicted to act upstream of or within mitochondrion transport along microtubule. Predicted to be located in cytoplasmic vesicle membrane and neuron projection. Predicted to be part of kinesin complex. Predicted to be active in several cellular components, including axon; dendrite; and microtubule. Implicated in Charcot-Marie-Tooth disease type 2A1; carcinoma (multiple); multiple sclerosis; neuroblastoma; and pheochromocytoma. Biomarker of hepatocellular carcinoma.", "PGD": "Gene Symbol PGD 6-phosphogluconate dehydrogenase is the second dehydrogenase in the pentose phosphate shunt. Deficiency of this enzyme is generally asymptomatic, and the inheritance of this disorder is autosomal dominant. Hemolysis results from combined deficiency of 6-phosphogluconate dehydrogenase and 6-phosphogluconolactonase suggesting a synergism of the two enzymopathies. Several transcript variants encoding different isoforms have been found for this gene.", "CENPS": "Gene Symbol CENPS This gene was identified in the neuroblastoma tumor suppressor candidate region on chromosome 1p36. It contains a TFIID-31 domain, similar to that found in TATA box-binding protein-associated factor, TAF(II)31, which is required for p53-mediated transcription activation. This gene was expressed at very low levels in neuroblastoma tumors, and was shown to reduce cell growth in neuroblastoma cells, suggesting that it may have a role in a cell death pathway. The protein is a component of multiple complexes, including the Fanconi anemia (FA) core complex, the APITD1/CENPS complex, and the CENPA-CAD (nucleosome distal) complex. Known functions include an involvement with chromatin associations of the FA core complex, and a role in the stable assembly of the outer kinetochore. Alternative splicing of this gene results in multiple transcript variants. Naturally occurring read-through transcripts also exist between this gene and the downstream cortistatin (CORT) gene, as represented in GeneID:100526739. An APITD1-related pseudogene has been identified on chromosome 7.", "CORT": "Gene Symbol CORT This gene encodes a neuropeptide that is structurally similar to somatostatin. It binds to all known somatostatin receptors, and shares many pharmacological and functional properties with somatostatin, including the depression of neuronal activity. However, it also has many properties distinct from somatostatin, such as induction of slow-wave sleep, apparently by antagonism of the excitatory effects of acetylcholine on the cortex, reduction of locomotor activity, and activation of cation selective currents not responsive to somatostatin. The preproprotein undergoes further processing into multiple mature products. Read-through transcripts exist between this gene and the upstream APITD1 (apoptosis-inducing, TAF9-like domain 1) gene, as represented in GeneID:100526739.", "DFFA": "Gene Symbol DFFA Apoptosis is a cell death process that removes toxic and/or useless cells during mammalian development. The apoptotic process is accompanied by shrinkage and fragmentation of the cells and nuclei and degradation of the chromosomal DNA into nucleosomal units. DNA fragmentation factor (DFF) is a heterodimeric protein of 40-kD (DFFB) and 45-kD (DFFA) subunits. DFFA is the substrate for caspase-3 and triggers DNA fragmentation during apoptosis. DFF becomes activated when DFFA is cleaved by caspase-3. The cleaved fragments of DFFA dissociate from DFFB, the active component of DFF. DFFB has been found to trigger both DNA fragmentation and chromatin condensation during apoptosis. Two alternatively spliced transcript variants encoding distinct isoforms have been found for this gene.", "PEX14": "Gene Symbol PEX14 This gene encodes an essential component of the peroxisomal import machinery. The protein is integrated into peroxisome membranes with its C-terminus exposed to the cytosol, and interacts with the cytosolic receptor for proteins containing a PTS1 peroxisomal targeting signal. The protein also functions as a transcriptional corepressor and interacts with a histone deacetylase. A mutation in this gene results in one form of Zellweger syndrome.", "CASZ1": "Gene Symbol CASZ1 The protein encoded by this gene is a zinc finger transcription factor. The encoded protein may function as a tumor suppressor, and single nucleotide polymorphisms in this gene are associated with blood pressure variation. Alternative splicing results in multiple transcript variants that encode different protein isoforms.", "C1orf127": "Gene Symbol C1orf127 Predicted to be involved in heart development. Predicted to act upstream of or within determination of left/right symmetry.", "TARDBP": "Gene Symbol TARDBP HIV-1, the causative agent of acquired immunodeficiency syndrome (AIDS), contains an RNA genome that produces a chromosomally integrated DNA during the replicative cycle. Activation of HIV-1 gene expression by the transactivator Tat is dependent on an RNA regulatory element (TAR) located downstream of the transcription initiation site. The protein encoded by this gene is a transcriptional repressor that binds to chromosomally integrated TAR DNA and represses HIV-1 transcription. In addition, this protein regulates alternate splicing of the CFTR gene. A similar pseudogene is present on chromosome 20.", "MASP2": "Gene Symbol MASP2 This gene encodes a member of the peptidase S1 family of serine proteases. The encoded preproprotein is proteolytically processed to generate A and B chains that heterodimerize to form the mature protease. This protease cleaves complement components C2 and C4 in order to generate C3 convertase in the lectin pathway of the complement system. The encoded protease also plays a role in the coagulation cascade through cleavage of prothrombin to form thrombin. Myocardial infarction and acute stroke patients exhibit reduced serum concentrations of the encoded protein. Alternative splicing results in multiple transcript variants, at least one of which encodes an isoform that is proteolytically processed.", "SRM": "Gene Symbol SRM The polyamines putrescine, spermine, and spermidine are ubiquitous polycationic mediators of cell growth and differentiation. Spermidine synthase is one of four enzymes in the polyamine-biosynthetic pathway and carries out the final step of spermidine biosynthesis. This enzyme catalyzes the conversion of putrescine to spermidine using decarboxylated S-adenosylmethionine as the cofactor.", "EXOSC10": "Gene Symbol EXOSC10 Enables 3'-5'-exoribonuclease activity. Involved in several processes, including RNA catabolic process; maturation of 5.8S rRNA; and negative regulation of telomere maintenance via telomerase. Located in cytosol; nuclear lumen; and transcriptionally active chromatin. Part of nuclear exosome (RNase complex).", "EXOSC10-AS1": "Gene Symbol EXOSC10-AS1", "MTOR": "Gene Symbol MTOR The protein encoded by this gene belongs to a family of phosphatidylinositol kinase-related kinases. These kinases mediate cellular responses to stresses such as DNA damage and nutrient deprivation. This kinase is a component of two distinct complexes, mTORC1, which controls protein synthesis, cell growth and proliferation, and mTORC2, which is a regulator of the actin cytoskeleton, and promotes cell survival and cell cycle progression. This protein acts as the target for the cell-cycle arrest and immunosuppressive effects of the FKBP12-rapamycin complex. Inhibitors of mTOR are used in organ transplants as immunosuppressants, and are being evaluated for their therapeutic potential in SARS-CoV-2 infections. Mutations in this gene are associated with Smith-Kingsmore syndrome and somatic focal cortical dysplasia type II. The ANGPTL7 gene is located in an intron of this gene.", "MTOR-AS1": "Gene Symbol MTOR-AS1", "ANGPTL7": "Gene Symbol ANGPTL7 Enables identical protein binding activity. Involved in negative regulation of vasculature development involved in avascular cornea development in camera-type eye and regulation of extracellular matrix organization. Located in extracellular region.", "UBIAD1": "Gene Symbol UBIAD1 This gene encodes a protein thought to be involved in cholesterol and phospholipid metabolism. Mutations in this gene are associated with Schnyder crystalline corneal dystrophy.", "DISP3": "Gene Symbol DISP3 Involved in negative regulation of neuron differentiation; positive regulation of lipid metabolic process; and positive regulation of neural precursor cell proliferation. Located in cytoplasm.", "FBXO2": "Gene Symbol FBXO2 This gene encodes a member of the F-box protein family which is characterized by an approximately 40 amino acid motif, the F-box. The F-box proteins constitute one of the four subunits of the ubiquitin protein ligase complex called SCFs (SKP1-cullin-F-box), which function in phosphorylation-dependent ubiquitination. The F-box proteins are divided into 3 classes: Fbws containing WD-40 domains, Fbls containing leucine-rich repeats, and Fbxs containing either different protein-protein interaction modules or no recognizable motifs. The protein encoded by this gene belongs to the Fbxs class. This protein is highly similar to the rat NFB42 (neural F Box 42 kDa) protein which is enriched in the nervous system and may play a role in maintaining neurons in a postmitotic state.", "FBXO44": "Gene Symbol FBXO44 This gene encodes a member of the F-box protein family which is characterized by an approximately 40 amino acid motif, the F-box. The F-box proteins constitute one of the four subunits of the ubiquitin protein ligase complex called SCFs (SKP1-cullin-F-box), which function in phosphorylation-dependent ubiquitination. The F-box proteins are divided into 3 classes: Fbws containing WD-40 domains, Fbls containing leucine-rich repeats, and Fbxs containing either different protein-protein interaction modules or no recognizable motifs. The protein encoded by this gene belongs to the Fbxs class. It is also a member of the NFB42 (neural F Box 42 kDa) family, similar to F-box only protein 2 and F-box only protein 6. Several alternatively spliced transcript variants encoding two distinct isoforms have been found for this gene.", "FBXO6": "Gene Symbol FBXO6 This gene encodes a member of the F-box protein family which is characterized by an approximately 40 amino acid motif, the F-box. The F-box proteins constitute one of the four subunits of the ubiquitin protein ligase complex called SCFs (SKP1-cullin-F-box), which function in phosphorylation-dependent ubiquitination. The F-box proteins are divided into 3 classes: Fbws containing WD-40 domains, Fbls containing leucine-rich repeats, and Fbxs containing either different protein-protein interaction modules or no recognizable motifs. The protein encoded by this gene belongs to the Fbxs class, and its C-terminal region is highly similar to that of rat NFB42 (neural F Box 42 kDa) which may be involved in the control of the cell cycle.", "MAD2L2": "Gene Symbol MAD2L2 The protein encoded by this gene is a component of the mitotic spindle assembly checkpoint that prevents the onset of anaphase until all chromosomes are properly aligned at the metaphase plate. The encoded protein, which is similar to MAD2L1, is capable of interacting with ADAM9, ADAM15, REV1, and REV3 proteins.", "DRAXIN": "Gene Symbol DRAXIN Predicted to be involved in negative regulation of canonical Wnt signaling pathway; negative regulation of neuron projection development; and nervous system development. Predicted to act upstream of or within negative regulation of axon extension and negative regulation of neuron apoptotic process. Predicted to be active in extracellular region.", "AGTRAP": "Gene Symbol AGTRAP This gene encodes a transmembrane protein localized to the plasma membrane and perinuclear vesicular structures. The gene product interacts with the angiotensin II type I receptor and negatively regulates angiotensin II signaling. Alternative splicing of this gene generates multiple transcript variants encoding different isoforms.", "C1orf167": "Gene Symbol C1orf167 Implicated in coronary artery disease.", "MTHFR": "Gene Symbol MTHFR The protein encoded by this gene catalyzes the conversion of 5,10-methylenetetrahydrofolate to 5-methyltetrahydrofolate, a co-substrate for homocysteine remethylation to methionine. Genetic variation in this gene influences susceptibility to occlusive vascular disease, neural tube defects, colon cancer and acute leukemia, and mutations in this gene are associated with methylenetetrahydrofolate reductase deficiency.", "CLCN6": "Gene Symbol CLCN6 This gene encodes a member of the voltage-dependent chloride channel protein family. Members of this family can function as either chloride channels or antiporters. This protein is primarily localized to late endosomes and functions as a chloride/proton antiporter. Alternate splicing results in both coding and non-coding variants. Additional alternately spliced variants have been described but their full-length structure is unknown.", "NPPA": "Gene Symbol NPPA The protein encoded by this gene belongs to the natriuretic peptide family. Natriuretic peptides are implicated in the control of extracellular fluid volume and electrolyte homeostasis. This protein is synthesized as a large precursor (containing a signal peptide), which is processed to release a peptide from the N-terminus with similarity to vasoactive peptide, cardiodilatin, and another peptide from the C-terminus with natriuretic-diuretic activity. Mutations in this gene have been associated with atrial fibrillation familial type 6. This gene is located adjacent to another member of the natriuretic family of peptides on chromosome 1.", "KIAA2013": "Gene Symbol KIAA2013 Located in membrane.", "PLOD1": "Gene Symbol PLOD1 Lysyl hydroxylase is a membrane-bound homodimeric protein localized to the cisternae of the endoplasmic reticulum. The enzyme (cofactors iron and ascorbate) catalyzes the hydroxylation of lysyl residues in collagen-like peptides. The resultant hydroxylysyl groups are attachment sites for carbohydrates in collagen and thus are critical for the stability of intermolecular crosslinks. Some patients with Ehlers-Danlos syndrome type VI have deficiencies in lysyl hydroxylase activity. Two transcript variants encoding different isoforms have been found for this gene.", "MFN2": "Gene Symbol MFN2 This gene encodes a mitochondrial membrane protein that participates in mitochondrial fusion and contributes to the maintenance and operation of the mitochondrial network. This protein is involved in the regulation of vascular smooth muscle cell proliferation, and it may play a role in the pathophysiology of obesity. Mutations in this gene cause Charcot-Marie-Tooth disease type 2A2, and hereditary motor and sensory neuropathy VI, which are both disorders of the peripheral nervous system. Defects in this gene have also been associated with early-onset stroke. Two transcript variants encoding the same protein have been identified.", "MIIP": "Gene Symbol MIIP This gene encodes a protein that interacts with the oncogene protein insulin-like growth factor binding protein 2 and may function as an inhibitor of cell migration and invasion. This protein also interacts with the cell division protein 20 and may be involved in regulating mitotic progression. This protein may function as a tumor suppressor by inhibiting the growth or certain cancers.", "TNFRSF8": "Gene Symbol TNFRSF8 The protein encoded by this gene is a member of the TNF-receptor superfamily. This receptor is expressed by activated, but not by resting, T and B cells. TRAF2 and TRAF5 can interact with this receptor, and mediate the signal transduction that leads to the activation of NF-kappaB. This receptor is a positive regulator of apoptosis, and also has been shown to limit the proliferative potential of autoreactive CD8 effector T cells and protect the body against autoimmunity. Two alternatively spliced transcript variants of this gene encoding distinct isoforms have been reported.", "TNFRSF1B": "Gene Symbol TNFRSF1B The protein encoded by this gene is a member of the TNF-receptor superfamily. This protein and TNF-receptor 1 form a heterocomplex that mediates the recruitment of two anti-apoptotic proteins, c-IAP1 and c-IAP2, which possess E3 ubiquitin ligase activity. The function of IAPs in TNF-receptor signalling is unknown, however, c-IAP1 is thought to potentiate TNF-induced apoptosis by the ubiquitination and degradation of TNF-receptor-associated factor 2, which mediates anti-apoptotic signals. Knockout studies in mice also suggest a role of this protein in protecting neurons from apoptosis by stimulating antioxidative pathways.", "VPS13D": "Gene Symbol VPS13D This gene encodes a protein belonging to the vacuolar-protein-sorting-13 gene family. In yeast, vacuolar-protein-sorting-13 proteins are involved in trafficking of membrane proteins between the trans-Golgi network and the prevacuolar compartment. While several transcript variants may exist for this gene, the full-length natures of only two have been described to date. These two represent the major variants of this gene and encode distinct isoforms.", "DHRS3": "Gene Symbol DHRS3 Predicted to enable NAD-retinol dehydrogenase activity. Predicted to be involved in regulation of retinoic acid receptor signaling pathway and retinoid metabolic process. Predicted to act upstream of or within several processes, including animal organ morphogenesis; negative regulation of retinoic acid receptor signaling pathway; and regulation of ossification. Predicted to be located in endoplasmic reticulum membrane and photoreceptor outer segment membrane. Predicted to be active in lipid droplet.", "LRRC38": "Gene Symbol LRRC38 Enables potassium channel activator activity and transmembrane transporter binding activity. Involved in positive regulation of voltage-gated potassium channel activity and potassium ion transmembrane transport. Part of voltage-gated potassium channel complex.", "PDPN": "Gene Symbol PDPN This gene encodes a type-I integral membrane glycoprotein with diverse distribution in human tissues. The physiological function of this protein may be related to its mucin-type character. The homologous protein in other species has been described as a differentiation antigen and influenza-virus receptor. The specific function of this protein has not been determined but it has been proposed as a marker of lung injury. Alternatively spliced transcript variants encoding different isoforms have been identified.", "PRDM2": "Gene Symbol PRDM2 This tumor suppressor gene is a member of a nuclear histone/protein methyltransferase superfamily. It encodes a zinc finger protein that can bind to retinoblastoma protein, estrogen receptor, and the TPA-responsive element (MTE) of the heme-oxygenase-1 gene. Although the functions of this protein have not been fully characterized, it may (1) play a role in transcriptional regulation during neuronal differentiation and pathogenesis of retinoblastoma, (2) act as a transcriptional activator of the heme-oxygenase-1 gene, and (3) be a specific effector of estrogen action. Multiple transcript variants encoding different isoforms have been found for this gene.", "KAZN": "Gene Symbol KAZN This gene encodes a protein that plays a role in desmosome assembly, cell adhesion, cytoskeletal organization, and epidermal differentiation. This protein co-localizes with desmoplakin and the cytolinker protein periplakin. In general, this protein localizes to the nucleus, desmosomes, cell membrane, and cortical actin-based structures. Some isoforms of this protein also associate with microtubules. Alternative splicing results in multiple transcript variants encoding distinct isoforms. Additional splice variants have been described but their biological validity has not been verified.", "KAZN-AS1": "Gene Symbol KAZN-AS1", "TMEM51-AS1": "Gene Symbol TMEM51-AS1", "TMEM51": "Gene Symbol TMEM51 Predicted to be integral component of membrane.", "FHAD1": "Gene Symbol FHAD1", "EFHD2": "Gene Symbol EFHD2 Enables cadherin binding activity. Predicted to be located in plasma membrane.", "CTRC": "Gene Symbol CTRC This gene encodes a member of the peptidase S1 family. The encoded protein is a serum calcium-decreasing factor that has chymotrypsin-like protease activity. Alternatively spliced transcript variants have been observed, but their full-length nature has not been determined.", "CELA2A": "Gene Symbol CELA2A Elastases form a subfamily of serine proteases that hydrolyze many proteins in addition to elastin. Humans have six elastase genes which encode the structurally similar proteins elastase 1, 2, 2A, 2B, 3A, and 3B. Like most of the human elastases, elastase 2A is secreted from the pancreas as a zymogen. In other species, elastase 2A has been shown to preferentially cleave proteins after leucine, methionine, and phenylalanine residues.", "CELA2B": "Gene Symbol CELA2B Elastases form a subfamily of serine proteases that hydrolyze many proteins in addition to elastin. Humans have six elastase genes which encode the structurally similar proteins elastase 1, 2, 2A, 2B, 3A, and 3B. Like most of the human elastases, elastase 2B is secreted from the pancreas as a zymogen. In other species, elastase 2B has been shown to preferentially cleave proteins after leucine, methionine, and phenylalanine residues.", "CASP9": "Gene Symbol CASP9 This gene encodes a member of the cysteine-aspartic acid protease (caspase) family. Sequential activation of caspases plays a central role in the execution-phase of cell apoptosis. Caspases exist as inactive proenzymes which undergo proteolytic processing at conserved aspartic residues to produce two subunits, large and small, that dimerize to form the active enzyme. This protein can undergo autoproteolytic processing and activation by the apoptosome, a protein complex of cytochrome c and the apoptotic peptidase activating factor 1; this step is thought to be one of the earliest in the caspase activation cascade. This protein is thought to play a central role in apoptosis and to be a tumor suppressor. Alternative splicing results in multiple transcript variants.", "DNAJC16": "Gene Symbol DNAJC16 Predicted to be integral component of membrane.", "AGMAT": "Gene Symbol AGMAT Predicted to enable agmatinase activity. Predicted to be involved in putrescine biosynthetic process from arginine, using agmatinase. Predicted to be located in mitochondrion.", "DDI2": "Gene Symbol DDI2 Enables aspartic-type endopeptidase activity; identical protein binding activity; and ubiquitin binding activity. Involved in several processes, including cellular response to hydroxyurea; proteolysis; and regulation of DNA stability. Located in cytosol and nucleoplasm.", "PLEKHM2": "Gene Symbol PLEKHM2 This gene encodes a protein that binds the plus-end directed microtubule motor protein kinesin, together with the lysosomal GTPase Arl8, and is required for lysosomes to distribute away from the microtubule-organizing center. The encoded protein belongs to the multisubunit BLOC-one-related complex that regulates lysosome positioning. It binds a Salmonella effector protein called Salmonella induced filament A and is a critical host determinant in Salmonella pathogenesis. It has a domain architecture consisting of an N-terminal RPIP8, UNC-14, and NESCA (RUN) domain that binds kinesin-1 as well as the lysosomal GTPase Arl8, and a C-terminal pleckstrin homology domain that binds the Salmonella induced filament A effector protein. Naturally occurring mutations in this gene lead to abnormal localization of lysosomes, impaired autophagy flux and are associated with recessive dilated cardiomyopathy and left ventricular noncompaction.", "SLC25A34": "Gene Symbol SLC25A34", "FBLIM1": "Gene Symbol FBLIM1 This gene encodes a protein with an N-terminal filamin-binding domain, a central proline-rich domain, and, multiple C-terminal LIM domains. This protein localizes at cell junctions and may link cell adhesion structures to the actin cytoskeleton. This protein may be involved in the assembly and stabilization of actin-filaments and likely plays a role in modulating cell adhesion, cell morphology and cell motility. This protein also localizes to the nucleus and may affect cardiomyocyte differentiation after binding with the CSX/NKX2-5 transcription factor. Alternative splicing results in multiple transcript variants encoding different isoforms.", "UQCRHL": "Gene Symbol UQCRHL This gene has characteristics of a pseudogene derived from the UQCRH gene. However, there is still an open reading frame that could produce a protein of the same or nearly the same size as that of the UQCRH gene, so this gene is being called protein-coding for now.", "SPEN": "Gene Symbol SPEN This gene encodes a hormone inducible transcriptional repressor. Repression of transcription by this gene product can occur through interactions with other repressors, by the recruitment of proteins involved in histone deacetylation, or through sequestration of transcriptional activators. The product of this gene contains a carboxy-terminal domain that permits binding to other corepressor proteins. This domain also permits interaction with members of the NuRD complex, a nucleosome remodeling protein complex that contains deacetylase activity. In addition, this repressor contains several RNA recognition motifs that confer binding to a steroid receptor RNA coactivator; this binding can modulate the activity of both liganded and nonliganded steroid receptors.", "ZBTB17": "Gene Symbol ZBTB17 This gene encodes a zinc finger protein involved in the regulation of c-myc. The symbol MIZ1 has also been associated with PIAS2 which is a different gene located on chromosome 18.", "SRARP": "Gene Symbol SRARP Enables estrogen receptor binding activity. Involved in positive regulation of intracellular estrogen receptor signaling pathway. Located in cytoplasm and nucleus.", "EPHA2": "Gene Symbol EPHA2 This gene belongs to the ephrin receptor subfamily of the protein-tyrosine kinase family. EPH and EPH-related receptors have been implicated in mediating developmental events, particularly in the nervous system. Receptors in the EPH subfamily typically have a single kinase domain and an extracellular region containing a Cys-rich domain and 2 fibronectin type III repeats. The ephrin receptors are divided into 2 groups based on the similarity of their extracellular domain sequences and their affinities for binding ephrin-A and ephrin-B ligands. This gene encodes a protein that binds ephrin-A ligands. Mutations in this gene are the cause of certain genetically-related cataract disorders.", "ARHGEF19": "Gene Symbol ARHGEF19", "CPLANE2": "Gene Symbol CPLANE2 Predicted to enable GTP binding activity and GTPase activity. Predicted to be involved in cellular protein localization; cilium assembly; and regulation of vesicle-mediated transport. Predicted to be located in ciliary basal body.", "FBXO42": "Gene Symbol FBXO42", "SZRD1": "Gene Symbol SZRD1", "SPATA21": "Gene Symbol SPATA21 Predicted to enable calcium ion binding activity.", "NECAP2": "Gene Symbol NECAP2 This gene likely encodes a member of the adaptin-ear-binding coat-associated protein family. Studies of a similar protein in rat suggest a role in clathrin-mediated endocytosis. Alternatively spliced transcript variants have been described.", "LINC01772": "Gene Symbol LINC01772", "NBPF1": "Gene Symbol NBPF1 This gene is a member of the neuroblastoma breakpoint family (NBPF) which consists of dozens of recently duplicated genes primarily located in segmental duplications on human chromosome 1. This gene family has experienced its greatest expansion within the human lineage and has expanded, to a lesser extent, among primates in general. Members of this gene family are characterized by tandemly repeated copies of DUF1220 protein domains. Gene copy number variations in the human chromosomal region 1q21.1, where most DUF1220 domains are located, have been implicated in a number of developmental and neurogenetic diseases such as microcephaly, macrocephaly, autism, schizophrenia, cognitive disability, congenital heart disease, neuroblastoma, and congenital kidney and urinary tract anomalies. Altered expression of some gene family members is associated with several types of cancer. This gene family contains numerous pseudogenes.", "CROCC": "Gene Symbol CROCC Predicted to enable kinesin binding activity and structural molecule activity. Involved in several processes, including centriole-centriole cohesion; positive regulation of cilium assembly; and positive regulation of protein localization to cilium. Located in cytoskeleton; cytosol; and plasma membrane.", "ATP13A2": "Gene Symbol ATP13A2 This gene encodes a member of the P5 subfamily of ATPases which transports inorganic cations as well as other substrates. Mutations in this gene are associated with Kufor-Rakeb syndrome (KRS), also referred to as Parkinson disease 9. Multiple transcript variants encoding different isoforms have been found for this gene.", "SDHB": "Gene Symbol SDHB This tumor suppressor gene encodes the iron-sulfur protein subunit of the succinate dehydrogenase (SDH) enzyme complex which plays a critical role in mitochondria. The SDH enzyme complex is composed of four nuclear-encoded subunits. This enzyme complex converts succinate to fumarate which releases electrons as part of the citric acid cycle, and the enzyme complex additionally provides an attachment site for released electrons to be transferred to the oxidative phosphorylation pathway. The SDH enzyme complex plays a role in oxygen-related gene regulation through its conversion of succinate, which is an oxygen sensor that stabilizes the hypoxia-inducible factor 1 (HIF1) transcription factor. Sporadic and familial mutations in this gene result in paragangliomas, pheochromocytoma, and gastrointestinal stromal tumors, supporting a link between mitochondrial dysfunction and tumorigenesis. Mutations in this gene are also implicated in nuclear type 4 mitochondrial complex II deficiency.", "PADI2": "Gene Symbol PADI2 This gene encodes a member of the peptidyl arginine deiminase family of enzymes, which catalyze the post-translational deimination of proteins by converting arginine residues into citrullines in the presence of calcium ions. The family members have distinct substrate specificities and tissue-specific expression patterns. The type II enzyme is the most widely expressed family member. Known substrates for this enzyme include myelin basic protein in the central nervous system and vimentin in skeletal muscle and macrophages. This enzyme is thought to play a role in the onset and progression of neurodegenerative human disorders, including Alzheimer disease and multiple sclerosis, and it has also been implicated in glaucoma pathogenesis. This gene exists in a cluster with four other paralogous genes.", "PADI1": "Gene Symbol PADI1 This gene encodes a member of the peptidyl arginine deiminase family of enzymes, which catalyze the post-translational deimination of proteins by converting arginine residues into citrullines in the presence of calcium ions. The family members have distinct substrate specificities and tissue-specific expression patterns. The type I enzyme is involved in the late stages of epidermal differentiation, where it deiminates filaggrin and keratin K1, which maintains hydration of the stratum corneum, and hence the cutaneous barrier function. This enzyme may also play a role in hair follicle formation. This gene exists in a cluster with four other paralogous genes.", "PADI4": "Gene Symbol PADI4 This gene is a member of a gene family which encodes enzymes responsible for the conversion of arginine residues to citrulline residues. This gene may play a role in granulocyte and macrophage development leading to inflammation and immune response.", "PADI6": "Gene Symbol PADI6 This gene encodes a member of the peptidyl arginine deiminase family of enzymes, which catalyze the post-translational deimination of proteins by converting arginine residues into citrullines in the presence of calcium ions. The family members have distinct substrate specificities and tissue-specific expression patterns. This protein may play a role in cytoskeletal reorganization in the egg and in early embryo development.", "RCC2": "Gene Symbol RCC2 The protein encoded by this gene is a guanine exchange factor that is active on RalA, a small GTPase. The encoded protein and RalA are both essential for proper kinetochore-microtubule function in early mitosis. This protein has been shown to be a biomarker for colorectal cancer.", "ARHGEF10L": "Gene Symbol ARHGEF10L This gene belongs to the RhoGEF subfamily of RhoGTPases. Members of this subfamily are activated by specific guanine nucleotide exchange factors (GEFs) and are involved in signal transduction. The encoded protein shows cytosolic distribution. Alternative splicing results in multiple transcript variants.", "LINC02810": "Gene Symbol LINC02810", "IGSF21": "Gene Symbol IGSF21 This gene encodes a protein which has two immunoglobulin (Ig) domains and is a member of the immunoglobulin superfamily. Proteins in this superfamily are usually found on or in cell membranes and act as receptors in immune response pathways.", "PAX7": "Gene Symbol PAX7 This gene is a member of the paired box (PAX) family of transcription factors. Members of this gene family typically contain a paired box domain, an octapeptide, and a paired-type homeodomain. These genes play critical roles during fetal development and cancer growth. The specific function of the paired box 7 gene is unknown but speculated to involve tumor suppression since fusion of this gene with a forkhead domain family member has been associated with alveolar rhabdomyosarcoma. Three transcript variants encoding different isoforms have been found for this gene.", "ALDH4A1": "Gene Symbol ALDH4A1 This protein belongs to the aldehyde dehydrogenase family of proteins. This enzyme is a mitochondrial matrix NAD-dependent dehydrogenase which catalyzes the second step of the proline degradation pathway, converting pyrroline-5-carboxylate to glutamate. Deficiency of this enzyme is associated with type II hyperprolinemia, an autosomal recessive disorder characterized by accumulation of delta-1-pyrroline-5-carboxylate (P5C) and proline. Alternatively spliced transcript variants encoding different isoforms have been identified for this gene.", "IFFO2": "Gene Symbol IFFO2 Predicted to be located in intermediate filament.", "UBR4": "Gene Symbol UBR4 The protein encoded by this gene is an E3 ubiquitin-protein ligase that interacts with the retinoblastoma-associated protein in the nucleus and with calcium-bound calmodulin in the cytoplasm. The encoded protein appears to be a cytoskeletal component in the cytoplasm and part of the chromatin scaffold in the nucleus. In addition, this protein is a target of the human papillomavirus type 16 E7 oncoprotein.", "EMC1-AS1": "Gene Symbol EMC1-AS1", "EMC1": "Gene Symbol EMC1 This gene encodes a single-pass type I transmembrane protein, which is a subunit of the endoplasmic reticulum membrane protein complex (EMC). Multiple alternatively spliced transcript variants encoding different isoforms have been found for this gene.", "MRTO4": "Gene Symbol MRTO4 This gene encodes a protein sharing a low level of sequence similarity with ribosomal protein P0. While the precise function of the encoded protein is currently unknown, it appears to be involved in mRNA turnover and ribosome assembly.", "AKR7A3": "Gene Symbol AKR7A3", "AKR7A2": "Gene Symbol AKR7A2 The protein encoded by this gene belongs to the aldo/keto reductase (AKR) superfamily and AKR7 family, which are involved in the detoxification of aldehydes and ketones. The AKR7 family consists of 3 genes that are present in a cluster on the p arm of chromosome 1. This protein, thought to be localized in the golgi, catalyzes the NADPH-dependent reduction of succinic semialdehyde to the endogenous neuromodulator, gamma-hydroxybutyrate. It may also function as a detoxication enzyme in the reduction of aflatoxin B1 and 2-carboxybenzaldehyde. Alternative splicing results in multiple transcript variants.", "SLC66A1": "Gene Symbol SLC66A1 Enables L-arginine transmembrane transporter activity and L-lysine transmembrane transporter activity. Involved in L-arginine transmembrane transport; amino acid homeostasis; and lysine transport. Located in lysosomal membrane. Is integral component of organelle membrane.", "CAPZB": "Gene Symbol CAPZB This gene encodes the beta subunit of the barbed-end actin binding protein, which belongs to the F-actin capping protein family. The capping protein is a heterodimeric actin capping protein that blocks actin filament assembly and disassembly at the fast growing (barbed) filament ends and functions in regulating actin filament dynamics as well as in stabilizing actin filament lengths in muscle and nonmuscle cells. A pseudogene of this gene is located on the long arm of chromosome 2. Multiple alternatively spliced transcript variants encoding different isoforms have been found.", "MICOS10": "Gene Symbol MICOS10 Predicted to be involved in inner mitochondrial membrane organization. Located in mitochondrion. Part of MIB complex; MICOS complex; and SAM complex.", "NBL1": "Gene Symbol NBL1 This gene product is the founding member of the evolutionarily conserved CAN (Cerberus and DAN) family of proteins, which contain a domain resembling the CTCK (C-terminal cystine knot-like) motif found in a number of signaling molecules. These proteins are secreted, and act as BMP (bone morphogenetic protein) antagonists by binding to BMPs and preventing them from interacting with their receptors. They may thus play an important role during growth and development. Alternatively spliced transcript variants have been identified for this gene. Read-through transcripts between this locus and the upstream mitochondrial inner membrane organizing system 1 gene (GeneID 440574) have been observed.", "HTR6": "Gene Symbol HTR6 This gene encodes a protein that belongs to the seven-transmembrane G protein-coupled receptor family of proteins. The encoded protein couples with the Gs alpha subunit and stimulates adenylate cyclase to activate the cyclic AMP-dependent signaling pathway. This receptor is thought to regulate cholinergic neuronal transmission in the brain. Several antidepressants and antipsychotic drugs have a high affinity for this receptor.", "TMCO4": "Gene Symbol TMCO4 Predicted to be integral component of membrane.", "OTUD3": "Gene Symbol OTUD3 Enables thiol-dependent deubiquitinase. Acts upstream of or within negative regulation of protein kinase B signaling; protein deubiquitination; and protein stabilization. Located in cytoplasm.", "PLA2G5": "Gene Symbol PLA2G5 This gene is a member of the secretory phospholipase A2 family. It is located in a tightly-linked cluster of secretory phospholipase A2 genes on chromosome 1. The encoded enzyme catalyzes the hydrolysis of membrane phospholipids to generate lysophospholipids and free fatty acids including arachidonic acid. It preferentially hydrolyzes linoleoyl-containing phosphatidylcholine substrates. Secretion of this enzyme is thought to induce inflammatory responses in neighboring cells. Alternatively spliced transcript variants have been found, but their full-length nature has not been determined.", "PLA2G2D": "Gene Symbol PLA2G2D This gene encodes a secreted member of the phospholipase A2 family, and is found in a cluster of related family members on chromosome 1. Phospholipase A2 family members hydrolyze the sn-2 fatty acid ester bond of glycerophospholipids to produce lysophospholipids and free fatty acid. This gene may be involved in inflammation and immune response, and in weight loss associated with chronic obstructive pulmonary disease. Alternative splicing results in multiple transcript variants encoding different isoforms.", "PLA2G2F": "Gene Symbol PLA2G2F Enables calcium-dependent phospholipase A2 activity. Involved in glycerophospholipid metabolic process. Predicted to be located in cytosol and extracellular region.", "PLA2G2C": "Gene Symbol PLA2G2C Predicted to enable calcium ion binding activity; calcium-dependent phospholipase A2 activity; and phospholipid binding activity. Predicted to be involved in phospholipid metabolic process. Predicted to be located in extracellular region.", "UBXN10": "Gene Symbol UBXN10 Involved in cilium assembly. Located in cilium. Colocalizes with intraciliary transport particle B.", "VWA5B1": "Gene Symbol VWA5B1 Predicted to be located in extracellular region.", "LINC01141": "Gene Symbol LINC01141", "CAMK2N1": "Gene Symbol CAMK2N1 Enables calcium-dependent protein kinase inhibitor activity and protein kinase binding activity. Involved in several processes, including negative regulation of ERK1 and ERK2 cascade; negative regulation of cell population proliferation; and negative regulation of cellular protein metabolic process. Predicted to be located in synapse. Implicated in ovarian cancer; ovarian carcinoma; and prostate adenocarcinoma. Biomarker of hepatocellular carcinoma; oral squamous cell carcinoma; prostate cancer; and thyroid gland papillary carcinoma.", "MUL1": "Gene Symbol MUL1 Enables several functions, including p53 binding activity; ubiquitin protein ligase binding activity; and ubiquitin-like protein transferase activity. Involved in several processes, including negative regulation of defense response; positive regulation of cellular protein metabolic process; and regulation of mitochondrion organization. Located in several cellular components, including mitochondrion; neuronal cell body; and peroxisome. Is integral component of mitochondrial outer membrane.", "CDA": "Gene Symbol CDA This gene encodes an enzyme involved in pyrimidine salvaging. The encoded protein forms a homotetramer that catalyzes the irreversible hydrolytic deamination of cytidine and deoxycytidine to uridine and deoxyuridine, respectively. It is one of several deaminases responsible for maintaining the cellular pyrimidine pool. Mutations in this gene are associated with decreased sensitivity to the cytosine nucleoside analogue cytosine arabinoside used in the treatment of certain childhood leukemias.", "PINK1": "Gene Symbol PINK1 This gene encodes a serine/threonine protein kinase that localizes to mitochondria. It is thought to protect cells from stress-induced mitochondrial dysfunction. Mutations in this gene cause one form of autosomal recessive early-onset Parkinson disease.", "PINK1-AS": "Gene Symbol PINK1-AS", "DDOST": "Gene Symbol DDOST This gene encodes a component of the oligosaccharyltransferase complex which catalyzes the transfer of high-mannose oligosaccharides to asparagine residues on nascent polypeptides in the lumen of the rough endoplasmic reticulum. The protein complex co-purifies with ribosomes. The product of this gene is also implicated in the processing of advanced glycation endproducts (AGEs), which form from non-enzymatic reactions between sugars and proteins or lipids and are associated with aging and hyperglycemia.", "KIF17": "Gene Symbol KIF17 Predicted to enable microtubule binding activity and plus-end-directed microtubule motor activity. Predicted to be involved in anterograde dendritic transport of neurotransmitter receptor complex and cell projection organization. Predicted to act upstream of or within microtubule-based process; protein-containing complex localization; and vesicle-mediated transport. Predicted to be located in microtubule cytoskeleton. Predicted to be part of intraciliary transport particle B and kinesin complex. Predicted to be active in cilium; microtubule cytoskeleton; and neuron projection.", "HP1BP3": "Gene Symbol HP1BP3 Enables DNA binding activity and nucleosome binding activity. Involved in several processes, including cellular response to hypoxia; heterochromatin organization; and regulation of nucleus size. Located in chromosome and nuclear speck.", "EIF4G3": "Gene Symbol EIF4G3 The protein encoded by this gene is thought to be part of the eIF4F protein complex, which is involved in mRNA cap recognition and transport of mRNAs to the ribosome. Interestingly, a microRNA (miR-520c-3p) has been found that negatively regulates synthesis of the encoded protein, and this leads to a global decrease in protein translation and cell proliferation. Therefore, this protein is a key component of the anti-tumor activity of miR-520c-3p.", "ECE1": "Gene Symbol ECE1 The protein encoded by this gene is involved in proteolytic processing of endothelin precursors to biologically active peptides. Mutations in this gene are associated with Hirschsprung disease, cardiac defects and autonomic dysfunction. Alternatively spliced transcript variants encoding different isoforms have been noted for this gene.", "NBPF3": "Gene Symbol NBPF3 This gene is a member of the neuroblastoma breakpoint family (NBPF) which consists of dozens of recently duplicated genes primarily located in segmental duplications on human chromosome 1. This gene family has experienced its greatest expansion within the human lineage and has expanded, to a lesser extent, among primates in general. Members of this gene family are characterized by tandemly repeated copies of DUF1220 protein domains. DUF1220 copy number variations in human chromosomal region 1q21.1, where most DUF1220 domains are located, have been implicated in a number of developmental and neurogenetic diseases such as microcephaly, macrocephaly, autism, schizophrenia, cognitive disability, congenital heart disease, neuroblastoma, and congenital kidney and urinary tract anomalies. Altered expression of some gene family members is associated with several types of cancer. This gene family contains numerous pseudogenes.", "ALPL": "Gene Symbol ALPL This gene encodes a member of the alkaline phosphatase family of proteins. There are at least four distinct but related alkaline phosphatases: intestinal, placental, placental-like, and liver/bone/kidney (tissue non-specific). The first three are located together on chromosome 2, while the tissue non-specific form is located on chromosome 1. The product of this gene is a membrane bound glycosylated enzyme that is not expressed in any particular tissue and is, therefore, referred to as the tissue-nonspecific form of the enzyme. Alternative splicing results in multiple transcript variants, at least one of which encodes a preproprotein that is proteolytically processed to generate the mature enzyme. This enzyme may play a role in bone mineralization. Mutations in this gene have been linked to hypophosphatasia, a disorder that is characterized by hypercalcemia and skeletal defects.", "RAP1GAP": "Gene Symbol RAP1GAP This gene encodes a type of GTPase-activating-protein (GAP) that down-regulates the activity of the ras-related RAP1 protein. RAP1 acts as a molecular switch by cycling between an inactive GDP-bound form and an active GTP-bound form. The product of this gene, RAP1GAP, promotes the hydrolysis of bound GTP and hence returns RAP1 to the inactive state whereas other proteins, guanine nucleotide exchange factors (GEFs), act as RAP1 activators by facilitating the conversion of RAP1 from the GDP- to the GTP-bound form. In general, ras subfamily proteins, such as RAP1, play key roles in receptor-linked signaling pathways that control cell growth and differentiation. RAP1 plays a role in diverse processes such as cell proliferation, adhesion, differentiation, and embryogenesis. Alternative splicing results in multiple transcript variants encoding distinct proteins.", "USP48": "Gene Symbol USP48 This gene encodes a protein containing domains that associate it with the peptidase family C19, also known as family 2 of ubiquitin carboxyl-terminal hydrolases. Family members function as deubiquitinating enzymes, recognizing and hydrolyzing the peptide bond at the C-terminal glycine of ubiquitin. Enzymes in peptidase family C19 are involved in the processing of poly-ubiquitin precursors as well as that of ubiquitinated proteins. Alternate transcriptional splice variants, encoding different isoforms, have been characterized.", "LDLRAD2": "Gene Symbol LDLRAD2 Predicted to be integral component of membrane.", "HSPG2": "Gene Symbol HSPG2 This gene encodes the perlecan protein, which consists of a core protein to which three long chains of glycosaminoglycans (heparan sulfate or chondroitin sulfate) are attached. The perlecan protein is a large multidomain proteoglycan that binds to and cross-links many extracellular matrix components and cell-surface molecules. It has been shown that this protein interacts with laminin, prolargin, collagen type IV, FGFBP1, FBLN2, FGF7 and transthyretin, etc., and it plays essential roles in multiple biological activities. Perlecan is a key component of the vascular extracellular matrix, where it helps to maintain the endothelial barrier function. It is a potent inhibitor of smooth muscle cell proliferation and is thus thought to help maintain vascular homeostasis. It can also promote growth factor (e.g., FGF2) activity and thus stimulate endothelial growth and re-generation. It is a major component of basement membranes, where it is involved in the stabilization of other molecules as well as being involved with glomerular permeability to macromolecules and cell adhesion. Mutations in this gene cause Schwartz-Jampel syndrome type 1, Silverman-Handmaker type of dyssegmental dysplasia, and tardive dyskinesia. Alternative splicing of this gene results in multiple transcript variants.", "CELA3B": "Gene Symbol CELA3B Elastases form a subfamily of serine proteases that hydrolyze many proteins in addition to elastin. Humans have six elastase genes which encode the structurally similar proteins elastase 1, 2, 2A, 2B, 3A, and 3B. Unlike other elastases, elastase 3B has little elastolytic activity. Like most of the human elastases, elastase 3B is secreted from the pancreas as a zymogen and, like other serine proteases such as trypsin, chymotrypsin and kallikrein, it has a digestive function in the intestine. Elastase 3B preferentially cleaves proteins after alanine residues. Elastase 3B may also function in the intestinal transport and metabolism of cholesterol. Both elastase 3A and elastase 3B have been referred to as protease E and as elastase 1, and excretion of this protein in fecal material is frequently used as a measure of pancreatic function in clinical assays.", "CELA3A": "Gene Symbol CELA3A Elastases form a subfamily of serine proteases that hydrolyze many proteins in addition to elastin. Humans have six elastase genes which encode the structurally similar proteins elastase 1, 2, 2A, 2B, 3A, and 3B. Unlike other elastases, elastase 3A has little elastolytic activity. Like most of the human elastases, elastase 3A is secreted from the pancreas as a zymogen and, like other serine proteases such as trypsin, chymotrypsin and kallikrein, it has a digestive function in the intestine. Elastase 3A preferentially cleaves proteins after alanine residues. Elastase 3A may also function in the intestinal transport and metabolism of cholesterol. Both elastase 3A and elastase 3B have been referred to as protease E and as elastase 1.", "LINC01635": "Gene Symbol LINC01635", "LINC00339": "Gene Symbol LINC00339", "CDC42": "Gene Symbol CDC42 The protein encoded by this gene is a small GTPase of the Rho-subfamily, which regulates signaling pathways that control diverse cellular functions including cell morphology, migration, endocytosis and cell cycle progression. This protein is highly similar to Saccharomyces cerevisiae Cdc 42, and is able to complement the yeast cdc42-1 mutant. The product of oncogene Dbl was reported to specifically catalyze the dissociation of GDP from this protein. This protein could regulate actin polymerization through its direct binding to Neural Wiskott-Aldrich syndrome protein (N-WASP), which subsequently activates Arp2/3 complex. Alternative splicing of this gene results in multiple transcript variants. Pseudogenes of this gene have been identified on chromosomes 3, 4, 5, 7, 8 and 20.", "CDC42-AS1": "Gene Symbol CDC42-AS1", "CDC42-IT1": "Gene Symbol CDC42-IT1", "WNT4": "Gene Symbol WNT4 The WNT gene family consists of structurally related genes which encode secreted signaling proteins. These proteins have been implicated in oncogenesis and in several developmental processes, including regulation of cell fate and patterning during embryogenesis. This gene is a member of the WNT gene family, and is the first signaling molecule shown to influence the sex-determination cascade. It encodes a protein which shows 98% amino acid identity to the Wnt4 protein of mouse and rat. This gene and a nuclear receptor known to antagonize the testis-determining factor play a concerted role in both the control of female development and the prevention of testes formation. This gene and another two family members, WNT2 and WNT7B, may be associated with abnormal proliferation in breast tissue. Mutations in this gene can result in Rokitansky-Kuster-Hauser syndrome and in SERKAL syndrome.", "ZBTB40": "Gene Symbol ZBTB40 Predicted to enable DNA-binding transcription factor activity, RNA polymerase II-specific and RNA polymerase II cis-regulatory region sequence-specific DNA binding activity. Involved in cellular response to DNA damage stimulus. Located in nucleus.", "ZBTB40-IT1": "Gene Symbol ZBTB40-IT1", "EPHA8": "Gene Symbol EPHA8 This gene encodes a member of the ephrin receptor subfamily of the protein-tyrosine kinase family. EPH and EPH-related receptors have been implicated in mediating developmental events, particularly in the nervous system. Receptors in the EPH subfamily typically have a single kinase domain and an extracellular region containing a Cys-rich domain and 2 fibronectin type III repeats. The ephrin receptors are divided into 2 groups based on the similarity of their extracellular domain sequences and their affinities for binding ephrin-A and ephrin-B ligands. The protein encoded by this gene functions as a receptor for ephrin A2, A3 and A5 and plays a role in short-range contact-mediated axonal guidance during development of the mammalian nervous system.", "C1QA": "Gene Symbol C1QA This gene encodes the A-chain polypeptide of serum complement subcomponent C1q, which associates with C1r and C1s to yield the first component of the serum complement system. C1q deficiency is associated with lupus erythematosus and glomerulonephritis. C1q is composed of 18 polypeptide chains which include 6 A-chains, 6 B-chains, and 6 C-chains. Each chain contains an N-terminal collagen-like region and a C-terminal C1q globular domain. Alternate splicing results in multiple transcript variants.", "C1QC": "Gene Symbol C1QC This gene encodes the C-chain polypeptide of serum complement subcomponent C1q, which associates with C1r and C1s to yield the first component of the serum complement system. C1q is composed of 18 polypeptide chains which include 6 A-chains, 6 B-chains, and 6 C-chains. Each chain contains an N-terminal collagen-like region and a C-terminal C1q globular domain. C1q deficiency is associated with lupus erythematosus and glomerulonephritis.", "C1QB": "Gene Symbol C1QB This gene encodes the B-chain polypeptide of serum complement subcomponent C1q, which associates with C1r and C1s to yield the first component of the serum complement system. C1q is composed of 18 polypeptide chains which include 6 A-chains, 6 B-chains, and 6 C-chains. Each chain contains an N-terminal collagen-like region and a C-terminal C1q globular domain. C1q deficiency is associated with lupus erythematosus and glomerulonephritis.", "EPHB2": "Gene Symbol EPHB2 This gene encodes a member of the Eph receptor family of receptor tyrosine kinase transmembrane glycoproteins. These receptors are composed of an N-terminal glycosylated ligand-binding domain, a transmembrane region and an intracellular kinase domain. They bind ligands called ephrins and are involved in diverse cellular processes including motility, division, and differentiation. A distinguishing characteristic of Eph-ephrin signaling is that both receptors and ligands are competent to transduce a signaling cascade, resulting in bidirectional signaling. This protein belongs to a subgroup of the Eph receptors called EphB. Proteins of this subgroup are distinguished from other members of the family by sequence homology and preferential binding affinity for membrane-bound ephrin-B ligands. Allelic variants are associated with prostate and brain cancer susceptibility. Alternative splicing results in multiple transcript variants.", "TEX46": "Gene Symbol TEX46 Predicted to be integral component of membrane.", "KDM1A": "Gene Symbol KDM1A This gene encodes a nuclear protein containing a SWIRM domain, a FAD-binding motif, and an amine oxidase domain. This protein is a component of several histone deacetylase complexes, though it silences genes by functioning as a histone demethylase. Alternative splicing results in multiple transcript variants.", "LUZP1": "Gene Symbol LUZP1 This gene encodes a protein that contains a leucine zipper motif. The exact function of the encoded protein is not known. In mice this gene affects neural tube closure. Alternative splicing results in multiple transcript variants.", "LINC01355": "Gene Symbol LINC01355", "HNRNPR": "Gene Symbol HNRNPR This gene encodes an RNA-binding protein that is a member of the spliceosome C complex, which functions in pre-mRNA processing and transport. The encoded protein also promotes transcription at the c-fos gene. Alternative splicing results in multiple transcript variants. There are pseudogenes for this gene on chromosomes 4, 11, and 10.", "ZNF436": "Gene Symbol ZNF436 Predicted to enable DNA-binding transcription repressor activity, RNA polymerase II-specific and RNA polymerase II transcription regulatory region sequence-specific DNA binding activity. Predicted to be involved in negative regulation of transcription by RNA polymerase II. Located in cytosol and nucleoplasm.", "ZNF436-AS1": "Gene Symbol ZNF436-AS1", "TCEA3": "Gene Symbol TCEA3 Predicted to enable DNA binding activity and zinc ion binding activity. Predicted to be involved in regulation of transcription, DNA-templated and transcription, DNA-templated. Predicted to be located in nucleus.", "ASAP3": "Gene Symbol ASAP3 This gene encodes a member of a subfamily of ADP-ribosylation factor(Arf) GTPase-activating proteins that contain additional ankyrin repeat and pleckstrin homology domains. The Arf GAP domain of this protein catalyzes the hydrolysis of GTP bound to Arf proteins. The encoded protein promotes cell differentiation and migration and has been implicated in cancer cell invasion. Alternative splicing results in multiple transcript variants.", "E2F2": "Gene Symbol E2F2 The protein encoded by this gene is a member of the E2F family of transcription factors. The E2F family plays a crucial role in the control of cell cycle and action of tumor suppressor proteins and is also a target of the transforming proteins of small DNA tumor viruses. The E2F proteins contain several evolutionally conserved domains found in most members of the family. These domains include a DNA binding domain, a dimerization domain which determines interaction with the differentiation regulated transcription factor proteins (DP), a transactivation domain enriched in acidic amino acids, and a tumor suppressor protein association domain which is embedded within the transactivation domain. This protein and another 2 members, E2F1 and E2F3, have an additional cyclin binding domain. This protein binds specifically to retinoblastoma protein pRB in a cell-cycle dependent manner, and it exhibits overall 46% amino acid identity to E2F1.", "ID3": "Gene Symbol ID3 The protein encoded by this gene is a helix-loop-helix (HLH) protein that can form heterodimers with other HLH proteins. However, the encoded protein lacks a basic DNA-binding domain and therefore inhibits the DNA binding of any HLH protein with which it interacts.", "MDS2": "Gene Symbol MDS2 Located in extracellular space.", "RPL11": "Gene Symbol RPL11 Ribosomes, the organelles that catalyze protein synthesis, consist of a small 40S subunit and a large 60S subunit. Together these subunits are composed of 4 RNA species and approximately 80 structurally distinct proteins. This gene encodes a ribosomal protein that is a component of the 60S subunit. The protein belongs to the L5P family of ribosomal proteins. It is located in the cytoplasm. The protein probably associates with the 5S rRNA. Alternatively spliced transcript variants encoding different isoforms have been found for this gene. As is typical for genes encoding ribosomal proteins, there are multiple processed pseudogenes of this gene dispersed through the genome.", "ELOA-AS1": "Gene Symbol ELOA-AS1", "ELOA": "Gene Symbol ELOA This gene encodes the protein elongin A, which is a subunit of the transcription factor B (SIII) complex. The SIII complex is composed of elongins A/A2, B and C. It activates elongation by RNA polymerase II by suppressing transient pausing of the polymerase at many sites within transcription units. Elongin A functions as the transcriptionally active component of the SIII complex, whereas elongins B and C are regulatory subunits. Elongin A2 is specifically expressed in the testis, and capable of forming a stable complex with elongins B and C. The von Hippel-Lindau tumor suppressor protein binds to elongins B and C, and thereby inhibits transcription elongation.", "PITHD1": "Gene Symbol PITHD1 Involved in positive regulation of megakaryocyte differentiation and positive regulation of transcription, DNA-templated. Located in cytoplasm.", "LYPLA2": "Gene Symbol LYPLA2 Lysophospholipases are enzymes that act on biological membranes to regulate the multifunctional lysophospholipids. There are alternatively spliced transcript variants described for this gene but the full length nature is not known yet.", "GALE": "Gene Symbol GALE This gene encodes UDP-galactose-4-epimerase which catalyzes two distinct but analogous reactions: the epimerization of UDP-glucose to UDP-galactose, and the epimerization of UDP-N-acetylglucosamine to UDP-N-acetylgalactosamine. The bifunctional nature of the enzyme has the important metabolic consequence that mutant cells (or individuals) are dependent not only on exogenous galactose, but also on exogenous N-acetylgalactosamine as a necessary precursor for the synthesis of glycoproteins and glycolipids. Mutations in this gene result in epimerase-deficiency galactosemia, also referred to as galactosemia type 3, a disease characterized by liver damage, early-onset cataracts, deafness and cognitive disability, with symptoms ranging from mild ('peripheral' form) to severe ('generalized' form). Multiple alternatively spliced transcripts encoding the same protein have been identified.", "HMGCL": "Gene Symbol HMGCL The protein encoded by this gene belongs to the HMG-CoA lyase family. It is a mitochondrial enzyme that catalyzes the final step of leucine degradation and plays a key role in ketone body formation. Mutations in this gene are associated with HMG-CoA lyase deficiency. Alternatively spliced transcript variants encoding different isoforms have been found for this gene.", "FUCA1": "Gene Symbol FUCA1 The protein encoded by this gene is a lysosomal enzyme involved in the degradation of fucose-containing glycoproteins and glycolipids. Mutations in this gene are associated with fucosidosis (FUCA1D), which is an autosomal recessive lysosomal storage disease. A pseudogene of this locus is present on chr 2.", "CNR2": "Gene Symbol CNR2 The cannabinoid delta-9-tetrahydrocannabinol is the principal psychoactive ingredient of marijuana. The proteins encoded by this gene and the cannabinoid receptor 1 (brain) (CNR1) gene have the characteristics of a guanine nucleotide-binding protein (G-protein)-coupled receptor for cannabinoids. They inhibit adenylate cyclase activity in a dose-dependent, stereoselective, and pertussis toxin-sensitive manner. These proteins have been found to be involved in the cannabinoid-induced CNS effects (including alterations in mood and cognition) experienced by users of marijuana. The cannabinoid receptors are members of family 1 of the G-protein-coupled receptors.", "PNRC2": "Gene Symbol PNRC2 Involved in nuclear-transcribed mRNA catabolic process, nonsense-mediated decay. Located in Golgi apparatus; P-body; and nucleoplasm.", "SRSF10": "Gene Symbol SRSF10 This gene product is a member of the serine-arginine (SR) family of proteins, which are involved in constitutive and regulated RNA splicing. Members of this family are characterized by N-terminal RNP1 and RNP2 motifs, which are required for binding to RNA, and multiple C-terminal SR/RS repeats, which are important in mediating association with other cellular proteins. This protein interacts with the oncoprotein TLS, and abrogates the influence of TLS on adenovirus E1A pre-mRNA splicing. This gene has pseudogenes on chromosomes 4, 9, 14, 18, and 20. Alternative splicing results in multiple transcript variants.", "MYOM3": "Gene Symbol MYOM3 Predicted to enable actin filament binding activity and protein homodimerization activity. Predicted to be involved in muscle contraction. Predicted to be active in M band.", "IFNLR1": "Gene Symbol IFNLR1 The protein encoded by this gene belongs to the class II cytokine receptor family. This protein forms a receptor complex with interleukine 10 receptor, beta (IL10RB). The receptor complex has been shown to interact with three closely related cytokines, including interleukin 28A (IL28A), interleukin 28B (IL28B), and interleukin 29 (IL29). The expression of all three cytokines can be induced by viral infection. The cells overexpressing this protein have been found to have enhanced responses to IL28A and IL29, but decreased response to IL28B. Three alternatively spliced transcript variants encoding distinct isoforms have been reported.", "GRHL3": "Gene Symbol GRHL3 This gene encodes a member of the grainyhead family of transcription factors. The encoded protein may function as a transcription factor during development, and has been shown to stimulate migration of endothelial cells. Multiple transcript variants encoding distinct isoforms have been identified for this gene.", "STPG1": "Gene Symbol STPG1 Involved in positive regulation of apoptotic process and positive regulation of mitochondrial membrane permeability involved in apoptotic process. Predicted to be located in mitochondrion and nucleus.", "NIPAL3": "Gene Symbol NIPAL3 Predicted to enable magnesium ion transmembrane transporter activity. Predicted to be involved in magnesium ion transport. Predicted to be integral component of membrane. Predicted to be active in membrane.", "RCAN3AS": "Gene Symbol RCAN3AS", "RCAN3": "Gene Symbol RCAN3 Enables phosphatase binding activity and troponin I binding activity. Predicted to be involved in calcium-mediated signaling. Predicted to be active in cytoplasm and nucleus.", "NCMAP-DT": "Gene Symbol NCMAP-DT", "NCMAP": "Gene Symbol NCMAP Predicted to be a structural constituent of myelin sheath. Predicted to be involved in peripheral nervous system myelin formation and positive regulation of myelination. Predicted to be integral component of plasma membrane. Predicted to be active in Schmidt-Lanterman incisure and paranode region of axon.", "SRRM1": "Gene Symbol SRRM1 Enables RNA binding activity. Predicted to be involved in mRNA splicing, via spliceosome. Located in nuclear speck. Part of catalytic step 2 spliceosome. Biomarker of gestational diabetes.", "CLIC4": "Gene Symbol CLIC4 Chloride channels are a diverse group of proteins that regulate fundamental cellular processes including stabilization of cell membrane potential, transepithelial transport, maintenance of intracellular pH, and regulation of cell volume. Chloride intracellular channel 4 (CLIC4) protein, encoded by the CLIC4 gene, is a member of the p64 family; the gene is expressed in many tissues and exhibits a intracellular vesicular pattern in Panc-1 cells (pancreatic cancer cells).", "RUNX3": "Gene Symbol RUNX3 This gene encodes a member of the runt domain-containing family of transcription factors. A heterodimer of this protein and a beta subunit forms a complex that binds to the core DNA sequence 5'-PYGPYGGT-3' found in a number of enhancers and promoters, and can either activate or suppress transcription. It also interacts with other transcription factors. It functions as a tumor suppressor, and the gene is frequently deleted or transcriptionally silenced in cancer. Alternative splicing results in multiple transcript variants.", "SYF2": "Gene Symbol SYF2 This gene encodes a nuclear protein that interacts with cyclin D-type binding-protein 1, which is thought to be a cell cycle regulator at the G1/S transition. Alternate transcriptional splice variants, encoding different isoforms, have been characterized.", "RSRP1": "Gene Symbol RSRP1", "RHD": "Gene Symbol RHD The Rh blood group system is the second most clinically significant of the blood groups, second only to ABO. It is also the most polymorphic of the blood groups, with variations due to deletions, gene conversions, and missense mutations. The Rh blood group includes this gene, which encodes the RhD protein, and a second gene that encodes both the RhC and RhE antigens on a single polypeptide. The two genes, and a third unrelated gene, are found in a cluster on chromosome 1. The classification of Rh-positive and Rh-negative individuals is determined by the presence or absence of the highly immunogenic RhD protein on the surface of erythrocytes. Multiple transcript variants encoding different isoforms have been found for this gene.", "TMEM50A": "Gene Symbol TMEM50A This gene is located in the RH gene locus, between the RHD and RHCE genes. The function of its protein product is unknown; however, its sequence has potential transmembrane domains suggesting that it may be an integral membrane protein. Its position between the RH genes suggests that polymorphisms in this gene may be tightly linked to RH haplotypes and may contribute to selective pressure for or against certain RH haplotypes.", "RHCE": "Gene Symbol RHCE The Rh blood group system is the second most clinically significant of the blood groups, second only to ABO. It is also the most polymorphic of the blood groups, with variations due to deletions, gene conversions, and missense mutations. The Rh blood group includes this gene which encodes both the RhC and RhE antigens on a single polypeptide and a second gene which encodes the RhD protein. The classification of Rh-positive and Rh-negative individuals is determined by the presence or absence of the highly immunogenic RhD protein on the surface of erythrocytes. A mutation in this gene results in amorph-type Rh-null disease. Alternative splicing of this gene results in multiple transcript variants encoding several different isoforms.", "MACO1": "Gene Symbol MACO1 Predicted to enable actin filament binding activity and microtubule binding activity. Involved in neuronal signal transduction. Located in rough endoplasmic reticulum membrane.", "LDLRAP1": "Gene Symbol LDLRAP1 The protein encoded by this gene is a cytosolic protein which contains a phosphotyrosine binding (PTD) domain. The PTD domain has been found to interact with the cytoplasmic tail of the LDL receptor. Mutations in this gene lead to LDL receptor malfunction and cause the disorder autosomal recessive hypercholesterolaemia.", "MAN1C1": "Gene Symbol MAN1C1 Predicted to enable mannosyl-oligosaccharide 1,2-alpha-mannosidase activity. Predicted to be involved in N-glycan processing. Located in extracellular exosome.", "SELENON": "Gene Symbol SELENON This gene encodes a glycoprotein that is localized in the endoplasmic reticulum. It plays an important role in cell protection against oxidative stress, and in the regulation of redox-related calcium homeostasis. Mutations in this gene are associated with early onset muscle disorders, referred to as SEPN1-related myopathy. SEPN1-related myopathy consists of 4 autosomal recessive disorders, originally thought to be separate entities: rigid spine muscular dystrophy (RSMD1), the classical form of multiminicore disease, desmin related myopathy with Mallory-body like inclusions, and congenital fiber-type disproportion (CFTD). This protein is a selenoprotein, containing the rare amino acid selenocysteine (Sec). Sec is encoded by the UGA codon, which normally signals translation termination. The 3' UTRs of selenoprotein mRNAs contain a conserved stem-loop structure, designated the Sec insertion sequence (SECIS) element, that is necessary for the recognition of UGA as a Sec codon, rather than as a stop signal. A second stop-codon redefinition element (SRE) adjacent to the UGA codon has been identified in this gene (PMID:15791204). SRE is a phylogenetically conserved stem-loop structure that stimulates readthrough at the UGA codon, and augments the Sec insertion efficiency by SECIS. Alternatively spliced transcript variants have been found for this gene.", "MTFR1L": "Gene Symbol MTFR1L Predicted to be involved in aerobic respiration and mitochondrial fission. Predicted to be active in mitochondrion.", "AUNIP": "Gene Symbol AUNIP Enables damaged DNA binding activity. Involved in double-strand break repair via homologous recombination; negative regulation of double-strand break repair via nonhomologous end joining; and spindle organization. Located in centrosome; site of DNA damage; and spindle pole.", "PAQR7": "Gene Symbol PAQR7 Predicted to enable steroid binding activity and steroid hormone receptor activity. Predicted to be involved in response to steroid hormone. Predicted to be integral component of membrane. Predicted to be active in plasma membrane.", "STMN1": "Gene Symbol STMN1 This gene belongs to the stathmin family of genes. It encodes a ubiquitous cytosolic phosphoprotein proposed to function as an intracellular relay integrating regulatory signals of the cellular environment. The encoded protein is involved in the regulation of the microtubule filament system by destabilizing microtubules. It prevents assembly and promotes disassembly of microtubules. Multiple transcript variants encoding different isoforms have been found for this gene.", "PAFAH2": "Gene Symbol PAFAH2 This gene encodes platelet-activating factor acetylhydrolase isoform 2, a single-subunit intracellular enzyme that catalyzes the removal of the acetyl group at the SN-2 position of platelet-activating factor (identified as 1-O-alkyl-2-acetyl-sn-glyceryl-3-phosphorylcholine). However, this lipase exhibits a broader substrate specificity than simply platelet activating factor. Two other isoforms of intracellular platelet-activating factor acetylhydrolase exist, and both are multi-subunit enzymes. Additionally, there is a single-subunit serum isoform of this enzyme.", "SLC30A2": "Gene Symbol SLC30A2 The protein encoded by this gene is a zinc transporter that acts as a homodimer. The encoded protein plays a role in secreting zinc into breast milk. Two transcript variants encoding different isoforms have been found for this gene.", "TRIM63": "Gene Symbol TRIM63 This gene encodes a member of the RING zinc finger protein family found in striated muscle and iris. The product of this gene is an E3 ubiquitin ligase that localizes to the Z-line and M-line lattices of myofibrils. This protein plays an important role in the atrophy of skeletal and cardiac muscle and is required for the degradation of myosin heavy chain proteins, myosin light chain, myosin binding protein, and for muscle-type creatine kinase.", "PDIK1L": "Gene Symbol PDIK1L Predicted to enable protein serine/threonine kinase activity. Predicted to be involved in meiotic cell cycle. Located in nucleoplasm.", "FAM110D": "Gene Symbol FAM110D", "ZNF593": "Gene Symbol ZNF593 Enables zinc ion binding activity. Involved in negative regulation of RNA polymerase II regulatory region sequence-specific DNA binding activity and positive regulation of transcription by RNA polymerase II. Located in nucleolus and nucleoplasm.", "CNKSR1": "Gene Symbol CNKSR1 This gene encodes a protein containing several motifs involved in protein-protein interaction, including PDZ, PH (Pleckstrin homology), and SAM (sterile alpha motif) domains. The encoded protein acts as a scaffold component for receptor tyrosine kinase signaling and may mediate crosstalk between different signaling pathways. Alternative splicing results in multiple transcript variants.", "CEP85": "Gene Symbol CEP85 This gene encodes a protein that belongs to the centrosome-associated family of proteins. The centrosome is a subcellular organelle in the animal cell that functions as a microtubule organizing center and is involved in cell-cycle progression. Alternate splicing results in multiple transcript variants.", "SH3BGRL3": "Gene Symbol SH3BGRL3 Located in nuclear body.", "UBXN11": "Gene Symbol UBXN11 This gene encodes a protein with a divergent C-terminal UBX domain. The homologous protein in the rat interacts with members of the Rnd subfamily of Rho GTPases at the cell periphery through its C-terminal region. It also interacts with several heterotrimeric G proteins through their G-alpha subunits and promotes Rho GTPase activation. It is proposed to serve a bidirectional role in the promotion and inhibition of Rho activity through upstream signaling pathways. The 3' coding sequence of this gene contains a polymoprhic region of 24 nt tandem repeats. Several transcripts containing between 1.5 and five repeat units have been reported. Multiple transcript variants encoding different isoforms have been found for this gene.", "CD52": "Gene Symbol CD52 Involved in positive regulation of cytosolic calcium ion concentration. Predicted to be located in extracellular region and plasma membrane. Predicted to be intrinsic component of plasma membrane. Predicted to be active in sperm midpiece.", "CRYBG2": "Gene Symbol CRYBG2 Predicted to enable carbohydrate binding activity.", "ZNF683": "Gene Symbol ZNF683 Enables RNA polymerase II cis-regulatory region sequence-specific DNA binding activity. Involved in T cell receptor signaling pathway; cellular response to ionomycin; and regulation of gene expression. Predicted to be located in nucleus.", "LIN28A": "Gene Symbol LIN28A This gene encodes a LIN-28 family RNA-binding protein that acts as a posttranscriptional regulator of genes involved in developmental timing and self-renewal in embryonic stem cells. The encoded protein functions through direct interaction with target mRNAs and by disrupting the maturation of certain miRNAs involved in embryonic development. This protein prevents the terminal processing of the LET7 family of microRNAs which are major regulators of cellular growth and differentiation. Aberrant expression of this gene is associated with cancer progression in multiple tissues.", "DHDDS": "Gene Symbol DHDDS The protein encoded by this gene catalyzes cis-prenyl chain elongation to produce the polyprenyl backbone of dolichol, a glycosyl carrier lipid required for the biosynthesis of several classes of glycoproteins. Mutations in this gene are associated with retinitis pigmentosa type 59. Alternatively spliced transcript variants encoding different isoforms have been described for this gene.", "HMGN2": "Gene Symbol HMGN2 The protein encoded by this gene binds nucleosomal DNA and is associated with transcriptionally active chromatin. Along with a similar protein, HMGN1, the encoded protein may help maintain an open chromatin configuration around transcribable genes. The protein has also been found to have antimicrobial activity against bacteria, viruses and fungi.", "RPS6KA1": "Gene Symbol RPS6KA1 This gene encodes a member of the RSK (ribosomal S6 kinase) family of serine/threonine kinases. This kinase contains 2 nonidentical kinase catalytic domains and phosphorylates various substrates, including members of the mitogen-activated kinase (MAPK) signalling pathway. The activity of this protein has been implicated in controlling cell growth and differentiation. Alternate transcriptional splice variants, encoding different isoforms, have been characterized.", "ARID1A": "Gene Symbol ARID1A This gene encodes a member of the SWI/SNF family, whose members have helicase and ATPase activities and are thought to regulate transcription of certain genes by altering the chromatin structure around those genes. The encoded protein is part of the large ATP-dependent chromatin remodeling complex SNF/SWI, which is required for transcriptional activation of genes normally repressed by chromatin. It possesses at least two conserved domains that could be important for its function. First, it has a DNA-binding domain that can specifically bind an AT-rich DNA sequence known to be recognized by a SNF/SWI complex at the beta-globin locus. Second, the C-terminus of the protein can stimulate glucocorticoid receptor-dependent transcriptional activation. It is thought that the protein encoded by this gene confers specificity to the SNF/SWI complex and may recruit the complex to its targets through either protein-DNA or protein-protein interactions. Two transcript variants encoding different isoforms have been found for this gene.", "PIGV": "Gene Symbol PIGV This gene encodes a mannosyltransferase enzyme involved in the biosynthesis of glycosylphosphatidylinositol (GPI). GPI is a complex glycolipid that functions as a membrane anchor for many proteins and plays a role in multiple cellular processes including protein sorting and signal transduction. The encoded protein is localized to the endoplasmic reticulum and transfers the second mannose to the GPI backbone. Mutations in this gene are associated with hyperphosphatasia cognitive disability syndrome. Alternatively spliced transcript variants have been observed for this gene.", "ZDHHC18": "Gene Symbol ZDHHC18 Enables palmitoyltransferase activity. Involved in peptidyl-L-cysteine S-palmitoylation. Located in Golgi apparatus.", "SFN": "Gene Symbol SFN This gene encodes a cell cycle checkpoint protein. The encoded protein binds to translation and initiation factors and functions as a regulator of mitotic translation. In response to DNA damage this protein plays a role in preventing DNA errors during mitosis.", "GPN2": "Gene Symbol GPN2 Predicted to enable GTPase activity.", "GPATCH3": "Gene Symbol GPATCH3 Predicted to enable nucleic acid binding activity. Involved in negative regulation of RIG-I signaling pathway; negative regulation of type I interferon production; and positive regulation of transcription, DNA-templated. Located in cytosol and nucleoplasm.", "NUDC": "Gene Symbol NUDC This gene encodes a nuclear distribution protein that plays an essential role in mitosis and cytokinesis. The encoded protein is involved in spindle formation during mitosis and in microtubule organization during cytokinesis. Pseudogenes of this gene are found on chromosome 2.", "KDF1": "Gene Symbol KDF1 Predicted to be involved in several processes, including positive regulation of epidermal cell differentiation; regulation of epidermal cell division; and skin development. Predicted to act upstream of or within keratinocyte development and negative regulation of keratinocyte proliferation. Located in cell junction; mitotic spindle; and nucleoplasm. Implicated in ectodermal dysplasia 12.", "TRNP1": "Gene Symbol TRNP1 Predicted to enable DNA binding activity. Predicted to be involved in several processes, including cerebellar cortex morphogenesis; neural precursor cell proliferation; and regulation of cell population proliferation. Predicted to be active in nucleus. Predicted to colocalize with euchromatin.", "TENT5B": "Gene Symbol TENT5B Predicted to enable RNA adenylyltransferase activity. Predicted to be involved in mRNA stabilization.", "SLC9A1": "Gene Symbol SLC9A1 This gene encodes a Na+/H+ antiporter that is a member of the solute carrier family 9. The encoded protein is a plasma membrane transporter that is expressed in the kidney and intestine. This protein plays a central role in regulating pH homeostasis, cell migration and cell volume. This protein may also be involved in tumor growth.", "WDTC1": "Gene Symbol WDTC1 Predicted to enable enzyme inhibitor activity; histone binding activity; and histone deacetylase binding activity. Predicted to be involved in negative regulation of fatty acid biosynthetic process. Predicted to act upstream of or within several processes, including cellular response to insulin stimulus; glucose metabolic process; and negative regulation of transcription by RNA polymerase II. Predicted to be located in nucleus. Predicted to be part of Cul4-RING E3 ubiquitin ligase complex. Predicted to be active in cytoplasm.", "TMEM222": "Gene Symbol TMEM222 Predicted to be integral component of membrane.", "SYTL1": "Gene Symbol SYTL1 Predicted to enable neurexin family protein binding activity. Involved in exocytosis. Located in plasma membrane.", "MAP3K6": "Gene Symbol MAP3K6 This gene encodes a serine/threonine protein kinase that forms a component of protein kinase-mediated signal transduction cascades. The encoded kinase participates in the regulation of vascular endothelial growth factor (VEGF) expression. Alternative splicing results in multiple transcript variants.", "FCN3": "Gene Symbol FCN3 Ficolins are a group of proteins which consist of a collagen-like domain and a fibrinogen-like domain. In human serum, there are two types of ficolins, both of which have lectin activity. The protein encoded by this gene is a thermolabile beta-2-macroglycoprotein found in all human serum and is a member of the ficolin/opsonin p35 lectin family. The protein, which was initially identified based on its reactivity with sera from patients with systemic lupus erythematosus, has been shown to have a calcium-independent lectin activity. The protein can activate the complement pathway in association with MASPs and sMAP, thereby aiding in host defense through the activation of the lectin pathway. Alternative splicing occurs at this locus and two variants, each encoding a distinct isoform, have been identified.", "GPR3": "Gene Symbol GPR3 This gene is a member of the G protein-coupled receptor family and is found in the cell membrane. G protein-coupled receptors, characterized by a seven transmembrane domain motif, are involved in translating outside signals into G protein mediated intracellular effects. The encoded protein activates adenylate cyclase and modulates amyloid-beta production in a mouse model, suggesting that it may play a role in Alzheimer's disease.", "WASF2": "Gene Symbol WASF2 This gene encodes a member of the Wiskott-Aldrich syndrome protein family. The gene product is a protein that forms a multiprotein complex that links receptor kinases and actin. Binding to actin occurs through a C-terminal verprolin homology domain in all family members. The multiprotein complex serves to tranduce signals that involve changes in cell shape, motility or function. The published map location (PMID:10381382) has been changed based on recent genomic sequence comparisons, which indicate that the expressed gene is located on chromosome 1, and a pseudogene may be located on chromosome X. Two transcript variants encoding different isoforms have been found for this gene.", "AHDC1": "Gene Symbol AHDC1 This gene encodes a protein containing two AT-hooks, which likely function in DNA binding. Mutations in this gene were found in individuals with Xia-Gibbs syndrome.", "FGR": "Gene Symbol FGR This gene is a member of the Src family of protein tyrosine kinases (PTKs). The encoded protein contains N-terminal sites for myristylation and palmitylation, a PTK domain, and SH2 and SH3 domains which are involved in mediating protein-protein interactions with phosphotyrosine-containing and proline-rich motifs, respectively. The protein localizes to plasma membrane ruffles, and functions as a negative regulator of cell migration and adhesion triggered by the beta-2 integrin signal transduction pathway. Infection with Epstein-Barr virus results in the overexpression of this gene. Multiple alternatively spliced variants, encoding the same protein, have been identified.", "LINC02574": "Gene Symbol LINC02574", "IFI6": "Gene Symbol IFI6 This gene was first identified as one of the many genes induced by interferon. The encoded protein may play a critical role in the regulation of apoptosis. A minisatellite that consists of 26 repeats of a 12 nucleotide repeating element resembling the mammalian splice donor consensus sequence begins near the end of the second exon. Alternatively spliced transcript variants that encode different isoforms by using the two downstream repeat units as splice donor sites have been described.", "FAM76A": "Gene Symbol FAM76A Located in nucleoplasm.", "STX12": "Gene Symbol STX12 Predicted to enable SNAP receptor activity and SNARE binding activity. Involved in autophagosome assembly; cholesterol efflux; and protein stabilization. Located in several cellular components, including membrane raft; phagocytic vesicle; and phagophore assembly site. Part of SNARE complex. Colocalizes with BLOC-1 complex.", "PPP1R8": "Gene Symbol PPP1R8 This gene, through alternative splicing, encodes three different isoforms. Two of the protein isoforms encoded by this gene are specific inhibitors of type 1 serine/threonine protein phosphatases and can bind but not cleave RNA. The third protein isoform lacks the phosphatase inhibitory function but is a single-strand endoribonuclease comparable to RNase E of E. coli. This isoform requires magnesium for its function and cleaves specific sites in A+U-rich regions of RNA.", "THEMIS2": "Gene Symbol THEMIS2 Predicted to be involved in T cell receptor signaling pathway and regulation of B cell activation. Predicted to be active in cytoplasm and nucleus.", "RPA2": "Gene Symbol RPA2 This gene encodes a subunit of the heterotrimeric Replication Protein A (RPA) complex, which binds to single-stranded DNA (ssDNA), forming a nucleoprotein complex that plays an important role in DNA metabolism, being involved in DNA replication, repair, recombination, telomere maintenance, and co-ordinating the cellular response to DNA damage through activation of the ataxia telangiectasia and Rad3-related protein (ATR) kinase. The RPA complex protects single-stranded DNA from nucleases, prevents formation of secondary structures that would interfere with repair, and co-ordinates the recruitment and departure of different genome maintenance factors. The heterotrimeric complex has two different modes of ssDNA binding, a low-affinity and high-affinity mode, determined by which oligonucleotide/oligosaccharide-binding (OB) domains of the complex are utilized, and differing in the length of DNA bound. This subunit contains a single OB domain that participates in high-affinity DNA binding and also contains a winged helix domain at its carboxy terminus, which interacts with many genome maintenance protein. Post-translational modifications of the RPA complex also plays a role in co-ordinating different damage response pathways.", "SMPDL3B": "Gene Symbol SMPDL3B Enables phosphoric diester hydrolase activity. Predicted to be involved in membrane lipid catabolic process; negative regulation of inflammatory response; and negative regulation of toll-like receptor signaling pathway. Located in extracellular exosome.", "XKR8": "Gene Symbol XKR8 Enables phospholipid scramblase activity. Involved in engulfment of apoptotic cell; phosphatidylserine exposure on apoptotic cell surface; and positive regulation of myoblast differentiation. Located in plasma membrane.", "EYA3": "Gene Symbol EYA3 This gene encodes a member of the eyes absent (EYA) family of proteins. The encoded protein may act as a transcriptional activator and have a role during development. It can act as a mediator of chemoresistance and cell survival in Ewing sarcoma cells, where this gene is up-regulated via a micro-RNA that binds to the 3' UTR of the transcript. A similar protein in mice acts as a transcriptional activator. Alternative splicing of this gene results in multiple transcript variants.", "PTAFR": "Gene Symbol PTAFR This gene encodes a seven-transmembrane G-protein-coupled receptor for platelet-activating factor (PAF) that localizes to lipid rafts and/or caveolae in the cell membrane. PAF (1-0-alkyl-2-acetyl-sn-glycero-3-phosphorylcholine) is a phospholipid that plays a significant role in oncogenic transformation, tumor growth, angiogenesis, metastasis, and pro-inflammatory processes. Binding of PAF to the PAF-receptor (PAFR) stimulates numerous signal transduction pathways including phospholipase C, D, A2, mitogen-activated protein kinases (MAPKs), and the phosphatidylinositol-calcium second messenger system. Following PAFR activation, cells become rapidly desensitized and this refractory state is dependent on PAFR phosphorylation, internalization, and down-regulation. Alternative splicing results in multiple transcript variants.", "DNAJC8": "Gene Symbol DNAJC8 Enables Hsp70 protein binding activity. Located in cytosol; intercellular bridge; and nucleoplasm.", "ATP5IF1": "Gene Symbol ATP5IF1 Enables several functions, including ATPase binding activity; angiostatin binding activity; and mitochondrial proton-transporting ATP synthase complex binding activity. Involved in several processes, including mitochondrial depolarization; negative regulation of ATPase activity; and regulation of protein targeting to mitochondrion. Located in cell surface and mitochondrion.", "SESN2": "Gene Symbol SESN2 This gene encodes a member of the sestrin family of PA26-related proteins. The encoded protein may function in the regulation of cell growth and survival. This protein may be involved in cellular response to different stress conditions.", "MED18": "Gene Symbol MED18", "PHACTR4": "Gene Symbol PHACTR4 This gene encodes a member of the phosphatase and actin regulator (PHACTR) family. Other PHACTR family members have been shown to inhibit protein phosphatase 1 (PP1) activity, and the homolog of this gene in the mouse has been shown to interact with actin and PP1. Multiple transcript variants encoding different isoforms have been found for this gene.", "RCC1": "Gene Symbol RCC1 Enables several functions, including guanyl-nucleotide exchange factor activity; nucleosomal DNA binding activity; and protein heterodimerization activity. Involved in several processes, including G1/S transition of mitotic cell cycle; regulation of mitotic nuclear division; and spindle organization. Located in chromatin; cytoplasm; and nucleus. Part of protein-containing complex.", "SNHG3": "Gene Symbol SNHG3", "TRNAU1AP": "Gene Symbol TRNAU1AP Enables RNA binding activity. Predicted to be involved in selenocysteine incorporation. Predicted to be located in cytoplasm. Predicted to be active in nucleus.", "SNHG12": "Gene Symbol SNHG12 This gene produces a long RNA that is overexpressed in tumor cells. This RNA may promote tumorigenesis by acting as a sponge for microRNAs.", "TAF12": "Gene Symbol TAF12 Control of transcription by RNA polymerase II involves the basal transcription machinery which is a collection of proteins. These proteins with RNA polymerase II, assemble into complexes which are modulated by transactivator proteins that bind to cis-regulatory elements located adjacent to the transcription start site. Some modulators interact directly with the basal complex, whereas others may act as bridging proteins linking transactivators to the basal transcription factors. Some of these associated factors are weakly attached while others are tightly associated with TBP in the TFIID complex. Among the latter are the TAF proteins. Different TAFs are predicted to mediate the function of distinct transcriptional activators for a variety of gene promoters and RNA polymerases. TAF12 interacts directly with TBP as well as with TAF2I. Two transcript variants encoding the same protein have been found for this gene.", "RAB42": "Gene Symbol RAB42 Predicted to enable GDP binding activity; GTP binding activity; and GTPase activity. Predicted to be involved in Ras protein signal transduction. Predicted to be active in plasma membrane.", "GMEB1": "Gene Symbol GMEB1 This gene encodes a member of KDWK gene family which associates with GMEB2 protein. The GMEB1-GMEB2 complex is essential for parvovirus DNA replication. Studies in rat for a similar gene suggest that this gene's role is to modulate the transactivation of the glucocorticoid receptor when it is bound to glucocorticoid response elements. Three alternative spliced transcript variants encoding different isoforms exist.", "YTHDF2": "Gene Symbol YTHDF2 This gene encodes a member of the YTH (YT521-B homology) superfamily containing YTH domain. The YTH domain is typical for the eukaryotes and is particularly abundant in plants. The YTH domain is usually located in the middle of the protein sequence and may function in binding to RNA. In addition to a YTH domain, this protein has a proline rich region which may be involved in signal transduction. An Alu-rich domain has been identified in one of the introns of this gene, which is thought to be associated with human longevity. In addition, reciprocal translocations between this gene and the Runx1 (AML1) gene on chromosome 21 has been observed in patients with acute myeloid leukemia. This gene was initially mapped to chromosome 14, which was later turned out to be a pseudogene. Alternatively spliced transcript variants encoding different isoforms have been identified in this gene.", "OPRD1": "Gene Symbol OPRD1 Enables G protein-coupled enkephalin receptor activity. Involved in several processes, including G protein-coupled opioid receptor signaling pathway; cellular response to hypoxia; and positive regulation of peptidyl-serine phosphorylation. Is intrinsic component of plasma membrane.", "EPB41": "Gene Symbol EPB41 The protein encoded by this gene, together with spectrin and actin, constitute the red cell membrane cytoskeletal network. This complex plays a critical role in erythrocyte shape and deformability. Mutations in this gene are associated with type 1 elliptocytosis (EL1). Alternatively spliced transcript variants encoding different isoforms have been described for this gene.", "TMEM200B": "Gene Symbol TMEM200B Predicted to be integral component of membrane.", "SRSF4": "Gene Symbol SRSF4 Enables RNA binding activity. Involved in negative regulation of mRNA splicing, via spliceosome. Located in nuclear speck. Biomarker of Down syndrome; acute myeloid leukemia; clear cell renal cell carcinoma; and colon adenocarcinoma.", "MECR": "Gene Symbol MECR The protein encoded by this gene is an oxidoreductase that catalyzes the last step in mitochondrial fatty acid synthesis. Defects in this gene are a cause of childhood-onset dystonia and optic atrophy.", "PTPRU": "Gene Symbol PTPRU The protein encoded by this gene is a member of the protein tyrosine phosphatase (PTP) family. PTPs are known to be signaling molecules that regulate a variety of cellular processes including cell growth, differentiation, mitotic cycle, and oncogenic transformation. This PTP possesses an extracellular region, a single transmembrane region, and two tandem intracellular catalytic domains, and thus represents a receptor-type PTP. The extracellular region contains a meprin-A5 antigen-PTP (MAM) domain, Ig-like and fibronectin type III-like repeats. This PTP was thought to play roles in cell-cell recognition and adhesion. Studies of the similar gene in mice suggested the role of this PTP in early neural development. The expression of this gene was reported to be regulated by phorbol myristate acetate (PMA) or calcium ionophore in Jurkat T lymphoma cells. Alternatively spliced transcript variants have been reported.", "LINC01756": "Gene Symbol LINC01756", "MATN1": "Gene Symbol MATN1 This gene encodes a member of von Willebrand factor A domain containing protein family. This family of proteins are thought to be involved in the formation of filamentous networks in the extracellular matrices of various tissues. Mutations of this gene have been associated with variety of inherited chondrodysplasias.", "MATN1-AS1": "Gene Symbol MATN1-AS1", "LAPTM5": "Gene Symbol LAPTM5 This gene encodes a transmembrane receptor that is associated with lysosomes. The encoded protein, also known as E3 protein, may play a role in hematopoiesis.", "SDC3": "Gene Symbol SDC3 The protein encoded by this gene belongs to the syndecan proteoglycan family. It may play a role in the organization of cell shape by affecting the actin cytoskeleton, possibly by transferring signals from the cell surface in a sugar-dependent mechanism. Allelic variants of this gene have been associated with obesity.", "PUM1": "Gene Symbol PUM1 This gene encodes a member of the PUF family, evolutionarily conserved RNA-binding proteins related to the Pumilio proteins of Drosophila and the fem-3 mRNA binding factor proteins of C. elegans. The encoded protein contains a sequence-specific RNA binding domain comprised of eight repeats and N- and C-terminal flanking regions, and serves as a translational regulator of specific mRNAs by binding to their 3' untranslated regions. The evolutionarily conserved function of the encoded protein in invertebrates and lower vertebrates suggests that the human protein may be involved in translational regulation of embryogenesis, and cell development and differentiation. Alternatively spliced transcript variants encoding different isoforms have been described.", "NKAIN1": "Gene Symbol NKAIN1", "SNRNP40": "Gene Symbol SNRNP40 This gene encodes a component of the U5 small nuclear ribonucleoprotein (snRNP) particle. The U5 snRNP is part of the spliceosome, a multiprotein complex that catalyzes the removal of introns from pre-messenger RNAs.", "ZCCHC17": "Gene Symbol ZCCHC17 Enables identical protein binding activity. Predicted to be involved in RNA stabilization. Predicted to be located in nucleolus. Predicted to be part of cytosolic large ribosomal subunit.", "FABP3": "Gene Symbol FABP3 The intracellular fatty acid-binding proteins (FABPs) belongs to a multigene family. FABPs are divided into at least three distinct types, namely the hepatic-, intestinal- and cardiac-type. They form 14-15 kDa proteins and are thought to participate in the uptake, intracellular metabolism and/or transport of long-chain fatty acids. They may also be responsible in the modulation of cell growth and proliferation. Fatty acid-binding protein 3 gene contains four exons and its function is to arrest growth of mammary epithelial cells. This gene is a candidate tumor suppressor gene for human breast cancer. Alternative splicing results in multiple transcript variants.", "SERINC2": "Gene Symbol SERINC2 Predicted to be involved in several processes, including phosphatidylserine metabolic process; positive regulation of CDP-diacylglycerol-serine O-phosphatidyltransferase activity; and positive regulation of serine C-palmitoyltransferase activity. Located in extracellular exosome.", "LINC01226": "Gene Symbol LINC01226", "HCRTR1": "Gene Symbol HCRTR1 The protein encoded by this gene is a G-protein coupled receptor involved in the regulation of feeding behavior. The encoded protein selectively binds the hypothalamic neuropeptide orexin A. A related gene (HCRTR2) encodes a G-protein coupled receptor that binds orexin A and orexin B.", "PEF1": "Gene Symbol PEF1 This gene encodes a calcium-binding protein belonging to the penta-EF-hand protein family. The encoded protein has been shown to form a heterodimer with the programmed cell death 6 gene product and may modulate its function in Ca(2+) signaling. Alternative splicing results in multiple transcript variants and a pseudogene has been identified on chromosome 1.", "COL16A1": "Gene Symbol COL16A1 This gene encodes the alpha chain of type XVI collagen, a member of the FACIT collagen family (fibril-associated collagens with interrupted helices). Members of this collagen family are found in association with fibril-forming collagens such as type I and II, and serve to maintain the integrity of the extracellular matrix. High levels of type XVI collagen have been found in fibroblasts and keratinocytes, and in smooth muscle and amnion.", "ADGRB2": "Gene Symbol ADGRB2 This gene encodes a a seven-span transmembrane protein that is thought to be a member of the secretin receptor family. The encoded protein is a brain-specific inhibitor of angiogenesis. The mature peptide may be further cleaved into additional products (PMID:20367554). Alternative splicing results in multiple transcript variants.", "SPOCD1": "Gene Symbol SPOCD1 This gene encodes a protein that belongs to the TFIIS family of transcription factors. Alternate splicing results in multiple transcript variants.", "PTP4A2": "Gene Symbol PTP4A2 The protein encoded by this gene belongs to a small class of the protein tyrosine phosphatase (PTP) family. PTPs are cell signaling molecules that play regulatory roles in a variety of cellular processes. PTPs in this class contain a protein tyrosine phosphatase catalytic domain and a characteristic C-terminal prenylation motif. This PTP has been shown to primarily associate with plasmic and endosomal membrane through its C-terminal prenylation. This PTP was found to interact with the beta-subunit of Rab geranylgeranyltransferase II (beta GGT II), and thus may function as a regulator of GGT II activity. Overexpression of this gene in mammalian cells conferred a transformed phenotype, which suggested its role in tumorigenesis. Alternatively spliced transcript variants have been described. Related pseudogenes exist on chromosomes 11, 12 and 17.", "KHDRBS1": "Gene Symbol KHDRBS1 This gene encodes a member of the K homology domain-containing, RNA-binding, signal transduction-associated protein family. The encoded protein appears to have many functions and may be involved in a variety of cellular processes, including alternative splicing, cell cycle regulation, RNA 3'-end formation, tumorigenesis, and regulation of human immunodeficiency virus gene expression. Alternative splicing results in multiple transcript variants.", "TMEM39B": "Gene Symbol TMEM39B Predicted to be integral component of membrane. Predicted to be active in membrane.", "KPNA6": "Gene Symbol KPNA6 Nucleocytoplasmic transport, a signal- and energy-dependent process, takes place through nuclear pore complexes embedded in the nuclear envelope. The import of proteins containing a nuclear localization signal (NLS) requires the NLS import receptor, a heterodimer of importin alpha and beta subunits also known as karyopherins. Importin alpha binds the NLS-containing cargo in the cytoplasm and importin beta docks the complex at the cytoplasmic side of the nuclear pore complex. In the presence of nucleoside triphosphates and the small GTP binding protein Ran, the complex moves into the nuclear pore complex and the importin subunits dissociate. Importin alpha enters the nucleoplasm with its passenger protein and importin beta remains at the pore. The protein encoded by this gene is a member of the importin alpha family.", "TXLNA": "Gene Symbol TXLNA Predicted to enable syntaxin binding activity. Predicted to be involved in exocytosis. Predicted to act upstream of or within B cell activation. Located in cytoplasm.", "CCDC28B": "Gene Symbol CCDC28B The product of this gene localizes to centrosomes and basal bodies. The protein colocalizes with several proteins associated with Bardet-Biedl syndrome (BBS) and participates in the regulation of cilia development. Alternative splicing results in multiple transcript variants.", "IQCC": "Gene Symbol IQCC", "DCDC2B": "Gene Symbol DCDC2B This gene encodes a member of the doublecortin family. The protein encoded by this gene contains two doublecortin domains. The doublecortin domain has been demonstrated to bind tubulin and enhance microtubule polymerization.", "TMEM234": "Gene Symbol TMEM234 Predicted to be integral component of membrane.", "EIF3I": "Gene Symbol EIF3I Contributes to translation initiation factor activity. Involved in translational initiation. Located in extracellular exosome. Part of eukaryotic translation initiation factor 3 complex.", "FAM167B": "Gene Symbol FAM167B", "LCK": "Gene Symbol LCK This gene is a member of the Src family of protein tyrosine kinases (PTKs). The encoded protein is a key signaling molecule in the selection and maturation of developing T-cells. It contains N-terminal sites for myristylation and palmitylation, a PTK domain, and SH2 and SH3 domains which are involved in mediating protein-protein interactions with phosphotyrosine-containing and proline-rich motifs, respectively. The protein localizes to the plasma membrane and pericentrosomal vesicles, and binds to cell surface receptors, including CD4 and CD8, and other signaling molecules. Multiple alternatively spliced variants encoding different isoforms have been described.", "HDAC1": "Gene Symbol HDAC1 Histone acetylation and deacetylation, catalyzed by multisubunit complexes, play a key role in the regulation of eukaryotic gene expression. The protein encoded by this gene belongs to the histone deacetylase/acuc/apha family and is a component of the histone deacetylase complex. It also interacts with retinoblastoma tumor-suppressor protein and this complex is a key element in the control of cell proliferation and differentiation. Together with metastasis-associated protein-2, it deacetylates p53 and modulates its effect on cell growth and apoptosis.", "MARCKSL1": "Gene Symbol MARCKSL1 This gene encodes a member of the myristoylated alanine-rich C-kinase substrate (MARCKS) family. Members of this family play a role in cytoskeletal regulation, protein kinase C signaling and calmodulin signaling. The encoded protein affects the formation of adherens junction. Alternative splicing results in multiple transcript variants. Pseudogenes of this gene are located on the long arm of chromosomes 6 and 10.", "TSSK3": "Gene Symbol TSSK3 This gene encodes a kinase expressed exclusively in the testis that is thought to play a role in either germ cell differentiation or mature sperm function.", "FAM229A": "Gene Symbol FAM229A", "BSDC1": "Gene Symbol BSDC1", "ZBTB8B": "Gene Symbol ZBTB8B Predicted to enable DNA-binding transcription factor activity, RNA polymerase II-specific and RNA polymerase II transcription regulatory region sequence-specific DNA binding activity. Predicted to be involved in regulation of transcription by RNA polymerase II. Predicted to be part of chromatin. Predicted to be active in nucleus.", "ZBTB8A": "Gene Symbol ZBTB8A Predicted to enable RNA polymerase II transcription regulatory region sequence-specific DNA binding activity. Predicted to be involved in regulation of transcription by RNA polymerase II. Predicted to be active in nucleus.", "ZBTB8OS": "Gene Symbol ZBTB8OS Predicted to enable metal ion binding activity. Involved in tRNA splicing, via endonucleolytic cleavage and ligation. Part of tRNA-splicing ligase complex.", "RBBP4": "Gene Symbol RBBP4 This gene encodes a ubiquitously expressed nuclear protein which belongs to a highly conserved subfamily of WD-repeat proteins. It is present in protein complexes involved in histone acetylation and chromatin assembly. It is part of the Mi-2 complex which has been implicated in chromatin remodeling and transcriptional repression associated with histone deacetylation. This encoded protein is also part of co-repressor complexes, which is an integral component of transcriptional silencing. It is found among several cellular proteins that bind directly to retinoblastoma protein to regulate cell proliferation. This protein also seems to be involved in transcriptional repression of E2F-responsive genes. Three transcript variants encoding different isoforms have been found for this gene.", "SYNC": "Gene Symbol SYNC This gene encodes a member of the intermediate filament family which contains an N-terminal head domain, followed by a central coiled-coil region and a short C-terminal tail. The protein is highly expressed in skeletal and cardiac muscle. The protein links the dystrophin associated protein complex (DAPC) to desmin filaments in muscle and may have a structural role in striated muscle. Multiple transcript variants encoding different isoforms have been found for this gene.", "S100PBP": "Gene Symbol S100PBP This gene encodes a protein that was originally identified by its interaction with S100 calcium-binding protein P. Expression of this protein has been reported to be associated with pancreatic ductal adenocarcinoma. Alternatively spliced transcript variants have been described.", "FNDC5": "Gene Symbol FNDC5 This gene encodes a secreted protein that is released from muscle cells during exercise. The encoded protein may participate in the development of brown fat. Translation of the precursor protein initiates at a non-AUG start codon at a position that is conserved as an AUG start codon in other organisms. Alternative splicing results in multiple transcript variants.", "RNF19B": "Gene Symbol RNF19B This gene encodes a multi-pass membrane protein containing two RING-type and one IBR-type zinc finger motifs. The encoded protin is an E3 ubiquitin-protein ligase that plays a role in the cytotoxic effects of natural killer (NK) cells. Alternative splicing results in multiple transcript variants. There are pseudogenes for this gene on chromosomes X and Y in a possible pseudoautosomal region.", "AK2": "Gene Symbol AK2 Adenylate kinases are involved in regulating the adenine nucleotide composition within a cell by catalyzing the reversible transfer of phosphate groups among adenine nucleotides. Three isozymes of adenylate kinase, namely 1, 2, and 3, have been identified in vertebrates; this gene encodes isozyme 2. Expression of these isozymes is tissue-specific and developmentally regulated. Isozyme 2 is localized in the mitochondrial intermembrane space and may play a role in apoptosis. Mutations in this gene are the cause of reticular dysgenesis. Alternate splicing results in multiple transcript variants. Pseudogenes of this gene are found on chromosomes 1 and 2.", "AZIN2": "Gene Symbol AZIN2 The protein encoded by this gene belongs to the antizyme inhibitor family, which plays a role in cell growth and proliferation by maintaining polyamine homeostasis within the cell. Antizyme inhibitors are homologs of ornithine decarboxylase (ODC, the key enzyme in polyamine biosynthesis) that have lost the ability to decarboxylase ornithine; however, retain the ability to bind to antizymes. Antizymes negatively regulate intracellular polyamine levels by binding to ODC and targeting it for degradation, as well as by inhibiting polyamine uptake. Antizyme inhibitors function as positive regulators of polyamine levels by sequestering antizymes and neutralizing their effect. This gene encodes antizyme inhibitor 2, the second member of this gene family. Like antizyme inhibitor 1, antizyme inhibitor 2 interacts with all 3 antizymes and stimulates ODC activity and polyamine uptake. However, unlike antizyme inhibitor 1, which is ubiquitously expressed and localized in the nucleus and cytoplasm, antizyme inhibitor 2 is predominantly expressed in the brain and testis and localized in the endoplasmic reticulum-golgi intermediate compartment. Recent studies indicate that antizyme inhibitor 2 is also expressed in specific cell types in ovaries, adrenal glands and pancreas, and in mast cells. The exact function of this gene is not known, however, available data suggest its role in cell growth, spermiogenesis, vesicular trafficking and secretion. Accumulation of antizyme inhibitor 2 has also been observed in brains of patients with Alzheimer's disease. There has been confusion in literature and databases over the nomenclature of this gene, stemming from an earlier report that a human cDNA clone (identical to ODCp/AZIN2) had arginine decarboxylase (ADC) activity (PMID:14738999). Subsequent studies in human and mouse showed that antizyme inhibitor 2 was devoid of arginine decarboxylase activity (PMID:19956990). Alternatively spliced transcript variants have been described for this gene.", "TRIM62": "Gene Symbol TRIM62 Enables identical protein binding activity; transcription coactivator activity; and ubiquitin-protein transferase activity. Involved in several processes, including negative regulation of viral transcription; positive regulation of NF-kappaB transcription factor activity; and positive regulation of antifungal innate immune response. Is active in cytoplasm.", "ZNF362": "Gene Symbol ZNF362 Predicted to enable DNA-binding transcription factor activity and RNA polymerase II cis-regulatory region sequence-specific DNA binding activity. Predicted to be involved in regulation of transcription by RNA polymerase II. Predicted to be located in nucleus.", "A3GALT2": "Gene Symbol A3GALT2 Predicted to enable N-acetyllactosaminide 3-alpha-galactosyltransferase activity and alpha-1,3-galactosyltransferase activity. Predicted to be involved in lipid glycosylation. Predicted to act upstream of or within glycosphingolipid biosynthetic process. Predicted to be located in Golgi cisterna membrane. Predicted to be integral component of membrane. Predicted to be active in Golgi apparatus and vesicle.", "PHC2": "Gene Symbol PHC2 In Drosophila melanogaster, the 'Polycomb' group (PcG) of genes are part of a cellular memory system that is responsible for the stable inheritance of gene activity. PcG proteins form a large multimeric, chromatin-associated protein complex. The protein encoded by this gene has homology to the Drosophila PcG protein 'polyhomeotic' (Ph) and is known to heterodimerize with EDR1 and colocalize with BMI1 in interphase nuclei of human cells. The specific function in human cells has not yet been determined. Two transcript variants encoding different isoforms have been found for this gene.", "ZSCAN20": "Gene Symbol ZSCAN20 Predicted to enable DNA-binding transcription factor activity, RNA polymerase II-specific and RNA polymerase II cis-regulatory region sequence-specific DNA binding activity. Predicted to be involved in regulation of transcription by RNA polymerase II. Predicted to be located in nucleus.", "CSMD2": "Gene Symbol CSMD2 The protein encoded by this gene is thought to be involved in the control of complement cascade of the immune system. Defects in this gene have been associated with schizophrenia. This gene may act as a tumor suppressor for colorectal cancer.", "CSMD2-AS1": "Gene Symbol CSMD2-AS1", "SMIM12": "Gene Symbol SMIM12 Predicted to be integral component of membrane.", "DLGAP3": "Gene Symbol DLGAP3 Predicted to enable PDZ domain binding activity; molecular adaptor activity; and scaffold protein binding activity. Predicted to be involved in protein-containing complex assembly and regulation of postsynaptic neurotransmitter receptor activity. Predicted to be located in synapse. Predicted to be part of postsynaptic density. Predicted to be active in several cellular components, including cholinergic synapse; glutamatergic synapse; and neuromuscular junction.", "TMEM35B": "Gene Symbol TMEM35B Predicted to be integral component of membrane.", "ZMYM6": "Gene Symbol ZMYM6 Predicted to enable DNA binding activity. Involved in cytoskeleton organization and regulation of cell morphogenesis. Predicted to be located in nucleus.", "ZMYM1": "Gene Symbol ZMYM1 Predicted to enable protein dimerization activity and zinc ion binding activity. Predicted to be located in nucleus.", "SFPQ": "Gene Symbol SFPQ Enables DNA binding activity; histone deacetylase binding activity; and protein homodimerization activity. Involved in several processes, including alternative mRNA splicing, via spliceosome; positive regulation of oxidative stress-induced intrinsic apoptotic signaling pathway; and regulation of transcription by RNA polymerase II. Acts upstream of or within double-strand break repair via homologous recombination. Located in chromatin; nuclear matrix; and paraspeckles.", "ZMYM4": "Gene Symbol ZMYM4 Predicted to enable DNA binding activity. Involved in cytoskeleton organization and regulation of cell morphogenesis.", "ZMYM4-AS1": "Gene Symbol ZMYM4-AS1", "KIAA0319L": "Gene Symbol KIAA0319L Predicted to act upstream of or within several processes, including flagellated sperm motility; proacrosomal vesicle fusion; and receptor-mediated endocytosis of virus by host cell. Located in Golgi apparatus; cytoplasmic vesicle; and nucleolus.", "NCDN": "Gene Symbol NCDN This gene encodes a leucine-rich cytoplasmic protein, which is highly similar to a mouse protein that negatively regulates Ca/calmodulin-dependent protein kinase II phosphorylation and may be essential for spatial learning processes. Several alternatively spliced transcript variants of this gene have been described.", "TFAP2E": "Gene Symbol TFAP2E Enables sequence-specific double-stranded DNA binding activity. Predicted to be involved in anatomical structure development; regulation of cell population proliferation; and regulation of transcription by RNA polymerase II. Predicted to act upstream of or within positive regulation of transcription by RNA polymerase II. Predicted to be part of chromatin. Predicted to be active in nucleus.", "PSMB2": "Gene Symbol PSMB2 The proteasome is a multicatalytic proteinase complex with a highly ordered ring-shaped 20S core structure. The core structure is composed of 4 rings of 28 non-identical subunits; 2 rings are composed of 7 alpha subunits and 2 rings are composed of 7 beta subunits. Proteasomes are distributed throughout eukaryotic cells at a high concentration and cleave peptides in an ATP/ubiquitin-dependent process in a non-lysosomal pathway. An essential function of a modified proteasome, the immunoproteasome, is the processing of class I MHC peptides. This gene encodes a member of the proteasome B-type family, also known as the T1B family, that is a 20S core beta subunit. Multiple alternatively spliced transcript variants encoding distinct isoforms have been found for this gene.", "C1orf216": "Gene Symbol C1orf216", "CLSPN": "Gene Symbol CLSPN The product of this gene is an essential upstream regulator of checkpoint kinase 1 and triggers a checkpoint arrest of the cell cycle in response to replicative stress or DNA damage. The protein is also required for efficient DNA replication during a normal S phase. Multiple transcript variants encoding different isoforms have been found for this gene.", "AGO4": "Gene Symbol AGO4 This gene encodes a member of the Argonaute family of proteins which contain PAZ and PIWI domains and play an integral role in RNA interference and short-interfering-RNA-mediated gene silencing. This gene is located on chromosome 1 in a cluster of related family members.", "AGO1": "Gene Symbol AGO1 This gene encodes a member of the argonaute family of proteins, which associate with small RNAs and have important roles in RNA interference (RNAi) and RNA silencing. This protein binds to microRNAs (miRNAs) or small interfering RNAs (siRNAs) and represses translation of mRNAs that are complementary to them. It is also involved in transcriptional gene silencing (TGS) of promoter regions that are complementary to bound short antigene RNAs (agRNAs), as well as in the degradation of miRNA-bound mRNA targets. Alternatively spliced transcript variants encoding different isoforms have been found for this gene. A recent study showed this gene to be an authentic stop codon readthrough target, and that its mRNA could give rise to an additional C-terminally extended isoform by use of an alternative in-frame translation termination codon.", "AGO3": "Gene Symbol AGO3 This gene encodes a member of the Argonaute family of proteins which play a role in RNA interference. The encoded protein is highly basic, contains a PAZ domain and a PIWI domain, and may play a role in short-interfering-RNA-mediated gene silencing. This gene is located on chromosome 1 in a tandem cluster of closely related family members including argonaute 4 and eukaryotic translation initiation factor 2C, 1. Two transcript variants encoding distinct isoforms have been identified for this gene.", "COL8A2": "Gene Symbol COL8A2 This gene encodes the alpha 2 chain of type VIII collagen. This protein is a major component of the basement membrane of the corneal endothelium and forms homo- or heterotrimers with alpha 1 (VIII) type collagens. Defects in this gene are associated with Fuchs endothelial corneal dystrophy and posterior polymorphous corneal dystrophy type 2. Alternative splicing results in multiple transcript variants.", "TRAPPC3": "Gene Symbol TRAPPC3 This gene encodes a component of the trafficking protein particle complex, which tethers transport vesicles to the cis-Golgi membrane. The encoded protein participates in the regulation of transport from the endoplasmic reticulum to the Golgi apparatus. Alternative splicing results in multiple transcript variants.", "MAP7D1": "Gene Symbol MAP7D1 Predicted to be involved in microtubule cytoskeleton organization. Located in cytosol and microtubule cytoskeleton.", "THRAP3": "Gene Symbol THRAP3 Enables phosphoprotein binding activity; thyroid hormone receptor binding activity; and transcription coactivator activity. Involved in nuclear-transcribed mRNA catabolic process; positive regulation of circadian rhythm; and regulation of RNA metabolic process. Acts upstream of or within positive regulation of transcription by RNA polymerase II. Located in nuclear speck. Part of mediator complex. Colocalizes with exon-exon junction complex.", "SH3D21": "Gene Symbol SH3D21 Located in nucleoplasm and plasma membrane.", "EVA1B": "Gene Symbol EVA1B Predicted to be integral component of membrane.", "STK40": "Gene Symbol STK40 Predicted to enable ATP binding activity; protein serine kinase activity; and protein serine/threonine kinase activity. Predicted to be involved in protein phosphorylation. Predicted to act upstream of or within several processes, including glycogen metabolic process; lung development; and respiratory system process. Located in cytosol and nucleoplasm.", "LSM10": "Gene Symbol LSM10 Enables U7 snRNA binding activity. Involved in positive regulation of G1/S transition of mitotic cell cycle. Located in Cajal body. Part of U7 snRNP.", "OSCP1": "Gene Symbol OSCP1 Enables transmembrane transporter activity. Involved in xenobiotic detoxification by transmembrane export across the plasma membrane. Located in basal plasma membrane and cytoplasm.", "MRPS15": "Gene Symbol MRPS15 Mammalian mitochondrial ribosomal proteins are encoded by nuclear genes and help in protein synthesis within the mitochondrion. Mitochondrial ribosomes (mitoribosomes) consist of a small 28S subunit and a large 39S subunit. They have an estimated 75% protein to rRNA composition compared to prokaryotic ribosomes, where this ratio is reversed. Another difference between mammalian mitoribosomes and prokaryotic ribosomes is that the latter contain a 5S rRNA. Among different species, the proteins comprising the mitoribosome differ greatly in sequence, and sometimes in biochemical properties, which prevents easy recognition by sequence homology. This gene encodes a 28S subunit protein that belongs to the ribosomal protein S15P family. The encoded protein is more than two times the size of its E. coli counterpart, with the 12S rRNA binding sites conserved. Between human and mouse, the encoded protein is the least conserved among small subunit ribosomal proteins. Pseudogenes corresponding to this gene are found on chromosomes 15q and 19q.", "CSF3R": "Gene Symbol CSF3R The protein encoded by this gene is the receptor for colony stimulating factor 3, a cytokine that controls the production, differentiation, and function of granulocytes. The encoded protein, which is a member of the family of cytokine receptors, may also function in some cell surface adhesion or recognition processes. Alternatively spliced transcript variants have been described. Mutations in this gene are a cause of Kostmann syndrome, also known as severe congenital neutropenia.", "GRIK3": "Gene Symbol GRIK3 Glutamate receptors are the predominant excitatory neurotransmitter receptors in the mammalian brain and are activated in a variety of normal neurophysiologic processes. This gene product belongs to the kainate family of glutamate receptors, which are composed of four subunits and function as ligand-activated ion channels. It is not certain if the subunit encoded by this gene is subject to RNA editing as the other 2 family members (GRIK1 and GRIK2). A Ser310Ala polymorphism has been associated with schizophrenia, and there are conflicting reports of its association with the pathogenesis of delirium tremens in alcoholics.", "ZC3H12A": "Gene Symbol ZC3H12A", "MEAF6": "Gene Symbol MEAF6 This gene encodes a nuclear protein involved in transcriptional activation. The encoded protein may form a component of several different histone acetyltransferase complexes. There is a pseudogene for this gene on chromosome 2. Alternative splicing results in multiple transcript variants.", "SNIP1": "Gene Symbol SNIP1 This gene encodes a protein that contains a coiled-coil motif and C-terminal forkhead-associated (FHA) domain. The encoded protein functions as a transcriptional coactivator that increases c-Myc activity and inhibits transforming growth factor beta (TGF-beta) and nuclear factor kappa-B (NF-kB) signaling. The encoded protein also regulates the stability of cyclin D1 mRNA, and may play a role in cell proliferation and cancer progression. Mutations in this gene are a cause of psychomotor retardation, epilepsy, and craniofacial dysmorphism (PMRED).", "DNALI1": "Gene Symbol DNALI1 This gene is the human homolog of the Chlamydomonas inner dynein arm gene, p28. The precise function of this gene is not known, however, it is a potential candidate for immotile cilia syndrome (ICS). Ultrastructural defects of the inner dynein arms are seen in patients with ICS. Immotile mutant strains of Chlamydomonas, a biflagellated algae, exhibit similar defects.", "GNL2": "Gene Symbol GNL2 Enables RNA binding activity. Predicted to be involved in ribosome biogenesis. Located in nucleolus.", "RSPO1": "Gene Symbol RSPO1 This gene encodes a secreted activator protein with two cysteine-rich, furin-like domains and one thrombospondin type 1 domain. The encoded protein is a ligand for leucine-rich repeat-containing G-protein coupled receptors (LGR proteins) and positively regulates the Wnt signaling pathway. In mice, the protein induces the rapid onset of crypt cell proliferation and increases intestinal epithelial healing, providing a protective effect against chemotherapy-induced adverse effects. Alternative splicing results in multiple transcript variants.", "CDCA8": "Gene Symbol CDCA8 This gene encodes a component of the chromosomal passenger complex. This complex is an essential regulator of mitosis and cell division. This protein is cell-cycle regulated and is required for chromatin-induced microtubule stabilization and spindle formation. Alternate splicing results in multiple transcript variants. Pseudgenes of this gene are found on chromosomes 7, 8 and 16.", "EPHA10": "Gene Symbol EPHA10", "MANEAL": "Gene Symbol MANEAL Predicted to enable alpha-mannosidase activity. Predicted to be located in Golgi membrane. Predicted to be integral component of membrane. Predicted to be active in Golgi apparatus.", "YRDC": "Gene Symbol YRDC Predicted to enable nucleotidyltransferase activity and tRNA binding activity. Acts upstream of or within negative regulation of transport. Predicted to be located in membrane and mitochondrion. Predicted to be active in cytoplasm.", "C1orf122": "Gene Symbol C1orf122", "MTF1": "Gene Symbol MTF1 This gene encodes a transcription factor that induces expression of metallothioneins and other genes involved in metal homeostasis in response to heavy metals such as cadmium, zinc, copper, and silver. The protein is a nucleocytoplasmic shuttling protein that accumulates in the nucleus upon heavy metal exposure and binds to promoters containing a metal-responsive element (MRE).", "INPP5B": "Gene Symbol INPP5B This gene encodes a member of a family of inositol polyphosphate-5-phosphatases. These enzymes function in the regulation of calcium signaling by inactivating inositol phosphates. The encoded protein is localized to the cytosol and mitochondria, and associates with membranes through an isoprenyl modification near the C-terminus. Alternatively spliced transcript variants of this gene have been described.", "SF3A3": "Gene Symbol SF3A3 This gene encodes subunit 3 of the splicing factor 3a protein complex. The splicing factor 3a heterotrimer includes subunits 1, 2 and 3 and is necessary for the in vitro conversion of 15S U2 snRNP into an active 17S particle that performs pre-mRNA splicing. Subunit 3 interacts with subunit 1 through its amino-terminus while the zinc finger domain of subunit 3 plays a role in its binding to the 15S U2 snRNP. This gene has a pseudogene on chromosome 20. Alternative splicing results in multiple transcript variants.", "FHL3": "Gene Symbol FHL3 The protein encoded by this gene is a member of a family of proteins containing a four-and-a-half LIM domain, which is a highly conserved double zinc finger motif. The encoded protein has been shown to interact with the cancer developmental regulators SMAD2, SMAD3, and SMAD4, the skeletal muscle myogenesis protein MyoD, and the high-affinity IgE beta chain regulator MZF-1. This protein may be involved in tumor suppression, repression of MyoD expression, and repression of IgE receptor expression. Two transcript variants encoding different isoforms have been found for this gene.", "UTP11": "Gene Symbol UTP11 Enables RNA binding activity. Involved in nervous system development and positive regulation of apoptotic process. Located in cytoplasm; extracellular space; and nucleolus.", "POU3F1": "Gene Symbol POU3F1 Enables sequence-specific double-stranded DNA binding activity. Predicted to be involved in negative regulation of transcription by RNA polymerase II; positive regulation of gene expression; and positive regulation of transcription, DNA-templated. Predicted to act upstream of or within keratinocyte differentiation; nervous system development; and positive regulation of transcription by RNA polymerase II. Located in nucleoplasm.", "MIR3659HG": "Gene Symbol MIR3659HG", "LINC01685": "Gene Symbol LINC01685", "RRAGC": "Gene Symbol RRAGC This gene encodes a member of the GTR/RAG GTP-binding protein family. The encoded protein is a monomeric guanine nucleotide-binding protein which forms a heterodimer with RRAGA and RRAGB and is primarily localized to the cytoplasm. The encoded protein promotes intracellular localization of the mTOR complex. Alternative splicing results in multiple transcript variants.", "MYCBP": "Gene Symbol MYCBP The protein encoded by this gene binds to the N-terminus of the oncogenic protein C-MYC, enhancing the ability of C-MYC to activate E box-dependent transcription. The encoded protein is normally found in the cytoplasm, but it translocates to the nucleus during S phase of the cell cycle and associates with C-MYC. This protein may be involved in spermatogenesis. This gene can be silenced by microRNA-22. Two transcript variants, one protein-coding and the other probably not protein-coding, have been found for this gene.", "GJA9": "Gene Symbol GJA9", "RHBDL2": "Gene Symbol RHBDL2 The protein encoded by this gene is a member of the rhomboid family of integral membrane proteins. This family contains proteins that are related to Drosophila rhomboid protein. Members of this family are found in both prokaryotes and eukaryotes and are thought to function as intramembrane serine proteases. The encoded protein is thought to release soluble growth factors by proteolytic cleavage of certain membrane-bound substrates, including ephrin B2 and ephrin B3. Two transcript variants encoding different isoforms have been found for this gene.", "AKIRIN1": "Gene Symbol AKIRIN1 Predicted to enable transcription coregulator activity. Predicted to be involved in several processes, including myoblast migration involved in skeletal muscle regeneration; negative regulation of satellite cell differentiation; and positive regulation of lamellipodium assembly. Located in nuclear membrane and nucleoplasm.", "NDUFS5": "Gene Symbol NDUFS5 This gene is a member of the NADH dehydrogenase (ubiquinone) iron-sulfur protein family. The encoded protein is a subunit of the NADH:ubiquinone oxidoreductase (complex I), the first enzyme complex in the electron transport chain located in the inner mitochondrial membrane. Alternative splicing results in multiple transcript variants and pseudogenes have been identified on chromosomes 1, 4 and 17.", "MACF1": "Gene Symbol MACF1 This gene encodes a large protein containing numerous spectrin and leucine-rich repeat (LRR) domains. The encoded protein is a member of a family of proteins that form bridges between different cytoskeletal elements. This protein facilitates actin-microtubule interactions at the cell periphery and couples the microtubule network to cellular junctions. Alternative splicing results in multiple transcript variants, but the full-length nature of some of these variants has not been determined.", "BMP8A": "Gene Symbol BMP8A This gene encodes a secreted ligand of the TGF-beta (transforming growth factor-beta) superfamily of proteins. Ligands of this family bind various TGF-beta receptors leading to recruitment and activation of SMAD family transcription factors that regulate gene expression. The encoded preproprotein is proteolytically processed to generate each subunit of the disulfide-linked homodimer. This protein may play a role in development of the reproductive system. This gene may have arose from a gene duplication event and its gene duplicate is also present on chromosome 1.", "PABPC4": "Gene Symbol PABPC4 Poly(A)-binding proteins (PABPs) bind to the poly(A) tail present at the 3-prime ends of most eukaryotic mRNAs. PABPC4 or IPABP (inducible PABP) was isolated as an activation-induced T-cell mRNA encoding a protein. Activation of T cells increased PABPC4 mRNA levels in T cells approximately 5-fold. PABPC4 contains 4 RNA-binding domains and proline-rich C terminus. PABPC4 is localized primarily to the cytoplasm. It is suggested that PABPC4 might be necessary for regulation of stability of labile mRNA species in activated T cells. PABPC4 was also identified as an antigen, APP1 (activated-platelet protein-1), expressed on thrombin-activated rabbit platelets. PABPC4 may also be involved in the regulation of protein translation in platelets and megakaryocytes or may participate in the binding or stabilization of polyadenylates in platelet dense granules. Alternatively spliced transcript variants encoding different isoforms have been found for this gene. This protein has also been found to interact with coronavirus nucleocapsid proteins and is thought to inhibit coronavirus replication.", "PABPC4-AS1": "Gene Symbol PABPC4-AS1", "HEYL": "Gene Symbol HEYL This gene encodes a member of the hairy and enhancer of split-related (HESR) family of basic helix-loop-helix (bHLH)-type transcription factors. The sequence of the encoded protein contains a conserved bHLH and orange domain, but its YRPW motif has diverged from other HESR family members. It is thought to be an effector of Notch signaling and a regulator of cell fate decisions. Alternatively spliced transcript variants have been found, but their biological validity has not been determined.", "HPCAL4": "Gene Symbol HPCAL4 The protein encoded by this gene is highly similar to human hippocalcin protein and hippocalcin like-1 protein. It also has similarity to rat neural visinin-like Ca2+-binding protein-type 1 and 2 proteins. This encoded protein may be involved in the calcium-dependent regulation of rhodopsin phosphorylation. The transcript of this gene has multiple polyadenylation sites. Alternatively spliced transcript variants encoding different isoforms have been found for this gene.", "PPIE": "Gene Symbol PPIE The protein encoded by this gene is a member of the peptidyl-prolyl cis-trans isomerase (PPIase) family. PPIases catalyze the cis-trans isomerization of proline imidic peptide bonds in oligopeptides and accelerate the folding of proteins. This protein contains a highly conserved cyclophilin (CYP) domain as well as an RNA-binding domain. It was shown to possess PPIase and protein folding activities, and it also exhibits RNA-binding activity. Alternative splicing results in multiple transcript variants. A related pseudogene, which is also located on chromosome 1, has been identified.", "BMP8B": "Gene Symbol BMP8B This gene encodes a secreted ligand of the TGF-beta (transforming growth factor-beta) superfamily of proteins. Ligands of this family bind various TGF-beta receptors leading to recruitment and activation of SMAD family transcription factors that regulate gene expression. The encoded preproprotein is proteolytically processed to generate each subunit of the disulfide-linked homodimer. The encoded protein stimulates thermogenesis in brown adipose tissue. Expression of this gene may be downregulated in pancreatic cancer. This gene may have arose from a gene duplication event and its gene duplicate is also present on chromosome 1.", "OXCT2": "Gene Symbol OXCT2 The protein encoded by this gene catalyzes the transfer of a CoA group from succinate to acetoacetate and is an important enzyme in ketone body catabolism. The encoded protein localizes to the mitochondrion. This gene is intronless, and a pseudogene of this gene is located elsewhere on chromosome 1.", "LINC02811": "Gene Symbol LINC02811", "TRIT1": "Gene Symbol TRIT1 This gene encodes a protein that that is targeted to the mitochondrion and modifies transfer RNAs (tRNAs) by adding a dimethylallyl group onto the adenine at position 37. This modification is important for maintaining the correct reading frame during protein translation. This gene is considered a tumor suppressor and its expression can decrease cell growth. Alternative splicing results in multiple transcripts variants, most of which are likely non-functional.", "MYCL": "Gene Symbol MYCL Predicted to enable DNA-binding transcription factor activity, RNA polymerase II-specific and RNA polymerase II cis-regulatory region sequence-specific DNA binding activity. Predicted to be involved in regulation of transcription by RNA polymerase II. Predicted to act upstream of or within regulation of inner ear auditory receptor cell differentiation. Located in chromosome and nucleoplasm.", "MFSD2A": "Gene Symbol MFSD2A The protein encoded by this gene is a transmembrane protein and sodium-dependent lysophosphatidylcholine transporter. The encoded protein is involved in the establishment of the blood-brain barrier and is required for brain growth and function. Defects in this gene are a cause of a progressive microcephaly syndrome.", "CAP1": "Gene Symbol CAP1 The protein encoded by this gene is related to the S. cerevisiae CAP protein, which is involved in the cyclic AMP pathway. The human protein is able to interact with other molecules of the same protein, as well as with CAP2 and actin. Alternatively spliced transcript variants encoding different isoforms have been identified.", "PPT1": "Gene Symbol PPT1 The protein encoded by this gene is a small glycoprotein involved in the catabolism of lipid-modified proteins during lysosomal degradation. The encoded enzyme removes thioester-linked fatty acyl groups such as palmitate from cysteine residues. Defects in this gene are a cause of infantile neuronal ceroid lipofuscinosis 1 (CLN1, or INCL) and neuronal ceroid lipofuscinosis 4 (CLN4). Two transcript variants encoding different isoforms have been found for this gene.", "RLF": "Gene Symbol RLF Predicted to enable DNA binding activity and DNA-binding transcription activator activity, RNA polymerase II-specific. Predicted to be involved in positive regulation of transcription by RNA polymerase II. Predicted to act upstream of or within histone H3-K4 monomethylation and regulation of DNA methylation. Predicted to be active in nucleus.", "TMCO2": "Gene Symbol TMCO2 Located in nucleus.", "ZMPSTE24": "Gene Symbol ZMPSTE24 This gene encodes a member of the peptidase M48A family. The encoded protein is a zinc metalloproteinase involved in the two step post-translational proteolytic cleavage of carboxy terminal residues of farnesylated prelamin A to form mature lamin A. Mutations in this gene have been associated with mandibuloacral dysplasia and restrictive dermopathy.", "COL9A2": "Gene Symbol COL9A2 This gene encodes one of the three alpha chains of type IX collagen, the major collagen component of hyaline cartilage. Type IX collagen, a heterotrimeric molecule, is usually found in tissues containing type II collagen, a fibrillar collagen. This chain is unusual in that, unlike the other two type IX alpha chains, it contains a covalently attached glycosaminoglycan side chain. Mutations in this gene are associated with multiple epiphyseal dysplasia.", "SMAP2": "Gene Symbol SMAP2 Predicted to enable GTPase activator activity. Predicted to be involved in regulation of catalytic activity. Predicted to be located in cytoplasm.", "ZFP69B": "Gene Symbol ZFP69B Predicted to enable DNA-binding transcription repressor activity, RNA polymerase II-specific and RNA polymerase II transcription regulatory region sequence-specific DNA binding activity. Involved in Golgi organization. Located in nucleolus.", "ZFP69": "Gene Symbol ZFP69 Predicted to enable DNA-binding transcription repressor activity, RNA polymerase II-specific and RNA polymerase II transcription regulatory region sequence-specific DNA binding activity. Predicted to be involved in negative regulation of transcription by RNA polymerase II and regulation of lipid metabolic process. Predicted to be located in nucleus.", "EXO5": "Gene Symbol EXO5 The protein encoded by this gene is a single-stranded DNA (ssDNA)-specific exonuclease that can slide along the DNA before cutting it. However, human replication protein A binds ssDNA and restricts sliding of the encoded protein, providing a 5'-directionality to the enzyme. This protein localizes to nuclear repair loci after DNA damage.", "ZNF684": "Gene Symbol ZNF684 Enables sequence-specific double-stranded DNA binding activity. Predicted to be involved in negative regulation of transcription by RNA polymerase II. Predicted to act upstream of or within innate immune response and negative regulation of single stranded viral RNA replication via double stranded DNA intermediate. Predicted to be located in nucleus.", "RIMS3": "Gene Symbol RIMS3 Predicted to enable transmembrane transporter binding activity. Predicted to be involved in several processes, including calcium ion-regulated exocytosis of neurotransmitter; modulation of chemical synaptic transmission; and regulation of synapse organization. Predicted to be located in presynaptic active zone. Predicted to be part of glutamatergic synapse. Predicted to be active in cytoskeleton of presynaptic active zone; postsynaptic cytosol; and presynaptic membrane.", "NFYC-AS1": "Gene Symbol NFYC-AS1", "NFYC": "Gene Symbol NFYC This gene encodes one subunit of a trimeric complex forming a highly conserved transcription factor that binds with high specificity to CCAAT motifs in the promoters of a variety of genes. The encoded protein, subunit C, forms a tight dimer with the B subunit, a prerequisite for subunit A association. The resulting trimer binds to DNA with high specificity and affinity. Subunits B and C each contain a histone-like motif. Multiple transcript variants encoding different isoforms have been found for this gene.", "KCNQ4": "Gene Symbol KCNQ4 The protein encoded by this gene forms a potassium channel that is thought to play a critical role in the regulation of neuronal excitability, particularly in sensory cells of the cochlea. The current generated by this channel is inhibited by M1 muscarinic acetylcholine receptors and activated by retigabine, a novel anti-convulsant drug. The encoded protein can form a homomultimeric potassium channel or possibly a heteromultimeric channel in association with the protein encoded by the KCNQ3 gene. Defects in this gene are a cause of nonsyndromic sensorineural deafness type 2 (DFNA2), an autosomal dominant form of progressive hearing loss. Two transcript variants encoding different isoforms have been found for this gene.", "CITED4": "Gene Symbol CITED4 The protein encoded by this intronless gene belongs to the CITED family of transcriptional coactivators that bind to several proteins, including CREB-binding protein (CBP) and p300, via a conserved 32 aa C-terminal motif, and regulate gene transcription. This protein also interacts with transcription factor AP2 (TFAP2), and thus may function as a co-activator for TFAP2. Hypermethylation and transcriptional downregulation of this gene has been observed in oligodendroglial tumors with deletions of chromosomal arms 1p and 19q, and associated with longer recurrence-free and overall survival of patients with oligodendroglial tumors.", "CTPS1": "Gene Symbol CTPS1 This gene encodes an enzyme responsible for the catalytic conversion of UTP (uridine triphosphate) to CTP (cytidine triphospate). This reaction is an important step in the biosynthesis of phospholipids and nucleic acids. Activity of this proten is important in the immune system, and loss of function of this gene has been associated with immunodeficiency. Alternative splicing results in multiple transcript variants.", "SLFNL1-AS1": "Gene Symbol SLFNL1-AS1", "SLFNL1": "Gene Symbol SLFNL1 Predicted to enable ATP binding activity.", "SCMH1": "Gene Symbol SCMH1 Predicted to enable chromatin binding activity and histone binding activity. Predicted to be involved in negative regulation of transcription, DNA-templated. Predicted to act upstream of or within anterior/posterior pattern specification; chromatin remodeling; and spermatogenesis. Predicted to be located in nucleoplasm. Predicted to be active in nucleus.", "FOXO6": "Gene Symbol FOXO6 Predicted to enable DNA-binding transcription factor activity, RNA polymerase II-specific and RNA polymerase II cis-regulatory region sequence-specific DNA binding activity. Predicted to be involved in positive regulation of dendritic spine development and regulation of transcription by RNA polymerase II. Predicted to be located in cytoplasm. Predicted to be part of chromatin. Predicted to be active in nucleus.", "HIVEP3": "Gene Symbol HIVEP3 This gene encodes a member of the human immunodeficiency virus type 1 enhancer-binding protein family. Members of this protein family contain multiple zinc finger and acid-rich (ZAS) domains and serine-threonine rich regions. This protein acts as a transcription factor and is able to regulate nuclear factor kappaB-mediated transcription by binding the kappaB motif in target genes. This protein also binds the recombination signal sequence that flanks the V, D, and J regions of immunoglobulin and T-cell receptors. Alternate splicing results in both coding and non-coding transcript variants.", "FOXJ3": "Gene Symbol FOXJ3 Enables DNA-binding transcription activator activity, RNA polymerase II-specific and sequence-specific double-stranded DNA binding activity. Involved in positive regulation of transcription by RNA polymerase II. Predicted to be part of chromatin. Predicted to be active in nucleus.", "RIMKLA": "Gene Symbol RIMKLA Predicted to enable N-acetyl-L-aspartate-L-glutamate ligase activity. Predicted to be involved in glutamine family amino acid metabolic process. Predicted to be located in cytosol. Predicted to be active in cytoplasm.", "ZMYND12": "Gene Symbol ZMYND12 Predicted to enable metal ion binding activity.", "PPCS": "Gene Symbol PPCS", "CCDC30": "Gene Symbol CCDC30", "PPIH": "Gene Symbol PPIH The protein encoded by this gene is a member of the peptidyl-prolyl cis-trans isomerase (PPIase) family. PPIases catalyze the cis-trans isomerization of proline imidic peptide bonds in oligopeptides and accelerate the folding of proteins. This protein is a specific component of the complex that includes pre-mRNA processing factors PRPF3, PRPF4, and PRPF18, as well as U4/U5/U6 tri-snRNP. This protein has been shown to possess PPIase activity and may act as a protein chaperone that mediates the interactions between different proteins inside the spliceosome.", "YBX1": "Gene Symbol YBX1 This gene encodes a highly conserved cold shock domain protein that has broad nucleic acid binding properties. The encoded protein functions as both a DNA and RNA binding protein and has been implicated in numerous cellular processes including regulation of transcription and translation, pre-mRNA splicing, DNA reparation and mRNA packaging. This protein is also a component of messenger ribonucleoprotein (mRNP) complexes and may have a role in microRNA processing. This protein can be secreted through non-classical pathways and functions as an extracellular mitogen. Aberrant expression of the gene is associated with cancer proliferation in numerous tissues. This gene may be a prognostic marker for poor outcome and drug resistance in certain cancers. Alternate splicing results in multiple transcript variants. Pseudogenes of this gene are found on multiple chromosomes.", "P3H1": "Gene Symbol P3H1 This gene encodes an enzyme that is a member of the collagen prolyl hydroxylase family. These enzymes are localized to the endoplasmic reticulum and their activity is required for proper collagen synthesis and assembly. Mutations in this gene are associated with osteogenesis imperfecta type VIII. Three alternatively spliced transcript variants encoding different isoforms have been described. Other variants may exist, but their biological validity has not been determined.", "C1orf50": "Gene Symbol C1orf50 Enables identical protein binding activity.", "TMEM269": "Gene Symbol TMEM269 Predicted to be integral component of membrane.", "SVBP": "Gene Symbol SVBP Enables microtubule binding activity. Involved in axon development; proteolysis; and regulation of metallopeptidase activity. Acts upstream of or within negative regulation of endothelial cell migration; negative regulation of protein ubiquitination; and protein secretion. Located in apical part of cell.", "ERMAP": "Gene Symbol ERMAP The protein encoded by this gene is a cell surface transmembrane protein that may act as an erythroid cell receptor, possibly as a mediator of cell adhesion. Polymorphisms in this gene are responsible for the Scianna/Radin blood group system. Two transcript variants encoding the same protein have been found for this gene.", "ZNF691": "Gene Symbol ZNF691 Predicted to enable DNA-binding transcription factor activity and RNA polymerase II cis-regulatory region sequence-specific DNA binding activity. Predicted to be involved in regulation of transcription by RNA polymerase II. Predicted to be located in nucleus.", "SLC2A1": "Gene Symbol SLC2A1 This gene encodes a major glucose transporter in the mammalian blood-brain barrier. The encoded protein is found primarily in the cell membrane and on the cell surface, where it can also function as a receptor for human T-cell leukemia virus (HTLV) I and II. Mutations in this gene have been found in a family with paroxysmal exertion-induced dyskinesia.", "EBNA1BP2": "Gene Symbol EBNA1BP2 Enables RNA binding activity. Predicted to be involved in rRNA processing and ribosomal large subunit biogenesis. Located in chromosome and nucleolus.", "CFAP57": "Gene Symbol CFAP57 This protein encoded by this gene belongs to the WD repeat-containing family of proteins, which function in the formation of protein-protein complexes in a variety of biological pathways. This family member is thought to function in craniofacial development, possibly in the fusion of lip and palate. A missense mutation in this gene is associated with Van der Woude syndrome 2. Alternative splicing of this gene results in multiple transcript variants.", "TIE1": "Gene Symbol TIE1 This gene encodes a member of the tyrosine protein kinase family. The encoded protein plays a critical role in angiogenesis and blood vessel stability by inhibiting angiopoietin 1 signaling through the endothelial receptor tyrosine kinase Tie2. Ectodomain cleavage of the encoded protein relieves inhibition of Tie2 and is mediated by multiple factors including vascular endothelial growth factor. Alternatively spliced transcript variants encoding multiple isoforms have been observed for this gene.", "MPL": "Gene Symbol MPL In 1990 an oncogene, v-mpl, was identified from the murine myeloproliferative leukemia virus that was capable of immortalizing bone marrow hematopoietic cells from different lineages. In 1992 the human homologue, named, c-mpl, was cloned. Sequence data revealed that c-mpl encoded a protein that was homologous with members of the hematopoietic receptor superfamily. Presence of anti-sense oligodeoxynucleotides of c-mpl inhibited megakaryocyte colony formation. The ligand for c-mpl, thrombopoietin, was cloned in 1994. Thrombopoietin was shown to be the major regulator of megakaryocytopoiesis and platelet formation. The protein encoded by the c-mpl gene, CD110, is a 635 amino acid transmembrane domain, with two extracellular cytokine receptor domains and two intracellular cytokine receptor box motifs . TPO-R deficient mice were severely thrombocytopenic, emphasizing the important role of CD110 and thrombopoietin in megakaryocyte and platelet formation. Upon binding of thrombopoietin CD110 is dimerized and the JAK family of non-receptor tyrosine kinases, as well as the STAT family, the MAPK family, the adaptor protein Shc and the receptors themselves become tyrosine phosphorylated.", "CDC20": "Gene Symbol CDC20 CDC20 appears to act as a regulatory protein interacting with several other proteins at multiple points in the cell cycle. It is required for two microtubule-dependent processes, nuclear movement prior to anaphase and chromosome separation.", "ELOVL1": "Gene Symbol ELOVL1 Enables fatty acid elongase activity. Involved in fatty acid biosynthetic process and sphingolipid biosynthetic process. Located in endoplasmic reticulum.", "MED8": "Gene Symbol MED8 This gene encodes a protein component of the mediator complex, which aids in transcriptional activation through interaction with RNA polymerase II and gene-specific transcription factors. The encoded protein may also function in ubiquitin ligation and protein degradation. Alternatively spliced transcript variants encoding multiple isoforms have been observed for this gene.", "SZT2": "Gene Symbol SZT2 The protein encoded by this gene is expressed in the brain, predominantly in the parietal and frontal cortex as well as in dorsal root ganglia. It is localized to the peroxisome, and is implicated in resistance to oxidative stress. It likely functions by increasing superoxide dismutase (SOD) activity, but itself has no direct SOD activity. Studies in mice show that this gene confers low seizure threshold, and may also enhance epileptogenesis.", "HYI": "Gene Symbol HYI This gene encodes a putative hydroxypyruvate isomerase, which likely catalyzes the conversion of hydroxypyruvate to 2-hydroxy-3-oxopropanoate, and may be involved in carbohydrate transport and metabolism. Alternatively spliced transcript variants encoding different isoforms have been found for this gene.", "HYI-AS1": "Gene Symbol HYI-AS1", "PTPRF": "Gene Symbol PTPRF The protein encoded by this gene is a member of the protein tyrosine phosphatase (PTP) family. PTPs are known to be signaling molecules that regulate a variety of cellular processes including cell growth, differentiation, mitotic cycle, and oncogenic transformation. This PTP possesses an extracellular region, a single transmembrane region, and two tandem intracytoplasmic catalytic domains, and thus represents a receptor-type PTP. The extracellular region contains three Ig-like domains, and nine non-Ig like domains similar to that of neural-cell adhesion molecule. This PTP was shown to function in the regulation of epithelial cell-cell contacts at adherents junctions, as well as in the control of beta-catenin signaling. An increased expression level of this protein was found in the insulin-responsive tissue of obese, insulin-resistant individuals, and may contribute to the pathogenesis of insulin resistance. Two alternatively spliced transcript variants of this gene, which encode distinct proteins, have been reported.", "KDM4A": "Gene Symbol KDM4A This gene is a member of the Jumonji domain 2 (JMJD2) family and encodes a protein containing a JmjN domain, a JmjC domain, a JD2H domain, two TUDOR domains, and two PHD-type zinc fingers. This nuclear protein functions as a trimethylation-specific demethylase, converting specific trimethylated histone residues to the dimethylated form, and as a transcriptional repressor.", "KDM4A-AS1": "Gene Symbol KDM4A-AS1", "ST3GAL3": "Gene Symbol ST3GAL3 The protein encoded by this gene is a type II membrane protein that catalyzes the transfer of sialic acid from CMP-sialic acid to galactose-containing substrates. The encoded protein is normally found in the Golgi apparatus but can be proteolytically processed to a soluble form. This protein is a member of glycosyltransferase family 29. Mutations in this gene have been associated with a form of autosomal recessive nonsymdromic cognitive disability as well as infantile epileptic encephalopathy. Multiple transcript variants encoding several different isoforms have been found for this gene.", "IPO13": "Gene Symbol IPO13 This gene encodes a member of the importin-beta family of nuclear transport proteins. The encoded protein mediates the import of specific cargo proteins from the cytoplasm to the nucleus and is dependent on the Ras-related nuclear protein-GTPase system. The encoded protein is also involved in nuclear export of the eukaryotic translation initiation factor 1A.", "DPH2": "Gene Symbol DPH2 This gene is one of two human genes similar to the yeast gene dph2. The yeast gene was identified by its ability to complement a diphthamide mutant strain, and thus probably functions in diphthamide biosynthesis. Diphthamide is a post-translationally modified histidine residue present in elongation factor 2 (EF2) that is the target of diphtheria toxin ADP-ribosylation. Multiple transcript variants encoding different isoforms have been found for this gene.", "ATP6V0B": "Gene Symbol ATP6V0B This gene encodes a portion of the V0 domain of vacuolar ATPase (V-ATPase), a multisubunit enzyme that mediates acidification of eukaryotic intracellular organelles. Activity of this enzyme is necessary for such varied processes as protein sorting, zymogen activation, receptor-mediated endocytosis, and synaptic vesicle proton gradient generation. Alternative splicing results in multiple transcript variants.", "B4GALT2": "Gene Symbol B4GALT2 This gene is one of seven beta-1,4-galactosyltransferase (beta4GalT) genes. They encode type II membrane-bound glycoproteins that appear to have exclusive specificity for the donor substrate UDP-galactose; all transfer galactose in a beta1,4 linkage to similar acceptor sugars: GlcNAc, Glc, and Xyl. Each beta4GalT has a distinct function in the biosynthesis of different glycoconjugates and saccharide structures. As type II membrane proteins, they have an N-terminal hydrophobic signal sequence that directs the protein to the Golgi apparatus and which then remains uncleaved to function as a transmembrane anchor. By sequence similarity, the beta4GalTs form four groups: beta4GalT1 and beta4GalT2, beta4GalT3 and beta4GalT4, beta4GalT5 and beta4GalT6, and beta4GalT7. The enzyme encoded by this gene synthesizes N-acetyllactosamine in glycolipids and glycoproteins. Its substrate specificity is affected by alpha-lactalbumin but it is not expressed in lactating mammary tissue. Three transcript variants encoding two different isoforms have been found for this gene.", "CCDC24": "Gene Symbol CCDC24 Predicted to act upstream of or within blastocyst hatching.", "SLC6A9": "Gene Symbol SLC6A9 The amino acid glycine acts as an inhibitory neurotransmitter in the central nervous system. The protein encoded by this gene is one of two transporters that stop glycine signaling by removing it from the synaptic cleft.", "KLF17": "Gene Symbol KLF17 Enables sequence-specific double-stranded DNA binding activity. Predicted to be involved in negative regulation of transcription by RNA polymerase II. Predicted to act upstream of or within gamete generation. Predicted to be located in nucleus. Predicted to be part of chromatin.", "DMAP1": "Gene Symbol DMAP1 This gene encodes a subunit of several, distinct complexes involved in the repression or activation of transcription. The encoded protein can independently repress transcription and is targeted to replication foci throughout S phase by interacting directly with the N-terminus of DNA methyltransferase 1. During late S phase, histone deacetylase 2 is added to this complex, providing a means to deacetylate histones in transcriptionally inactive heterochromatin following replication. The encoded protein is also a component of the nucleosome acetyltransferase of H4 complex and interacts with the transcriptional corepressor tumor susceptibility gene 101 and the pro-apoptotic death-associated protein 6, among others. Alternatively spliced transcript variants encoding the same protein have been described.", "ERI3": "Gene Symbol ERI3 Enables RNA binding activity. Predicted to be involved in exonucleolytic trimming to generate mature 3'-end of 5.8S rRNA from tricistronic rRNA transcript (SSU-rRNA, 5.8S rRNA, LSU-rRNA).", "RNF220": "Gene Symbol RNF220 Predicted to enable ubiquitin protein ligase activity. Involved in positive regulation of canonical Wnt signaling pathway. Part of protein-containing complex.", "TMEM53": "Gene Symbol TMEM53 Located in nucleus.", "ARMH1": "Gene Symbol ARMH1", "KIF2C": "Gene Symbol KIF2C This gene encodes a kinesin-like protein that functions as a microtubule-dependent molecular motor. The encoded protein can depolymerize microtubules at the plus end, thereby promoting mitotic chromosome segregation. Alternative splicing results in multiple transcript variants.", "RPS8": "Gene Symbol RPS8 Ribosomes, the organelles that catalyze protein synthesis, consist of a small 40S subunit and a large 60S subunit. Together these subunits are composed of 4 RNA species and approximately 80 structurally distinct proteins. This gene encodes a ribosomal protein that is a component of the 40S subunit. The protein belongs to the S8E family of ribosomal proteins. It is located in the cytoplasm. Increased expression of this gene in colorectal tumors and colon polyps compared to matched normal colonic mucosa has been observed. This gene is co-transcribed with the small nucleolar RNA genes U38A, U38B, U39, and U40, which are located in its fourth, fifth, first, and second introns, respectively. As is typical for genes encoding ribosomal proteins, there are multiple processed pseudogenes of this gene dispersed through the genome.", "BEST4": "Gene Symbol BEST4 This gene is a member of the bestrophin gene family of anion channels. Bestrophin genes share a similar gene structure with highly conserved exon-intron boundaries, but with distinct 3' ends. Bestrophins are transmembrane proteins that contain a homologous region rich in aromatic residues, including an invariant arg-phe-pro motif. Mutation in one of the family members (bestrophin 1) is associated with vitelliform macular dystrophy. The bestrophin 4 gene is predominantly expressed in the colon.", "PLK3": "Gene Symbol PLK3 The protein encoded by this gene is a member of the highly conserved polo-like kinase family of serine/threonine kinases. Members of this family are characterized by an amino-terminal kinase domain and a carboxy-terminal bipartite polo box domain that functions as a substrate-binding motif and a cellular localization signal. Polo-like kinases are important regulators of cell cycle progression. This gene has also been implicated in stress responses and double-strand break repair. In human cell lines, this protein is reported to associate with centrosomes in a microtubule-dependent manner, and during mitosis, the protein becomes localized to the mitotic apparatus. Expression of a kinase-defective mutant results in abnormal cell morphology caused by changes in microtubule dynamics and mitotic arrest followed by apoptosis.", "BTBD19": "Gene Symbol BTBD19", "PTCH2": "Gene Symbol PTCH2 This gene encodes a transmembrane receptor of the patched gene family. The encoded protein may function as a tumor suppressor in the hedgehog signaling pathway. Alterations in this gene have been associated with nevoid basal cell carcinoma syndrome, basal cell carcinoma, medulloblastoma, and susceptibility to congenital macrostomia. Alternatively spliced transcript variants have been described.", "EIF2B3": "Gene Symbol EIF2B3 The protein encoded by this gene is one of the subunits of initiation factor eIF2B, which catalyzes the exchange of eukaryotic initiation factor 2-bound GDP for GTP. It has also been found to function as a cofactor of hepatitis C virus internal ribosome entry site-mediated translation. Mutations in this gene have been associated with leukodystrophy with vanishing white matter. Alternatively spliced transcript variants encoding different isoforms have been found for this gene.", "HECTD3": "Gene Symbol HECTD3 The protein encoded by this gene transfers ubiquitin from an E2 ubiquitin-conjugating enzyme to targeted substrates, leading to the degradation of those substrates. The encoded protein has been shown to transfer ubiquitin to TRIOBP to facilitate cell cycle progression, and to STX8.", "UROD": "Gene Symbol UROD This gene encodes an enzyme in the heme biosynthetic pathway. This enzyme is responsible for catalyzing the conversion of uroporphyrinogen to coproporphyrinogen through the removal of four carboxymethyl side chains. Mutations and deficiency in this enzyme are known to cause familial porphyria cutanea tarda and hepatoerythropoetic porphyria.", "ZSWIM5": "Gene Symbol ZSWIM5 Predicted to enable zinc ion binding activity. Located in extracellular space.", "LINC01144": "Gene Symbol LINC01144", "HPDL": "Gene Symbol HPDL The protein encoded by this intronless gene localizes to mitochondria, where it may function as 4-hydroxyphenylpyruvate dioxygenase. Clinical studies have identified several bi-allelic variants in this gene that lower the level of the encoded protein and lead to a clinically variable form of pediatric-onset spastic movement disorder.", "MUTYH": "Gene Symbol MUTYH This gene encodes a DNA glycosylase involved in oxidative DNA damage repair. The enzyme excises adenine bases from the DNA backbone at sites where adenine is inappropriately paired with guanine, cytosine, or 8-oxo-7,8-dihydroguanine, a major oxidatively damaged DNA lesion. The protein is localized to the nucleus and mitochondria. This gene product is thought to play a role in signaling apoptosis by the introduction of single-strand breaks following oxidative damage. Mutations in this gene result in heritable predisposition to colorectal cancer, termed MUTYH-associated polyposis (MAP). Multiple transcript variants encoding different isoforms have been found for this gene.", "TOE1": "Gene Symbol TOE1 Enables poly(A)-specific ribonuclease activity and snRNA binding activity. Involved in RNA phosphodiester bond hydrolysis, exonucleolytic and snRNA 3'-end processing. Located in Cajal body and cytoplasm. Implicated in pontocerebellar hypoplasia type 7.", "TESK2": "Gene Symbol TESK2 This gene product is a serine/threonine protein kinase that contains an N-terminal protein kinase domain that is structurally similar to the kinase domains of testis-specific protein kinase-1 and the LIM motif-containing protein kinases (LIMKs). Its overall structure is most related to the former, indicating that it belongs to the TESK subgroup of the LIMK/TESK family of protein kinases. This gene is predominantly expressed in testis and prostate. The developmental expression pattern of the rat gene in testis suggests an important role for this gene in meitoic stages and/or early stages of spermiogenesis. Alternative splicing results in multiple transcript variants.", "CCDC163": "Gene Symbol CCDC163 Predicted to be integral component of membrane.", "MMACHC": "Gene Symbol MMACHC The exact function of the protein encoded by this gene is not known, however, its C-terminal region shows similarity to TonB, a bacterial protein involved in energy transduction for cobalamin (vitamin B12) uptake. Hence, it is postulated that this protein may have a role in the binding and intracellular trafficking of cobalamin. Mutations in this gene are associated with methylmalonic aciduria and homocystinuria type cblC.", "PRDX1": "Gene Symbol PRDX1 This gene encodes a member of the peroxiredoxin family of antioxidant enzymes, which reduce hydrogen peroxide and alkyl hydroperoxides. The encoded protein may play an antioxidant protective role in cells, and may contribute to the antiviral activity of CD8(+) T-cells. This protein may have a proliferative effect and play a role in cancer development or progression. Four transcript variants encoding the same protein have been identified for this gene.", "AKR1A1": "Gene Symbol AKR1A1 This gene encodes a member of the aldo/keto reductase superfamily, which consists of more than 40 known enzymes and proteins. This member, also known as aldehyde reductase, is involved in the reduction of biogenic and xenobiotic aldehydes and is present in virtually every tissue. Multiple alternatively spliced transcript variants of this gene exist, all encoding the same protein.", "NASP": "Gene Symbol NASP This gene encodes a H1 histone binding protein that is involved in transporting histones into the nucleus of dividing cells. Multiple isoforms are encoded by transcript variants of this gene. The somatic form is expressed in all mitotic cells, is localized to the nucleus, and is coupled to the cell cycle. The testicular form is expressed in embryonic tissues, tumor cells, and the testis. In male germ cells, this protein is localized to the cytoplasm of primary spermatocytes, the nucleus of spermatids, and the periacrosomal region of mature spermatozoa.", "CCDC17": "Gene Symbol CCDC17", "GPBP1L1": "Gene Symbol GPBP1L1 Predicted to enable DNA binding activity and RNA binding activity. Predicted to be involved in regulation of transcription, DNA-templated. Predicted to be active in nucleus.", "TMEM69": "Gene Symbol TMEM69 Predicted to be integral component of membrane.", "IPP": "Gene Symbol IPP The protein encoded by this gene is a member of the kelch family of proteins, which is characterized by a 50 amino acid repeat which interacts with actin. Transcript variants have been described but their full-length nature has not been determined.", "MAST2": "Gene Symbol MAST2 Enables phosphatase binding activity. Predicted to be involved in several processes, including peptidyl-serine phosphorylation; regulation of interleukin-12 production; and spermatid differentiation. Predicted to be located in cytoplasm and plasma membrane. Predicted to be active in microtubule cytoskeleton.", "PIK3R3": "Gene Symbol PIK3R3 Phosphatidylinositol 3-kinase (PI3K) phosphorylates phosphatidylinositol and similar compounds, which then serve as second messengers in growth signaling pathways. PI3K is composed of a catalytic and a regulatory subunit. The protein encoded by this gene represents a regulatory subunit of PI3K. The encoded protein contains two SH2 domains through which it binds activated protein tyrosine kinases to regulate their activity.", "TSPAN1": "Gene Symbol TSPAN1 The protein encoded by this gene is a member of the transmembrane 4 superfamily, also known as the tetraspanin family. Most of these members are cell-surface proteins that are characterized by the presence of four hydrophobic domains. The proteins mediate signal transduction events that play a role in the regulation of cell development, activation, growth and motility.", "POMGNT1": "Gene Symbol POMGNT1 This gene encodes a type II transmembrane protein that resides in the Golgi apparatus. It participates in O-mannosyl glycosylation and is specific for alpha linked terminal mannose. Mutations in this gene may be associated with muscle-eye-brain disease and several congenital muscular dystrophies. Alternatively spliced transcript variants that encode different protein isoforms have been described.", "LURAP1": "Gene Symbol LURAP1 Involved in positive regulation of I-kappaB kinase/NF-kappaB signaling and positive regulation of cytokine production. Located in cytosol and intracellular membrane-bounded organelle.", "RAD54L": "Gene Symbol RAD54L The protein encoded by this gene belongs to the DEAD-like helicase superfamily, and shares similarity with Saccharomyces cerevisiae Rad54, a protein known to be involved in the homologous recombination and repair of DNA. This protein has been shown to play a role in homologous recombination related repair of DNA double-strand breaks. The binding of this protein to double-strand DNA induces a DNA topological change, which is thought to facilitate homologous DNA paring, and stimulate DNA recombination. Alternative splicing results in multiple transcript variants encoding the same protein.", "LRRC41": "Gene Symbol LRRC41 Predicted to enable identical protein binding activity. Predicted to be involved in protein ubiquitination. Located in membrane.", "UQCRH": "Gene Symbol UQCRH Predicted to enable ubiquinol-cytochrome-c reductase activity. Predicted to be involved in mitochondrial electron transport, ubiquinol to cytochrome c. Located in mitochondrion.", "NSUN4": "Gene Symbol NSUN4 Enables rRNA (cytosine-C5-)-methyltransferase activity. Involved in rRNA methylation. Part of mitochondrial large ribosomal subunit.", "FAAH": "Gene Symbol FAAH This gene encodes a protein that is responsible for the hydrolysis of a number of primary and secondary fatty acid amides, including the neuromodulatory compounds anandamide and oleamide.", "TMEM275": "Gene Symbol TMEM275 Predicted to be integral component of membrane.", "MKNK1-AS1": "Gene Symbol MKNK1-AS1", "MKNK1": "Gene Symbol MKNK1 This gene encodes a Ser/Thr protein kinase that interacts with, and is activated by ERK1 and p38 mitogen-activated protein kinases, and thus may play a role in the response to environmental stress and cytokines. This kinase may also regulate transcription by phosphorylating eIF4E via interaction with the C-terminal region of eIF4G. Alternatively spliced transcript variants have been noted for this gene.", "MOB3C": "Gene Symbol MOB3C The protein encoded by this gene is similar to the yeast Mob1 protein. Yeast Mob1 binds Mps1p, a protein kinase essential for spindle pole body duplication and mitotic checkpoint regulation. Alternatively spliced transcript variants encoding distinct isoforms have been observed.", "ATPAF1": "Gene Symbol ATPAF1 This gene encodes an assembly factor for the F(1) component of the mitochondrial ATP synthase. This protein binds specifically to the F1 beta subunit and is thought to prevent this subunit from forming nonproductive homooligomers during enzyme assembly. Alternatively spliced transcript variants have been identified.", "TEX38": "Gene Symbol TEX38 Predicted to be integral component of membrane.", "EFCAB14-AS1": "Gene Symbol EFCAB14-AS1", "EFCAB14": "Gene Symbol EFCAB14 Predicted to enable calcium ion binding activity. Predicted to be integral component of membrane.", "CYP4B1": "Gene Symbol CYP4B1 This gene encodes a member of the cytochrome P450 superfamily of enzymes. The cytochrome P450 proteins are monooxygenases which catalyze many reactions involved in drug metabolism and synthesis of cholesterol, steroids and other lipids. This protein localizes to the endoplasmic reticulum. In rodents, the homologous protein has been shown to metabolize certain carcinogens; however, the specific function of the human protein has not been determined. Multiple transcript variants have been found for this gene.", "CYP4A22-AS1": "Gene Symbol CYP4A22-AS1", "TAL1": "Gene Symbol TAL1 Enables several functions, including DNA-binding transcription factor activity; E-box binding activity; and histone deacetylase binding activity. Involved in several processes, including myeloid cell differentiation; positive regulation of cellular component organization; and positive regulation of erythrocyte differentiation. Located in chromatin and nucleoplasm. Part of transcription regulator complex. Implicated in acute lymphoblastic leukemia.", "STIL": "Gene Symbol STIL This gene encodes a cytoplasmic protein implicated in regulation of the mitotic spindle checkpoint, a regulatory pathway that monitors chromosome segregation during cell division to ensure the proper distribution of chromosomes to daughter cells. The protein is phosphorylated in mitosis and in response to activation of the spindle checkpoint, and disappears when cells transition to G1 phase. It interacts with a mitotic regulator, and its expression is required to efficiently activate the spindle checkpoint. It is proposed to regulate Cdc2 kinase activity during spindle checkpoint arrest. Chromosomal deletions that fuse this gene and the adjacent locus commonly occur in T cell leukemias, and are thought to arise through illegitimate V-(D)-J recombination events. Multiple transcript variants encoding different isoforms have been found for this gene.", "CMPK1": "Gene Symbol CMPK1 This gene encodes one of the enzymes required for cellular nucleic acid biosynthesis. This enzyme catalyzes the transfer of a phosphate group from ATP to CMP, UMP, or dCMP, to form the corresponding diphosphate nucleotide. Alternate splicing results in both coding and non-coding transcript variants.", "LINC01389": "Gene Symbol LINC01389", "FOXD2-AS1": "Gene Symbol FOXD2-AS1", "FOXD2": "Gene Symbol FOXD2 This gene belongs to the forkhead family of transcription factors which is characterized by a distinct forkhead domain. The specific function of this gene has not yet been determined.", "TRABD2B": "Gene Symbol TRABD2B Enables Wnt-protein binding activity and metalloendopeptidase activity. Involved in several processes, including negative regulation of Wnt signaling pathway; positive regulation of protein oxidation; and positive regulation of protein-containing complex assembly. Is integral component of organelle membrane and integral component of plasma membrane.", "SLC5A9": "Gene Symbol SLC5A9 Predicted to enable glucose:sodium symporter activity. Predicted to be involved in sodium ion transport. Located in extracellular exosome.", "SPATA6": "Gene Symbol SPATA6 Predicted to enable myosin light chain binding activity. Predicted to be involved in motile cilium assembly and spermatogenesis. Predicted to be located in extracellular region. Predicted to be active in sperm connecting piece.", "AGBL4": "Gene Symbol AGBL4 Predicted to enable metallocarboxypeptidase activity and tubulin binding activity. Predicted to be involved in C-terminal protein deglutamylation; defense response to virus; and protein side chain deglutamylation. Predicted to act upstream of or within several processes, including axonal transport of mitochondrion; positive regulation of ubiquitin-dependent protein catabolic process; and regulation of blastocyst development. Located in Golgi apparatus; centriole; and ciliary basal body.", "BEND5": "Gene Symbol BEND5 Predicted to enable DNA binding activity. Involved in negative regulation of transcription, DNA-templated. Predicted to be located in Golgi apparatus.", "ELAVL4": "Gene Symbol ELAVL4 Enables mRNA 3'-UTR AU-rich region binding activity; poly(A) binding activity; and pre-mRNA intronic pyrimidine-rich binding activity. Involved in 3'-UTR-mediated mRNA stabilization; RNA processing; and positive regulation of 3'-UTR-mediated mRNA stabilization. Predicted to be located in axon; cytoplasm; and dendrite. Predicted to be part of polysomal ribosome. Predicted to be active in glutamatergic synapse.", "FAF1": "Gene Symbol FAF1 Interaction of Fas ligand (TNFSF6) with the FAS antigen (TNFRSF6) mediates programmed cell death, also called apoptosis, in a number of organ systems. The protein encoded by this gene binds to FAS antigen and can initiate apoptosis or enhance apoptosis initiated through FAS antigen. Initiation of apoptosis by the protein encoded by this gene requires a ubiquitin-like domain but not the FAS-binding domain.", "CDKN2C": "Gene Symbol CDKN2C The protein encoded by this gene is a member of the INK4 family of cyclin-dependent kinase inhibitors. This protein has been shown to interact with CDK4 or CDK6, and prevent the activation of the CDK kinases, thus function as a cell growth regulator that controls cell cycle G1 progression. Ectopic expression of this gene was shown to suppress the growth of human cells in a manner that appears to correlate with the presence of a wild-type RB1 function. Studies in the knockout mice suggested the roles of this gene in regulating spermatogenesis, as well as in suppressing tumorigenesis. Two alternatively spliced transcript variants of this gene, which encode an identical protein, have been reported.", "C1orf185": "Gene Symbol C1orf185 Predicted to be integral component of membrane.", "LINC01562": "Gene Symbol LINC01562", "RNF11": "Gene Symbol RNF11 The protein encoded by this gene contains a RING-H2 finger motif, which is known to be important for protein-protein interactions. The expression of this gene has been shown to be induced by mutant RET proteins (MEN2A/MEN2B). The germline mutations in RET gene are known to be responsible for the development of multiple endocrine neoplasia (MEN).", "TTC39A": "Gene Symbol TTC39A Located in centrosome.", "TTC39A-AS1": "Gene Symbol TTC39A-AS1 Predicted to enable chromatin binding activity; ribonucleoprotein complex binding activity; and transcription cis-regulatory region binding activity. Predicted to act upstream of or within with a negative effect on inflammatory response and transcription by RNA polymerase II. Predicted to act upstream of or within gene expression; nucleosome organization; and response to lipopolysaccharide.", "EPS15": "Gene Symbol EPS15 This gene encodes a protein that is part of the EGFR pathway. The protein is present at clatherin-coated pits and is involved in receptor-mediated endocytosis of EGF. Notably, this gene is rearranged with the HRX/ALL/MLL gene in acute myelogeneous leukemias. Alternative splicing results in multiple transcript variants encoding distinct isoforms.", "OSBPL9": "Gene Symbol OSBPL9 This gene encodes a member of the oxysterol-binding protein (OSBP) family, a group of intracellular lipid receptors. Most members contain an N-terminal pleckstrin homology domain and a highly conserved C-terminal OSBP-like sterol-binding domain, although some members contain only the sterol-binding domain. This family member functions as a cholesterol transfer protein that regulates Golgi structure and function. Multiple transcript variants, most of which encode distinct isoforms, have been identified. Related pseudogenes have been identified on chromosomes 3, 11 and 12.", "NRDC": "Gene Symbol NRDC This gene encodes a zinc-dependent endopeptidase that cleaves peptide substrates at the N-terminus of arginine residues in dibasic moieties and is a member of the peptidase M16 family. This protein interacts with heparin-binding EGF-like growth factor and plays a role in cell migration and proliferation. Multiple transcript variants encoding different isoforms have been found for this gene.", "RAB3B": "Gene Symbol RAB3B Enables GDP binding activity; GTPase activity; and myosin V binding activity. Involved in several processes, including positive regulation of dopamine uptake involved in synaptic transmission; regulation of synaptic vesicle cycle; and regulation of vesicle size. Located in perinuclear region of cytoplasm and vesicle. Is active in dopaminergic synapse. Is anchored component of synaptic vesicle membrane.", "TXNDC12": "Gene Symbol TXNDC12 This gene encodes a member of the thioredoxin superfamily. Members of this family are characterized by a conserved active motif called the thioredoxin fold that catalyzes disulfide bond formation and isomerization. This protein localizes to the endoplasmic reticulum and has a single atypical active motif. The encoded protein is mainly involved in catalyzing native disulfide bond formation and displays activity similar to protein-disulfide isomerases. This protein may play a role in defense against endoplasmic reticulum stress. Alternate splicing results in both coding and non-coding variants.", "KTI12": "Gene Symbol KTI12 Predicted to enable ATP binding activity. Predicted to be involved in regulation of transcription by RNA polymerase II and tRNA wobble uridine modification.", "TXNDC12-AS1": "Gene Symbol TXNDC12-AS1", "BTF3L4": "Gene Symbol BTF3L4", "ZFYVE9": "Gene Symbol ZFYVE9 This gene encodes a double zinc finger motif-containing protein that participates in the transforming growth factor-beta (TGFB) signalling pathway. The encoded protein interacts directly with SMAD2 and SMAD3, and recruits SMAD2 to the TGFB receptor. There are multiple pseudogenes for this gene on chromosomes 2, 15, and X. Alternative splicing results in multiple transcript variants.", "CC2D1B": "Gene Symbol CC2D1B Predicted to enable DNA-binding transcription factor activity, RNA polymerase II-specific and RNA polymerase II cis-regulatory region sequence-specific DNA binding activity. Predicted to be involved in regulation of transcription by RNA polymerase II. Predicted to act upstream of or within negative regulation of transcription by RNA polymerase II. Located in nucleoplasm.", "ORC1": "Gene Symbol ORC1 The origin recognition complex (ORC) is a highly conserved six subunits protein complex essential for the initiation of the DNA replication in eukaryotic cells. Studies in yeast demonstrated that ORC binds specifically to origins of replication and serves as a platform for the assembly of additional initiation factors such as Cdc6 and Mcm proteins. The protein encoded by this gene is the largest subunit of the ORC complex. While other ORC subunits are stable throughout the cell cycle, the levels of this protein vary during the cell cycle, which has been shown to be controlled by ubiquitin-mediated proteolysis after initiation of DNA replication. This protein is found to be selectively phosphorylated during mitosis. It is also reported to interact with MYST histone acetyltransferase 2 (MyST2/HBO1), a protein involved in control of transcription silencing. Alternatively spliced transcript variants encoding different isoforms have been found for this gene.", "PRPF38A": "Gene Symbol PRPF38A Enables RNA binding activity. Involved in mRNA splicing, via spliceosome. Located in nucleoplasm. Part of U2-type precatalytic spliceosome.", "TUT4": "Gene Symbol TUT4 Enables RNA uridylyltransferase activity. Involved in RNA metabolic process; negative regulation of transposition, RNA-mediated; and stem cell population maintenance. Located in cytoplasmic ribonucleoprotein granule; cytosol; and nucleolus. Implicated in liver benign neoplasm. Biomarker of breast cancer.", "GPX7": "Gene Symbol GPX7 Enables catalase activity. Predicted to be involved in cellular response to oxidative stress. Located in endoplasmic reticulum.", "SHISAL2A": "Gene Symbol SHISAL2A Predicted to be integral component of membrane.", "COA7": "Gene Symbol COA7 Located in mitochondrial intermembrane space and nucleoplasm.", "ZYG11B": "Gene Symbol ZYG11B Involved in positive regulation of proteasomal ubiquitin-dependent protein catabolic process and protein quality control for misfolded or incompletely synthesized proteins. Part of Cul2-RING ubiquitin ligase complex.", "ZYG11A": "Gene Symbol ZYG11A Predicted to be part of Cul2-RING ubiquitin ligase complex.", "ECHDC2": "Gene Symbol ECHDC2 Predicted to enable enoyl-CoA hydratase activity. Predicted to be involved in fatty acid beta-oxidation. Predicted to be active in mitochondrion.", "SCP2": "Gene Symbol SCP2 This gene encodes two proteins: sterol carrier protein X (SCPx) and sterol carrier protein 2 (SCP2), as a result of transcription initiation from 2 independently regulated promoters. The transcript initiated from the proximal promoter encodes the longer SCPx protein, and the transcript initiated from the distal promoter encodes the shorter SCP2 protein, with the 2 proteins sharing a common C-terminus. Evidence suggests that the SCPx protein is a peroxisome-associated thiolase that is involved in the oxidation of branched chain fatty acids, while the SCP2 protein is thought to be an intracellular lipid transfer protein. This gene is highly expressed in organs involved in lipid metabolism, and may play a role in Zellweger syndrome, in which cells are deficient in peroxisomes and have impaired bile acid synthesis. Alternative splicing of this gene produces multiple transcript variants, some encoding different isoforms.", "PODN": "Gene Symbol PODN The protein encoded by this gene is a member of the small leucine-rich repeat protein family and contains an amino terminal CX3CXCX7C cysteine-rich cluster followed by a leucine-rich repeat domain. Studies suggest that this protein could function to inhibit smooth muscle cell proliferation and migration following arterial injury.", "SLC1A7": "Gene Symbol SLC1A7 Predicted to enable anion transmembrane transporter activity. Involved in neurotransmitter reuptake. Predicted to be located in plasma membrane. Predicted to be active in glutamatergic synapse. Predicted to be integral component of postsynaptic membrane and integral component of presynaptic membrane.", "CPT2": "Gene Symbol CPT2 The protein encoded by this gene is a nuclear protein which is transported to the mitochondrial inner membrane. Together with carnitine palmitoyltransferase I, the encoded protein oxidizes long-chain fatty acids in the mitochondria. Defects in this gene are associated with mitochondrial long-chain fatty-acid (LCFA) oxidation disorders.", "CZIB": "Gene Symbol CZIB Enables zinc ion binding activity.", "MAGOH": "Gene Symbol MAGOH Drosophila that have mutations in their mago nashi (grandchildless) gene produce progeny with defects in germplasm assembly and germline development. This gene encodes the mammalian mago nashi homolog. In mammals, mRNA expression is not limited to the germ plasm, but is expressed ubiquitously in adult tissues and can be induced by serum stimulation of quiescent fibroblasts.", "LRP8": "Gene Symbol LRP8 This gene encodes a member of the low density lipoprotein receptor (LDLR) family. Low density lipoprotein receptors are cell surface proteins that play roles in both signal transduction and receptor-mediated endocytosis of specific ligands for lysosomal degradation. The encoded protein plays a critical role in the migration of neurons during development by mediating Reelin signaling, and also functions as a receptor for the cholesterol transport protein apolipoprotein E. Expression of this gene may be a marker for major depressive disorder. Alternatively spliced transcript variants encoding multiple isoforms have been observed for this gene.", "LINC02812": "Gene Symbol LINC02812", "GLIS1": "Gene Symbol GLIS1", "NDC1": "Gene Symbol NDC1 A structural constituent of nuclear pore. Involved in nuclear pore complex assembly and nuclear pore localization. Located in actin cytoskeleton; nuclear membrane; and plasma membrane. Part of nuclear pore.", "YIPF1": "Gene Symbol YIPF1 Predicted to enable small GTPase binding activity. Predicted to be involved in vesicle-mediated transport. Located in several cellular components, including Golgi apparatus subcompartment; nucleoplasm; and transport vesicle.", "DIO1": "Gene Symbol DIO1 The protein encoded by this gene belongs to the iodothyronine deiodinase family. It catalyzes the activation, as well as the inactivation of thyroid hormone by outer and inner ring deiodination, respectively. The activation reaction involves the conversion of the prohormone thyroxine (3,5,3',5'-tetraiodothyronine, T4), secreted by the thyroid gland, to the bioactive thyroid hormone (3,5,3'-triiodothyronine, T3) by 5'-deiodination. This protein provides most of the circulating T3, which is essential for growth, differentiation and basal metabolism in vertebrates. This protein is a selenoprotein, containing the rare amino acid selenocysteine (Sec) at its active site. Sec is encoded by the UGA codon, which normally signals translation termination. The 3' UTRs of selenoprotein mRNAs contain a conserved stem-loop structure, designated the Sec insertion sequence (SECIS) element, that is necessary for the recognition of UGA as a Sec codon, rather than as a stop signal. Alternatively spliced transcript variants have been found for this gene.", "LRRC42": "Gene Symbol LRRC42", "TMEM59": "Gene Symbol TMEM59 This gene encodes a protein shown to regulate autophagy in response to bacterial infection. This protein may also regulate the retention of amyloid precursor protein (APP) in the Golgi apparatus through its control of APP glycosylation. Overexpression of this protein has been found to promote apoptosis in a glioma cell line. Alternative splicing results in multiple transcript variants.", "TCEANC2": "Gene Symbol TCEANC2 Predicted to be involved in transcription, DNA-templated. Predicted to be located in nucleus.", "CDCP2": "Gene Symbol CDCP2 Predicted to be located in extracellular region. Predicted to be integral component of membrane.", "CYB5RL": "Gene Symbol CYB5RL Predicted to enable cytochrome-b5 reductase activity, acting on NAD(P)H. Predicted to be involved in bicarbonate transport. Located in nucleoplasm.", "MRPL37": "Gene Symbol MRPL37 Mammalian mitochondrial ribosomal proteins are encoded by nuclear genes and help in protein synthesis within the mitochondrion. Mitochondrial ribosomes (mitoribosomes) consist of a small 28S subunit and a large 39S subunit. They have an estimated 75% protein to rRNA composition compared to prokaryotic ribosomes, where this ratio is reversed. Another difference between mammalian mitoribosomes and prokaryotic ribosomes is that the latter contain a 5S rRNA. Among different species, the proteins comprising the mitoribosome differ greatly in sequence, and sometimes in biochemical properties, which prevents easy recognition by sequence homology. This gene encodes a 39S subunit protein.", "SSBP3": "Gene Symbol SSBP3 Predicted to enable single-stranded DNA binding activity and transcription coactivator activity. Predicted to be involved in head development and positive regulation of transcription by RNA polymerase II. Predicted to act upstream of or within hematopoietic progenitor cell differentiation. Predicted to be part of protein-containing complex. Predicted to be active in nucleus.", "SSBP3-AS1": "Gene Symbol SSBP3-AS1 Predicted to be located in extracellular region.", "ACOT11": "Gene Symbol ACOT11 This gene encodes a member of the acyl-CoA thioesterase family which catalyse the conversion of activated fatty acids to the corresponding non-esterified fatty acid and coenzyme A. Expression of a mouse homolog in brown adipose tissue is induced by low temperatures and repressed by warm temperatures. Higher levels of expression of the mouse homolog has been found in obesity-resistant mice compared with obesity-prone mice, suggesting a role of acyl-CoA thioesterase 11 in obesity. Alternative splicing results in transcript variants.", "FAM151A": "Gene Symbol FAM151A Located in extracellular exosome.", "MROH7": "Gene Symbol MROH7 Located in extracellular space.", "TTC4": "Gene Symbol TTC4 This gene encodes a protein that contains tetratricopeptide (TPR) repeats, which often mediate protein-protein interactions and chaperone activity. The encoded protein interacts with heat shock proteins 70 and 90. Alternative splicing results in multiple transcript variants. Naturally-occuring readthrough transcription occurs from upstream gene MROH (maestro heat-like repeat family member 7) to this gene.", "PARS2": "Gene Symbol PARS2 This gene encodes a putative member of the class II family of aminoacyl-tRNA synthetases. These enzymes play a critical role in protein biosynthesis by charging tRNAs with their cognate amino acids. This protein is encoded by the nuclear genome but is likely to be imported to the mitochondrion where it is thought to catalyze the ligation of proline to tRNA molecules. Mutations have been found in this gene in some patients with Alpers syndrome.", "TTC22": "Gene Symbol TTC22 This gene encodes a protein with seven tetratricopeptide (TPR) repeats. Tetratricopeptide repeat containing motifs are found in a variety of proteins and may mediate protein-protein interactions and chaperone activity. Alternatively spliced transcript variants have been found for this gene.", "DHCR24": "Gene Symbol DHCR24 This gene encodes a flavin adenine dinucleotide (FAD)-dependent oxidoreductase which catalyzes the reduction of the delta-24 double bond of sterol intermediates during cholesterol biosynthesis. The protein contains a leader sequence that directs it to the endoplasmic reticulum membrane. Missense mutations in this gene have been associated with desmosterolosis. Also, reduced expression of the gene occurs in the temporal cortex of Alzheimer disease patients and overexpression has been observed in adrenal gland cancer cells.", "BSND": "Gene Symbol BSND This gene encodes an essential beta subunit for CLC chloride channels. These heteromeric channels localize to basolateral membranes of renal tubules and of potassium-secreting epithelia of the inner ear. Mutations in this gene have been associated with Bartter syndrome with sensorineural deafness.", "USP24": "Gene Symbol USP24", "MIR4422HG": "Gene Symbol MIR4422HG", "PLPP3": "Gene Symbol PLPP3 The protein encoded by this gene is a member of the phosphatidic acid phosphatase (PAP) family. PAPs convert phosphatidic acid to diacylglycerol, and function in de novo synthesis of glycerolipids as well as in receptor-activated signal transduction mediated by phospholipase D. This protein is a membrane glycoprotein localized at the cell plasma membrane. It has been shown to actively hydrolyze extracellular lysophosphatidic acid and short-chain phosphatidic acid. The expression of this gene is found to be enhanced by epidermal growth factor in Hela cells.", "PRKAA2": "Gene Symbol PRKAA2 The protein encoded by this gene is a catalytic subunit of the AMP-activated protein kinase (AMPK). AMPK is a heterotrimer consisting of an alpha catalytic subunit, and non-catalytic beta and gamma subunits. AMPK is an important energy-sensing enzyme that monitors cellular energy status. In response to cellular metabolic stresses, AMPK is activated, and thus phosphorylates and inactivates acetyl-CoA carboxylase (ACC) and beta-hydroxy beta-methylglutaryl-CoA reductase (HMGCR), key enzymes involved in regulating de novo biosynthesis of fatty acid and cholesterol. Studies of the mouse counterpart suggest that this catalytic subunit may control whole-body insulin sensitivity and is necessary for maintaining myocardial energy homeostasis during ischemia.", "FYB2": "Gene Symbol FYB2 Involved in T cell receptor signaling pathway and cell adhesion mediated by integrin. Located in immunological synapse and membrane raft.", "DAB1": "Gene Symbol DAB1 The laminar organization of multiple neuronal types in the cerebral cortex is required for normal cognitive function. In mice, the disabled-1 gene plays a central role in brain development, directing the migration of cortical neurons past previously formed neurons to reach their proper layer. This gene is similar to disabled-1, and the protein encoded by this gene is thought to be a signal transducer that interacts with protein kinase pathways to regulate neuronal positioning in the developing brain.", "DAB1-AS1": "Gene Symbol DAB1-AS1", "OMA1": "Gene Symbol OMA1 Enables metalloendopeptidase activity. Involved in several processes, including HRI-mediated signaling; proteolysis; and regulation of mitochondrion organization. Located in mitochondrial inner membrane.", "TACSTD2": "Gene Symbol TACSTD2 This intronless gene encodes a carcinoma-associated antigen. This antigen is a cell surface receptor that transduces calcium signals. Mutations of this gene have been associated with gelatinous drop-like corneal dystrophy.", "MYSM1": "Gene Symbol MYSM1 Enables histone binding activity; peptidase activity; and transcription coactivator activity. Involved in several processes, including chromatin remodeling; monoubiquitinated histone H2A deubiquitination; and positive regulation of transcription by RNA polymerase II. Located in nucleolus and nucleoplasm. Part of protein-containing complex. Implicated in diabetic retinopathy.", "JUN": "Gene Symbol JUN This gene is the putative transforming gene of avian sarcoma virus 17. It encodes a protein which is highly similar to the viral protein, and which interacts directly with specific target DNA sequences to regulate gene expression. This gene is intronless and is mapped to 1p32-p31, a chromosomal region involved in both translocations and deletions in human malignancies.", "LINC02777": "Gene Symbol LINC02777", "LINC01358": "Gene Symbol LINC01358", "FGGY": "Gene Symbol FGGY This gene encodes a protein that phosphorylates carbohydrates such as ribulose, ribitol, and L-arabinitol. Genome-wide association studies in some populations have found an association between polymorphisms in this gene and sporadic amyotrophic lateral sclerosis, but studies of other populations have not been able to replicate this association. Alternative splicing results in multiple transcript variants.", "HOOK1": "Gene Symbol HOOK1 This gene encodes a member of the hook family of coiled-coil proteins, which bind to microtubules and organelles through their N- and C-terminal domains, respectively. The encoded protein localizes to discrete punctuate subcellular structures, and interacts with several members of the Rab GTPase family involved in endocytosis. It is thought to link endocytic membrane trafficking to the microtubule cytoskeleton. Several alternatively spliced transcript variants have been identified, but the full-length nature of some of these variants has not been determined.", "CYP2J2": "Gene Symbol CYP2J2 This gene encodes a member of the cytochrome P450 superfamily of enzymes. The cytochrome P450 proteins are monooxygenases which catalyze many reactions involved in drug metabolism and synthesis of cholesterol, steroids and other lipids. This protein localizes to the endoplasmic reticulum and is thought to be the predominant enzyme responsible for epoxidation of endogenous arachidonic acid in cardiac tissue. Multiple transcript variants have been found for this gene.", "LINC01748": "Gene Symbol LINC01748", "NFIA": "Gene Symbol NFIA This gene encodes a member of the NF1 (nuclear factor 1) family of transcription factors. Multiple transcript variants encoding different isoforms have been found for this gene.", "NFIA-AS2": "Gene Symbol NFIA-AS2", "TM2D1": "Gene Symbol TM2D1 The protein encoded by this gene is a beta-amyloid peptide-binding protein. It contains a structural module related to that of the seven transmembrane domain G protein-coupled receptor superfamily and known to be important in heterotrimeric G protein activation. Beta-amyloid peptide has been established to be a causative factor in neuron death and the consequent diminution of cognitive abilities observed in Alzheimer's disease. This protein may be a target of neurotoxic beta-amyloid peptide, and may mediate cellular vulnerability to beta-amyloid peptide toxicity through a G protein-regulated program of cell death. Several transcript variants have been found for this gene.", "PATJ": "Gene Symbol PATJ This gene encodes a protein with multiple PDZ domains. PDZ domains mediate protein-protein interactions, and proteins with multiple PDZ domains often organize multimeric complexes at the plasma membrane. This protein localizes to tight junctions and to the apical membrane of epithelial cells. A similar protein in Drosophila is a scaffolding protein which tethers several members of a multimeric signaling complex in photoreceptors.", "L1TD1": "Gene Symbol L1TD1 Predicted to enable single-stranded RNA binding activity. Predicted to be involved in transposition, RNA-mediated. Located in intracellular membrane-bounded organelle.", "KANK4": "Gene Symbol KANK4 Predicted to be involved in negative regulation of actin filament polymerization. Located in cytosol and microtubule cytoskeleton.", "USP1": "Gene Symbol USP1 This gene encodes a member of the ubiquitin-specific processing (UBP) family of proteases that is a deubiquitinating enzyme (DUB) with His and Cys domains. This protein is located in the cytoplasm and cleaves the ubiquitin moiety from ubiquitin-fused precursors and ubiquitinylated proteins. The protein specifically deubiquitinates a protein in the Fanconi anemia (FA) DNA repair pathway. Alternate transcriptional splice variants have been characterized.", "DOCK7": "Gene Symbol DOCK7 The protein encoded by this gene is a guanine nucleotide exchange factor (GEF) that plays a role in axon formation and neuronal polarization. The encoded protein displays GEF activity toward RAC1 and RAC3 Rho small GTPases but not toward CDC42. Several transcript variants encoding different isoforms have been found for this gene.", "ANGPTL3": "Gene Symbol ANGPTL3 This gene encodes a member of a family of secreted proteins that function in angiogenesis. The encoded protein, which is expressed predominantly in the liver, is further processed into an N-terminal coiled-coil domain-containing chain and a C-terminal fibrinogen chain. The N-terminal chain is important for lipid metabolism, while the C-terminal chain may be involved in angiogenesis. Mutations in this gene cause familial hypobetalipoproteinemia type 2.", "ATG4C": "Gene Symbol ATG4C Autophagy is the process by which endogenous proteins and damaged organelles are destroyed intracellularly. Autophagy is postulated to be essential for cell homeostasis and cell remodeling during differentiation, metamorphosis, non-apoptotic cell death, and aging. Reduced levels of autophagy have been described in some malignant tumors, and a role for autophagy in controlling the unregulated cell growth linked to cancer has been proposed. This gene encodes a member of the autophagin protein family. The encoded protein is also designated as a member of the C-54 family of cysteine proteases. Alternate transcriptional splice variants, encoding the same protein, have been characterized.", "LINC01739": "Gene Symbol LINC01739", "LINC00466": "Gene Symbol LINC00466", "FOXD3-AS1": "Gene Symbol FOXD3-AS1", "ALG6": "Gene Symbol ALG6 This gene encodes a member of the ALG6/ALG8 glucosyltransferase family. The encoded protein catalyzes the addition of the first glucose residue to the growing lipid-linked oligosaccharide precursor of N-linked glycosylation. Mutations in this gene are associated with congenital disorders of glycosylation type Ic.", "ITGB3BP": "Gene Symbol ITGB3BP This gene encodes a transcriptional coregulator that binds to and enhances the activity of members of the nuclear receptor families, thyroid hormone receptors and retinoid X receptors. This protein also acts as a corepressor of NF-kappaB-dependent signaling. This protein induces apoptosis in breast cancer cells through a caspase 2-mediated signaling pathway. This protein is also a component of the centromere-specific histone H3 variant nucleosome associated complex (CENP-NAC) and may be involved in mitotic progression by recruiting the histone H3 variant CENP-A to the centromere. Alternate splicing results in multiple transcript variants.", "EFCAB7": "Gene Symbol EFCAB7 Predicted to enable calcium ion binding activity. Predicted to be involved in positive regulation of protein import into nucleus; positive regulation of protein localization to ciliary membrane; and positive regulation of transcription by RNA polymerase II. Predicted to be located in ciliary membrane. Predicted to be extrinsic component of membrane. Predicted to be part of plasma membrane protein complex.", "DLEU2L": "Gene Symbol DLEU2L", "PGM1": "Gene Symbol PGM1 The protein encoded by this gene is an isozyme of phosphoglucomutase (PGM) and belongs to the phosphohexose mutase family. There are several PGM isozymes, which are encoded by different genes and catalyze the transfer of phosphate between the 1 and 6 positions of glucose. In most cell types, this PGM isozyme is predominant, representing about 90% of total PGM activity. In red cells, PGM2 is a major isozyme. This gene is highly polymorphic. Mutations in this gene cause glycogen storage disease type 14. Alternativley spliced transcript variants encoding different isoforms have been identified in this gene.", "ROR1": "Gene Symbol ROR1 This gene encodes a receptor tyrosine kinase-like orphan receptor that modulates neurite growth in the central nervous system. The encoded protein is a glycosylated type I membrane protein that belongs to the ROR subfamily of cell surface receptors. It is a pseudokinase that lacks catalytic activity and may interact with the non-canonical Wnt signalling pathway. This gene is highly expressed during early embryonic development but expressed at very low levels in adult tissues. Increased expression of this gene is associated with B-cell chronic lymphocytic leukaemia. Alternative splicing results in multiple transcript variants encoding different isoforms.", "ROR1-AS1": "Gene Symbol ROR1-AS1", "UBE2U": "Gene Symbol UBE2U Predicted to enable ubiquitin conjugating enzyme activity. Predicted to be involved in DNA repair; proteasome-mediated ubiquitin-dependent protein catabolic process; and protein ubiquitination. Predicted to be part of HULC complex.", "CACHD1": "Gene Symbol CACHD1 Predicted to enable voltage-gated calcium channel activity. Predicted to be involved in calcium ion transmembrane transport. Predicted to be integral component of membrane. Predicted to be part of voltage-gated calcium channel complex.", "RAVER2": "Gene Symbol RAVER2 Enables RNA binding activity. Predicted to be involved in regulation of alternative mRNA splicing, via spliceosome. Predicted to be located in cytoplasm. Predicted to be active in nucleus.", "JAK1": "Gene Symbol JAK1 This gene encodes a membrane protein that is a member of a class of protein-tyrosine kinases (PTK) characterized by the presence of a second phosphotransferase-related domain immediately N-terminal to the PTK domain. The encoded kinase phosphorylates STAT proteins (signal transducers and activators of transcription) and plays a key role in interferon-alpha/beta, interferon-gamma, and cytokine signal transduction. This gene plays a crucial role in effecting the expression of genes that mediate inflammation, epithelial remodeling, and metastatic cancer progression. This gene is a key component of the interleukin-6 (IL-6)/JAK1/STAT3 immune and inflammation response and is a therapeutic target for alleviating cytokine storms. The kinase activity of this gene is directly inhibited by the suppressor of cytokine signalling 1 (SOCS1) protein. Alternative splicing results in multiple transcript variants.", "LINC01359": "Gene Symbol LINC01359", "AK4": "Gene Symbol AK4 This gene encodes a member of the adenylate kinase family of enzymes. The encoded protein is localized to the mitochondrial matrix. Adenylate kinases regulate the adenine and guanine nucleotide compositions within a cell by catalyzing the reversible transfer of phosphate group among these nucleotides. Five isozymes of adenylate kinase have been identified in vertebrates. Expression of these isozymes is tissue-specific and developmentally regulated. A pseudogene for this gene has been located on chromosome 17. Three transcript variants encoding the same protein have been identified for this gene. Sequence alignment suggests that the gene defined by NM_013410, NM_203464, and NM_001005353 is located on chromosome 1.", "DNAJC6": "Gene Symbol DNAJC6", "LEPROT": "Gene Symbol LEPROT", "LEPR": "Gene Symbol LEPR The protein encoded by this gene belongs to the gp130 family of cytokine receptors that are known to stimulate gene transcription via activation of cytosolic STAT proteins. This protein is a receptor for leptin (an adipocyte-specific hormone that regulates body weight), and is involved in the regulation of fat metabolism, as well as in a novel hematopoietic pathway that is required for normal lymphopoiesis. Mutations in this gene have been associated with obesity and pituitary dysfunction. Alternatively spliced transcript variants encoding different isoforms have been described for this gene. It is noteworthy that this gene and LEPROT gene (GeneID:54741) share the same promoter and the first 2 exons, however, encode distinct proteins (PMID:9207021).", "PDE4B": "Gene Symbol PDE4B This gene is a member of the type IV, cyclic AMP (cAMP)-specific, cyclic nucleotide phosphodiesterase (PDE) family. The encoded protein regulates the cellular concentrations of cyclic nucleotides and thereby play a role in signal transduction. Altered activity of this protein has been associated with schizophrenia and bipolar affective disorder. Alternative splicing and the use of alternative promoters results in multiple transcript variants encoding different isoforms.", "SGIP1": "Gene Symbol SGIP1", "MIER1": "Gene Symbol MIER1 This gene encodes a protein that was first identified in Xenopus laevis by its role in a mesoderm induction early response (MIER). The encoded protein functions as a transcriptional regulator. Alternatively spliced transcript variants encode multiple isoforms, some of which lack a C-terminal nuclear localization signal.", "SLC35D1": "Gene Symbol SLC35D1 Glycosylation of cellular glycoconjugates occurs in the endoplasmic reticulum (ER) and Golgi compartment, and requires transport of nucleotide sugars from the cytosol into the lumen of the ER and Golgi by specific transporters. The protein encoded by this gene resides in the ER, and transports both UDP-glucuronic acid (UDP-GlcA) and UDP-N-acetylgalactosamine (UDP-GalNAc) from the cytoplasm to the ER lumen. It may participate in glucuronidation and/or chondroitin sulfate biosynthesis. Mutations in this gene are associated with Schneckenbecken dysplasia.", "C1orf141": "Gene Symbol C1orf141", "IL23R": "Gene Symbol IL23R The protein encoded by this gene is a subunit of the receptor for IL23A/IL23. This protein pairs with the receptor molecule IL12RB1/IL12Rbeta1, and both are required for IL23A signaling. This protein associates constitutively with Janus kinase 2 (JAK2), and also binds to transcription activator STAT3 in a ligand-dependent manner.", "IL12RB2": "Gene Symbol IL12RB2 The protein encoded by this gene is a type I transmembrane protein identified as a subunit of the interleukin 12 receptor complex. The coexpression of this and IL12RB1 proteins was shown to lead to the formation of high-affinity IL12 binding sites and reconstitution of IL12 dependent signaling. The expression of this gene is up-regulated by interferon gamma in Th1 cells, and plays a role in Th1 cell differentiation. The up-regulation of this gene is found to be associated with a number of infectious diseases, such as Crohn's disease and leprosy, which is thought to contribute to the inflammatory response and host defense. Several transcript variants encoding different isoforms and non-protein coding transcripts have been found for this gene.", "SERBP1": "Gene Symbol SERBP1 Enables SUMO binding activity; mRNA 3'-UTR binding activity; and ribosome binding activity. Involved in PML body organization. Located in cytosol and nucleus.", "GADD45A": "Gene Symbol GADD45A This gene is a member of a group of genes whose transcript levels are increased following stressful growth arrest conditions and treatment with DNA-damaging agents. The protein encoded by this gene responds to environmental stresses by mediating activation of the p38/JNK pathway via MTK1/MEKK4 kinase. The DNA damage-induced transcription of this gene is mediated by both p53-dependent and -independent mechanisms. Alternatively spliced transcript variants encoding distinct isoforms have been found for this gene.", "GNG12": "Gene Symbol GNG12 Enables PDZ domain binding activity. Predicted to be involved in G protein-coupled receptor signaling pathway. Located in extracellular exosome.", "GNG12-AS1": "Gene Symbol GNG12-AS1", "WLS": "Gene Symbol WLS Enables Wnt-protein binding activity and identical protein binding activity. Involved in positive regulation of cell communication and protein transport. Located in several cellular components, including Golgi apparatus; early endosome; and endoplasmic reticulum membrane.", "DEPDC1": "Gene Symbol DEPDC1 Predicted to enable GTPase activator activity. Involved in negative regulation of transcription, DNA-templated. Located in nucleus. Part of transcription repressor complex.", "LINC01707": "Gene Symbol LINC01707", "LRRC7": "Gene Symbol LRRC7 Predicted to be involved in several processes, including establishment or maintenance of epithelial cell apical/basal polarity; positive regulation of neuron projection development; and receptor clustering. Located in several cellular components, including centrosome; cytosol; and nucleoplasm.", "LRRC40": "Gene Symbol LRRC40 Predicted to enable protein serine/threonine phosphatase activity. Predicted to be involved in signal transduction. Located in membrane.", "SRSF11": "Gene Symbol SRSF11 This gene encodes 54-kD nuclear protein that contains an arginine/serine-rich region similar to segments found in pre-mRNA splicing factors. Although the function of this protein is not yet known, structure and immunolocalization data suggest that it may play a role in pre-mRNA processing. Alternative splicing results in multiple transcript variants encoding different proteins. In addition, a pseudogene of this gene has been found on chromosome 12.", "ANKRD13C": "Gene Symbol ANKRD13C Enables signaling receptor binding activity. Involved in protein retention in ER lumen; regulation of anoikis; and regulation of signaling receptor activity. Located in perinuclear region of cytoplasm. Colocalizes with endoplasmic reticulum.", "CTH": "Gene Symbol CTH This gene encodes a cytoplasmic enzyme in the trans-sulfuration pathway that converts cystathione derived from methionine into cysteine. Glutathione synthesis in the liver is dependent upon the availability of cysteine. Mutations in this gene cause cystathioninuria. Alternative splicing of this gene results in three transcript variants encoding different isoforms.", "LINC01788": "Gene Symbol LINC01788", "PTGER3": "Gene Symbol PTGER3 The protein encoded by this gene is a member of the G-protein coupled receptor family. This protein is one of four receptors identified for prostaglandin E2 (PGE2). This receptor may have many biological functions, which involve digestion, nervous system, kidney reabsorption, and uterine contraction activities. Studies of the mouse counterpart suggest that this receptor may also mediate adrenocorticotropic hormone response as well as fever generation in response to exogenous and endogenous stimuli. Multiple transcript variants encoding different isoforms have been found for this gene.", "ZRANB2-AS1": "Gene Symbol ZRANB2-AS1", "ZRANB2": "Gene Symbol ZRANB2 Enables RNA binding activity. Predicted to be involved in RNA splicing and mRNA processing. Located in nucleoplasm.", "NEGR1": "Gene Symbol NEGR1 Predicted to act upstream of or within several processes, including feeding behavior; locomotory behavior; and positive regulation of neuron projection development. Predicted to be located in extracellular region and plasma membrane.", "LINC02797": "Gene Symbol LINC02797", "LINC02238": "Gene Symbol LINC02238", "LRRIQ3": "Gene Symbol LRRIQ3", "FPGT": "Gene Symbol FPGT L-fucose is a key sugar in glycoproteins and other complex carbohydrates since it may be involved in many of the functional roles of these macromolecules, such as in cell-cell recognition. The fucosyl donor for these fucosylated oligosaccharides is GDP-beta-L-fucose. There are two alternate pathways for the biosynthesis of GDP-fucose; the major pathway converts GDP-alpha-D-mannose to GDP-beta-L-fucose. The protein encoded by this gene participates in an alternate pathway that is present in certain mammalian tissues, such as liver and kidney, and appears to function as a salvage pathway to reutilize L-fucose arising from the turnover of glycoproteins and glycolipids. This pathway involves the phosphorylation of L-fucose to form beta-L-fucose-1-phosphate, and then condensation of the beta-L-fucose-1-phosphate with GTP by fucose-1-phosphate guanylyltransferase to form GDP-beta-L-fucose. Alternative splicing results in multiple transcript variants. Read-through transcription also exists between this gene and the neighboring downstream TNNI3 interacting kinase (TNNI3K) gene.", "TNNI3K": "Gene Symbol TNNI3K This gene encodes a protein that belongs to the MAP kinase kinase kinase (MAPKKK) family of protein kinases. The protein contains ankyrin repeat, protein kinase and serine-rich domains and is thought to play a role in cardiac physiology.", "ERICH3": "Gene Symbol ERICH3", "ERICH3-AS1": "Gene Symbol ERICH3-AS1", "CRYZ": "Gene Symbol CRYZ Crystallins are separated into two classes: taxon-specific, or enzyme, and ubiquitous. The latter class constitutes the major proteins of vertebrate eye lens and maintains the transparency and refractive index of the lens. The former class is also called phylogenetically-restricted crystallins. This gene encodes a taxon-specific crystallin protein which has NADPH-dependent quinone reductase activity distinct from other known quinone reductases. It lacks alcohol dehydrogenase activity although by similarity it is considered a member of the zinc-containing alcohol dehydrogenase family. Unlike other mammalian species, in humans, lens expression is low. Alternatively spliced transcript variants encoding different isoforms have been found for this gene. One pseudogene is known to exist.", "TYW3": "Gene Symbol TYW3", "SLC44A5": "Gene Symbol SLC44A5 Predicted to enable transmembrane transporter activity. Predicted to be involved in transmembrane transport. Predicted to be located in plasma membrane. Predicted to be active in membrane.", "ACADM": "Gene Symbol ACADM This gene encodes the medium-chain specific (C4 to C12 straight chain) acyl-Coenzyme A dehydrogenase. The homotetramer enzyme catalyzes the initial step of the mitochondrial fatty acid beta-oxidation pathway. Defects in this gene cause medium-chain acyl-CoA dehydrogenase deficiency, a disease characterized by hepatic dysfunction, fasting hypoglycemia, and encephalopathy, which can result in infantile death. Alternatively spliced transcript variants encoding different isoforms have been found for this gene.", "RABGGTB": "Gene Symbol RABGGTB This gene encodes the beta-subunit of the enzyme Rab geranylgeranyl-transferase (RabGGTase), which belongs to the protein prenyltransferase family. RabGGTase catalyzes the post-translational addition of geranylgeranyl groups to C-terminal cysteine residues of Rab GTPases. Three small nucleolar RNA genes are present in the intronic regions of this gene. Alternately spliced transcript variants have been observed for this gene. A pseudogene associated with this gene is located on chromosome 3.", "MSH4": "Gene Symbol MSH4 This gene encodes a member of the DNA mismatch repair mutS family. This member is a meiosis-specific protein that is not involved in DNA mismatch correction, but is required for reciprocal recombination and proper segregation of homologous chromosomes at meiosis I. This protein and MSH5 form a heterodimer which binds uniquely to a Holliday Junction and its developmental progenitor, thus provoking ADP-ATP exchange, and stabilizing the interaction between parental chromosomes during meiosis double-stranded break repair.", "ASB17": "Gene Symbol ASB17 Predicted to be involved in intracellular signal transduction and protein ubiquitination. Predicted to be located in cytosol.", "ST6GALNAC3": "Gene Symbol ST6GALNAC3", "ST6GALNAC5": "Gene Symbol ST6GALNAC5 The protein encoded by this gene is a Golgi type II transmembrane glycosyltransferase. The encoded protein catalyzes the transfer of sialic acid to cell surface proteins to modulate cell-cell interactions. Several transcript variants encoding different isoforms have been found for this gene.", "PIGK": "Gene Symbol PIGK This gene encodes a member of the cysteine protease family C13 that is involved in glycosylphosphatidylinositol (GPI)-anchor biosynthesis. The GPI-anchor is a glycolipid found on many blood cells and serves to anchor proteins to the cell surface. This protein is a member of the multisubunit enzyme, GPI transamidase and is thought to be its enzymatic component. GPI transamidase mediates GPI anchoring in the endoplasmic reticulum, by catalyzing the transfer of fully assembled GPI units to proteins.", "AK5": "Gene Symbol AK5 This gene encodes a member of the adenylate kinase family, which is involved in regulating the adenine nucleotide composition within a cell by catalyzing the reversible transfer of phosphate groups among adenine nucleotides. This member is related to the UMP/CMP kinase of several species. It is located in the cytosol and expressed exclusively in brain. Alternatively spliced transcript variants encoding distinct isoforms have been identified for this gene.", "USP33": "Gene Symbol USP33 This gene encodes a deubiquinating enzyme important in a variety of processes, including Slit-dependent cell migration and beta-2 adrenergic receptor signaling. The protein is negatively regulated through ubiquitination by von Hippel-Lindau tumor protein (VHL). Alternative splicing results in multiple transcript variants and protein isoforms.", "MIGA1": "Gene Symbol MIGA1 Enables protein heterodimerization activity and protein homodimerization activity. Involved in mitochondrial fusion. Located in mitochondrion. Is integral component of plasma membrane.", "NEXN-AS1": "Gene Symbol NEXN-AS1", "NEXN": "Gene Symbol NEXN This gene encodes a filamentous actin-binding protein that may function in cell adhesion and migration. Mutations in this gene have been associated with dilated cardiomyopathy, also known as CMD1CC. Alternatively spliced transcript variants have been described.", "FUBP1": "Gene Symbol FUBP1 The protein encoded by this gene is a single stranded DNA-binding protein that binds to multiple DNA elements, including the far upstream element (FUSE) located upstream of c-myc. Binding to FUSE occurs on the non-coding strand, and is important to the regulation of c-myc in undifferentiated cells. This protein contains three domains, an amphipathic helix N-terminal domain, a DNA-binding central domain, and a C-terminal transactivation domain that contains three tyrosine-rich motifs. The N-terminal domain is thought to repress the activity of the C-terminal domain. This protein is also thought to bind RNA, and contains 3'-5' helicase activity with in vitro activity on both DNA-DNA and RNA-RNA duplexes. Aberrant expression of this gene has been found in malignant tissues, and this gene is important to neural system and lung development. Binding of this protein to viral RNA is thought to play a role in several viral diseases, including hepatitis C and hand, foot and mouth disease. Alternative splicing results in multiple transcript variants.", "DNAJB4": "Gene Symbol DNAJB4 The protein encoded by this gene is a molecular chaperone, tumor suppressor, and member of the heat shock protein-40 family. The encoded protein binds the cell adhesion protein E-cadherin and targets it to the plasma membrane. This protein also binds incorrectly folded E-cadherin and targets it for endoplasmic reticulum-associated degradation. This gene is a strong tumor suppressor for colorectal carcinoma, and downregulation of it may serve as a good biomarker for predicting patient outcomes. Several transcript variants encoding different isoforms have been found for this gene.", "GIPC2": "Gene Symbol GIPC2 Enables identical protein binding activity. Located in extracellular exosome.", "PTGFR": "Gene Symbol PTGFR The protein encoded by this gene is member of the G-protein coupled receptor family. This protein is a receptor for prostaglandin F2-alpha (PGF2-alpha), which is known to be a potent luteolytic agent, and may also be involved in modulating intraocular pressure and smooth muscle contraction in uterus. Knockout studies in mice suggest that the interaction of PGF2-alpha with this receptor may initiate parturition in ovarian luteal cells and thus induce luteolysis. Two transcript variants encoding different isoforms have been found for this gene.", "IFI44L": "Gene Symbol IFI44L Predicted to enable GTP binding activity. Involved in defense response to virus. Predicted to be located in cytoplasm.", "IFI44": "Gene Symbol IFI44 Predicted to be involved in immune response. Predicted to act upstream of or within response to bacterium. Predicted to be located in cytoplasm.", "ADGRL4": "Gene Symbol ADGRL4 Predicted to enable G protein-coupled receptor activity. Predicted to be involved in adenylate cyclase-activating G protein-coupled receptor signaling pathway. Predicted to be located in cytoplasmic vesicle and plasma membrane. Predicted to be integral component of plasma membrane. Biomarker of glioblastoma and hypertrophic cardiomyopathy.", "LINC01781": "Gene Symbol LINC01781", "ADGRL2": "Gene Symbol ADGRL2 This gene encodes a member of the latrophilin subfamily of G-protein coupled receptors. The encoded protein participates in the regulation of exocytosis. The proprotein is thought to be further cleaved within a cysteine-rich G-protein-coupled receptor proteolysis site into two chains that are non-covalently bound at the cell membrane. Alternative splicing results in multiple transcript variants.", "LINC01362": "Gene Symbol LINC01362", "LINC01712": "Gene Symbol LINC01712", "LINC01725": "Gene Symbol LINC01725", "TTLL7": "Gene Symbol TTLL7 Enables alpha-tubulin binding activity; beta-tubulin binding activity; and tubulin-glutamic acid ligase activity. Involved in protein polyglutamylation. Predicted to be located in 9+0 non-motile cilium and ciliary basal body. Predicted to be active in cilium.", "PRKACB": "Gene Symbol PRKACB The protein encoded by this gene is a member of the serine/threonine protein kinase family. The encoded protein is a catalytic subunit of cAMP (cyclic AMP)-dependent protein kinase, which mediates signalling though cAMP. cAMP signaling is important to a number of processes, including cell proliferaton and differentiation. Multiple alternatively spliced transcript variants encoding distinct isoforms have been observed.", "SAMD13": "Gene Symbol SAMD13 Predicted to enable chromatin binding activity and histone binding activity. Predicted to be involved in negative regulation of transcription, DNA-templated. Predicted to be active in nucleus.", "DNASE2B": "Gene Symbol DNASE2B The protein encoded by this gene shares considerable sequence similarity to, and is structurally related to DNase II. The latter is a well characterized endonuclease that catalyzes DNA hydrolysis in the absence of divalent cations at acidic pH. Unlike DNase II which is ubiquitously expressed, expression of this gene product is restricted to the salivary gland and lungs. The gene has been localized to chromosome 1p22.3 adjacent (and in opposite orientation) to the uricase pseudogene. Two transcript variants encoding different isoforms have been described for this gene.", "RPF1": "Gene Symbol RPF1 Enables RNA binding activity. Predicted to be involved in maturation of 5.8S rRNA and maturation of LSU-rRNA. Located in nucleolus.", "GNG5": "Gene Symbol GNG5", "SPATA1": "Gene Symbol SPATA1", "CTBS": "Gene Symbol CTBS", "SSX2IP": "Gene Symbol SSX2IP This gene encodes a protein that binds the cancer-testis antigen Synovial Sarcoma X breakpoint 2 protein. The encoded protein may regulate the activity of Synovial Sarcoma X breakpoint 2 protein in malignant cells. Alternate splicing results in multiple transcript variants. A pseudogene of this gene is found on chromosome 3.", "LPAR3": "Gene Symbol LPAR3 This gene encodes a member of the G protein-coupled receptor family, as well as the EDG family of proteins. This protein functions as a cellular receptor for lysophosphatidic acid and mediates lysophosphatidic acid-evoked calcium mobilization. This receptor couples predominantly to G(q/11) alpha proteins.", "MCOLN2": "Gene Symbol MCOLN2", "MCOLN3": "Gene Symbol MCOLN3 This gene encodes one of members of the mucolipin cation channel proteins. Mutation studies of the highly similar protein in mice have shown that the protein is found in cochlea hair cells, and mutant mice show early-onset hearing loss and balance problems. Multiple transcript variants encoding different isoforms have been found for this gene.", "SYDE2": "Gene Symbol SYDE2 Predicted to enable GTPase activator activity. Acts upstream of or within cell migration. Predicted to be located in cytosol.", "C1orf52": "Gene Symbol C1orf52 Enables RNA binding activity. Located in nucleoplasm.", "BCL10": "Gene Symbol BCL10 This gene was identified by its translocation in a case of mucosa-associated lymphoid tissue (MALT) lymphoma. The protein encoded by this gene contains a caspase recruitment domain (CARD), and has been shown to induce apoptosis and to activate NF-kappaB. This protein is reported to interact with other CARD domain containing proteins including CARD9, 10, 11 and 14, which are thought to function as upstream regulators in NF-kappaB signaling. This protein is found to form a complex with MALT1, a protein encoded by another gene known to be translocated in MALT lymphoma. MALT1 and this protein are thought to synergize in the activation of NF-kappaB, and the deregulation of either of them may contribute to the same pathogenetic process that leads to the malignancy. Alternative splicing results in multiple transcript variants.", "DDAH1": "Gene Symbol DDAH1 This gene belongs to the dimethylarginine dimethylaminohydrolase (DDAH) gene family. The encoded enzyme plays a role in nitric oxide generation by regulating cellular concentrations of methylarginines, which in turn inhibit nitric oxide synthase activity.", "ZNHIT6": "Gene Symbol ZNHIT6 Enables ATPase binding activity; TFIID-class transcription factor complex binding activity; and identical protein binding activity. Involved in box C/D snoRNP assembly; protein complex oligomerization; and snoRNA localization. Located in extracellular exosome. Part of pre-snoRNP complex.", "COL24A1": "Gene Symbol COL24A1 This gene is a member of the collagen gene family and is thought to regulate type I collagen fibrillogenesis during fetal development.", "LINC02795": "Gene Symbol LINC02795", "ODF2L": "Gene Symbol ODF2L Involved in negative regulation of cilium assembly. Located in centriolar satellite and ciliary basal body.", "CLCA1": "Gene Symbol CLCA1 This gene encodes a member of the calcium sensitive chloride conductance protein family. To date, all members of this gene family map to the same region on chromosome 1p31-p22 and share a high degree of homology in size, sequence, and predicted structure, but differ significantly in their tissue distributions. The encoded protein is expressed as a precursor protein that is processed into two cell-surface-associated subunits, although the site at which the precursor is cleaved has not been precisely determined. The encoded protein may be involved in mediating calcium-activated chloride conductance in the intestine.", "CLCA4": "Gene Symbol CLCA4 The protein encoded by this gene belongs to the calcium sensitive chloride conductance protein family. To date, all members of this gene family map to the same site on chromosome 1p31-p22 and share high degrees of homology in size, sequence and predicted structure, but differ significantly in their tissue distributions. Alternative splicing results in multiple transcript variants, only one of which is thought to be protein coding.", "CLCA4-AS1": "Gene Symbol CLCA4-AS1", "SH3GLB1": "Gene Symbol SH3GLB1 This gene encodes a SRC homology 3 domain-containing protein. The encoded protein interacts with the proapoptotic member of the Bcl-2 family, Bcl-2-associated X protein (Bax) and may be involved in regulating apoptotic signaling pathways. This protein may also be involved in maintaining mitochondrial morphology. Alternate splicing results in multiple transcript variants.", "SELENOF": "Gene Symbol SELENOF The protein encoded by this gene belongs to the SEP15/selenoprotein M family. The exact function of this protein is not known; however, it has been found to associate with UDP-glucose:glycoprotein glucosyltransferase (UGTR), an endoplasmic reticulum(ER)-resident protein, which is involved in the quality control of protein folding. The association with UGTR retains this protein in the ER, where it may play a role in protein folding. It has also been suggested to have a role in cancer etiology. This protein is a selenoprotein, containing the rare amino acid selenocysteine (Sec). Sec is encoded by the UGA codon, which normally signals translation termination. The 3' UTRs of selenoprotein mRNAs contain a conserved stem-loop structure, designated the Sec insertion sequence (SECIS) element, that is necessary for the recognition of UGA as a Sec codon, rather than as a stop signal. Alternatively spliced transcript variants have been found for this gene.", "HS2ST1": "Gene Symbol HS2ST1 Heparan sulfate biosynthetic enzymes are key components in generating a myriad of distinct heparan sulfate fine structures that carry out multiple biologic activities. This gene encodes a member of the heparan sulfate biosynthetic enzyme family that transfers sulfate to the 2 position of the iduronic acid residue of heparan sulfate. The disruption of this gene resulted in no kidney formation in knockout embryonic mice, indicating that the absence of this enzyme may interfere with the signaling required for kidney formation. Two alternatively spliced transcript variants that encode different proteins have been found for this gene.", "LINC01140": "Gene Symbol LINC01140", "LINC02801": "Gene Symbol LINC02801", "LMO4": "Gene Symbol LMO4 This gene encodes a cysteine-rich protein that contains two LIM domains but lacks a DNA-binding homeodomain. The encoded protein may play a role as a transcriptional regulator or as an oncogene.", "LINC01364": "Gene Symbol LINC01364", "PKN2-AS1": "Gene Symbol PKN2-AS1", "PKN2": "Gene Symbol PKN2 Enables RNA polymerase binding activity; histone deacetylase binding activity; and protein serine/threonine kinase activity. Involved in several processes, including apical junction assembly; positive regulation of cell cycle; and positive regulation of viral genome replication. Located in several cellular components, including cleavage furrow; cytoskeleton; and midbody.", "GTF2B": "Gene Symbol GTF2B This gene encodes the general transcription factor IIB, one of the ubiquitous factors required for transcription initiation by RNA polymerase II. The protein localizes to the nucleus where it forms a complex (the DAB complex) with transcription factors IID and IIA. Transcription factor IIB serves as a bridge between IID, the factor which initially recognizes the promoter sequence, and RNA polymerase II.", "KYAT3": "Gene Symbol KYAT3 This gene encodes an aminotransferase that transaminates kynurenine to form kynurenic acid, which is a metabolite of tryptophan. Multiple alternatively spliced transcript variants that encode different proteins have been described for this gene. This gene shares 5' exon structure with the RNA binding motif protein, X-linked-like 1 locus on chromosome 1, but the coding sequences are non-overlapping.", "RBMXL1": "Gene Symbol RBMXL1 This gene represents a retrogene of RNA binding motif protein, X-linked (RBMX), which is located on chromosome X. While all introns in the coding sequence have been processed out compared to the RBMX locus, the ORF is intact and there is specific evidence for transcription at this location. The preservation of the ORF by purifying selection in all Old World monkeys carrying it suggests that this locus is likely to be functional, possibly during male meiosis when X chromosomal genes are silenced or during haploid stages of spermatogenesis. This gene shares 5' exon structure with the cysteine conjugate-beta lyase 2 locus on chromosome 1, but the coding sequences are non-overlapping. Alternative splicing results in two transcript variants.", "GBP3": "Gene Symbol GBP3 This gene encodes a member of the guanylate-binding protein (GBP) family. GBPs specifically bind guanine nucleotides (GMP, GDP, and GTP) and contain two of the three consensus motifs found in typical GTP-binding proteins. The encoded protein interacts with a member of the germinal center kinase family. Multiple transcript variants encoding different isoforms have been found for this gene.", "GBP1": "Gene Symbol GBP1 Guanylate binding protein expression is induced by interferon. Guanylate binding proteins are characterized by their ability to specifically bind guanine nucleotides (GMP, GDP, and GTP) and are distinguished from the GTP-binding proteins by the presence of 2 binding motifs rather than 3.", "GBP2": "Gene Symbol GBP2 This gene belongs to the guanine-binding protein (GBP) family, which includes interferon-induced proteins that can bind to guanine nucleotides (GMP, GDP and GTP). The encoded protein is a GTPase which hydrolyzes GTP, predominantly to GDP. The protein may play a role as a marker of squamous cell carcinomas.", "GBP7": "Gene Symbol GBP7", "GBP4": "Gene Symbol GBP4", "GBP5": "Gene Symbol GBP5 This gene belongs to the TRAFAC class dynamin-like GTPase superfamily. The encoded protein acts as an activator of NLRP3 inflammasome assembly and has a role in innate immunity and inflammation. Alternative splicing results in multiple transcript variants.", "GBP6": "Gene Symbol GBP6", "LRRC8B": "Gene Symbol LRRC8B Contributes to volume-sensitive anion channel activity. Involved in anion transmembrane transport. Located in cytoplasm and plasma membrane. Is integral component of plasma membrane. Part of ion channel complex.", "LRRC8C-DT": "Gene Symbol LRRC8C-DT", "LRRC8C": "Gene Symbol LRRC8C Enables volume-sensitive anion channel activity. Involved in cyclic-GMP-AMP transmembrane import across plasma membrane. Located in cytoplasm and plasma membrane. Is integral component of plasma membrane.", "LRRC8D": "Gene Symbol LRRC8D Enables volume-sensitive anion channel activity. Involved in cellular response to osmotic stress; organic acid transport; and protein hexamerization. Located in cytoplasm and plasma membrane. Is integral component of plasma membrane. Part of ion channel complex.", "ZNF326": "Gene Symbol ZNF326 Enables RNA polymerase II complex binding activity. Involved in regulation of DNA-templated transcription, elongation and regulation of RNA splicing. Located in nucleoplasm. Part of DBIRD complex.", "LINC02609": "Gene Symbol LINC02609", "ZNF644": "Gene Symbol ZNF644 The protein encoded by this gene is a zinc finger transcription factor that may play a role in eye development. Defects in this gene have been associated with high myopia. Three transcript variants encoding two different isoforms have been found for this gene.", "HFM1": "Gene Symbol HFM1 The protein encoded by this gene is thought to be an ATP-dependent DNA helicase and is expressed mainly in germ-line cells. Defects in this gene are a cause of premature ovarian failure 9 (POF9).", "CDC7": "Gene Symbol CDC7 This gene encodes a cell division cycle protein with kinase activity that is critical for the G1/S transition. The yeast homolog is also essential for initiation of DNA replication as cell division occurs. Overexpression of this gene product may be associated with neoplastic transformation for some tumors. Multiple alternatively spliced transcript variants that encode the same protein have been detected.", "TGFBR3": "Gene Symbol TGFBR3 This locus encodes the transforming growth factor (TGF)-beta type III receptor. The encoded receptor is a membrane proteoglycan that often functions as a co-receptor with other TGF-beta receptor superfamily members. Ectodomain shedding produces soluble TGFBR3, which may inhibit TGFB signaling. Decreased expression of this receptor has been observed in various cancers. Alternatively spliced transcript variants encoding different isoforms have been identified for this gene.", "BRDT": "Gene Symbol BRDT BRDT is similar to the RING3 protein family. It possesses 2 bromodomain motifs and a PEST sequence (a cluster of proline, glutamic acid, serine, and threonine residues), characteristic of proteins that undergo rapid intracellular degradation. The bromodomain is found in proteins that regulate transcription. Several transcript variants encoding multiple isoforms have been found for this gene.", "EPHX4": "Gene Symbol EPHX4 Predicted to enable hydrolase activity. Predicted to be integral component of membrane.", "BTBD8": "Gene Symbol BTBD8 Predicted to be involved in clathrin-dependent synaptic vesicle endocytosis; neuron projection development; and synaptic vesicle budding from endosome. Located in nucleoplasm. Colocalizes with AP-2 adaptor complex.", "C1orf146": "Gene Symbol C1orf146 Predicted to be involved in reciprocal meiotic recombination and synaptonemal complex assembly. Predicted to be located in chromosome.", "GLMN": "Gene Symbol GLMN This gene encodes a phosphorylated protein that is a member of a Skp1-Cullin-F-box-like complex. The protein is essential for normal development of the vasculature and mutations in this gene have been associated with glomuvenous malformations, also called glomangiomas. Multiple splice variants encoding different isoforms have been found for this gene.", "RPAP2": "Gene Symbol RPAP2 Enables RNA polymerase II CTD heptapeptide repeat phosphatase activity. Involved in dephosphorylation of RNA polymerase II C-terminal domain and snRNA transcription. Located in cytosol and nucleolus. Part of RNA polymerase II, holoenzyme.", "GFI1": "Gene Symbol GFI1 This gene encodes a nuclear zinc finger protein that functions as a transcriptional repressor. This protein plays a role in diverse developmental contexts, including hematopoiesis and oncogenesis. It functions as part of a complex along with other cofactors to control histone modifications that lead to silencing of the target gene promoters. Mutations in this gene cause autosomal dominant severe congenital neutropenia, and also dominant nonimmune chronic idiopathic neutropenia of adults, which are heterogeneous hematopoietic disorders that cause predispositions to leukemias and infections. Multiple alternatively spliced variants, encoding the same protein, have been identified for this gene.", "EVI5": "Gene Symbol EVI5 Enables GTPase activator activity and small GTPase binding activity. Involved in positive regulation of GTPase activity and retrograde transport, endosome to Golgi. Located in cytosol.", "RPL5": "Gene Symbol RPL5 Ribosomes, the organelles that catalyze protein synthesis, consist of a small 40S subunit and a large 60S subunit. Together these subunits are composed of four RNA species and approximately 80 structurally distinct proteins. This gene encodes a member of the L18P family of ribosomal proteins and component of the 60S subunit. The encoded protein binds 5S rRNA to form a stable complex called the 5S ribonucleoprotein particle (RNP), which is necessary for the transport of nonribosome-associated cytoplasmic 5S rRNA to the nucleolus for assembly into ribosomes. The encoded protein may also function to inhibit tumorigenesis through the activation of downstream tumor suppressors and the downregulation of oncoprotein expression. Mutations in this gene have been identified in patients with Diamond-Blackfan Anemia (DBA). This gene is co-transcribed with the small nucleolar RNA gene U21, which is located in its fifth intron. As is typical for genes encoding ribosomal proteins, there are multiple processed pseudogenes of this gene dispersed throughout the genome.", "DIPK1A": "Gene Symbol DIPK1A This gene encodes a member of the FAM69 family of cysteine-rich type II transmembrane proteins. These proteins localize to the endoplasmic reticulum but their specific functions are unknown. Alternatively spliced transcript variants encoding multiple isoforms have been observed for this gene.", "MTF2": "Gene Symbol MTF2 Enables methylated histone binding activity and transcription corepressor binding activity. Predicted to be involved in several processes, including regulation of histone H3-K27 methylation; regulation of transcription by RNA polymerase II; and segment specification. Predicted to act upstream of or within cellular response to leukemia inhibitory factor. Located in cytoplasm; focal adhesion; and nucleoplasm.", "TMED5": "Gene Symbol TMED5 Involved in Golgi ribbon formation. Located in cis-Golgi network; endoplasmic reticulum exit site; and endoplasmic reticulum-Golgi intermediate compartment.", "CCDC18": "Gene Symbol CCDC18", "CCDC18-AS1": "Gene Symbol CCDC18-AS1", "DR1": "Gene Symbol DR1 This gene encodes a TBP- (TATA box-binding protein) associated phosphoprotein that represses both basal and activated levels of transcription. The encoded protein is phosphorylated in vivo and this phosphorylation affects its interaction with TBP. This protein contains a histone fold motif at the amino terminus, a TBP-binding domain, and a glutamine- and alanine-rich region. The binding of DR1 repressor complexes to TBP-promoter complexes may establish a mechanism in which an altered DNA conformation, together with the formation of higher order complexes, inhibits the assembly of the preinitiation complex and controls the rate of RNA polymerase II transcription.", "FNBP1L": "Gene Symbol FNBP1L The protein encoded by this gene binds to both CDC42 and N-WASP. This protein promotes CDC42-induced actin polymerization by activating the N-WASP-WIP complex and, therefore, is involved in a pathway that links cell surface signals to the actin cytoskeleton. Alternative splicing results in multiple transcript variants encoding different isoforms.", "BCAR3": "Gene Symbol BCAR3 Breast tumors are initially dependent on estrogens for growth and progression and can be inhibited by anti-estrogens such as tamoxifen. However, breast cancers progress to become anti-estrogen resistant. Breast cancer anti-estrogen resistance gene 3 was identified in the search for genes involved in the development of estrogen resistance. The gene encodes a component of intracellular signal transduction that causes estrogen-independent proliferation in human breast cancer cells. The protein contains a putative src homology 2 (SH2) domain, a hall mark of cellular tyrosine kinase signaling molecules, and is partly homologous to the cell division cycle protein CDC48. Multiple transcript variants encoding different isoforms have been found for this gene.", "DNTTIP2": "Gene Symbol DNTTIP2 This gene is thought to be involved in chromatin remodeling and gene transcription. The encoded nuclear protein binds to and enhances the transcriptional activity of the estrogen receptor alpha, and also interacts with terminal deoxynucleotidyltransferase. The expression profile of this gene is a potential biomarker for chronic obstructive pulmonary disease.", "GCLM": "Gene Symbol GCLM Glutamate-cysteine ligase, also known as gamma-glutamylcysteine synthetase, is the first rate limiting enzyme of glutathione synthesis. The enzyme consists of two subunits, a heavy catalytic subunit and a light regulatory subunit. Gamma glutamylcysteine synthetase deficiency has been implicated in some forms of hemolytic anemia. Alternative splicing results in multiple transcript variants encoding different isoforms.", "ABCA4": "Gene Symbol ABCA4 The membrane-associated protein encoded by this gene is a member of the superfamily of ATP-binding cassette (ABC) transporters. ABC proteins transport various molecules across extra- and intracellular membranes. ABC genes are divided into seven distinct subfamilies (ABC1, MDR/TAP, MRP, ALD, OABP, GCN20, White). This protein is a member of the ABC1 subfamily. Members of the ABC1 subfamily comprise the only major ABC subfamily found exclusively in multicellular eukaryotes. This protein is a retina-specific ABC transporter with N-retinylidene-PE as a substrate. It is expressed exclusively in retina photoreceptor cells, and the gene product mediates transport of an essental molecule, all-trans-retinal aldehyde (atRAL), across the photoreceptor cell membrane. Mutations in this gene are found in patients diagnosed with Stargardt disease, a form of juvenile-onset macular degeneration. Mutations in this gene are also associated with retinitis pigmentosa-19, cone-rod dystrophy type 3, early-onset severe retinal dystrophy, fundus flavimaculatus, and macular degeneration age-related 2.", "ARHGAP29": "Gene Symbol ARHGAP29 Rap1 is a small GTPase that, through effectors, regulates Rho GTPase signaling. These effectors- Rasip1, Radil, and the protein encoded by this gene- translocate to the cell membrane, where they form a multiprotein complex. This complex is necessary for Rap1-induced inhibition of Rho signaling. Defects in this gene may be a cause of nonsyndromic cleft lip with or without cleft palate.", "ARHGAP29-AS1": "Gene Symbol ARHGAP29-AS1", "ABCD3": "Gene Symbol ABCD3 The protein encoded by this gene is a member of the superfamily of ATP-binding cassette (ABC) transporters. ABC proteins transport various molecules across extra- and intra-cellular membranes. ABC genes are divided into seven distinct subfamilies (ABC1, MDR/TAP, MRP, ALD, OABP, GCN20, White). This protein is a member of the ALD subfamily, which is involved in peroxisomal import of fatty acids and/or fatty acyl-CoAs in the organelle. All known peroxisomal ABC transporters are half transporters which require a partner half transporter molecule to form a functional homodimeric or heterodimeric transporter. This peroxisomal membrane protein likely plays an important role in peroxisome biogenesis. Mutations have been associated with some forms of Zellweger syndrome, a heterogeneous group of peroxisome assembly disorders. Alternative splicing results in multiple transcript variants encoding distinct isoforms.", "F3": "Gene Symbol F3 This gene encodes coagulation factor III which is a cell surface glycoprotein. This factor enables cells to initiate the blood coagulation cascades, and it functions as the high-affinity receptor for the coagulation factor VII. The resulting complex provides a catalytic event that is responsible for initiation of the coagulation protease cascades by specific limited proteolysis. Unlike the other cofactors of these protease cascades, which circulate as nonfunctional precursors, this factor is a potent initiator that is fully functional when expressed on cell surfaces, for example, on monocytes. There are 3 distinct domains of this factor: extracellular, transmembrane, and cytoplasmic. Platelets and monocytes have been shown to express this coagulation factor under procoagulatory and proinflammatory stimuli, and a major role in HIV-associated coagulopathy has been described. Platelet-dependent monocyte expression of coagulation factor III has been described to be associated with Coronavirus Disease 2019 (COVID-19) severity and mortality. This protein is the only one in the coagulation pathway for which a congenital deficiency has not been described. Alternate splicing results in multiple transcript variants.", "SLC44A3": "Gene Symbol SLC44A3 Predicted to enable transmembrane transporter activity. Predicted to be involved in transmembrane transport. Predicted to be located in plasma membrane. Predicted to be active in membrane.", "CNN3": "Gene Symbol CNN3 This gene encodes a protein with a markedly acidic C terminus; the basic N-terminus is highly homologous to the N-terminus of a related gene, CNN1. Members of the CNN gene family all contain similar tandemly repeated motifs. This encoded protein is associated with the cytoskeleton but is not involved in contraction.", "ALG14": "Gene Symbol ALG14 This gene is a member of the glycosyltransferase 1 family. The encoded protein and ALG13 are thought to be subunits of UDP-GlcNAc transferase, which catalyzes the first two committed steps in endoplasmic reticulum N-linked glycosylation. Mutations in this gene have been linked to congenital myasthenic syndrome (CMSWTA). Alternatively spliced transcript variants have been identified.", "TLCD4": "Gene Symbol TLCD4 Predicted to be involved in lipid homeostasis. Predicted to be integral component of membrane. Predicted to be active in endoplasmic reticulum.", "RWDD3": "Gene Symbol RWDD3 Involved in negative regulation of NF-kappaB transcription factor activity; positive regulation of hypoxia-inducible factor-1alpha signaling pathway; and positive regulation of protein sumoylation. Predicted to be located in cytoplasm and nucleus.", "LINC02607": "Gene Symbol LINC02607", "LINC01787": "Gene Symbol LINC01787", "PTBP2": "Gene Symbol PTBP2 The protein encoded by this gene binds to intronic polypyrimidine clusters in pre-mRNA molecules and is implicated in controlling the assembly of other splicing-regulatory proteins. This protein is very similar to the polypyrimidine tract binding protein (PTB) but most of its isoforms are expressed primarily in the brain. Alternative splicing results in multiple transcript variants.", "DPYD": "Gene Symbol DPYD The protein encoded by this gene is a pyrimidine catabolic enzyme and the initial and rate-limiting factor in the pathway of uracil and thymidine catabolism. Mutations in this gene result in dihydropyrimidine dehydrogenase deficiency, an error in pyrimidine metabolism associated with thymine-uraciluria and an increased risk of toxicity in cancer patients receiving 5-fluorouracil chemotherapy. Two transcript variants encoding different isoforms have been found for this gene.", "DPYD-AS1": "Gene Symbol DPYD-AS1", "DPYD-IT1": "Gene Symbol DPYD-IT1", "DPYD-AS2": "Gene Symbol DPYD-AS2", "SNX7": "Gene Symbol SNX7 This gene encodes a member of the sorting nexin family. Members of this family contain a phox (PX) domain, which is a phosphoinositide binding domain, and are involved in intracellular trafficking. This protein does not contain a coiled coil region like some family members, and its exact function is unknown. Alternative splicing results in multiple transcript variants. A related pseudogene has been identified on chromosome 11.", "PLPPR5": "Gene Symbol PLPPR5 The protein encoded by this gene is a type 2 member of the phosphatidic acid phosphatase (PAP) family. All type 2 members of this protein family contain 6 transmembrane regions, and a consensus N-glycosylation site. PAPs convert phosphatidic acid to diacylglycerol, and function in de novo synthesis of glycerolipids as well as in receptor-activated signal transduction mediated by phospholipase D. Alternate transcriptional splice variants, encoding different isoforms, have been characterized.", "PLPPR4": "Gene Symbol PLPPR4 The protein encoded by this gene belongs to the lipid phosphate phosphatase (LPP) family. LPPs catalyze the dephosphorylation of a number of bioactive lipid mediators that regulate a variety of cell functions. This protein is specifically expressed in neurons. It is located in the membranes of outgrowing axons and has been shown to be important for axonal outgrowth during development and regenerative sprouting. Alternatively spliced transcript variants encoding different isoforms have been found for this gene.", "LINC01708": "Gene Symbol LINC01708", "PALMD": "Gene Symbol PALMD Predicted to be involved in regulation of cell shape. Predicted to be located in dendrite. Predicted to be active in cytoplasm.", "FRRS1": "Gene Symbol FRRS1", "AGL": "Gene Symbol AGL This gene encodes the glycogen debrancher enzyme which is involved in glycogen degradation. This enzyme has two independent catalytic activities which occur at different sites on the protein: a 4-alpha-glucotransferase activity and a amylo-1,6-glucosidase activity. Mutations in this gene are associated with glycogen storage disease although a wide range of enzymatic and clinical variability occurs which may be due to tissue-specific alternative splicing. Alternatively spliced transcripts encoding different isoforms have been described.", "SLC35A3": "Gene Symbol SLC35A3 This gene encodes a UDP-N-acetylglucosamine transporter found in the golgi apparatus membrane. In cattle, a missense mutation in this gene causes complex vertebral malformation. Alternative splicing results in multiple transcript variants.", "MFSD14A": "Gene Symbol MFSD14A Predicted to enable transmembrane transporter activity. Predicted to be involved in transmembrane transport. Predicted to act upstream of or within acrosome assembly; sperm mitochondrion organization; and spermatid nucleus differentiation. Predicted to be integral component of membrane.", "SASS6": "Gene Symbol SASS6 The protein encoded by this gene is a central component of centrioles and is necessary for their duplication and function. Centrioles adopt a cartwheel-shaped structure, with the encoded protein forming the hub and spokes inside a microtubule cylinder. Defects in this gene are a cause of autosomal recessive primary microcephaly.", "TRMT13": "Gene Symbol TRMT13 Predicted to enable tRNA methyltransferase activity. Predicted to be involved in tRNA methylation.", "LRRC39": "Gene Symbol LRRC39 Predicted to enable protein serine/threonine phosphatase activity. Predicted to be involved in signal transduction. Predicted to be located in M band. Predicted to be active in cytoplasm and intracellular membrane-bounded organelle.", "DBT": "Gene Symbol DBT The branched-chain alpha-keto acid dehydrogenase complex (BCKD) is an inner-mitochondrial enzyme complex involved in the breakdown of the branched-chain amino acids isoleucine, leucine, and valine. The BCKD complex is thought to be composed of a core of 24 transacylase (E2) subunits, and associated decarboxylase (E1), dehydrogenase (E3), and regulatory subunits. This gene encodes the transacylase (E2) subunit. Mutations in this gene result in maple syrup urine disease, type 2. Alternatively spliced transcript variants have been described, but their biological validity has not been determined.", "RTCA-AS1": "Gene Symbol RTCA-AS1", "RTCA": "Gene Symbol RTCA This gene encodes a member of the RNA 3'-phosphate cyclase family. The encoded protein plays a role in RNA metabolism by catalyzing the ATP-dependent conversion of the 3'-phosphate of RNA substrates to a 2',3'-cyclic phosphodiester. Alternatively spliced transcript variants encoding multiple isoforms have been observed for this gene.", "CDC14A": "Gene Symbol CDC14A The protein encoded by this gene is a member of the dual specificity protein tyrosine phosphatase family. It is highly similar to Saccharomyces cerevisiae Cdc14, a protein tyrosine phosphatase involved in the exit of cell mitosis and initiation of DNA replication, suggesting a role in cell cycle control. This protein has been shown to interact with, and dephosphorylate tumor suppressor protein p53, and is thought to regulate the function of p53. Alternative splicing of this gene results in several transcript variants encoding distinct isoforms.", "EXTL2": "Gene Symbol EXTL2 Enables alpha-1,4-N-acetylgalactosaminyltransferase activity and glucuronyl-galactosyl-proteoglycan 4-alpha-N-acetylglucosaminyltransferase activity. Involved in N-acetylglucosamine metabolic process and UDP-N-acetylgalactosamine metabolic process. Located in cytosol; endoplasmic reticulum; and nucleoplasm.", "SLC30A7": "Gene Symbol SLC30A7", "DPH5": "Gene Symbol DPH5 This gene encodes a component of the diphthamide synthesis pathway. Diphthamide is a post-translationally modified histidine residue found only on translation elongation factor 2. It is conserved from archaebacteria to humans, and is targeted by diphtheria toxin and Pseudomonas exotoxin A to halt cellular protein synthesis. The yeast and Chinese hamster homologs of this protein catalyze the trimethylation of the histidine residue on elongation factor 2, resulting in a diphthine moiety that is subsequently amidated to yield diphthamide. Multiple transcript variants encoding different isoforms have been found for this gene.", "S1PR1": "Gene Symbol S1PR1 The protein encoded by this gene is structurally similar to G protein-coupled receptors and is highly expressed in endothelial cells. It binds the ligand sphingosine-1-phosphate with high affinity and high specificity, and suggested to be involved in the processes that regulate the differentiation of endothelial cells. Activation of this receptor induces cell-cell adhesion. Alternative splicing results in multiple transcript variants.", "LINC01307": "Gene Symbol LINC01307", "LINC01709": "Gene Symbol LINC01709", "OLFM3": "Gene Symbol OLFM3 Predicted to be involved in eye photoreceptor cell development. Predicted to be located in Golgi apparatus; extracellular space; and synapse. Predicted to be part of AMPA glutamate receptor complex.", "COL11A1": "Gene Symbol COL11A1 This gene encodes one of the two alpha chains of type XI collagen, a minor fibrillar collagen. Type XI collagen is a heterotrimer but the third alpha chain is a post-translationally modified alpha 1 type II chain. Mutations in this gene are associated with type II Stickler syndrome and with Marshall syndrome. A single-nucleotide polymorphism in this gene is also associated with susceptibility to lumbar disc herniation. Multiple transcript variants have been identified for this gene.", "RNPC3": "Gene Symbol RNPC3 Two types of spliceosomes catalyze splicing of pre-mRNAs. The major U2-type spliceosome is found in all eukaryotes and removes U2-type introns, which represent more than 99% of pre-mRNA introns. The minor U12-type spliceosome is found in some eukaryotes and removes U12-type introns, which are rare and have distinct splice consensus signals. The U12-type spliceosome consists of several small nuclear RNAs and associated proteins. This gene encodes a 65K protein that is a component of the U12-type spliceosome. This protein contains two RNA recognition motifs (RRMs), suggesting that it may contact one of the small nuclear RNAs of the minor spliceosome.", "AMY2B": "Gene Symbol AMY2B Amylases are secreted proteins that hydrolyze 1,4-alpha-glucoside bonds in oligosaccharides and polysaccharides, and thus catalyze the first step in digestion of dietary starch and glycogen. The human genome has a cluster of several amylase genes that are expressed at high levels in either salivary gland or pancreas. This gene encodes an amylase isoenzyme produced by the pancreas.", "LINC01676": "Gene Symbol LINC01676", "LINC01677": "Gene Symbol LINC01677", "PRMT6": "Gene Symbol PRMT6 The protein encoded by this gene belongs to the arginine N-methyltransferase family, which catalyze the sequential transfer of methyl group from S-adenosyl-L-methionine to the side chain nitrogens of arginine residues within proteins, to form methylated arginine derivatives and S-adenosyl-L-homocysteine. This protein can catalyze both, the formation of omega-N monomethylarginine and asymmetrical dimethylarginine, with a strong preference for the latter. It specifically mediates the asymmetric dimethylation of Arg2 of histone H3, and the methylated form represents a specific tag for epigenetic transcriptional repression. This protein also forms a complex with, and methylates DNA polymerase beta, resulting in stimulation of polymerase activity by enhancing DNA binding and processivity.", "NTNG1": "Gene Symbol NTNG1 This gene encodes a preproprotein that is processed into a secreted protein containing eukaroytic growth factor (EGF)-like domains. This protein acts to guide axon growth during neuronal development. Polymorphisms in this gene may be associated with schizophrenia. Alternative splicing results in multiple transcript variants encoding distinct isoforms.", "VAV3": "Gene Symbol VAV3 This gene is a member of the VAV gene family. The VAV proteins are guanine nucleotide exchange factors (GEFs) for Rho family GTPases that activate pathways leading to actin cytoskeletal rearrangements and transcriptional alterations. This gene product acts as a GEF preferentially for RhoG, RhoA, and to a lesser extent, RAC1, and it associates maximally with the nucleotide-free states of these GTPases. Alternatively spliced transcript variants encoding different isoforms have been described for this gene.", "VAV3-AS1": "Gene Symbol VAV3-AS1", "LINC02785": "Gene Symbol LINC02785", "SLC25A24": "Gene Symbol SLC25A24 This gene encodes a carrier protein that transports ATP-Mg exchanging it for phosphate. Multiple transcript variants encoding different isoforms have been found for this gene.", "HENMT1": "Gene Symbol HENMT1 Enables small RNA 2'-O-methyltransferase. Involved in RNA methylation. Predicted to be located in P granule. Predicted to be active in cytoplasm and nucleus.", "PRPF38B": "Gene Symbol PRPF38B Enables RNA binding activity. Predicted to be involved in mRNA splicing, via spliceosome. Predicted to be part of precatalytic spliceosome.", "FNDC7": "Gene Symbol FNDC7 Predicted to be located in extracellular region.", "STXBP3": "Gene Symbol STXBP3 Enables syntaxin binding activity. Involved in negative regulation of calcium ion-dependent exocytosis; neutrophil degranulation; and platelet aggregation. Located in cytosol; plasma membrane; and secretory granule. Is active in presynapse.", "AKNAD1": "Gene Symbol AKNAD1 This gene encodes a protein which contains a domain found in an AT-hook-containing transcription factor. Alternative splicing results in multiple transcript variants.", "GPSM2": "Gene Symbol GPSM2 The protein encoded by this gene belongs to a family of proteins that modulate activation of G proteins, which transduce extracellular signals received by cell surface receptors into integrated cellular responses. The N-terminal half of this protein contains 10 copies of leu-gly-asn (LGN) repeat, and the C-terminal half contains 4 GoLoco motifs, which are involved in guanine nucleotide exchange. This protein may play a role in neuroblast division and in the development of normal hearing. Mutations in this gene are associated with autosomal recessive nonsyndromic deafness (DFNB82). Alternative splicing results in multiple transcript variants.", "CLCC1": "Gene Symbol CLCC1 Predicted to enable chloride channel activity. Predicted to be involved in chloride transport. Located in endoplasmic reticulum and mitochondria-associated endoplasmic reticulum membrane. Implicated in retinitis pigmentosa 32.", "WDR47": "Gene Symbol WDR47 Predicted to be located in cytoplasm and microtubule.", "TAF13": "Gene Symbol TAF13 Initiation of transcription by RNA polymerase II requires the activities of more than 70 polypeptides. The protein that coordinates these activities is transcription factor IID (TFIID), which binds to the core promoter to position the polymerase properly, serves as the scaffold for assembly of the remainder of the transcription complex, and acts as a channel for regulatory signals. TFIID is composed of the TATA-binding protein (TBP) and a group of evolutionarily conserved proteins known as TBP-associated factors or TAFs. TAFs may participate in basal transcription, serve as coactivators, function in promoter recognition or modify general transcription factors (GTFs) to facilitate complex assembly and transcription initiation. This gene encodes a small subunit associated with a subset of TFIID complexes. This subunit interacts with TBP and with two other small subunits of TFIID, TAF10 and TAF11. There is a pseudogene located on chromosome 6.", "TMEM167B": "Gene Symbol TMEM167B Involved in constitutive secretory pathway. Located in Golgi apparatus.", "CELSR2": "Gene Symbol CELSR2 The protein encoded by this gene is a member of the flamingo subfamily, part of the cadherin superfamily. The flamingo subfamily consists of nonclassic-type cadherins; a subpopulation that does not interact with catenins. The flamingo cadherins are located at the plasma membrane and have nine cadherin domains, seven epidermal growth factor-like repeats and two laminin A G-type repeats in their ectodomain. They also have seven transmembrane domains, a characteristic unique to this subfamily. It is postulated that these proteins are receptors involved in contact-mediated communication, with cadherin domains acting as homophilic binding regions and the EGF-like domains involved in cell adhesion and receptor-ligand interactions. The specific function of this particular member has not been determined.", "PSRC1": "Gene Symbol PSRC1 This gene encodes a proline-rich protein that is a target for regulation by the tumor suppressor protein p53. The encoded protein plays an important role in mitosis by recruiting and regulating microtubule depolymerases that destabalize microtubules. Alternatively spliced transcript variants encoding different isoforms have been described.", "MYBPHL": "Gene Symbol MYBPHL This gene encodes a protein with two immunoglobulin superfamily domains and a fibronectin 3 domain. Alternative splicing results in multiple transcript variants.", "SORT1": "Gene Symbol SORT1 This gene encodes a member of the VPS10-related sortilin family of proteins. The encoded preproprotein is proteolytically processed by furin to generate the mature receptor. This receptor plays a role in the trafficking of different proteins to either the cell surface, or subcellular compartments such as lysosomes and endosomes. Expression levels of this gene may influence the risk of myocardial infarction in human patients. Alternative splicing results in multiple transcript variants.", "PSMA5": "Gene Symbol PSMA5 The proteasome is a multicatalytic proteinase complex with a highly ordered ring-shaped 20S core structure. The core structure is composed of 4 rings of 28 non-identical subunits; 2 rings are composed of 7 alpha subunits and 2 rings are composed of 7 beta subunits. Proteasomes are distributed throughout eukaryotic cells at a high concentration and cleave peptides in an ATP/ubiquitin-dependent process in a non-lysosomal pathway. An essential function of a modified proteasome, the immunoproteasome, is the processing of class I MHC peptides. This gene encodes a member of the peptidase T1A family, that is a 20S core alpha subunit. Multiple alternatively spliced transcript variants encoding two distinct isoforms have been found for this gene.", "SYPL2": "Gene Symbol SYPL2 Involved in substantia nigra development. Predicted to be integral component of membrane. Predicted to be active in synaptic vesicle membrane.", "ATXN7L2": "Gene Symbol ATXN7L2", "CYB561D1": "Gene Symbol CYB561D1 Predicted to enable heme binding activity and oxidoreductase activity. Predicted to be involved in transmembrane transport. Predicted to be integral component of membrane.", "AMIGO1": "Gene Symbol AMIGO1 Predicted to enable potassium channel regulator activity. Predicted to be involved in several processes, including heterophilic cell-cell adhesion via plasma membrane cell adhesion molecules; homophilic cell adhesion via plasma membrane adhesion molecules; and nervous system development. Predicted to act upstream of or within positive regulation of synapse assembly. Predicted to be located in dendrite and neuronal cell body membrane. Predicted to be integral component of membrane. Predicted to colocalize with voltage-gated potassium channel complex.", "GPR61": "Gene Symbol GPR61 This gene belongs to the G-protein coupled receptor 1 family. G protein-coupled receptors contain 7 transmembrane domains and transduce extracellular signals through heterotrimeric G proteins. The protein encoded by this gene is most closely related to biogenic amine receptors.", "GNAI3": "Gene Symbol GNAI3 Guanine nucleotide-binding proteins (G proteins) are involved as modulators or transducers in various transmembrane signaling pathways. G proteins are composed of 3 units: alpha, beta and gamma. This gene encodes an alpha subunit and belongs to the G-alpha family. Mutation in this gene, resulting in a gly40-to-arg substitution, is associated with auriculocondylar syndrome, and shown to affect downstream targets in the G protein-coupled endothelin receptor pathway.", "GNAT2": "Gene Symbol GNAT2 Transducin is a 3-subunit guanine nucleotide-binding protein (G protein) which stimulates the coupling of rhodopsin and cGMP-phoshodiesterase during visual impulses. The transducin alpha subunits in rods and cones are encoded by separate genes. This gene encodes the alpha subunit in cones.", "AMPD2": "Gene Symbol AMPD2 The protein encoded by this gene is important in purine metabolism by converting AMP to IMP. The encoded protein, which acts as a homotetramer, is one of three AMP deaminases found in mammals. Several transcript variants encoding different isoforms have been found for this gene.", "GSTM4": "Gene Symbol GSTM4 Cytosolic and membrane-bound forms of glutathione S-transferase are encoded by two distinct supergene families. At present, eight distinct classes of the soluble cytoplasmic mammalian glutathione S-transferases have been identified: alpha, kappa, mu, omega, pi, sigma, theta and zeta. This gene encodes a glutathione S-transferase that belongs to the mu class. The mu class of enzymes functions in the detoxification of electrophilic compounds, including carcinogens, therapeutic drugs, environmental toxins and products of oxidative stress, by conjugation with glutathione. The genes encoding the mu class of enzymes are organized in a gene cluster on chromosome 1p13.3 and are known to be highly polymorphic. These genetic variations can change an individual's susceptibility to carcinogens and toxins as well as affect the toxicity and efficacy of certain drugs. Diversification of these genes has occurred in regions encoding substrate-binding domains, as well as in tissue expression patterns, to accommodate an increasing number of foreign compounds. Multiple transcript variants, each encoding a distinct protein isoform, have been identified.", "GSTM2": "Gene Symbol GSTM2 Cytosolic and membrane-bound forms of glutathione S-transferase are encoded by two distinct supergene families. At present, eight distinct classes of the soluble cytoplasmic mammalian glutathione S-transferases have been identified: alpha, kappa, mu, omega, pi, sigma, theta and zeta. This gene encodes a glutathione S-transferase that belongs to the mu class. The mu class of enzymes functions in the detoxification of electrophilic compounds, including carcinogens, therapeutic drugs, environmental toxins and products of oxidative stress, by conjugation with glutathione. The genes encoding the mu class of enzymes are organized in a gene cluster on chromosome 1p13.3 and are known to be highly polymorphic. These genetic variations can change an individual's susceptibility to carcinogens and toxins as well as affect the toxicity and efficacy of certain drugs.", "GSTM1": "Gene Symbol GSTM1 Cytosolic and membrane-bound forms of glutathione S-transferase are encoded by two distinct supergene families. At present, eight distinct classes of the soluble cytoplasmic mammalian glutathione S-transferases have been identified: alpha, kappa, mu, omega, pi, sigma, theta and zeta. This gene encodes a glutathione S-transferase that belongs to the mu class. The mu class of enzymes functions in the detoxification of electrophilic compounds, including carcinogens, therapeutic drugs, environmental toxins and products of oxidative stress, by conjugation with glutathione. The genes encoding the mu class of enzymes are organized in a gene cluster on chromosome 1p13.3 and are known to be highly polymorphic. These genetic variations can change an individual's susceptibility to carcinogens and toxins as well as affect the toxicity and efficacy of certain drugs. Null mutations of this class mu gene have been linked with an increase in a number of cancers, likely due to an increased susceptibility to environmental toxins and carcinogens. Multiple protein isoforms are encoded by transcript variants of this gene.", "GSTM5": "Gene Symbol GSTM5 Cytosolic and membrane-bound forms of glutathione S-transferase are encoded by two distinct supergene families. At present, eight distinct classes of the soluble cytoplasmic mammalian glutathione S-transferases have been identified: alpha, kappa, mu, omega, pi, sigma, theta and zeta. This gene encodes a glutathione S-transferase that belongs to the mu class. The mu class of enzymes functions in the detoxification of electrophilic compounds, including carcinogens, therapeutic drugs, environmental toxins and products of oxidative stress, by conjugation with glutathione. The genes encoding the mu class of enzymes are organized in a gene cluster on chromosome 1p13.3 and are known to be highly polymorphic. These genetic variations can change an individual's susceptibility to carcinogens and toxins as well as affect the toxicity and efficacy of certain drugs. Diversification of these genes has occurred in regions encoding substrate-binding domains, as well as in tissue expression patterns, to accommodate an increasing number of foreign compounds.", "GSTM3": "Gene Symbol GSTM3 Cytosolic and membrane-bound forms of glutathione S-transferase are encoded by two distinct supergene families. At present, eight distinct classes of the soluble cytoplasmic mammalian glutathione S-transferases have been identified: alpha, kappa, mu, omega, pi, sigma, theta and zeta. This gene encodes a glutathione S-transferase that belongs to the mu class. The mu class of enzymes functions in the detoxification of electrophilic compounds, including carcinogens, therapeutic drugs, environmental toxins and products of oxidative stress, by conjugation with glutathione. The genes encoding the mu class of enzymes are organized in a gene cluster on chromosome 1p13.3 and are known to be highly polymorphic. These genetic variations can change an individual's susceptibility to carcinogens and toxins as well as affect the toxicity and efficacy of certain drugs. Mutations of this class mu gene have been linked with a slight increase in a number of cancers, likely due to exposure with environmental toxins. Alternative splicing results in multiple transcript variants.", "LINC01768": "Gene Symbol LINC01768", "CSF1": "Gene Symbol CSF1 The protein encoded by this gene is a cytokine that controls the production, differentiation, and function of macrophages. The active form of the protein is found extracellularly as a disulfide-linked homodimer, and is thought to be produced by proteolytic cleavage of membrane-bound precursors. The encoded protein may be involved in development of the placenta. Alternate splicing results in multiple transcript variants.", "AHCYL1": "Gene Symbol AHCYL1 The protein encoded by this gene interacts with inositol 1,4,5-trisphosphate receptor, type 1 and may be involved in the conversion of S-adenosyl-L-homocysteine to L-homocysteine and adenosine. Several transcript variants encoding two different isoforms have been found for this gene.", "STRIP1": "Gene Symbol STRIP1 This gene encodes a member of the striatin-interacting phosphatase and kinase complex, which is involved in localization of the Golgi body. The encoded protein participates in cytosketelal organization. Alternative splicing results in multiple transcript variants.", "ALX3": "Gene Symbol ALX3 This gene encodes a nuclear protein with a homeobox DNA-binding domain that functions as a transcriptional regulator involved in cell-type differentiation and development. Preferential methylation of this gene's promoter is associated with advanced-stage neuroblastoma tumors.", "LINC01397": "Gene Symbol LINC01397", "SLC6A17": "Gene Symbol SLC6A17 The protein encoded by this gene is a member of the SLC6 family of transporters, which are responsible for the presynaptic uptake of most neurotransmitters. The encoded vesicular transporter is selective for proline, glycine, leucine and alanine. In mouse, the strongest expression of this gene was in cortical and hippocampal tissues where expression increased during embryonic brain development and peaked postnatally. Defects in this gene cause a form of autosomal recessive intellectual disability.", "KCNC4": "Gene Symbol KCNC4 The Shaker gene family of Drosophila encodes components of voltage-gated potassium channels and is comprised of four subfamilies. Based on sequence similarity, this gene is similar to the Shaw subfamily. The protein encoded by this gene belongs to the delayed rectifier class of channel proteins and is an integral membrane protein that mediates the voltage-dependent potassium ion permeability of excitable membranes. It generates atypical voltage-dependent transient current that may be important for neuronal excitability. Multiple transcript variants have been found for this gene.", "RBM15-AS1": "Gene Symbol RBM15-AS1", "RBM15": "Gene Symbol RBM15", "LAMTOR5-AS1": "Gene Symbol LAMTOR5-AS1", "SLC16A4": "Gene Symbol SLC16A4 Predicted to enable monocarboxylic acid transmembrane transporter activity. Predicted to be involved in monocarboxylic acid transport. Predicted to be located in membrane. Predicted to be integral component of plasma membrane.", "LAMTOR5": "Gene Symbol LAMTOR5 This gene encodes a protein that specifically complexes with the C-terminus of hepatitis B virus X protein (HBx). The function of this protein is to negatively regulate HBx activity and thus to alter the replication life cycle of the virus.", "KCNA2": "Gene Symbol KCNA2 Potassium channels represent the most complex class of voltage-gated ion channels from both functional and structural standpoints. Their diverse functions include regulating neurotransmitter release, heart rate, insulin secretion, neuronal excitability, epithelial electrolyte transport, smooth muscle contraction, and cell volume. Four sequence-related potassium channel genes - shaker, shaw, shab, and shal - have been identified in Drosophila, and each has been shown to have human homolog(s). This gene encodes a member of the potassium channel, voltage-gated, shaker-related subfamily. This member contains six membrane-spanning domains with a shaker-type repeat in the fourth segment. It belongs to the delayed rectifier class, members of which allow nerve cells to efficiently repolarize following an action potential. The coding region of this gene is intronless, and the gene is clustered with genes KCNA3 and KCNA10 on chromosome 1.", "KCNA3": "Gene Symbol KCNA3 Potassium channels represent the most complex class of voltage-gated ion channels from both functional and structural standpoints. Their diverse functions include regulating neurotransmitter release, heart rate, insulin secretion, neuronal excitability, epithelial electrolyte transport, smooth muscle contraction, and cell volume. Four sequence-related potassium channel genes - shaker, shaw, shab, and shal - have been identified in Drosophila, and each has been shown to have human homolog(s). This gene encodes a member of the potassium channel, voltage-gated, shaker-related subfamily. This member contains six membrane-spanning domains with a shaker-type repeat in the fourth segment. It belongs to the delayed rectifier class, members of which allow nerve cells to efficiently repolarize following an action potential. It plays an essential role in T-cell proliferation and activation. This gene appears to be intronless and it is clustered together with KCNA2 and KCNA10 genes on chromosome 1.", "CD53": "Gene Symbol CD53 The protein encoded by this gene is a member of the transmembrane 4 superfamily, also known as the tetraspanin family. Most of these members are cell-surface proteins that are characterized by the presence of four hydrophobic domains. The proteins mediate signal transduction events that play a role in the regulation of cell development, activation, growth and motility. This encoded protein is a cell surface glycoprotein that is known to complex with integrins. It contributes to the transduction of CD2-generated signals in T cells and natural killer cells and has been suggested to play a role in growth regulation. Familial deficiency of this gene has been linked to an immunodeficiency associated with recurrent infectious diseases caused by bacteria, fungi and viruses. Alternative splicing results in multiple transcript variants.", "LRIF1": "Gene Symbol LRIF1 Predicted to enable retinoic acid receptor binding activity. Involved in dosage compensation by inactivation of X chromosome. Located in Barr body; centriolar satellite; and nucleoplasm. Colocalizes with chromosome, telomeric region.", "DRAM2": "Gene Symbol DRAM2 The protein encoded by this gene binds microtubule-associated protein 1 light chain 3 and is required for autophagy. Defects in this gene are a cause of retinal dystrophy. In addition, two microRNAs (microRNA 125b-1 and microRNA 144) can bind to the mRNA of this gene and produce the disease state.", "CEPT1": "Gene Symbol CEPT1 This gene codes for a choline/ethanolaminephosphotransferase, which functions in the synthesis of choline- or ethanolamine- containing phospholipids. Alternative splicing results in multiple transcript variants.", "DENND2D": "Gene Symbol DENND2D Enables guanyl-nucleotide exchange factor activity. Predicted to be involved in regulation of catalytic activity. Located in cytosol and nucleoplasm.", "CHI3L2": "Gene Symbol CHI3L2 The protein encoded by this gene is similar to bacterial chitinases but lacks chitinase activity. The encoded protein is secreted and is involved in cartilage biogenesis. Several transcript variants encoding different isoforms have been found for this gene.", "OVGP1": "Gene Symbol OVGP1 This gene encodes a large, carbohydrate-rich, epithelial glycoprotein with numerous O-glycosylation sites located within threonine, serine, and proline-rich tandem repeats. The gene is similar to members of the mucin and the glycosyl hydrolase 18 gene families. Regulation of expression may be estrogen-dependent. Gene expression and protein secretion occur during late follicular development through early cleavage-stage embryonic development. The protein is secreted from non-ciliated oviductal epithelial cells and associates with ovulated oocytes, blastomeres, and spermatozoan acrosomal regions.", "WDR77": "Gene Symbol WDR77 The protein encoded by this gene is an androgen receptor coactivator that forms a complex with protein arginine methyltransferase 5, which modifies specific arginines to dimethylarginines in several spliceosomal Sm proteins. The encoded protein may be involved in the early stages of prostate cancer, with most of the protein being nuclear-localized in benign cells but cytoplasmic in cancer cells. Several transcript variants encoding different isoforms have been found for this gene.", "ATP5PB": "Gene Symbol ATP5PB This gene encodes a subunit of mitochondrial ATP synthase. Mitochondrial ATP synthase catalyzes ATP synthesis, utilizing an electrochemical gradient of protons across the inner membrane during oxidative phosphorylation. ATP synthase is composed of two linked multi-subunit complexes: the soluble catalytic core, F1, and the membrane-spanning component, Fo, comprising the proton channel. The catalytic portion of mitochondrial ATP synthase consists of 5 different subunits (alpha, beta, gamma, delta, and epsilon) assembled with a stoichiometry of 3 alpha, 3 beta, and a single representative of the other 3. The proton channel seems to have nine subunits (a, b, c, d, e, f, g, F6 and 8). This gene encodes the b subunit of the proton channel.", "C1orf162": "Gene Symbol C1orf162 Predicted to be integral component of membrane.", "TMIGD3": "Gene Symbol TMIGD3 This gene encodes a transmembrane and immunoglobulin domain-containing protein. Alternative splicing results in multiple transcript variants, one of which shares its 5' terminal exon with that of the overlapping adenosine A3 receptor gene (GeneID:140), thus resulting in a fusion product.", "ADORA3": "Gene Symbol ADORA3 This gene encodes a protein that belongs to the family of adenosine receptors, which are G-protein-coupled receptors that are involved in a variety of intracellular signaling pathways and physiological functions. The receptor encoded by this gene mediates a sustained cardioprotective function during cardiac ischemia, it is involved in the inhibition of neutrophil degranulation in neutrophil-mediated tissue injury, it has been implicated in both neuroprotective and neurodegenerative effects, and it may also mediate both cell proliferation and cell death. Alternative splicing results in multiple transcript variants. This gene shares its 5' terminal exon with some transcripts from overlapping GeneID:57413, which encodes an immunoglobulin domain-containing protein.", "RAP1A": "Gene Symbol RAP1A This gene encodes a member of the Ras family of small GTPases. The encoded protein undergoes a change in conformational state and activity, depending on whether it is bound to GTP or GDP. This protein is activated by several types of guanine nucleotide exchange factors (GEFs), and inactivated by two groups of GTPase-activating proteins (GAPs). The activation status of the encoded protein is therefore affected by the balance of intracellular levels of GEFs and GAPs. The encoded protein regulates signaling pathways that affect cell proliferation and adhesion, and may play a role in tumor malignancy. Pseudogenes of this gene have been defined on chromosomes 14 and 17. Alternative splicing results in multiple transcript variants.", "LINC01160": "Gene Symbol LINC01160", "INKA2": "Gene Symbol INKA2 Enables protein kinase binding activity. Predicted to be involved in negative regulation of catalytic activity. Located in nucleoplasm.", "INKA2-AS1": "Gene Symbol INKA2-AS1", "DDX20": "Gene Symbol DDX20 DEAD box proteins, characterized by the conserved motif Asp-Glu-Ala-Asp (DEAD), are putative RNA helicases. They are implicated in a number of cellular processes involving alteration of RNA secondary structure such as translation initiation, nuclear and mitochondrial splicing, and ribosome and spliceosome assembly. Based on their distribution patterns, some members of this family are believed to be involved in embryogenesis, spermatogenesis, and cellular growth and division. This gene encodes a DEAD box protein, which has an ATPase activity and is a component of the survival of motor neurons (SMN) complex. This protein interacts directly with SMN, the spinal muscular atrophy gene product, and may play a catalytic role in the function of the SMN complex on RNPs.", "KCND3": "Gene Symbol KCND3 Voltage-gated potassium (Kv) channels represent the most complex class of voltage-gated ion channels from both functional and structural standpoints. Their diverse functions include regulating neurotransmitter release, heart rate, insulin secretion, neuronal excitability, epithelial electrolyte transport, smooth muscle contraction, and cell volume. Four sequence-related potassium channel genes - shaker, shaw, shab, and shal - have been identified in Drosophila, and each has been shown to have human homolog(s). This gene encodes a member of the potassium channel, voltage-gated, shal-related subfamily, members of which form voltage-activated A-type potassium ion channels and are prominent in the repolarization phase of the action potential. This member includes two isoforms with different sizes, which are encoded by alternatively spliced transcript variants of this gene.", "CTTNBP2NL": "Gene Symbol CTTNBP2NL Enables protein phosphatase 2A binding activity. Acts upstream of or within negative regulation of transmembrane transport; negative regulation of transporter activity; and protein dephosphorylation. Located in actin cytoskeleton.", "WNT2B": "Gene Symbol WNT2B This gene encodes a member of the wingless-type MMTV integration site (WNT) family of highly conserved, secreted signaling factors. WNT family members function in a variety of developmental processes including regulation of cell growth and differentiation and are characterized by a WNT-core domain. This gene may play a role in human development as well as carcinogenesis. Alternative splicing results in multiple transcript variants.", "ST7L": "Gene Symbol ST7L This gene was identified by its similarity to the ST7 tumor suppressor gene found in the chromosome 7q31 region. This gene is clustered in a tail-to-tail manner with the WNT2B gene in a chromosomal region known to be deleted and rearranged in a variety of cancers. Several transcript variants encoding many different isoforms have been described, but some have not been fully characterized.", "CAPZA1": "Gene Symbol CAPZA1 CAPZA1 is a member of the F-actin capping protein alpha subunit family. This gene encodes the alpha subunit of the barbed-end actin binding protein. The protein regulates growth of the actin filament by capping the barbed end of growing actin filaments.", "MOV10": "Gene Symbol MOV10 Enables 5'-3' RNA helicase activity and RNA binding activity. Involved in defense response to virus; negative regulation of transposition, RNA-mediated; and posttranscriptional regulation of gene expression. Located in P-body and cytosol. Implicated in hypertension.", "RHOC": "Gene Symbol RHOC This gene encodes a member of the Rho family of small GTPases, which cycle between inactive GDP-bound and active GTP-bound states and function as molecular switches in signal transduction cascades. Rho proteins promote reorganization of the actin cytoskeleton and regulate cell shape, attachment, and motility. The protein encoded by this gene is prenylated at its C-terminus, and localizes to the cytoplasm and plasma membrane. It is thought to be important in cell locomotion. Overexpression of this gene is associated with tumor cell proliferation and metastasis. Multiple alternatively spliced variants, encoding the same protein, have been identified.", "PPM1J": "Gene Symbol PPM1J This gene encodes the serine/threonine protein phosphatase. The mouse homolog of this gene apparently belongs to the protein phosphatase 2C family of genes. The exact function of this gene is not yet known.", "LINC01356": "Gene Symbol LINC01356", "LINC01357": "Gene Symbol LINC01357", "SLC16A1": "Gene Symbol SLC16A1 The protein encoded by this gene is a proton-linked monocarboxylate transporter that catalyzes the movement of many monocarboxylates, such as lactate and pyruvate, across the plasma membrane. Mutations in this gene are associated with erythrocyte lactate transporter defect. Alternatively spliced transcript variants have been found for this gene.", "SLC16A1-AS1": "Gene Symbol SLC16A1-AS1", "LRIG2-DT": "Gene Symbol LRIG2-DT", "LRIG2": "Gene Symbol LRIG2 This gene encodes a transmembrane protein containing leucine-rich repeats and immunoglobulin-like domains. The encoded protein promotes epidermal growth factor signalling, resulting in increased proliferation. Its expression in the cytoplasm of glioma cells is correlated with poor survival. Mutations in this gene can cause urofacial syndrome. Alternative splicing results in multiple transcript variants.", "MAGI3": "Gene Symbol MAGI3 Predicted to enable frizzled binding activity. Predicted to be involved in signal transduction. Predicted to act upstream of or within positive regulation of JUN kinase activity. Located in cell junction.", "PHTF1": "Gene Symbol PHTF1 Predicted to be located in cis-Golgi network and endoplasmic reticulum membrane. Predicted to be integral component of membrane.", "RSBN1": "Gene Symbol RSBN1 Predicted to enable dioxygenase activity and metal ion binding activity. Predicted to be involved in chromatin organization. Predicted to be active in nucleus.", "PTPN22": "Gene Symbol PTPN22 This gene encodes of member of the non-receptor class 4 subfamily of the protein-tyrosine phosphatase family. The encoded protein is a lymphoid-specific intracellular phosphatase that associates with the molecular adapter protein CBL and may be involved in regulating CBL function in the T-cell receptor signaling pathway. Mutations in this gene may be associated with a range of autoimmune disorders including Type 1 Diabetes, rheumatoid arthritis, systemic lupus erythematosus and Graves' disease. Alternatively spliced transcript variants encoding distinct isoforms have been described.", "AP4B1-AS1": "Gene Symbol AP4B1-AS1", "BCL2L15": "Gene Symbol BCL2L15 Predicted to be involved in apoptotic process and regulation of apoptotic process. Predicted to be active in cytosol and nucleus.", "AP4B1": "Gene Symbol AP4B1 This gene encodes a subunit of a heterotetrameric adapter-like complex 4 that is involved in targeting proteins from the trans-Golgi network to the endosomal-lysosomal system. Mutations in this gene are associated with cerebral palsy spastic quadriplegic type 5 (CPSQ5) disorder. Alternatively spliced transcript variants encoding different isoforms have been found for this gene.", "DCLRE1B": "Gene Symbol DCLRE1B", "HIPK1-AS1": "Gene Symbol HIPK1-AS1", "HIPK1": "Gene Symbol HIPK1 The protein encoded by this gene belongs to the Ser/Thr family of protein kinases and HIPK subfamily. It phosphorylates homeodomain transcription factors and may also function as a co-repressor for homeodomain transcription factors. Alternative splicing results in four transcript variants encoding four distinct isoforms.", "OLFML3": "Gene Symbol OLFML3 This gene encodes a member of the olfactomedin-like gene family which also includes genes encoding noelin, tiarin, myocilin, amassin, optimedin, photomedin, and latrophilin. The encoded protein is a secreted extracellular matrix glycoprotein with a C-terminal olfactomedin domain that facilitates protein-protein interactions, cell adhesion, and intercellular interactions. It serves as both a scaffold protein that recruits bone morphogenetic protein 1 to its substrate chordin, and as a vascular tissue remodeler with pro-angiogenic properties. Alternative splicing results in multiple transcript variants.", "SYT6": "Gene Symbol SYT6 The protein encoded by this gene belongs to the synaptotagmin family. Synaptotagmins share a common domain structure that includes a transmembrane domain and a cytoplasmic region composed of 2 C2 domains, and are involved in calcium-dependent exocytosis of synaptic vesicles. This protein has been shown to be a key component of the secretory machinery involved in acrosomal exocytosis. Alternatively spliced transcript variants have been found for this gene.", "TRIM33": "Gene Symbol TRIM33 The protein encoded by this gene is thought to be a transcriptional corepressor. However, molecules that interact with this protein have not yet been identified. The protein is a member of the tripartite motif family. This motif includes three zinc-binding domains, a RING, a B-box type 1 and a B-box type 2, and a coiled-coil region. Three alternatively spliced transcript variants for this gene have been described, however, the full-length nature of one variant has not been determined.", "BCAS2": "Gene Symbol BCAS2 Involved in mRNA splicing, via spliceosome. Located in centrosome and nuclear speck. Part of U2-type catalytic step 2 spliceosome. Colocalizes with DNA replication factor A complex. Implicated in breast cancer.", "DENND2C": "Gene Symbol DENND2C Enables guanyl-nucleotide exchange factor activity. Predicted to be involved in regulation of catalytic activity. Located in nucleoplasm.", "AMPD1": "Gene Symbol AMPD1 Adenosine monophosphate deaminase 1 catalyzes the deamination of AMP to IMP in skeletal muscle and plays an important role in the purine nucleotide cycle. Two other genes have been identified, AMPD2 and AMPD3, for the liver- and erythocyte-specific isoforms, respectively. Deficiency of the muscle-specific enzyme is apparently a common cause of exercise-induced myopathy and probably the most common cause of metabolic myopathy in the human. Alternatively spliced transcript variants encoding different isoforms have been identified in this gene.", "NRAS": "Gene Symbol NRAS This is an N-ras oncogene encoding a membrane protein that shuttles between the Golgi apparatus and the plasma membrane. This shuttling is regulated through palmitoylation and depalmitoylation by the ZDHHC9-GOLGA7 complex. The encoded protein, which has intrinsic GTPase activity, is activated by a guanine nucleotide-exchange factor and inactivated by a GTPase activating protein. Mutations in this gene have been associated with somatic rectal cancer, follicular thyroid cancer, autoimmune lymphoproliferative syndrome, Noonan syndrome, and juvenile myelomonocytic leukemia.", "CSDE1": "Gene Symbol CSDE1 Enables RNA stem-loop binding activity. Involved in IRES-dependent viral translational initiation; nuclear-transcribed mRNA catabolic process, no-go decay; and stress granule assembly. Located in Golgi apparatus; cytosol; and plasma membrane. Part of CRD-mediated mRNA stability complex.", "SIKE1": "Gene Symbol SIKE1", "SYCP1": "Gene Symbol SYCP1 Enables double-stranded DNA binding activity. Involved in protein homotetramerization. Predicted to be located in synaptonemal complex. Predicted to be active in central element; male germ cell nucleus; and transverse filament.", "TSPAN2": "Gene Symbol TSPAN2 The protein encoded by this gene is a member of the transmembrane 4 superfamily, also known as the tetraspanin family. Most of these members are cell-surface proteins that are characterized by the presence of four hydrophobic domains. The proteins mediate signal transduction events that play a role in the regulation of cell development, activation, growth and motility. Alternative splicing results in multiple transcript variants encoding different isoforms.", "LINC01765": "Gene Symbol LINC01765", "NGF-AS1": "Gene Symbol NGF-AS1", "NGF": "Gene Symbol NGF This gene is a member of the NGF-beta family and encodes a secreted protein which homodimerizes and is incorporated into a larger complex. This protein has nerve growth stimulating activity and the complex is involved in the regulation of growth and the differentiation of sympathetic and certain sensory neurons. Mutations in this gene have been associated with hereditary sensory and autonomic neuropathy, type 5 (HSAN5), and dysregulation of this gene's expression is associated with allergic rhinitis.", "VANGL1": "Gene Symbol VANGL1 This gene encodes a member of the tretraspanin family. The encoded protein may be involved in mediating intestinal trefoil factor induced wound healing in the intestinal mucosa. Mutations in this gene are associated with neural tube defects. Alternate splicing results in multiple transcript variants.", "CASQ2": "Gene Symbol CASQ2 The protein encoded by this gene specifies the cardiac muscle family member of the calsequestrin family. Calsequestrin is localized to the sarcoplasmic reticulum in cardiac and slow skeletal muscle cells. The protein is a calcium binding protein that stores calcium for muscle function. Mutations in this gene cause stress-induced polymorphic ventricular tachycardia, also referred to as catecholaminergic polymorphic ventricular tachycardia 2 (CPVT2), a disease characterized by bidirectional ventricular tachycardia that may lead to cardiac arrest.", "LINC01649": "Gene Symbol LINC01649", "SLC22A15": "Gene Symbol SLC22A15", "MAB21L3": "Gene Symbol MAB21L3", "ATP1A1": "Gene Symbol ATP1A1 The protein encoded by this gene belongs to the family of P-type cation transport ATPases, and to the subfamily of Na+/K+ -ATPases. Na+/K+ -ATPase is an integral membrane protein responsible for establishing and maintaining the electrochemical gradients of Na and K ions across the plasma membrane. These gradients are essential for osmoregulation, for sodium-coupled transport of a variety of organic and inorganic molecules, and for electrical excitability of nerve and muscle. This enzyme is composed of two subunits, a large catalytic subunit (alpha) and a smaller glycoprotein subunit (beta). The catalytic subunit of Na+/K+ -ATPase is encoded by multiple genes. This gene encodes an alpha 1 subunit. Multiple transcript variants encoding different isoforms have been found for this gene.", "ATP1A1-AS1": "Gene Symbol ATP1A1-AS1", "LINC01762": "Gene Symbol LINC01762", "CD58": "Gene Symbol CD58 This gene encodes a member of the immunoglobulin superfamily. The encoded protein is a ligand of the T lymphocyte CD2 protein, and functions in adhesion and activation of T lymphocytes. The protein is localized to the plasma membrane. Alternatively spliced transcript variants have been described.", "IGSF3": "Gene Symbol IGSF3 The protein encoded by this gene is an immunoglobulin-like membrane protein containing several V-type Ig-like domains. A mutation in this gene has been associated with bilateral nasolacrimal duct obstruction (LCDD).", "CD2": "Gene Symbol CD2 The protein encoded by this gene is a surface antigen found on all peripheral blood T-cells. The encoded protein interacts with LFA3 (CD58) on antigen presenting cells to optimize immune recognition. A locus control region (LCR) has been found in the 3' flanking sequence of this gene.", "PTGFRN": "Gene Symbol PTGFRN Predicted to be involved in myoblast fusion involved in skeletal muscle regeneration. Predicted to act upstream of or within lipid droplet organization. Located in cell surface.", "CD101": "Gene Symbol CD101 Predicted to enable hydrolase activity, acting on carbon-nitrogen (but not peptide) bonds, in cyclic amides. Predicted to be involved in cell surface receptor signaling pathway. Predicted to act upstream of or within positive regulation of myeloid leukocyte differentiation. Located in extracellular exosome.", "TTF2": "Gene Symbol TTF2 This gene encodes a member of the SWI2/SNF2 family of proteins, which play a critical role in altering protein-DNA interactions. The encoded protein has been shown to have dsDNA-dependent ATPase activity and RNA polymerase II termination activity. This protein interacts with cell division cycle 5-like, associates with human splicing complexes, and plays a role in pre-mRNA splicing.", "TRIM45": "Gene Symbol TRIM45 Predicted to enable ubiquitin-protein transferase activity. Predicted to be involved in positive regulation of transcription, DNA-templated. Predicted to act upstream of or within bone development. Located in cytosol; intercellular bridge; and nucleoplasm.", "VTCN1": "Gene Symbol VTCN1 This gene encodes a protein belonging to the B7 costimulatory protein family. Proteins in this family are present on the surface of antigen-presenting cells and interact with ligand bound to receptors on the surface of T cells. Studies have shown that high levels of the encoded protein has been correlated with tumor progression. A pseudogene of this gene is located on chromosome 20. Multiple transcript variants encoding different isoforms have been found for this gene.", "LINC01525": "Gene Symbol LINC01525", "MAN1A2": "Gene Symbol MAN1A2", "TENT5C": "Gene Symbol TENT5C Enables RNA adenylyltransferase activity. Involved in mRNA stabilization. Located in cytoplasm and nucleoplasm.", "GDAP2": "Gene Symbol GDAP2 Predicted to act upstream of or within response to retinoic acid. Located in lysosomal membrane. Implicated in autosomal recessive spinocerebellar ataxia 27.", "WDR3": "Gene Symbol WDR3 This gene encodes a nuclear protein containing 10 WD repeats. WD repeats are approximately 30- to 40-amino acid domains containing several conserved residues, which usually include a trp-asp at the C-terminal end. Proteins belonging to the WD repeat family are involved in a variety of cellular processes, including cell cycle progression, signal transduction, apoptosis, and gene regulation.", "SPAG17": "Gene Symbol SPAG17 This gene encodes a central pair protein present in the axonemes of cells with a \"9 + 2\" organization of microtubules. The encoded protein is required for the proper function of the axoneme. Mutations in the orthologous gene in mice lead to primary ciliary dyskinesia characterized by immotile nasal and tracheal cilia, reduced clearance of nasal mucus, profound respiratory distress, hydrocephalus, and neonatal lethality within twelve hours of birth due to impaired airway mucociliary clearance. Single-nucleotide polymorphisms in this gene are associated with human height and targeted mutations lead to skeletal malformations affecting the limbs in mice, suggesting a role for this gene in skeletal development.", "TBX15": "Gene Symbol TBX15 This gene belongs to the T-box family of genes, which encode a phylogenetically conserved family of transcription factors that regulate a variety of developmental processes. All these genes contain a common T-box DNA-binding domain. Mutations in this gene are associated with Cousin syndrome.", "WARS2": "Gene Symbol WARS2 Aminoacyl-tRNA synthetases catalyze the aminoacylation of tRNA by their cognate amino acid. Because of their central role in linking amino acids with nucleotide triplets contained in tRNAs, aminoacyl-tRNA synthetases are thought to be among the first proteins that appeared in evolution. Two forms of tryptophanyl-tRNA synthetase exist, a cytoplasmic form, named WARS, and a mitochondrial form, named WARS2. This gene encodes the mitochondrial tryptophanyl-tRNA synthetase. Two alternative transcripts encoding different isoforms have been described.", "WARS2-IT1": "Gene Symbol WARS2-IT1", "WARS2-AS1": "Gene Symbol WARS2-AS1", "LINC00622": "Gene Symbol LINC00622", "ZNF697": "Gene Symbol ZNF697 Predicted to enable DNA-binding transcription factor activity, RNA polymerase II-specific and RNA polymerase II cis-regulatory region sequence-specific DNA binding activity. Predicted to be involved in regulation of transcription by RNA polymerase II. Predicted to be located in nucleus.", "PHGDH": "Gene Symbol PHGDH This gene encodes the enzyme which is involved in the early steps of L-serine synthesis in animal cells. L-serine is required for D-serine and other amino acid synthesis. The enzyme requires NAD/NADH as a cofactor and forms homotetramers for activity. Mutations in this gene have been found in a family with congenital microcephaly, psychomotor retardation and other symptoms. Multiple alternatively spliced transcript variants have been found, however the full-length nature of most are not known.", "REG4": "Gene Symbol REG4 Enables heparin binding activity and mannan binding activity. Predicted to act upstream of or within response to bacterium. Located in cytoplasm.", "NOTCH2": "Gene Symbol NOTCH2 This gene encodes a member of the Notch family. Members of this Type 1 transmembrane protein family share structural characteristics including an extracellular domain consisting of multiple epidermal growth factor-like (EGF) repeats, and an intracellular domain consisting of multiple, different domain types. Notch family members play a role in a variety of developmental processes by controlling cell fate decisions. The Notch signaling network is an evolutionarily conserved intercellular signaling pathway which regulates interactions between physically adjacent cells. In Drosophilia, notch interaction with its cell-bound ligands (delta, serrate) establishes an intercellular signaling pathway that plays a key role in development. Homologues of the notch-ligands have also been identified in human, but precise interactions between these ligands and the human notch homologues remain to be determined. This protein is cleaved in the trans-Golgi network, and presented on the cell surface as a heterodimer. This protein functions as a receptor for membrane bound ligands, and may play a role in vascular, renal and hepatic development. Two transcript variants encoding different isoforms have been found for this gene.", "SEC22B": "Gene Symbol SEC22B The protein encoded by this gene is a member of the SEC22 family of vesicle trafficking proteins. It seems to complex with SNARE and it is thought to play a role in the ER-Golgi protein trafficking. This protein has strong similarity to Mus musculus and Cricetulus griseus proteins.", "NBPF26": "Gene Symbol NBPF26 Predicted to enable calcium ion binding activity. Predicted to be located in cytoplasm.", "LINC00623": "Gene Symbol LINC00623", "FAM72B": "Gene Symbol FAM72B Located in cytosol and intracellular membrane-bounded organelle.", "SRGAP2C": "Gene Symbol SRGAP2C This locus encodes a member of the SLIT-ROBO Rho GTPase activating protein family. This human-specific locus resulted from segmental duplication of the SLIT-ROBO Rho GTPase activating protein 2B locus. The encoded protein lacks the GTPase activating protein domain compared to proteins encoded by SLIT-ROBO Rho GTPase activating protein 2, and acts antagonistically to these proteins in cortical neuron development.", "SRGAP2-AS1": "Gene Symbol SRGAP2-AS1", "LINC02798": "Gene Symbol LINC02798", "LINC01691": "Gene Symbol LINC01691", "LINC02591": "Gene Symbol LINC02591", "FAM72C": "Gene Symbol FAM72C Located in cytosol and intracellular membrane-bounded organelle.", "LINC02802": "Gene Symbol LINC02802", "NBPF15": "Gene Symbol NBPF15 This gene is a member of the neuroblastoma breakpoint family (NBPF) which consists of dozens of recently duplicated genes primarily located in segmental duplications on human chromosome 1. This gene family has experienced its greatest expansion within the human lineage and has expanded, to a lesser extent, among primates in general. Members of this gene family are characterized by tandemly repeated copies of DUF1220 protein domains. Gene copy number variations in the human chromosomal region 1q21.1, where most DUF1220 domains are located, have been implicated in a number of developmental and neurogenetic diseases such as microcephaly, macrocephaly, autism, schizophrenia, cognitive disability, congenital heart disease, neuroblastoma, and congenital kidney and urinary tract anomalies. Altered expression of some gene family members is associated with several types of cancer. This gene family contains numerous pseudogenes.", "SRGAP2B": "Gene Symbol SRGAP2B This locus encodes a member of the SLIT-ROBO Rho GTPase activating protein family. This human-specific locus resulted from incomplete segmental duplication of the SLIT-ROBO Rho GTPase activating protein 2 locus. The encoded protein lacks the GTPase activating protein domain compared to proteins encoded by SLIT-ROBO Rho GTPase activating protein 2. The functionality of the protein encoded by this locus has been questioned, as several normal individuals with homozygous deletions for this locus have been identified, and the expression of this locus appears to be much lower than the similar SLIT-ROBO Rho GTPase activating protein 2C (SRGAP2C) locus. The SRGAP2C locus has been shown to encode a protein that functions antagonistically to SLIT-ROBO Rho GTPase activating protein 2 in cortical neuron development.", "FAM72D": "Gene Symbol FAM72D Located in cytosol and intracellular membrane-bounded organelle.", "NBPF20": "Gene Symbol NBPF20 This gene is a member of the neuroblastoma breakpoint family (NBPF) which consists of dozens of recently duplicated genes primarily located in segmental duplications on human chromosome 1. This gene family has experienced its greatest expansion within the human lineage and has expanded, to a lesser extent, among primates in general. Members of this gene family are characterized by tandemly repeated copies of DUF1220 protein domains. Gene copy number variations in the human chromosomal region 1q21.1, where most DUF1220 domains are located, have been implicated in a number of developmental and neurogenetic diseases such as microcephaly, macrocephaly, autism, schizophrenia, cognitive disability, congenital heart disease, neuroblastoma, and congenital kidney and urinary tract anomalies. Altered expression of some gene family members is associated with several types of cancer. This gene family contains numerous pseudogenes.", "GPR89A": "Gene Symbol GPR89A Enables voltage-gated anion channel activity. Involved in intracellular pH reduction. Located in Golgi cisterna membrane and Golgi-associated vesicle membrane.", "PDZK1": "Gene Symbol PDZK1 This gene encodes a PDZ domain-containing scaffolding protein. PDZ domain-containing molecules bind to and mediate the subcellular localization of target proteins. The encoded protein mediates the localization of cell surface proteins and plays a critical role in cholesterol metabolism by regulating the HDL receptor, scavenger receptor class B type 1. Single nucleotide polymorphisms in this gene may be associated with metabolic syndrome, and overexpression of this gene may play a role in drug resistance of multiple myeloma. Pseudogenes of this gene are located on the long arm of chromosome 1. Alternatively spliced transcript variants encoding multiple isoforms have been observed for this gene.", "CD160": "Gene Symbol CD160 CD160 is an 27 kDa glycoprotein which was initially identified with the monoclonal antibody BY55. Its expression is tightly associated with peripheral blood NK cells and CD8 T lymphocytes with cytolytic effector activity. The cDNA sequence of CD160 predicts a cysteine-rich, glycosylphosphatidylinositol-anchored protein of 181 amino acids with a single Ig-like domain weakly homologous to KIR2DL4 molecule. CD160 is expressed at the cell surface as a tightly disulfide-linked multimer. RNA blot analysis revealed CD160 mRNAs of 1.5 and 1.6 kb whose expression was highly restricted to circulating NK and T cells, spleen and small intestine. Within NK cells CD160 is expressed by CD56dimCD16+ cells whereas among circulating T cells its expression is mainly restricted to TCRgd bearing cells and to TCRab+CD8brightCD95+CD56+CD28-CD27-cells. In tissues, CD160 is expressed on all intestinal intraepithelial lymphocytes. CD160 shows a broad specificity for binding to both classical and nonclassical MHC class I molecules.", "RNF115": "Gene Symbol RNF115 Enables ubiquitin-protein transferase activity. Involved in negative regulation of epidermal growth factor receptor signaling pathway; protein autoubiquitination; and ubiquitin-dependent protein catabolic process via the multivesicular body sorting pathway. Predicted to be located in cytosol.", "POLR3C": "Gene Symbol POLR3C Enables single-stranded DNA binding activity. Involved in positive regulation of innate immune response and positive regulation of interferon-beta production. Located in nucleoplasm. Part of RNA polymerase III complex.", "NUDT17": "Gene Symbol NUDT17 Predicted to enable NADH pyrophosphatase activity. Predicted to be involved in NAD catabolic process; NADH metabolic process; and NADP catabolic process. Predicted to be active in cytosol and peroxisome.", "PIAS3": "Gene Symbol PIAS3 This gene encodes a member of the PIAS [protein inhibitor of activated STAT (signal transducer and activator of transcription)] family of transcriptional modulators. The protein functions as a SUMO (small ubiquitin-like modifier)-E3 ligase which catalyzes the covalent attachment of a SUMO protein to specific target substrates. It directly binds to several transcription factors and either blocks or enhances their activity. Alternatively spliced transcript variants of this gene have been identified, but the full-length nature of some of these variants has not been determined.", "ANKRD35": "Gene Symbol ANKRD35", "ITGA10": "Gene Symbol ITGA10 Integrins are integral transmembrane glycoproteins composed of noncovalently linked alpha and beta chains. They participate in cell adhesion as well as cell-surface mediated signalling. This gene encodes an integrin alpha chain and is expressed at high levels in chondrocytes, where it is transcriptionally regulated by AP-2epsilon and Ets-1. The protein encoded by this gene binds to collagen. Alternative splicing results in multiple transcript variants.", "PEX11B": "Gene Symbol PEX11B The protein encoded by this gene facilitates peroxisomal proliferation and interacts with PEX19. The encoded protein is found in the peroxisomal membrane. Several transcript variants, some protein-coding and some not protein-coding, have been found for this gene.", "RBM8A": "Gene Symbol RBM8A This gene encodes a protein with a conserved RNA-binding motif. The protein is found predominantly in the nucleus, although it is also present in the cytoplasm. It is preferentially associated with mRNAs produced by splicing, including both nuclear mRNAs and newly exported cytoplasmic mRNAs. It is thought that the protein remains associated with spliced mRNAs as a tag to indicate where introns had been present, thus coupling pre- and post-mRNA splicing events. Previously, it was thought that two genes encode this protein, RBM8A and RBM8B; it is now thought that the RBM8B locus is a pseudogene. There are two alternate translation start codons with this gene, which result in two forms of the protein. An allele mutation and a low-frequency noncoding single-nucleotide polymorphism (SNP) in this gene cause thrombocytopenia-absent radius (TAR) syndrome.", "LIX1L-AS1": "Gene Symbol LIX1L-AS1", "LIX1L": "Gene Symbol LIX1L Predicted to be involved in autophagosome maturation. Predicted to be active in cytoplasm.", "ANKRD34A": "Gene Symbol ANKRD34A", "POLR3GL": "Gene Symbol POLR3GL Predicted to enable chromatin binding activity. Involved in transcription by RNA polymerase III. Located in nucleus. Part of RNA polymerase III complex.", "TXNIP": "Gene Symbol TXNIP This gene encodes a thioredoxin-binding protein that is a member of the alpha arrestin protein family. Thioredoxin is a thiol-oxidoreductase that is a major regulator of cellular redox signaling which protects cells from oxidative stress. This protein inhibits the antioxidative function of thioredoxin resulting in the accumulation of reactive oxygen species and cellular stress. This protein also functions as a regulator of cellular metabolism and of endoplasmic reticulum (ER) stress. This protein may also function as a tumor suppressor. Alternate splicing results in multiple transcript variants.", "HJV": "Gene Symbol HJV The product of this gene is involved in iron metabolism. It may be a component of the signaling pathway which activates hepcidin or it may act as a modulator of hepcidin expression. It could also represent the cellular receptor for hepcidin. Two uORFs in the 5' UTR negatively regulate the expression and activity of the encoded protein. Alternatively spliced transcript variants encoding different isoforms have been identified for this gene. Defects in this gene are the cause of hemochromatosis type 2A, also called juvenile hemochromatosis (JH). JH is an early-onset autosomal recessive disorder due to severe iron overload resulting in hypogonadotrophic hypogonadism, hepatic fibrosis or cirrhosis and cardiomyopathy, occurring typically before age of 30.", "LINC01719": "Gene Symbol LINC01719", "NBPF10": "Gene Symbol NBPF10 This gene is a member of the neuroblastoma breakpoint family (NBPF) which consists of dozens of recently duplicated genes primarily located in segmental duplications on human chromosome 1. This gene family has experienced its greatest expansion within the human lineage and has expanded, to a lesser extent, among primates in general. Members of this gene family are characterized by tandemly repeated copies of DUF1220 protein domains. Gene copy number variations in the human chromosomal region 1q21.1, where most DUF1220 domains are located, have been implicated in a number of developmental and neurogenetic diseases such as microcephaly, macrocephaly, autism, schizophrenia, cognitive disability, congenital heart disease, neuroblastoma, and congenital kidney and urinary tract anomalies. Altered expression of some gene family members is associated with several types of cancer. This gene family contains numerous pseudogenes. Alternative splicing results in multiple transcript variants.", "NOTCH2NLA": "Gene Symbol NOTCH2NLA Enables Notch binding activity. Involved in cerebral cortex development and positive regulation of Notch signaling pathway. Located in extracellular region.", "NBPF12": "Gene Symbol NBPF12 This gene is a member of the neuroblastoma breakpoint family (NBPF) which consists of dozens of recently duplicated genes primarily located in segmental duplications on human chromosome 1. This gene family has experienced its greatest expansion within the human lineage and has expanded, to a lesser extent, among primates in general. Members of this gene family are characterized by tandemly repeated copies of DUF1220 protein domains. Gene copy number variations in the human chromosomal region 1q21.1, where most DUF1220 domains are located, have been implicated in a number of developmental and neurogenetic diseases such as microcephaly, macrocephaly, autism, schizophrenia, cognitive disability, congenital heart disease, neuroblastoma, and congenital kidney and urinary tract anomalies. Altered expression of some gene family members is associated with several types of cancer. This gene family contains numerous pseudogenes.", "PRKAB2": "Gene Symbol PRKAB2 The protein encoded by this gene is a regulatory subunit of the AMP-activated protein kinase (AMPK). AMPK is a heterotrimer consisting of an alpha catalytic subunit, and non-catalytic beta and gamma subunits. AMPK is an important energy-sensing enzyme that monitors cellular energy status. In response to cellular metabolic stresses, AMPK is activated, and thus phosphorylates and inactivates acetyl-CoA carboxylase (ACC) and beta-hydroxy beta-methylglutaryl-CoA reductase (HMGCR), key enzymes involved in regulating de novo biosynthesis of fatty acid and cholesterol. This subunit may be a positive regulator of AMPK activity. It is highly expressed in skeletal muscle and thus may have tissue-specific roles. Multiple alternatively spliced transcript variants have been found for this gene.", "FMO5": "Gene Symbol FMO5 Metabolic N-oxidation of the diet-derived amino-trimethylamine (TMA) is mediated by flavin-containing monooxygenase and is subject to an inherited FMO3 polymorphism in man resulting in a small subpopulation with reduced TMA N-oxidation capacity resulting in fish odor syndrome Trimethylaminuria. Three forms of the enzyme, FMO1 found in fetal liver, FMO2 found in adult liver, and FMO3 are encoded by genes clustered in the 1q23-q25 region. Flavin-containing monooxygenases are NADPH-dependent flavoenzymes that catalyzes the oxidation of soft nucleophilic heteroatom centers in drugs, pesticides, and xenobiotics. Alternative splicing results in multiple transcript variants.", "CHD1L": "Gene Symbol CHD1L This gene encodes a DNA helicase protein involved in DNA repair. The protein converts ATP to add poly(ADP-ribose) as it regulates chromatin relaxation following DNA damage. Overexpression of this gene has been linked to several types of cancers.", "LINC00624": "Gene Symbol LINC00624", "BCL9": "Gene Symbol BCL9 BCL9 is associated with B-cell acute lymphoblastic leukemia. It may be a target of translocation in B-cell malignancies with abnormalities of 1q21. Its function is unknown. The overexpression of BCL9 may be of pathogenic significance in B-cell malignancies.", "ACP6": "Gene Symbol ACP6 This gene encodes a member of the histidine acid phosphatase protein family. The encoded protein hydrolyzes lysophosphatidic acid, which is involved in G protein-coupled receptor signaling, lipid raft modulation, and in balancing lipid composition within the cell. Alternative splicing results in multiple transcript variants.", "GPR89B": "Gene Symbol GPR89B Enables voltage-gated anion channel activity. Involved in intracellular pH reduction. Located in Golgi cisterna membrane and Golgi-associated vesicle membrane.", "NBPF11": "Gene Symbol NBPF11 Predicted to be located in cytoplasm.", "LINC02805": "Gene Symbol LINC02805", "LINC01731": "Gene Symbol LINC01731", "LINC01138": "Gene Symbol LINC01138", "PPIAL4G": "Gene Symbol PPIAL4G Predicted to enable cyclosporin A binding activity and peptidyl-prolyl cis-trans isomerase activity. Predicted to be involved in protein folding and protein peptidyl-prolyl isomerization. Predicted to be active in cytoplasm and intracellular membrane-bounded organelle.", "NBPF14": "Gene Symbol NBPF14 This gene is a member of the neuroblastoma breakpoint family (NBPF) which consists of dozens of recently duplicated genes primarily located in segmental duplications on human chromosome 1. This gene family has experienced its greatest expansion within the human lineage and has expanded, to a lesser extent, among primates in general. Members of this gene family are characterized by tandemly repeated copies of DUF1220 protein domains. Gene copy number variations in the human chromosomal region 1q21.1, where most DUF1220 domains are located, have been implicated in a number of developmental and neurogenetic diseases such as microcephaly, macrocephaly, autism, schizophrenia, cognitive disability, congenital heart disease, neuroblastoma, and congenital kidney and urinary tract anomalies. Altered expression of some gene family members is associated with several types of cancer. This gene family contains numerous pseudogenes.", "NOTCH2NLB": "Gene Symbol NOTCH2NLB Enables Notch binding activity. Involved in cerebral cortex development and positive regulation of Notch signaling pathway. Located in extracellular region.", "NUDT4B": "Gene Symbol NUDT4B Predicted to enable pyrophosphatase activity. Predicted to be involved in diphosphoinositol polyphosphate metabolic process and nucleotide catabolic process. Located in cytosol.", "PDE4DIP": "Gene Symbol PDE4DIP The protein encoded by this gene serves to anchor phosphodiesterase 4D to the Golgi/centrosome region of the cell. Defects in this gene may be a cause of myeloproliferative disorder (MBD) associated with eosinophilia. Several transcript variants encoding different isoforms have been found for this gene.", "NBPF9": "Gene Symbol NBPF9 This gene is a member of the neuroblastoma breakpoint family (NBPF) which consists of dozens of recently duplicated genes primarily located in segmental duplications on human chromosome 1. This gene family has experienced its greatest expansion within the human lineage and has expanded, to a lesser extent, among primates in general. Members of this gene family are characterized by tandemly repeated copies of DUF1220 protein domains. Gene copy number variations in the human chromosomal region 1q21.1, where most DUF1220 domains are located, have been implicated in a number of developmental and neurogenetic diseases such as microcephaly, macrocephaly, autism, schizophrenia, cognitive disability, congenital heart disease, neuroblastoma, and congenital kidney and urinary tract anomalies. Altered expression of some gene family members is associated with several types of cancer. This gene family contains numerous pseudogenes.", "NOTCH2NLC": "Gene Symbol NOTCH2NLC Predicted to enable calcium ion binding activity. Involved in cerebral cortex development and positive regulation of Notch signaling pathway. Located in extracellular region. Implicated in essential tremor.", "NBPF19": "Gene Symbol NBPF19 Predicted to be located in cytoplasm.", "FCGR1A": "Gene Symbol FCGR1A This gene encodes a protein that plays an important role in the immune response. This protein is a high-affinity Fc-gamma receptor. The gene is one of three related gene family members located on chromosome 1.", "BOLA1": "Gene Symbol BOLA1 Located in mitochondrion.", "SV2A": "Gene Symbol SV2A The protein encoded by this gene is one of three related synaptic vesicle proteins. The encoded protein may interact with synaptotagmin to enhance low frequency neurotransmission in quiescent neurons.", "SF3B4": "Gene Symbol SF3B4 This gene encodes one of four subunits of the splicing factor 3B. The protein encoded by this gene cross-links to a region in the pre-mRNA immediately upstream of the branchpoint sequence in pre-mRNA in the prespliceosomal complex A. It also may be involved in the assembly of the B, C and E spliceosomal complexes. In addition to RNA-binding activity, this protein interacts directly and highly specifically with subunit 2 of the splicing factor 3B. This protein contains two N-terminal RNA-recognition motifs (RRMs), consistent with the observation that it binds directly to pre-mRNA.", "MTMR11": "Gene Symbol MTMR11 Predicted to enable phosphatidylinositol-3-phosphatase activity. Predicted to be involved in phosphatidylinositol dephosphorylation. Located in cytoplasm.", "OTUD7B": "Gene Symbol OTUD7B Enables Lys48-specific deubiquitinase activity and thiol-dependent deubiquitinase. Involved in several processes, including negative regulation of I-kappaB kinase/NF-kappaB signaling; negative regulation of macromolecule metabolic process; and protein deubiquitination. Located in cytoplasm and nucleus.", "VPS45": "Gene Symbol VPS45 Vesicle mediated protein sorting plays an important role in segregation of intracellular molecules into distinct organelles. Genetic studies in yeast have identified more than 40 vacuolar protein sorting (VPS) genes involved in vesicle transport to vacuoles. This gene is a member of the Sec1 domain family, and shows a high degree of sequence similarity to mouse, rat and yeast Vps45. The exact function of this gene is not known, but its high expression in peripheral blood mononuclear cells suggests a role in trafficking proteins, including inflammatory mediators. Multiple alternatively spliced transcript variants have been found for this gene.", "PLEKHO1": "Gene Symbol PLEKHO1 Predicted to act upstream of or within several processes, including lamellipodium morphogenesis; myoblast fusion; and myoblast migration. Predicted to be located in cell projection membrane; cytoplasm; and nucleus.", "ANP32E": "Gene Symbol ANP32E Enables histone binding activity. Involved in histone exchange. Located in nucleus. Part of Swr1 complex.", "CA14": "Gene Symbol CA14 Carbonic anhydrases (CAs) are a large family of zinc metalloenzymes that catalyze the reversible hydration of carbon dioxide. They participate in a variety of biological processes, including respiration, calcification, acid-base balance, bone resorption, and the formation of aqueous humor, cerebrospinal fluid, saliva, and gastric acid. They show extensive diversity in tissue distribution and in their subcellular localization. CA XIV is predicted to be a type I membrane protein and shares highest sequence similarity with the other transmembrane CA isoform, CA XII; however, they have different patterns of tissue-specific expression and thus may play different physiologic roles.", "APH1A": "Gene Symbol APH1A This gene encodes a component of the gamma secretase complex that cleaves integral membrane proteins such as Notch receptors and beta-amyloid precursor protein. The gamma secretase complex contains this gene product, or the paralogous anterior pharynx defective 1 homolog B (APH1B), along with the presenilin, nicastrin, and presenilin enhancer-2 proteins. The precise function of this seven-transmembrane-domain protein is unknown though it is suspected of facilitating the association of nicastrin and presenilin in the gamma secretase complex as well as interacting with substrates of the gamma secretase complex prior to their proteolytic processing. Polymorphisms in a promoter region of this gene have been associated with an increased risk for developing sporadic Alzheimer's disease. Alternative splicing results in multiple protein-coding and non-protein-coding transcript variants.", "C1orf54": "Gene Symbol C1orf54 Predicted to be located in extracellular region.", "CIART": "Gene Symbol CIART Predicted to enable E-box binding activity. Predicted to be involved in circadian regulation of gene expression; locomotor rhythm; and negative regulation of transcription, DNA-templated. Predicted to be located in PML body. Predicted to be active in nucleus.", "MRPS21": "Gene Symbol MRPS21 Mammalian mitochondrial ribosomal proteins are encoded by nuclear genes and help in protein synthesis within the mitochondrion. Mitochondrial ribosomes (mitoribosomes) consist of a small 28S subunit and a large 39S subunit. They have an estimated 75% protein to rRNA composition compared to prokaryotic ribosomes, where this ratio is reversed. Another difference between mammalian mitoribosomes and prokaryotic ribosomes is that the latter contain a 5S rRNA. Among different species, the proteins comprising the mitoribosome differ greatly in sequence, and sometimes in biochemical properties, which prevents easy recognition by sequence homology. This gene encodes a 28S subunit protein that belongs to the ribosomal protein S21P family. Pseudogenes corresponding to this gene are found on chromosomes 1p, 1q, 9p, 10p, 10q, 16q, and 17q. Available sequence data analyses identified splice variants that differ in the 5' UTR; both transcripts encode the same protein.", "PRPF3": "Gene Symbol PRPF3 The removal of introns from nuclear pre-mRNAs occurs on complexes called spliceosomes, which are made up of 4 small nuclear ribonucleoprotein (snRNP) particles and an undefined number of transiently associated splicing factors. This gene product is one of several proteins that associate with U4 and U6 snRNPs. Mutations in this gene are associated with retinitis pigmentosa-18.", "RPRD2": "Gene Symbol RPRD2 Predicted to enable RNA polymerase II complex binding activity. Predicted to be involved in mRNA 3'-end processing. Part of RNA polymerase II, holoenzyme.", "TARS2": "Gene Symbol TARS2 This gene encodes a member of the class-II aminoacyl-tRNA synthetase family. The encoded protein is a mitochondrial aminoacyl-tRNA synthetase. Alternative splicing results in multiple transcript variants. A related pseudogene has been identified on chromosome 4.", "ECM1": "Gene Symbol ECM1 This gene encodes a soluble protein that is involved in endochondral bone formation, angiogenesis, and tumor biology. It also interacts with a variety of extracellular and structural proteins, contributing to the maintenance of skin integrity and homeostasis. Mutations in this gene are associated with lipoid proteinosis disorder (also known as hyalinosis cutis et mucosae or Urbach-Wiethe disease) that is characterized by generalized thickening of skin, mucosae and certain viscera. Alternatively spliced transcript variants encoding distinct isoforms have been described for this gene.", "FALEC": "Gene Symbol FALEC", "ADAMTSL4": "Gene Symbol ADAMTSL4 This gene is a member of ADAMTS (a disintegrin and metalloproteinase with thrombospondin motifs)-like gene family and encodes a protein with seven thrombospondin type 1 repeats. The thrombospondin type 1 repeat domain is found in many proteins with diverse biological functions including cellular adhesion, angiogenesis, and patterning of the developing nervous system. Alternate transcriptional splice variants, encoding different isoforms, have been characterized.", "ADAMTSL4-AS1": "Gene Symbol ADAMTSL4-AS1", "MCL1": "Gene Symbol MCL1 This gene encodes an anti-apoptotic protein, which is a member of the Bcl-2 family. Alternative splicing results in multiple transcript variants. The longest gene product (isoform 1) enhances cell survival by inhibiting apoptosis while the alternatively spliced shorter gene products (isoform 2 and isoform 3) promote apoptosis and are death-inducing.", "ENSA": "Gene Symbol ENSA The protein encoded by this gene belongs to a highly conserved cAMP-regulated phosphoprotein (ARPP) family. This protein was identified as an endogenous ligand for the sulfonylurea receptor, ABCC8/SUR1. ABCC8 is the regulatory subunit of the ATP-sensitive potassium (KATP) channel, which is located on the plasma membrane of pancreatic beta cells and plays a key role in the control of insulin release from pancreatic beta cells. This protein is thought to be an endogenous regulator of KATP channels. In vitro studies have demonstrated that this protein modulates insulin secretion through the interaction with KATP channel, and this gene has been proposed as a candidate gene for type 2 diabetes. At least eight alternatively spliced transcript variants encoding distinct isoforms have been observed.", "GOLPH3L": "Gene Symbol GOLPH3L The Golgi complex plays a key role in the sorting and modification of proteins exported from the endoplasmic reticulum. The protein encoded by this gene is localized at the Golgi stack and may have a regulatory role in Golgi trafficking.", "HORMAD1": "Gene Symbol HORMAD1 This gene encodes a HORMA domain-containing protein. HORMA domains are involved in chromatin binding and play a role in cell cycle regulation. The encoded protein may play a role in meiosis, and expression of this gene is a potential marker for cancer. A pseudogene of this gene is located on the long arm of chromosome 6. Alternatively spliced transcript variants encoding multiple isoforms have been observed for this gene.", "CTSS": "Gene Symbol CTSS The preproprotein encoded by this gene, a member of the peptidase C1 family, is a lysosomal cysteine proteinase that participates in the degradation of antigenic proteins to peptides for presentation on MHC class II molecules. The mature protein cleaves the invariant chain of MHC class II molecules in endolysosomal compartments and enables the formation of antigen-MHC class II complexes and the proper display of extracellular antigenic peptides by MHC-II. The mature protein also functions as an elastase over a broad pH range. When secreted from cells, this protein can remodel components of the extracellular matrix such as elastin, collagen, and fibronectin. This gene is implicated in the pathology of many inflammatory and autoimmune diseases and, given its elastase activity, plays a significant role in some pulmonary diseases. Alternatively spliced transcript variants encoding distinct isoforms have been found for this gene.", "CTSK": "Gene Symbol CTSK The protein encoded by this gene is a lysosomal cysteine proteinase involved in bone remodeling and resorption. This protein, which is a member of the peptidase C1 protein family, is predominantly expressed in osteoclasts. However, the encoded protein is also expressed in a significant fraction of human breast cancers, where it could contribute to tumor invasiveness. Mutations in this gene are the cause of pycnodysostosis, an autosomal recessive disease characterized by osteosclerosis and short stature.", "ARNT": "Gene Symbol ARNT This gene encodes a protein containing a basic helix-loop-helix domain and two characteristic PAS domains along with a PAC domain. The encoded protein binds to ligand-bound aryl hydrocarbon receptor and aids in the movement of this complex to the nucleus, where it promotes the expression of genes involved in xenobiotic metabolism. This protein is also a co-factor for transcriptional regulation by hypoxia-inducible factor 1. Chromosomal translocation of this locus with the ETV6 (ets variant 6) gene on chromosome 12 have been described in leukemias. Alternative splicing results in multiple transcript variants.", "CTXND2": "Gene Symbol CTXND2 Predicted to be integral component of membrane.", "SETDB1": "Gene Symbol SETDB1 This gene encodes a histone methyltransferase which regulates histone methylation, gene silencing, and transcriptional repression. This gene has been identified as a target for treatment in Huntington Disease, given that gene silencing and transcription dysfunction likely play a role in the disease pathogenesis. Alternatively spliced transcript variants of this gene have been described.", "CERS2": "Gene Symbol CERS2 This gene encodes a protein that has sequence similarity to yeast longevity assurance gene 1. Mutation or overexpression of the related gene in yeast has been shown to alter yeast lifespan. The human protein may play a role in the regulation of cell growth. Alternatively spliced transcript variants encoding the same protein have been described.", "ANXA9": "Gene Symbol ANXA9 The annexins are a family of calcium-dependent phospholipid-binding proteins. Members of the annexin family contain 4 internal repeat domains, each of which includes a type II calcium-binding site. The calcium-binding sites are required for annexins to aggregate and cooperatively bind anionic phospholipids and extracellular matrix proteins. This gene encodes a divergent member of the annexin protein family in which all four homologous type II calcium-binding sites in the conserved tetrad core contain amino acid substitutions that ablate their function. However, structural analysis suggests that the conserved putative ion channel formed by the tetrad core is intact.", "MINDY1": "Gene Symbol MINDY1 Enables K48-linked polyubiquitin modification-dependent protein binding activity; Lys48-specific deubiquitinase activity; and cysteine-type carboxypeptidase activity. Predicted to be involved in protein K48-linked deubiquitination. Located in nuclear body.", "PRUNE1": "Gene Symbol PRUNE1 This gene encodes a member of the DHH protein superfamily of phosphoesterases. This protein has been found to function as both a nucleotide phosphodiesterase and an exopolyphosphatase. This protein is believed to stimulate cancer progression and metastases through the induction of cell motility. A pseuodgene has been identified on chromosome 13. Alternative splicing results in multiple transcript variants.", "BNIPL": "Gene Symbol BNIPL The protein encoded by this gene interacts with several other proteins, such as BCL2, ARHGAP1, MIF and GFER. It may function as a bridge molecule between BCL2 and ARHGAP1/CDC42 in promoting cell death. Alternatively spliced transcript variants encoding different isoforms have been described for this gene.", "C1orf56": "Gene Symbol C1orf56 This gene is a proto-oncogene whose promoter is methylated by DNA methyltransferase 3B (DNMT3B), which represses the proto-oncogene. However, a catalytically inactive isoform of DNMT3B is overexpressed in lymphomas, leading to hypomethylation of the proto-oncogene's promoter and derepression of the proto-oncogene.", "CDC42SE1": "Gene Symbol CDC42SE1 Predicted to enable GTPase inhibitor activity. Predicted to be involved in signal transduction. Located in cell junction.", "MLLT11": "Gene Symbol MLLT11 The gene variously symbolized ALL1, HRX, or MLL located on 11q23 has been demonstrated to be fused with a number of translocation partners in cases of leukemia. t(1;11)(q21;q23) translocations that fused the MLL gene to a gene on chromosomal band 1q21 in 2 infants with acute myelomonocytic leukemia have been demonstrated. The N-terminal portion of the MLL gene is critical for leukemogenesis in translocations involving band 11q23. This gene encodes 90 amino acids. It was found to be highly expressed in the thymus but not in peripheral lymphoid tissues. In contrast to its restricted distribution in normal hematopoietic tissue, this gene was expressed in all leukemic cell lines tested.", "GABPB2": "Gene Symbol GABPB2 Enables transcription cis-regulatory region binding activity. Acts upstream of or within positive regulation of transcription by RNA polymerase II. Located in nucleus.", "SEMA6C": "Gene Symbol SEMA6C This gene encodes a member of the semaphorin family. Semaphorins represent important molecular signals controlling multiple aspects of the cellular response that follows CNS injury, and thus may play an important role in neural regeneration.", "TNFAIP8L2": "Gene Symbol TNFAIP8L2 Predicted to be involved in negative regulation of T cell activation and negative regulation of inflammatory response. Predicted to be active in cytoplasm.", "SCNM1": "Gene Symbol SCNM1", "LYSMD1": "Gene Symbol LYSMD1 Located in nucleoplasm.", "VPS72": "Gene Symbol VPS72 The protein encoded by this gene is a shared subunit of two multi-component complexes, the histone acetyltransferase complex TRRAP/TIP60 as well as the chromatin remodeling SRCAP-containing complex. The TRRAP/TIP60 complex acetylates nucleosomal histones important for transcriptional regulation, double strand DNA break repair and apoptosis. The SRCAP-containing complex catalyzes the exchange of histone H2A with the histone variant Htz1 (H2AFZ) into nucleosomes. This protein may be responsible for binding H2AFZ, which has a role in chromosome segregation. This protein may also have a role in regulating long-term hematopoietic stem cell activity. Alternative splicing results in multiple transcript variants that encode different protein isoforms.", "PIP5K1A": "Gene Symbol PIP5K1A Enables 1-phosphatidylinositol-4-phosphate 5-kinase activity and kinase binding activity. Involved in several processes, including activation of GTPase activity; focal adhesion assembly; and ruffle assembly. Located in several cellular components, including lamellipodium; nuclear speck; and ruffle membrane. Colocalizes with mRNA cleavage and polyadenylation specificity factor complex.", "PSMD4": "Gene Symbol PSMD4 The 26S proteasome is a multicatalytic proteinase complex with a highly ordered structure composed of 2 complexes, a 20S core and a 19S regulator. The 20S core is composed of 4 rings of 28 non-identical subunits; 2 rings are composed of 7 alpha subunits and 2 rings are composed of 7 beta subunits. The 19S regulator is composed of a base, which contains 6 ATPase subunits and 2 non-ATPase subunits, and a lid, which contains up to 10 non-ATPase subunits. Proteasomes are distributed throughout eukaryotic cells at a high concentration and cleave peptides in an ATP/ubiquitin-dependent process in a non-lysosomal pathway. An essential function of a modified proteasome, the immunoproteasome, is the processing of class I MHC peptides. This gene encodes one of the non-ATPase subunits of the 19S regulator lid. Pseudogenes have been identified on chromosomes 10 and 21.", "ZNF687-AS1": "Gene Symbol ZNF687-AS1", "ZNF687": "Gene Symbol ZNF687 This gene encodes C2H2 zinc finger protein. The encoded protein may play a role in bone differentiation and development. Mutations in this gene are the cause of Paget disease of bone-6. Alternate splicing results in multiple transcript variants.", "PI4KB": "Gene Symbol PI4KB Enables 1-phosphatidylinositol 4-kinase activity and 14-3-3 protein binding activity. Predicted to be involved in phosphatidylinositol phosphate biosynthetic process and phosphatidylinositol-mediated signaling. Located in Golgi membrane.", "RFX5": "Gene Symbol RFX5 A lack of MHC-II expression results in a severe immunodeficiency syndrome called MHC-II deficiency, or the bare lymphocyte syndrome (BLS; MIM 209920). At least 4 complementation groups have been identified in B-cell lines established from patients with BLS. The molecular defects in complementation groups B, C, and D all lead to a deficiency in RFX, a nuclear protein complex that binds to the X box of MHC-II promoters. The lack of RFX binding activity in complementation group C results from mutations in the RFX5 gene encoding the 75-kD subunit of RFX (Steimle et al., 1995). RFX5 is the fifth member of the growing family of DNA-binding proteins sharing a novel and highly characteristic DNA-binding domain called the RFX motif. Multiple alternatively spliced transcript variants have been found but the full-length natures of only two have been determined.", "PSMB4": "Gene Symbol PSMB4 The proteasome is a multicatalytic proteinase complex with a highly ordered ring-shaped 20S core structure. The core structure is composed of 4 rings of 28 non-identical subunits; 2 rings are composed of 7 alpha subunits and 2 rings are composed of 7 beta subunits. Proteasomes are distributed throughout eukaryotic cells at a high concentration and cleave peptides in an ATP/ubiquitin-dependent process in a non-lysosomal pathway. An essential function of a modified proteasome, the immunoproteasome, is the processing of class I MHC peptides. This gene encodes a member of the proteasome B-type family, also known as the T1B family, that is a 20S core beta subunit.", "POGZ": "Gene Symbol POGZ The protein encoded by this gene appears to be a zinc finger protein containing a transposase domain at the C-terminus. This protein was found to interact with the transcription factor SP1 in a yeast two-hybrid system. Alternatively spliced transcript variants encoding distinct isoforms have been observed.", "CGN": "Gene Symbol CGN Enables cadherin binding activity. Predicted to act upstream of or within bicellular tight junction assembly; epithelial cell morphogenesis; and microtubule cytoskeleton organization. Located in bicellular tight junction and plasma membrane.", "TUFT1": "Gene Symbol TUFT1 Tuftelin is an acidic protein that is thought to play a role in dental enamel mineralization and is implicated in caries susceptibility. It is also thought to be involved with adaptation to hypoxia, mesenchymal stem cell function, and neurotrophin nerve growth factor mediated neuronal differentiation.", "SNX27": "Gene Symbol SNX27 This gene encodes a member of the sorting nexin family, a diverse group of cytoplasmic and membrane-associated proteins involved in endocytosis of plasma membrane receptors and protein trafficking through these compartments. All members of this protein family contain a phosphoinositide binding domain (PX domain). A highly similar protein in mouse is responsible for the specific recruitment of an isoform of serotonin 5-hydroxytryptamine 4 receptor into early endosomes, suggesting the analogous role for the human protein.", "MRPL9": "Gene Symbol MRPL9 This is a nuclear gene encoding a protein component of the 39S subunit of the mitochondrial ribosome. Alternative splicing results in multiple transcript variants. A pseudogene of this gene is found on chromosome 8.", "OAZ3": "Gene Symbol OAZ3 The protein encoded by this gene belongs to the ornithine decarboxylase antizyme family, which plays a role in cell growth and proliferation by regulating intracellular polyamine levels. Expression of antizymes requires +1 ribosomal frameshifting, which is enhanced by high levels of polyamines. Antizymes in turn bind to and inhibit ornithine decarboxylase (ODC), the key enzyme in polyamine biosynthesis; thus, completing the auto-regulatory circuit. This gene encodes antizyme 3, the third member of the antizyme family. Like antizymes 1 and 2, antizyme 3 inhibits ODC activity and polyamine uptake; however, it does not stimulate ODC degradation. Also, while antizymes 1 and 2 have broad tissue distribution, expression of antizyme 3 is restricted to haploid germ cells in testis, suggesting a distinct role for this antizyme in spermiogenesis. Antizyme 3 gene knockout studies showed that homozygous mutant male mice were infertile, and indicated the likely role of this antizyme in the formation of a rigid connection between the sperm head and tail during spermatogenesis. Alternatively spliced transcript variants encoding different isoforms, including one resulting from the use of non-AUG (CUG) translation initiation codon, have been found for this gene.", "TDRKH": "Gene Symbol TDRKH Predicted to enable RNA binding activity. Predicted to be involved in fertilization; gamete generation; and piRNA metabolic process. Predicted to be located in mitochondrion; pi-body; and piP-body.", "TDRKH-AS1": "Gene Symbol TDRKH-AS1", "LINGO4": "Gene Symbol LINGO4 Predicted to act upstream of or within positive regulation of synapse assembly. Predicted to be integral component of membrane. Predicted to be active in extracellular matrix and extracellular space.", "RORC": "Gene Symbol RORC The protein encoded by this gene is a DNA-binding transcription factor and is a member of the NR1 subfamily of nuclear hormone receptors. The specific functions of this protein are not known; however, studies of a similar gene in mice have shown that this gene may be essential for lymphoid organogenesis and may play an important regulatory role in thymopoiesis. In addition, studies in mice suggest that the protein encoded by this gene may inhibit the expression of Fas ligand and IL2. Two transcript variants encoding different isoforms have been found for this gene.", "C2CD4D": "Gene Symbol C2CD4D", "C2CD4D-AS1": "Gene Symbol C2CD4D-AS1", "THEM5": "Gene Symbol THEM5 Enables palmitoyl-CoA hydrolase activity. Involved in long-chain fatty-acyl-CoA metabolic process. Located in mitochondrial matrix.", "THEM4": "Gene Symbol THEM4 Protein kinase B (PKB) is a major downstream target of receptor tyrosine kinases that signal via phosphatidylinositol 3-kinase. Upon cell stimulation, PKB is translocated to the plasma membrane, where it is phosphorylated in the C-terminal regulatory domain. The protein encoded by this gene negatively regulates PKB activity by inhibiting phosphorylation. Transcription of this gene is commonly downregulated in glioblastomas.", "S100A10": "Gene Symbol S100A10 The protein encoded by this gene is a member of the S100 family of proteins containing 2 EF-hand calcium-binding motifs. S100 proteins are localized in the cytoplasm and/or nucleus of a wide range of cells, and involved in the regulation of a number of cellular processes such as cell cycle progression and differentiation. S100 genes include at least 13 members which are located as a cluster on chromosome 1q21. This protein may function in exocytosis and endocytosis.", "S100A11": "Gene Symbol S100A11 The protein encoded by this gene is a member of the S100 family of proteins containing 2 EF-hand calcium-binding motifs. S100 proteins are localized in the cytoplasm and/or nucleus of a wide range of cells, and involved in the regulation of a number of cellular processes such as cell cycle progression and differentiation. S100 genes include at least 13 members which are located as a cluster on chromosome 1q21. This protein may function in motility, invasion, and tubulin polymerization. Chromosomal rearrangements and altered expression of this gene have been implicated in tumor metastasis.", "FLG-AS1": "Gene Symbol FLG-AS1", "HRNR": "Gene Symbol HRNR Predicted to enable calcium ion binding activity and transition metal ion binding activity. Involved in cell envelope organization and establishment of skin barrier. Located in cornified envelope; keratohyalin granule; and perinuclear region of cytoplasm.", "FLG": "Gene Symbol FLG The protein encoded by this gene is an intermediate filament-associated protein that aggregates keratin intermediate filaments in mammalian epidermis. It is initially synthesized as a polyprotein precursor, profilaggrin (consisting of multiple filaggrin units of 324 aa each), which is localized in keratohyalin granules, and is subsequently proteolytically processed into individual functional filaggrin molecules. Mutations in this gene are associated with ichthyosis vulgaris.", "FLG2": "Gene Symbol FLG2 The filaggrin-like protein encoded by this gene is upregulated by calcium, proteolyzed by calpain 1, and is involved in epithelial homeostasis. The encoded protein is required for proper cornification in skin, with defects in this gene being associated with skin diseases. This protein also has a function in skin barrier protection. In fact, in addition to providing a physical barrier, C-terminal fragments of this protein display antimicrobial activity against P. aeruginosa and E. coli.", "LINC01527": "Gene Symbol LINC01527", "S100A9": "Gene Symbol S100A9 The protein encoded by this gene is a member of the S100 family of proteins containing 2 EF-hand calcium-binding motifs. S100 proteins are localized in the cytoplasm and/or nucleus of a wide range of cells, and involved in the regulation of a number of cellular processes such as cell cycle progression and differentiation. S100 genes include at least 13 members which are located as a cluster on chromosome 1q21. This protein may function in the inhibition of casein kinase and altered expression of this protein is associated with the disease cystic fibrosis. This antimicrobial protein exhibits antifungal and antibacterial activity.", "S100A12": "Gene Symbol S100A12 The protein encoded by this gene is a member of the S100 family of proteins containing 2 EF-hand calcium-binding motifs. S100 proteins are localized in the cytoplasm and/or nucleus of a wide range of cells, and involved in the regulation of a number of cellular processes such as cell cycle progression and differentiation. S100 genes include at least 13 members which are located as a cluster on chromosome 1q21. This protein is proposed to be involved in specific calcium-dependent signal transduction pathways and its regulatory effect on cytoskeletal components may modulate various neutrophil activities. The protein includes an antimicrobial peptide which has antibacterial activity.", "S100A8": "Gene Symbol S100A8 The protein encoded by this gene is a member of the S100 family of proteins containing 2 EF-hand calcium-binding motifs. S100 proteins are localized in the cytoplasm and/or nucleus of a wide range of cells, and involved in the regulation of a number of cellular processes such as cell cycle progression and differentiation. S100 genes include at least 13 members which are located as a cluster on chromosome 1q21. This protein may function in the inhibition of casein kinase and as a cytokine. Altered expression of this protein is associated with the disease cystic fibrosis. Multiple transcript variants encoding different isoforms have been found for this gene.", "S100A6": "Gene Symbol S100A6 The protein encoded by this gene is a member of the S100 family of proteins containing 2 EF-hand calcium-binding motifs. S100 proteins are localized in the cytoplasm and/or nucleus of a wide range of cells, and involved in the regulation of a number of cellular processes such as cell cycle progression and differentiation. S100 genes include at least 13 members which are located as a cluster on chromosome 1q21. This protein may function in stimulation of Ca2+-dependent insulin release, stimulation of prolactin secretion, and exocytosis. Chromosomal rearrangements and altered expression of this gene have been implicated in melanoma.", "S100A5": "Gene Symbol S100A5 The protein encoded by this gene is a member of the S100 family of proteins containing 2 EF-hand calcium-binding motifs. S100 proteins are localized in the cytoplasm and/or nucleus of a wide range of cells, and involved in the regulation of a number of cellular processes such as cell cycle progression and differentiation. S100 genes include at least 13 members which are located as a cluster on chromosome 1q21. This protein has a Ca2+ affinity 20- to 100-fold higher than the other S100 proteins studied under identical conditions. This protein also binds Zn2+ and Cu2+, and Cu2+ strongly which impairs the binding of Ca2+. This protein is expressed in very restricted regions of the adult brain.", "S100A4": "Gene Symbol S100A4 The protein encoded by this gene is a member of the S100 family of proteins containing 2 EF-hand calcium-binding motifs. S100 proteins are localized in the cytoplasm and/or nucleus of a wide range of cells, and involved in the regulation of a number of cellular processes such as cell cycle progression and differentiation. S100 genes include at least 13 members which are located as a cluster on chromosome 1q21. This protein may function in motility, invasion, and tubulin polymerization. Chromosomal rearrangements and altered expression of this gene have been implicated in tumor metastasis. Multiple alternatively spliced variants, encoding the same protein, have been identified.", "S100A3": "Gene Symbol S100A3 The protein encoded by this gene is a member of the S100 family of proteins containing 2 EF-hand calcium-binding motifs. S100 proteins are localized in the cytoplasm and/or nucleus of a wide range of cells, and involved in the regulation of a number of cellular processes such as cell cycle progression and differentiation. S100 genes include at least 13 members which are located as a cluster on chromosome 1q21. This protein has the highest content of cysteines of all S100 proteins, has a high affinity for Zinc, and is highly expressed in human hair cuticle. The precise function of this protein is unknown.", "S100A2": "Gene Symbol S100A2 The protein encoded by this gene is a member of the S100 family of proteins containing 2 EF-hand calcium-binding motifs. S100 proteins are localized in the cytoplasm and/or nucleus of a wide range of cells, and involved in the regulation of a number of cellular processes such as cell cycle progression and differentiation. S100 genes include at least 13 members which are located as a cluster on chromosome 1q21. This protein may have a tumor suppressor function. Chromosomal rearrangements and altered expression of this gene have been implicated in breast cancer.", "S100A13": "Gene Symbol S100A13 The protein encoded by this gene is a member of the S100 family of proteins containing 2 EF-hand calcium-binding motifs. S100 proteins are localized in the cytoplasm and/or nucleus of a wide range of cells, and involved in the regulation of a number of cellular processes such as cell cycle progression and differentiation. S100 genes include at least 13 members which are located as a cluster on chromosome 1q21. This protein is widely expressed in various types of tissues with a high expression level in thyroid gland. In smooth muscle cells, this protein co-expresses with other family members in the nucleus and in stress fibers, suggesting diverse functions in signal transduction. Multiple alternatively spliced transcript variants encoding the same protein have been found for this gene.", "S100A1": "Gene Symbol S100A1 The protein encoded by this gene is a member of the S100 family of proteins containing 2 EF-hand calcium-binding motifs. S100 proteins are localized in the cytoplasm and/or nucleus of a wide range of cells, and involved in the regulation of a number of cellular processes such as cell cycle progression and differentiation. S100 genes include at least 13 members which are located as a cluster on chromosome 1q21. This protein may function in stimulation of Ca2+-induced Ca2+ release, inhibition of microtubule assembly, and inhibition of protein kinase C-mediated phosphorylation. Reduced expression of this protein has been implicated in cardiomyopathies.", "CHTOP": "Gene Symbol CHTOP This gene encodes a small nuclear protein that is characterized by an arginine and glycine rich region. This protein may have an important role in the regulation of fetal globin gene expression and in the activation of estrogen-responsive genes. A recent study reported that this protein binds 5-hydroxymethylcytosine (5hmC) and associates with an arginine methyltransferase complex (methylosome), which promotes methylation of arginine 3 of histone H4 (H4R3) and activation of genes involved in glioblastomagenesis. Alternatively spliced transcript variants encoding different isoforms have been described for this gene.", "SNAPIN": "Gene Symbol SNAPIN The protein encoded by this gene is a coiled-coil-forming protein that associates with the SNARE (soluble N-ethylmaleimide-sensitive fusion protein attachment protein receptor) complex of proteins and the BLOC-1 (biogenesis of lysosome-related organelles) complex. Biochemical studies have identified additional binding partners. As part of the SNARE complex, it is required for vesicle docking and fusion and regulates neurotransmitter release. The BLOC-1 complex is required for the biogenesis of specialized organelles such as melanosomes and platelet dense granules. Mutations in gene products that form the BLOC-1 complex have been identified in mouse strains that are models of Hermansky-Pudlak syndrome. Alternative splicing results in multiple transcript variants.", "ILF2": "Gene Symbol ILF2 The protein encoded by this gene is a transcription factor required for T-cell expression of the interleukin 2 gene. It also binds RNA and is an essential component for encapsidation and protein priming of hepatitis B viral polymerase. The encoded 45 kDa protein (NF45, ILF2) forms a complex with the 90 kDa interleukin enhancer-binding factor 3 (NF90, ILF3), and this complex has been shown to affect the redistribution of nuclear mRNA to the cytoplasm, to repair DNA breaks by nonhomologous end joining, and to negatively regulate the microRNA processing pathway. Knockdown of NF45 or NF90 protein retards cell growth, possibly by inhibition of mRNA stabilization. Alternative splicing results in multiple transcript variants. Related pseudogenes have been found on chromosomes 3 and 14.", "INTS3": "Gene Symbol INTS3 The protein encoded by this gene can form a complex with human single-strand DNA binding proteins 1 or 2 (hSSB1 and hSSB2) and other proteins to mediate genome stability and the DNA damage response. The encoded protein is also part of a multiprotein complex that interacts with the C-terminal domain of RNA polymerase II large subunit to help regulate processing of U1 and U2 small nuclear RNAs.", "SLC27A3": "Gene Symbol SLC27A3 This gene belongs to a family of integral membrane proteins and encodes a protein that is involved in lipid metabolism. The increased expression of this gene in human neural stem cells derived from induced pluripotent stem cells suggests that it plays an important role in early brain development. Naturally occurring mutations in this gene are associated with autism spectrum disorders. Alternative splicing results in multiple transcript variants.", "GATAD2B": "Gene Symbol GATAD2B This gene encodes a zinc finger protein transcriptional repressor. The encoded protein is part of the methyl-CpG-binding protein-1 complex, which represses gene expression by deacetylating methylated nucleosomes. Mutations in this gene are linked to intellectual disability and dysmorphic features associated with cognitive disability.", "DENND4B": "Gene Symbol DENND4B Enables guanyl-nucleotide exchange factor activity. Involved in regulation of Rab protein signal transduction. Located in Golgi apparatus and nucleoplasm.", "CRTC2": "Gene Symbol CRTC2 This gene encodes a member of the transducers of regulated cAMP response element-binding protein activity family of transcription coactivators. These proteins promote the transcription of genes targeted by the cAMP response element-binding protein, and therefore play an important role in many cellular processes. Under basal conditions the encoded protein is phosphorylated by AMP-activated protein kinase or the salt-inducible kinases and is sequestered in the cytoplasm. Upon activation by elevated cAMP or calcium, the encoded protein translocates to the nucleus and increases target gene expression. Single nucleotide polymorphisms in this gene may increase the risk of type 2 diabetes. A pseudogene of this gene is located on the long arm of chromosome 5.", "SLC39A1": "Gene Symbol SLC39A1 This gene encodes a member of the zinc-iron permease family. The encoded protein is localized to the cell membrane and acts as a zinc uptake transporter. This gene has been linked to prostate cancer, breast cancer, and Alzheimer's disease. Alternative splicing results in multiple transcript variants.", "CREB3L4": "Gene Symbol CREB3L4 This gene encodes a CREB (cAMP responsive element binding) protein with a transmembrane domain which localizes it to the ER membrane. The encoded protein is a transcriptional activator which contains a dimerization domain, and this protein may function in a number of processing pathways including protein processing. Multiple transcript variants encoding different isoforms have been found for this gene.", "JTB": "Gene Symbol JTB Enables protein kinase binding activity. Involved in mitotic cytokinesis and positive regulation of protein kinase activity. Located in cytoplasm and midbody. Colocalizes with centrosome and spindle.", "RAB13": "Gene Symbol RAB13 This gene is a member of the Rab family of small G proteins and plays a role in regulating membrane trafficking between trans-Golgi network (TGN) and recycling endosomes (RE). The encoded protein is involved in the assembly of tight junctions, which are components of the apical junctional complex (AJC) of epithelial cells. The AJC plays a role in forming a barrier between luminal contents and the underlying tissue. Additional functions associated with the protein include endocytic recycling of occludin, regulation of epithelial cell scattering, neuronal regeneration and regulation of neurite outgrowth. Alternately spliced transcript variants have been observed for this gene. A pseudogene associated with this gene is located on chromosome 12.", "RPS27": "Gene Symbol RPS27 Ribosomes, the organelles that catalyze protein synthesis, consist of a small 40S subunit and a large 60S subunit. Together these subunits are composed of four RNA species and approximately 80 structurally distinct proteins. This gene encodes a member of the S27e family of ribosomal proteins and component of the 40S subunit. The encoded protein contains a C4-type zinc finger domain that can bind to zinc and may bind to nucleic acid. Mutations in this gene have been identified in numerous melanoma patients and in at least one patient with Diamond-Blackfan anemia (DBA). Elevated expression of this gene has been observed in various human cancers. As is typical for genes encoding ribosomal proteins, there are multiple processed pseudogenes of this gene dispersed through the genome.", "NUP210L": "Gene Symbol NUP210L Predicted to act upstream of or within Sertoli cell development and spermatid development. Predicted to be integral component of membrane. Predicted to be part of nuclear pore.", "TPM3": "Gene Symbol TPM3 This gene encodes a member of the tropomyosin family of actin-binding proteins. Tropomyosins are dimers of coiled-coil proteins that provide stability to actin filaments and regulate access of other actin-binding proteins. Mutations in this gene result in autosomal dominant nemaline myopathy and other muscle disorders. This locus is involved in translocations with other loci, including anaplastic lymphoma receptor tyrosine kinase (ALK) and neurotrophic tyrosine kinase receptor type 1 (NTRK1), which result in the formation of fusion proteins that act as oncogenes. There are numerous pseudogenes for this gene on different chromosomes. Alternative splicing results in multiple transcript variants.", "C1orf43": "Gene Symbol C1orf43 Involved in phagocytosis. Located in Golgi apparatus and mitochondrion.", "UBAP2L": "Gene Symbol UBAP2L Enables RNA binding activity. Involved in binding activity of sperm to zona pellucida and stress granule assembly. Acts upstream of or within hematopoietic stem cell homeostasis. Part of PcG protein complex.", "HAX1": "Gene Symbol HAX1 The protein encoded by this gene is known to associate with hematopoietic cell-specific Lyn substrate 1, a substrate of Src family tyrosine kinases. It also interacts with the product of the polycystic kidney disease 2 gene, mutations in which are associated with autosomal-dominant polycystic kidney disease, and with the F-actin-binding protein, cortactin. It was earlier thought that this gene product is mainly localized in the mitochondria, however, recent studies indicate it to be localized in the cell body. Mutations in this gene result in autosomal recessive severe congenital neutropenia, also known as Kostmann disease. Two transcript variants encoding different isoforms have been found for this gene.", "ATP8B2": "Gene Symbol ATP8B2 The protein encoded by this gene belongs to the family of P-type cation transport ATPases, and to the subfamily of aminophospholipid-transporting ATPases. The aminophospholipid translocases transport phosphatidylserine and phosphatidylethanolamine from one side of a bilayer to another. Alternatively spliced transcript variants encoding different isoforms have been identified.", "IL6R-AS1": "Gene Symbol IL6R-AS1", "IL6R": "Gene Symbol IL6R This gene encodes a subunit of the interleukin 6 (IL6) receptor complex. Interleukin 6 is a potent pleiotropic cytokine that regulates cell growth and differentiation and plays an important role in the immune response. The IL6 receptor is a protein complex consisting of this protein and interleukin 6 signal transducer (IL6ST/GP130/IL6-beta), a receptor subunit also shared by many other cytokines. Dysregulated production of IL6 and this receptor are implicated in the pathogenesis of many diseases, such as multiple myeloma, autoimmune diseases and prostate cancer. Alternatively spliced transcript variants encoding distinct isoforms have been identified in this gene. A pseudogene of this gene is found on chromosome 9.", "SHE": "Gene Symbol SHE Predicted to enable phosphotyrosine residue binding activity.", "TDRD10": "Gene Symbol TDRD10 Predicted to enable RNA binding activity.", "UBE2Q1": "Gene Symbol UBE2Q1 The modification of proteins with ubiquitin is an important cellular mechanism for targeting abnormal or short-lived proteins for degradation. Ubiquitination involves at least three classes of enzymes: ubiquitin-activating enzymes (E1s), ubiquitin-conjugating enzymes (E2s), and ubiquitin-protein ligases (E3s). This gene encodes a member of the E2 ubiquitin-conjugating enzyme family. The encoded protein is 98% identical to the mouse counterpart.", "CHRNB2": "Gene Symbol CHRNB2 Neuronal acetylcholine receptors are homo- or heteropentameric complexes composed of homologous alpha and beta subunits. They belong to a superfamily of ligand-gated ion channels which allow the flow of sodium and potassium across the plasma membrane in response to ligands such as acetylcholine and nicotine. This gene encodes one of several beta subunits. Mutations in this gene are associated with autosomal dominant nocturnal frontal lobe epilepsy.", "ADAR": "Gene Symbol ADAR This gene encodes the enzyme responsible for RNA editing by site-specific deamination of adenosines. This enzyme destabilizes double-stranded RNA through conversion of adenosine to inosine. Mutations in this gene have been associated with dyschromatosis symmetrica hereditaria. Alternative splicing results in multiple transcript variants.", "KCNN3": "Gene Symbol KCNN3 Action potentials in vertebrate neurons are followed by an afterhyperpolarization (AHP) that may persist for several seconds and may have profound consequences for the firing pattern of the neuron. Each component of the AHP is kinetically distinct and is mediated by different calcium-activated potassium channels. This gene belongs to the KCNN family of potassium channels. It encodes an integral membrane protein that forms a voltage-independent calcium-activated channel, which is thought to regulate neuronal excitability by contributing to the slow component of synaptic AHP. This gene contains two CAG repeat regions in the coding sequence. It was thought that expansion of one or both of these repeats could lead to an increased susceptibility to schizophrenia or bipolar disorder, but studies indicate that this is probably not the case. Alternatively spliced transcript variants encoding different isoforms have been found for this gene.", "PMVK": "Gene Symbol PMVK This gene encodes a peroxisomal enzyme that is a member of the galactokinase, homoserine kinase, mevalonate kinase, and phosphomevalonate kinase (GHMP) family of ATP-dependent enzymes. The encoded protein catalyzes the conversion of mevalonate 5-phosphate to mevalonate 5-diphosphate, which is the fifth step in the mevalonate pathway of isoprenoid biosynthesis. Mutations in this gene are linked to certain types of porokeratosis including disseminated superficial porokeratosis. Alternative splicing results in multiple transcript variants.", "PBXIP1": "Gene Symbol PBXIP1 The protein encoded by this gene interacts with the PBX1 homeodomain protein, inhibiting its transcriptional activation potential by preventing its binding to DNA. The encoded protein, which is primarily cytosolic but can shuttle to the nucleus, also can interact with estrogen receptors alpha and beta and promote the proliferation of breast cancer, brain tumors, and lung cancer. Several transcript variants encoding different isoforms have been found for this gene. More variants exist, but their full-length natures have yet to be determined.", "PYGO2": "Gene Symbol PYGO2 Predicted to enable several functions, including chromatin binding activity; histone acetyltransferase regulator activity; and histone binding activity. Predicted to be involved in kidney development and spermatid nucleus differentiation. Predicted to act upstream of or within several processes, including animal organ development; positive regulation of chromatin binding activity; and regulation of histone H3-K4 methylation. Part of beta-catenin-TCF complex.", "SHC1": "Gene Symbol SHC1 This gene encodes three main isoforms that differ in activities and subcellular location. While all three are adapter proteins in signal transduction pathways, the longest (p66Shc) may be involved in regulating life span and the effects of reactive oxygen species. The other two isoforms, p52Shc and p46Shc, link activated receptor tyrosine kinases to the Ras pathway by recruitment of the GRB2/SOS complex. p66Shc is not involved in Ras activation. Unlike the other two isoforms, p46Shc is targeted to the mitochondrial matrix. Several transcript variants encoding different isoforms have been found for this gene.", "CKS1B": "Gene Symbol CKS1B CKS1B protein binds to the catalytic subunit of the cyclin dependent kinases and is essential for their biological function. The CKS1B mRNA is found to be expressed in different patterns through the cell cycle in HeLa cells, which reflects a specialized role for the encoded protein. At least two transcript variants have been identified for this gene, and it appears that only one of them encodes a protein.", "FLAD1": "Gene Symbol FLAD1 This gene encodes the enzyme that catalyzes adenylation of flavin mononucleotide (FMN) to form flavin adenine dinucleotide (FAD) coenzyme. Alternatively spliced transcript variants encoding distinct isoforms have been observed.", "ZBTB7B": "Gene Symbol ZBTB7B This gene encodes a zinc finger-containing transcription factor that acts as a key regulator of lineage commitment of immature T-cell precursors. It is necessary and sufficient for commitment of CD4 lineage, while its absence causes CD8 commitment. It also functions as a transcriptional repressor of type I collagen genes. Alternatively spliced transcript variants have been found for this gene.", "DCST2": "Gene Symbol DCST2 Predicted to be integral component of membrane.", "DCST1": "Gene Symbol DCST1 This gene encodes a protein with a domain similar to one found in dendritic cells (PMID:11169400) which play a key role in antigen processing and display for immune responses. Multiple transcript variants encoding different isoforms have been found for this gene.", "DCST1-AS1": "Gene Symbol DCST1-AS1", "ADAM15": "Gene Symbol ADAM15 The protein encoded by this gene is a member of the ADAM (a disintegrin and metalloproteinase) protein family. ADAM family members are type I transmembrane glycoproteins known to be involved in cell adhesion and proteolytic ectodomain processing of cytokines and adhesion molecules. This protein contains multiple functional domains including a zinc-binding metalloprotease domain, a disintegrin-like domain, as well as a EGF-like domain. Through its disintegrin-like domain, this protein specifically interacts with the integrin beta chain, beta 3. It also interacts with Src family protein-tyrosine kinases in a phosphorylation-dependent manner, suggesting that this protein may function in cell-cell adhesion as well as in cellular signaling. Multiple alternatively spliced transcript variants encoding distinct isoforms have been observed.", "EFNA4": "Gene Symbol EFNA4 This gene encodes a member of the ephrin (EPH) family. The ephrins and EPH-related receptors comprise the largest subfamily of receptor protein-tyrosine kinases and have been implicated in mediating developmental events, especially in the nervous system and in erythropoiesis. Based on their structures and sequence relationships, ephrins are divided into the ephrin-A (EFNA) class, which are anchored to the membrane by a glycosylphosphatidylinositol linkage, and the ephrin-B (EFNB) class, which are transmembrane proteins. This gene encodes an EFNA class ephrin that has been implicated in proliferation and metastasis of several types of cancers.", "EFNA3": "Gene Symbol EFNA3 This gene encodes a member of the ephrin (EPH) family. The ephrins and EPH-related receptors comprise the largest subfamily of receptor protein-tyrosine kinases and have been implicated in mediating developmental events, especially in the nervous system and in erythropoiesis. Based on their structures and sequence relationships, ephrins are divided into the ephrin-A (EFNA) class, which are anchored to the membrane by a glycosylphosphatidylinositol linkage, and the ephrin-B (EFNB) class, which are transmembrane proteins. This gene encodes an EFNA class ephrin.", "EFNA1": "Gene Symbol EFNA1 This gene encodes a member of the ephrin (EPH) family. The ephrins and EPH-related receptors comprise the largest subfamily of receptor protein-tyrosine kinases and have been implicated in mediating developmental events, especially in the nervous system and in erythropoiesis. Based on their structures and sequence relationships, ephrins are divided into the ephrin-A (EFNA) class, which are anchored to the membrane by a glycosylphosphatidylinositol linkage, and the ephrin-B (EFNB) class, which are transmembrane proteins. This gene encodes an EFNA class ephrin which binds to the EPHA2, EPHA4, EPHA5, EPHA6, and EPHA7 receptors. Two transcript variants that encode different isoforms were identified through sequence analysis.", "SLC50A1": "Gene Symbol SLC50A1 Enables glucoside transmembrane transporter activity. Predicted to be involved in carbohydrate transport. Located in Golgi apparatus and plasma membrane.", "DPM3": "Gene Symbol DPM3 Dolichol-phosphate mannose (Dol-P-Man) serves as a donor of mannosyl residues on the lumenal side of the endoplasmic reticulum (ER). Lack of Dol-P-Man results in defective surface expression of GPI-anchored proteins. Dol-P-Man is synthesized from GDP-mannose and dolichol-phosphate on the cytosolic side of the ER by the enzyme dolichyl-phosphate mannosyltransferase. The protein encoded by this gene is a subunit of dolichyl-phosphate mannosyltransferase and acts as a stabilizer subunit of the dolichyl-phosphate mannosyltransferase complex.", "KRTCAP2": "Gene Symbol KRTCAP2 Enables enzyme activator activity. Involved in protein N-linked glycosylation via arginine. Is active in oligosaccharyltransferase complex.", "TRIM46": "Gene Symbol TRIM46 This gene encodes a protein of the tripartite motif (TRIM) family. The TRIM motif includes zinc-binding domains, a RING finger region, a B-box motif and a coiled-coil domain. TRIM46 is reported to be involved in the proliferation of multiple types of cancer cells including lung and breast cancer. It has also been shown to control neuronal polarity and axon specification by forming uniform microtubule bundles in the axon.", "MUC1": "Gene Symbol MUC1 This gene encodes a membrane-bound protein that is a member of the mucin family. Mucins are O-glycosylated proteins that play an essential role in forming protective mucous barriers on epithelial surfaces. These proteins also play a role in intracellular signaling. This protein is expressed on the apical surface of epithelial cells that line the mucosal surfaces of many different tissues including lung, breast stomach and pancreas. This protein is proteolytically cleaved into alpha and beta subunits that form a heterodimeric complex. The N-terminal alpha subunit functions in cell-adhesion and the C-terminal beta subunit is involved in cell signaling. Overexpression, aberrant intracellular localization, and changes in glycosylation of this protein have been associated with carcinomas. This gene is known to contain a highly polymorphic variable number tandem repeats (VNTR) domain. Alternate splicing results in multiple transcript variants.", "THBS3": "Gene Symbol THBS3 The protein encoded by this gene belongs to the thrombospondin family. Thrombospondin family members are adhesive glycoproteins that mediate cell-to-cell and cell-to-matrix interactions. This protein forms a pentameric molecule linked by a single disulfide bond. This gene shares a common promoter with metaxin 1. Alternate splicing results in coding and non-coding transcript variants.", "MTX1": "Gene Symbol MTX1 Predicted to be involved in mitochondrion organization. Part of MIB complex and SAM complex.", "SCAMP3": "Gene Symbol SCAMP3 This gene encodes an integral membrane protein that belongs to the secretory carrier membrane protein family. The encoded protein functions as a carrier to the cell surface in post-golgi recycling pathways. This protein is also involved in protein trafficking in endosomal pathways. Two transcript variants encoding different isoforms have been found for this gene.", "CLK2": "Gene Symbol CLK2 This gene encodes a dual specificity protein kinase that phosphorylates serine/threonine and tyrosine-containing substrates. Activity of this protein regulates serine- and arginine-rich (SR) proteins of the spliceosomal complex, thereby influencing alternative transcript splicing. Chromosomal translocations have been characterized between this locus and the PAFAH1B3 (platelet-activating factor acetylhydrolase 1b, catalytic subunit 3 (29kDa)) gene on chromosome 19, resulting in the production of a fusion protein. Note that this gene is distinct from the TELO2 gene (GeneID:9894), which shares the CLK2 alias, but encodes a protein that is involved in telomere length regulation. There is a pseudogene for this gene on chromosome 7. Alternative splicing results in multiple transcript variants.", "HCN3": "Gene Symbol HCN3 This gene encodes a multi-pass membrane protein that functions as a voltage gated cation channel. The encoded protein is a member of a family of closely related cyclic adenosine monophosphate-binding channel proteins. Alternative splicing results in multiple transcript variants.", "PKLR": "Gene Symbol PKLR The protein encoded by this gene is a pyruvate kinase that catalyzes the transphosphorylation of phohsphoenolpyruvate into pyruvate and ATP, which is the rate-limiting step of glycolysis. Defects in this enzyme, due to gene mutations or genetic variations, are the common cause of chronic hereditary nonspherocytic hemolytic anemia (CNSHA or HNSHA). Multiple transcript variants encoding different isoforms have been found for this gene.", "FDPS": "Gene Symbol FDPS This gene encodes an enzyme that catalyzes the production of geranyl pyrophosphate and farnesyl pyrophosphate from isopentenyl pyrophosphate and dimethylallyl pyrophosphate. The resulting product, farnesyl pyrophosphate, is a key intermediate in cholesterol and sterol biosynthesis, a substrate for protein farnesylation and geranylgeranylation, and a ligand or agonist for certain hormone receptors and growth receptors. Drugs that inhibit this enzyme prevent the post-translational modifications of small GTPases and have been used to treat diseases related to bone resorption. Multiple pseudogenes have been found on chromosomes 1, 7, 14, 15, 21 and X. Multiple transcript variants encoding different isoforms have been found for this gene.", "RUSC1-AS1": "Gene Symbol RUSC1-AS1", "RUSC1": "Gene Symbol RUSC1 Predicted to enable actin binding activity. Involved in protein polyubiquitination. Located in cytosol.", "ASH1L": "Gene Symbol ASH1L This gene encodes a member of the trithorax group of transcriptional activators. The protein contains four AT hooks, a SET domain, a PHD-finger motif, and a bromodomain. It is localized to many small speckles in the nucleus, and also to cell-cell tight junctions.", "ASH1L-IT1": "Gene Symbol ASH1L-IT1", "ASH1L-AS1": "Gene Symbol ASH1L-AS1", "MSTO1": "Gene Symbol MSTO1 Involved in mitochondrion distribution. Located in cytosol and mitochondrial outer membrane.", "YY1AP1": "Gene Symbol YY1AP1 Predicted to enable transcription coregulator activity. Involved in cell differentiation; cell population proliferation; and regulation of cell cycle. Located in fibrillar center and nucleoplasm. Colocalizes with Ino80 complex.", "DAP3": "Gene Symbol DAP3 Mammalian mitochondrial ribosomal proteins are encoded by nuclear genes and help in protein synthesis within the mitochondrion. Mitochondrial ribosomes (mitoribosomes) consist of a small 28S subunit and a large 39S subunit. They have an estimated 75% protein to rRNA composition compared to prokaryotic ribosomes, where this ratio is reversed. Another difference between mammalian mitoribosomes and prokaryotic ribosomes is that the latter contain a 5S rRNA. Among different species, the proteins comprising the mitoribosome differ greatly in sequence, and sometimes in biochemical properties, which prevents easy recognition by sequence homology. This gene encodes a 28S subunit protein that also participates in apoptotic pathways which are initiated by tumor necrosis factor-alpha, Fas ligand, and gamma interferon. This protein potentially binds ATP/GTP and might be a functional partner of the mitoribosomal protein S27. Multiple alternatively spliced transcript variants encoding distinct isoforms have been found for this gene. Pseudogenes corresponding to this gene are found on chromosomes 1q and 2q.", "GON4L": "Gene Symbol GON4L Predicted to enable transcription coregulator activity. Predicted to be involved in regulation of transcription, DNA-templated. Predicted to act upstream of or within B cell differentiation. Located in nuclear body.", "SYT11": "Gene Symbol SYT11 This gene is a member of the synaptotagmin gene family and encodes a protein similar to other family members that are known calcium sensors and mediate calcium-dependent regulation of membrane trafficking in synaptic transmission. The encoded protein is also a substrate for ubiquitin-E3-ligase parkin. The gene has previously been referred to as synaptotagmin XII but has been renamed synaptotagmin XI to be consistent with mouse and rat official nomenclature.", "RIT1": "Gene Symbol RIT1 This gene encodes a member of a subfamily of Ras-related GTPases. The encoded protein is involved in regulating p38 MAPK-dependent signaling cascades related to cellular stress. This protein also cooperates with nerve growth factor to promote neuronal development and regeneration. Alternate splicing results in multiple transcript variants.", "KHDC4": "Gene Symbol KHDC4 Enables RNA binding activity. Involved in mRNA splice site selection. Located in cytoplasm and nucleoplasm. Colocalizes with spliceosomal complex.", "RXFP4": "Gene Symbol RXFP4", "ARHGEF2": "Gene Symbol ARHGEF2 Rho GTPases play a fundamental role in numerous cellular processes that are initiated by extracellular stimuli that work through G protein coupled receptors. The encoded protein may form complex with G proteins and stimulate rho-dependent signals. Alternatively spliced transcript variants encoding different isoforms have been identified.", "SSR2": "Gene Symbol SSR2 The signal sequence receptor (SSR) is a glycosylated endoplasmic reticulum (ER) membrane receptor associated with protein translocation across the ER membrane. The SSR consists of 2 subunits, a 34-kD glycoprotein (alpha-SSR or SSR1) and a 22-kD glycoprotein (beta-SSR or SSR2). The human beta-signal sequence receptor gene (SSR2) maps to chromosome bands 1q21-q23.", "UBQLN4": "Gene Symbol UBQLN4 Enables K48-linked polyubiquitin modification-dependent protein binding activity and identical protein binding activity. Involved in cellular response to DNA damage stimulus; negative regulation of double-strand break repair via homologous recombination; and regulation of cellular catabolic process. Located in several cellular components, including autophagosome; nucleoplasm; and site of DNA damage. Part of protein-containing complex. Colocalizes with cytosolic proteasome complex and nuclear proteasome complex.", "LAMTOR2": "Gene Symbol LAMTOR2 The product of this gene is highly conserved with a mouse protein associated with the cytoplasmic face of late endosomes and lysosomes. The mouse protein interacts with MAPK scaffold protein 1, a component of the mitogen-activated protein kinase pathway. In humans, a mutation in this gene has been associated with a primary immunodeficiency syndrome, and suggests a role for this protein in endosomal biogenesis. Multiple transcript variants encoding different isoforms have been found for this gene.", "RAB25": "Gene Symbol RAB25 The protein encoded by this gene is a member of the RAS superfamily of small GTPases. The encoded protein is involved in membrane trafficking and cell survival. This gene has been found to be a tumor suppressor and an oncogene, depending on the context. Two variants, one protein-coding and the other not, have been found for this gene.", "MEX3A": "Gene Symbol MEX3A Enables RNA binding activity. Located in P-body and cytosol.", "LMNA": "Gene Symbol LMNA The protein encoded by this gene is part of the nuclear lamina, a two-dimensional matrix of proteins located next to the inner nuclear membrane. The lamin family of proteins make up the matrix and are highly conserved in evolution. During mitosis, the lamina matrix is reversibly disassembled as the lamin proteins are phosphorylated. Lamin proteins are thought to be involved in nuclear stability, chromatin structure and gene expression. Vertebrate lamins consist of two types, A and B. Alternative splicing results in multiple transcript variants. Mutations in this gene lead to several diseases: Emery-Dreifuss muscular dystrophy, familial partial lipodystrophy, limb girdle muscular dystrophy, dilated cardiomyopathy, Charcot-Marie-Tooth disease, and Hutchinson-Gilford progeria syndrome.", "SEMA4A": "Gene Symbol SEMA4A This gene encodes a member of the semaphorin family of soluble and transmembrane proteins. Semaphorins are involved in numerous functions, including axon guidance, morphogenesis, carcinogenesis, and immunomodulation. The encoded protein is a single-pass type I membrane protein containing an immunoglobulin-like C2-type domain, a PSI domain and a sema domain. It inhibits axonal extension by providing local signals to specify territories inaccessible for growing axons. It is an activator of T-cell-mediated immunity and suppresses vascular endothelial growth factor (VEGF)-mediated endothelial cell migration and proliferation in vitro and angiogenesis in vivo. Mutations in this gene are associated with retinal degenerative diseases including retinitis pigmentosa type 35 (RP35) and cone-rod dystrophy type 10 (CORD10). Multiple alternatively spliced transcript variants encoding different isoforms have been identified.", "SLC25A44": "Gene Symbol SLC25A44", "PMF1": "Gene Symbol PMF1 Enables leucine zipper domain binding activity and transcription coactivator activity. Involved in chromosome segregation. Located in Golgi apparatus; kinetochore; and nucleoplasm. Part of MIS12/MIND type complex. Implicated in bladder carcinoma and urinary bladder cancer.", "BGLAP": "Gene Symbol BGLAP This gene encodes a highly abundant bone protein secreted by osteoblasts that regulates bone remodeling and energy metabolism. The encoded protein contains a Gla (gamma carboxyglutamate) domain, which functions in binding to calcium and hydroxyapatite, the mineral component of bone. Serum osteocalcin levels may be negatively correlated with metabolic syndrome. Read-through transcription exists between this gene and the neighboring upstream gene, PMF1 (polyamine-modulated factor 1), but the encoded protein only shows sequence identity with the upstream gene product.", "PAQR6": "Gene Symbol PAQR6 Predicted to enable signaling receptor activity. Predicted to be located in plasma membrane. Predicted to be integral component of membrane.", "SMG5": "Gene Symbol SMG5", "TMEM79": "Gene Symbol TMEM79 Enables identical protein binding activity. Predicted to be involved in several processes, including epithelial cell maturation; establishment of skin barrier; and positive regulation of epidermis development. Predicted to act upstream of or within cornification; cuticle development; and hair follicle morphogenesis. Predicted to be located in cytoplasm. Predicted to be active in lysosomal membrane and trans-Golgi network membrane.", "GLMP": "Gene Symbol GLMP Involved in positive regulation of transcription by RNA polymerase II. Located in cytosol; lysosome; and nucleus.", "CCT3": "Gene Symbol CCT3 The protein encoded by this gene is a molecular chaperone that is a member of the chaperonin containing TCP1 complex (CCT), also known as the TCP1 ring complex (TRiC). This complex consists of two identical stacked rings, each containing eight different proteins. Unfolded polypeptides enter the central cavity of the complex and are folded in an ATP-dependent manner. The complex folds various proteins, including actin and tubulin. Alternate transcriptional splice variants have been characterized for this gene. In addition, a pseudogene of this gene has been found on chromosome 8.", "TSACC": "Gene Symbol TSACC Enables chaperone binding activity. Predicted to be active in cytoplasm.", "RHBG": "Gene Symbol RHBG This gene encodes one of two non-erythroid members of the Rhesus (Rh) protein family. Non-erythroid Rh protein family members are mainly expressed in the kidney and belong to the methylammonium-ammonium permease/ammonia transporters superfamily. All Rh family proteins are predicted to be transmembrane proteins with 12 membrane spanning domains and intracytoplasmic N- and C-termini. Alternative splicing of this gene results in multiple transcript variants.", "MEF2D": "Gene Symbol MEF2D This gene is a member of the myocyte-specific enhancer factor 2 (MEF2) family of transcription factors. Members of this family are involved in control of muscle and neuronal cell differentiation and development, and are regulated by class II histone deacetylases. Fusions of the encoded protein with Deleted in Azoospermia-Associated Protein 1 (DAZAP1) due to a translocation have been found in an acute lymphoblastic leukemia cell line, suggesting a role in leukemogenesis. The encoded protein may also be involved in Parkinson disease and myotonic dystrophy. Alternative splicing results in multiple transcript variants.", "IQGAP3": "Gene Symbol IQGAP3 Enables calmodulin binding activity and myosin VI light chain binding activity. Predicted to be involved in regulation of actin cytoskeleton organization. Predicted to act upstream of or within several processes, including intracellular signal transduction; positive regulation of macromolecule metabolic process; and positive regulation of mammary gland epithelial cell proliferation. Predicted to be located in cytosol. Predicted to be active in cytoplasm.", "TTC24": "Gene Symbol TTC24", "NAXE": "Gene Symbol NAXE The product of this gene interacts with apolipoprotein A-I (apoA-I), the major apolipoprotein of high-density lipoproteins (HDLs). It is secreted into some bodily fluids, and its synthesis and secretion are stimulated in vitro by incubating cells with apoA-I. The human genome contains related pseudogenes.", "GPATCH4": "Gene Symbol GPATCH4 Enables RNA binding activity. Predicted to act upstream of or within hematopoietic progenitor cell differentiation.", "HAPLN2": "Gene Symbol HAPLN2 Predicted to enable hyaluronic acid binding activity. Predicted to be involved in central nervous system development and skeletal system development. Predicted to act upstream of or within establishment of blood-nerve barrier and extracellular matrix assembly. Predicted to be located in extracellular region. Predicted to be active in extracellular matrix.", "CRABP2": "Gene Symbol CRABP2 This gene encodes a member of the retinoic acid (RA, a form of vitamin A) binding protein family and lipocalin/cytosolic fatty-acid binding protein family. The protein is a cytosol-to-nuclear shuttling protein, which facilitates RA binding to its cognate receptor complex and transfer to the nucleus. It is involved in the retinoid signaling pathway, and is associated with increased circulating low-density lipoprotein cholesterol. Alternatively spliced transcript variants encoding the same protein have been found for this gene.", "ISG20L2": "Gene Symbol ISG20L2 This gene encodes a 3'-5' exoribonuclease that may be involved in the processing of the 12S pre-rRNA. Pseudogenes have been identified on chromosomes 6 and 11.", "MRPL24": "Gene Symbol MRPL24 Mammalian mitochondrial ribosomal proteins are encoded by nuclear genes and help in protein synthesis within the mitochondrion. Mitochondrial ribosomes (mitoribosomes) consist of a small 28S subunit and a large 39S subunit. They have an estimated 75% protein to rRNA composition compared to prokaryotic ribosomes, where this ratio is reversed. Another difference between mammalian mitoribosomes and prokaryotic ribosomes is that the latter contain a 5S rRNA. Among different species, the proteins comprising the mitoribosome differ greatly in sequence, and sometimes in biochemical properties, which prevents easy recognition by sequence homology. This gene encodes a 39S subunit protein which is more than twice the size of its E.coli counterpart (EcoL24). Sequence analysis identified two transcript variants that encode the same protein.", "HDGF": "Gene Symbol HDGF This gene encodes a member of the hepatoma-derived growth factor family. The encoded protein has mitogenic and DNA-binding activity and may play a role in cellular proliferation and differentiation. High levels of expression of this gene enhance the growth of many tumors. This gene was thought initially to be located on chromosome X; however, that location has been determined to correspond to a related pseudogene. Alternatively spliced transcript variants encoding distinct isoforms have been described.", "PRCC": "Gene Symbol PRCC This gene encodes a protein that may play a role in pre-mRNA splicing. Chromosomal translocations (X;1)(p11;q21) that result in fusion of this gene to TFE3 (GeneID 7030) have been associated with papillary renal cell carcinoma. A PRCC-TFE3 fusion protein is expressed in affected carcinomas and is likely associated with altered gene transactivation. This fusion protein has also been associated with disruption of the cell cycle.", "SH2D2A": "Gene Symbol SH2D2A This gene encodes an adaptor protein thought to function in T-cell signal transduction. A related protein in mouse is responsible for the activation of lymphocyte-specific protein-tyrosine kinase and functions in downstream signaling. Alternative splicing results in multiple transcript variants.", "NTRK1": "Gene Symbol NTRK1 This gene encodes a member of the neurotrophic tyrosine kinase receptor (NTKR) family. This kinase is a membrane-bound receptor that, upon neurotrophin binding, phosphorylates itself and members of the MAPK pathway. The presence of this kinase leads to cell differentiation and may play a role in specifying sensory neuron subtypes. Mutations in this gene have been associated with congenital insensitivity to pain, anhidrosis, self-mutilating behavior, cognitive disability and cancer. Alternate transcriptional splice variants of this gene have been found, but only three have been characterized to date.", "INSRR": "Gene Symbol INSRR Enables transmembrane receptor protein tyrosine kinase activity. Involved in actin cytoskeleton reorganization; cellular response to alkaline pH; and protein autophosphorylation. Part of receptor complex.", "LRRC71": "Gene Symbol LRRC71", "ARHGEF11": "Gene Symbol ARHGEF11 Rho GTPases play a fundamental role in numerous cellular processes that are initiated by extracellular stimuli that work through G protein coupled receptors. The encoded protein may form a complex with G proteins and stimulate Rho-dependent signals. A similar protein in rat interacts with glutamate transporter EAAT4 and modulates its glutamate transport activity. Expression of the rat protein induces the reorganization of the actin cytoskeleton and its overexpression induces the formation of membrane ruffling and filopodia. Two alternative transcripts encoding different isoforms have been described.", "ETV3L": "Gene Symbol ETV3L Predicted to enable DNA-binding transcription factor activity, RNA polymerase II-specific. Predicted to be involved in cell differentiation and regulation of transcription by RNA polymerase II. Predicted to be active in nucleus.", "ETV3": "Gene Symbol ETV3 Enables sequence-specific double-stranded DNA binding activity. Predicted to be involved in cell differentiation and regulation of transcription by RNA polymerase II. Predicted to act upstream of or within negative regulation of transcription by RNA polymerase II. Located in nucleoplasm.", "FCRL5": "Gene Symbol FCRL5 This gene encodes a member of the immunoglobulin receptor superfamily and the Fc-receptor like family. This gene and several other Fc receptor-like gene members are clustered on the long arm of chromosome 1. The encoded protein is a single-pass type I membrane protein and contains 8 immunoglobulin-like C2-type domains. This gene is implicated in B cell development and lymphomagenesis. Alternatively spliced transcript variants encoding different isoforms have been identified.", "FCRL3": "Gene Symbol FCRL3 This gene encodes a member of the immunoglobulin receptor superfamily and is one of several Fc receptor-like glycoproteins clustered on the long arm of chromosome 1. The encoded protein contains immunoreceptor-tyrosine activation motifs and immunoreceptor-tyrosine inhibitory motifs in its cytoplasmic domain and may play a role in regulation of the immune system. Mutations in this gene have been associated with rheumatoid arthritis, autoimmune thyroid disease, and systemic lupus erythematosus. Alternative splicing results in multiple transcript variants.", "FCRL2": "Gene Symbol FCRL2 This gene encodes a member of the immunoglobulin receptor superfamily and is one of several Fc receptor-like glycoproteins clustered on the long arm of chromosome 1. The encoded protein has four extracellular C2-type immunoglobulin domains, a transmembrane domain and a cytoplasmic domain that contains one immunoreceptor-tyrosine activation motif and two immunoreceptor-tyrosine inhibitory motifs. This protein may be a prognostic marker for chronic lymphocytic leukemia. Alternatively spliced transcript variants have been described, but their biological validity has not been determined.", "FCRL1": "Gene Symbol FCRL1 This gene encodes a member of the immunoglobulin receptor superfamily and is one of several Fc receptor-like glycoproteins clustered on the long arm of chromosome 1. The encoded protein contains three extracellular C2-like immunoglobulin domains, a transmembrane domain and a cytoplasmic domain with two immunoreceptor-tyrosine activation motifs. This protein may play a role in the regulation of cancer cell growth. Alternative splicing results in multiple transcript variants.", "CD5L": "Gene Symbol CD5L Predicted to enable serine-type endopeptidase activity. Predicted to be involved in zymogen activation. Predicted to act upstream of or within positive regulation of complement-dependent cytotoxicity and regulation of complement activation. Located in cell surface.", "KIRREL1": "Gene Symbol KIRREL1", "LINC01704": "Gene Symbol LINC01704", "CD1D": "Gene Symbol CD1D This gene encodes a divergent member of the CD1 family of transmembrane glycoproteins, which are structurally related to the major histocompatibility complex (MHC) proteins and form heterodimers with beta-2-microglobulin. The CD1 proteins mediate the presentation of primarily lipid and glycolipid antigens of self or microbial origin to T cells. The human genome contains five CD1 family genes organized in a cluster on chromosome 1. The CD1 family members are thought to differ in their cellular localization and specificity for particular lipid ligands. The protein encoded by this gene localizes to late endosomes and lysosomes via a tyrosine-based motif in the cytoplasmic tail. Two transcript variants encoding different isoforms have been found for this gene.", "CD1A": "Gene Symbol CD1A This gene encodes a member of the CD1 family of transmembrane glycoproteins, which are structurally related to the major histocompatibility complex (MHC) proteins and form heterodimers with beta-2-microglobulin. The CD1 proteins mediate the presentation of primarily lipid and glycolipid antigens of self or microbial origin to T cells. The human genome contains five CD1 family genes organized in a cluster on chromosome 1. The CD1 family members are thought to differ in their cellular localization and specificity for particular lipid ligands. The protein encoded by this gene localizes to the plasma membrane and to recycling vesicles of the early endocytic system. Alternative splicing results in multiple transcript variants.", "CD1C": "Gene Symbol CD1C This gene encodes a member of the CD1 family of transmembrane glycoproteins, which are structurally related to the major histocompatibility complex (MHC) proteins and form heterodimers with beta-2-microglobulin. The CD1 proteins mediate the presentation of primarily lipid and glycolipid antigens of self or microbial origin to T cells. The human genome contains five CD1 family genes organized in a cluster on chromosome 1. The CD1 family members are thought to differ in their cellular localization and specificity for particular lipid ligands. The protein encoded by this gene is broadly distributed throughout the endocytic system via a tyrosine-based motif in the cytoplasmic tail. Alternatively spliced transcript variants of this gene have been observed, but their full-length nature is not known.", "CD1B": "Gene Symbol CD1B This gene encodes a member of the CD1 family of transmembrane glycoproteins, which are structurally related to the major histocompatibility complex (MHC) proteins and form heterodimers with beta-2-microglobulin. The CD1 proteins mediate the presentation of primarily lipid and glycolipid antigens of self or microbial origin to T cells. The human genome contains five CD1 family genes organized in a cluster on chromosome 1. The CD1 family members are thought to differ in their cellular localization and specificity for particular lipid ligands. The protein encoded by this gene localizes to late endosomes and lysosomes via a tyrosine-based motif in the cytoplasmic tail, and requires vesicular acidification to bind lipid antigens.", "CD1E": "Gene Symbol CD1E This gene encodes a member of the CD1 family of transmembrane glycoproteins, which are structurally related to the major histocompatibility complex (MHC) proteins and form heterodimers with beta-2-microglobulin. The CD1 proteins mediate the presentation of primarily lipid and glycolipid antigens of self or microbial origin to T cells. The human genome contains five CD1 family genes organized in a cluster on chromosome 1. The CD1 family members are thought to differ in their cellular localization and specificity for particular lipid ligands. The protein encoded by this gene localizes within Golgi compartments, endosomes, and lysosomes, and is cleaved into a stable soluble form. The soluble form is required for the intracellular processing of some glycolipids into a form that can be presented by other CD1 family members. Many alternatively spliced transcript variants encoding different isoforms have been described. Additional transcript variants have been found; however, their biological validity has not been determined.", "OR10K1": "Gene Symbol OR10K1 Olfactory receptors interact with odorant molecules in the nose, to initiate a neuronal response that triggers the perception of a smell. The olfactory receptor proteins are members of a large family of G-protein-coupled receptors (GPCR) arising from single coding-exon genes. Olfactory receptors share a 7-transmembrane domain structure with many neurotransmitter and hormone receptors and are responsible for the recognition and G protein-mediated transduction of odorant signals. The olfactory receptor gene family is the largest in the genome. The nomenclature assigned to the olfactory receptor genes and proteins for this organism is independent of other organisms.", "SPTA1": "Gene Symbol SPTA1 This gene encodes a member of a family of molecular scaffold proteins that link the plasma membrane to the actin cytoskeleton and functions in the determination of cell shape, arrangement of transmembrane proteins, and organization of organelles. The encoded protein is primarily composed of 22 spectrin repeats which are involved in dimer formation. It forms a component of the erythrocyte plasma membrane. Mutations in this gene result in a variety of hereditary red blood cell disorders, including elliptocytosis-2, pyropoikilocytosis, and spherocytosis, type 3.", "MNDA": "Gene Symbol MNDA The myeloid cell nuclear differentiation antigen (MNDA) is detected only in nuclei of cells of the granulocyte-monocyte lineage. A 200-amino acid region of human MNDA is strikingly similar to a region in the proteins encoded by a family of interferon-inducible mouse genes, designated Ifi-201, Ifi-202, and Ifi-203, that are not regulated in a cell- or tissue-specific fashion. The 1.8-kb MNDA mRNA, which contains an interferon-stimulated response element in the 5-prime untranslated region, was significantly upregulated in human monocytes exposed to interferon alpha. MNDA is located within 2,200 kb of FCER1A, APCS, CRP, and SPTA1. In its pattern of expression and/or regulation, MNDA resembles IFI16, suggesting that these genes participate in blood cell-specific responses to interferons.", "PYHIN1": "Gene Symbol PYHIN1 The protein encoded by this gene belongs to the HIN-200 family of interferon-inducible proteins that share a 200-amino acid signature motif at their C-termini. HIN200 proteins are primarily nuclear and are involved in transcriptional regulation of genes important for cell cycle control, differentiation, and apoptosis. Downregulation of this gene is associated with breast cancer. This protein acts as a tumor suppressor by promoting ubiquitination and subsequent degradation of MDM2, which leads to stabilization of p53/TP53. Alternatively spliced transcript variants encoding different isoforms have been described for this gene.", "IFI16": "Gene Symbol IFI16 This gene encodes a member of the HIN-200 (hematopoietic interferon-inducible nuclear antigens with 200 amino acid repeats) family of cytokines. The encoded protein contains domains involved in DNA binding, transcriptional regulation, and protein-protein interactions. The protein localizes to the nucleoplasm and nucleoli, and interacts with p53 and retinoblastoma-1. It modulates p53 function, and inhibits cell growth in the Ras/Raf signaling pathway. Alternatively spliced transcript variants encoding different isoforms have been found for this gene.", "AIM2": "Gene Symbol AIM2 AIM2 is a member of the IFI20X /IFI16 family. It plays a putative role in tumorigenic reversion and may control cell proliferation. Interferon-gamma induces expression of AIM2.", "FCER1A": "Gene Symbol FCER1A The immunoglobulin epsilon receptor (IgE receptor) is the initiator of the allergic response. When two or more high-affinity IgE receptors are brought together by allergen-bound IgE molecules, mediators such as histamine that are responsible for allergy symptoms are released. This receptor is comprised of an alpha subunit, a beta subunit, and two gamma subunits. The protein encoded by this gene represents the alpha subunit.", "DUSP23": "Gene Symbol DUSP23 Enables protein tyrosine/serine/threonine phosphatase activity. Involved in dephosphorylation. Located in nucleoplasm.", "FCRL6": "Gene Symbol FCRL6 Enables MHC class II protein binding activity and protein phosphatase binding activity. Predicted to be involved in cell surface receptor signaling pathway. Located in external side of plasma membrane.", "SLAMF8": "Gene Symbol SLAMF8 This gene encodes a member of the CD2 family of cell surface proteins involved in lymphocyte activation. These proteins are characterized by Ig domains. This protein is expressed in lymphoid tissues, and studies of a similar protein in mouse suggest that it may function during B cell lineage commitment. The gene is found in a region of chromosome 1 containing many CD2 genes.", "VSIG8": "Gene Symbol VSIG8 Enables RNA binding activity. Predicted to be integral component of membrane.", "CFAP45": "Gene Symbol CFAP45 Enables AMP binding activity. Involved in establishment of left/right asymmetry and flagellated sperm motility. Located in 9+2 motile cilium; axoneme; and nucleoplasm.", "TAGLN2": "Gene Symbol TAGLN2 The protein encoded by this gene is similar to the protein transgelin, which is one of the earliest markers of differentiated smooth muscle. The specific function of this protein has not yet been determined, although it is thought to be a tumor suppressor. Multiple transcript variants encoding different isoforms have been found for this gene.", "IGSF9": "Gene Symbol IGSF9 Predicted to enable cell-cell adhesion mediator activity. Predicted to be involved in axon guidance; dendrite self-avoidance; and homophilic cell adhesion via plasma membrane adhesion molecules. Predicted to act upstream of or within dendrite development and regulation of synapse organization. Predicted to be located in dendrite and inhibitory synapse. Predicted to be integral component of membrane. Predicted to be active in axon and plasma membrane.", "LINC01133": "Gene Symbol LINC01133", "KCNJ10": "Gene Symbol KCNJ10 This gene encodes a member of the inward rectifier-type potassium channel family, characterized by having a greater tendency to allow potassium to flow into, rather than out of, a cell. The encoded protein may form a heterodimer with another potassium channel protein and may be responsible for the potassium buffering action of glial cells in the brain. Mutations in this gene have been associated with seizure susceptibility of common idiopathic generalized epilepsy syndromes.", "PIGM": "Gene Symbol PIGM This gene encodes a transmembrane protein that is located in the endoplasmic reticulum and is involved in GPI-anchor biosynthesis. The glycosylphosphatidylinositol (GPI)-anchor is a glycolipid which contains three mannose molecules in its core backbone. The GPI-anchor is found on many blood cells and serves to anchor proteins to the cell surface. This gene encodes a mannosyltransferase, GPI-MT-I, that transfers the first mannose to GPI on the lumenal side of the endoplasmic reticulum.", "KCNJ9": "Gene Symbol KCNJ9 Potassium channels are present in most mammalian cells, where they participate in a wide range of physiologic responses. The protein encoded by this gene is an integral membrane protein and inward-rectifier type potassium channel. The encoded protein, which has a greater tendency to allow potassium to flow into a cell rather than out of a cell, is controlled by G-proteins. It associates with another G-protein-activated potassium channel to form a heteromultimeric pore-forming complex.", "IGSF8": "Gene Symbol IGSF8 This gene encodes a member the EWI subfamily of the immunoglobulin protein superfamily. Members of this family contain a single transmembrane domain, an EWI (Glu-Trp-Ile)-motif and a variable number of immunoglobulin domains. This protein interacts with the tetraspanins CD81 and CD9 and may regulate their role in certain cellular functions including cell migration and viral infection. The encoded protein may also function as a tumor suppressor by inhibiting the proliferation of certain cancers. Alternate splicing results in multiple transcript variants that encode the same protein.", "ATP1A2": "Gene Symbol ATP1A2 The protein encoded by this gene belongs to the family of P-type cation transport ATPases, and to the subfamily of Na+/K+ -ATPases. Na+/K+ -ATPase is an integral membrane protein responsible for establishing and maintaining the electrochemical gradients of Na and K ions across the plasma membrane. These gradients are essential for osmoregulation, for sodium-coupled transport of a variety of organic and inorganic molecules, and for electrical excitability of nerve and muscle. This enzyme is composed of two subunits, a large catalytic subunit (alpha) and a smaller glycoprotein subunit (beta). The catalytic subunit of Na+/K+ -ATPase is encoded by multiple genes. This gene encodes an alpha 2 subunit. Mutations in this gene result in familial basilar or hemiplegic migraines, and in a rare syndrome known as alternating hemiplegia of childhood.", "ATP1A4": "Gene Symbol ATP1A4 The protein encoded by this gene belongs to the family of P-type cation transport ATPases, and to the subfamily of Na+/K+ -ATPases. Na+/K+ -ATPase is an integral membrane protein responsible for establishing and maintaining the electrochemical gradients of Na and K ions across the plasma membrane. These gradients are essential for osmoregulation, for sodium-coupled transport of a variety of organic and inorganic molecules, and for electrical excitability of nerve and muscle. This enzyme is composed of two subunits, a large catalytic subunit (alpha) and a smaller glycoprotein subunit (beta). The catalytic subunit of Na+/K+ -ATPase is encoded by multiple genes. This gene encodes an alpha 4 subunit. Alternatively spliced transcript variants encoding different isoforms have been identified.", "CASQ1": "Gene Symbol CASQ1 This gene encodes the skeletal muscle specific member of the calsequestrin protein family. Calsequestrin functions as a luminal sarcoplasmic reticulum calcium sensor in both cardiac and skeletal muscle cells. This protein, also known as calmitine, functions as a calcium regulator in the mitochondria of skeletal muscle. This protein is absent in patients with Duchenne and Becker types of muscular dystrophy.", "PEA15": "Gene Symbol PEA15 This gene encodes a death effector domain-containing protein that functions as a negative regulator of apoptosis. The encoded protein is an endogenous substrate for protein kinase C. This protein is also overexpressed in type 2 diabetes mellitus, where it may contribute to insulin resistance in glucose uptake. Alternative splicing results in multiple transcript variants.", "DCAF8": "Gene Symbol DCAF8 This gene encodes a WD repeat-containing protein that interacts with the Cul4-Ddb1 E3 ligase macromolecular complex. Multiple alternatively spliced transcript variants have been found for this gene.", "PEX19": "Gene Symbol PEX19 This gene is necessary for early peroxisomal biogenesis. It acts both as a cytosolic chaperone and as an import receptor for peroxisomal membrane proteins (PMPs). Peroxins (PEXs) are proteins that are essential for the assembly of functional peroxisomes. The peroxisome biogenesis disorders (PBDs) are a group of genetically heterogeneous autosomal recessive, lethal diseases characterized by multiple defects in peroxisome function. These disorders have at least 14 complementation groups, with more than one phenotype being observed for some complementation groups. Although the clinical features of PBD patients vary, cells from all PBD patients exhibit a defect in the import of one or more classes of peroxisomal matrix proteins into the organelle. Defects in this gene are a cause of Zellweger syndrome (ZWS), as well as peroxisome biogenesis disorder complementation group 14 (PBD-CG14), which is also known as PBD-CGJ. Alternative splicing results in multiple transcript variants.", "COPA": "Gene Symbol COPA In eukaryotic cells, protein transport between the endoplasmic reticulum and Golgi compartments is mediated in part by non-clathrin-coated vesicular coat proteins (COPs). Seven coat proteins have been identified, and they represent subunits of a complex known as coatomer. The subunits are designated alpha-COP, beta-COP, beta-prime-COP, gamma-COP, delta-COP, epsilon-COP, and zeta-COP. The alpha-COP, encoded by COPA, shares high sequence similarity with RET1P, the alpha subunit of the coatomer complex in yeast. Also, the N-terminal 25 amino acids of alpha-COP encode the bioactive peptide, xenin, which stimulates exocrine pancreatic secretion and may act as a gastrointestinal hormone. Alternative splicing results in multiple splice forms encoding distinct isoforms.", "NCSTN": "Gene Symbol NCSTN This gene encodes a type I transmembrane glycoprotein that is an integral component of the multimeric gamma-secretase complex. The encoded protein cleaves integral membrane proteins, including Notch receptors and beta-amyloid precursor protein, and may be a stabilizing cofactor required for gamma-secretase complex assembly. The cleavage of beta-amyloid precursor protein yields amyloid beta peptide, the main component of the neuritic plaque and the hallmark lesion in the brains of patients with Alzheimer's disease; however, the nature of the encoded protein's role in Alzheimer's disease is not known for certain. Mutations in this gene are associated with familial acne inversa. A pseudogene of this gene is present on chromosome 21. Alternatively spliced transcript variants of this gene have been described, but the full-length nature of some of these variants has not been determined.", "NHLH1": "Gene Symbol NHLH1", "SLAMF6": "Gene Symbol SLAMF6 The protein encoded by this gene is a type I transmembrane protein, belonging to the CD2 subfamily of the immunoglobulin superfamily. This encoded protein is expressed on Natural killer (NK), T, and B lymphocytes. It undergoes tyrosine phosphorylation and associates with the Src homology 2 domain-containing protein (SH2D1A) as well as with SH2 domain-containing phosphatases (SHPs). It functions as a coreceptor in the process of NK cell activation. It can also mediate inhibitory signals in NK cells from X-linked lymphoproliferative patients. Alternative splicing results in multiple transcript variants encoding distinct isoforms.", "CD84": "Gene Symbol CD84 This gene encodes a membrane glycoprotein that is a member of the signaling lymphocyte activation molecule (SLAM) family. This family forms a subset of the larger CD2 cell-surface receptor Ig superfamily. The encoded protein is a homophilic adhesion molecule that is expressed in numerous immune cells types and is involved in regulating receptor-mediated signaling in those cells. Alternate splicing results in multiple transcript variants.", "SLAMF1": "Gene Symbol SLAMF1 Enables SH2 domain binding activity and identical protein binding activity. Involved in several processes, including negative regulation of CD40 signaling pathway; negative regulation of cytokine production; and positive regulation of MAPK cascade. Located in extracellular exosome.", "CD48": "Gene Symbol CD48 This gene encodes a member of the CD2 subfamily of immunoglobulin-like receptors which includes SLAM (signaling lymphocyte activation molecules) proteins. The encoded protein is found on the surface of lymphocytes and other immune cells, dendritic cells and endothelial cells, and participates in activation and differentiation pathways in these cells. The encoded protein does not have a transmembrane domain, however, but is held at the cell surface by a GPI anchor via a C-terminal domain which maybe cleaved to yield a soluble form of the receptor. Multiple transcript variants encoding different isoforms have been found for this gene.", "SLAMF7": "Gene Symbol SLAMF7 Enables identical protein binding activity. Predicted to be involved in adaptive immune response. Predicted to act upstream of or within regulation of natural killer cell activation. Located in endoplasmic reticulum.", "LY9": "Gene Symbol LY9", "CD244": "Gene Symbol CD244 This gene encodes a cell surface receptor expressed on natural killer (NK) cells (and some T cells) that mediate non-major histocompatibility complex (MHC) restricted killing. The interaction between NK-cell and target cells via this receptor is thought to modulate NK-cell cytolytic activity. Alternatively spliced transcript variants encoding different isoforms have been found for this gene.", "ITLN1": "Gene Symbol ITLN1 Enables calcium ion binding activity; identical protein binding activity; and oligosaccharide binding activity. Involved in positive regulation of glucose import; positive regulation of protein phosphorylation; and protein homotrimerization. Located in extracellular exosome. Part of receptor complex.", "F11R": "Gene Symbol F11R Tight junctions represent one mode of cell-to-cell adhesion in epithelial or endothelial cell sheets, forming continuous seals around cells and serving as a physical barrier to prevent solutes and water from passing freely through the paracellular space. The protein encoded by this immunoglobulin superfamily gene member is an important regulator of tight junction assembly in epithelia. In addition, the encoded protein can act as (1) a receptor for reovirus, (2) a ligand for the integrin LFA1, involved in leukocyte transmigration, and (3) a platelet receptor. Multiple 5' alternatively spliced variants, encoding the same protein, have been identified but their biological validity has not been established.", "TSTD1": "Gene Symbol TSTD1 Predicted to enable thiosulfate-thiol sulfurtransferase activity. Predicted to be involved in sulfide oxidation, using sulfide:quinone oxidoreductase. Located in cytoplasmic ribonucleoprotein granule and cytosol.", "USF1": "Gene Symbol USF1 This gene encodes a member of the basic helix-loop-helix leucine zipper family, and can function as a cellular transcription factor. The encoded protein can activate transcription through pyrimidine-rich initiator (Inr) elements and E-box motifs. This gene has been linked to familial combined hyperlipidemia (FCHL). Alternative splicing of this gene results in multiple transcript variants. A related pseudogene has been defined on chromosome 21.", "ARHGAP30": "Gene Symbol ARHGAP30 Predicted to enable GTPase activator activity. Predicted to be involved in small GTPase mediated signal transduction. Located in intracellular membrane-bounded organelle.", "NECTIN4": "Gene Symbol NECTIN4 This gene encodes a member of the nectin family. The encoded protein contains two immunoglobulin-like (Ig-like) C2-type domains and one Ig-like V-type domain. It is involved in cell adhesion through trans-homophilic and -heterophilic interactions. It is a single-pass type I membrane protein. The soluble form is produced by proteolytic cleavage at the cell surface by the metalloproteinase ADAM17/TACE. The secreted form is found in both breast tumor cell lines and breast tumor patients. Mutations in this gene are the cause of ectodermal dysplasia-syndactyly syndrome type 1, an autosomal recessive disorder. Alternatively spliced transcript variants have been found but the full-length nature of the variant has not been determined.", "KLHDC9": "Gene Symbol KLHDC9 Enables cyclin binding activity.", "PFDN2": "Gene Symbol PFDN2 This gene encodes a member of the prefoldin beta subunit family. The encoded protein is one of six subunits of prefoldin, a molecular chaperone complex that binds and stabilizes newly synthesized polypeptides, thereby allowing them to fold correctly. The complex, consisting of two alpha and four beta subunits, forms a double beta barrel assembly with six protruding coiled-coils.", "NIT1": "Gene Symbol NIT1 This gene encodes a member of the nitrilase protein family with homology to bacterial and plant nitrilases, enzymes that cleave nitriles and organic amides to the corresponding carboxylic acids plus ammonia. Multiple transcript variants encoding different isoforms have been found for this gene.", "DEDD": "Gene Symbol DEDD This gene encodes a protein that contains a death effector domain (DED). DED is a protein-protein interaction domain shared by adaptors, regulators and executors of the programmed cell death pathway. Overexpression of this gene was shown to induce weak apoptosis. Upon stimulation, this protein was found to translocate from cytoplasm to nucleus and colocalize with UBTF, a basal factor required for RNA polymerase I transcription, in the nucleolus. At least three transcript variants encoding the same protein have been found for this gene.", "UFC1": "Gene Symbol UFC1", "USP21": "Gene Symbol USP21 This gene encodes a member of the C19 peptidase family, also known as family 2 of ubiquitin carboxy-terminal hydrolases. The encoded protein cleaves ubiquitin from ubiquitinated proteins for recycling in intracellular protein degradation. The encoded protein is also able to release NEDD8, a ubiquitin-like protein, from NEDD8-conjugated proteins. This gene has been referred to as USP16 and USP23 but is now known as USP21. Alternatively spliced transcript variants encoding different isoforms have been found for this gene.", "PPOX": "Gene Symbol PPOX This gene encodes the penultimate enzyme of heme biosynthesis, which catalyzes the 6-electron oxidation of protoporphyrinogen IX to form protoporphyrin IX. Mutations in this gene cause variegate porphyria, an autosomal dominant disorder of heme metabolism resulting from a deficiency in protoporphyrinogen oxidase, an enzyme located on the inner mitochondrial membrane. Alternatively spliced transcript variants encoding the same protein have been identified.", "B4GALT3": "Gene Symbol B4GALT3 This gene is one of seven beta-1,4-galactosyltransferase (beta4GalT) genes. They encode type II membrane-bound glycoproteins that appear to have exclusive specificity for the donor substrate UDP-galactose; all transfer galactose in a beta1,4 linkage to similar acceptor sugars: GlcNAc, Glc, and Xyl. Each beta4GalT has a distinct function in the biosynthesis of different glycoconjugates and saccharide structures. As type II membrane proteins, they have an N-terminal hydrophobic signal sequence that directs the protein to the Golgi apparatus and which then remains uncleaved to function as a transmembrane anchor. By sequence similarity, the beta4GalTs form four groups: beta4GalT1 and beta4GalT2, beta4GalT3 and beta4GalT4, beta4GalT5 and beta4GalT6, and beta4GalT7. This gene encodes an enzyme that may be mainly involved in the synthesis of the first N-acetyllactosamine unit of poly-N-acetyllactosamine chains. Multiple alternatively spliced transcript variants encoding the same protein have been found for this gene.", "ADAMTS4": "Gene Symbol ADAMTS4 This gene encodes a member of the ADAMTS (a disintegrin and metalloproteinase with thrombospondin motifs) protein family. Members of this family share several distinct protein modules, including a propeptide region, a metalloproteinase domain, a disintegrin-like domain, and a thrombospondin type 1 (TS) motif. Individual members of this family differ in the number of C-terminal TS motifs, and some have unique C-terminal domains. The enzyme encoded by this gene lacks a C-terminal TS motif. The encoded preproprotein is proteolytically processed to generate the mature protease. This protease is responsible for the degradation of aggrecan, a major proteoglycan of cartilage, and brevican, a brain-specific extracellular matrix protein. The expression of this gene is upregulated in arthritic disease and this may contribute to disease progression through the degradation of aggrecan. Alternative splicing results in multiple transcript variants, at least one of which encodes an isoform that is proteolytically processed.", "NDUFS2": "Gene Symbol NDUFS2 The protein encoded by this gene is a core subunit of the mitochondrial membrane respiratory chain NADH dehydrogenase (complex I). Mammalian mitochondrial complex I is composed of at least 43 different subunits, 7 of which are encoded by the mitochondrial genome, and the rest are the products of nuclear genes. The iron-sulfur protein fraction of complex I is made up of 7 subunits, including this gene product. Complex I catalyzes the NADH oxidation with concomitant ubiquinone reduction and proton ejection out of the mitochondria. Mutations in this gene are associated with mitochondrial complex I deficiency. Alternatively spliced transcript variants encoding different isoforms have been found for this gene.", "FCER1G": "Gene Symbol FCER1G The high affinity IgE receptor is a key molecule involved in allergic reactions. It is a tetramer composed of 1 alpha, 1 beta, and 2 gamma chains. The gamma chains are also subunits of other Fc receptors.", "APOA2": "Gene Symbol APOA2 This gene encodes apolipoprotein (apo-) A-II, which is the second most abundant protein of the high density lipoprotein particles. The protein is found in plasma as a monomer, homodimer, or heterodimer with apolipoprotein D. Defects in this gene may result in apolipoprotein A-II deficiency or hypercholesterolemia.", "TOMM40L": "Gene Symbol TOMM40L Predicted to enable protein transmembrane transporter activity. Predicted to be involved in protein import into mitochondrial matrix. Part of protein-containing complex.", "NR1I3": "Gene Symbol NR1I3 This gene encodes a member of the nuclear receptor superfamily, and is a key regulator of xenobiotic and endobiotic metabolism. The protein binds to DNA as a monomer or a heterodimer with the retinoid X receptor and regulates the transcription of target genes involved in drug metabolism and bilirubin clearance, such as cytochrome P450 family members. Unlike most nuclear receptors, this transcriptional regulator is constitutively active in the absence of ligand but is regulated by both agonists and inverse agonists. Ligand binding results in translocation of this protein to the nucleus, where it activates or represses target gene transcription. These ligands include bilirubin, a variety of foreign compounds, steroid hormones, and prescription drugs. In addition to drug metabolism, the CAR protein is also reported to regulate genes involved in glucose metabolism, lipid metabolism, cell proliferation, and circadian clock regulation. Multiple transcript variants encoding different isoforms have been found for this gene.", "PCP4L1": "Gene Symbol PCP4L1", "MPZ": "Gene Symbol MPZ This gene is specifically expressed in Schwann cells of the peripheral nervous system and encodes a type I transmembrane glycoprotein that is a major structural protein of the peripheral myelin sheath. The encoded protein contains a large hydrophobic extracellular domain and a smaller basic intracellular domain, which are essential for the formation and stabilization of the multilamellar structure of the compact myelin. Mutations in this gene are associated with autosomal dominant form of Charcot-Marie-Tooth disease type 1 (CMT1B) and other polyneuropathies, such as Dejerine-Sottas syndrome (DSS) and congenital hypomyelinating neuropathy (CHN). A recent study showed that two isoforms are produced from the same mRNA by use of alternative in-frame translation termination codons via a stop codon readthrough mechanism.", "SDHC": "Gene Symbol SDHC This gene encodes one of four nuclear-encoded subunits that comprise succinate dehydrogenase, also known as mitochondrial complex II, a key enzyme complex of the tricarboxylic acid cycle and aerobic respiratory chains of mitochondria. The encoded protein is one of two integral membrane proteins that anchor other subunits of the complex, which form the catalytic core, to the inner mitochondrial membrane. There are several related pseudogenes for this gene on different chromosomes. Mutations in this gene have been associated with paragangliomas. Alternatively spliced transcript variants have been described.", "FCGR2A": "Gene Symbol FCGR2A This gene encodes one member of a family of immunoglobulin Fc receptor genes found on the surface of many immune response cells. The protein encoded by this gene is a cell surface receptor found on phagocytic cells such as macrophages and neutrophils, and is involved in the process of phagocytosis and clearing of immune complexes. Alternative splicing results in multiple transcript variants.", "HSPA6": "Gene Symbol HSPA6 Enables enzyme binding activity; heat shock protein binding activity; and unfolded protein binding activity. Involved in cellular response to heat and protein refolding. Located in centriole and cytosol. Colocalizes with COP9 signalosome.", "FCGR3A": "Gene Symbol FCGR3A This gene encodes a receptor for the Fc portion of immunoglobulin G, and it is involved in the removal of antigen-antibody complexes from the circulation, as well as other responses, including antibody dependent cellular mediated cytotoxicity and antibody dependent enhancement of virus infections. This gene (FCGR3A) is highly similar to another nearby gene (FCGR3B) located on chromosome 1. The receptor encoded by this gene is expressed on natural killer (NK) cells as an integral membrane glycoprotein anchored through a transmembrane peptide, whereas FCGR3B is expressed on polymorphonuclear neutrophils (PMN) where the receptor is anchored through a phosphatidylinositol (PI) linkage. Mutations in this gene are associated with immunodeficiency 20, and have been linked to susceptibility to recurrent viral infections, susceptibility to systemic lupus erythematosus, and alloimmune neonatal neutropenia. Alternatively spliced transcript variants encoding different isoforms have been found for this gene.", "FCGR3B": "Gene Symbol FCGR3B The protein encoded by this gene is a low affinity receptor for the Fc region of gamma immunoglobulins (IgG). The encoded protein acts as a monomer and can bind either monomeric or aggregated IgG. This gene may function to capture immune complexes in the peripheral circulation. Several transcript variants encoding different isoforms have been found for this gene. A highly-similar gene encoding a related protein is also found on chromosome 1.", "FCGR2B": "Gene Symbol FCGR2B The protein encoded by this gene is a low affinity receptor for the Fc region of immunoglobulin gamma complexes. The encoded protein is involved in the phagocytosis of immune complexes and in the regulation of antibody production by B-cells. Variations in this gene may increase susceptibilty to systemic lupus erythematosus (SLE). Several transcript variants encoding different isoforms have been found for this gene.", "FCRLA": "Gene Symbol FCRLA This gene encodes a protein similar to receptors for the Fc fragment of gamma immunoglobulin (IgG). These receptors, referred to as FCGRs, mediate the destruction of IgG-coated antigens and of cells induced by antibodies. This encoded protein is selectively expressed in B cells, and may be involved in their development. This protein may also be involved in the development of lymphomas. Multiple alternatively spliced transcript variants that encode different protein isoforms have been described for this gene.", "FCRLB": "Gene Symbol FCRLB", "DUSP12": "Gene Symbol DUSP12 The protein encoded by this gene is a member of the dual specificity protein phosphatase subfamily. These phosphatases inactivate their target kinases by dephosphorylating both the phosphoserine/threonine and phosphotyrosine residues. They negatively regulate members of the mitogen-activated protein (MAP) kinase superfamily (MAPK/ERK, SAPK/JNK, p38), which is associated with cellular proliferation and differentiation. Different members of the family of dual specificity phosphatases show distinct substrate specificities for various MAP kinases, different tissue distribution and subcellular localization, and different modes of inducibility of their expression by extracellular stimuli. This gene product is the human ortholog of the Saccharomyces cerevisiae YVH1 protein tyrosine phosphatase. It is localized predominantly in the nucleus, and is novel in that it contains, and is regulated by a zinc finger domain.", "ATF6": "Gene Symbol ATF6 This gene encodes a transcription factor that activates target genes for the unfolded protein response (UPR) during endoplasmic reticulum (ER) stress. Although it is a transcription factor, this protein is unusual in that it is synthesized as a transmembrane protein that is embedded in the ER. It functions as an ER stress sensor/transducer, and following ER stress-induced proteolysis, it functions as a nuclear transcription factor via a cis-acting ER stress response element (ERSE) that is present in the promoters of genes encoding ER chaperones. This protein has been identified as a survival factor for quiescent but not proliferative squamous carcinoma cells. There have been conflicting reports about the association of polymorphisms in this gene with diabetes in different populations, but another polymorphism has been associated with increased plasma cholesterol levels. This gene is also thought to be a potential therapeutic target for cystic fibrosis.", "OLFML2B": "Gene Symbol OLFML2B This gene encodes an olfactomedin domain-containing protein. Most olfactomedin domain-containing proteins are secreted glycoproteins.", "NOS1AP": "Gene Symbol NOS1AP This gene encodes a cytosolic protein that binds to the signaling molecule, neuronal nitric oxide synthase (nNOS). This protein has a C-terminal PDZ-binding domain that mediates interactions with nNOS and an N-terminal phosphotyrosine binding (PTB) domain that binds to the small monomeric G protein, Dexras1. Studies of the related mouse and rat proteins have shown that this protein functions as an adapter protein linking nNOS to specific targets, such as Dexras1 and the synapsins. Alternative splicing results in multiple transcript variants encoding different isoforms.", "SH2D1B": "Gene Symbol SH2D1B", "UHMK1": "Gene Symbol UHMK1 The gene encodes a serine/threonine protein kinase that promotes cell cycle progression through G1 by phosphorylation of the cyclin-dependent kinase inhibitor 1B (p27Kip1), which causes nuclear export and degradation. The encoded protein is also thought to function in the adult nervous system and the gene has been associated with schizophrenia. Alternative splicing results in multiple transcript variants.", "UAP1": "Gene Symbol UAP1 Enables identical protein binding activity. Predicted to be involved in UDP-N-acetylglucosamine biosynthetic process. Located in cytosol; nucleoplasm; and plasma membrane.", "DDR2": "Gene Symbol DDR2 This gene encodes a member of the discoidin domain receptor subclass of the receptor tyrosine kinase (RTKs) protein family. RTKs play a key role in the communication of cells with their microenvironment. The encoded protein is a collagen-induced receptor that activates signal transduction pathways involved in cell adhesion, proliferation, and extracellular matrix remodeling. This protein is expressed in numerous cell types and may alos be involved in wound repair and regulate tumor growth and invasiveness. Mutations in this gene are the cause of short limb-hand type spondylometaepiphyseal dysplasia.", "HSD17B7": "Gene Symbol HSD17B7", "CCDC190": "Gene Symbol CCDC190", "RGS5": "Gene Symbol RGS5 This locus represents naturally occurring readthrough transcription between the neighboring LOC127814295 (uncharacterized LOC127814295) and RGS5 (regulator of G-protein signaling 5) genes on chromosome 1. Some variants of the readthrough transcript encode novel proteins with unique N-termini.", "NUF2": "Gene Symbol NUF2 This gene encodes a protein that is highly similar to yeast Nuf2, a component of a conserved protein complex associated with the centromere. Yeast Nuf2 disappears from the centromere during meiotic prophase when centromeres lose their connection to the spindle pole body, and plays a regulatory role in chromosome segregation. The encoded protein is found to be associated with centromeres of mitotic HeLa cells, which suggests that this protein is a functional homolog of yeast Nuf2. Alternatively spliced transcript variants that encode the same protein have been described.", "PBX1": "Gene Symbol PBX1 This gene encodes a nuclear protein that belongs to the PBX homeobox family of transcriptional factors. Studies in mice suggest that this gene may be involved in the regulation of osteogenesis and required for skeletal patterning and programming. A chromosomal translocation, t(1;19) involving this gene and TCF3/E2A gene, is associated with pre-B-cell acute lymphoblastic leukemia. The resulting fusion protein, in which the DNA binding domain of E2A is replaced by the DNA binding domain of this protein, transforms cells by constitutively activating transcription of genes regulated by the PBX protein family. Alternatively spliced transcript variants encoding different isoforms have been found for this gene.", "RXRG": "Gene Symbol RXRG This gene encodes a member of the retinoid X receptor (RXR) family of nuclear receptors which are involved in mediating the antiproliferative effects of retinoic acid (RA). This receptor forms dimers with the retinoic acid, thyroid hormone, and vitamin D receptors, increasing both DNA binding and transcriptional function on their respective response elements. This gene is expressed at significantly lower levels in non-small cell lung cancer cells. Alternatively spliced transcript variants have been described.", "LRRC52-AS1": "Gene Symbol LRRC52-AS1", "MGST3": "Gene Symbol MGST3 This gene encodes a member of the MAPEG (Membrane Associated Proteins in Eicosanoid and Glutathione metabolism) protein family. Members of this family are involved in the production of leukotrienes and prostaglandin E, important mediators of inflammation. This gene encodes an enzyme which catalyzes the conjugation of leukotriene A4 and reduced glutathione to produce leukotriene C4. This enzyme also demonstrates glutathione-dependent peroxidase activity towards lipid hydroperoxides.", "ALDH9A1": "Gene Symbol ALDH9A1 This protein belongs to the aldehyde dehydrogenase family of proteins. It has a high activity for oxidation of gamma-aminobutyraldehyde and other amino aldehydes. The enzyme catalyzes the dehydrogenation of gamma-aminobutyraldehyde to gamma-aminobutyric acid (GABA). This isozyme is a tetramer of identical 54-kD subunits.", "TMCO1": "Gene Symbol TMCO1 This locus encodes a transmembrane protein. Mutations at this locus have been associated with craniofacial dysmorphism, skeletal anomalies, and cognitive disability. Mutations at this locus have also been associated with open angle glaucoma blindness. Alternatively spliced transcript variants have been described.", "TMCO1-AS1": "Gene Symbol TMCO1-AS1", "UCK2": "Gene Symbol UCK2 This gene encodes a pyrimidine ribonucleoside kinase. The encoded protein (EC 2.7.1.48) catalyzes phosphorylation of uridine and cytidine to uridine monophosphate (UMP) and cytidine monophosphate (CMP), respectively.", "FAM78B": "Gene Symbol FAM78B", "LINC01675": "Gene Symbol LINC01675", "POGK": "Gene Symbol POGK The exact function of the protein encoded by this gene is not known. However, this gene product contains a KRAB domain (which is involved in protein-protein interactions) at the N-terminus, and a transposase domain at the C-terminus, suggesting that it may belong to the family of DNA-mediated transposons in human.", "TADA1": "Gene Symbol TADA1", "ILDR2": "Gene Symbol ILDR2 Predicted to act upstream of or within several processes, including homeostasis of number of cells within a tissue; insulin secretion; and response to glucose. Predicted to be located in endoplasmic reticulum membrane. Predicted to be integral component of membrane.", "MAEL": "Gene Symbol MAEL Predicted to enable sequence-specific DNA binding activity. Predicted to be involved in gamete generation; negative regulation of macromolecule metabolic process; and piRNA metabolic process. Predicted to act upstream of or within several processes, including homologous chromosome pairing at meiosis; intrinsic apoptotic signaling pathway in response to DNA damage; and negative regulation of macromolecule metabolic process. Predicted to be located in piP-body. Predicted to be active in P granule and nucleus.", "GPA33": "Gene Symbol GPA33 The glycoprotein encoded by this gene is a cell surface antigen that is expressed in greater than 95% of human colon cancers. The open reading frame encodes a 319-amino acid polypeptide having a putative secretory signal sequence and 3 potential glycosylation sites. The predicted mature protein has a 213-amino acid extracellular region, a single transmembrane domain, and a 62-amino acid intracellular tail. The sequence of the extracellular region contains 2 domains characteristic of the CD2 subgroup of the immunoglobulin (Ig) superfamily.", "LINC01363": "Gene Symbol LINC01363", "POU2F1": "Gene Symbol POU2F1", "CD247": "Gene Symbol CD247 The protein encoded by this gene is T-cell receptor zeta, which together with T-cell receptor alpha/beta and gamma/delta heterodimers, and with CD3-gamma, -delta and -epsilon, forms the T-cell receptor-CD3 complex. The zeta chain plays an important role in coupling antigen recognition to several intracellular signal-transduction pathways. Low expression of the antigen results in impaired immune response. Two alternatively spliced transcript variants encoding distinct isoforms have been found for this gene.", "CREG1": "Gene Symbol CREG1 The adenovirus E1A protein both activates and represses gene expression to promote cellular proliferation and inhibit differentiation. The protein encoded by this gene antagonizes transcriptional activation and cellular transformation by E1A. This protein shares limited sequence similarity with E1A and binds both the general transcription factor TBP and the tumor suppressor pRb in vitro. This gene may contribute to the transcriptional control of cell growth and differentiation.", "RCSD1": "Gene Symbol RCSD1 Enables actin filament binding activity. Involved in cellular hyperosmotic response. Predicted to be located in actin filament.", "MPZL1": "Gene Symbol MPZL1 Predicted to enable structural molecule activity. Predicted to be involved in cell-cell signaling and transmembrane receptor protein tyrosine kinase signaling pathway. Predicted to act upstream of or within positive regulation of cell migration. Located in cell surface and focal adhesion.", "ADCY10": "Gene Symbol ADCY10 The protein encoded by this gene belongs to a distinct class of adenylyl cyclases that is soluble and insensitive to G protein or forskolin regulation. Activity of this protein is regulated by bicarbonate. Variation at this gene has been observed in patients with absorptive hypercalciuria. Alternatively spliced transcript variants encoding different isoforms have been observed. There is a pseudogene of this gene on chromosome 6.", "MPC2": "Gene Symbol MPC2 Enables identical protein binding activity. Predicted to be involved in mitochondrial pyruvate transmembrane transport. Predicted to act upstream of or within mitochondrial acetyl-CoA biosynthetic process from pyruvate and positive regulation of insulin secretion involved in cellular response to glucose stimulus. Located in mitochondrion.", "DCAF6": "Gene Symbol DCAF6 The protein encoded by this gene is a ligand-dependent coactivator of nuclear receptors, including nuclear receptor subfamily 3 group C member 1 (NR3C1), glucocorticoid receptor (GR), and androgen receptor (AR). The encoded protein and DNA damage binding protein 2 (DDB2) may act as tumor promoters and tumor suppressors, respectively, by regulating the level of androgen receptor in prostate tissues. In addition, this protein can act with glucocorticoid receptor to promote human papillomavirus gene expression.", "GPR161": "Gene Symbol GPR161 The protein encoded by this gene is an orphan G protein-coupled receptor whose ligand is unknown. This gene is overexpressed in triple-negative breast cancer, and disruption of this gene slows the proliferation of basal breast cancer cells. Therefore, this gene is a potential drug target for triple-negative breast cancer.", "TIPRL": "Gene Symbol TIPRL", "SFT2D2": "Gene Symbol SFT2D2 Predicted to be involved in protein transport and vesicle-mediated transport. Located in extracellular exosome.", "TBX19": "Gene Symbol TBX19 This gene is a member of a phylogenetically conserved family of genes that share a common DNA-binding domain, the T-box. T-box genes encode transcription factors involved in the regulation of developmental processes. Mutations in this gene were found in patients with isolated deficiency of pituitary POMC-derived ACTH, suggesting an essential role for this gene in differentiation of the pituitary POMC lineage. ACTH deficiency is characterized by adrenal insufficiency symptoms such as weight loss, lack of appetite (anorexia), weakness, nausea, vomiting, and low blood pressure.", "XCL2": "Gene Symbol XCL2 Predicted to enable CCR chemokine receptor binding activity and chemokine activity. Predicted to be involved in several processes, including cellular response to cytokine stimulus; leukocyte chemotaxis; and positive regulation of T cell chemotaxis. Predicted to be located in extracellular region. Predicted to be active in extracellular space.", "XCL1": "Gene Symbol XCL1 This antimicrobial gene encodes a member of the chemokine superfamily. Chemokines function in inflammatory and immunological responses, inducing leukocyte migration and activation. The encoded protein is a member of the C-chemokine subfamily, retaining only two of four cysteines conserved in other chemokines, and is thought to be specifically chemotactic for T cells. This gene and a closely related family member are located on the long arm of chromosome 1.", "LINC00970": "Gene Symbol LINC00970", "ATP1B1": "Gene Symbol ATP1B1 The protein encoded by this gene belongs to the family of Na+/K+ and H+/K+ ATPases beta chain proteins, and to the subfamily of Na+/K+ -ATPases. Na+/K+ -ATPase is an integral membrane protein responsible for establishing and maintaining the electrochemical gradients of Na and K ions across the plasma membrane. These gradients are essential for osmoregulation, for sodium-coupled transport of a variety of organic and inorganic molecules, and for electrical excitability of nerve and muscle. This enzyme is composed of two subunits, a large catalytic subunit (alpha) and a smaller glycoprotein subunit (beta). The beta subunit regulates, through assembly of alpha/beta heterodimers, the number of sodium pumps transported to the plasma membrane. The glycoprotein subunit of Na+/K+ -ATPase is encoded by multiple genes. This gene encodes a beta 1 subunit. Alternatively spliced transcript variants encoding different isoforms have been described, but their biological validity is not known.", "NME7": "Gene Symbol NME7 This gene encodes a member of the non-metastatic expressed family of nucleoside diphosphate kinases. Members of this family are enzymes that catalyzes phosphate transfer from nucleoside triphosphates to nucleoside diphosphates. This protein contains two kinase domains, one of which is involved in autophosphorylation and the other may be inactive. This protein localizes to the centrosome and functions as a component of the gamma-tubulin ring complex which plays a role in microtubule organization. Mutations in this gene may be associated with venous thromboembolism. Alternate splicing results in multiple transcript variants.", "BLZF1": "Gene Symbol BLZF1 Enables ubiquitin protein ligase binding activity. Acts upstream of or within Golgi organization and Golgi to plasma membrane protein transport. Located in Golgi apparatus and nucleoplasm. Biomarker of hepatocellular carcinoma.", "CCDC181": "Gene Symbol CCDC181 Predicted to enable microtubule binding activity. Predicted to be located in manchette and sperm flagellum.", "SLC19A2": "Gene Symbol SLC19A2 This gene encodes the thiamin transporter protein. Mutations in this gene cause thiamin-responsive megaloblastic anemia syndrome (TRMA), which is an autosomal recessive disorder characterized by diabetes mellitus, megaloblastic anemia and sensorineural deafness. Two transcript variants encoding different isoforms have been found for this gene.", "F5": "Gene Symbol F5 This gene encodes an essential cofactor of the blood coagulation cascade. This factor circulates in plasma, and is converted to the active form by the release of the activation peptide by thrombin during coagulation. This generates a heavy chain and a light chain which are held together by calcium ions. The activated protein is a cofactor that participates with activated coagulation factor X to activate prothrombin to thrombin. Defects in this gene result in either an autosomal recessive hemorrhagic diathesis or an autosomal dominant form of thrombophilia, which is known as activated protein C resistance.", "SELP": "Gene Symbol SELP This gene encodes a 140 kDa protein that is stored in the alpha-granules of platelets and Weibel-Palade bodies of endothelial cells. This protein redistributes to the plasma membrane during platelet activation and degranulation and mediates the interaction of activated endothelial cells or platelets with leukocytes. The membrane protein is a calcium-dependent receptor that binds to sialylated forms of Lewis blood group carbohydrate antigens on neutrophils and monocytes. Alternative splice variants may occur but are not well documented.", "SELL": "Gene Symbol SELL This gene encodes a cell surface adhesion molecule that belongs to a family of adhesion/homing receptors. The encoded protein contains a C-type lectin-like domain, a calcium-binding epidermal growth factor-like domain, and two short complement-like repeats. The gene product is required for binding and subsequent rolling of leucocytes on endothelial cells, facilitating their migration into secondary lymphoid organs and inflammation sites. Single-nucleotide polymorphisms in this gene have been associated with various diseases including immunoglobulin A nephropathy. Alternatively spliced transcript variants have been found for this gene.", "SELE": "Gene Symbol SELE The protein encoded by this gene is found in cytokine-stimulated endothelial cells and is thought to be responsible for the accumulation of blood leukocytes at sites of inflammation by mediating the adhesion of cells to the vascular lining. It exhibits structural features such as the presence of lectin- and EGF-like domains followed by short consensus repeat (SCR) domains that contain 6 conserved cysteine residues. These proteins are part of the selectin family of cell adhesion molecules. Adhesion molecules participate in the interaction between leukocytes and the endothelium and appear to be involved in the pathogenesis of atherosclerosis.", "METTL18": "Gene Symbol METTL18 Enables heat shock protein binding activity and protein-L-histidine N-tele-methyltransferase activity. Involved in peptidyl-lysine monomethylation; regulation of gene expression; and regulation of ribosome biogenesis. Located in cytosol and nucleolus. Part of protein-containing complex.", "SCYL3": "Gene Symbol SCYL3 This gene encodes a protein with a kinase domain and four HEAT repeats. The encoded protein interacts with the C-terminal domain of ezrin, an ERM protein, and may play a role in cell adhesion and migration. Alternative splicing results in multiple transcript variants encoding multiple isoforms.", "KIFAP3": "Gene Symbol KIFAP3 The small G protein GDP dissociation stimulator (smg GDS) is a regulator protein having two activities on a group of small G proteins including the Rho and Rap1 family members and Ki-Ras; one is to stimulate their GDP/GTP exchange reactions, and the other is to inhibit their interactions with membranes. The protein encoded by this gene contains 9 'Armadillo' repeats and interacts with the smg GDS protein through these repeats. This protein, which is highly concentrated around the endoplasmic reticulum, is phosphorylated by v-src, and this phosphorylation reduces the affinity of the protein for smg GDS. It is thought that this protein serves as a linker between human chromosome-associated polypeptide (HCAP) and KIF3A/B, a kinesin superfamily protein in the nucleus, and that it plays a role in the interaction of chromosomes with an ATPase motor protein. Several transcript variants encoding different isoforms have been found for this gene.", "LINC01681": "Gene Symbol LINC01681", "GORAB-AS1": "Gene Symbol GORAB-AS1", "GORAB": "Gene Symbol GORAB This gene encodes a member of the golgin family, a group of coiled-coil proteins localized to the Golgi. The encoded protein may function in the secretory pathway. The encoded protein, which also localizes to the cytoplasm, was identified by interactions with the N-terminal kinase-like protein, and thus it may function in mitosis. Mutations in this gene have been associated with geroderma osteodysplastica. Alternatively spliced transcript variants have been described.", "PRRX1": "Gene Symbol PRRX1 The DNA-associated protein encoded by this gene is a member of the paired family of homeobox proteins localized to the nucleus. The protein functions as a transcription co-activator, enhancing the DNA-binding activity of serum response factor, a protein required for the induction of genes by growth and differentiation factors. The protein regulates muscle creatine kinase, indicating a role in the establishment of diverse mesodermal muscle types. Alternative splicing yields two isoforms that differ in abundance and expression patterns.", "MROH9": "Gene Symbol MROH9", "FMO3": "Gene Symbol FMO3 Flavin-containing monooxygenases (FMO) are an important class of drug-metabolizing enzymes that catalyze the NADPH-dependent oxygenation of various nitrogen-,sulfur-, and phosphorous-containing xenobiotics such as therapeutic drugs, dietary compounds, pesticides, and other foreign compounds. The human FMO gene family is composed of 5 genes and multiple pseudogenes. FMO members have distinct developmental- and tissue-specific expression patterns. The expression of this FMO3 gene, the major FMO expressed in adult liver, can vary up to 20-fold between individuals. This inter-individual variation in FMO3 expression levels is likely to have significant effects on the rate at which xenobiotics are metabolised and, therefore, is of considerable interest to the pharmaceutical industry. This transmembrane protein localizes to the endoplasmic reticulum of many tissues. Alternative splicing of this gene results in multiple transcript variants encoding different isoforms. Mutations in this gene cause the disorder trimethylaminuria (TMAu) which is characterized by the accumulation and excretion of unmetabolized trimethylamine and a distinctive body odor. In healthy individuals, trimethylamine is primarily converted to the non odorous trimethylamine N-oxide.", "FMO2": "Gene Symbol FMO2 This gene encodes a flavin-containing monooxygenase family member. It is an NADPH-dependent enzyme that catalyzes the N-oxidation of some primary alkylamines through an N-hydroxylamine intermediate. However, some human populations contain an allele (FMO2*2A) with a premature stop codon, resulting in a protein that is C-terminally-truncated, has no catalytic activity, and is likely degraded rapidly. This gene is found in a cluster with other related family members on chromosome 1. Alternative splicing results in multiple transcript variants.", "FMO1": "Gene Symbol FMO1 Metabolic N-oxidation of the diet-derived amino-trimethylamine (TMA) is mediated by flavin-containing monooxygenase and is subject to an inherited FMO3 polymorphism in man resulting in a small subpopulation with reduced TMA N-oxidation capacity resulting in fish odor syndrome Trimethylaminuria. Three forms of the enzyme, FMO1 found in fetal liver, FMO2 found in adult liver, and FMO3 are encoded by genes clustered in the 1q23-q25 region. Flavin-containing monooxygenases are NADPH-dependent flavoenzymes that catalyzes the oxidation of soft nucleophilic heteroatom centers in drugs, pesticides, and xenobiotics. Several transcript variants encoding different isoforms have been found for this gene.", "FMO4": "Gene Symbol FMO4 Metabolic N-oxidation of diet-derived amino-trimethylamine (TMA) is mediated by flavin-containing monooxygenase and is subject to an inherited FMO3 polymorphism in man. This results in a small subpopulation with reduced TMA N-oxidation capacity and causes fish odor syndrome (Trimethylaminuria). Three forms of the enzyme are encoded by genes clustered in the 1q23-q25 region. Flavin-containing monooxygenases are NADPH-dependent flavoenzymes that catalyzes the oxidation of soft nucleophilic heteroatom centers in drugs, pesticides, and xenobiotics.", "PRRC2C": "Gene Symbol PRRC2C Enables protein C-terminus binding activity. Involved in stress granule assembly. Located in cytosol.", "MYOCOS": "Gene Symbol MYOCOS", "MYOC": "Gene Symbol MYOC MYOC encodes the protein myocilin, which is believed to have a role in cytoskeletal function. MYOC is expressed in many occular tissues, including the trabecular meshwork, and was revealed to be the trabecular meshwork glucocorticoid-inducible response protein (TIGR). The trabecular meshwork is a specialized eye tissue essential in regulating intraocular pressure, and mutations in MYOC have been identified as the cause of hereditary juvenile-onset open-angle glaucoma.", "VAMP4": "Gene Symbol VAMP4 Synaptobrevins/VAMPs, syntaxins, and the 25-kD synaptosomal-associated protein SNAP25 are the main components of a protein complex involved in the docking and/or fusion of synaptic vesicles with the presynaptic membrane. The protein encoded by this gene is a member of the vesicle-associated membrane protein (VAMP)/synaptobrevin family. This protein may play a role in trans-Golgi network-to-endosome transport.", "DNM3": "Gene Symbol DNM3 This gene encodes a member of a family of guanosine triphosphate (GTP)-binding proteins that associate with microtubules and are involved in vesicular transport. The encoded protein functions in the development of megakaryocytes. Alternative splicing results in multiple transcript variants.", "DNM3OS": "Gene Symbol DNM3OS Predicted to act upstream of or within bone mineralization and skeletal system development.", "PIGC": "Gene Symbol PIGC This gene encodes an endoplasmic reticulum associated protein that is involved in glycosylphosphatidylinositol (GPI) lipid anchor biosynthesis. The GPI lipid anchor is a glycolipid found on many blood cells and serves to anchor proteins to the cell surface. The encoded protein is one subunit of the GPI N-acetylglucosaminyl (GlcNAc) transferase that transfers GlcNAc to phosphatidylinositol (PI) on the cytoplasmic side of the endoplasmic reticulum. Two alternatively spliced transcripts that encode the same protein have been found for this gene. A pseudogene on chromosome 11 has also been characterized.", "C1orf105": "Gene Symbol C1orf105", "SUCO": "Gene Symbol SUCO Predicted to be involved in positive regulation of collagen biosynthetic process; positive regulation of osteoblast differentiation; and regulation of bone remodeling. Predicted to be located in rough endoplasmic reticulum. Predicted to be active in cytoplasm and membrane.", "FASLG": "Gene Symbol FASLG This gene is a member of the tumor necrosis factor superfamily. The primary function of the encoded transmembrane protein is the induction of apoptosis triggered by binding to FAS. The FAS/FASLG signaling pathway is essential for immune system regulation, including activation-induced cell death (AICD) of T cells and cytotoxic T lymphocyte induced cell death. It has also been implicated in the progression of several cancers. Defects in this gene may be related to some cases of systemic lupus erythematosus (SLE). Alternatively spliced transcript variants have been described.", "TNFSF4": "Gene Symbol TNFSF4 This gene encodes a cytokine of the tumor necrosis factor (TNF) ligand family. The encoded protein functions in T cell antigen-presenting cell (APC) interactions and mediates adhesion of activated T cells to endothelial cells. Polymorphisms in this gene have been associated with Sjogren's syndrome and systemic lupus erythematosus. Alternative splicing results in multiple transcript variants.", "PRDX6": "Gene Symbol PRDX6 The protein encoded by this gene is a member of the thiol-specific antioxidant protein family. This protein is a bifunctional enzyme with two distinct active sites. It is involved in redox regulation of the cell; it can reduce H(2)O(2) and short chain organic, fatty acid, and phospholipid hydroperoxides. It may play a role in the regulation of phospholipid turnover as well as in protection against oxidative injury.", "SLC9C2": "Gene Symbol SLC9C2 Predicted to enable potassium:proton antiporter activity and sodium:proton antiporter activity. Predicted to be involved in potassium ion transmembrane transport; regulation of intracellular pH; and sodium ion import across plasma membrane. Predicted to be integral component of membrane. Predicted to be active in plasma membrane.", "ANKRD45": "Gene Symbol ANKRD45", "KLHL20": "Gene Symbol KLHL20 The protein encoded by this gene is a member of the kelch family of proteins, which is characterized by a 44-56 amino acid repeat motif. The kelch motif appears in many different polypeptide contexts and contains multiple potential protein-protein contact sites. Members of this family are present both throughout the cell and extracellularly, with diverse activities.", "CENPL": "Gene Symbol CENPL", "DARS2": "Gene Symbol DARS2 The protein encoded by this gene belongs to the class-II aminoacyl-tRNA synthetase family. It is a mitochondrial enzyme that specifically aminoacylates aspartyl-tRNA. Mutations in this gene are associated with leukoencephalopathy with brainstem and spinal cord involvement and lactate elevation (LBSL).", "GAS5": "Gene Symbol GAS5 This gene produces a spliced long non-coding RNA and is a member of the 5' terminal oligo-pyrimidine class of genes. It is a small nucleolar RNA host gene, containing multiple C/D box snoRNA genes in its introns. Part of the secondary RNA structure of the encoded transcript mimics glucocorticoid response element (GRE) which means it can bind to the DNA binding domain of the glucocorticoid receptor (nuclear receptor subfamily 3, group C, member 1). This action blocks the glucocorticoid receptor from being activated and thereby stops it from regulating the transcription of its target genes. This transcript is also thought to regulate the transcriptional activity of other receptors, such as androgen, progesterone and mineralocorticoid receptors, that can bind to its GRE mimic region. Multiple functions have been associated with this transcript, including cellular growth arrest and apoptosis. It has also been identified as a potential tumor suppressor, with its down-regulation associated with cancer in multiple different tissues.", "GAS5-AS1": "Gene Symbol GAS5-AS1", "ZBTB37": "Gene Symbol ZBTB37 Enables sequence-specific double-stranded DNA binding activity. Predicted to be involved in regulation of transcription by RNA polymerase II. Predicted to be part of chromatin. Predicted to be active in nucleoplasm.", "SERPINC1": "Gene Symbol SERPINC1 The protein encoded by this gene, antithrombin III, is a plasma protease inhibitor and a member of the serpin superfamily. This protein inhibits thrombin as well as other activated serine proteases of the coagulation system, and it regulates the blood coagulation cascade. The protein includes two functional domains: the heparin binding-domain at the N-terminus of the mature protein, and the reactive site domain at the C-terminus. The inhibitory activity is enhanced by the presence of heparin. Numerous mutations have been identified for this gene, many of which are known to cause antithrombin-III deficiency which constitutes a strong risk factor for thrombosis. A reduction in the serum level of this protein is associated with severe cases of Coronavirus Disease 19 (COVID-19).", "RC3H1": "Gene Symbol RC3H1 This gene encodes a protein containing RING-type and C3H1-type zinc finger motifs. The encoded protein recognizes and binds to a constitutive decay element (CDE) in the 3' UTR of mRNAs, leading to mRNA deadenylation and degradation. Alternative splicing results in multiple transcript variants.", "RC3H1-IT1": "Gene Symbol RC3H1-IT1", "RABGAP1L-DT": "Gene Symbol RABGAP1L-DT", "RABGAP1L": "Gene Symbol RABGAP1L Enables GTPase activator activity and small GTPase binding activity. Acts upstream of or within regulation of protein localization. Located in Golgi apparatus; early endosome; and nucleus.", "GPR52": "Gene Symbol GPR52", "RABGAP1L-IT1": "Gene Symbol RABGAP1L-IT1", "CACYBP": "Gene Symbol CACYBP The protein encoded by this gene is a calcyclin binding protein. It may be involved in calcium-dependent ubiquitination and subsequent proteosomal degradation of target proteins. It probably serves as a molecular bridge in ubiquitin E3 complexes and participates in the ubiquitin-mediated degradation of beta-catenin. Two alternatively spliced transcript variants encoding different isoforms have been found for this gene.", "MRPS14": "Gene Symbol MRPS14 Mammalian mitochondrial ribosomal proteins are encoded by nuclear genes and help in protein synthesis within the mitochondrion. Mitochondrial ribosomes (mitoribosomes) consist of a small 28S subunit and a large 39S subunit. They have an estimated 75% protein to rRNA composition compared to prokaryotic ribosomes, where this ratio is reversed. Another difference between mammalian mitoribosomes and prokaryotic ribosomes is that the latter contain a 5S rRNA. Among different species, the proteins comprising the mitoribosome differ greatly in sequence, and sometimes in biochemical properties, which prevents easy recognition by sequence homology. This gene encodes a 28S subunit protein that belongs to the ribosomal protein S14P family. Alternative splicing results in multiple transcript variants.", "TNN": "Gene Symbol TNN Predicted to enable integrin binding activity. Predicted to be involved in several processes, including generation of neurons; negative regulation of canonical Wnt signaling pathway involved in osteoblast differentiation; and negative regulation of osteoblast differentiation. Predicted to act upstream of or within axonogenesis. Predicted to be located in extracellular matrix and neuron projection. Predicted to be active in collagen-containing extracellular matrix and extracellular space.", "KIAA0040": "Gene Symbol KIAA0040 Predicted to be integral component of membrane.", "TNR": "Gene Symbol TNR This gene encodes a member of the tenascin family of extracellular matrix glycoproteins. The encoded protein is restricted to the central nervous system. The protein may play a role in neurite outgrowth, neural cell adhesion and modulation of sodium channel function. It is a constituent of perineuronal nets.", "LINC02803": "Gene Symbol LINC02803", "COP1": "Gene Symbol COP1 Enables ubiquitin protein ligase activity. Involved in positive regulation of proteasomal ubiquitin-dependent protein catabolic process; proteasome-mediated ubiquitin-dependent protein catabolic process; and response to ionizing radiation. Part of Cul4A-RING E3 ubiquitin ligase complex.", "PAPPA2": "Gene Symbol PAPPA2 This gene encodes a member of the pappalysin family of metzincin metalloproteinases. The encoded protein cleaves insulin-like growth factor-binding protein 5 and is thought to be a local regulator of insulin-like growth factor (IGF) bioavailability. Alternative splicing results in multiple transcript variants.", "ASTN1": "Gene Symbol ASTN1", "BRINP2": "Gene Symbol BRINP2 Predicted to be involved in cellular response to retinoic acid; negative regulation of mitotic cell cycle; and positive regulation of neuron differentiation. Predicted to be located in extracellular region. Predicted to be active in dendrite; endoplasmic reticulum; and neuronal cell body. Implicated in oral squamous cell carcinoma.", "SEC16B": "Gene Symbol SEC16B", "RASAL2": "Gene Symbol RASAL2 This gene encodes a protein that contains the GAP-related domain (GRD), a characteristic domain of GTPase-activating proteins (GAPs). GAPs function as activators of Ras superfamily of small GTPases. The protein encoded by this gene is able to complement the defective RasGAP function in a yeast system. Two alternatively spliced transcript variants of this gene encoding distinct isoforms have been reported.", "CLEC20A": "Gene Symbol CLEC20A Predicted to enable carbohydrate binding activity.", "TEX35": "Gene Symbol TEX35 Located in microtubule cytoskeleton.", "C1orf220": "Gene Symbol C1orf220", "RALGPS2": "Gene Symbol RALGPS2 Predicted to enable guanyl-nucleotide exchange factor activity. Predicted to be involved in regulation of Ral protein signal transduction; regulation of catalytic activity; and small GTPase mediated signal transduction. Predicted to be located in cytoplasm and plasma membrane.", "ANGPTL1": "Gene Symbol ANGPTL1 Angiopoietins are members of the vascular endothelial growth factor family and the only known growth factors largely specific for vascular endothelium. Angiopoietin-1, angiopoietin-2, and angiopoietin-4 participate in the formation of blood vessels. The protein encoded by this gene is another member of the angiopoietin family that is widely expressed in adult tissues with mRNA levels highest in highly vascularized tissues. This protein was found to be a secretory protein that does not act as an endothelial cell mitogen in vitro.", "FAM20B": "Gene Symbol FAM20B Enables phosphotransferase activity, alcohol group as acceptor. Predicted to be involved in proteoglycan biosynthetic process. Located in Golgi apparatus and nucleoplasm.", "TOR3A": "Gene Symbol TOR3A Predicted to enable ATP binding activity. Located in endoplasmic reticulum lumen.", "ABL2": "Gene Symbol ABL2 This gene encodes a member of the Abelson family of nonreceptor tyrosine protein kinases. The protein is highly similar to the c-abl oncogene 1 protein, including the tyrosine kinase, SH2 and SH3 domains, and it plays a role in cytoskeletal rearrangements through its C-terminal F-actin- and microtubule-binding sequences. This gene is expressed in both normal and tumor cells, and is involved in translocation with the ets variant 6 gene in leukemia. Multiple alternatively spliced transcript variants encoding different protein isoforms have been found for this gene.", "SOAT1": "Gene Symbol SOAT1 The protein encoded by this gene belongs to the acyltransferase family. It is located in the endoplasmic reticulum, and catalyzes the formation of fatty acid-cholesterol esters. This gene has been implicated in the formation of beta-amyloid and atherosclerotic plaques by controlling the equilibrium between free cholesterol and cytoplasmic cholesteryl esters. Alternatively spliced transcript variants have been found for this gene.", "AXDND1": "Gene Symbol AXDND1", "TDRD5": "Gene Symbol TDRD5 Predicted to be involved in DNA methylation involved in gamete generation; P granule organization; and spermatid development. Predicted to be located in chromatoid body and pi-body.", "FAM163A": "Gene Symbol FAM163A Predicted to be integral component of membrane.", "LINC02818": "Gene Symbol LINC02818", "TOR1AIP2": "Gene Symbol TOR1AIP2 One of the two protein isoforms encoded by this gene is a type II integral membrane protein found in the endoplasmic reticulum (ER). The encoded protein is a cofactor for the ATPase TorsinA, regulating the amount of TorsinA present in the ER compared to that found in the nuclear envelope. Defects in this protein are a cause of early onset primary dystonia, a neuromuscular disease. The other isoform encoded by this gene is an interferon alpha responsive protein whose cellular role has yet to be determined.", "TOR1AIP1": "Gene Symbol TOR1AIP1 This gene encodes a type 2 integral membrane protein that binds A- and B-type lamins. The encoded protein localizes to the inner nuclear membrane and may be involved in maintaining the attachment of the nuclear membrane to the nuclear lamina during cell division. Alternate splicing results in multiple transcript variants.", "CEP350": "Gene Symbol CEP350 The product of this gene is a large protein with a CAP-Gly domain typically found in cytoskeleton-associated proteins. The encoded protein primarily localizes to the centrosome, a non-membraneous organelle that functions as the major microtubule-organizing center in animal cells. The encoded protein directly interacts with another large centrosomal protein and is required to anchor microtubules at the centrosome. It is also implicated in the regulation of a class of nuclear hormone receptors in the nucleus. Several alternatively spliced transcript variants have been found, but their full-length nature has not been determined.", "QSOX1": "Gene Symbol QSOX1 This gene encodes a protein that contains domains of thioredoxin and ERV1, members of two long-standing gene families. The gene expression is induced as fibroblasts begin to exit the proliferative cycle and enter quiescence, suggesting that this gene plays an important role in growth regulation. Two transcript variants encoding two different isoforms have been found for this gene.", "LHX4": "Gene Symbol LHX4 This gene encodes a member of a large protein family which contains the LIM domain, a unique cysteine-rich zinc-binding domain. The encoded protein is a transcription factor involved in the control of differentiation and development of the pituitary gland. Mutations in this gene cause combined pituitary hormone deficiency 4.", "ACBD6": "Gene Symbol ACBD6 Predicted to enable fatty-acyl-CoA binding activity and lipid binding activity. Predicted to be located in cytosol.", "XPR1": "Gene Symbol XPR1 The protein encoded by this gene is a receptor for the xenotropic and polytropic classes of murine leukemia viruses. The encoded protein is involved in phosphate homeostasis by mediating phosphate export from the cell. Defects in this gene have been associated with idiopathic basal ganglia calcification-6.", "KIAA1614": "Gene Symbol KIAA1614 Predicted to enable protein kinase C binding activity. Predicted to be involved in centrosome cycle; establishment or maintenance of cell polarity; and regulation of cellular localization. Predicted to be active in apical plasma membrane; cell cortex; and nucleus.", "KIAA1614-AS1": "Gene Symbol KIAA1614-AS1", "STX6": "Gene Symbol STX6 Enables syntaxin binding activity. Involved in several processes, including Golgi ribbon formation; retrograde transport, endosome to Golgi; and vesicle fusion. Acts upstream of or within endocytic recycling. Located in several cellular components, including early endosome; perinuclear region of cytoplasm; and trans-Golgi network. Part of SNARE complex.", "MR1": "Gene Symbol MR1 MAIT (mucosal-associated invariant T-cells) lymphocytes represent a small population of T-cells primarily found in the gut. The protein encoded by this gene is an antigen-presenting molecule that presents metabolites of microbial vitamin B to MAITs. This presentation may activate the MAITs to regulate the amounts of specific types of bacteria in the gut. Several transcript variants encoding different isoforms have been found for this gene, and a pseudogene of it has been detected about 36 kbp upstream on the same chromosome.", "IER5": "Gene Symbol IER5 This gene encodes a protein that is similar to other immediate early response proteins. In the mouse, a similar gene may play an important role in mediating the cellular response to mitogenic signals. Studies in rats found the expression of a similar gene to be increased after waking and sleep deprivation.", "LINC01732": "Gene Symbol LINC01732", "CACNA1E": "Gene Symbol CACNA1E Voltage-dependent calcium channels are multisubunit complexes consisting of alpha-1, alpha-2, beta, and delta subunits in a 1:1:1:1 ratio. These channels mediate the entry of calcium ions into excitable cells, and are also involved in a variety of calcium-dependent processes, including muscle contraction, hormone or neurotransmitter release, gene expression, cell motility, cell division and cell death. This gene encodes the alpha-1E subunit of the R-type calcium channels, which belong to the 'high-voltage activated' group that maybe involved in the modulation of firing patterns of neurons important for information processing. Alternatively spliced transcript variants encoding different isoforms have been described for this gene.", "LINC01344": "Gene Symbol LINC01344", "GLUL": "Gene Symbol GLUL The protein encoded by this gene belongs to the glutamine synthetase family. It catalyzes the synthesis of glutamine from glutamate and ammonia in an ATP-dependent reaction. This protein plays a role in ammonia and glutamate detoxification, acid-base homeostasis, cell signaling, and cell proliferation. Glutamine is an abundant amino acid, and is important to the biosynthesis of several amino acids, pyrimidines, and purines. Mutations in this gene are associated with congenital glutamine deficiency, and overexpression of this gene was observed in some primary liver cancer samples. There are six pseudogenes of this gene found on chromosomes 2, 5, 9, 11, and 12. Alternative splicing results in multiple transcript variants.", "RGSL1": "Gene Symbol RGSL1 Predicted to be integral component of membrane.", "RNASEL": "Gene Symbol RNASEL This gene encodes a component of the interferon-regulated 2-5A system that functions in the antiviral and antiproliferative roles of interferons. The protein is involved in innate immunity and is active against multiple RNA viruses, including the influenza and SARS-CoV-2 viruses. Mutations in this gene have been associated with predisposition to prostate cancer and this gene is a candidate for the hereditary prostate cancer 1 (HPC1) allele.", "RGS16": "Gene Symbol RGS16 The protein encoded by this gene belongs to the 'regulator of G protein signaling' family. It inhibits signal transduction by increasing the GTPase activity of G protein alpha subunits. It also may play a role in regulating the kinetics of signaling in the phototransduction cascade.", "NPL": "Gene Symbol NPL This gene encodes a member of the N-acetylneuraminate lyase sub-family of (beta/alpha)(8)-barrel enzymes. N-acetylneuraminate lyases regulate cellular concentrations of N-acetyl-neuraminic acid (sialic acid) by mediating the reversible conversion of sialic acid into N-acetylmannosamine and pyruvate. A pseudogene of this gene is located on the short arm of chromosome 2. Alternatively spliced transcript variants encoding multiple isoforms have been observed for this gene.", "DHX9": "Gene Symbol DHX9 This gene encodes a member of the DEAH-containing family of RNA helicases. The encoded protein is an enzyme that catalyzes the ATP-dependent unwinding of double-stranded RNA and DNA-RNA complexes. This protein localizes to both the nucleus and the cytoplasm and functions as a transcriptional regulator. This protein may also be involved in the expression and nuclear export of retroviral RNAs. Alternate splicing results in multiple transcript variants. Pseudogenes of this gene are found on chromosomes 11 and 13.", "LAMC1": "Gene Symbol LAMC1 Laminins, a family of extracellular matrix glycoproteins, are the major noncollagenous constituent of basement membranes. They have been implicated in a wide variety of biological processes including cell adhesion, differentiation, migration, signaling, neurite outgrowth and metastasis. Laminins, composed of 3 non identical chains: laminin alpha, beta and gamma (formerly A, B1, and B2, respectively), have a cruciform structure consisting of 3 short arms, each formed by a different chain, and a long arm composed of all 3 chains. Each laminin chain is a multidomain protein encoded by a distinct gene. Several isoforms of each chain have been described. Different alpha, beta and gamma chain isomers combine to give rise to different heterotrimeric laminin isoforms which are designated by Arabic numerals in the order of their discovery, i.e. alpha1beta1gamma1 heterotrimer is laminin 1. The biological functions of the different chains and trimer molecules are largely unknown, but some of the chains have been shown to differ with respect to their tissue distribution, presumably reflecting diverse functions in vivo. This gene encodes the gamma chain isoform laminin, gamma 1. The gamma 1 chain, formerly thought to be a beta chain, contains structural domains similar to beta chains, however, lacks the short alpha region separating domains I and II. The structural organization of this gene also suggested that it had diverged considerably from the beta chain genes. Embryos of transgenic mice in which both alleles of the gamma 1 chain gene were inactivated by homologous recombination, lacked basement membranes, indicating that laminin, gamma 1 chain is necessary for laminin heterotrimer assembly. It has been inferred by analogy with the strikingly similar 3' UTR sequence in mouse laminin gamma 1 cDNA, that multiple polyadenylation sites are utilized in human to generate the 2 different sized mRNAs (5.5 and 7.5 kb) seen on Northern analysis.", "LAMC1-AS1": "Gene Symbol LAMC1-AS1", "LAMC2": "Gene Symbol LAMC2 Laminins, a family of extracellular matrix glycoproteins, are the major noncollagenous constituent of basement membranes. They have been implicated in a wide variety of biological processes including cell adhesion, differentiation, migration, signaling, neurite outgrowth and metastasis. Laminins, composed of 3 non identical chains: laminin alpha, beta and gamma (formerly A, B1, and B2, respectively), have a cruciform structure consisting of 3 short arms, each formed by a different chain, and a long arm composed of all 3 chains. Each laminin chain is a multidomain protein encoded by a distinct gene. Several isoforms of each chain have been described. Different alpha, beta and gamma chain isomers combine to give rise to different heterotrimeric laminin isoforms which are designated by Arabic numerals in the order of their discovery, i.e. alpha1beta1gamma1 heterotrimer is laminin 1. The biological functions of the different chains and trimer molecules are largely unknown, but some of the chains have been shown to differ with respect to their tissue distribution, presumably reflecting diverse functions in vivo. This gene encodes the gamma chain isoform laminin, gamma 2. The gamma 2 chain, formerly thought to be a truncated version of beta chain (B2t), is highly homologous to the gamma 1 chain; however, it lacks domain VI, and domains V, IV and III are shorter. It is expressed in several fetal tissues but differently from gamma 1, and is specifically localized to epithelial cells in skin, lung and kidney. The gamma 2 chain together with alpha 3 and beta 3 chains constitute laminin 5 (earlier known as kalinin), which is an integral part of the anchoring filaments that connect epithelial cells to the underlying basement membrane. The epithelium-specific expression of the gamma 2 chain implied its role as an epithelium attachment molecule, and mutations in this gene have been associated with junctional epidermolysis bullosa, a skin disease characterized by blisters due to disruption of the epidermal-dermal junction. Two transcript variants resulting from alternative splicing of the 3' terminal exon, and encoding different isoforms of gamma 2 chain, have been described. The two variants are differentially expressed in embryonic tissues, however, the biological significance of the two forms is not known. Transcript variants utilizing alternative polyA_signal have also been noted in literature.", "NMNAT2": "Gene Symbol NMNAT2 This gene product belongs to the nicotinamide mononucleotide adenylyltransferase (NMNAT) enzyme family, members of which catalyze an essential step in NAD (NADP) biosynthetic pathway. Unlike the other human family member, which is localized to the nucleus, and is ubiquitously expressed; this enzyme is cytoplasmic, and is predominantly expressed in the brain. Two transcript variants encoding different isoforms have been found for this gene.", "SMG7-AS1": "Gene Symbol SMG7-AS1", "SMG7": "Gene Symbol SMG7 This gene encodes a protein that is essential for nonsense-mediated mRNA decay (NMD); a process whereby transcripts with premature termination codons are targeted for rapid degradation by a mRNA decay complex. The mRNA decay complex consists, in part, of this protein along with proteins SMG5 and UPF1. The N-terminal domain of this protein is thought to mediate its association with SMG5 or UPF1 while the C-terminal domain interacts with the mRNA decay complex. This protein may therefore couple changes in UPF1 phosphorylation state to the degradation of NMD-candidate transcripts. Alternative splicing results in multiple transcript variants encoding distinct isoforms.", "NCF2": "Gene Symbol NCF2 This gene encodes neutrophil cytosolic factor 2, the 67-kilodalton cytosolic subunit of the multi-protein NADPH oxidase complex found in neutrophils. This oxidase produces a burst of superoxide which is delivered to the lumen of the neutrophil phagosome. Mutations in this gene, as well as in other NADPH oxidase subunits, can result in chronic granulomatous disease, a disease that causes recurrent infections by catalase-positive organisms. Alternative splicing results in multiple transcript variants encoding different isoforms.", "ARPC5": "Gene Symbol ARPC5 This gene encodes one of seven subunits of the human Arp2/3 protein complex. The Arp2/3 protein complex has been implicated in the control of actin polymerization in cells and has been conserved through evolution. The exact role of the protein encoded by this gene, the p16 subunit, has yet to be determined. Alternatively spliced transcript variants encoding different isoforms have been observed for this gene.", "RGL1": "Gene Symbol RGL1 Predicted to be involved in regulation of catalytic activity. Predicted to be located in cytosol.", "APOBEC4": "Gene Symbol APOBEC4 This gene encodes a member of the AID/APOBEC family of polynucleotide (deoxy)cytidine deaminases, which convert cytidine to uridine. Other AID/APOBEC family members are involved in mRNA editing, somatic hypermutation and recombination of immunoglobulin genes, and innate immunity to retroviral infection.", "COLGALT2": "Gene Symbol COLGALT2 Predicted to enable procollagen galactosyltransferase activity. Predicted to be involved in collagen fibril organization. Predicted to be located in endoplasmic reticulum lumen.", "TSEN15": "Gene Symbol TSEN15 This gene encodes a subunit of the tRNA splicing endonuclease, which catalyzes the removal of introns from tRNA precursors. Alternative splicing results in multiple transcript variants. There is a pseudogene of this gene on chromosome 17.", "C1orf21": "Gene Symbol C1orf21", "EDEM3": "Gene Symbol EDEM3", "NIBAN1": "Gene Symbol NIBAN1 This gene encodes a member of the family with sequence similarity 129 protein family. This gene is highly expressed in several cancer cells and may serve as a prognostic marker for certain cancers. The encoded protein may play a role in regulating p53-mediated apoptosis.", "RNF2": "Gene Symbol RNF2 Polycomb group (PcG) of proteins form the multiprotein complexes that are important for the transcription repression of various genes involved in development and cell proliferation. The protein encoded by this gene is one of the PcG proteins. It has been shown to interact with, and suppress the activity of, transcription factor CP2 (TFCP2/CP2). Studies of the mouse counterpart suggested the involvement of this gene in the specification of anterior-posterior axis, as well as in cell proliferation in early development. This protein was also found to interact with huntingtin interacting protein 2 (HIP2), an ubiquitin-conjugating enzyme, and possess ubiquitin ligase activity.", "TRMT1L": "Gene Symbol TRMT1L This gene encodes a protein that has some similarity to N2,N2-dimethylguanosine tRNA methyltransferase from other organisms. Studies of the mouse ortholog have shown that this protein plays a role in motor coordination and exploratory behavior, and it may also be involved in modulating postnatal neuronal functions. Alternatively spliced transcripts have been identified for this gene.", "SWT1": "Gene Symbol SWT1 Predicted to be active in nucleus.", "IVNS1ABP": "Gene Symbol IVNS1ABP Involved in RNA splicing; negative regulation of protein ubiquitination; and response to virus. Located in cytosol. Implicated in immunodeficiency 70.", "LINC01350": "Gene Symbol LINC01350", "HMCN1": "Gene Symbol HMCN1 This gene encodes a large extracellular member of the immunoglobulin superfamily. A similar protein in C. elegans forms long, fine tracks at specific extracellular sites that are involved in many processes such as stabilization of the germline syncytium, anchorage of mechanosensory neurons to the epidermis, and organization of hemidesmosomes in the epidermis. Mutations in this gene may be associated with age-related macular degeneration.", "PRG4": "Gene Symbol PRG4 The protein encoded by this gene is a large proteoglycan that is synthesized by chondrocytes located at the surface of articular cartilage and by some synovial lining cells. This protein contains both chondroitin sulfate and keratan sulfate glycosaminoglycans. It functions as a boundary lubricant at the cartilage surface and contributes to the elastic absorption and energy dissipation of synovial fluid. Mutations in this gene result in camptodactyly-arthropathy-coxa vara-pericarditis syndrome. Alternative splicing results in multiple transcript variants.", "TPR": "Gene Symbol TPR This gene encodes a large coiled-coil protein that forms intranuclear filaments attached to the inner surface of nuclear pore complexes (NPCs). The protein directly interacts with several components of the NPC. It is required for the nuclear export of mRNAs and some proteins. Oncogenic fusions of the 5' end of this gene with several different kinase genes occur in some neoplasias.", "ODR4": "Gene Symbol ODR4 Predicted to be involved in protein localization. Predicted to be integral component of membrane.", "PDC": "Gene Symbol PDC This gene encodes a phosphoprotein, which is located in the outer and inner segments of the rod cells in the retina. This protein may participate in the regulation of visual phototransduction or in the integration of photoreceptor metabolism. It modulates the phototransduction cascade by interacting with the beta and gamma subunits of the retinal G-protein transducin. This gene is a potential candidate gene for retinitis pigmentosa and Usher syndrome type II. Alternatively spliced transcript variants encoding different isoforms have been identified.", "PTGS2": "Gene Symbol PTGS2 Prostaglandin-endoperoxide synthase (PTGS), also known as cyclooxygenase, is the key enzyme in prostaglandin biosynthesis, and acts both as a dioxygenase and as a peroxidase. There are two isozymes of PTGS: a constitutive PTGS1 and an inducible PTGS2, which differ in their regulation of expression and tissue distribution. This gene encodes the inducible isozyme. It is regulated by specific stimulatory events, suggesting that it is responsible for the prostanoid biosynthesis involved in inflammation and mitogenesis.", "PACERR": "Gene Symbol PACERR This gene represents transcription of a long non-coding RNA produced in antisense to the prostaglandin-endoperoxide synthase 2 (PTGS2) gene. This transcript interacts with NF-kB transcriptional regulators to promote expression of PTGS2.", "PLA2G4A": "Gene Symbol PLA2G4A This gene encodes a member of the cytosolic phospholipase A2 group IV family. The enzyme catalyzes the hydrolysis of membrane phospholipids to release arachidonic acid which is subsequently metabolized into eicosanoids. Eicosanoids, including prostaglandins and leukotrienes, are lipid-based cellular hormones that regulate hemodynamics, inflammatory responses, and other intracellular pathways. The hydrolysis reaction also produces lysophospholipids that are converted into platelet-activating factor. The enzyme is activated by increased intracellular Ca(2+) levels and phosphorylation, resulting in its translocation from the cytosol and nucleus to perinuclear membrane vesicles. Alternative splicing results in multiple transcript variants.", "ERVMER61-1": "Gene Symbol ERVMER61-1", "LINC01035": "Gene Symbol LINC01035", "BRINP3": "Gene Symbol BRINP3 This gene is overexpressed in pituitary tumors but is underexpressed in tongue squamous cell carcinomas, ulcerative colitis, and peri-implantitis. Polymorphisms that increase expression of this gene have been shown to increase vascular inflammation, and an association of this gene with myocardial infarction has been demonstrated. Finally, hypermethylation of this gene may find usefulness as a biomarker for gastric cancer. Two transcript variants encoding different isoforms have been found for this gene.", "LINC01720": "Gene Symbol LINC01720", "LINC02770": "Gene Symbol LINC02770", "RGS18": "Gene Symbol RGS18 This gene encodes a member of the regulator of G-protein signaling family. This protein is contains a conserved, 120 amino acid motif called the RGS domain. The protein attenuates the signaling activity of G-proteins by binding to activated, GTP-bound G alpha subunits and acting as a GTPase activating protein (GAP), increasing the rate of conversion of the GTP to GDP. This hydrolysis allows the G alpha subunits to bind G beta/gamma subunit heterodimers, forming inactive G-protein heterotrimers, thereby terminating the signal. Alternate transcriptional splice variants of this gene have been observed but have not been thoroughly characterized.", "RGS21": "Gene Symbol RGS21", "RGS1": "Gene Symbol RGS1 This gene encodes a member of the regulator of G-protein signalling family. This protein is located on the cytosolic side of the plasma membrane and contains a conserved, 120 amino acid motif called the RGS domain. The protein attenuates the signalling activity of G-proteins by binding to activated, GTP-bound G alpha subunits and acting as a GTPase activating protein (GAP), increasing the rate of conversion of the GTP to GDP. This hydrolysis allows the G alpha subunits to bind G beta/gamma subunit heterodimers, forming inactive G-protein heterotrimers, thereby terminating the signal.", "RGS13": "Gene Symbol RGS13 The protein encoded by this gene is a member of the regulator of G protein signaling (RGS) family. RGS family members share similarity with S. cerevisiae SST2 and C. elegans egl-10 proteins, which contain a characteristic conserved RGS domain. RGS proteins accelerate GTPase activity of G protein alpha-subunits, thereby driving G protein into their inactive GDP-bound form, thus negatively regulating G protein signaling. RGS proteins have been implicated in the fine tuning of a variety of cellular events in response to G protein-coupled receptor activation. The biological function of this gene, however, is unknown. Two transcript variants encoding the same isoform exist.", "RGS2": "Gene Symbol RGS2 Regulator of G protein signaling (RGS) family members are regulatory molecules that act as GTPase activating proteins (GAPs) for G alpha subunits of heterotrimeric G proteins. RGS proteins are able to deactivate G protein subunits of the Gi alpha, Go alpha and Gq alpha subtypes. They drive G proteins into their inactive GDP-bound forms. Regulator of G protein signaling 2 belongs to this family. The protein acts as a mediator of myeloid differentiation and may play a role in leukemogenesis.", "UCHL5": "Gene Symbol UCHL5 Enables endopeptidase inhibitor activity; proteasome binding activity; and thiol-dependent deubiquitinase. Involved in negative regulation of proteasomal ubiquitin-dependent protein catabolic process; positive regulation of smoothened signaling pathway; and protein deubiquitination. Located in cytosol; nucleolus; and nucleoplasm. Colocalizes with Ino80 complex.", "RO60": "Gene Symbol RO60 Enables RNA binding activity. Involved in cellular response to interferon-alpha and regulation of gene expression. Located in cytosol and nucleoplasm. Part of ribonucleoprotein complex.", "GLRX2": "Gene Symbol GLRX2 The protein encoded by this gene is a member of the glutaredoxin family of proteins, which maintain cellular thiol homeostasis. These proteins are thiol-disulfide oxidoreductases that use a glutathione-binding site and one or two active cysteines in their active site. This gene undergoes alternative splicing to produce multiple isoforms, one of which is ubiquitously expressed and localizes to mitochondria, where it functions in mitochondrial redox homeostasis and is important for the protection against and recovery from oxidative stress. Other isoforms, which have more restrictive expression patterns, show cytosolic and nuclear localization, and are thought to function in cellular differentiation and transformation, possibly with a role in tumor progression.", "CDC73": "Gene Symbol CDC73 This gene encodes a tumor suppressor that is involved in transcriptional and post-transcriptional control pathways. The protein is a component of the the PAF protein complex, which associates with the RNA polymerase II subunit POLR2A and with a histone methyltransferase complex. This protein appears to facilitate the association of 3' mRNA processing factors with actively-transcribed chromatin. Mutations in this gene have been linked to hyperparathyroidism-jaw tumor syndrome, familial isolated hyperparathyroidism, and parathyroid carcinoma.", "B3GALT2": "Gene Symbol B3GALT2 This gene is a member of the beta-1,3-galactosyltransferase (beta3GalT) gene family. This family encodes type II membrane-bound glycoproteins with diverse enzymatic functions using different donor substrates (UDP-galactose and UDP-N-acetylglucosamine) and different acceptor sugars (N-acetylglucosamine, galactose, N-acetylgalactosamine). The beta3GalT genes are distantly related to the Drosophila Brainiac gene and have the protein coding sequence contained in a single exon. The beta3GalT proteins also contain conserved sequences not found in the beta4GalT or alpha3GalT proteins. The carbohydrate chains synthesized by these enzymes are designated as type 1, whereas beta4GalT enzymes synthesize type 2 carbohydrate chains. The ratio of type 1:type 2 chains changes during embryogenesis. By sequence similarity, the beta3GalT genes fall into at least two groups: beta3GalT4 and 4 other beta3GalT genes (beta3GalT1-3, beta3GalT5). This gene encodes a protein that functions in N-linked glycoprotein glycosylation and shows strict donor substrate specificity for UDP-galactose.", "LINC01031": "Gene Symbol LINC01031", "LINC01724": "Gene Symbol LINC01724", "KCNT2": "Gene Symbol KCNT2 Enables chloride-activated potassium channel activity. Involved in potassium ion export across plasma membrane. Located in plasma membrane. Implicated in developmental and epileptic encephalopathy 57.", "CFH": "Gene Symbol CFH This gene is a member of the Regulator of Complement Activation (RCA) gene cluster and encodes a protein with twenty short consensus repeat (SCR) domains. This protein is secreted into the bloodstream and has an essential role in the regulation of complement activation, restricting this innate defense mechanism to microbial infections. Mutations in this gene have been associated with hemolytic-uremic syndrome (HUS) and chronic hypocomplementemic nephropathy. Alternate transcriptional splice variants, encoding different isoforms, have been characterized.", "ASPM": "Gene Symbol ASPM This gene is the human ortholog of the Drosophila melanogaster 'abnormal spindle' gene (asp), which is essential for normal mitotic spindle function in embryonic neuroblasts. Studies in mouse also suggest a role of this gene in mitotic spindle regulation, with a preferential role in regulating neurogenesis. Mutations in this gene are associated with microcephaly primary type 5. Multiple transcript variants encoding different isoforms have been found for this gene.", "ZBTB41": "Gene Symbol ZBTB41 Predicted to enable DNA-binding transcription factor activity, RNA polymerase II-specific and RNA polymerase II cis-regulatory region sequence-specific DNA binding activity. Predicted to be involved in regulation of transcription by RNA polymerase II. Predicted to be located in nucleus.", "CRB1": "Gene Symbol CRB1 This gene encodes a protein which is similar to the Drosophila crumbs protein and localizes to the inner segment of mammalian photoreceptors. In Drosophila crumbs localizes to the stalk of the fly photoreceptor and may be a component of the molecular scaffold that controls proper development of polarity in the eye. Mutations in this gene are associated with a severe form of retinitis pigmentosa, RP12, and with Leber congenital amaurosis. Alternate splicing results in multiple transcript variants, some protein coding and some non-protein coding.", "DENND1B": "Gene Symbol DENND1B", "C1orf53": "Gene Symbol C1orf53", "NEK7": "Gene Symbol NEK7", "ATP6V1G3": "Gene Symbol ATP6V1G3 This gene encodes a component of vacuolar ATPase (V-ATPase), a multisubunit enzyme that mediates acidification of eukaryotic intracellular organelles. V-ATPase dependent organelle acidification is necessary for such intracellular processes as protein sorting, zymogen activation, receptor-mediated endocytosis, and synaptic vesicle proton gradient generation. V-ATPase is composed of a cytosolic V1 domain and a transmembrane V0 domain. The V1 domain consists of three A and three B subunits, two G subunits plus the C, D, E, F, and H subunits. The V1 domain contains the ATP catalytic site. The V0 domain consists of five different subunits: a, c, c', c'' and d. Additional isoforms of many of the V1 and V0 subunit proteins are encoded by multiple genes or alternatively spliced transcript variants. This gene encodes one of three G subunit proteins. Transcript variants encoding different isoforms have been found for this gene.", "PTPRC": "Gene Symbol PTPRC The protein encoded by this gene is a member of the protein tyrosine phosphatase (PTP) family. PTPs are known to be signaling molecules that regulate a variety of cellular processes including cell growth, differentiation, mitosis, and oncogenic transformation. This PTP contains an extracellular domain, a single transmembrane segment and two tandem intracytoplasmic catalytic domains, and thus is classified as a receptor type PTP. This PTP has been shown to be an essential regulator of T- and B-cell antigen receptor signaling. It functions through either direct interaction with components of the antigen receptor complexes, or by activating various Src family kinases required for the antigen receptor signaling. This PTP also suppresses JAK kinases, and thus functions as a regulator of cytokine receptor signaling. Alternatively spliced transcripts variants of this gene, which encode distinct isoforms, have been reported.", "MIR181A1HG": "Gene Symbol MIR181A1HG", "LINC01222": "Gene Symbol LINC01222", "LINC01221": "Gene Symbol LINC01221", "LINC02789": "Gene Symbol LINC02789", "NR5A2": "Gene Symbol NR5A2 The protein encoded by this gene is a DNA-binding zinc finger transcription factor and is a member of the fushi tarazu factor-1 subfamily of orphan nuclear receptors. The encoded protein is involved in the expression of genes for hepatitis B virus and cholesterol biosynthesis, and may be an important regulator of embryonic development.", "LINC00862": "Gene Symbol LINC00862 Predicted to be integral component of membrane.", "ZNF281": "Gene Symbol ZNF281 Enables DNA-binding transcription repressor activity, RNA polymerase II-specific and RNA polymerase II cis-regulatory region sequence-specific DNA binding activity. Involved in negative regulation of gene expression; negative regulation of transcription by RNA polymerase II; and positive regulation of transcription, DNA-templated. Located in nucleoplasm.", "KIF14": "Gene Symbol KIF14 This gene encodes a member of the kinesin-3 superfamily of microtubule motor proteins. These proteins are involved in numerous processes including vesicle transport, chromosome segregation, mitotic spindle formation, and cytokinesis. In human HeLa-S3 and 293T cells, this protein is localized to the cytoplasm during interphase, to the spindle poles and spindle microtubules during mitosis, and to the midbody during cytokinesis. An internal motor domain displays microtubule-dependent ATPase activity, consistent with its function as a microtubule motor protein. Knockdown of this gene results in failed cytokinesis with endoreplication, which results in multinucleated cells. This gene has been identified as a likely oncogene in breast, lung and ovarian cancers, as well as retinoblastomas and gliomas. Alternative splicing results in multiple transcript variants.", "DDX59": "Gene Symbol DDX59 Predicted to enable RNA binding activity and RNA helicase activity. Predicted to be located in cytoplasm and nucleus. Predicted to be integral component of membrane. Implicated in orofaciodigital syndrome V.", "DDX59-AS1": "Gene Symbol DDX59-AS1", "CAMSAP2": "Gene Symbol CAMSAP2 Enables microtubule minus-end binding activity. Involved in several processes, including axon development; regulation of dendrite development; and regulation of organelle organization. Located in cytosol and microtubule end. Colocalizes with Golgi apparatus; centrosome; and microtubule minus-end.", "GPR25": "Gene Symbol GPR25 This gene is intronless and encodes a member of the G-protein coupled receptor 1 family. G-protein coupled receptors are membrane proteins which activate signaling cascades as a response to extracellular stress. This gene has been linked to arterial stiffness.", "INAVA": "Gene Symbol INAVA Involved in several processes, including nucleotide-binding activity oligomerization domain containing 2 signaling pathway; positive regulation of cytokine production; and positive regulation of intracellular signal transduction. Located in cytoplasm and nucleus. Implicated in inflammatory bowel disease 29.", "KIF21B": "Gene Symbol KIF21B This gene encodes a member of the kinesin superfamily. Kinesins are ATP-dependent microtubule-based motor proteins that are involved in the intracellular transport of membranous organelles. Single nucleotide polymorphisms in this gene are associated with inflammatory bowel disease and multiple sclerosis. Alternatively spliced transcript variants encoding multiple isoforms have been observed for this gene.", "CACNA1S": "Gene Symbol CACNA1S This gene encodes one of the five subunits of the slowly inactivating L-type voltage-dependent calcium channel in skeletal muscle cells. Mutations in this gene have been associated with hypokalemic periodic paralysis, thyrotoxic periodic paralysis and malignant hyperthermia susceptibility.", "ASCL5": "Gene Symbol ASCL5 Predicted to enable DNA-binding transcription factor activity, RNA polymerase II-specific and RNA polymerase II transcription regulatory region sequence-specific DNA binding activity. Predicted to be involved in positive regulation of transcription by RNA polymerase II. Predicted to be part of RNA polymerase II transcription regulator complex and chromatin.", "TMEM9": "Gene Symbol TMEM9 Involved in intracellular pH reduction; positive regulation of canonical Wnt signaling pathway; and proton-transporting V-type ATPase complex assembly. Located in bounding membrane of organelle; intercellular bridge; and mitotic spindle.", "PHLDA3": "Gene Symbol PHLDA3 Enables phosphatidylinositol phosphate binding activity and phosphatidylinositol-3,4-bisphosphate binding activity. Involved in intrinsic apoptotic signaling pathway in response to DNA damage by p53 class mediator; negative regulation of protein kinase B signaling; and positive regulation of apoptotic process. Located in plasma membrane.", "CSRP1": "Gene Symbol CSRP1 This gene encodes a member of the cysteine-rich protein (CSRP) family. This gene family includes a group of LIM domain proteins, which may be involved in regulatory processes important for development and cellular differentiation. The LIM/double zinc-finger motif found in this gene product occurs in proteins with critical functions in gene regulation, cell growth, and somatic differentiation. Alternatively spliced transcript variants have been described.", "NAV1": "Gene Symbol NAV1 This gene belongs to the neuron navigator family and is expressed predominantly in the nervous system. The encoded protein contains coiled-coil domains and a conserved AAA domain characteristic for ATPases associated with a variety of cellular activities. This gene is similar to unc-53, a Caenorhabditis elegans gene involved in axon guidance. The exact function of this gene is not known, but it is thought to play a role in in neuronal development and regeneration. Alternative splicing results in multiple transcript variants.", "IPO9-AS1": "Gene Symbol IPO9-AS1", "IPO9": "Gene Symbol IPO9 Enables nuclear import signal receptor activity. Involved in protein import into nucleus. Located in cytoplasm.", "SHISA4": "Gene Symbol SHISA4 Predicted to be integral component of membrane.", "LMOD1": "Gene Symbol LMOD1 The leiomodin 1 protein has a putative membrane-spanning region and 2 types of tandemly repeated blocks. The transcript is expressed in all tissues tested, with the highest levels in thyroid, eye muscle, skeletal muscle, and ovary. Increased expression of leiomodin 1 may be linked to Graves' disease and thyroid-associated ophthalmopathy.", "TIMM17A": "Gene Symbol TIMM17A Predicted to contribute to protein transmembrane transporter activity. Predicted to be involved in protein import into mitochondrial matrix. Located in mitochondrial inner membrane and nucleoplasm. Is integral component of mitochondrial inner membrane. Part of TIM23 mitochondrial import inner membrane translocase complex.", "RNPEP": "Gene Symbol RNPEP Predicted to enable metalloaminopeptidase activity. Predicted to be involved in proteolysis. Located in extracellular exosome.", "ELF3-AS1": "Gene Symbol ELF3-AS1", "ELF3": "Gene Symbol ELF3 Enables DNA-binding transcription activator activity, RNA polymerase II-specific and sequence-specific double-stranded DNA binding activity. Involved in inflammatory response; negative regulation of transcription, DNA-templated; and positive regulation of transcription by RNA polymerase II. Located in Golgi apparatus; cytosol; and nucleoplasm.", "GPR37L1": "Gene Symbol GPR37L1 Enables G protein-coupled peptide receptor activity; peptide binding activity; and prosaposin receptor activity. Involved in adenylate cyclase-inhibiting G protein-coupled receptor signaling pathway and positive regulation of MAPK cascade. Located in plasma membrane. Part of receptor complex.", "ARL8A": "Gene Symbol ARL8A Enables GTP binding activity. Predicted to be involved in chromosome segregation. Located in cytoplasm; midbody; and spindle midzone.", "PTPN7": "Gene Symbol PTPN7 The protein encoded by this gene is a member of the protein tyrosine phosphatase (PTP) family. PTPs are known to be signaling molecules that regulate a variety of cellular processes including cell growth, differentiation, mitotic cycle, and oncogenic transformation. This gene is preferentially expressed in a variety of hematopoietic cells, and is an early response gene in lymphokine stimulated cells. The non-catalytic N-terminus of this PTP can interact with MAP kinases and suppress the MAP kinase activities. This PTP was shown to be involved in the regulation of T cell antigen receptor (TCR) signaling, which was thought to function through dephosphorylating the molecules related to MAP kinase pathway. Multiple alternatively spliced transcript variants have been found for this gene.", "LGR6": "Gene Symbol LGR6 This gene encodes a member of the leucine-rich repeat-containing subgroup of the G protein-coupled 7-transmembrane protein superfamily. The encoded protein is a glycoprotein hormone receptor with a large N-terminal extracellular domain that contains leucine-rich repeats important for the formation of a horseshoe-shaped interaction motif for ligand binding. Alternative splicing of this gene results in multiple transcript variants.", "UBE2T": "Gene Symbol UBE2T The protein encoded by this gene catalyzes the covalent attachment of ubiquitin to protein substrates. Defects in this gene have been associated with Fanconi anemia of complementation group T. Two transcript variants encoding different isoforms have been found for this gene.", "PPP1R12B": "Gene Symbol PPP1R12B Myosin phosphatase is a protein complex comprised of three subunits: a catalytic subunit (PP1c-delta, protein phosphatase 1, catalytic subunit delta), a large regulatory subunit (MYPT, myosin phosphatase target) and small regulatory subunit (sm-M20). Two isoforms of MYPT have been isolated--MYPT1 and MYPT2, the first of which is widely expressed, and the second of which may be specific to heart, skeletal muscle, and brain. Each of the MYPT isoforms functions to bind PP1c-delta and increase phosphatase activity. This locus encodes both MYTP2 and M20. Alternatively spliced transcript variants encoding different isoforms have been identified. Related pseudogenes have been defined on the Y chromosome.", "SYT2": "Gene Symbol SYT2 This gene encodes a synaptic vesicle membrane protein. The encoded protein is thought to function as a calcium sensor in vesicular trafficking and exocytosis. Mutations in this gene are associated with myasthenic syndrome, presynaptic, congenital, with or without motor neuropathy. Alternative splicing results in multiple transcript variants.", "KDM5B": "Gene Symbol KDM5B This gene encodes a lysine-specific histone demethylase that belongs to the jumonji/ARID domain-containing family of histone demethylases. The encoded protein is capable of demethylating tri-, di- and monomethylated lysine 4 of histone H3. This protein plays a role in the transcriptional repression or certain tumor suppressor genes and is upregulated in certain cancer cells. This protein may also play a role in genome stability and DNA repair. Alternate splicing results in multiple transcript variants.", "PCAT6": "Gene Symbol PCAT6", "RABIF": "Gene Symbol RABIF This gene encodes a member of the SCE4/YPT1/RAB family of small GTP-binding proteins that are involved in the regulation of intracellular vesicular transport. This protein stimulates GTP-GDP exchange in SEC4, and to a lesser extent in YPT1 and RAB3A, and may play a general role in vesicular transport.", "KLHL12": "Gene Symbol KLHL12 This gene encodes a member of the KLHL (Kelch-like) family of proteins. This protein has been identified as an autoantigen in the autoimmune disease Sjogren's syndrome and as a potential biomarker in primary biliary cirrhosis. This protein may act as a substrate adaptor of the Cullin-3 ubiquitin ligase complex to promote substrate-specific ubiquitylation. Ubiquitylation by this complex has been shown to regulate the Wnt signaling pathway as well as COPII vesicle coat size. A pseudogene has been identified on chromosome 22. Alternative splicing results in multiple transcript variants.", "ADIPOR1": "Gene Symbol ADIPOR1 This gene encodes a protein which acts as a receptor for adiponectin, a hormone secreted by adipocytes which regulates fatty acid catabolism and glucose levels. Binding of adiponectin to the encoded protein results in activation of an AMP-activated kinase signaling pathway which affects levels of fatty acid oxidation and insulin sensitivity. A pseudogene of this gene is located on chromosome 14. Multiple alternatively spliced transcript variants have been found for this gene.", "CYB5R1": "Gene Symbol CYB5R1 Predicted to enable FAD binding activity. Predicted to be involved in bicarbonate transport. Located in extracellular exosome; membrane; and mitochondrion.", "TMEM183A": "Gene Symbol TMEM183A Predicted to be involved in regulation of protein stability. Predicted to be integral component of membrane. Predicted to be part of SCF ubiquitin ligase complex.", "PPFIA4": "Gene Symbol PPFIA4", "ADORA1": "Gene Symbol ADORA1 The protein encoded by this gene is an adenosine receptor that belongs to the G-protein coupled receptor 1 family. There are 3 types of adenosine receptors, each with a specific pattern of ligand binding and tissue distribution, and together they regulate a diverse set of physiologic functions. The type A1 receptors inhibit adenylyl cyclase, and play a role in the fertilization process. Animal studies also suggest a role for A1 receptors in kidney function and ethanol intoxication. Transcript variants with alternative splicing in the 5' UTR have been found for this gene.", "MYBPH": "Gene Symbol MYBPH Predicted to be a structural constituent of muscle. Predicted to be involved in regulation of striated muscle contraction. Predicted to be located in myosin filament.", "CHIT1": "Gene Symbol CHIT1 Chitotriosidase is secreted by activated human macrophages and is markedly elevated in plasma of Gaucher disease patients. The expression of chitotriosidase occurs only at a late stage of differentiation of monocytes to activated macrophages in culture. Human macrophages can synthesize a functional chitotriosidase, a highly conserved enzyme with a strongly regulated expression. This enzyme may play a role in the degradation of chitin-containing pathogens. Several alternatively spliced transcript variants have been described for this gene.", "LINC01353": "Gene Symbol LINC01353", "BTG2": "Gene Symbol BTG2 The protein encoded by this gene is a member of the BTG/Tob family. This family has structurally related proteins that appear to have antiproliferative properties. This encoded protein is involved in the regulation of the G1/S transition of the cell cycle.", "FMOD": "Gene Symbol FMOD Fibromodulin belongs to the family of small interstitial proteoglycans. The encoded protein possesses a central region containing leucine-rich repeats with 4 keratan sulfate chains, flanked by terminal domains containing disulphide bonds. Owing to the interaction with type I and type II collagen fibrils and in vitro inhibition of fibrillogenesis, the encoded protein may play a role in the assembly of extracellular matrix. It may also regulate TGF-beta activities by sequestering TGF-beta into the extracellular matrix. Sequence variations in this gene may be associated with the pathogenesis of high myopia. Alternative splicing results in multiple transcript variants.", "PRELP": "Gene Symbol PRELP The protein encoded by this gene is a leucine-rich repeat protein present in connective tissue extracellular matrix. This protein functions as a molecule anchoring basement membranes to the underlying connective tissue. This protein has been shown to bind type I collagen to basement membranes and type II collagen to cartilage. It also binds the basement membrane heparan sulfate proteoglycan perlecan. This protein is suggested to be involved in the pathogenesis of Hutchinson-Gilford progeria (HGP), which is reported to lack the binding of collagen in basement membranes and cartilage. Alternatively spliced transcript variants encoding the same protein have been observed.", "ATP2B4": "Gene Symbol ATP2B4 The protein encoded by this gene belongs to the family of P-type primary ion transport ATPases characterized by the formation of an aspartyl phosphate intermediate during the reaction cycle. These enzymes remove bivalent calcium ions from eukaryotic cells against very large concentration gradients and play a critical role in intracellular calcium homeostasis. The mammalian plasma membrane calcium ATPase isoforms are encoded by at least four separate genes and the diversity of these enzymes is further increased by alternative splicing of transcripts. The expression of different isoforms and splice variants is regulated in a developmental, tissue- and cell type-specific manner, suggesting that these pumps are functionally adapted to the physiological needs of particular cells and tissues. This gene encodes the plasma membrane calcium ATPase isoform 4. Alternatively spliced transcript variants encoding different isoforms have been identified.", "LAX1": "Gene Symbol LAX1 Enables SH2 domain binding activity and protein kinase binding activity. Involved in several processes, including B cell activation; negative regulation of MAP kinase activity; and negative regulation of T cell activation. Located in Golgi apparatus; cytosol; and plasma membrane. Is integral component of membrane.", "ZC3H11A": "Gene Symbol ZC3H11A Enables RNA binding activity. Involved in poly(A)+ mRNA export from nucleus. Colocalizes with transcription export complex.", "ZBED6": "Gene Symbol ZBED6 The protein encoded by this transposon-derived intronless gene is a transcriptional repressor that binds to the consensus sequence 5'-GCTCGC-3'. The encoded protein has been shown to repress IGF2 transcription. This gene is located within the first intron of the ZC3H11A gene.", "SNRPE": "Gene Symbol SNRPE The protein encoded by this gene is a core component of U small nuclear ribonucleoproteins, which are key components of the pre-mRNA processing spliceosome. The encoded protein plays a role in the 3' end processing of histone transcripts. This protein is one of the targets in the autoimmune disease systemic lupus erythematosus, and mutations in this gene have been associated with hypotrichosis. Several pseudogenes of this gene have been identified.", "SOX13": "Gene Symbol SOX13 This gene encodes a member of the SOX (SRY-related HMG-box) family of transcription factors involved in the regulation of embryonic development and in the determination of cell fate. The encoded protein may act as a transcriptional regulator after forming a protein complex with other proteins. It has also been determined to be a type-1 diabetes autoantigen, also known as islet cell antibody 12.", "ETNK2": "Gene Symbol ETNK2 The protein encoded by this gene is a member of choline/ethanolamine kinase family which catalyzes the first step of phosphatidylethanolamine (PtdEtn) biosynthesis via the cytidine diphosphate (CDP) ethanolamine pathway. Alternative splicing results in multiple transcript variants.", "REN": "Gene Symbol REN This gene encodes renin, an aspartic protease that is secreted by the kidneys. Renin is a part of the renin-angiotensin-aldosterone system involved in regulation of blood pressure, and electrolyte balance. This enzyme catalyzes the first step in the activation pathway of angiotensinogen by cleaving angiotensinogen to form angiotensin I, which is then converted to angiotensin II by angiotensin I converting enzyme. This cascade can result in aldosterone release, narrowing of blood vessels, and increase in blood pressure as angiotension II is a vasoconstrictive peptide. Transcript variants that encode different protein isoforms and that arise from alternative splicing and the use of alternative promoters have been described, but their full-length nature has not been determined. Mutations in this gene have been shown to cause hyperuricemic nephropathy familial juvenile 2, familial hyperproreninemia, and renal tubular dysgenesis.", "GOLT1A": "Gene Symbol GOLT1A Predicted to be involved in endoplasmic reticulum to Golgi vesicle-mediated transport. Located in Golgi apparatus subcompartment; endoplasmic reticulum; and nuclear envelope.", "PLEKHA6": "Gene Symbol PLEKHA6", "PPP1R15B": "Gene Symbol PPP1R15B This gene encodes a protein phosphatase I-interacting protein that promotes the dephosphorylation of eukaryotic translation initiation factor 2A to regulate translation under conditions of cellular stress. The transcribed messenger RNA contains two upstream open reading frames (ORFs) that repress translation of the main protein coding ORF under normal conditions, while the protein coding ORF is expressed at high levels in response to stress. Continual translation of the mRNA under conditions of eukaryotic translation initiation factor 2A inactivation is thought to create a feedback loop for reactivation of the gene during recovery from stress. In addition, it has been shown that this protein plays a role in membrane traffic that is independent of translation and that it is required for exocytosis from erythroleukemia cells. Allelic variants of this gene are associated with microcephaly, short stature, and impaired glucose metabolism.", "PIK3C2B": "Gene Symbol PIK3C2B The protein encoded by this gene belongs to the phosphoinositide 3-kinase (PI3K) family. PI3-kinases play roles in signaling pathways involved in cell proliferation, oncogenic transformation, cell survival, cell migration, and intracellular protein trafficking. This protein contains a lipid kinase catalytic domain as well as a C-terminal C2 domain, a characteristic of class II PI3-kinases. C2 domains act as calcium-dependent phospholipid binding motifs that mediate translocation of proteins to membranes, and may also mediate protein-protein interactions. The PI3-kinase activity of this protein is sensitive to low nanomolar levels of the inhibitor wortmanin. The C2 domain of this protein was shown to bind phospholipids but not Ca2+, which suggests that this enzyme may function in a calcium-independent manner.", "MDM4": "Gene Symbol MDM4 This gene encodes a nuclear protein that contains a p53 binding domain at the N-terminus and a RING finger domain at the C-terminus, and shows structural similarity to p53-binding protein MDM2. Both proteins bind the p53 tumor suppressor protein and inhibit its activity, and have been shown to be overexpressed in a variety of human cancers. However, unlike MDM2 which degrades p53, this protein inhibits p53 by binding its transcriptional activation domain. This protein also interacts with MDM2 protein via the RING finger domain, and inhibits the latter's degradation. So this protein can reverse MDM2-targeted degradation of p53, while maintaining suppression of p53 transactivation and apoptotic functions. Alternatively spliced transcript variants encoding different isoforms have been noted for this gene.", "LRRN2": "Gene Symbol LRRN2 The protein encoded by this gene belongs to the leucine-rich repeat superfamily. This gene was found to be amplified and overexpressed in malignant gliomas. The encoded protein has homology with other proteins that function as cell-adhesion molecules or as signal transduction receptors and is a candidate for the target gene in the 1q32.1 amplicon in malignant gliomas. Two alternatively spliced transcript variants encoding the same protein have been described for this gene.", "NFASC": "Gene Symbol NFASC This gene encodes an L1 family immunoglobulin cell adhesion molecule with multiple IGcam and fibronectin domains. The protein functions in neurite outgrowth, neurite fasciculation, and organization of the axon initial segment (AIS) and nodes of Ranvier on axons during early development. Both the AIS and nodes of Ranvier contain high densities of voltage-gated Na+ (Nav) channels which are clustered by interactions with cytoskeletal and scaffolding proteins including this protein, gliomedin, ankyrin 3 (ankyrin-G), and betaIV spectrin. This protein links the AIS extracellular matrix to the intracellular cytoskeleton. This gene undergoes extensive alternative splicing, and the full-length nature of some variants has not been determined.", "CNTN2": "Gene Symbol CNTN2 This gene encodes a member of the contactin family of proteins, part of the immunoglobulin superfamily of cell adhesion molecules. The encoded glycosylphosphatidylinositol (GPI)-anchored neuronal membrane protein plays a role in the proliferation, migration, and axon guidance of neurons of the developing cerebellum. A mutation in this gene may be associated with adult myoclonic epilepsy.", "TMEM81": "Gene Symbol TMEM81 Predicted to be integral component of membrane.", "RBBP5": "Gene Symbol RBBP5 This gene encodes a ubiquitously expressed nuclear protein which belongs to a highly conserved subfamily of WD-repeat proteins. The encoded protein binds directly to retinoblastoma protein, which regulates cell proliferation. It interacts preferentially with the underphosphorylated retinoblastoma protein via the E1A-binding pocket B. Three alternatively spliced transcript variants that encode different protein isoforms have been described for this gene.", "DSTYK": "Gene Symbol DSTYK This gene encodes a dual serine/threonine and tyrosine protein kinase which is expressed in multiple tissues. It is thought to function as a regulator of cell death. Multiple transcript variants encoding different isoforms have been found for this gene.", "TMCC2": "Gene Symbol TMCC2 Involved in amyloid precursor protein metabolic process. Located in endoplasmic reticulum.", "NUAK2": "Gene Symbol NUAK2 Enables ATP binding activity; magnesium ion binding activity; and protein serine/threonine kinase activity. Involved in several processes, including cellular response to glucose starvation; negative regulation of apoptotic process; and protein phosphorylation. Predicted to be active in cytoplasm. Implicated in anencephaly.", "KLHDC8A": "Gene Symbol KLHDC8A This gene encodes a kelch domain-containing protein which is upregulated in cancer. Upregulated expression of the encoded protein may provide an alternative pathway for tumors to maintain aggressiveness in the absence of epidermal growth factor receptor dependence. Alternative splicing results in multiple transcript variants.", "LEMD1": "Gene Symbol LEMD1 Predicted to be integral component of membrane.", "BLACAT1": "Gene Symbol BLACAT1", "LEMD1-DT": "Gene Symbol LEMD1-DT", "CDK18": "Gene Symbol CDK18 Predicted to enable ATP binding activity; cyclin-dependent protein serine/threonine kinase activity; and protein serine kinase activity. Predicted to be involved in protein phosphorylation and regulation of transcription involved in G1/S transition of mitotic cell cycle. Predicted to be active in cytoplasm and nucleus.", "MFSD4A": "Gene Symbol MFSD4A Predicted to enable glucose transmembrane transporter activity. Predicted to be involved in glucose transmembrane transport. Predicted to be integral component of membrane.", "ELK4": "Gene Symbol ELK4 This gene is a member of the Ets family of transcription factors and of the ternary complex factor (TCF) subfamily. Proteins of the TCF subfamily form a ternary complex by binding to the the serum response factor and the serum reponse element in the promoter of the c-fos proto-oncogene. The protein encoded by this gene is phosphorylated by the kinases, MAPK1 and MAPK8. Several transcript variants have been described for this gene.", "SLC45A3": "Gene Symbol SLC45A3 Predicted to enable sucrose:proton symporter activity. Predicted to be involved in positive regulation of small molecule metabolic process; regulation of oligodendrocyte differentiation; and sucrose transport. Predicted to be located in plasma membrane. Predicted to be active in membrane.", "NUCKS1": "Gene Symbol NUCKS1 This gene encodes a nuclear protein that is highly conserved in vertebrates. The conserved regions of the protein contain several consensus phosphorylation sites for casein kinase II and cyclin-dependent kinases, two putative nuclear localization signals, and a basic DNA-binding domain. It is phosphorylated in vivo by Cdk1 during mitosis of the cell cycle.", "RAB29": "Gene Symbol RAB29 Enables several functions, including dynein complex binding activity; guanyl ribonucleotide binding activity; and kinesin binding activity. Involved in several processes, including positive regulation of T cell receptor signaling pathway; positive regulation of receptor recycling; and toxin transport. Located in several cellular components, including Golgi apparatus; endosome; and vacuole.", "SLC41A1": "Gene Symbol SLC41A1 Enables magnesium ion transmembrane transporter activity and magnesium:sodium antiporter activity. Involved in cellular magnesium ion homeostasis; cellular response to magnesium ion; and magnesium ion transmembrane transport. Located in basolateral plasma membrane. Part of protein-containing complex.", "PM20D1": "Gene Symbol PM20D1 Enables hydrolase activity, acting on carbon-nitrogen (but not peptide) bonds, in linear amides. Involved in several processes, including amide biosynthetic process; cellular amide catabolic process; and negative regulation of neuron death. Located in extracellular exosome.", "SLC26A9": "Gene Symbol SLC26A9 This gene is one member of a family of sulfate/anion transporter genes. Family members are well conserved in their genomic (number and size of exons) and protein (aa length among species) structures yet have markedly different tissue expression patterns. The product of this gene is a highly selective chloride ion channel regulated by WNK kinases. Alternative splicing results in multiple transcript variants encoding differing isoforms.", "RAB7B": "Gene Symbol RAB7B Predicted to enable GTP binding activity and GTPase activity. Involved in late endosome to Golgi transport; positive regulation of megakaryocyte differentiation; and regulation of gene expression. Located in cytoplasmic vesicle; lysosome; and trans-Golgi network.", "RHEX": "Gene Symbol RHEX Enables erythropoietin receptor binding activity. Involved in erythropoietin-mediated signaling pathway and positive regulation of erythrocyte differentiation. Located in plasma membrane.", "FAM72A": "Gene Symbol FAM72A Predicted to act upstream of or within negative regulation of brain-derived neurotrophic factor-activated receptor activity and positive regulation of apoptotic process. Located in cytosol and intracellular membrane-bounded organelle.", "SRGAP2": "Gene Symbol SRGAP2 This locus encodes a member of the SLIT-ROBO Rho GTPase activating protein family. The encoded protein stimulates GTPase activity of Rac1, and plays a role in cortical neuron development. This locus has several paralogs on human chromosome 1 resulting from segmental duplication. While this locus itself is conserved among various species, the paralogs are found only in the genus Homo, and not in the genomes of non-human great apes. Alternatively spliced transcript variants have been described for this locus.", "IKBKE": "Gene Symbol IKBKE", "RASSF5": "Gene Symbol RASSF5 This gene is a member of the Ras association domain family. It functions as a tumor suppressor, and is inactivated in a variety of cancers. The encoded protein localizes to centrosomes and microtubules, and associates with the GTP-activated forms of Ras, Rap1, and several other Ras-like small GTPases. The protein regulates lymphocyte adhesion and suppresses cell growth in response to activated Rap1 or Ras. Multiple transcript variants encoding different isoforms have been found for this gene.", "EIF2D": "Gene Symbol EIF2D This gene encodes a translation initiation factor involved in the recruitment and delivery of aminoacyl-tRNAs to the P-site of the eukaryotic ribosome in a GTP-independent manner. This gene was previously referred to as ligatin, but is now known to localize to the cytoplasm and localize and function with translation factors. Multiple transcript variants encoding different isoforms have been found for this gene.", "DYRK3": "Gene Symbol DYRK3 This gene product belongs to the DYRK family of dual-specificity protein kinases that catalyze autophosphorylation on serine/threonine and tyrosine residues. The members of this family share structural similarity, however, differ in their substrate specificity, suggesting their involvement in different cellular functions. The encoded protein has been shown to autophosphorylate on tyrosine residue and catalyze phosphorylation of histones H3 and H2B in vitro. Alternatively spliced transcript variants encoding different isoforms have been identified.", "MAPKAPK2": "Gene Symbol MAPKAPK2 This gene encodes a member of the Ser/Thr protein kinase family. This kinase is regulated through direct phosphorylation by p38 MAP kinase. In conjunction with p38 MAP kinase, this kinase is known to be involved in many cellular processes including stress and inflammatory responses, nuclear export, gene expression regulation and cell proliferation. Heat shock protein HSP27 was shown to be one of the substrates of this kinase in vivo. Two transcript variants encoding two different isoforms have been found for this gene.", "IL10": "Gene Symbol IL10 The protein encoded by this gene is a cytokine produced primarily by monocytes and to a lesser extent by lymphocytes. This cytokine has pleiotropic effects in immunoregulation and inflammation. It down-regulates the expression of Th1 cytokines, MHC class II Ags, and costimulatory molecules on macrophages. It also enhances B cell survival, proliferation, and antibody production. This cytokine can block NF-kappa B activity, and is involved in the regulation of the JAK-STAT signaling pathway. Knockout studies in mice suggested the function of this cytokine as an essential immunoregulator in the intestinal tract. Mutations in this gene are associated with an increased susceptibility to HIV-1 infection and rheumatoid arthritis.", "IL19": "Gene Symbol IL19 The protein encoded by this gene is a cytokine that belongs to the IL10 cytokine subfamily. This cytokine is found to be preferentially expressed in monocytes. It can bind the IL20 receptor complex and lead to the activation of the signal transducer and activator of transcription 3 (STAT3). A similar cytokine in mouse is reported to up-regulate the expression of IL6 and TNF-alpha and induce apoptosis, which suggests a role of this cytokine in inflammatory responses. Alternatively spliced transcript variants encoding the distinct isoforms have been described.", "IL24": "Gene Symbol IL24 This gene encodes a member of the IL10 family of cytokines. It was identified as a gene induced during terminal differentiation in melanoma cells. The protein encoded by this gene can induce apoptosis selectively in various cancer cells. Overexpression of this gene leads to elevated expression of several GADD family genes, which correlates with the induction of apoptosis. The phosphorylation of mitogen-activated protein kinase 14 (MAPK7/P38), and heat shock 27kDa protein 1 (HSPB2/HSP27) are found to be induced by this gene in melanoma cells, but not in normal immortal melanocytes. Alternatively spliced transcript variants encoding distinct isoforms have been reported.", "FCMR": "Gene Symbol FCMR", "PIGR": "Gene Symbol PIGR This gene is a member of the immunoglobulin superfamily. The encoded poly-Ig receptor binds polymeric immunoglobulin molecules at the basolateral surface of epithelial cells; the complex is then transported across the cell to be secreted at the apical surface. A significant association was found between immunoglobulin A nephropathy and several SNPs in this gene.", "FCAMR": "Gene Symbol FCAMR Predicted to enable IgA binding activity; IgM binding activity; and transmembrane signaling receptor activity. Predicted to be involved in adaptive immune response. Predicted to be integral component of membrane. Predicted to be active in plasma membrane.", "C1orf116": "Gene Symbol C1orf116 Located in cytosol and plasma membrane.", "PFKFB2": "Gene Symbol PFKFB2 The protein encoded by this gene is involved in both the synthesis and degradation of fructose-2,6-bisphosphate, a regulatory molecule that controls glycolysis in eukaryotes. The encoded protein has a 6-phosphofructo-2-kinase activity that catalyzes the synthesis of fructose-2,6-bisphosphate, and a fructose-2,6-biphosphatase activity that catalyzes the degradation of fructose-2,6-bisphosphate. This protein regulates fructose-2,6-bisphosphate levels in the heart, while a related enzyme encoded by a different gene regulates fructose-2,6-bisphosphate levels in the liver and muscle. This enzyme functions as a homodimer. Two transcript variants encoding two different isoforms have been found for this gene.", "YOD1": "Gene Symbol YOD1 Protein ubiquitination controls many intracellular processes, including cell cycle progression, transcriptional activation, and signal transduction. This dynamic process, involving ubiquitin conjugating enzymes and deubiquitinating enzymes, adds and removes ubiquitin. Deubiquitinating enzymes are cysteine proteases that specifically cleave ubiquitin from ubiquitin-conjugated protein substrates. The protein encoded by this gene belongs to a DUB subfamily characterized by an ovarian tumor (OTU) domain. Alternative splicing results in multiple transcript variants.", "C4BPB": "Gene Symbol C4BPB This gene encodes a member of a superfamily of proteins composed predominantly of tandemly arrayed short consensus repeats of approximately 60 amino acids. A single, unique beta-chain encoded by this gene assembles with seven identical alpha-chains into the predominant isoform of C4b-binding protein, a multimeric protein that controls activation of the complement cascade through the classical pathway. C4b-binding protein has a regulatory role in the coagulation system also, mediated through the beta-chain binding of protein S, a vitamin K-dependent protein that serves as a cofactor of activated protein C. The genes encoding both alpha and beta chains are located adjacent to each other on human chromosome 1 in the regulator of complement activation gene cluster. Alternative splicing gives rise to multiple transcript variants.", "C4BPA": "Gene Symbol C4BPA This gene encodes a member of a superfamily of proteins composed predominantly of tandemly arrayed short consensus repeats of approximately 60 amino acids. Along with a single, unique beta-chain, seven identical alpha-chains encoded by this gene assemble into the predominant isoform of C4b-binding protein, a multimeric protein that controls activation of the complement cascade through the classical pathway. The genes encoding both alpha and beta chains are located adjacent to each other on human chromosome 1 in the regulator of complement activation gene cluster. Two pseudogenes of this gene are also found in the cluster.", "CD55": "Gene Symbol CD55 This gene encodes a glycoprotein involved in the regulation of the complement cascade. Binding of the encoded protein to complement proteins accelerates their decay, thereby disrupting the cascade and preventing damage to host cells. Antigens present on this protein constitute the Cromer blood group system (CROM). Alternative splicing results in multiple transcript variants. The predominant transcript variant encodes a membrane-bound protein, but alternatively spliced transcripts may produce soluble proteins.", "CR2": "Gene Symbol CR2 This gene encodes a membrane protein, which functions as a receptor for Epstein-Barr virus (EBV) binding on B and T lymphocytes. Genetic variations in this gene are associated with susceptibility to systemic lupus erythematosus type 9 (SLEB9). Alternatively spliced transcript variants encoding different isoforms have been found for this gene.", "CR1": "Gene Symbol CR1 This gene is a member of the receptors of complement activation (RCA) family and is located in the 'cluster RCA' region of chromosome 1. The genome is polymorphic at this locus with allele-specific splice variants encoding different isoforms, based on the presence/absence of long homologous repeats (LHRs). The gene encodes a monomeric single-pass type I membrane glycoprotein found on erythrocytes, leukocytes, glomerular podocytes, and splenic follicular dendritic cells. The Knops blood group system is a system of antigens located on this protein. The protein mediates cellular binding to particles and immune complexes that have activated complement. Decreases in expression of this protein and/or mutations in this gene have been associated with gallbladder carcinomas, mesangiocapillary glomerulonephritis, systemic lupus erythematosus, sarcoidosis and Alzheimer's disease. Mutations in this gene have also been associated with a reduction in Plasmodium falciparum rosetting, conferring protection against severe malaria.", "CR1L": "Gene Symbol CR1L Acts upstream of or within regulation of complement activation and regulation of complement-dependent cytotoxicity. Part of receptor complex.", "CD46": "Gene Symbol CD46 The protein encoded by this gene is a type I membrane protein and is a regulatory part of the complement system. The encoded protein has cofactor activity for inactivation of complement components C3b and C4b by serum factor I, which protects the host cell from damage by complement. In addition, the encoded protein can act as a receptor for the Edmonston strain of measles virus, human herpesvirus-6, and type IV pili of pathogenic Neisseria. Finally, the protein encoded by this gene may be involved in the fusion of the spermatozoa with the oocyte during fertilization. Mutations at this locus have been associated with susceptibility to hemolytic uremic syndrome. Alternatively spliced transcript variants encoding different isoforms have been described.", "MIR29B2CHG": "Gene Symbol MIR29B2CHG", "CD34": "Gene Symbol CD34 The protein encoded by this gene may play a role in the attachment of stem cells to the bone marrow extracellular matrix or to stromal cells. This single-pass membrane protein is highly glycosylated and phosphorylated by protein kinase C. Two transcript variants encoding different isoforms have been found for this gene.", "PLXNA2": "Gene Symbol PLXNA2 This gene encodes a member of the plexin-A family of semaphorin co-receptors. Semaphorins are a large family of secreted or membrane-bound proteins that mediate repulsive effects on axon pathfinding during nervous system development. A subset of semaphorins are recognized by plexin-A/neuropilin transmembrane receptor complexes, triggering a cellular signal transduction cascade that leads to axon repulsion. This plexin-A family member is thought to transduce signals from semaphorin-3A and -3C.", "LAMB3": "Gene Symbol LAMB3 The product encoded by this gene is a laminin that belongs to a family of basement membrane proteins. This protein is a beta subunit laminin, which together with an alpha and a gamma subunit, forms laminin-5. Mutations in this gene cause epidermolysis bullosa junctional Herlitz type, and generalized atrophic benign epidermolysis bullosa, diseases that are characterized by blistering of the skin. Multiple alternatively spliced transcript variants that encode the same protein have been found for this gene.", "HSD11B1-AS1": "Gene Symbol HSD11B1-AS1", "G0S2": "Gene Symbol G0S2 Involved in extrinsic apoptotic signaling pathway and positive regulation of extrinsic apoptotic signaling pathway. Located in mitochondrion.", "HSD11B1": "Gene Symbol HSD11B1 The protein encoded by this gene is a microsomal enzyme that catalyzes the conversion of the stress hormone cortisol to the inactive metabolite cortisone. In addition, the encoded protein can catalyze the reverse reaction, the conversion of cortisone to cortisol. Too much cortisol can lead to central obesity, and a particular variation in this gene has been associated with obesity and insulin resistance in children. Mutations in this gene and H6PD (hexose-6-phosphate dehydrogenase (glucose 1-dehydrogenase)) are the cause of cortisone reductase deficiency. Alternate splicing results in multiple transcript variants encoding the same protein.", "TRAF3IP3": "Gene Symbol TRAF3IP3 The gene encodes a protein that mediates cell growth by modulating the c-Jun N-terminal kinase signal transduction pathway. The encoded protein may also interact with a large multi-protein assembly containing the phosphatase 2A catalytic subunit. Alternative splicing results in multiple transcript variants.", "C1orf74": "Gene Symbol C1orf74", "IRF6": "Gene Symbol IRF6 This gene encodes a member of the interferon regulatory transcription factor (IRF) family. Family members share a highly-conserved N-terminal helix-turn-helix DNA-binding domain and a less conserved C-terminal protein-binding domain. The encoded protein may be a transcriptional activator. Mutations in this gene can cause van der Woude syndrome and popliteal pterygium syndrome. Mutations in this gene are also associated with non-syndromic orofacial cleft type 6. Alternate splicing results in multiple transcript variants.", "UTP25": "Gene Symbol UTP25 Enables RNA binding activity. Involved in several processes, including protein catabolic process; protein destabilization; and protein localization to nucleolus. Located in nucleolus.", "SYT14": "Gene Symbol SYT14 This gene is a member of the synaptotagmin gene family and encodes a protein similar to other family members that mediate membrane trafficking in synaptic transmission. The encoded protein is a calcium-independent synaptotagmin. Mutations in this gene are a cause of autosomal recessive spinocerebellar ataxia-11 (SCAR11), and a t(1;3) translocation of this gene has been associated with neurodevelopmental abnormalities. Alternatively spliced transcript variants encoding multiple isoforms have been observed for this gene, and a pseudogene of this gene is located on the long arm of chromosome 4.", "HHAT": "Gene Symbol HHAT", "KCNH1": "Gene Symbol KCNH1 Voltage-gated potassium (Kv) channels represent the most complex class of voltage-gated ion channels from both functional and structural standpoints. Their diverse functions include regulating neurotransmitter release, heart rate, insulin secretion, neuronal excitability, epithelial electrolyte transport, smooth muscle contraction, and cell volume. This gene encodes a member of the potassium channel, voltage-gated, subfamily H. This member is a pore-forming (alpha) subunit of a voltage-gated non-inactivating delayed rectifier potassium channel. It is activated at the onset of myoblast differentiation. The gene is highly expressed in brain and in myoblasts. Overexpression of the gene may confer a growth advantage to cancer cells and favor tumor cell proliferation. Alternative splicing of this gene results in two transcript variants encoding distinct isoforms.", "RCOR3": "Gene Symbol RCOR3 Predicted to enable enzyme binding activity and transcription corepressor activity. Predicted to be involved in histone deacetylation; negative regulation of transcription, DNA-templated; and regulation of transcription by RNA polymerase II. Located in cytosol and nucleoplasm.", "TRAF5": "Gene Symbol TRAF5 The scaffold protein encoded by this gene is a member of the tumor necrosis factor receptor-associated factor (TRAF) protein family and contains a meprin and TRAF homology (MATH) domain, a RING-type zinc finger, and two TRAF-type zinc fingers. TRAF proteins are associated with, and mediate signal transduction from members of the TNF receptor superfamily. This protein is one of the components of a multiple protein complex which binds to tumor necrosis factor (TNF) receptor cytoplasmic domains and mediates TNF-induced activation. Multiple transcript variants encoding different isoforms have been found for this gene.", "LINC00467": "Gene Symbol LINC00467", "SLC30A1": "Gene Symbol SLC30A1 Predicted to enable calcium channel inhibitor activity and zinc ion transmembrane transporter activity. Predicted to be involved in several processes, including cellular divalent inorganic cation homeostasis; inorganic cation transmembrane transport; and negative regulation of transport. Predicted to act upstream of or within in utero embryonic development. Located in several cellular components, including Golgi apparatus; endoplasmic reticulum; and nuclear membrane.", "NEK2": "Gene Symbol NEK2 This gene encodes a serine/threonine-protein kinase that is involved in mitotic regulation. This protein is localized to the centrosome, and undetectable during G1 phase, but accumulates progressively throughout the S phase, reaching maximal levels in late G2 phase. Alternatively spliced transcript variants encoding different isoforms with distinct C-termini have been noted for this gene.", "LPGAT1": "Gene Symbol LPGAT1 This gene encodes a member of the lysophospholipid acyltransferase family. The encoded protein catalyzes the reacylation of lysophosphatidylglycerol to phosphatidylglycerol, a membrane phospholipid that is an important precursor for the synthesis of cardiolipin. Alternative splicing results in multiple transcript variants.", "LPGAT1-AS1": "Gene Symbol LPGAT1-AS1", "INTS7": "Gene Symbol INTS7 This gene encodes a subunit of the integrator complex. The integrator complex associates with the C-terminal domain of RNA polymerase II and mediates 3'-end processing of the small nuclear RNAs U1 and U2. Alternatively spliced transcript variants encoding multiple isoforms have been observed for this gene.", "DTL": "Gene Symbol DTL Contributes to ubiquitin-protein transferase activity. Involved in several processes, including protein ubiquitination; regulation of G2/M transition of mitotic cell cycle; and translesion synthesis. Located in centrosome; cytosol; and nuclear lumen. Part of Cul4A-RING E3 ubiquitin ligase complex and Cul4B-RING E3 ubiquitin ligase complex.", "LINC02608": "Gene Symbol LINC02608", "PPP2R5A": "Gene Symbol PPP2R5A The product of this gene belongs to the phosphatase 2A regulatory subunit B family. Protein phosphatase 2A is one of the four major Ser/Thr phosphatases, and it is implicated in the negative control of cell growth and division. It consists of a common heteromeric core enzyme, which is composed of a catalytic subunit and a constant regulatory subunit, that associates with a variety of regulatory subunits. The B regulatory subunit might modulate substrate selectivity and catalytic activity. This gene encodes an alpha isoform of the regulatory subunit B56 subfamily. Alternative transcript variants encoding distinct isoforms have been found for this gene.", "PACC1": "Gene Symbol PACC1 Enables pH-gated chloride channel activity. Involved in chloride transport. Is integral component of plasma membrane.", "NENF": "Gene Symbol NENF This gene encodes a neurotrophic factor that may play a role in neuron differentiation and development. A pseudogene of this gene is found on chromosome 12. Alternate splicing of this gene results in multiple transcript variants.", "LINC01740": "Gene Symbol LINC01740", "ATF3": "Gene Symbol ATF3 This gene encodes a member of the mammalian activation transcription factor/cAMP responsive element-binding (CREB) protein family of transcription factors. This gene is induced by a variety of signals, including many of those encountered by cancer cells, and is involved in the complex process of cellular stress response. Multiple transcript variants encoding different isoforms have been found for this gene. It is possible that alternative splicing of this gene may be physiologically important in the regulation of target genes.", "LINC02773": "Gene Symbol LINC02773", "BATF3": "Gene Symbol BATF3 This gene encodes a member of the basic leucine zipper protein family. The encoded protein functions as a transcriptional repressor when heterodimerizing with JUN. The protein may play a role in repression of interleukin-2 and matrix metalloproteinase-1 transcription.", "NSL1": "Gene Symbol NSL1 This gene encodes a protein with two coiled-coil domains that localizes to kinetochores, which are chromosome-associated structures that attach to microtubules and mediate chromosome movements during cell division. The encoded protein is part of a conserved protein complex that includes two chromodomain-containing proteins and a component of the outer plate of the kinetochore. This protein complex is proposed to bridge centromeric heterochromatin with the outer kinetochore structure. Multiple transcript variants encoding different isoforms have been found for this gene. There is a pseudogene of the 3' UTR region of this gene on chromosome X.", "TATDN3": "Gene Symbol TATDN3 Predicted to enable metal ion binding activity and nuclease activity. Predicted to be involved in nucleic acid phosphodiester bond hydrolysis. Predicted to be located in nucleus.", "SPATA45": "Gene Symbol SPATA45", "FLVCR1-DT": "Gene Symbol FLVCR1-DT", "FLVCR1": "Gene Symbol FLVCR1 This gene encodes a member of the major facilitator superfamily of transporter proteins. The encoded protein is a heme transporter that may play a critical role in erythropoiesis by protecting developing erythroid cells from heme toxicity. This gene may play a role in posterior column ataxia with retinitis pigmentosa and the hematological disorder Diamond-Blackfan syndrome.", "VASH2": "Gene Symbol VASH2 Enables actin binding activity; metallocarboxypeptidase activity; and microtubule binding activity. Involved in axon development and proteolysis. Acts upstream of or within cell-cell fusion; positive regulation of angiogenesis; and positive regulation of endothelial cell proliferation. Located in cytoplasm.", "ANGEL2": "Gene Symbol ANGEL2 Enables mRNA 3'-UTR binding activity. Involved in 3'-UTR-mediated mRNA stabilization and negative regulation of mitotic cell cycle. Located in Cajal body and cytoplasm.", "RPS6KC1": "Gene Symbol RPS6KC1 Sphingosine kinase catalyzes the formation of sphingosine 1 phosphate, a lipid cellular messenger. The protein encoded by this gene can bind to sphingosine kinase and to phosphatidylinositol 3-phosphate, suggesting a role in sphingosine 1 phophate signaling. The encoded protein can also bind to peroxiredoxin-3 and may help transport it to mitochondria.", "PROX1-AS1": "Gene Symbol PROX1-AS1", "PROX1": "Gene Symbol PROX1 The protein encoded by this gene is a member of the homeobox transcription factor family. Members of this family contain a homeobox domain that consists of a 60-amino acid helix-turn-helix structure that binds DNA and RNA. The protein encoded by this gene is conserved across vertebrates and may play an essential role during development. Altered levels of this protein have been reported in cancers of different organs, such as colon, brain, blood, breast, pancreas, liver and esophagus. Alternative splicing results in multiple transcript variants.", "LINC02775": "Gene Symbol LINC02775", "SMYD2": "Gene Symbol SMYD2", "PTPN14": "Gene Symbol PTPN14 The protein encoded by this gene is a member of the protein tyrosine phosphatase (PTP) family. PTPs are known to be signaling molecules that regulate a variety of cellular processes including cell growth, differentiation, mitotic cycle, and oncogenic transformation. This PTP contains an N-terminal noncatalytic domain similar to that of band 4.1 superfamily cytoskeleton-associated proteins, which suggested the membrane or cytoskeleton localization of this protein. It appears to regulate lymphatic development in mammals, and a loss of function mutation has been found in a kindred with a lymphedema-choanal atresia.", "CENPF": "Gene Symbol CENPF This gene encodes a protein that associates with the centromere-kinetochore complex. The protein is a component of the nuclear matrix during the G2 phase of interphase. In late G2 the protein associates with the kinetochore and maintains this association through early anaphase. It localizes to the spindle midzone and the intracellular bridge in late anaphase and telophase, respectively, and is thought to be subsequently degraded. The localization of this protein suggests that it may play a role in chromosome segregation during mitotis. It is thought to form either a homodimer or heterodimer. Autoantibodies against this protein have been found in patients with cancer or graft versus host disease.", "KCNK2": "Gene Symbol KCNK2 This gene encodes one of the members of the two-pore-domain background potassium channel protein family. This type of potassium channel is formed by two homodimers that create a channel that leaks potassium out of the cell to control resting membrane potential. The channel can be opened, however, by certain anesthetics, membrane stretching, intracellular acidosis, and heat. Three transcript variants encoding different isoforms have been found for this gene.", "KCTD3": "Gene Symbol KCTD3 This gene encodes a member of the potassium channel tetramerization-domain containing (KCTD) protein family. Members of this protein family regulate the biophysical characteristics of ion channels. In mouse, this protein interacts with hyperpolarization-activated cyclic nucleotide-gated channel complex 3 and enhances its cell surface expression and current density. Alternative splicing results in multiple transcript variants.", "USH2A": "Gene Symbol USH2A This gene encodes a protein that contains laminin EGF motifs, a pentaxin domain, and many fibronectin type III motifs. The protein is found in the basement membrane, and may be important in development and homeostasis of the inner ear and retina. Mutations within this gene have been associated with Usher syndrome type IIa and retinitis pigmentosa. Multiple transcript variants encoding different isoforms have been found for this gene.", "ESRRG": "Gene Symbol ESRRG This gene encodes a member of the estrogen receptor-related receptor (ESRR) family, which belongs to the nuclear hormone receptor superfamily. All members of the ESRR family share an almost identical DNA binding domain, which is composed of two C4-type zinc finger motifs. The ESRR members are orphan nuclear receptors; they bind to the estrogen response element and steroidogenic factor 1 response element, and activate genes controlled by both response elements in the absence of any ligands. The ESRR family is closely related to the estrogen receptor (ER) family. They share target genes, co-regulators and promoters, and by targeting the same set of genes, the ESRRs seem to interfere with the ER-mediated estrogen response in various ways. It has been reported that the family member encoded by this gene functions as a transcriptional activator of DNA cytosine-5-methyltransferases 1 (Dnmt1) expression by direct binding to its response elements in the DNMT1 promoters, modulates cell proliferation and estrogen signaling in breast cancer, and negatively regulates bone morphogenetic protein 2-induced osteoblast differentiation and bone formation. Multiple alternatively spliced transcript variants have been identified, which mainly differ at the 5' end and some of which encode protein isoforms differing in the N-terminal region.", "GPATCH2": "Gene Symbol GPATCH2 The gene encodes a nuclear factor that may play a role in spermatogenesis and in tumor growth during breast cancer. The encoded protein contains a G-patch domain with an RNA binding motif. Alternative splicing results in multiple transcript variants.", "SPATA17": "Gene Symbol SPATA17 Predicted to enable calmodulin binding activity. Predicted to be located in cytoplasm.", "RRP15": "Gene Symbol RRP15 This gene encodes a protein that co-purifies with human nucleoli. A similar protein in budding yeast is a component of pre-60S ribosomal particles, and is required for the early maturation steps of the 60S subunit.", "TGFB2": "Gene Symbol TGFB2 This gene encodes a secreted ligand of the TGF-beta (transforming growth factor-beta) superfamily of proteins. Ligands of this family bind various TGF-beta receptors leading to recruitment and activation of SMAD family transcription factors that regulate gene expression. The encoded preproprotein is proteolytically processed to generate a latency-associated peptide (LAP) and a mature peptide, and is found in either a latent form composed of a mature peptide homodimer, a LAP homodimer, and a latent TGF-beta binding protein, or in an active form consisting solely of the mature peptide homodimer. The mature peptide may also form heterodimers with other TGF-beta family members. Disruption of the TGF-beta/SMAD pathway has been implicated in a variety of human cancers. A chromosomal translocation that includes this gene is associated with Peters' anomaly, a congenital defect of the anterior chamber of the eye. Mutations in this gene may be associated with Loeys-Dietz syndrome. This gene encodes multiple isoforms that may undergo similar proteolytic processing.", "LYPLAL1-DT": "Gene Symbol LYPLAL1-DT", "LYPLAL1": "Gene Symbol LYPLAL1 Predicted to enable carboxylic ester hydrolase activity and palmitoyl-(protein) hydrolase activity. Predicted to be involved in protein depalmitoylation. Predicted to act upstream of or within negative regulation of Golgi to plasma membrane protein transport. Located in cytosol.", "LYPLAL1-AS1": "Gene Symbol LYPLAL1-AS1", "ZC3H11B": "Gene Symbol ZC3H11B Predicted to enable mRNA binding activity. Predicted to be involved in poly(A)+ mRNA export from nucleus.", "SLC30A10": "Gene Symbol SLC30A10 This gene is highly expressed in the liver and is inducible by manganese. Its protein product appears to be critical in maintaining manganese levels, and has higher specificity for manganese than zinc. Loss of function mutations appear to result in a pleomorphic phenotype, including dystonia and adult-onset parkinsonism. Alternatively spliced transcript variants have been observed for this gene.", "BPNT1": "Gene Symbol BPNT1 BPNT1, also called bisphosphate 3-prime-nucleotidase, or BPntase, is a member of a magnesium-dependent phosphomonoesterase family. Lithium, a major drug used to treat manic depression, acts as an uncompetitive inhibitor of BPntase. The predicted human protein is 92% identical to mouse BPntase. BPntase's physiologic role in nucleotide metabolism may be regulated by inositol signaling pathways. The inhibition of human BPntase may account for lithium-induced nephrotoxicity.", "IARS2": "Gene Symbol IARS2 Aminoacyl-tRNA synthetases catalyze the aminoacylation of tRNA by their cognate amino acid. Because of their central role in linking amino acids with nucleotide triplets contained in tRNAS, aminoacyl-tRNA synthetases are thought to be among the first proteins that appeared in evolution. Two forms of isoleucine-tRNA synthetase exist, a cytoplasmic form and a mitochondrial form. This gene encodes the mitochondrial isoleucine-tRNA synthetase which belongs to the class-I aminoacyl-tRNA synthetase family.", "RAB3GAP2": "Gene Symbol RAB3GAP2 The protein encoded by this gene belongs to the RAB3 protein family, members of which are involved in regulated exocytosis of neurotransmitters and hormones. This protein forms the Rab3 GTPase-activating complex with RAB3GAP1, where it constitutes the regulatory subunit, whereas the latter functions as the catalytic subunit. This gene has the highest level of expression in the brain, consistent with it having a key role in neurodevelopment. Mutations in this gene are associated with Martsolf syndrome.", "MARK1": "Gene Symbol MARK1 Enables several functions, including ATP binding activity; phospholipid binding activity; and protein kinase activity. Involved in intracellular signal transduction and protein phosphorylation. Located in cytoplasm; dendrite; and plasma membrane.", "C1orf115": "Gene Symbol C1orf115 Located in 9+0 non-motile cilium.", "LINC01352": "Gene Symbol LINC01352", "HLX-AS1": "Gene Symbol HLX-AS1", "HLX": "Gene Symbol HLX Enables sequence-specific DNA binding activity. Predicted to be involved in cell differentiation and regulation of transcription by RNA polymerase II. Predicted to act upstream of or within several processes, including animal organ development; enteric nervous system development; and regulation of T-helper cell differentiation. Predicted to be located in nucleus. Predicted to be part of chromatin.", "DUSP10": "Gene Symbol DUSP10 Dual specificity protein phosphatases inactivate their target kinases by dephosphorylating both the phosphoserine/threonine and phosphotyrosine residues. They negatively regulate members of the MAP kinase superfamily, which is associated with cellular proliferation and differentiation. Different members of this family of dual specificity phosphatases show distinct substrate specificities for MAP kinases, different tissue distribution and subcellular localization, and different modes of expression induction by extracellular stimuli. This gene product binds to and inactivates p38 and SAPK/JNK. Alternative splicing results in multiple transcript variants.", "LINC01655": "Gene Symbol LINC01655", "LINC02257": "Gene Symbol LINC02257", "LINC02474": "Gene Symbol LINC02474", "LINC01705": "Gene Symbol LINC01705", "HHIPL2": "Gene Symbol HHIPL2 Predicted to enable catalytic activity. Predicted to be located in extracellular region.", "TAF1A": "Gene Symbol TAF1A This gene encodes a subunit of the RNA polymerase I complex, Selectivity Factor I (SLI). The encoded protein is a TATA box-binding protein-associated factor that plays a role in the assembly of the RNA polymerase I preinitiation complex. Alternate splicing results in multiple transcript variants encoding multiple isoforms.", "TAF1A-AS1": "Gene Symbol TAF1A-AS1", "MIA3": "Gene Symbol MIA3 Enables cargo receptor activity. Involved in several processes, including COPII-coated vesicle cargo loading; cell migration involved in sprouting angiogenesis; and regulation of leukocyte migration. Located in endoplasmic reticulum exit site and endoplasmic reticulum membrane. Is integral component of membrane.", "AIDA": "Gene Symbol AIDA Predicted to enable phosphatidylinositol binding activity. Acts upstream of or within negative regulation of JUN kinase activity. Predicted to be located in cytoplasm. Predicted to be active in membrane.", "BROX": "Gene Symbol BROX Located in extracellular exosome.", "FAM177B": "Gene Symbol FAM177B", "DISP1": "Gene Symbol DISP1 The pattern of cellular proliferation and differentiation that leads to normal development of embryonic structures often depends upon the localized production of secreted protein signals. Cells surrounding the source of a particular signal respond in a graded manner according to the effective concentration of the signal, and this response produces the pattern of cell types constituting the mature structure. A novel segment-polarity gene known as dispatched has been identified in Drosophila and its protein product is required for normal Hedgehog (Hh) signaling. This gene is one of two human homologs of Drosophila dispatched and, based on sequence identity to its mouse counterpart, the encoded protein may play an essential role in Hh patterning activities in the early embryo.", "TLR5": "Gene Symbol TLR5 This gene encodes a member of the toll-like receptor (TLR) family, which plays a fundamental role in pathogen recognition and activation of innate immune responses. These receptors recognize distinct pathogen-associated molecular patterns that are expressed on infectious agents. The protein encoded by this gene recognizes bacterial flagellin, the principal component of bacterial flagella and a virulence factor. The activation of this receptor mobilizes the nuclear factor NF-kappaB, which in turn activates a host of inflammatory-related target genes. Mutations in this gene have been associated with both resistance and susceptibility to systemic lupus erythematosus, and susceptibility to Legionnaire disease.", "SUSD4": "Gene Symbol SUSD4 Involved in negative regulation of complement activation, alternative pathway and negative regulation of complement activation, classical pathway. Predicted to be located in extracellular region. Predicted to be integral component of membrane.", "CAPN8": "Gene Symbol CAPN8 Predicted to enable calcium-dependent cysteine-type endopeptidase activity and identical protein binding activity. Predicted to be involved in proteolysis. Predicted to act upstream of or within calcium-dependent self proteolysis. Predicted to be located in Golgi apparatus. Predicted to be active in cytoplasm.", "CAPN2": "Gene Symbol CAPN2 The calpains, calcium-activated neutral proteases, are nonlysosomal, intracellular cysteine proteases. The mammalian calpains include ubiquitous, stomach-specific, and muscle-specific proteins. The ubiquitous enzymes consist of heterodimers with distinct large, catalytic subunits associated with a common small, regulatory subunit. This gene encodes the large subunit of the ubiquitous enzyme, calpain 2. Multiple heterogeneous transcriptional start sites in the 5' UTR have been reported. Two transcript variants encoding different isoforms have been found for this gene.", "TP53BP2": "Gene Symbol TP53BP2 This gene encodes a member of the ASPP (apoptosis-stimulating protein of p53) family of p53 interacting proteins. The protein contains four ankyrin repeats and an SH3 domain involved in protein-protein interactions. It is localized to the perinuclear region of the cytoplasm, and regulates apoptosis and cell growth through interactions with other regulatory molecules including members of the p53 family. Multiple transcript variants encoding different isoforms have been found for this gene.", "FBXO28": "Gene Symbol FBXO28", "DEGS1": "Gene Symbol DEGS1 This gene encodes a member of the membrane fatty acid desaturase family which is responsible for inserting double bonds into specific positions in fatty acids. This protein contains three His-containing consensus motifs that are characteristic of a group of membrane fatty acid desaturases. It is predicted to be a multiple membrane-spanning protein localized to the endoplasmic reticulum. Overexpression of this gene inhibited biosynthesis of the EGF receptor, suggesting a possible role of a fatty acid desaturase in regulating biosynthetic processing of the EGF receptor.", "NVL": "Gene Symbol NVL This gene encodes a member of the AAA (ATPases associated with diverse cellular activities) superfamily. Multiple transcript variants encoding different isoforms have been found for this gene. Two encoded proteins, described as major and minor isoforms, have been localized to distinct regions of the nucleus. The largest encoded protein (major isoform) has been localized to the nucleolus and shown to participate in ribosome biosynthesis (PMID: 15469983, 16782053), while the minor isoform has been localized to the nucleoplasmin.", "CNIH4": "Gene Symbol CNIH4 Enables CCR5 chemokine receptor binding activity. Involved in endoplasmic reticulum to Golgi vesicle-mediated transport. Located in endoplasmic reticulum and endoplasmic reticulum-Golgi intermediate compartment.", "WDR26": "Gene Symbol WDR26 This gene encodes a member of the WD repeat protein family. WD repeats are minimally conserved regions of approximately 40 amino acids typically bracketed by gly-his and trp-asp (GH-WD), which may facilitate formation of heterotrimeric or multiprotein complexes. Members of this family are involved in a variety of cellular processes, including cell cycle progression, signal transduction, apoptosis, and gene regulation. Two transcript variants encoding two different isoforms have been found for this gene.", "CNIH3": "Gene Symbol CNIH3 Predicted to enable channel regulator activity. Involved in regulation of AMPA receptor activity. Predicted to be located in dendritic shaft and postsynaptic membrane. Predicted to be part of AMPA glutamate receptor complex. Predicted to be active in dendrite and glutamatergic synapse.", "DNAH14": "Gene Symbol DNAH14", "LBR": "Gene Symbol LBR The protein encoded by this gene belongs to the ERG4/ERG24 family. It localized in the nuclear envelope inner membrane and anchors the lamina and the heterochromatin to the membrane. It may mediate interaction between chromatin and lamin B. Mutations of this gene has been associated with autosomal recessive HEM/Greenberg skeletal dysplasia. Alternative splicing occurs at this locus and two transcript variants encoding the same protein have been identified.", "LINC02765": "Gene Symbol LINC02765", "ENAH": "Gene Symbol ENAH This gene encodes a member of the enabled/ vasodilator-stimulated phosphoprotein. Members of this gene family are involved in actin-based motility. This protein is involved in regulating the assembly of actin filaments and modulates cell adhesion and motility. Alternate splice variants of this gene have been correlated with tumor invasiveness in certain tissues and these variants may serve as prognostic markers. A pseudogene of this gene is found on chromosome 3.", "SRP9": "Gene Symbol SRP9 Predicted to enable RNA binding activity and signal recognition particle binding activity. Predicted to be involved in SRP-dependent cotranslational protein targeting to membrane. Predicted to be located in cytosol. Predicted to be part of signal recognition particle, endoplasmic reticulum targeting.", "EPHX1": "Gene Symbol EPHX1 Epoxide hydrolase is a critical biotransformation enzyme that converts epoxides from the degradation of aromatic compounds to trans-dihydrodiols which can be conjugated and excreted from the body. Epoxide hydrolase functions in both the activation and detoxification of epoxides. Mutations in this gene cause preeclampsia, epoxide hydrolase deficiency or increased epoxide hydrolase activity. Alternatively spliced transcript variants encoding the same protein have been found for this gene.", "TMEM63A": "Gene Symbol TMEM63A Enables mechanosensitive ion channel activity. Predicted to be involved in cation transmembrane transport. Located in centriolar satellite and lysosomal membrane. Implicated in hypomyelinating leukodystrophy.", "LEFTY1": "Gene Symbol LEFTY1 This gene encodes a secreted ligand of the TGF-beta (transforming growth factor-beta) superfamily of proteins. Ligands of this family bind various TGF-beta receptors leading to recruitment and activation of SMAD family transcription factors that regulate gene expression. The encoded preproprotein is proteolytically processed to generate the mature protein, which plays a role in left-right asymmetry determination of organ systems during development. This gene is closely linked to both a related family member and a related pseudogene.", "PYCR2": "Gene Symbol PYCR2 This gene belongs to the pyrroline-5-carboxylate reductase family. The encoded mitochondrial protein catalyzes the conversion of pyrroline-5-carboxylate to proline, which is the last step in proline biosynthesis. Alternatively spliced transcript variants have been described for this gene.", "LEFTY2": "Gene Symbol LEFTY2 This gene encodes a secreted ligand of the TGF-beta (transforming growth factor-beta) superfamily of proteins. Ligands of this family bind various TGF-beta receptors leading to recruitment and activation of SMAD family transcription factors that regulate gene expression. The encoded preproprotein is proteolytically processed to generate the mature protein, which plays a role in left-right asymmetry determination of organ systems during development. The protein may also play a role in endometrial bleeding. Mutations in this gene have been associated with left-right axis malformations, particularly in the heart and lungs. Some types of infertility have been associated with dysregulated expression of this gene in the endometrium. This gene is closely linked to both a related family member and a related pseudogene. This gene encodes multiple isoforms that may undergo similar proteolytic processing.", "SDE2": "Gene Symbol SDE2 Enables damaged DNA binding activity. Involved in several processes, including cellular response to UV; mitotic G1 DNA damage checkpoint signaling; and protein ubiquitination. Located in several cellular components, including Golgi apparatus; cytosol; and nuclear speck.", "LINC01703": "Gene Symbol LINC01703", "ACBD3": "Gene Symbol ACBD3 The Golgi complex plays a key role in the sorting and modification of proteins exported from the endoplasmic reticulum. The protein encoded by this gene is involved in the maintenance of Golgi structure and function through its interaction with the integral membrane protein giantin. It may also be involved in the hormonal regulation of steroid formation.", "ACBD3-AS1": "Gene Symbol ACBD3-AS1", "MIXL1": "Gene Symbol MIXL1 Enables RNA polymerase II-specific DNA-binding transcription factor binding activity and sequence-specific double-stranded DNA binding activity. Predicted to be involved in several processes, including endodermal cell differentiation; hematopoietic progenitor cell differentiation; and positive regulation of mesoderm development. Predicted to act upstream of or within cell migration involved in gastrulation and hemopoiesis. Located in nucleoplasm.", "LIN9": "Gene Symbol LIN9 This gene encodes a tumor suppressor protein that inhibits DNA synthesis and oncogenic transformation through association with the retinoblastoma 1 protein. The encoded protein also interacts with a complex of other cell cycle regulators to repress cell cycle-dependent gene expression in non-dividing cells. Alternatively spliced transcript variants encoding multiple isoforms have been observed for this gene.", "PARP1": "Gene Symbol PARP1 This gene encodes a chromatin-associated enzyme, poly(ADP-ribosyl)transferase, which modifies various nuclear proteins by poly(ADP-ribosyl)ation. The modification is dependent on DNA and is involved in the regulation of various important cellular processes such as differentiation, proliferation, and tumor transformation and also in the regulation of the molecular events involved in the recovery of cell from DNA damage. In addition, this enzyme may be the site of mutation in Fanconi anemia, and may participate in the pathophysiology of type I diabetes.", "STUM": "Gene Symbol STUM Predicted to be integral component of membrane.", "ITPKB": "Gene Symbol ITPKB The protein encoded by this protein regulates inositol phosphate metabolism by phosphorylation of second messenger inositol 1,4,5-trisphosphate to Ins(1,3,4,5)P4. The activity of this encoded protein is responsible for regulating the levels of a large number of inositol polyphosphates that are important in cellular signaling. Both calcium/calmodulin and protein phosphorylation mechanisms control its activity.", "ITPKB-IT1": "Gene Symbol ITPKB-IT1", "ITPKB-AS1": "Gene Symbol ITPKB-AS1", "PSEN2": "Gene Symbol PSEN2 Alzheimer's disease (AD) patients with an inherited form of the disease carry mutations in the presenilin proteins (PSEN1 or PSEN2) or the amyloid precursor protein (APP). These disease-linked mutations result in increased production of the longer form of amyloid-beta (main component of amyloid deposits found in AD brains). Presenilins are postulated to regulate APP processing through their effects on gamma-secretase, an enzyme that cleaves APP. Also, it is thought that the presenilins are involved in the cleavage of the Notch receptor such that, they either directly regulate gamma-secretase activity, or themselves act are protease enzymes. Two alternatively spliced transcript variants encoding different isoforms of PSEN2 have been identified.", "COQ8A": "Gene Symbol COQ8A This gene encodes a mitochondrial protein similar to yeast ABC1, which functions in an electron-transferring membrane protein complex in the respiratory chain. It is not related to the family of ABC transporter proteins. Expression of this gene is induced by the tumor suppressor p53 and in response to DNA damage, and inhibiting its expression partially suppresses p53-induced apoptosis. Alternatively spliced transcript variants have been found; however, their full-length nature has not been determined.", "CDC42BPA": "Gene Symbol CDC42BPA The protein encoded by this gene is a member of the serine/threonine protein kinase family. This kinase contains multiple functional domains. Its kinase domain is highly similar to that of the myotonic dystrophy protein kinase (DMPK). This kinase also contains a Rac interactive binding (CRIB) domain, and has been shown to bind CDC42. It may function as a CDC42 downstream effector mediating CDC42 induced peripheral actin formation, and promoting cytoskeletal reorganization. Multiple alternatively spliced transcript variants have been described.", "LINC01641": "Gene Symbol LINC01641", "ZNF678": "Gene Symbol ZNF678 Predicted to enable DNA-binding transcription factor activity, RNA polymerase II-specific and RNA polymerase II cis-regulatory region sequence-specific DNA binding activity. Predicted to be involved in regulation of transcription, DNA-templated. Predicted to be located in nucleus.", "SNAP47": "Gene Symbol SNAP47 Predicted to enable SNAP receptor activity and syntaxin binding activity. Predicted to be involved in synaptic vesicle fusion to presynaptic active zone membrane and synaptic vesicle priming. Predicted to act upstream of or within long-term synaptic potentiation. Colocalizes with BLOC-1 complex.", "JMJD4": "Gene Symbol JMJD4 Enables 2-oxoglutarate-dependent dioxygenase activity. Involved in positive regulation of translational termination and protein hydroxylation. Located in cytoplasm.", "SNAP47-AS1": "Gene Symbol SNAP47-AS1", "PRSS38": "Gene Symbol PRSS38 Predicted to enable serine-type endopeptidase activity. Predicted to be involved in proteolysis. Predicted to be located in extracellular region.", "WNT9A": "Gene Symbol WNT9A The WNT gene family consists of structurally related genes that encode secreted signaling proteins. These proteins have been implicated in oncogenesis and in several developmental processes, including regulation of cell fate and patterning during embryogenesis. This gene is a member of the WNT gene family. It is expressed in gastric cancer cell lines. The protein encoded by this gene shows 75% amino acid identity to chicken Wnt14, which has been shown to play a central role in initiating synovial joint formation in the chick limb. This gene is clustered with another family member, WNT3A, in the chromosome 1q42 region.", "WNT3A": "Gene Symbol WNT3A The WNT gene family consists of structurally related genes which encode secreted signaling proteins. These proteins have been implicated in oncogenesis and in several developmental processes, including regulation of cell fate and patterning during embryogenesis. This gene is a member of the WNT gene family. It encodes a protein which shows 96% amino acid identity to mouse Wnt3A protein, and 84% to human WNT3 protein, another WNT gene product. This gene is clustered with WNT14 gene, another family member, in chromosome 1q42 region.", "LINC02809": "Gene Symbol LINC02809", "ARF1": "Gene Symbol ARF1 ADP-ribosylation factor 1 (ARF1) is a member of the human ARF gene family. The family members encode small guanine nucleotide-binding proteins that stimulate the ADP-ribosyltransferase activity of cholera toxin and play a role in vesicular trafficking as activators of phospholipase D. The gene products, including 6 ARF proteins and 11 ARF-like proteins, constitute a family of the RAS superfamily. The ARF proteins are categorized as class I (ARF1, ARF2 and ARF3), class II (ARF4 and ARF5) and class III (ARF6), and members of each class share a common gene organization. The ARF1 protein is localized to the Golgi apparatus and has a central role in intra-Golgi transport. Multiple alternatively spliced transcript variants encoding the same protein have been found for this gene.", "C1orf35": "Gene Symbol C1orf35 Enables RNA binding activity. Predicted to be located in extracellular region; ficolin-1-rich granule lumen; and secretory granule lumen.", "MRPL55": "Gene Symbol MRPL55 Mammalian mitochondrial ribosomal proteins are encoded by nuclear genes and help in protein synthesis within the mitochondrion. Mitochondrial ribosomes (mitoribosomes) consist of a small 28S subunit and a large 39S subunit. They have an estimated 75% protein to rRNA composition compared to prokaryotic ribosomes, where this ratio is reversed. Another difference between mammalian mitoribosomes and prokaryotic ribosomes is that the latter contain a 5S rRNA. Among different species, the proteins comprising the mitoribosome differ greatly in sequence, and sometimes in biochemical properties, which prevents easy recognition by sequence homology. This gene encodes a 39S subunit protein. Multiple transcript variants encoding two different isoforms were identified through sequence analysis.", "GUK1": "Gene Symbol GUK1 The protein encoded by this gene is an enzyme that catalyzes the transfer of a phosphate group from ATP to guanosine monophosphate (GMP) to form guanosine diphosphate (GDP). The encoded protein is thought to be a good target for cancer chemotherapy. Several transcript variants encoding different isoforms have been found for this gene.", "GJC2": "Gene Symbol GJC2 This gene encodes a gap junction protein. Gap junction proteins are members of a large family of homologous connexins and comprise 4 transmembrane, 2 extracellular, and 3 cytoplasmic domains. This gene plays a key role in central myelination and is involved in peripheral myelination in humans. Defects in this gene are the cause of autosomal recessive Pelizaeus-Merzbacher-like disease-1.", "IBA57-DT": "Gene Symbol IBA57-DT", "IBA57": "Gene Symbol IBA57 The protein encoded by this gene localizes to the mitochondrion and is part of the iron-sulfur cluster assembly pathway. The encoded protein functions late in the biosynthesis of mitochondrial 4Fe-4S proteins. Defects in this gene have been associated with autosomal recessive spastic paraplegia-74 and with multiple mitochondrial dysfunctions syndrome-3. Two transcript variants encoding different isoforms have been found for this gene. The smaller isoform is not likely to be localized to the mitochondrion since it lacks the amino-terminal transit peptide.", "OBSCN-AS1": "Gene Symbol OBSCN-AS1", "OBSCN": "Gene Symbol OBSCN The obscurin gene spans more than 150 kb, contains over 80 exons and encodes a protein of approximately 720 kDa. The encoded protein contains 68 Ig domains, 2 fibronectin domains, 1 calcium/calmodulin-binding domain, 1 RhoGEF domain with an associated PH domain, and 2 serine-threonine kinase domains. This protein belongs to the family of giant sacromeric signaling proteins that includes titin and nebulin, and may have a role in the organization of myofibrils during assembly and may mediate interactions between the sarcoplasmic reticulum and myofibrils. Alternatively spliced transcript variants encoding different isoforms have been identified.", "TRIM11": "Gene Symbol TRIM11 The protein encoded by this gene is a member of the tripartite motif (TRIM) family. The TRIM motif includes three zinc-binding domains, a RING, a B-box type 1 and a B-box type 2, and a coiled-coil region. This protein localizes to the nucleus and the cytoplasm. Its function has not been identified.", "TRIM17": "Gene Symbol TRIM17 The protein encoded by this gene is a member of the tripartite motif (TRIM) family. The TRIM motif includes three zinc-binding domains, a RING, a B-box type 1 and a B-box type 2, and a coiled-coil region. The protein localizes to cytoplasmic bodies. The protein is expressed almost exclusively in the testis, but its function is unknown. Multiple alternatively spliced transcript variants have been found for this gene.", "RNF187": "Gene Symbol RNF187 Enables ubiquitin-protein transferase activity. Involved in positive regulation of transcription, DNA-templated; proteasome-mediated ubiquitin-dependent protein catabolic process; and protein ubiquitination. Located in cytosol and nucleoplasm.", "RHOU": "Gene Symbol RHOU This gene encodes a member of the Rho family of GTPases. This protein can activate PAK1 and JNK1, and can induce filopodium formation and stress fiber dissolution. It may also mediate the effects of WNT1 signaling in the regulation of cell morphology, cytoskeletal organization, and cell proliferation. A non-coding transcript variant of this gene results from naturally occurring read-through transcription between this locus and the neighboring DUSP5P (dual specificity phosphatase 5 pseudogene) locus.", "LINC02815": "Gene Symbol LINC02815", "LINC02814": "Gene Symbol LINC02814", "RAB4A": "Gene Symbol RAB4A This gene is a member of the largest group in the Ras superfamily of small GTPases, which regulate membrane trafficking. The encoded protein is associated with early endosomes and is involved in their sorting and recycling. The protein also plays a role in regulating the recycling of receptors from endosomes to the plasma membrane. Alternatively spliced transcript variants have been observed for this gene.", "CCSAP": "Gene Symbol CCSAP Enables microtubule binding activity. Involved in mitotic spindle microtubule depolymerization and regulation of mitotic spindle assembly. Located in axon; ciliary transition zone; and cytoskeleton.", "NUP133": "Gene Symbol NUP133 The nuclear envelope creates distinct nuclear and cytoplasmic compartments in eukaryotic cells. It consists of two concentric membranes perforated by nuclear pores, large protein complexes that form aqueous channels to regulate the flow of macromolecules between the nucleus and the cytoplasm. These complexes are composed of at least 100 different polypeptide subunits, many of which belong to the nucleoporin family. The nucleoporin protein encoded by this gene displays evolutionarily conserved interactions with other nucleoporins. This protein, which localizes to both sides of the nuclear pore complex at interphase, remains associated with the complex during mitosis and is targeted at early stages to the reforming nuclear envelope. This protein also localizes to kinetochores of mitotic cells.", "ABCB10": "Gene Symbol ABCB10 The membrane-associated protein encoded by this gene is a member of the superfamily of ATP-binding cassette (ABC) transporters. ABC proteins transport various molecules across extra- and intra-cellular membranes. ABC genes are divided into seven distinct subfamilies (ABC1, MDR/TAP, MRP, ALD, OABP, GCN20, White). This protein is a member of the MDR/TAP subfamily. Members of the MDR/TAP subfamily are involved in multidrug resistance. The function of this mitochondrial protein is unknown.", "TAF5L": "Gene Symbol TAF5L The product of this gene belongs to the WD-repeat TAF5 family of proteins. This gene encodes a protein that is a component of the PCAF histone acetylase complex. The PCAF histone acetylase complex, which is composed of more than 20 polypeptides some of which are TAFs, is required for myogenic transcription and differentiation. TAFs may participate in basal transcription, serve as coactivators, function in promoter recognition or modify general transcription factors to facilitate complex assembly and transcription initiation. The encoded protein is structurally similar to one of the histone-like TAFs, TAF5. Alternatively spliced transcript variants encoding different isoforms have been identified for this gene.", "URB2": "Gene Symbol URB2 Predicted to be involved in ribosome biogenesis. Located in aggresome; midbody; and nucleolus.", "LINC01682": "Gene Symbol LINC01682", "LINC01736": "Gene Symbol LINC01736", "GALNT2": "Gene Symbol GALNT2 This gene encodes a member of the glycosyltransferase 2 protein family. Members of this family initiate mucin-type O-glycoslation of peptides in the Golgi apparatus. The encoded protein may be involved in O-linked glycosylation of the immunoglobulin A1 hinge region. This gene may influence triglyceride levels, and may be involved Type 2 diabetes, as well as several types of cancer. Alternative splicing results in multiple transcript variants.", "PGBD5": "Gene Symbol PGBD5 The piggyBac family of proteins, found in diverse animals, are transposases related to the transposase of the canonical piggyBac transposon from the moth, Trichoplusia ni. This family also includes genes in several genomes, including human, that appear to have been derived from the piggyBac transposons. This gene belongs to the subfamily of piggyBac transposable element derived (PGBD) genes. The PGBD proteins appear to be novel, with no obvious relationship to other transposases, or other known protein families.", "COG2": "Gene Symbol COG2 This gene encodes a subunit of the conserved oligomeric Golgi complex that is required for maintaining normal structure and activity of the Golgi complex. The encoded protein specifically interacts with the USO1 vesicle docking protein and may be necessary for normal Golgi ribbon formation and trafficking of Golgi enzymes. Mutations of this gene are associated with abnormal glycosylation within the Golgi apparatus. Alternative splicing results in multiple transcript variants.", "CAPN9": "Gene Symbol CAPN9 Calpains are ubiquitous, well-conserved family of calcium-dependent, cysteine proteases. The calpain proteins are heterodimers consisting of an invariant small subunit and variable large subunits. The large subunit possesses a cysteine protease domain, and both subunits possess calcium-binding domains. Calpains have been implicated in neurodegenerative processes, as their activation can be triggered by calcium influx and oxidative stress. The protein encoded by this gene is expressed predominantly in stomach and small intestine and may have specialized functions in the digestive tract. This gene is thought to be associated with gastric cancer. Multiple alternatively spliced transcript variants encoding different isoforms have been found for this gene.", "C1orf198": "Gene Symbol C1orf198 Located in cytosol.", "TTC13": "Gene Symbol TTC13", "ARV1": "Gene Symbol ARV1 this gene encodes a transmembrane protein that contains a conserved zinc ribbon motif at the N- terminus. A similar protein in mouse is thought to function in fatty acid homeostasis. Mutations in this gene are associated with early infantile epileptic encephalopathy 38.", "FAM89A": "Gene Symbol FAM89A", "TRIM67": "Gene Symbol TRIM67 Predicted to enable zinc ion binding activity. Predicted to be involved in regulation of protein localization. Predicted to act upstream of or within negative regulation of Ras protein signal transduction; positive regulation of neuron projection development; and positive regulation of ubiquitin-dependent protein catabolic process. Predicted to be located in cytoplasm and cytoskeleton.", "C1orf131": "Gene Symbol C1orf131 Enables RNA binding activity. Located in chromosome.", "GNPAT": "Gene Symbol GNPAT This gene encodes an enzyme located in the peroxisomal membrane which is essential to the synthesis of ether phospholipids. Mutations in this gene are associated with rhizomelic chondrodysplasia punctata. Two transcript variants encoding different isoforms have been found for this gene.", "EXOC8": "Gene Symbol EXOC8 This gene encodes a component of the exocyst complex, an evolutionarily conserved multi-protein complex that plays a critical role in vesicular trafficking and the secretory pathway by targeting post-Golgi vesicles to the plasma membrane. This protein is a target of activated Ral subfamily of GTPases and thereby regulates exocytosis by tethering vesicles to the plasma membrane. Mutations in this gene may be related to Joubert syndrome.", "SPRTN": "Gene Symbol SPRTN The protein encoded by this gene may play a role in DNA repair during replication of damaged DNA. This protein recruits valosin containing protein (p97) to stalled DNA replication forks where it may prevent excessive translesional DNA synthesis and limit the number of DNA-damage induced mutations. It may also be involved in replication-related G2/M-checkpoint regulation. Deficiency of a similar protein in mouse causes chromosomal instability and progeroid phenotypes. Mutations in this gene have been associated with Ruijs-Aalfs syndrome (RJALS). Alternatively spliced transcript variants have been identified.", "EGLN1": "Gene Symbol EGLN1 The protein encoded by this gene catalyzes the post-translational formation of 4-hydroxyproline in hypoxia-inducible factor (HIF) alpha proteins. HIF is a transcriptional complex that plays a central role in mammalian oxygen homeostasis. This protein functions as a cellular oxygen sensor, and under normal oxygen concentration, modification by prolyl hydroxylation is a key regulatory event that targets HIF subunits for proteasomal destruction via the von Hippel-Lindau ubiquitylation complex. Mutations in this gene are associated with erythrocytosis familial type 3 (ECYT3).", "TSNAX": "Gene Symbol TSNAX This gene encodes a protein which specifically interacts with translin, a DNA-binding protein that binds consensus sequences at breakpoint junctions of chromosomal translocations. The encoded protein contains bipartite nuclear targeting sequences that may provide nuclear transport for translin, which lacks any nuclear targeting motifs.", "LINC00582": "Gene Symbol LINC00582", "DISC1": "Gene Symbol DISC1 This gene encodes a protein with multiple coiled coil motifs which is located in the nucleus, cytoplasm and mitochondria. The protein is involved in neurite outgrowth and cortical development through its interaction with other proteins. This gene is disrupted in a t(1;11)(q42.1;q14.3) translocation which segregates with schizophrenia and related psychiatric disorders in a large Scottish family. Alternate transcriptional splice variants, encoding different isoforms, have been characterized.", "DISC1-IT1": "Gene Symbol DISC1-IT1", "SIPA1L2": "Gene Symbol SIPA1L2 This gene encodes a member of the signal-induced proliferation-associated 1 like family. Members of this family contain a GTPase activating domain, a PDZ domain and a C-terminal coiled-coil domain with a leucine zipper. A similar protein in rat acts as a GTPases for the small GTPase Rap.", "LINC01744": "Gene Symbol LINC01744", "MAP10": "Gene Symbol MAP10 Enables microtubule binding activity. Involved in microtubule cytoskeleton organization; positive regulation of cytokinesis; and regulation of microtubule-based process. Located in microtubule cytoskeleton and midbody.", "NTPCR": "Gene Symbol NTPCR The protein encoded by this gene is a non-specific nucleoside triphosphatase that is slow-acting in vitro. This gene is overexpressed in many tumor tissues, and while it is not essential for the cell, overexpression is cytotoxic. However, the cytotoxicity is not related to its triphosphatase activity.", "PCNX2": "Gene Symbol PCNX2 This gene contains coding mononucleotide repeats that are associated with tumors of high mcrosatellite instability (MSI-H). Defects in this gene are involved in the tumorigenesis of MSI-H colorectal carcinomas.", "MAP3K21": "Gene Symbol MAP3K21 Predicted to enable protein homodimerization activity and protein kinase activity. Predicted to be involved in protein autophosphorylation and signal transduction. Predicted to be active in cytoplasm.", "KCNK1": "Gene Symbol KCNK1 This gene encodes one of the members of the superfamily of potassium channel proteins containing two pore-forming P domains. The product of this gene has not been shown to be a functional channel, however, it may require other non-pore-forming proteins for activity.", "SLC35F3": "Gene Symbol SLC35F3 Involved in thiamine transport. Predicted to be integral component of membrane.", "COA6-AS1": "Gene Symbol COA6-AS1", "COA6": "Gene Symbol COA6 This gene encodes a member of the cytochrome c oxidase subunit 6B family. The encoded protein associates with cytochrome c oxidase may act has an cytochrome c oxidase mitochondrial respiratory complex VI assembly factor. Mutations in this gene may be associated with fatal infantile cardiomyopathy. Alternate splicing results in multiple transcript variants.", "TARBP1": "Gene Symbol TARBP1 HIV-1, the causative agent of acquired immunodeficiency syndrome (AIDS), contains an RNA genome that produces a chromosomally integrated DNA during the replicative cycle. Activation of HIV-1 gene expression by the transactivator Tat is dependent on an RNA regulatory element (TAR) located downstream of the transcription initiation site. This element forms a stable stem-loop structure and can be bound by either the protein encoded by this gene or by RNA polymerase II. This protein may act to disengage RNA polymerase II from TAR during transcriptional elongation. Alternatively spliced transcripts of this gene may exist, but their full-length natures have not been determined.", "IRF2BP2": "Gene Symbol IRF2BP2 This gene encodes an interferon regulatory factor-2 (IRF2) binding protein that interacts with the C-terminal transcriptional repression domain of IRF2. Alternative splicing results in multiple transcript variants encoding distinct isoforms.", "LINC00184": "Gene Symbol LINC00184", "LINC01132": "Gene Symbol LINC01132", "LINC01348": "Gene Symbol LINC01348", "TOMM20": "Gene Symbol TOMM20 Enables protein-transporting ATPase activity and unfolded protein binding activity. Involved in protein targeting to mitochondrion. Located in mitochondria-associated endoplasmic reticulum membrane and mitochondrial outer membrane.", "RBM34": "Gene Symbol RBM34 This gene encodes a member of the RNA-binding motif family of RNA recognition motif proteins. The encoded protein contains an RNA-binding domain made up of two RNA recognition motif subdomains referred to as RNA recognition motif-1 and RNA recognition motif-2. Alternative splicing results in multiple transcript variants.", "ARID4B": "Gene Symbol ARID4B This gene encodes a protein with sequence similarity to retinoblastoma-binding protein-1. The encoded protein is a subunit of the histone deacetylase-dependant SIN3A transcriptional corepressor complex, which functions in diverse cellular processes including proliferation, differentiation, apoptosis, oncogenesis, and cell fate determination. The gene product is recognized by IgG antibody isolated from a breast cancer patient and appears to be a molecular marker associated with a broad range of human malignancies. Alternate transcriptional splice variants encoding different isoforms have been characterized.", "GGPS1": "Gene Symbol GGPS1 This gene is a member of the prenyltransferase family and encodes a protein with geranylgeranyl diphosphate (GGPP) synthase activity. The enzyme catalyzes the synthesis of GGPP from farnesyl diphosphate and isopentenyl diphosphate. GGPP is an important molecule responsible for the C20-prenylation of proteins and for the regulation of a nuclear hormone receptor. Alternate transcriptional splice variants, both protein-coding and non-protein-coding, have been found for this gene.", "TBCE": "Gene Symbol TBCE Cofactor E is one of four proteins (cofactors A, D, E, and C) involved in the pathway leading to correctly folded beta-tubulin from folding intermediates. Cofactors A and D are believed to play a role in capturing and stabilizing beta-tubulin intermediates in a quasi-native confirmation. Cofactor E binds to the cofactor D/beta-tubulin complex; interaction with cofactor C then causes the release of beta-tubulin polypeptides that are committed to the native state. Two transcript variants encoding the same protein have been found for this gene.", "B3GALNT2": "Gene Symbol B3GALNT2 This gene encodes a member of the glycosyltransferase 31 family. The encoded protein synthesizes GalNAc:beta-1,3GlcNAc, a novel carbohydrate structure, on N- and O-glycans. Alternatively spliced transcript variants that encode different isoforms have been described.", "GNG4": "Gene Symbol GNG4 Predicted to enable G-protein beta-subunit binding activity. Involved in negative regulation of cell growth. Located in extracellular exosome.", "LYST": "Gene Symbol LYST This gene encodes a protein that regulates intracellular protein trafficking in endosomes, and may be involved in pigmentation. Mutations in this gene are associated with Chediak-Higashi syndrome, a lysosomal storage disorder. Alternative splicing results in multiple transcript variants, though the full-length nature of some of these variants has not been determined.", "LYST-AS1": "Gene Symbol LYST-AS1", "LINC02768": "Gene Symbol LINC02768", "NID1": "Gene Symbol NID1 This gene encodes a member of the nidogen family of basement membrane glycoproteins. The protein interacts with several other components of basement membranes, and may play a role in cell interactions with the extracellular matrix.", "GPR137B": "Gene Symbol GPR137B Involved in several processes, including positive regulation of TORC1 signaling; positive regulation of protein localization to lysosome; and regulation of GTPase activity. Located in lysosomal membrane.", "ERO1B": "Gene Symbol ERO1B Enables thiol oxidase activity. Involved in protein folding in endoplasmic reticulum. Predicted to be located in membrane. Predicted to be active in endoplasmic reticulum membrane.", "EDARADD": "Gene Symbol EDARADD This gene was identified by its association with ectodermal dysplasia, a genetic disorder characterized by defective development of hair, teeth, and eccrine sweat glands. The protein encoded by this gene is a death domain-containing protein, and is found to interact with EDAR, a death domain receptor known to be required for the development of hair, teeth and other ectodermal derivatives. This protein and EDAR are coexpressed in epithelial cells during the formation of hair follicles and teeth. Through its interaction with EDAR, this protein acts as an adaptor, and links the receptor to downstream signaling pathways. Two alternatively spliced transcript variants of this gene encoding distinct isoforms have been reported.", "LGALS8": "Gene Symbol LGALS8 This gene encodes a member of the galectin family. Galectins are beta-galactoside-binding animal lectins with conserved carbohydrate recognition domains. The galectins have been implicated in many essential functions including development, differentiation, cell-cell adhesion, cell-matrix interaction, growth regulation, apoptosis, and RNA splicing. This gene is widely expressed in tumoral tissues and seems to be involved in integrin-like cell interactions. Alternatively spliced transcript variants encoding different isoforms have been identified.", "LGALS8-AS1": "Gene Symbol LGALS8-AS1", "HEATR1": "Gene Symbol HEATR1 Enables RNA binding activity. Involved in positive regulation of rRNA processing and positive regulation of transcription by RNA polymerase I. Located in fibrillar center and mitochondrion. Implicated in pancreatic ductal carcinoma. Biomarker of glioblastoma.", "ACTN2": "Gene Symbol ACTN2 Alpha actinins belong to the spectrin gene superfamily which represents a diverse group of cytoskeletal proteins, including the alpha and beta spectrins and dystrophins. Alpha actinin is an actin-binding protein with multiple roles in different cell types. In nonmuscle cells, the cytoskeletal isoform is found along microfilament bundles and adherens-type junctions, where it is involved in binding actin to the membrane. In contrast, skeletal, cardiac, and smooth muscle isoforms are localized to the Z-disc and analogous dense bodies, where they help anchor the myofibrillar actin filaments. This gene encodes a muscle-specific, alpha actinin isoform that is expressed in both skeletal and cardiac muscles. Several transcript variants encoding different isoforms have been found for this gene.", "MTR": "Gene Symbol MTR This gene encodes the 5-methyltetrahydrofolate-homocysteine methyltransferase. This enzyme, also known as cobalamin-dependent methionine synthase, catalyzes the final step in methionine biosynthesis. Mutations in MTR have been identified as the underlying cause of methylcobalamin deficiency complementation group G. Alternatively spliced transcript variants encoding distinct isoforms have been found for this gene.", "RYR2": "Gene Symbol RYR2 This gene encodes a ryanodine receptor found in cardiac muscle sarcoplasmic reticulum. The encoded protein is one of the components of a calcium channel, composed of a tetramer of the ryanodine receptor proteins and a tetramer of FK506 binding protein 1B proteins, that supplies calcium to cardiac muscle. Mutations in this gene are associated with stress-induced polymorphic ventricular tachycardia and arrhythmogenic right ventricular dysplasia.", "MTRNR2L11": "Gene Symbol MTRNR2L11 Predicted to enable receptor antagonist activity. Predicted to be involved in negative regulation of execution phase of apoptosis. Predicted to be located in cytoplasm and extracellular region.", "CHRM3": "Gene Symbol CHRM3 The muscarinic cholinergic receptors belong to a larger family of G protein-coupled receptors. The functional diversity of these receptors is defined by the binding of acetylcholine and includes cellular responses such as adenylate cyclase inhibition, phosphoinositide degeneration, and potassium channel mediation. Muscarinic receptors influence many effects of acetylcholine in the central and peripheral nervous system. The muscarinic cholinergic receptor 3 controls smooth muscle contraction and its stimulation causes secretion of glandular tissue. Alternative promoter use and alternative splicing results in multiple transcript variants that have different tissue specificities.", "CHRM3-AS2": "Gene Symbol CHRM3-AS2", "FMN2": "Gene Symbol FMN2 This gene is a member of the formin homology protein family. The encoded protein is thought to have essential roles in organization of the actin cytoskeleton and in cell polarity. This protein mediates the formation of an actin mesh that positions the spindle during oogenesis and also regulates the formation of actin filaments in the nucleus. This protein also forms a perinuclear actin/focal-adhesion system that regulates the shape and position of the nucleus during cell migration. Mutations in this gene have been associated with infertility and also with an autosomal recessive form of intellectual disability (MRT47). Alternatively spliced transcript variants have been identified.", "GREM2": "Gene Symbol GREM2 This gene encodes a member of the BMP (bone morphogenic protein) antagonist family. Like BMPs, BMP antagonists contain cystine knots and typically form homo- and heterodimers. The CAN (cerberus and dan) subfamily of BMP antagonists, to which this gene belongs, is characterized by a C-terminal cystine knot with an eight-membered ring. The antagonistic effect of the secreted glycosylated protein encoded by this gene is likely due to its direct binding to BMP proteins. As an antagonist of BMP, this gene may play a role in regulating organogenesis, body patterning, and tissue differentiation.", "RGS7": "Gene Symbol RGS7 Enables G-protein beta-subunit binding activity and GTPase activator activity. Involved in positive regulation of GTPase activity. Located in cytosol.", "FH": "Gene Symbol FH The protein encoded by this gene is an enzymatic component of the tricarboxylic acid (TCA) cycle, or Krebs cycle, and catalyzes the formation of L-malate from fumarate. It exists in both a cytosolic form and an N-terminal extended form, differing only in the translation start site used. The N-terminal extended form is targeted to the mitochondrion, where the removal of the extension generates the same form as in the cytoplasm. It is similar to some thermostable class II fumarases and functions as a homotetramer. Mutations in this gene can cause fumarase deficiency and lead to progressive encephalopathy.", "KMO": "Gene Symbol KMO This gene encodes a mitochondrion outer membrane protein that catalyzes the hydroxylation of L-tryptophan metabolite, L-kynurenine, to form L-3-hydroxykynurenine. Studies in yeast identified this gene as a therapeutic target for Huntington disease.", "OPN3": "Gene Symbol OPN3 Opsins are members of the guanine nucleotide-binding protein (G protein)-coupled receptor superfamily. In addition to the visual opsins, mammals possess several photoreceptive non-visual opsins that are expressed in extraocular tissues. This gene, opsin 3, is strongly expressed in brain and testis and weakly expressed in liver, placenta, heart, lung, skeletal muscle, kidney, and pancreas. The gene may also be expressed in the retina. The protein has the canonical features of a photoreceptive opsin protein.", "CHML": "Gene Symbol CHML The product of the CHML gene supports geranylgeranylation of most Rab proteins and may substitute for REP-1 in tissues other than retina. CHML is localized close to the gene for Usher syndrome type II.", "WDR64": "Gene Symbol WDR64", "EXO1": "Gene Symbol EXO1 This gene encodes a protein with 5' to 3' exonuclease activity as well as an RNase H activity. It is similar to the Saccharomyces cerevisiae protein Exo1 which interacts with Msh2 and which is involved in mismatch repair and recombination. Alternative splicing of this gene results in three transcript variants encoding two different isoforms.", "PLD5": "Gene Symbol PLD5 Predicted to enable catalytic activity. Predicted to be integral component of membrane.", "CEP170": "Gene Symbol CEP170 The product of this gene is a component of the centrosome, a non-membraneous organelle that functions as the major microtubule-organizing center in animal cells. During interphase, the encoded protein localizes to the sub-distal appendages of mature centrioles, which are microtubule-based structures thought to help organize centrosomes. During mitosis, the protein associates with spindle microtubules near the centrosomes. The protein interacts with and is phosphorylated by polo-like kinase 1, and functions in maintaining microtubule organization and cell morphology. The human genome contains a putative transcribed pseudogene. Several alternatively spliced transcript variants of this gene have been found, but the full-length nature of some of these variants has not been determined.", "SDCCAG8": "Gene Symbol SDCCAG8 This gene encodes a centrosome associated protein. This protein may be involved in organizing the centrosome during interphase and mitosis. Mutations in this gene are associated with retinal-renal ciliopathy.", "AKT3": "Gene Symbol AKT3 The protein encoded by this gene is a member of the AKT, also called PKB, serine/threonine protein kinase family. AKT kinases are known to be regulators of cell signaling in response to insulin and growth factors. They are involved in a wide variety of biological processes including cell proliferation, differentiation, apoptosis, tumorigenesis, as well as glycogen synthesis and glucose uptake. This kinase has been shown to be stimulated by platelet-derived growth factor (PDGF), insulin, and insulin-like growth factor 1 (IGF1). Alternatively splice transcript variants encoding distinct isoforms have been described.", "AKT3-IT1": "Gene Symbol AKT3-IT1", "LINC02774": "Gene Symbol LINC02774", "ZBTB18": "Gene Symbol ZBTB18 This gene encodes a C2H2-type zinc finger protein which acts a transcriptional repressor of genes involved in neuronal development. The encoded protein recognizes a specific sequence motif and recruits components of chromatin to target genes. Alternative splicing results in multiple transcript variants.", "CATSPERE": "Gene Symbol CATSPERE Located in sperm principal piece.", "DESI2": "Gene Symbol DESI2 Enables Lys48-specific deubiquitinase activity; Lys63-specific deubiquitinase activity; and thiol-dependent deubiquitinase. Predicted to be involved in protein deubiquitination. Predicted to be located in cytoplasm.", "COX20": "Gene Symbol COX20 This gene encodes a protein that plays a role in the assembly of cytochrome C oxidase, an important component of the respiratory pathway. It contains two transmembrane helices and localizes to the mitochondrial membrane. Mutations in this gene can cause mitochondrial complex IV deficiency, which results in ataxia and muscle hypotonia. There are multiple pseudogenes for this gene. Alternative splicing results in multiple transcript variants.", "HNRNPU": "Gene Symbol HNRNPU This gene encodes a member of a family of proteins that bind nucleic acids and function in the formation of ribonucleoprotein complexes in the nucleus with heterogeneous nuclear RNA (hnRNA). The encoded protein has affinity for both RNA and DNA, and binds scaffold-attached region (SAR) DNA. Mutations in this gene have been associated with epileptic encephalopathy, early infantile, 54. A pseudogene of this gene has been identified on chromosome 14.", "EFCAB2": "Gene Symbol EFCAB2 The gene encodes a protein that contains two EF-hand calcium-binding domains although its function has yet to be determined. Alternatively spliced transcripts have been observed.", "KIF26B": "Gene Symbol KIF26B The protein encoded by this gene is an intracellular motor protein thought to transport organelles along microtubules. The encoded protein is required for kidney development. Elevated levels of this protein have been found in some breast and colorectal cancers.", "SMYD3": "Gene Symbol SMYD3 This gene encodes a histone methyltransferase which functions in RNA polymerase II complexes by an interaction with a specific RNA helicase. Multiple transcript variants encoding different isoforms have been found for this gene.", "SMYD3-IT1": "Gene Symbol SMYD3-IT1", "TFB2M": "Gene Symbol TFB2M Enables mitochondrial transcription factor activity. Involved in transcription initiation from mitochondrial promoter. Located in mitochondrial nucleoid.", "CNST": "Gene Symbol CNST", "SCCPDH": "Gene Symbol SCCPDH Predicted to enable oxidoreductase activity. Predicted to be involved in glycolipid biosynthetic process. Located in lipid droplet and midbody.", "LINC01341": "Gene Symbol LINC01341", "AHCTF1": "Gene Symbol AHCTF1 Predicted to enable DNA binding activity. Involved in nuclear pore complex assembly and regulation of cytokinesis. Located in nuclear membrane. Colocalizes with chromatin; kinetochore; and nuclear pore outer ring.", "ZNF695": "Gene Symbol ZNF695 Predicted to enable DNA-binding transcription factor activity, RNA polymerase II-specific and RNA polymerase II cis-regulatory region sequence-specific DNA binding activity. Predicted to be involved in regulation of transcription, DNA-templated. Predicted to be located in nucleus.", "ZNF670": "Gene Symbol ZNF670 Predicted to enable DNA-binding transcription factor activity, RNA polymerase II-specific and RNA polymerase II cis-regulatory region sequence-specific DNA binding activity. Predicted to be involved in regulation of transcription by RNA polymerase II. Predicted to be active in nucleus.", "ZNF669": "Gene Symbol ZNF669 Predicted to enable DNA-binding transcription repressor activity, RNA polymerase II-specific and RNA polymerase II transcription regulatory region sequence-specific DNA binding activity. Predicted to be involved in negative regulation of transcription by RNA polymerase II. Predicted to be located in nucleus.", "ZNF124": "Gene Symbol ZNF124 This gene encodes a protein with an amino-terminal KRAB-A box and multiple repeated Kruppel-type (C2H2) zinc finger motifs at its carboxy terminus. The encoded protein may function as a transcription factor. Expression of this gene is increased after vascular endothelial growth factor (VEGF) stimulation in human leukemia cell lines and results in inhibition of apoptotic cell death induced by irradiation or exposure to etoposide. Alternative splicing results in multiple transcript variants encoding distinct proteins.", "ZNF496": "Gene Symbol ZNF496 Predicted to enable DNA-binding transcription factor activity, RNA polymerase II-specific; RNA polymerase II cis-regulatory region sequence-specific DNA binding activity; and protein self-association. Predicted to be involved in positive regulation of transcription, DNA-templated and regulation of transcription by RNA polymerase II. Predicted to act upstream of or within negative regulation of transcription by RNA polymerase II. Predicted to be located in nuclear body.", "NLRP3": "Gene Symbol NLRP3 This gene encodes a pyrin-like protein containing a pyrin domain, a nucleotide-binding site (NBS) domain, and a leucine-rich repeat (LRR) motif. This protein interacts with the apoptosis-associated speck-like protein PYCARD/ASC, which contains a caspase recruitment domain, and is a member of the NLRP3 inflammasome complex. This complex functions as an upstream activator of NF-kappaB signaling, and it plays a role in the regulation of inflammation, the immune response, and apoptosis. The SARS-CoV 3a protein, a transmembrane pore-forming viroporin, has been shown to activate the NLRP3 inflammasome via the formation of ion channels in macrophages. Mutations in this gene are associated with familial cold autoinflammatory syndrome (FCAS), Muckle-Wells syndrome (MWS), chronic infantile neurological cutaneous and articular (CINCA) syndrome, neonatal-onset multisystem inflammatory disease (NOMID), keratoendotheliitis fugax hereditarian, and deafness, autosomal dominant 34, with or without inflammation. Multiple alternatively spliced transcript variants encoding distinct isoforms have been identified for this gene. Alternative 5' UTR structures are suggested by available data; however, insufficient evidence is available to determine if all of the represented 5' UTR splice patterns are biologically valid.", "OR2B11": "Gene Symbol OR2B11 Olfactory receptors interact with odorant molecules in the nose, to initiate a neuronal response that triggers the perception of a smell. The olfactory receptor proteins are members of a large family of G-protein-coupled receptors (GPCR) arising from single coding-exon genes. Olfactory receptors share a 7-transmembrane domain structure with many neurotransmitter and hormone receptors and are responsible for the recognition and G protein-mediated transduction of odorant signals. The olfactory receptor gene family is the largest in the genome. The nomenclature assigned to the olfactory receptor genes and proteins for this organism is independent of other organisms.", "GCSAML": "Gene Symbol GCSAML This gene encodes a protein thought to be a signaling molecule associated with germinal centers, the sites of proliferation and differentiation of mature B lymphocytes. Alternate splicing results in multiple transcript variants.", "OR2C3": "Gene Symbol OR2C3 Olfactory receptors interact with odorant molecules in the nose, to initiate a neuronal response that triggers the perception of a smell. The olfactory receptor proteins are members of a large family of G-protein-coupled receptors (GPCR) arising from single coding-exon genes. Olfactory receptors share a 7-transmembrane domain structure with many neurotransmitter and hormone receptors and are responsible for the recognition and G protein-mediated transduction of odorant signals. The olfactory receptor gene family is the largest in the genome. The nomenclature assigned to the olfactory receptor genes and proteins for this organism is independent of other organisms.", "TRIM58": "Gene Symbol TRIM58 Predicted to enable dynein heavy chain binding activity; dynein intermediate chain binding activity; and ubiquitin protein ligase activity. Predicted to be involved in several processes, including positive regulation of erythrocyte enucleation; protein ubiquitination; and regulation of nuclear migration along microtubule. Predicted to be active in cytoplasm.", "OR2L5": "Gene Symbol OR2L5 Olfactory receptors interact with odorant molecules in the nose, to initiate a neuronal response that triggers the perception of a smell. The olfactory receptor proteins are members of a large family of G-protein-coupled receptors (GPCR) arising from single coding-exon genes. Olfactory receptors share a 7-transmembrane domain structure with many neurotransmitter and hormone receptors and are responsible for the recognition and G protein-mediated transduction of odorant signals. The olfactory receptor gene family is the largest in the genome. The nomenclature assigned to the olfactory receptor genes and proteins for this organism is independent of other organisms.", "OR2L2": "Gene Symbol OR2L2 Olfactory receptors interact with odorant molecules in the nose, to initiate a neuronal response that triggers the perception of a smell. The olfactory receptor proteins are members of a large family of G-protein-coupled receptors (GPCR) arising from single coding-exon genes. Olfactory receptors share a 7-transmembrane domain structure with many neurotransmitter and hormone receptors and are responsible for the recognition and G protein-mediated transduction of odorant signals. The olfactory receptor gene family is the largest in the genome. The nomenclature assigned to the olfactory receptor genes and proteins for this organism is independent of other organisms.", "OR2L3": "Gene Symbol OR2L3 Olfactory receptors interact with odorant molecules in the nose, to initiate a neuronal response that triggers the perception of a smell. The olfactory receptor proteins are members of a large family of G-protein-coupled receptors (GPCR) arising from single coding-exon genes. Olfactory receptors share a 7-transmembrane domain structure with many neurotransmitter and hormone receptors and are responsible for the recognition and G protein-mediated transduction of odorant signals. The olfactory receptor gene family is the largest in the genome. The nomenclature assigned to the olfactory receptor genes and proteins for this organism is independent of other organisms.", "OR2T2": "Gene Symbol OR2T2 Olfactory receptors interact with odorant molecules in the nose, to initiate a neuronal response that triggers the perception of a smell. The olfactory receptor proteins are members of a large family of G-protein-coupled receptors (GPCR) arising from single coding-exon genes. Olfactory receptors share a 7-transmembrane domain structure with many neurotransmitter and hormone receptors and are responsible for the recognition and G protein-mediated transduction of odorant signals. The olfactory receptor gene family is the largest in the genome. The nomenclature assigned to the olfactory receptor genes and proteins for this organism is independent of other organisms.", "OR2G6": "Gene Symbol OR2G6 Olfactory receptors interact with odorant molecules in the nose, to initiate a neuronal response that triggers the perception of a smell. The olfactory receptor proteins are members of a large family of G-protein-coupled receptors (GPCR) arising from single coding-exon genes. Olfactory receptors share a 7-transmembrane domain structure with many neurotransmitter and hormone receptors and are responsible for the recognition and G protein-mediated transduction of odorant signals. The olfactory receptor gene family is the largest in the genome. The nomenclature assigned to the olfactory receptor genes and proteins for this organism is independent of other organisms.", "OR2T10": "Gene Symbol OR2T10 Olfactory receptors interact with odorant molecules in the nose, to initiate a neuronal response that triggers the perception of a smell. The olfactory receptor proteins are members of a large family of G-protein-coupled receptors (GPCR) arising from single coding-exon genes. Olfactory receptors share a 7-transmembrane domain structure with many neurotransmitter and hormone receptors and are responsible for the recognition and G protein-mediated transduction of odorant signals. The olfactory receptor gene family is the largest in the genome. The nomenclature assigned to the olfactory receptor genes and proteins for this organism is independent of other organisms.", "OR2T11": "Gene Symbol OR2T11 Olfactory receptors interact with odorant molecules in the nose, to initiate a neuronal response that triggers the perception of a smell. The olfactory receptor proteins are members of a large family of G-protein-coupled receptors (GPCR) arising from single coding-exon genes. Olfactory receptors share a 7-transmembrane domain structure with many neurotransmitter and hormone receptors and are responsible for the recognition and G protein-mediated transduction of odorant signals. The olfactory receptor gene family is the largest in the genome. The nomenclature assigned to the olfactory receptor genes and proteins for this organism is independent of other organisms. This olfactory receptor gene is a segregating pseudogene, where some individuals have an allele that encodes a functional olfactory receptor, while other individuals have an allele encoding a protein that is predicted to be non-functional.", "LYPD8": "Gene Symbol LYPD8 Predicted to be involved in defense response to Gram-negative bacterium. Predicted to be located in extracellular region and plasma membrane. Predicted to be active in extracellular space.", "SH3BP5L": "Gene Symbol SH3BP5L Enables guanyl-nucleotide exchange factor activity. Predicted to be involved in intracellular signal transduction and negative regulation of protein tyrosine kinase activity. Predicted to be active in cytoplasm.", "ZNF672": "Gene Symbol ZNF672 Predicted to enable DNA-binding transcription factor activity, RNA polymerase II-specific and sequence-specific DNA binding activity. Predicted to be involved in regulation of transcription by RNA polymerase II. Located in nucleoplasm.", "ZNF692": "Gene Symbol ZNF692 Enables DNA-binding transcription repressor activity, RNA polymerase II-specific and RNA polymerase II cis-regulatory region sequence-specific DNA binding activity. Involved in negative regulation of transcription by RNA polymerase II and regulation of gluconeogenesis. Located in nucleolus and nucleoplasm.", "PGBD2": "Gene Symbol PGBD2 The piggyBac family of proteins, found in diverse animals, are transposases related to the transposase of the canonical piggyBac transposon from the moth, Trichoplusia ni. This family also includes genes in several genomes, including human, that appear to have been derived from the piggyBac transposons. This gene belongs to the subfamily of piggyBac transposable element derived (PGBD) genes. The PGBD proteins appear to be novel, with no obvious relationship to other transposases, or other known protein families. The exact function of this gene is not known. Two transcript variants encoding different isoforms have been found for this gene.", "FAM110C": "Gene Symbol FAM110C Enables alpha-tubulin binding activity. Involved in positive regulation of cell migration; positive regulation of protein kinase B signaling; and regulation of cell projection assembly. Located in cell cortex.", "SH3YL1": "Gene Symbol SH3YL1 Enables phosphatase binding activity and phosphatidylinositol binding activity. Predicted to act upstream of or within phosphatidylinositol biosynthetic process and regulation of ruffle assembly. Located in ruffle membrane.", "ACP1": "Gene Symbol ACP1 The product of this gene belongs to the phosphotyrosine protein phosphatase family of proteins. It functions as an acid phosphatase and a protein tyrosine phosphatase by hydrolyzing protein tyrosine phosphate to protein tyrosine and orthophosphate. This enzyme also hydrolyzes orthophosphoric monoesters to alcohol and orthophosphate. This gene is genetically polymorphic, and three common alleles segregating at the corresponding locus give rise to six phenotypes. Each allele appears to encode at least two electrophoretically different isozymes, Bf and Bs, which are produced in allele-specific ratios. Multiple alternatively spliced transcript variants encoding distinct isoforms have been identified for this gene.", "ALKAL2": "Gene Symbol ALKAL2 Enables receptor signaling protein tyrosine kinase activator activity and receptor tyrosine kinase binding activity. Involved in positive regulation of ERK1 and ERK2 cascade; positive regulation of ERK5 cascade; and positive regulation of neuron projection development. Predicted to be located in extracellular region.", "LINC01865": "Gene Symbol LINC01865", "TMEM18": "Gene Symbol TMEM18 Predicted to enable DNA binding activity. Involved in cell migration. Located in nuclear membrane.", "LINC01115": "Gene Symbol LINC01115", "SNTG2-AS1": "Gene Symbol SNTG2-AS1", "SNTG2": "Gene Symbol SNTG2 This gene encodes a protein belonging to the syntrophin family. Syntrophins are cytoplasmic peripheral membrane proteins that bind to components of mechanosenstive sodium channels and the extreme carboxy-terminal domain of dystrophin and dystrophin-related proteins. The PDZ domain of this protein product interacts with a protein component of a mechanosensitive sodium channel that affects channel gating. Absence or reduction of this protein product has been associated with Duchenne muscular dystrophy. There is evidence of alternative splicing yet the full-length nature of these variants has not been described.", "TPO": "Gene Symbol TPO This gene encodes a membrane-bound glycoprotein. The encoded protein acts as an enzyme and plays a central role in thyroid gland function. The protein functions in the iodination of tyrosine residues in thyroglobulin and phenoxy-ester formation between pairs of iodinated tyrosines to generate the thyroid hormones, thyroxine and triiodothyronine. Mutations in this gene are associated with several disorders of thyroid hormonogenesis, including congenital hypothyroidism, congenital goiter, and thyroid hormone organification defect IIA. Multiple transcript variants encoding distinct isoforms have been identified for this gene, but the full-length nature of some variants has not been determined.", "PXDN": "Gene Symbol PXDN This gene encodes a heme-containing peroxidase that is secreted into the extracellular matrix. It is involved in extracellular matrix formation, and may function in the physiological and pathological fibrogenic response in fibrotic kidney. Mutations in this gene cause corneal opacification and other ocular anomalies, and also microphthalmia and anterior segment dysgenesis.", "MYT1L": "Gene Symbol MYT1L This gene encodes a member of the zinc finger superfamily of transcription factors whose expression, thus far, has been found only in neuronal tissues. The encoded protein belongs to a novel class of cystein-cystein-histidine-cystein zinc finger proteins that function in the developing mammalian central nervous system. Forced expression of this gene in combination with the basic helix-loop-helix transcription factor NeuroD1 and the transcription factors POU class 3 homeobox 2 and achaete-scute family basic helix-loop-helix transcription factor 1 can convert fetal and postnatal human fibroblasts into induced neuronal cells, which are able to generate action potentials. Mutations in this gene have been associated with an autosomal dominant form of cognitive disability and with autism spectrum disorder. Alternative splicing results in multiple variants.", "LINC01250": "Gene Symbol LINC01250", "EIPR1": "Gene Symbol EIPR1 This gene has been reported in PMID 9403053 as one of several tumor-suppressing subtransferable fragments located in the imprinted gene domain of 11p15.5, an important tumor-suppressor gene region. Alterations in this region have been associated with the Beckwith-Wiedemann syndrome, Wilms tumor, rhabdomyosarcoma, adrenocortical carcinoma, and lung, ovarian, and breast cancer. Alignment of this gene to genomic sequence data suggests that this gene resides on chromosome 2 rather than chromosome 11.", "EIPR1-IT1": "Gene Symbol EIPR1-IT1", "TRAPPC12": "Gene Symbol TRAPPC12 Involved in several processes, including endoplasmic reticulum to Golgi vesicle-mediated transport; positive regulation of protein localization to kinetochore; and regulation of kinetochore assembly. Located in Golgi apparatus; kinetochore; and nucleoplasm. Part of TRAPP complex. Colocalizes with endoplasmic reticulum-Golgi intermediate compartment and perinuclear region of cytoplasm.", "TRAPPC12-AS1": "Gene Symbol TRAPPC12-AS1", "ADI1": "Gene Symbol ADI1 This gene encodes an enzyme that belongs to the aci-reductone dioxygenase family of metal-binding enzymes, which are involved in methionine salvage. This enzyme may regulate mRNA processing in the nucleus, and may carry out different functions depending on its localization. Related pseudogenes have been defined on chromosomes 8 and 20. Alternative splicing results in multiple transcript variants encoding different isoforms.", "RNASEH1": "Gene Symbol RNASEH1 This gene encodes an endonuclease that specifically degrades the RNA of RNA-DNA hybrids and plays a key role in DNA replication and repair. Alternate in-frame start codon initiation results in the production of alternate isoforms that are directed to the mitochondria or to the nucleus. The production of the mitochondrial isoform is modulated by an upstream open reading frame (uORF). Mutations in this gene have been found in individuals with progressive external ophthalmoplegia with mitochondrial DNA deletions, autosomal recessive 2. Alternative splicing results in additional coding and non-coding transcript variants. Pseudogenes of this gene have been defined on chromosomes 2 and 17.", "RPS7": "Gene Symbol RPS7 Ribosomes, the organelles that catalyze protein synthesis, consist of a small 40S subunit and a large 60S subunit. Together these subunits are composed of 4 RNA species and approximately 80 structurally distinct proteins. This gene encodes a ribosomal protein that is a component of the 40S subunit. The protein belongs to the S7E family of ribosomal proteins. It is located in the cytoplasm. As is typical for genes encoding ribosomal proteins, there are multiple processed pseudogenes of this gene dispersed through the genome.", "COLEC11": "Gene Symbol COLEC11 This gene encodes a member of the collectin family of C-type lectins that possess collagen-like sequences and carbohydrate recognition domains. Collectins are secreted proteins that play important roles in the innate immune system by binding to carbohydrate antigens on microorganisms, facilitating their recognition and removal. The encoded protein binds to multiple sugars with a preference for fucose and mannose. Mutations in this gene are a cause of 3MC syndrome-2. Alternatively spliced transcript variants encoding multiple isoforms have been observed for this gene.", "DCDC2C": "Gene Symbol DCDC2C Predicted to be involved in intracellular signal transduction. Located in cytoplasm and sperm flagellum.", "LINC01304": "Gene Symbol LINC01304", "LINC01249": "Gene Symbol LINC01249", "SILC1": "Gene Symbol SILC1", "LINC00487": "Gene Symbol LINC00487", "NRIR": "Gene Symbol NRIR This gene is thought to produce a functional long non-coding RNA. This transcript may be a negative regulator of interferon response.", "CMPK2": "Gene Symbol CMPK2 This gene encodes one of the enzymes in the nucleotide synthesis salvage pathway that may participate in terminal differentiation of monocytic cells. Multiple transcript variants encoding different isoforms have been found for this gene.", "RSAD2": "Gene Symbol RSAD2 The protein encoded by this gene is an interferon-inducible antiviral protein that belongs to the S-adenosyl-L-methionine (SAM) superfamily of enzymes. The protein plays a role in cellular antiviral response and innate immune signaling. Antiviral effects result from inhibition of viral RNA replication, interference in the secretory pathway, binding to viral proteins and dysregulation of cellular lipid metabolism. The protein has been found to inhibit both DNA and RNA viruses, including influenza virus, human immunodeficiency virus (HIV-1) and Zika virus.", "RNF144A": "Gene Symbol RNF144A This gene encodes a member of a family of RING finger domain-containing E3 ubiquitin ligases that also includes parkin and parc. The expression of this gene is induced by DNA damage. The encoded protein interacts with the cytoplasmic DNA-dependent protein kinase, catalytic subunit (DNA-PKcs) and promotes its degradation through ubiquitination. The orthologous mouse protein has been shown to interact with a ubiquitin-conjugating enzyme involved in embryonic development.", "LINC01871": "Gene Symbol LINC01871", "LINC00298": "Gene Symbol LINC00298", "LINC00299": "Gene Symbol LINC00299", "LINC01814": "Gene Symbol LINC01814", "ID2-AS1": "Gene Symbol ID2-AS1", "ID2": "Gene Symbol ID2 The protein encoded by this gene belongs to the inhibitor of DNA binding family, members of which are transcriptional regulators that contain a helix-loop-helix (HLH) domain but not a basic domain. Members of the inhibitor of DNA binding family inhibit the functions of basic helix-loop-helix transcription factors in a dominant-negative manner by suppressing their heterodimerization partners through the HLH domains. This protein may play a role in negatively regulating cell differentiation. A pseudogene of this gene is located on chromosome 3.", "KIDINS220": "Gene Symbol KIDINS220 This gene encodes a transmembrane protein that is preferentially expressed in the nervous system where it controls neuronal cell survival, differentiation into exons and dendrites, and synaptic plasticity. The encoded protein interacts with membrane receptors, cytosolic signaling components, and cytoskeletal proteins, serving as a scaffold that mediates crosstalk between the neurotrophin pathway and several other intracellular signaling pathways. Aberrant expression of this gene is associated with the onset of various neuropsychiatric disorders and neurodegenerative diseases, including Alzheimer's disease. Naturally occurring mutations in this gene are associated with a syndrome characterized by spastic paraplegia, intellectual disability, nystagmus and obesity. Alternative splicing results in multiple transcript variants.", "MBOAT2": "Gene Symbol MBOAT2 Enables 1-acylglycerophosphocholine O-acyltransferase activity; 1-acylglycerophosphoethanolamine O-acyltransferase activity; and 1-acylglycerophosphoserine O-acyltransferase activity. Involved in phosphatidylcholine acyl-chain remodeling; phosphatidylethanolamine acyl-chain remodeling; and phosphatidylserine acyl-chain remodeling. Predicted to be located in endoplasmic reticulum membrane. Predicted to be active in membrane.", "ASAP2": "Gene Symbol ASAP2 This gene encodes a multidomain protein containing an N-terminal alpha-helical region with a coiled-coil motif, followed by a pleckstrin homology (PH) domain, an Arf-GAP domain, an ankyrin homology region, a proline-rich region, and a C-terminal Src homology 3 (SH3) domain. The protein localizes in the Golgi apparatus and at the plasma membrane, where it colocalizes with protein tyrosine kinase 2-beta (PYK2). The encoded protein forms a stable complex with PYK2 in vivo. This interaction appears to be mediated by binding of its SH3 domain to the C-terminal proline-rich domain of PYK2. The encoded protein is tyrosine phosphorylated by activated PYK2. It has catalytic activity for class I and II ArfGAPs in vitro, and can bind the class III Arf ARF6 without immediate GAP activity. The encoded protein is believed to function as an ARF GAP that controls ARF-mediated vesicle budding when recruited to Golgi membranes. In addition, it functions as a substrate and downstream target for PYK2 and SRC, a pathway that may be involved in the regulation of vesicular transport. Multiple transcript variants encoding different isoforms have been found for this gene.", "ITGB1BP1": "Gene Symbol ITGB1BP1 The cytoplasmic domains of integrins are essential for cell adhesion. The protein encoded by this gene binds to the beta1 integrin cytoplasmic domain. The interaction between this protein and beta1 integrin is highly specific. Two isoforms of this protein are derived from alternatively spliced transcripts. The shorter form of this protein does not interact with the beta1 integrin cytoplasmic domain. The longer form is a phosphoprotein and the extent of its phosphorylation is regulated by the cell-matrix interaction, suggesting an important role of this protein during integrin-dependent cell adhesion. Several transcript variants, some protein-coding and some non-protein coding, have been found for this gene.", "CPSF3": "Gene Symbol CPSF3 This gene encodes a member of the metallo-beta-lactamase family. The encoded protein is a 73kDa subunit of the cleavage and polyadenylation specificity factor and functions as an endonuclease that recognizes the pre-mRNA 3'-cleavage site AAUAAA prior to polyadenylation. It also cleaves after the pre-mRNA sequence ACCCA during histone 3'-end pre-mRNA processing.", "IAH1": "Gene Symbol IAH1 Enables identical protein binding activity. Predicted to be involved in lipid catabolic process.", "ADAM17": "Gene Symbol ADAM17 This gene encodes a member of the ADAM (a disintegrin and metalloprotease domain) family. Members of this family are membrane-anchored proteins structurally related to snake venom disintegrins, and have been implicated in a variety of biologic processes involving cell-cell and cell-matrix interactions, including fertilization, muscle development, and neurogenesis. The encoded preproprotein is proteolytically processed to generate the mature protease. The encoded protease functions in the ectodomain shedding of tumor necrosis factor-alpha, in which soluble tumor necrosis factor-alpha is released from the membrane-bound precursor. This protease also functions in the processing of numerous other substrates, including cell adhesion proteins, cytokine and growth factor receptors and epidermal growth factor (EGF) receptor ligands, and plays a prominent role in the activation of the Notch signaling pathway. Elevated expression of this gene has been observed in specific cell types derived from psoriasis, rheumatoid arthritis, multiple sclerosis and Crohn's disease patients, suggesting that the encoded protein may play a role in autoimmune disease. Additionally, this protease may play a role in viral infection through its cleavage of ACE2, the cellular receptor for SARS-CoV and SARS-CoV-2.", "YWHAQ": "Gene Symbol YWHAQ This gene product belongs to the 14-3-3 family of proteins which mediate signal transduction by binding to phosphoserine-containing proteins. This highly conserved protein family is found in both plants and mammals, and this protein is 99% identical to the mouse and rat orthologs. This gene is upregulated in patients with amyotrophic lateral sclerosis. It contains in its 5' UTR a 6 bp tandem repeat sequence which is polymorphic, however, there is no correlation between the repeat number and the disease.", "TAF1B": "Gene Symbol TAF1B Initiation of transcription by RNA polymerase I requires the formation of a complex composed of the TATA-binding protein (TBP) and three TBP-associated factors (TAFs) specific for RNA polymerase I. This complex, known as SL1, binds to the core promoter of ribosomal RNA genes to position the polymerase properly and acts as a channel for regulatory signals. This gene encodes one of the SL1-specific TAFs. Multiple transcript variants encoding different isoforms have been found for this gene.", "GRHL1": "Gene Symbol GRHL1 This gene encodes a member of the grainyhead family of transcription factors. The encoded protein can exist as a homodimer or can form heterodimers with sister-of-mammalian grainyhead or brother-of-mammalian grainyhead. This protein functions as a transcription factor during development.", "KLF11": "Gene Symbol KLF11 The protein encoded by this gene is a zinc finger transcription factor that binds to SP1-like sequences in epsilon- and gamma-globin gene promoters. This binding inhibits cell growth and causes apoptosis. Defects in this gene are a cause of maturity-onset diabetes of the young type 7 (MODY7). Three transcript variants encoding two different isoforms have been found for this gene.", "CYS1": "Gene Symbol CYS1 Predicted to enable chromatin binding activity and transcription corepressor activity. Predicted to act upstream of or within animal organ development and regulation of transcription, DNA-templated. Predicted to be located in cytoskeleton; membrane raft; and nucleus.", "RRM2": "Gene Symbol RRM2 This gene encodes one of two non-identical subunits for ribonucleotide reductase. This reductase catalyzes the formation of deoxyribonucleotides from ribonucleotides. Synthesis of the encoded protein (M2) is regulated in a cell-cycle dependent fashion. Transcription from this gene can initiate from alternative promoters, which results in two isoforms that differ in the lengths of their N-termini. Related pseudogenes have been identified on chromosomes 1 and X.", "HPCAL1": "Gene Symbol HPCAL1 The protein encoded by this gene is a member of neuron-specific calcium-binding proteins family found in the retina and brain. It is highly similar to human hippocalcin protein and nearly identical to the rat and mouse hippocalcin like-1 proteins. It may be involved in the calcium-dependent regulation of rhodopsin phosphorylation and may be of relevance for neuronal signalling in the central nervous system. Several alternatively spliced transcript variants encoding the same protein have been found for this gene.", "ODC1": "Gene Symbol ODC1 This gene encodes the rate-limiting enzyme of the polyamine biosynthesis pathway which catalyzes ornithine to putrescine. The activity level for the enzyme varies in response to growth-promoting stimuli and exhibits a high turnover rate in comparison to other mammalian proteins. Originally localized to both chromosomes 2 and 7, the gene encoding this enzyme has been determined to be located on 2p25, with a pseudogene located on 7q31-qter. Multiple alternatively spliced transcript variants encoding distinct isoforms have been identified.", "ODC1-DT": "Gene Symbol ODC1-DT", "CD24": "Gene Symbol CD24 This gene encodes a sialoglycoprotein that is expressed on mature granulocytes and B cells and modulates growth and differentiation signals to these cells. The precursor protein is cleaved to a short 32 amino acid mature peptide which is anchored via a glycosyl phosphatidylinositol (GPI) link to the cell surface. This gene was missing from previous genome assemblies, but is properly located on chromosome 6. Non-transcribed pseudogenes have been designated on chromosomes 1, 15, 20, and Y. Alternative splicing results in multiple transcript variants.", "MAF": "Gene Symbol MAF The protein encoded by this gene is a DNA-binding, leucine zipper-containing transcription factor that acts as a homodimer or as a heterodimer. Depending on the binding site and binding partner, the encoded protein can be a transcriptional activator or repressor. This protein plays a role in the regulation of several cellular processes, including embryonic lens fiber cell development, increased T-cell susceptibility to apoptosis, and chondrocyte terminal differentiation. Defects in this gene are a cause of juvenile-onset pulverulent cataract as well as congenital cerulean cataract 4 (CCA4). Two transcript variants encoding different isoforms have been found for this gene.", "SIM2": "Gene Symbol SIM2 This gene represents a homolog of the Drosophila single-minded (sim) gene, which encodes a transcription factor that is a master regulator of neurogenesis. The encoded protein is ubiquitinated by RING-IBR-RING-type E3 ubiquitin ligases, including the parkin RBR E3 ubiquitin protein ligase. This gene maps within the so-called Down syndrome chromosomal region, and is thus thought to contribute to some specific Down syndrome phenotypes. Alternative splicing of this gene results in multiple transcript variants.", "IRF9": "Gene Symbol IRF9 This gene encodes a member of the interferon regulatory factor (IRF) family, a group of transcription factors with diverse roles, including virus-mediated activation of interferon, and modulation of cell growth, differentiation, apoptosis, and immune system activity. Members of the IRF family are characterized by a conserved N-terminal DNA-binding domain containing tryptophan (W) repeats. Mutations in this gene result in Immunodeficiency 65.", "MXD4": "Gene Symbol MXD4 This gene is a member of the MAD gene family . The MAD genes encode basic helix-loop-helix-leucine zipper proteins that heterodimerize with MAX protein, forming a transcriptional repression complex. The MAD proteins compete for MAX binding with MYC, which heterodimerizes with MAX forming a transcriptional activation complex. Studies in rodents suggest that the MAD genes are tumor suppressors and contribute to the regulation of cell growth in differentiating tissues.", "SPIB": "Gene Symbol SPIB The protein encoded by this gene is a transcriptional activator that binds to the PU-box (5'-GAGGAA-3') and acts as a lymphoid-specific enhancer. Four transcript variants encoding different isoforms have been found for this gene.", "MSX1": "Gene Symbol MSX1 This gene encodes a member of the muscle segment homeobox gene family. The encoded protein functions as a transcriptional repressor during embryogenesis through interactions with components of the core transcription complex and other homeoproteins. It may also have roles in limb-pattern formation, craniofacial development, particularly odontogenesis, and tumor growth inhibition. Mutations in this gene, which was once known as homeobox 7, have been associated with nonsyndromic cleft lip with or without cleft palate 5, Witkop syndrome, Wolf-Hirschom syndrome, and autosomoal dominant hypodontia.", "IRF3": "Gene Symbol IRF3 This gene encodes a member of the interferon regulatory transcription factor (IRF) family. The encoded protein is found in an inactive cytoplasmic form that upon serine/threonine phosphorylation forms a complex with CREBBP. This complex translocates to the nucleus and activates the transcription of interferons alpha and beta, as well as other interferon-induced genes. The protein plays an important role in the innate immune response against DNA and RNA viruses. Mutations in this gene are associated with Encephalopathy, acute, infection-induced, herpes-specific, 7.", "FEV": "Gene Symbol FEV This gene belongs to the ETS transcription factor family. ETS family members have a highly conserved 85-amino acid ETS domain that binds purine-rich DNA sequences. The alanine-rich C-terminus of this gene indicates that it may act as a transcription repressor. This gene is exclusively expressed in neurons of the central serotonin (5-HT) system, a system implicated in the pathogeny of such psychiatric diseases as depression, anxiety, and eating disorders. In some types of Ewing tumors, this gene is fused to the Ewing sarcoma (EWS) gene following chromosome translocations.", "NOL10": "Gene Symbol NOL10 Enables RNA binding activity. Predicted to be involved in maturation of SSU-rRNA from tricistronic rRNA transcript (SSU-rRNA, 5.8S rRNA, LSU-rRNA). Located in nucleolus.", "RN7SL832P": "Gene Symbol RN7SL832P", "ATP6V1C2": "Gene Symbol ATP6V1C2 This gene encodes a component of vacuolar ATPase (V-ATPase), a multisubunit enzyme that mediates acidification of eukaryotic intracellular organelles. V-ATPase dependent organelle acidification is necessary for such intracellular processes as protein sorting, zymogen activation, receptor-mediated endocytosis, and synaptic vesicle proton gradient generation. V-ATPase is composed of a cytosolic V1 domain and a transmembrane V0 domain. The V1 domain consists of three A,three B, and two G subunits, as well as a C, D, E, F, and H subunit. The V1 domain contains the ATP catalytic site. This gene encodes alternate transcriptional splice variants, encoding different V1 domain C subunit isoforms.", "PDIA6": "Gene Symbol PDIA6 This gene encodes a member of the disulfide isomerase (PDI) family of endoplasmic reticulum (ER) proteins that catalyze protein folding and thiol-disulfide interchange reactions. The encoded protein has an N-terminal ER-signal sequence, two catalytically active thioredoxin (TRX) domains, a TRX-like domain, and a C-terminal ER-retention sequence. This protein inhibits the aggregation of misfolded proteins and exhibits both isomerase and chaperone activity. Alternative splicing results in multiple transcript variants encoding different isoforms.", "LINC01954": "Gene Symbol LINC01954", "C2orf50": "Gene Symbol C2orf50", "SLC66A3": "Gene Symbol SLC66A3 Predicted to be integral component of membrane.", "ROCK2": "Gene Symbol ROCK2 The protein encoded by this gene is a serine/threonine kinase that regulates cytokinesis, smooth muscle contraction, the formation of actin stress fibers and focal adhesions, and the activation of the c-fos serum response element. This protein, which is an isozyme of ROCK1 is a target for the small GTPase Rho.", "LINC00570": "Gene Symbol LINC00570", "E2F6": "Gene Symbol E2F6 This gene encodes a member of a family of transcription factors that play a crucial role in the control of the cell cycle. The protein encoded by this gene lacks the transactivation and tumor suppressor protein association domains found in other family members, and contains a modular suppression domain that functions in the inhibition of transcription. It interacts in a complex with chromatin modifying factors. There are pseudogenes for this gene on chromosomes 22 and X. Alternative splicing results in multiple transcript variants.", "GREB1": "Gene Symbol GREB1 This gene is an estrogen-responsive gene that is an early response gene in the estrogen receptor-regulated pathway. It is thought to play an important role in hormone-responsive tissues and cancer. Three alternatively spliced transcript variants encoding distinct isoforms have been found for this gene.", "LPIN1": "Gene Symbol LPIN1 This gene encodes a magnesium-ion-dependent phosphatidic acid phosphohydrolase enzyme that catalyzes the penultimate step in triglyceride synthesis including the dephosphorylation of phosphatidic acid to yield diacylglycerol. Expression of this gene is required for adipocyte differentiation and it also functions as a nuclear transcriptional coactivator with some peroxisome proliferator-activated receptors to modulate expression of other genes involved in lipid metabolism. Mutations in this gene are associated with metabolic syndrome, type 2 diabetes, acute recurrent rhabdomyolysis, and autosomal recessive acute recurrent myoglobinuria (ARARM). This gene is also a candidate for several human lipodystrophy syndromes.", "MIR3681HG": "Gene Symbol MIR3681HG", "TRIB2": "Gene Symbol TRIB2 This gene encodes one of three members of the Tribbles family. The Tribbles members share a Trb domain, which is homologous to protein serine-threonine kinases, but lacks the active site lysine and probably lacks a catalytic function. The Tribbles proteins interact and modulate the activity of signal transduction pathways in a number of physiological and pathological processes. This Tribbles member induces apoptosis of cells mainly of the hematopoietic origin. It has been identified as a protein up-regulated by inflammatory stimuli in myeloid (THP-1) cells, and also as an oncogene that inactivates the transcription factor C/EBPalpha (CCAAT/enhancer-binding protein alpha) and causes acute myelogenous leukemia. Alternatively spliced transcript variants have been found for this gene.", "LINC00276": "Gene Symbol LINC00276", "NBAS": "Gene Symbol NBAS This gene encodes a protein with two leucine zipper domains, a ribosomal protein S14 signature domain and a Sec39 like domain. The protein is thought to be involved in Golgi-to-ER transport. Mutations in this gene are associated with short stature, optic nerve atrophy, and Pelger-Huet anomaly.", "DDX1": "Gene Symbol DDX1 DEAD box proteins, characterized by the conserved motif Asp-Glu-Ala-Asp (DEAD), are putative RNA helicases. They are implicated in a number of cellular processes involving alteration of RNA secondary structure such as translation initiation, nuclear and mitochondrial splicing, and ribosome and spliceosome assembly. Based on their distribution patterns, some members of this family are believed to be involved in embryogenesis, spermatogenesis, and cellular growth and division. This gene encodes a DEAD box protein that acts as an ATP-dependent RNA helicase that has been found to promote coronaviruses replication.", "LINC01804": "Gene Symbol LINC01804", "MYCN": "Gene Symbol MYCN This gene is a member of the MYC family and encodes a protein with a basic helix-loop-helix (bHLH) domain. This protein is located in the nucleus and must dimerize with another bHLH protein in order to bind DNA. Amplification of this gene is associated with a variety of tumors, most notably neuroblastomas. Multiple alternatively spliced transcript variants encoding different isoforms have been found for this gene.", "GACAT3": "Gene Symbol GACAT3", "VSNL1": "Gene Symbol VSNL1 This gene is a member of the visinin/recoverin subfamily of neuronal calcium sensor proteins. The encoded protein is strongly expressed in granule cells of the cerebellum where it associates with membranes in a calcium-dependent manner and modulates intracellular signaling pathways of the central nervous system by directly or indirectly regulating the activity of adenylyl cyclase. Alternatively spliced transcript variants have been observed, but their full-length nature has not been determined.", "SMC6": "Gene Symbol SMC6 Enables ubiquitin protein ligase binding activity. Involved in several processes, including cellular senescence; positive regulation of chromosome segregation; and telomere maintenance via recombination. Located in chromosome and nuclear body. Part of Smc5-Smc6 complex.", "GEN1": "Gene Symbol GEN1 This gene encodes a member of the Rad2/xeroderma pigmentosum group G nuclease family, whose members are characterized by N-terminal and internal xeroderma pigmentosum group G nuclease domains followed by helix-hairpin-helix domains and disordered C-terminal domains. The protein encoded by this gene is involved in resolution of Holliday junctions, which are intermediate four-way structures that covalently link DNA during homologous recombination and double-strand break repair. The protein resolves Holliday junctions by creating dual incisions across the junction to produce nicked duplex products that can be ligated. In addition, this protein has been found to localize to centrosomes where it has been implicated in regulation of centrosome integrity. Alternative splicing results in multiple transcript variants.", "KCNS3": "Gene Symbol KCNS3 Voltage-gated potassium channels form the largest and most diversified class of ion channels and are present in both excitable and nonexcitable cells. Their main functions are associated with the regulation of the resting membrane potential and the control of the shape and frequency of action potentials. The alpha subunits are of 2 types: those that are functional by themselves and those that are electrically silent but capable of modulating the activity of specific functional alpha subunits. The protein encoded by this gene is not functional by itself but can form heteromultimers with member 1 and with member 2 (and possibly other members) of the Shab-related subfamily of potassium voltage-gated channel proteins. This gene belongs to the S subfamily of the potassium channel family. Alternatively spliced transcript variants encoding the same protein have been found for this gene.", "RDH14": "Gene Symbol RDH14 Enables NADP-retinol dehydrogenase activity. Involved in osteoblast differentiation. Located in cytosol; endoplasmic reticulum; and nucleoplasm.", "NT5C1B": "Gene Symbol NT5C1B", "LINC01376": "Gene Symbol LINC01376", "LINC00954": "Gene Symbol LINC00954", "TTC32": "Gene Symbol TTC32", "WDR35": "Gene Symbol WDR35 This gene encodes a member of the WD repeat protein family. WD repeats are minimally conserved regions of approximately 40 amino acids typically bracketed by gly-his and trp-asp (GH-WD), which may facilitate formation of heterotrimeric or multiprotein complexes. Members of this family are involved in a variety of cellular processes, including cell cycle progression, signal transduction, apoptosis, and gene regulation. Multiple alternatively spliced transcript variants encoding distinct isoforms have been found for this gene. Two patients with Sensenbrenner syndrome / cranioectodermal dysplasia (CED) were identified with mutations in this gene, consistent with a possible ciliary function.", "MATN3": "Gene Symbol MATN3 This gene encodes a member of von Willebrand factor A domain containing protein family. This family of proteins is thought to be involved in the formation of filamentous networks in the extracellular matrices of various tissues. This protein contains two von Willebrand factor A domains; it is present in the cartilage extracellular matrix and has a role in the development and homeostasis of cartilage and bone. Mutations in this gene result in multiple epiphyseal dysplasia.", "LAPTM4A": "Gene Symbol LAPTM4A This gene encodes a protein that has four predicted transmembrane domains. The function of this gene has not yet been determined; however, studies in the mouse homolog suggest a role in the transport of small molecules across endosomal and lysosomal membranes.", "LAPTM4A-DT": "Gene Symbol LAPTM4A-DT", "SDC1": "Gene Symbol SDC1 The protein encoded by this gene is a transmembrane (type I) heparan sulfate proteoglycan and is a member of the syndecan proteoglycan family. The syndecans mediate cell binding, cell signaling, and cytoskeletal organization and syndecan receptors are required for internalization of the HIV-1 tat protein. The syndecan-1 protein functions as an integral membrane protein and participates in cell proliferation, cell migration and cell-matrix interactions via its receptor for extracellular matrix proteins. Altered syndecan-1 expression has been detected in several different tumor types. While several transcript variants may exist for this gene, the full-length natures of only two have been described to date. These two represent the major variants of this gene and encode the same protein.", "PUM2": "Gene Symbol PUM2 This gene encodes a protein that belongs to a family of RNA-binding proteins. The encoded protein functions as a translational repressor during embryonic development and cell differentiation. This protein is also thought to be a positive regulator of cell proliferation in adipose-derived stem cells. Alternate splicing results in multiple transcript variants.", "RHOB": "Gene Symbol RHOB Predicted to enable GTP binding activity; GTPase activity; and protein kinase binding activity. Involved in several processes, including cellular response to hydrogen peroxide; cellular response to ionizing radiation; and regulation of cell migration. Located in cleavage furrow and endosome membrane. Biomarker of breast cancer.", "HS1BP3": "Gene Symbol HS1BP3 The protein encoded by this gene shares similarity with mouse Hs1bp3, an Hcls1/Hs1-interacting protein that may be involved in lymphocyte activation.", "GDF7": "Gene Symbol GDF7 This gene encodes a secreted ligand of the TGF-beta (transforming growth factor-beta) superfamily of proteins. Ligands of this family bind various TGF-beta receptors leading to recruitment and activation of SMAD family transcription factors that regulate gene expression. The encoded preproprotein is proteolytically processed to generate each subunit of the disulfide-linked homodimer. This protein may play a role in the differentiation of tendon cells and spinal cord interneurons. A mutation in this gene may be associated with increased risk for Barrett's esophagus and esophageal adenocarcinoma.", "LDAH": "Gene Symbol LDAH Predicted to enable lipase activity. Predicted to be involved in lipid storage. Predicted to be located in endoplasmic reticulum. Predicted to be active in lipid droplet.", "TDRD15": "Gene Symbol TDRD15", "LINC01822": "Gene Symbol LINC01822", "KLHL29": "Gene Symbol KLHL29", "ATAD2B": "Gene Symbol ATAD2B The protein encoded by this gene belongs to the AAA ATPase family. This family member includes an N-terminal bromodomain. It has been found to be localized to the nucleus, partly to replication sites, consistent with a chromatin-related function. Alternative splicing of this gene results in multiple transcript variants.", "UBXN2A": "Gene Symbol UBXN2A Predicted to enable ubiquitin binding activity. Predicted to be involved in several processes, including autophagosome assembly; nuclear membrane reassembly; and proteasome-mediated ubiquitin-dependent protein catabolic process. Predicted to act upstream of or within cellular response to leukemia inhibitory factor; regulation of gene expression; and regulation of protein metabolic process. Predicted to be located in cis-Golgi network and endoplasmic reticulum. Predicted to be active in cytosol and nucleus.", "MFSD2B": "Gene Symbol MFSD2B Enables sphingolipid transporter activity. Involved in lipid transport. Is integral component of plasma membrane.", "WDCP": "Gene Symbol WDCP Enables kinase binding activity. Involved in protein complex oligomerization.", "FKBP1B": "Gene Symbol FKBP1B The protein encoded by this gene is a member of the immunophilin protein family, which play a role in immunoregulation and basic cellular processes involving protein folding and trafficking. This encoded protein is a cis-trans prolyl isomerase that binds the immunosuppressants FK506 and rapamycin. It is highly similar to the FK506-binding protein 1A. Its physiological role is thought to be in excitation-contraction coupling in cardiac muscle. There are two alternatively spliced transcript variants of this gene encoding different isoforms.", "SF3B6": "Gene Symbol SF3B6 This gene encodes a 14 kDa protein subunit of the splicing factor 3b complex. Splicing factor 3b associates with both the U2 and U11/U12 small nuclear ribonucleoprotein complexes (U2 snRNP) of spliceosomes. This 14 kDa protein interacts directly with subunit 1 of the splicing factor 3b complex. This 14 kDa protein also interacts directly with the adenosine that carries out the first transesterification step of splicing at the pre-mRNA branch site.", "FAM228B": "Gene Symbol FAM228B", "TP53I3": "Gene Symbol TP53I3 The protein encoded by this gene is similar to oxidoreductases, which are enzymes involved in cellular responses to oxidative stresses and irradiation. This gene is induced by the tumor suppressor p53 and is thought to be involved in p53-mediated cell death. It contains a p53 consensus binding site in its promoter region and a downstream pentanucleotide microsatellite sequence. P53 has been shown to transcriptionally activate this gene by interacting with the downstream pentanucleotide microsatellite sequence. The microsatellite is polymorphic, with a varying number of pentanucleotide repeats directly correlated with the extent of transcriptional activation by p53. It has been suggested that the microsatellite polymorphism may be associated with differential susceptibility to cancer. Alternatively spliced transcript variants encoding different isoforms have been found for this gene.", "PFN4": "Gene Symbol PFN4 Predicted to enable actin monomer binding activity. Predicted to be involved in sequestering of actin monomers. Predicted to be located in cytoskeleton. Predicted to be active in cell cortex.", "FAM228A": "Gene Symbol FAM228A", "ITSN2": "Gene Symbol ITSN2 This gene encodes a cytoplasmic protein which contains SH3 domains. This protein is a member of a family of proteins involved in clathrin-mediated endocytosis. Intersectin 2 is thought to regulate the formation of clathrin-coated vesicles and also may function in the induction of T cell antigen receptor (TCR) endocytosis.", "NCOA1": "Gene Symbol NCOA1 The protein encoded by this gene acts as a transcriptional coactivator for steroid and nuclear hormone receptors. It is a member of the p160/steroid receptor coactivator (SRC) family and like other family members has histone acetyltransferase activity and contains a nuclear localization signal, as well as bHLH and PAS domains. The product of this gene binds nuclear receptors directly and stimulates the transcriptional activities in a hormone-dependent fashion. Alternatively spliced transcript variants encoding different isoforms have been identified.", "PTRHD1": "Gene Symbol PTRHD1 This gene encodes the enzyme peptidyl-tRNA hydrolase. Peptidyl-tRNA hydrolases perform the essential function of recycling peptidyl-tRNAs. Mutations in this gene are associated with autosomal-recessive intellectual disability and parkinsonism.", "CENPO": "Gene Symbol CENPO This gene encodes a component of the interphase centromere complex. The encoded protein is localized to the centromere throughout the cell cycle and is required for bipolar spindle assembly, chromosome segregation and checkpoint signaling during mitosis. Alternatively spliced transcript variants encoding multiple protein isoforms have been observed for this gene.", "ADCY3": "Gene Symbol ADCY3 This gene encodes adenylyl cyclase 3 which is a membrane-associated enzyme and catalyzes the formation of the secondary messenger cyclic adenosine monophosphate (cAMP). This protein appears to be widely expressed in various human tissues and may be involved in a number of physiological and pathophysiological metabolic processes. Two transcript variants encoding different isoforms have been found for this gene.", "DNAJC27": "Gene Symbol DNAJC27 Predicted to enable GTPase activity. Predicted to be involved in intracellular protein transport and positive regulation of MAPK cascade. Predicted to be located in nucleus.", "DNAJC27-AS1": "Gene Symbol DNAJC27-AS1", "EFR3B": "Gene Symbol EFR3B Involved in phosphatidylinositol phosphate biosynthetic process and protein localization to plasma membrane. Located in actin cytoskeleton; cytosol; and plasma membrane.", "POMC": "Gene Symbol POMC This gene encodes a preproprotein that undergoes extensive, tissue-specific, post-translational processing via cleavage by subtilisin-like enzymes known as prohormone convertases. There are eight potential cleavage sites within the preproprotein and, depending on tissue type and the available convertases, processing may yield as many as ten biologically active peptides involved in diverse cellular functions. The encoded protein is synthesized mainly in corticotroph cells of the anterior pituitary where four cleavage sites are used; adrenocorticotrophin, essential for normal steroidogenesis and the maintenance of normal adrenal weight, and lipotropin beta are the major end products. In other tissues, including the hypothalamus, placenta, and epithelium, all cleavage sites may be used, giving rise to peptides with roles in pain and energy homeostasis, melanocyte stimulation, and immune modulation. These include several distinct melanotropins, lipotropins, and endorphins that are contained within the adrenocorticotrophin and beta-lipotropin peptides. The antimicrobial melanotropin alpha peptide exhibits antibacterial and antifungal activity. Mutations in this gene have been associated with early onset obesity, adrenal insufficiency, and red hair pigmentation. Alternatively spliced transcript variants encoding the same protein have been described.", "LINC01381": "Gene Symbol LINC01381", "DNMT3A": "Gene Symbol DNMT3A CpG methylation is an epigenetic modification that is important for embryonic development, imprinting, and X-chromosome inactivation. Studies in mice have demonstrated that DNA methylation is required for mammalian development. This gene encodes a DNA methyltransferase that is thought to function in de novo methylation, rather than maintenance methylation. The protein localizes to the cytoplasm and nucleus and its expression is developmentally regulated.", "DTNB": "Gene Symbol DTNB This gene encodes dystrobrevin beta, a component of the dystrophin-associated protein complex (DPC). The DPC consists of dystrophin and several integral and peripheral membrane proteins, including dystroglycans, sarcoglycans, syntrophins and dystrobrevin alpha and beta. The DPC localizes to the sarcolemma and its disruption is associated with various forms of muscular dystrophy. Dystrobrevin beta is thought to interact with syntrophin and the DP71 short form of dystrophin.", "ASXL2": "Gene Symbol ASXL2 This gene encodes a member of a family of epigenetic regulators that bind various histone-modifying enzymes and are involved in the assembly of transcription factors at specific genomic loci. Naturally occurring mutations in this gene are associated with cancer in several tissue types (breast, bladder, pancreas, ovary, prostate, and blood). This gene plays an important role in neurodevelopment, cardiac function, adipogenesis, and osteoclastogenesis.", "KIF3C": "Gene Symbol KIF3C Predicted to enable microtubule binding activity and microtubule motor activity. Predicted to be involved in microtubule-based movement. Predicted to act upstream of or within organelle transport along microtubule. Predicted to be located in microtubule cytoskeleton; neuronal cell body; and neuronal ribonucleoprotein granule. Predicted to be part of kinesin complex. Predicted to be active in microtubule.", "RAB10": "Gene Symbol RAB10", "GAREM2": "Gene Symbol GAREM2", "HADHA": "Gene Symbol HADHA This gene encodes the alpha subunit of the mitochondrial trifunctional protein, which catalyzes the last three steps of mitochondrial beta-oxidation of long chain fatty acids. The mitochondrial membrane-bound heterocomplex is composed of four alpha and four beta subunits, with the alpha subunit catalyzing the 3-hydroxyacyl-CoA dehydrogenase and enoyl-CoA hydratase activities. Mutations in this gene result in trifunctional protein deficiency or LCHAD deficiency. The genes of the alpha and beta subunits of the mitochondrial trifunctional protein are located adjacent to each other in the human genome in a head-to-head orientation.", "HADHB": "Gene Symbol HADHB This gene encodes the beta subunit of the mitochondrial trifunctional protein, which catalyzes the last three steps of mitochondrial beta-oxidation of long chain fatty acids. The mitochondrial membrane-bound heterocomplex is composed of four alpha and four beta subunits, with the beta subunit catalyzing the 3-ketoacyl-CoA thiolase activity. The encoded protein can also bind RNA and decreases the stability of some mRNAs. The genes of the alpha and beta subunits of the mitochondrial trifunctional protein are located adjacent to each other in the human genome in a head-to-head orientation. Mutations in this gene result in trifunctional protein deficiency. Alternatively spliced transcript variants encoding different isoforms have been described.", "ADGRF3": "Gene Symbol ADGRF3 Predicted to enable G protein-coupled receptor activity. Predicted to be involved in G protein-coupled receptor signaling pathway and cell surface receptor signaling pathway. Predicted to be located in plasma membrane. Predicted to be integral component of membrane.", "SELENOI": "Gene Symbol SELENOI The multi-pass transmembrane protein encoded by this gene belongs to the CDP-alcohol phosphatidyltransferase class-I family. It catalyzes the transfer of phosphoethanolamine from CDP-ethanolamine to diacylglycerol to produce phosphatidylethanolamine, which is involved in the formation and maintenance of vesicular membranes, regulation of lipid metabolism, and protein folding. This protein is a selenoprotein, containing the rare selenocysteine (Sec) amino acid at its active site. Sec is encoded by the UGA codon, which normally signals translation termination. The 3' UTRs of selenoprotein mRNAs contain a conserved stem-loop structure, designated the Sec insertion sequence (SECIS) element, that is necessary for the recognition of UGA as a Sec codon rather than as a stop signal. Alternatively spliced transcript variants have been found for this gene.", "DRC1": "Gene Symbol DRC1 This gene encodes a central component of the nexin-dynein complex (N-DRC), which regulates the assembly of ciliary dynein. Mutations in this gene can cause ciliary dyskinesia.", "OTOF": "Gene Symbol OTOF Mutations in this gene are a cause of neurosensory nonsyndromic recessive deafness, DFNB9. The short form of the encoded protein has 3 C2 domains, a single carboxy-terminal transmembrane domain found also in the C. elegans spermatogenesis factor FER-1 and human dysferlin, while the long form has 6 C2 domains. The homology suggests that this protein may be involved in vesicle membrane fusion. Several transcript variants encoding multiple isoforms have been found for this gene.", "CIB4": "Gene Symbol CIB4 Enables calcium ion binding activity and magnesium ion binding activity.", "KCNK3": "Gene Symbol KCNK3 This gene encodes a member of the superfamily of potassium channel proteins that contain two pore-forming P domains. The encoded protein is an outwardly rectifying channel that is sensitive to changes in extracellular pH and is inhibited by extracellular acidification. Also referred to as an acid-sensitive potassium channel, it is activated by the anesthetics halothane and isoflurane. Although three transcripts are detected in northern blots, there is currently no sequence available to confirm transcript variants for this gene.", "SLC35F6": "Gene Symbol SLC35F6 Predicted to enable transmembrane transporter activity. Involved in negative regulation of mitochondrial outer membrane permeabilization involved in apoptotic signaling pathway and positive regulation of cell population proliferation. Located in several cellular components, including lysosomal membrane; mitochondrion; and nucleoplasm.", "CENPA": "Gene Symbol CENPA Centromeres are the differentiated chromosomal domains that specify the mitotic behavior of chromosomes. This gene encodes a centromere protein which contains a histone H3 related histone fold domain that is required for targeting to the centromere. Centromere protein A is proposed to be a component of a modified nucleosome or nucleosome-like structure in which it replaces 1 or both copies of conventional histone H3 in the (H3-H4)2 tetrameric core of the nucleosome particle. The protein is a replication-independent histone that is a member of the histone H3 family. Alternative splicing results in multiple transcript variants encoding distinct isoforms.", "DPYSL5": "Gene Symbol DPYSL5 This gene encodes a member of the CRMP (collapsing response mediator protein) family thought to be involved in neural development. Antibodies to the encoded protein were found in some patients with neurologic symptoms who had paraneoplastic syndrome. A pseudogene of this gene is found on chromosome 11. Multiple alternatively spliced variants, encoding the same protein, have been identified.", "MAPRE3": "Gene Symbol MAPRE3 The protein encoded by this gene is a member of the RP/EB family of genes. The protein localizes to the cytoplasmic microtubule network and binds APCL, a homolog of the adenomatous polyposis coli tumor suppressor gene.", "TMEM214": "Gene Symbol TMEM214 Predicted to be involved in apoptotic process. Located in several cellular components, including Golgi apparatus; cytoplasmic microtubule; and endoplasmic reticulum.", "AGBL5": "Gene Symbol AGBL5 This gene encodes a metallocarboxypeptidase involved in protein deglutamylation and a member of the peptidase M14 family of proteins. The encoded protein has been described as a \"dual-functional\" deglutamylase that can remove glutamate residues from both carboxyl termini and side chains of protein substrates. This deglutamylase activity may be important in antiviral immunity. Mutations in this gene are associated with retinitis pigmentosa.", "AGBL5-IT1": "Gene Symbol AGBL5-IT1", "OST4": "Gene Symbol OST4 Involved in protein N-linked glycosylation via asparagine. Part of oligosaccharyltransferase complex.", "EMILIN1": "Gene Symbol EMILIN1 This gene encodes an extracellular matrix glycoprotein that is characterized by an N-terminal microfibril interface domain, a coiled-coiled alpha-helical domain, a collagenous domain and a C-terminal globular C1q domain. The encoded protein associates with elastic fibers at the interface between elastin and microfibrils and may play a role in the development of elastic tissues including large blood vessels, dermis, heart and lung.", "KHK": "Gene Symbol KHK This gene encodes ketohexokinase that catalyzes conversion of fructose to fructose-1-phosphate. The product of this gene is the first enzyme with a specialized pathway that catabolizes dietary fructose. Alternatively spliced transcript variants encoding different isoforms have been identified.", "CGREF1": "Gene Symbol CGREF1 Predicted to enable calcium ion binding activity. Predicted to be involved in negative regulation of cell population proliferation. Predicted to be located in extracellular region.", "ABHD1": "Gene Symbol ABHD1 This gene is a member of the AB hydrolase superfamily and encodes a protein with an alpha/beta hydrolase fold. This domain is common to a number of hydrolytic enzymes of widely differing phylogenetic origins and catalytic functions.", "PREB": "Gene Symbol PREB This gene encodes a protein that specifically binds to a Pit1-binding element of the prolactin (PRL) promoter. This protein may act as a transcriptional regulator and is thought to be involved in some of the developmental abnormalities observed in patients with partial trisomy 2p. This gene overlaps the abhydrolase domain containing 1 (ABHD1) gene on the opposite strand.", "TCF23": "Gene Symbol TCF23 The gene encodes a member of the basic helix-loop-helix transcription factor family. Studies of the orthologous gene in mouse have shown the encoded protein does not bind DNA but may negatively regulate other basic helix-loop-helix factors via the formation of a functionally inactive heterodimeric complex.", "SLC5A6": "Gene Symbol SLC5A6 Enables biotin transmembrane transporter activity and pantothenate transmembrane transporter activity. Involved in anion transmembrane transport and transport across blood-brain barrier. Located in plasma membrane.", "ATRAID": "Gene Symbol ATRAID This gene is thought to be involved in apoptosis, and may also be involved in hematopoietic development and differentiation. The use of alternative splice sites and promotors result in multiple transcript variants encoding different isoforms.", "CAD": "Gene Symbol CAD The de novo synthesis of pyrimidine nucleotides is required for mammalian cells to proliferate. This gene encodes a trifunctional protein which is associated with the enzymatic activities of the first 3 enzymes in the 6-step pathway of pyrimidine biosynthesis: carbamoylphosphate synthetase (CPS II), aspartate transcarbamoylase, and dihydroorotase. This protein is regulated by the mitogen-activated protein kinase (MAPK) cascade, which indicates a direct link between activation of the MAPK cascade and de novo biosynthesis of pyrimidine nucleotides. Alternative splicing results in multiple transcript variants encoding different isoforms.", "SLC30A3": "Gene Symbol SLC30A3 Predicted to enable zinc ion transmembrane transporter activity. Involved in regulation of sequestering of zinc ion. Located in late endosome and synaptic vesicle.", "DNAJC5G": "Gene Symbol DNAJC5G Predicted to be located in membrane. Predicted to be integral component of membrane.", "TRIM54": "Gene Symbol TRIM54 The protein encoded by this gene contains a RING finger motif and is highly similar to the ring finger proteins RNF28/MURF1 and RNF29/MURF2. In vitro studies demonstrated that this protein, RNF28, and RNF29 form heterodimers, which may be important for the regulation of titin kinase and microtubule-dependent signal pathways in striated muscles. Alternatively spliced transcript variants encoding distinct isoforms have been reported.", "UCN": "Gene Symbol UCN This gene encodes a member of the sauvagine/corticotropin-releasing factor/urotensin I family. The encoded preproprotein is proteolytically processed to generate the mature peptide, an endogenous ligand for both corticotropin-releasing factor receptor 1 and corticotropin-releasing factor receptor 2. In the brain this peptide may be responsible for the effects of stress on appetite. This peptide may also play a role in mood disorders, neurodegeneration, and skeletal system disorders. In spite of the gene family name similarity, the product of this gene has no sequence similarity to urotensin-2.", "MPV17": "Gene Symbol MPV17 This gene encodes a mitochondrial inner membrane protein that is implicated in the metabolism of reactive oxygen species. Mutations in this gene have been associated with the hepatocerebral form of mitochondrial DNA depletion syndrome (MDDS).", "GTF3C2": "Gene Symbol GTF3C2 Contributes to DNA binding activity. Involved in transcription by RNA polymerase III. Located in nucleoplasm. Part of transcription factor TFIIIC complex.", "GTF3C2-AS1": "Gene Symbol GTF3C2-AS1", "EIF2B4": "Gene Symbol EIF2B4 Eukaryotic initiation factor 2B (EIF2B), which is necessary for protein synthesis, is a GTP exchange factor composed of five different subunits. The protein encoded by this gene is the fourth, or delta, subunit. Defects in this gene are a cause of leukoencephalopathy with vanishing white matter (VWM) and ovarioleukodystrophy. Multiple transcript variants encoding different isoforms have been found for this gene.", "SNX17": "Gene Symbol SNX17 This gene encodes a member of the sorting nexin family. Members of this family contain a phox (PX) domain, which is a phosphoinositide binding domain, and are involved in intracellular trafficking. This protein does not contain a coiled coil region, like some family members, but contains a B41 domain. This protein interacts with the cytoplasmic domain of P-selectin, and may function in the intracellular trafficking of P-selectin. Alternative splicing results in multiple transcript variants encoding different isoforms.", "ZNF513": "Gene Symbol ZNF513 The protein encoded by this gene is a possible transcriptional regulator involved in retinal development. Defects in this gene can be a cause of autosomal-recessive retinitis pigmentosa. Two transcript variants encoding different isoforms have been found for this gene.", "PPM1G": "Gene Symbol PPM1G The protein encoded by this gene is a member of the PP2C family of Ser/Thr protein phosphatases. PP2C family members are known to be negative regulators of cell stress response pathways. This phosphatase is found to be responsible for the dephosphorylation of Pre-mRNA splicing factors, which is important for the formation of functional spliceosome. Studies of a similar gene in mice suggested a role of this phosphatase in regulating cell cycle progression.", "NRBP1": "Gene Symbol NRBP1 Predicted to enable protein homodimerization activity. Involved in endoplasmic reticulum to Golgi vesicle-mediated transport. Located in endomembrane system.", "KRTCAP3": "Gene Symbol KRTCAP3 Predicted to be integral component of membrane.", "IFT172": "Gene Symbol IFT172 This gene encodes a subunit of the intraflagellar transport subcomplex IFT-B. Subcomplexes IFT-A and IFT-B are necessary for ciliary assembly and maintenance. Mutations in this gene have been associated with skeletal ciliopathies, with or without polydactyly, such as such short-rib thoracic dysplasias 1, 9 or 10.", "FNDC4": "Gene Symbol FNDC4 Involved in response to transforming growth factor beta. Predicted to be located in endoplasmic reticulum and extracellular space. Predicted to be active in extracellular region and plasma membrane.", "GCKR": "Gene Symbol GCKR This gene encodes a protein belonging to the GCKR subfamily of the SIS (Sugar ISomerase) family of proteins. The gene product is a regulatory protein that inhibits glucokinase in liver and pancreatic islet cells by binding non-covalently to form an inactive complex with the enzyme. This gene is considered a susceptibility gene candidate for a form of maturity-onset diabetes of the young (MODY).", "C2orf16": "Gene Symbol C2orf16 Located in extracellular exosome and nucleus.", "ZNF512": "Gene Symbol ZNF512 This gene encodes a protein containing four putative zinc finger motifs. Zinc finger motifs may bind to proteins or nucleic acids. Zinc finger-containing proteins are involved in a variety of processes, including regulation of transcription. Alternative splicing results in multiple transcript variants for this gene.", "CCDC121": "Gene Symbol CCDC121", "GPN1": "Gene Symbol GPN1 This gene encodes a guanosine triphosphatase enzyme. The encoded protein may play a role in DNA repair and may function in activation of transcription. Alternatively spliced transcript variants have been described.", "SUPT7L": "Gene Symbol SUPT7L", "SLC4A1AP": "Gene Symbol SLC4A1AP Predicted to enable mRNA binding activity. Located in nucleoplasm and plasma membrane.", "LINC01460": "Gene Symbol LINC01460", "MRPL33": "Gene Symbol MRPL33 Mammalian mitochondrial ribosomal proteins are encoded by nuclear genes and help in protein synthesis within the mitochondrion. Mitochondrial ribosomes (mitoribosomes) consist of a small 28S subunit and a large 39S subunit. They have an estimated 75% protein to rRNA composition compared to prokaryotic ribosomes, where this ratio is reversed. Another difference between mammalian mitoribosomes and prokaryotic ribosomes is that the latter contain a 5S rRNA. Among different species, the proteins comprising the mitoribosome differ greatly in sequence, and sometimes in biochemical properties, which prevents easy recognition by sequence homology. This gene encodes a 39S subunit protein. Alternatively spliced transcript variants encoding different isoforms have been described.", "RBKS": "Gene Symbol RBKS This gene encodes a member of the carbohydrate kinase PfkB family. The encoded protein phosphorylates ribose to form ribose-5-phosphate in the presence of ATP and magnesium as a first step in ribose metabolism. Alternative splicing results in multiple transcript variants.", "BABAM2": "Gene Symbol BABAM2 This gene encodes an anti-apoptotic, death receptor-associated protein that interacts with tumor necrosis factor-receptor-1. The encoded protein acts as an adapter in several protein complexes, including the BRCA1-A complex and the BRISC complex. The BRCA1-A complex possesses ubiquitinase activity and targets sites of double strand DNA breaks, while the BRISC complex exhibits deubiquitinase activity and is involved in mitotic spindle assembly. This gene is upregulated in several types of cancer.", "FOSL2": "Gene Symbol FOSL2 The Fos gene family consists of 4 members: FOS, FOSB, FOSL1, and FOSL2. These genes encode leucine zipper proteins that can dimerize with proteins of the JUN family, thereby forming the transcription factor complex AP-1. As such, the FOS proteins have been implicated as regulators of cell proliferation, differentiation, and transformation.", "PLB1": "Gene Symbol PLB1 This gene encodes a membrane-associated phospholipase that displays lysophospholipase and phospholipase A2 activities through removal of sn-1 and sn-2 fatty acids of glycerophospholipids. In addition, it displays lipase and retinyl ester hydrolase activities. The encoded protein is highly conserved and is composed of a large, glycosylated extracellular domain composed of four tandem homologous domains, followed by a hydrophobic segment that anchors the enzyme to the membrane and a short C-terminal cytoplasmic tail. This gene has been identified as a candidate rheumatoid arthritis risk gene.", "PPP1CB": "Gene Symbol PPP1CB The protein encoded by this gene is one of the three catalytic subunits of protein phosphatase 1 (PP1). PP1 is a serine/threonine specific protein phosphatase known to be involved in the regulation of a variety of cellular processes, such as cell division, glycogen metabolism, muscle contractility, protein synthesis, and HIV-1 viral transcription. Mouse studies suggest that PP1 functions as a suppressor of learning and memory. Two alternatively spliced transcript variants encoding distinct isoforms have been observed.", "SPDYA": "Gene Symbol SPDYA Enables protein kinase activator activity and protein kinase binding activity. Involved in several processes, including G1/S transition of mitotic cell cycle; positive regulation of cell population proliferation; and positive regulation of protein kinase activity. Located in nucleoplasm.", "TRMT61B": "Gene Symbol TRMT61B Enables mRNA (adenine-N1-)-methyltransferase activity; rRNA (adenine) methyltransferase activity; and tRNA (adenine-N1-)-methyltransferase activity. Involved in mRNA methylation; mitochondrial tRNA methylation; and protein homooligomerization. Located in mitochondrion.", "WDR43": "Gene Symbol WDR43 Enables RNA binding activity. Involved in positive regulation of rRNA processing and positive regulation of transcription by RNA polymerase I. Located in fibrillar center.", "TOGARAM2": "Gene Symbol TOGARAM2 Predicted to enable microtubule binding activity. Predicted to be involved in mitotic spindle assembly. Predicted to be active in cilium and microtubule cytoskeleton.", "CLIP4": "Gene Symbol CLIP4 Predicted to enable microtubule plus-end binding activity. Predicted to be involved in cytoplasmic microtubule organization. Located in intracellular membrane-bounded organelle.", "ALK": "Gene Symbol ALK This gene encodes a receptor tyrosine kinase, which belongs to the insulin receptor superfamily. This protein comprises an extracellular domain, an hydrophobic stretch corresponding to a single pass transmembrane region, and an intracellular kinase domain. It plays an important role in the development of the brain and exerts its effects on specific neurons in the nervous system. This gene has been found to be rearranged, mutated, or amplified in a series of tumours including anaplastic large cell lymphomas, neuroblastoma, and non-small cell lung cancer. The chromosomal rearrangements are the most common genetic alterations in this gene, which result in creation of multiple fusion genes in tumourigenesis, including ALK (chromosome 2)/EML4 (chromosome 2), ALK/RANBP2 (chromosome 2), ALK/ATIC (chromosome 2), ALK/TFG (chromosome 3), ALK/NPM1 (chromosome 5), ALK/SQSTM1 (chromosome 5), ALK/KIF5B (chromosome 10), ALK/CLTC (chromosome 17), ALK/TPM4 (chromosome 19), and ALK/MSN (chromosome X).", "YPEL5": "Gene Symbol YPEL5 Predicted to enable metal ion binding activity. Predicted to be involved in cell population proliferation. Part of ubiquitin ligase complex.", "LBH": "Gene Symbol LBH Involved in negative regulation of transcription, DNA-templated; positive regulation of transcription, DNA-templated; and regulation of MAPK cascade. Located in cytoplasm and nucleus. Part of protein-containing complex.", "LINC01936": "Gene Symbol LINC01936", "LCLAT1": "Gene Symbol LCLAT1 Enables 1-acylglycerol-3-phosphate O-acyltransferase activity. Predicted to be involved in phosphatidylinositol acyl-chain remodeling. Located in cytosol and endoplasmic reticulum.", "GALNT14": "Gene Symbol GALNT14 This gene encodes a Golgi protein which is a member of the polypeptide N-acetylgalactosaminyltransferase (ppGalNAc-Ts) protein family. These enzymes catalyze the transfer of N-acetyl-D-galactosamine (GalNAc) to the hydroxyl groups on serines and threonines in target peptides. The encoded protein has been shown to transfer GalNAc to large proteins like mucins. Alterations in this gene may play a role in cancer progression and response to chemotherapy.", "CAPN14": "Gene Symbol CAPN14", "EHD3": "Gene Symbol EHD3 Predicted to enable nucleic acid binding activity. Involved in several processes, including Golgi to lysosome transport; endosomal transport; and protein homooligomerization. Acts upstream of or within protein localization to plasma membrane and regulation of cardiac muscle cell membrane potential. Located in ciliary pocket membrane and recycling endosome membrane.", "XDH": "Gene Symbol XDH Xanthine dehydrogenase belongs to the group of molybdenum-containing hydroxylases involved in the oxidative metabolism of purines. The encoded protein has been identified as a moonlighting protein based on its ability to perform mechanistically distinct functions. Xanthine dehydrogenase can be converted to xanthine oxidase by reversible sulfhydryl oxidation or by irreversible proteolytic modification. Defects in xanthine dehydrogenase cause xanthinuria, may contribute to adult respiratory stress syndrome, and may potentiate influenza infection through an oxygen metabolite-dependent mechanism.", "SRD5A2": "Gene Symbol SRD5A2 This gene encodes a microsomal protein expressed at high levels in androgen-sensitive tissues such as the prostate. The encoded protein is active at acidic pH and is sensitive to the 4-azasteroid inhibitor finasteride. Deficiencies in this gene can result in male pseudohermaphroditism, specifically pseudovaginal perineoscrotal hypospadias (PPSH).", "LINC01946": "Gene Symbol LINC01946", "MEMO1": "Gene Symbol MEMO1 Involved in regulation of microtubule-based process. Located in cytosol and nucleus.", "DPY30": "Gene Symbol DPY30 This gene encodes an integral core subunit of the SET1/MLL family of H3K4 methyltransferases. The encoded protein directly controls cell cycle regulators and plays an important role in the proliferation and differentiation of human hematopoietic progenitor cells.", "SPAST": "Gene Symbol SPAST This gene encodes a member of the AAA (ATPases associated with a variety of cellular activities) protein family. Members of this protein family share an ATPase domain and have roles in diverse cellular processes including membrane trafficking, intracellular motility, organelle biogenesis, protein folding, and proteolysis. The use of alternative translational initiation sites in this gene results in a single transcript variant that can produce isoforms that differ in the length of their N-terminus and which thereby differ in the efficiency of their export from the nucleus to the cytoplasm. In addition, alternative splicing results in multiple transcript variants that encode isoforms that differ in other protein regions as well. One isoform of this gene has been shown to be a microtubule-severing enzyme that regulates microtubule abundance, mobility, and plus-end distribution. Mutations in this gene cause the most frequent form of autosomal dominant spastic paraplegia 4.", "SLC30A6": "Gene Symbol SLC30A6 This gene encodes a member of a family of proteins that function as zinc transporters. This protein can regulate subcellular levels of zinc in the Golgi and vesicles. Expression of this gene is altered in the Alzheimer's disease brain plaques.", "NLRC4": "Gene Symbol NLRC4 This gene encodes a member of the caspase recruitment domain-containing NLR family. Family members play essential roles in innate immune response to a wide range of pathogenic organisms, tissue damage and other cellular stresses. Mutations in this gene result in autoinflammation with infantile enterocolitis. Alternative splicing results in multiple transcript variants.", "YIPF4": "Gene Symbol YIPF4 Predicted to be involved in endoplasmic reticulum to Golgi vesicle-mediated transport and vesicle fusion with Golgi apparatus. Located in Golgi apparatus; endoplasmic reticulum; and plasma membrane.", "BIRC6": "Gene Symbol BIRC6 This gene encodes a protein with a BIR (baculoviral inhibition of apoptosis protein repeat) domain and a UBCc (ubiquitin-conjugating enzyme E2, catalytic) domain. This protein inhibits apoptosis by facilitating the degradation of apoptotic proteins by ubiquitination.", "BIRC6-AS1": "Gene Symbol BIRC6-AS1", "TTC27": "Gene Symbol TTC27", "LINC00486": "Gene Symbol LINC00486", "LTBP1": "Gene Symbol LTBP1 The protein encoded by this gene belongs to the family of latent TGF-beta binding proteins (LTBPs). The secretion and activation of TGF-betas is regulated by their association with latency-associated proteins and with latent TGF-beta binding proteins. The product of this gene targets latent complexes of transforming growth factor beta to the extracellular matrix, where the latent cytokine is subsequently activated by several different mechanisms. Alternatively spliced transcript variants encoding different isoforms have been identified.", "RASGRP3": "Gene Symbol RASGRP3 The protein encoded by this gene is a guanine nucleotide exchange factor that activates the oncogenes HRAS and RAP1A. Defects in this gene have been associated with systemic lupus erythematosus and several cancers.", "FAM98A": "Gene Symbol FAM98A Enables protein methyltransferase activity. Involved in positive regulation of cell population proliferation; positive regulation of gene expression; and protein methylation. Predicted to be part of tRNA-splicing ligase complex.", "LINC01320": "Gene Symbol LINC01320", "CRIM1-DT": "Gene Symbol CRIM1-DT", "CRIM1": "Gene Symbol CRIM1 This gene encodes a transmembrane protein containing six cysteine-rich repeat domains and an insulin-like growth factor-binding domain. The encoded protein may play a role in tissue development though interactions with members of the transforming growth factor beta family, such as bone morphogenetic proteins.", "FEZ2": "Gene Symbol FEZ2 This gene is an ortholog of the C. elegans unc-76 gene, which is necessary for normal axonal bundling and elongation within axon bundles. Other orthologs include the rat gene that encodes zygin II, which can bind to synaptotagmin.", "VIT": "Gene Symbol VIT This gene encodes an extracellular matrix (ECM) protein. The protein may be associated with cell adhesion and migration. High levels of expression of the protein in specific parts of the brain suggest its likely role in neural development.", "STRN": "Gene Symbol STRN Enables armadillo repeat domain binding activity; estrogen receptor binding activity; and protein phosphatase 2A binding activity. Involved in Wnt signaling pathway and negative regulation of cell population proliferation. Located in bicellular tight junction. Part of FAR/SIN/STRIPAK complex.", "HEATR5B": "Gene Symbol HEATR5B Predicted to be involved in endocytosis; protein localization; and retrograde transport, endosome to Golgi. Located in membrane.", "GPATCH11": "Gene Symbol GPATCH11 Predicted to enable nucleic acid binding activity. Located in kinetochore.", "EIF2AK2": "Gene Symbol EIF2AK2 The protein encoded by this gene is a serine/threonine protein kinase that is activated by autophosphorylation after binding to dsRNA. The activated form of the encoded protein can phosphorylate translation initiation factor EIF2S1, which in turn inhibits protein synthesis. This protein is also activated by manganese ions and heparin. The encoded protein plays an important role in the innate immune response against multiple DNA and RNA viruses.", "SULT6B1": "Gene Symbol SULT6B1 Predicted to enable sulfotransferase activity. Predicted to be involved in sulfation. Predicted to be located in cytosol. Predicted to be active in cytoplasm.", "CEBPZOS": "Gene Symbol CEBPZOS Predicted to be located in mitochondrial membrane. Predicted to be integral component of membrane.", "CEBPZ": "Gene Symbol CEBPZ This gene belongs to the CBF/Mak21 family. The encoded protein plays a role in cellular response to environmental stimuli through a transcriptional process that involves heat shock factors, conserved DNA elements (heat shock elements or HSEs) and CCAAT boxes. The protein acts as a DNA-binding transcriptional activator and regulates the heat-shock protein 70 (HSP70) promoter in a CCAAT-dependent manner. The protein is also involved in cell growth and differentiation, particularly, hematopoietic differentiation.", "NDUFAF7": "Gene Symbol NDUFAF7 This gene encodes an assembly factor protein which helps in the assembly and stabilization of Complex I, a large multi-subunit enzyme in the mitochondrial respiratory chain. Complex I is involved in several physiological activities in the cell, including metabolite transport and ATP synthesis. The encoded protein is a methyltransferase which methylates Arg85 of a subunit of Complex I in the early stages of its assembly. A pseudogene related to this gene is located on chromosome 8. Alternative splicing results in multiple transcript variants.", "PRKD3": "Gene Symbol PRKD3 This gene belongs to the multigene protein kinase D family of serine/threonine kinases, which bind diacylglycerol and phorbol esters. Members of this family are characterized by an N-terminal regulatory domain comprised of a tandem repeat of cysteine-rich zinc-finger motifs and a pleckstrin domain. The C-terminal region contains the catalytic domain and is distantly related to calcium-regulated kinases. Catalytic activity of this enzyme promotes its nuclear localization. This protein has been implicated in a variety of functions including negative regulation of human airway epithelial barrier formation, growth regulation of breast and prostate cancer cells, and vesicle trafficking.", "QPCT": "Gene Symbol QPCT This gene encodes human pituitary glutaminyl cyclase, which is responsible for the presence of pyroglutamyl residues in many neuroendocrine peptides. The amino acid sequence of this enzyme is 86% identical to that of bovine glutaminyl cyclase.", "CDC42EP3": "Gene Symbol CDC42EP3 This gene encodes a member of a small family of guanosine triphosphate (GTP) metabolizing proteins that contain a CRIB (Cdc42, Rac interactive binding) domain. Members of this family of proteins act as effectors of CDC42 function. The encoded protein is involved in actin cytoskeleton re-organization during cell shape changes, including pseudopodia formation. A pseudogene of this gene is found on chromosome 19. Alternative splicing results in multiple transcript variants.", "RMDN2": "Gene Symbol RMDN2 Enables microtubule binding activity. Located in Golgi apparatus; cytosol; and spindle.", "RMDN2-AS1": "Gene Symbol RMDN2-AS1", "CYP1B1": "Gene Symbol CYP1B1 This gene encodes a member of the cytochrome P450 superfamily of enzymes. The cytochrome P450 proteins are monooxygenases which catalyze many reactions involved in drug metabolism and synthesis of cholesterol, steroids and other lipids. The enzyme encoded by this gene localizes to the endoplasmic reticulum and metabolizes procarcinogens such as polycyclic aromatic hydrocarbons and 17beta-estradiol. Mutations in this gene have been associated with primary congenital glaucoma; therefore it is thought that the enzyme also metabolizes a signaling molecule involved in eye development, possibly a steroid.", "CYP1B1-AS1": "Gene Symbol CYP1B1-AS1", "ATL2": "Gene Symbol ATL2 Enables identical protein binding activity. Involved in Golgi organization; endoplasmic reticulum tubular network membrane organization; and protein homooligomerization. Located in endoplasmic reticulum tubular network membrane. Is integral component of membrane.", "LINC02613": "Gene Symbol LINC02613", "LINC01883": "Gene Symbol LINC01883", "HNRNPLL": "Gene Symbol HNRNPLL", "GALM": "Gene Symbol GALM This gene encodes an enzyme that catalyzes the epimerization of hexose sugars such as glucose and galactose. The encoded protein is expressed in the cytoplasm and has a preference for galactose. The encoded protein may be required for normal galactose metabolism by maintaining the equilibrium of alpha and beta anomers of galactose.", "SRSF7": "Gene Symbol SRSF7 The protein encoded by this gene is a member of the serine/arginine (SR)-rich family of pre-mRNA splicing factors, which constitute part of the spliceosome. Each of these factors contains an N-terminal RNA recognition motif (RRM) for binding RNA and a C-terminal RS domain for binding other proteins. The RS domain is rich in serine and arginine residues and facilitates interaction between different SR splicing factors. In addition to being critical for mRNA splicing, the SR proteins have also been shown to be involved in mRNA export from the nucleus and in translation. Multiple transcript variants encoding different isoforms have been found for this gene.", "GEMIN6": "Gene Symbol GEMIN6", "DHX57": "Gene Symbol DHX57 Enables RNA binding activity.", "MORN2": "Gene Symbol MORN2 Predicted to be involved in cell differentiation and spermatogenesis. Predicted to be located in acrosomal vesicle and nucleus.", "ARHGEF33": "Gene Symbol ARHGEF33 Predicted to enable guanyl-nucleotide exchange factor activity. Predicted to be involved in regulation of catalytic activity.", "SOS1": "Gene Symbol SOS1 This gene encodes a protein that is a guanine nucleotide exchange factor for RAS proteins, membrane proteins that bind guanine nucleotides and participate in signal transduction pathways. GTP binding activates and GTP hydrolysis inactivates RAS proteins. The product of this gene may regulate RAS proteins by facilitating the exchange of GTP for GDP. Mutations in this gene are associated with gingival fibromatosis 1 and Noonan syndrome type 4.", "SOS1-IT1": "Gene Symbol SOS1-IT1", "CDKL4": "Gene Symbol CDKL4 Predicted to enable cyclin-dependent protein serine/threonine kinase activity. Predicted to be involved in protein phosphorylation. Predicted to be located in cytoplasm. Predicted to be active in nucleus.", "MAP4K3": "Gene Symbol MAP4K3 This gene encodes a member of the mitogen-activated protein kinase kinase kinase kinase family. The encoded protein activates key effectors in cell signalling, among them c-Jun. Alternatively spliced transcripts encoding multiple isoforms have been observed for this gene.", "MAP4K3-DT": "Gene Symbol MAP4K3-DT", "TMEM178A": "Gene Symbol TMEM178A Predicted to be involved in negative regulation of osteoclast differentiation and regulation of cytosolic calcium ion concentration. Predicted to be integral component of membrane. Predicted to be active in endoplasmic reticulum membrane.", "THUMPD2": "Gene Symbol THUMPD2 Predicted to enable tRNA (guanine) methyltransferase activity. Predicted to be involved in tRNA methylation.", "SLC8A1-AS1": "Gene Symbol SLC8A1-AS1", "SLC8A1": "Gene Symbol SLC8A1", "LINC01794": "Gene Symbol LINC01794", "LINC01913": "Gene Symbol LINC01913", "EML4": "Gene Symbol EML4 This gene is a member of the echinoderm microtubule associated protein-like family. The encoded WD-repeat protein may be involved in microtubule formation. Abnormal fusion of parts of this gene with portions of the anaplastic lymphoma receptor tyrosine kinase gene, which generates EML4-ALK fusion transcripts, is one of the primary mutations associated with non-small cell lung cancer. Alternative splicing of this gene results in two transcript variants.", "COX7A2L": "Gene Symbol COX7A2L Cytochrome c oxidase (COX), the terminal component of the mitochondrial respiratory chain, catalyzes the electron transfer from reduced cytochrome c to oxygen. This component is a heteromeric complex consisting of 3 catalytic subunits encoded by mitochondrial genes and multiple structural subunits encoded by nuclear genes. The mitochondrially-encoded subunits function in electron transfer, and the nuclear-encoded subunits may function in the regulation and assembly of the complex. This nuclear gene encodes a protein similar to polypeptides 1 and 2 of subunit VIIa in the C-terminal region, and also highly similar to the mouse Sig81 protein sequence. This gene is expressed in all tissues, and upregulated in a breast cancer cell line after estrogen treatment. It is possible that this gene represents a regulatory subunit of COX and mediates the higher level of energy production in target cells by estrogen. Several transcript variants, some protein-coding and others non-protein coding, have been found for this gene.", "KCNG3": "Gene Symbol KCNG3 Voltage-gated potassium (Kv) channels represent the most complex class of voltage-gated ion channels from both functional and structural standpoints. Their diverse functions include regulating neurotransmitter release, heart rate, insulin secretion, neuronal excitability, epithelial electrolyte transport, smooth muscle contraction, and cell volume. This gene encodes a member of the potassium channel, voltage-gated, subfamily G. This member is a gamma subunit functioning as a modulatory molecule. Alternative splicing results in two transcript variants encoding distinct isoforms.", "MTA3": "Gene Symbol MTA3 Predicted to enable histone deacetylase binding activity; transcription coactivator activity; and transcription corepressor activity. Involved in negative regulation of transcription, DNA-templated. Located in nucleoplasm. Part of NuRD complex.", "OXER1": "Gene Symbol OXER1 Enables G protein-coupled receptor activity and icosanoid binding activity. Involved in adenylate cyclase-inhibiting G protein-coupled receptor signaling pathway. Predicted to be located in plasma membrane.", "HAAO": "Gene Symbol HAAO 3-Hydroxyanthranilate 3,4-dioxygenase is a monomeric cytosolic protein belonging to the family of intramolecular dioxygenases containing nonheme ferrous iron. It is widely distributed in peripheral organs, such as liver and kidney, and is also present in low amounts in the central nervous system. HAAO catalyzes the synthesis of quinolinic acid (QUIN) from 3-hydroxyanthranilic acid. QUIN is an excitotoxin whose toxicity is mediated by its ability to activate glutamate N-methyl-D-aspartate receptors. Increased cerebral levels of QUIN may participate in the pathogenesis of neurologic and inflammatory disorders. HAAO has been suggested to play a role in disorders associated with altered tissue levels of QUIN.", "LINC01819": "Gene Symbol LINC01819", "LINC02580": "Gene Symbol LINC02580", "ZFP36L2": "Gene Symbol ZFP36L2 This gene is a member of the TIS11 family of early response genes. Family members are induced by various agonists such as the phorbol ester TPA and the polypeptide mitogen EGF. The encoded protein contains a distinguishing putative zinc finger domain with a repeating cys-his motif. This putative nuclear transcription factor most likely functions in regulating the response to growth factors.", "LINC01126": "Gene Symbol LINC01126", "THADA": "Gene Symbol THADA This gene is the target of 2p21 choromosomal aberrations in benign thyroid adenomas. Single nucleotide polymorphisms (SNPs) in this gene may be associated with type 2 diabetes and polycystic ovary syndrome. The encoded protein is likely involved in the death receptor pathway and apoptosis.", "PLEKHH2": "Gene Symbol PLEKHH2 Predicted to enable actin binding activity. Predicted to be involved in negative regulation of actin filament depolymerization. Located in several cellular components, including cytosol; lamellipodium; and nuclear body.", "DYNC2LI1": "Gene Symbol DYNC2LI1 This gene encodes a protein that is a component of the dynein-2 microtubule motor protein complex that plays a role in the retrograde transport of cargo in primary cilia via the intraflagellar transport system. This gene is ubiquitously expressed and its protein, which localizes to the axoneme and Golgi apparatus, interacts directly with the cytoplasmic dynein 2 heavy chain 1 protein to form part of the multi-protein dynein-2 complex. Mutations in this gene produce defects in the dynein-2 complex which result in several types of ciliopathy including short-rib thoracic dysplasia 15 with polydactyly (SRTD15). Alternative splicing results in multiple transcript variants encoding distinct isoforms.", "ABCG5": "Gene Symbol ABCG5 The protein encoded by this gene is a member of the superfamily of ATP-binding cassette (ABC) transporters. ABC proteins transport various molecules across extra- and intra-cellular membranes. ABC genes are divided into seven distinct subfamilies (ABC1, MDR/TAP, MRP, ALD, OABP, GCN20, White). This protein is a member of the White subfamily. The protein encoded by this gene functions as a half-transporter to limit intestinal absorption and promote biliary excretion of sterols. It is expressed in a tissue-specific manner in the liver, colon, and intestine. This gene is tandemly arrayed on chromosome 2, in a head-to-head orientation with family member ABCG8. Mutations in this gene may contribute to sterol accumulation and atheroschlerosis, and have been observed in patients with sitosterolemia.", "ABCG8": "Gene Symbol ABCG8 The protein encoded by this gene is a member of the superfamily of ATP-binding cassette (ABC) transporters. ABC proteins transport various molecules across extra- and intra-cellular membranes. ABC genes are divided into seven distinct subfamilies (ABC1, MDR/TAP, MRP, ALD, OABP, GCN20, White). This protein is a member of the White subfamily. The protein encoded by this gene functions to exclude non-cholesterol sterol entry at the intestinal level, promote excretion of cholesterol and sterols into bile, and to facilitate transport of sterols back into the intestinal lumen. It is expressed in a tissue-specific manner in the liver, intestine, and gallbladder. This gene is tandemly arrayed on chromosome 2, in a head-to-head orientation with family member ABCG5. Mutations in this gene may contribute to sterol accumulation and atherosclerosis, and have been observed in patients with sitosterolemia.", "LRPPRC": "Gene Symbol LRPPRC This gene encodes a leucine-rich protein that has multiple pentatricopeptide repeats (PPR). The precise role of this protein is unknown but studies suggest it may play a role in cytoskeletal organization, vesicular transport, or in transcriptional regulation of both nuclear and mitochondrial genes. The protein localizes primarily to mitochondria and is predicted to have an N-terminal mitochondrial targeting sequence. Mutations in this gene are associated with the French-Canadian type of Leigh syndrome.", "PPM1B": "Gene Symbol PPM1B The protein encoded by this gene is a member of the PP2C family of Ser/Thr protein phosphatases. PP2C family members are known to be negative regulators of cell stress response pathways. This phosphatase has been shown to dephosphorylate cyclin-dependent kinases (CDKs), and thus may be involved in cell cycle control. Overexpression of this phosphatase is reported to cause cell-growth arrest or cell death. Alternative splicing results in multiple transcript variants encoding different isoforms. Additional transcript variants have been described, but currently do not represent full-length sequences.", "SLC3A1": "Gene Symbol SLC3A1 This gene encodes a type II membrane glycoprotein which is one of the components of the renal amino acid transporter which transports neutral and basic amino acids in the renal tubule and intestinal tract. Mutations and deletions in this gene are associated with cystinuria. Alternatively spliced transcript variants have been described, but their biological validity has not been determined.", "PREPL": "Gene Symbol PREPL The protein encoded by this gene belongs to the prolyl oligopeptidase subfamily of serine peptidases. Mutations in this gene have been associated with hypotonia-cystinuria syndrome, also known as the 2p21 deletion syndrome. Several alternatively spliced transcript variants encoding either the same or different isoforms have been described for this gene.", "CAMKMT": "Gene Symbol CAMKMT This gene encodes a class I protein methyltransferase that acts in the formation of trimethyllysine in calmodulin. The protein contains a AdoMet-binding motif and may play a role in calcium-dependent signaling.", "SIX3": "Gene Symbol SIX3 This gene encodes a member of the sine oculis homeobox transcription factor family. The encoded protein plays a role in eye development. Mutations in this gene have been associated with holoprosencephaly type 2.", "LINC01121": "Gene Symbol LINC01121", "SRBD1": "Gene Symbol SRBD1 Predicted to enable mRNA binding activity. Predicted to be a structural constituent of ribosome. Predicted to be involved in translation.", "PRKCE": "Gene Symbol PRKCE Protein kinase C (PKC) is a family of serine- and threonine-specific protein kinases that can be activated by calcium and the second messenger diacylglycerol. PKC family members phosphorylate a wide variety of protein targets and are known to be involved in diverse cellular signaling pathways. PKC family members also serve as major receptors for phorbol esters, a class of tumor promoters. Each member of the PKC family has a specific expression profile and is believed to play a distinct role in cells. The protein encoded by this gene is one of the PKC family members. This kinase has been shown to be involved in many different cellular functions, such as neuron channel activation, apoptosis, cardioprotection from ischemia, heat shock response, as well as insulin exocytosis. Knockout studies in mice suggest that this kinase is important for lipopolysaccharide (LPS)-mediated signaling in activated macrophages and may also play a role in controlling anxiety-like behavior.", "EPAS1": "Gene Symbol EPAS1 This gene encodes a transcription factor involved in the induction of genes regulated by oxygen, which is induced as oxygen levels fall. The encoded protein contains a basic-helix-loop-helix domain protein dimerization domain as well as a domain found in proteins in signal transduction pathways which respond to oxygen levels. Mutations in this gene are associated with erythrocytosis familial type 4.", "LINC02583": "Gene Symbol LINC02583", "ATP6V1E2": "Gene Symbol ATP6V1E2 Predicted to enable P-type proton-exporting transporter activity. Predicted to act upstream of or within proton transmembrane transport. Predicted to be located in cytosol. Predicted to be part of proton-transporting two-sector ATPase complex, catalytic domain.", "RHOQ": "Gene Symbol RHOQ This gene encodes a member of the Rho family of small GTPases, which cycle between inactive GDP-bound and active GTP-bound states and function as molecular switches in signal transduction cascades. Rho proteins promote reorganization of the actin cytoskeleton and regulate cell shape, attachment, and motility. The encoded protein is an important signalling protein for sarcomere assembly and has been shown to play a significant role in the exocytosis of the solute carrier family 2, facilitated glucose transporter member 4 and other proteins, possibly acting as the signal that turns on the membrane fusion machinery. Three related pseudogene have been identified on chromosomes 2 and 14.", "PIGF": "Gene Symbol PIGF This gene encodes a protein involved in glycosylphosphatidylinositol (GPI)-anchor biosynthesis. The GPI-anchor, a glycolipid containing three mannose molecules in its core backbone, is found on many blood cells where it serves to anchor proteins to the cell surface. The encoded protein and another GPI synthesis protein, PIGO, function in the transfer of ethanolaminephosphate to the third mannose in GPI. Alternatively spliced transcript variants encoding different isoforms have been described.", "CRIPT": "Gene Symbol CRIPT This gene encodes a protein that binds to the PDZ3 peptide recognition domain. The encoded protein may modulates protein interactions with the cytoskeleton. A mutation in this gene resulted in short stature with microcephaly and distinctive facies.", "LINC01118": "Gene Symbol LINC01118", "SOCS5": "Gene Symbol SOCS5 The protein encoded by this gene contains a SH2 domain and a SOCS BOX domain. The protein thus belongs to the suppressor of cytokine signaling (SOCS) family, also known as STAT-induced STAT inhibitor (SSI) protein family. SOCS family members are known to be cytokine-inducible negative regulators of cytokine signaling. The specific function of this protein has not yet been determined. Two alternatively spliced transcript variants encoding an identical protein have been reported.", "LINC01119": "Gene Symbol LINC01119", "MCFD2": "Gene Symbol MCFD2 This gene encodes a soluble luminal protein with two calmodulin-like EF-hand motifs at its C-terminus. This protein forms a complex with LMAN1 (lectin mannose binding protein 1; also known as ERGIC-53) that facilitates the transport of coagulation factors V (FV) and VIII (FVIII) from the endoplasmic reticulum to the Golgi apparatus via an endoplasmic reticulum Golgi intermediate compartment (ERGIC). Mutations in this gene cause combined deficiency of FV and FVIII (F5F8D); a rare autosomal recessive bleeding disorder characterized by mild to moderate bleeding and coordinate reduction in plasma FV and FVIII levels. This protein has also been shown to maintain stem cell potential in adult central nervous system and is a marker for testicular germ cell tumors. The 3' UTR of this gene contains a transposon-like human repeat element named 'THE 1'. A processed RNA pseudogene of this gene is on chromosome 6p22.1. Alternative splicing results in multiple transcript variants encoding distinct isoforms.", "TTC7A": "Gene Symbol TTC7A This gene encodes a protein containing tetratricopeptide repeats. Mutations in this gene disrupt intestinal development and can cause early onset inflammatory bowel disease and intestinal atresia. Alternative splicing results in multiple transcript variants.", "STPG4": "Gene Symbol STPG4 Predicted to enable chromatin binding activity and histone binding activity. Predicted to be involved in DNA demethylation of male pronucleus and positive regulation of DNA demethylation. Predicted to act upstream of or within C-5 methylation of cytosine. Predicted to be located in cytoplasm and nucleus. Predicted to be active in female pronucleus; germinal vesicle; and male pronucleus.", "CALM2": "Gene Symbol CALM2 This gene is a member of the calmodulin gene family. There are three distinct calmodulin genes dispersed throughout the genome that encode the identical protein, but differ at the nucleotide level. Calmodulin is a calcium binding protein that plays a role in signaling pathways, cell cycle progression and proliferation. Several infants with severe forms of long-QT syndrome (LQTS) who displayed life-threatening ventricular arrhythmias together with delayed neurodevelopment and epilepsy were found to have mutations in either this gene or another member of the calmodulin gene family (PMID:23388215). Mutations in this gene have also been identified in patients with less severe forms of LQTS (PMID:24917665), while mutations in another calmodulin gene family member have been associated with catecholaminergic polymorphic ventricular tachycardia (CPVT)(PMID:23040497), a rare disorder thought to be the cause of a significant fraction of sudden cardiac deaths in young individuals. Pseudogenes of this gene are found on chromosomes 10, 13, and 17. Alternative splicing results in multiple transcript variants encoding different isoforms.", "EPCAM-DT": "Gene Symbol EPCAM-DT", "EPCAM": "Gene Symbol EPCAM This gene encodes a carcinoma-associated antigen and is a member of a family that includes at least two type I membrane proteins. This antigen is expressed on most normal epithelial cells and gastrointestinal carcinomas and functions as a homotypic calcium-independent cell adhesion molecule. The antigen is being used as a target for immunotherapy treatment of human carcinomas. Mutations in this gene result in congenital tufting enteropathy.", "MSH2": "Gene Symbol MSH2 This locus is frequently mutated in hereditary nonpolyposis colon cancer (HNPCC). When cloned, it was discovered to be a human homolog of the E. coli mismatch repair gene mutS, consistent with the characteristic alterations in microsatellite sequences (RER+ phenotype) found in HNPCC. Two transcript variants encoding different isoforms have been found for this gene.", "KCNK12": "Gene Symbol KCNK12 This gene encodes one of the members of the superfamily of potassium channel proteins containing two pore-forming P domains. The product of this gene has not been shown to be a functional channel, however, it may require other non-pore-forming proteins for activity.", "MSH6": "Gene Symbol MSH6 This gene encodes a member of the DNA mismatch repair MutS family. In E. coli, the MutS protein helps in the recognition of mismatched nucleotides prior to their repair. A highly conserved region of approximately 150 aa, called the Walker-A adenine nucleotide binding motif, exists in MutS homologs. The encoded protein heterodimerizes with MSH2 to form a mismatch recognition complex that functions as a bidirectional molecular switch that exchanges ADP and ATP as DNA mismatches are bound and dissociated. Mutations in this gene may be associated with hereditary nonpolyposis colon cancer, colorectal cancer, and endometrial cancer. Transcripts variants encoding different isoforms have been described.", "FBXO11": "Gene Symbol FBXO11 This gene encodes a member of the F-box protein family which is characterized by an approximately 40 amino acid motif, the F-box. The F-box proteins constitute one of the four subunits of ubiquitin protein ligase complex called SCFs (SKP1-cullin-F-box), which function in phosphorylation-dependent ubiquitination. The F-box proteins are divided into 3 classes: Fbws containing WD-40 domains, Fbls containing leucine-rich repeats, and Fbxs containing either different protein-protein interaction modules or no recognizable motifs. The protein encoded by this gene belongs to the Fbxs class. It can function as an arginine methyltransferase that symmetrically dimethylates arginine residues, and it acts as an adaptor protein to mediate the neddylation of p53, which leads to the suppression of p53 function. This gene is known to be down-regulated in melanocytes from patients with vitiligo, a skin disorder that results in depigmentation. Polymorphisms in this gene are associated with chronic otitis media with effusion and recurrent otitis media (COME/ROM), a hearing loss disorder, and the knockout of the homologous mouse gene results in the deaf mouse mutant Jeff (Jf), a single gene model of otitis media. Alternatively spliced transcript variants encoding distinct isoforms have been identified for this gene.", "FOXN2": "Gene Symbol FOXN2 This gene encodes a forkhead domain binding protein and may function in the transcriptional regulation of the human T-cell leukemia virus long terminal repeat.", "PPP1R21": "Gene Symbol PPP1R21 Located in early endosome.", "STON1": "Gene Symbol STON1 Endocytosis of cell surface proteins is mediated by a complex molecular machinery that assembles on the inner surface of the plasma membrane. This gene encodes one of two human homologs of the Drosophila melanogaster stoned B protein. This protein is related to components of the endocytic machinery and exhibits a modular structure consisting of an N-terminal proline-rich domain, a central region of homology specific to the human stoned B-like proteins, and a C-terminal region homologous to the mu subunits of adaptor protein (AP) complexes. Read-through transcription of this gene into the neighboring downstream gene, which encodes TFIIA-alpha/beta-like factor, generates a transcript (SALF), which encodes a fusion protein comprised of sequence sharing identity with each individual gene product. Alternative splicing results in multiple transcript variants.", "STON1-GTF2A1L": "Gene Symbol STON1-GTF2A1L STON1-GTF2A1L mRNAs are infrequent but naturally occurring read-through products of the neighboring STON1 and GTF2A1L genes. These transcripts encode fusion proteins composed of the vast majority of each of the individual elements, stonin 1 and general transcription factor IIA, 1-like. Alternative splicing results in multiple transcript variants. The significance of these read-through variants and the function of the resulting protein products have not yet been determined.", "NRXN1": "Gene Symbol NRXN1 This gene encodes a single-pass type I membrane protein that belongs to the neurexin family. Neurexins are cell-surface receptors that bind neuroligins to form Ca(2+)-dependent neurexin/neuroligin complexes at synapses in the central nervous system. This complex is required for efficient neurotransmission and is involved in the formation of synaptic contacts. Three members of this gene family have been studied in detail and are estimated to generate over 3,000 variants through the use of two alternative promoters (alpha and beta) and extensive alternative splicing in each family member. Recently, a third promoter (gamma) was identified for this gene in the 3' region. Mutations in this gene are associated with Pitt-Hopkins-like syndrome-2 and may contribute to susceptibility to schizophrenia.", "ASB3": "Gene Symbol ASB3 The protein encoded by this gene is a member of the ankyrin repeat and SOCS box-containing (ASB) family of proteins. They contain ankyrin repeat sequence and SOCS box domain. The SOCS box serves to couple suppressor of cytokine signalling (SOCS) proteins and their binding partners with the elongin B and C complex, possibly targeting them for degradation. Alternatively spliced transcript variants have been described for this gene.", "CHAC2": "Gene Symbol CHAC2 The protein encoded by this gene is a gamma-glutamyl cyclotransferase that catalyzes the conversion of glutathione to 5-oxoproline and cysteinylglycine. It is thought that this gene is upregulated in response to endoplasmic reticulum stress and that the glutathione depletion enhances apoptosis.", "ERLEC1": "Gene Symbol ERLEC1 This gene encodes a resident endoplasmic reticulum (ER) protein that functions in N-glycan recognition. This protein is thought to be involved in ER-associated degradation via its interaction with the membrane-associated ubiquitin ligase complex. It also functions as a regulator of multiple cellular stress-response pathways in a manner that promotes metastatic cell survival. Alternative splicing results in multiple transcript variants. A related pseudogene has been identified on chromosome 21.", "GPR75": "Gene Symbol GPR75", "PSME4": "Gene Symbol PSME4 Predicted to enable lysine-acetylated histone binding activity; peptidase activator activity; and proteasome binding activity. Predicted to be involved in DNA repair; proteasomal ubiquitin-independent protein catabolic process; and spermatogenesis, exchange of chromosomal proteins. Located in nucleoplasm.", "ACYP2": "Gene Symbol ACYP2 Acylphosphatase can hydrolyze the phosphoenzyme intermediate of different membrane pumps, particularly the Ca2+/Mg2+-ATPase from sarcoplasmic reticulum of skeletal muscle. Two isoenzymes have been isolated, called muscle acylphosphatase and erythrocyte acylphosphatase on the basis of their tissue localization. This gene encodes the muscle-type isoform (MT). An increase of the MT isoform is associated with muscle differentiation. Several transcript variants encoding different isoforms have been found for this gene.", "C2orf73": "Gene Symbol C2orf73", "SPTBN1": "Gene Symbol SPTBN1 Spectrin is an actin crosslinking and molecular scaffold protein that links the plasma membrane to the actin cytoskeleton, and functions in the determination of cell shape, arrangement of transmembrane proteins, and organization of organelles. It is composed of two antiparallel dimers of alpha- and beta- subunits. This gene is one member of a family of beta-spectrin genes. The encoded protein contains an N-terminal actin-binding domain, and 17 spectrin repeats which are involved in dimer formation. Multiple transcript variants encoding different isoforms have been found for this gene.", "EML6": "Gene Symbol EML6 Predicted to enable microtubule binding activity. Predicted to be located in cytoplasm and microtubule.", "RTN4": "Gene Symbol RTN4 This gene belongs to the family of reticulon encoding genes. Reticulons are associated with the endoplasmic reticulum, and are involved in neuroendocrine secretion or in membrane trafficking in neuroendocrine cells. The product of this gene is a potent neurite outgrowth inhibitor which may also help block the regeneration of the central nervous system in higher vertebrates. Alternatively spliced transcript variants derived both from differential splicing and differential promoter usage and encoding different isoforms have been identified.", "CLHC1": "Gene Symbol CLHC1", "RPS27A": "Gene Symbol RPS27A Ubiquitin, a highly conserved protein that has a major role in targeting cellular proteins for degradation by the 26S proteosome, is synthesized as a precursor protein consisting of either polyubiquitin chains or a single ubiquitin fused to an unrelated protein. This gene encodes a fusion protein consisting of ubiquitin at the N terminus and ribosomal protein S27a at the C terminus. When expressed in yeast, the protein is post-translationally processed, generating free ubiquitin monomer and ribosomal protein S27a. Ribosomal protein S27a is a component of the 40S subunit of the ribosome and belongs to the S27AE family of ribosomal proteins. It contains C4-type zinc finger domains and is located in the cytoplasm. Pseudogenes derived from this gene are present in the genome. As with ribosomal protein S27a, ribosomal protein L40 is also synthesized as a fusion protein with ubiquitin; similarly, ribosomal protein S30 is synthesized as a fusion protein with the ubiquitin-like protein fubi. Multiple alternatively spliced transcript variants that encode the same proteins have been identified.", "MTIF2": "Gene Symbol MTIF2 During the initiation of protein biosynthesis, initiation factor-2 (IF-2) promotes the binding of the initiator tRNA to the small subunit of the ribosome in a GTP-dependent manner. Prokaryotic IF-2 is a single polypeptide, while eukaryotic cytoplasmic IF-2 (eIF-2) is a trimeric protein. Bovine liver mitochondria contain IF-2(mt), an 85-kD monomeric protein that is equivalent to prokaryotic IF-2. The predicted 727-amino acid human protein contains a 29-amino acid presequence. Human IF-2(mt) shares 32 to 38% amino acid sequence identity with yeast IF-2(mt) and several prokaryotic IF-2s, with the greatest degree of conservation in the G domains of the proteins.", "CCDC88A": "Gene Symbol CCDC88A This gene encodes a member of the Girdin family of coiled-coil domain containing proteins. The encoded protein is an actin-binding protein that is activated by the serine/threonine kinase Akt and plays a role in cytoskeleton remodeling and cell migration. The encoded protein also enhances Akt signaling by mediating phosphoinositide 3-kinase (PI3K)-dependent activation of Akt by growth factor receptor tyrosine kinases and G protein-coupled receptors. Increased expression of this gene and phosphorylation of the encoded protein may play a role in cancer metastasis. Alternatively spliced transcript variants encoding multiple isoforms have been observed for this gene.", "CFAP36": "Gene Symbol CFAP36 Enables protein N-terminus binding activity. Located in ciliary transition zone.", "PPP4R3B": "Gene Symbol PPP4R3B Predicted to act upstream of or within positive regulation of gluconeogenesis and protein dephosphorylation. Located in centrosome and nuclear speck.", "PNPT1": "Gene Symbol PNPT1 The protein encoded by this gene belongs to the evolutionary conserved polynucleotide phosphorylase family comprised of phosphate dependent 3'-to-5' exoribonucleases implicated in RNA processing and degradation. This enzyme is predominantly localized in the mitochondrial intermembrane space and is involved in import of RNA to mitochondria. Mutations in this gene have been associated with combined oxidative phosphorylation deficiency-13 and autosomal recessive nonsyndromic deafness-70. Related pseudogenes are found on chromosomes 3 and 7.", "MIR217HG": "Gene Symbol MIR217HG", "CCDC85A": "Gene Symbol CCDC85A Located in adherens junction.", "VRK2": "Gene Symbol VRK2 This gene encodes a member of the vaccinia-related kinase (VRK) family of serine/threonine protein kinases. The encoded protein acts as an effector of signaling pathways that regulate apoptosis and tumor cell growth. Variants in this gene have been associated with schizophrenia. Alternative splicing results in multiple transcript variants that differ in their subcellular localization and biological activity.", "FANCL": "Gene Symbol FANCL This gene encodes a ubiquitin ligase that is a member of the Fanconi anemia complementation group (FANC). Members of this group are related by their assembly into a common nuclear protein complex rather than by sequence similarity. This gene encodes the protein for complementation group L that mediates monoubiquitination of FANCD2 as well as FANCI. Fanconi anemia is a genetically heterogeneous recessive disorder characterized by cytogenetic instability, hypersensitivity to DNA crosslinking agents, increased chromosomal breakage, and defective DNA repair. Alternative splicing results in multiple transcript variants.", "LINC01122": "Gene Symbol LINC01122", "LINC01793": "Gene Symbol LINC01793", "BCL11A": "Gene Symbol BCL11A This gene encodes a C2H2 type zinc-finger protein by its similarity to the mouse Bcl11a/Evi9 protein. The corresponding mouse gene is a common site of retroviral integration in myeloid leukemia, and may function as a leukemia disease gene, in part, through its interaction with BCL6. During hematopoietic cell differentiation, this gene is down-regulated. It is possibly involved in lymphoma pathogenesis since translocations associated with B-cell malignancies also deregulates its expression. Multiple transcript variants encoding several different isoforms have been found for this gene.", "PAPOLG": "Gene Symbol PAPOLG This gene encodes a member of the poly(A) polymerase family which catalyzes template-independent extension of the 3' end of a DNA/RNA strand. This enzyme shares 60% identity to the well characterized poly(A) polymerase II (PAPII) at the amino acid level. These two enzymes have similar organization of structural and functional domains. This enzyme is exclusively localized in the nucleus and exhibits both nonspecific and CPSF (cleavage and polyadenylation specificity factor)/AAUAAA-dependent polyadenylation activity. This gene is located on chromosome 2 in contrast to the PAPII gene, which is located on chromosome 14.", "REL": "Gene Symbol REL This gene encodes a protein that belongs to the Rel homology domain/immunoglobulin-like fold, plexin, transcription factor (RHD/IPT) family. Members of this family regulate genes involved in apoptosis, inflammation, the immune response, and oncogenic processes. This proto-oncogene plays a role in the survival and proliferation of B lymphocytes. Mutation or amplification of this gene is associated with B-cell lymphomas, including Hodgkin's lymphoma. Single nucleotide polymorphisms in this gene are associated with susceptibility to ulcerative colitis and rheumatoid arthritis. Alternative splicing results in multiple transcript variants encoding different isoforms.", "PUS10": "Gene Symbol PUS10", "PEX13": "Gene Symbol PEX13 This gene encodes a peroxisomal membrane protein that binds the type 1 peroxisomal targeting signal receptor via a SH3 domain located in the cytoplasm. Mutations and deficiencies in peroxisomal protein importing and peroxisome assembly lead to peroxisomal biogenesis disorders, an example of which is Zellweger syndrome.", "C2orf74": "Gene Symbol C2orf74 Predicted to be integral component of membrane.", "USP34": "Gene Symbol USP34 Enables cysteine-type endopeptidase activity and thiol-dependent deubiquitinase. Involved in positive regulation of canonical Wnt signaling pathway and protein K48-linked deubiquitination. Predicted to be active in cytosol and nucleus.", "XPO1": "Gene Symbol XPO1 This cell-cycle-regulated gene encodes a protein that mediates leucine-rich nuclear export signal (NES)-dependent protein transport. The protein specifically inhibits the nuclear export of Rev and U snRNAs. It is involved in the control of several cellular processes by controlling the localization of cyclin B, MPAK, and MAPKAP kinase 2. This protein also regulates NFAT and AP-1.", "FAM161A": "Gene Symbol FAM161A This gene belongs to the FAM161 family. It is expressed mainly in the retina. Mouse studies suggested that this gene is involved in development of retinal progenitors during embryogenesis, and that its activity is restricted to mature photoreceptors after birth. Mutations in this gene cause autosomal recessive retinitis pigmentosa-28. Alternatively spliced transcript variants have been identified.", "CCT4": "Gene Symbol CCT4", "COMMD1": "Gene Symbol COMMD1 Enables several functions, including phosphatidylinositol-3,4-bisphosphate binding activity; phospholipid binding activity; and protein homodimerization activity. Involved in several processes, including Golgi to plasma membrane transport; negative regulation of protein localization to cell surface; and regulation of cellular protein metabolic process. Acts upstream of or within negative regulation of NF-kappaB transcription factor activity. Located in cytosol; endosome; and nucleoplasm. Part of Cul2-RING ubiquitin ligase complex.", "B3GNT2": "Gene Symbol B3GNT2 This gene encodes a member of the beta-1,3-N-acetylglucosaminyltransferase family. This enzyme is a type II transmembrane protein. It prefers the substrate of lacto-N-neotetraose, and is involved in the biosynthesis of poly-N-acetyllactosamine chains. Two transcript variants encoding the same protein have been found for this gene.", "TMEM17": "Gene Symbol TMEM17 Involved in non-motile cilium assembly. Predicted to be located in ciliary membrane. Predicted to be part of MKS complex. Predicted to be active in ciliary transition zone.", "EHBP1": "Gene Symbol EHBP1 This gene encodes an Eps15 homology domain binding protein. The encoded protein may play a role in endocytic trafficking. A single nucleotide polymorphism in this gene is associated with an aggressive form of prostate cancer. Alternate splicing results in multiple transcript variants.", "WDPCP": "Gene Symbol WDPCP This gene encodes a cytoplasmic WD40 repeat protein. A similar gene in frogs encodes a planar cell polarity protein that plays a critical role in collective cell movement and ciliogenesis by mediating septin localization. Mutations in this gene are associated with Bardet-Biedl syndrome 15 and may also play a role in Meckel-Gruber syndrome. Alternative splicing results in multiple transcript variants.", "MDH1": "Gene Symbol MDH1 This gene encodes an enzyme that catalyzes the NAD/NADH-dependent, reversible oxidation of malate to oxaloacetate in many metabolic pathways, including the citric acid cycle. Two main isozymes are known to exist in eukaryotic cells: one is found in the mitochondrial matrix and the other in the cytoplasm. This gene encodes the cytosolic isozyme, which plays a key role in the malate-aspartate shuttle that allows malate to pass through the mitochondrial membrane to be transformed into oxaloacetate for further cellular processes. Alternatively spliced transcript variants have been found for this gene. A recent study showed that a C-terminally extended isoform is produced by use of an alternative in-frame translation termination codon via a stop codon readthrough mechanism, and that this isoform is localized in the peroxisomes. Pseudogenes have been identified on chromosomes X and 6.", "UGP2": "Gene Symbol UGP2 The enzyme encoded by this gene is an important intermediary in mammalian carbohydrate interconversions. It transfers a glucose moiety from glucose-1-phosphate to MgUTP and forms UDP-glucose and MgPPi. In liver and muscle tissue, UDP-glucose is a direct precursor of glycogen; in lactating mammary gland it is converted to UDP-galactose which is then converted to lactose. The eukaryotic enzyme has no significant sequence similarity to the prokaryotic enzyme. Two transcript variants encoding different isoforms have been found for this gene.", "VPS54": "Gene Symbol VPS54 This gene encodes for a protein that in yeast forms part of a trimeric vacuolar-protein-sorting complex that is required for retrograde transport of proteins from prevacuoles to the late Golgi compartment. As in yeast, mammalian Vps54 proteins contain a coiled-coil region and dileucine motifs. Alternative splicing results in multiple transcript variants encoding different isoforms", "PELI1": "Gene Symbol PELI1 Enables ubiquitin protein ligase activity. Involved in several processes, including negative regulation of necroptotic process; protein polyubiquitination; and response to lipopolysaccharide. Predicted to be located in cytosol.", "LINC00309": "Gene Symbol LINC00309", "LGALSL-DT": "Gene Symbol LGALSL-DT", "LGALSL": "Gene Symbol LGALSL Predicted to enable carbohydrate binding activity.", "AFTPH": "Gene Symbol AFTPH Enables clathrin binding activity. Predicted to be involved in intracellular transport. Located in Golgi apparatus; cytosol; and nucleoplasm. Part of AP-1 adaptor complex.", "LINC02579": "Gene Symbol LINC02579", "SERTAD2": "Gene Symbol SERTAD2 Predicted to enable transcription coactivator activity. Acts upstream of or within negative regulation of cell growth. Located in cytosol and nucleoplasm.", "LINC01800": "Gene Symbol LINC01800", "LINC02245": "Gene Symbol LINC02245", "SLC1A4": "Gene Symbol SLC1A4 The protein encoded by this gene is a sodium-dependent neutral amino acid transporter for alanine, serine, cysteine, and threonine. Defects in this gene have been associated with developmental delay, microcephaly, and intellectual disability.", "LINC02576": "Gene Symbol LINC02576", "CEP68": "Gene Symbol CEP68 Enables protein domain specific binding activity and protein kinase binding activity. Involved in centriole-centriole cohesion and protein localization to organelle. Located in several cellular components, including centriolar satellite; cytosol; and nucleoplasm.", "RAB1A": "Gene Symbol RAB1A This gene encodes a member of the Ras superfamily of GTPases. Members of the gene family cycle between inactive GDP-bound and active GTP-bound forms. This small GTPase controls vesicle traffic from the endoplasmic reticulum to the Golgi apparatus. Multiple alternatively spliced transcript variants have been identified for this gene which encode different protein isoforms.", "ACTR2": "Gene Symbol ACTR2 The specific function of this gene has not yet been determined; however, the protein it encodes is known to be a major constituent of the ARP2/3 complex. This complex is located at the cell surface and is essential to cell shape and motility through lamellipodial actin assembly and protrusion. Two transcript variants encoding different isoforms have been found for this gene.", "SPRED2": "Gene Symbol SPRED2", "LINC01873": "Gene Symbol LINC01873", "MEIS1": "Gene Symbol MEIS1 Homeobox genes, of which the most well-characterized category is represented by the HOX genes, play a crucial role in normal development. In addition, several homeoproteins are involved in neoplasia. This gene encodes a homeobox protein belonging to the TALE ('three amino acid loop extension') family of homeodomain-containing proteins.", "MEIS1-AS2": "Gene Symbol MEIS1-AS2", "LINC01798": "Gene Symbol LINC01798", "LINC01828": "Gene Symbol LINC01828", "LINC01829": "Gene Symbol LINC01829", "ETAA1": "Gene Symbol ETAA1 Enables protein serine/threonine kinase activator activity. Involved in several processes, including positive regulation of protein serine/threonine kinase activity; regulation of DNA damage checkpoint; and replication fork processing. Located in cytosol; nuclear replication fork; and nucleoplasm.", "LINC02831": "Gene Symbol LINC02831", "C1D": "Gene Symbol C1D The protein encoded by this gene is a DNA binding and apoptosis-inducing protein and is localized in the nucleus. It is also a Rac3-interacting protein which acts as a corepressor for the thyroid hormone receptor. This protein is thought to regulate TRAX/Translin complex formation. Alternate splicing results in multiple transcript variants that encode the same protein. Multiple pseudogenes of this gene are found on chromosome 10.", "PNO1": "Gene Symbol PNO1 Enables RNA binding activity. Located in nucleolus and nucleoplasm.", "PPP3R1": "Gene Symbol PPP3R1 Enables cyclosporin A binding activity; phosphatase binding activity; and protein domain specific binding activity. Involved in calcineurin-NFAT signaling cascade and positive regulation of transcription by RNA polymerase II. Part of calcineurin complex. Implicated in Alzheimer's disease and dilated cardiomyopathy.", "CNRIP1": "Gene Symbol CNRIP1 This gene encodes a protein that interacts with the C-terminal tail of cannabinoid receptor 1. Two transcript variants encoding different isoforms have been described for this gene.", "PLEK": "Gene Symbol PLEK Enables phosphatidylinositol-3,4-bisphosphate binding activity; protein homodimerization activity; and protein kinase C binding activity. Involved in several processes, including G protein-coupled receptor signaling pathway; actin cytoskeleton organization; and positive regulation of supramolecular fiber organization. Located in cytoplasm and ruffle membrane.", "FBXO48": "Gene Symbol FBXO48 Predicted to be involved in SCF-dependent proteasomal ubiquitin-dependent protein catabolic process. Predicted to be part of SCF ubiquitin ligase complex.", "APLF": "Gene Symbol APLF Enables DNA-(apurinic or apyrimidinic site) endonuclease activity; nuclease activity; and nucleotide binding activity. Involved in double-strand break repair via nonhomologous end joining and single strand break repair. Acts upstream of or within positive regulation of DNA ligation. Located in nucleoplasm. Is active in site of double-strand break.", "ARHGAP25": "Gene Symbol ARHGAP25", "LINC01890": "Gene Symbol LINC01890", "LINC01888": "Gene Symbol LINC01888", "ANTXR1": "Gene Symbol ANTXR1 This gene encodes a type I transmembrane protein and is a tumor-specific endothelial marker that has been implicated in colorectal cancer. The encoded protein has been shown to also be a docking protein or receptor for Bacillus anthracis toxin, the causative agent of the disease, anthrax. The binding of the protective antigen (PA) component, of the tripartite anthrax toxin, to this receptor protein mediates delivery of toxin components to the cytosol of cells. Once inside the cell, the other two components of anthrax toxin, edema factor (EF) and lethal factor (LF) disrupt normal cellular processes. Three alternatively spliced variants that encode different protein isoforms have been described.", "GFPT1": "Gene Symbol GFPT1 This gene encodes the first and rate-limiting enzyme of the hexosamine pathway and controls the flux of glucose into the hexosamine pathway. The product of this gene catalyzes the formation of glucosamine 6-phosphate.", "NFU1": "Gene Symbol NFU1 This gene encodes a protein that is localized to mitochondria and plays a critical role in iron-sulfur cluster biogenesis. The encoded protein assembles and transfers 4Fe-4S clusters to target apoproteins including succinate dehydrogenase and lipoic acid synthase. Mutations in this gene are a cause of multiple mitochondrial dysfunctions syndrome-1, and pseudogenes of this gene are located on the short arms of chromosomes 1 and 3. Alternatively spliced transcript variants encoding multiple isoforms have been observed for this gene.", "AAK1": "Gene Symbol AAK1 This gene encodes a member of the SNF1 subfamily of serine/threonine protein kinases. Adaptor-related protein complex 2 (AP-2 complexes) functions during receptor-mediated endocytosis to trigger clathrin assembly, interact with membrane-bound receptors, and recruit encodytic accessory factors. The encoded protein interacts with and phosphorylates a subunit of the AP-2 complex, which promotes binding of AP-2 to sorting signals found in membrane-bound receptors and subsequent receptor endocytosis. Its kinase activity is stimulated by clathrin. This kinase has been shown to play an important role in regulating the clathrin-mediated endocytosis of the rabies virus, facilitating infection. Inhibitors of this kinase are being studied as candidate therapeutics to disrupt the entry of viruses, including SARS-CoV-2, into target cells. It is also involved in positive regulation of Notch pathway signaling in mammals. Alternatively spliced transcript variants have been described, but their biological validity has not been determined.", "ANXA4": "Gene Symbol ANXA4 Annexin IV (ANX4) belongs to the annexin family of calcium-dependent phospholipid binding proteins. Although their functions are still not clearly defined, several members of the annexin family have been implicated in membrane-related events along exocytotic and endocytotic pathways. ANX4 has 45 to 59% identity with other members of its family and shares a similar size and exon-intron organization. Isolated from human placenta, ANX4 encodes a protein that has possible interactions with ATP, and has in vitro anticoagulant activity and also inhibits phospholipase A2 activity. ANX4 is almost exclusively expressed in epithelial cells. Several transcript variants encoding different isoforms have been found for this gene.", "GMCL1": "Gene Symbol GMCL1 This gene encodes a nuclear envelope protein that appears to be involved in spermatogenesis, either directly or by influencing genes that play a more direct role in the process. This multi-exon locus is the homolog of the mouse and drosophila germ cell-less gene but the human genome also contains a single-exon locus on chromosome 5 that contains an open reading frame capable of encoding a highly-related protein.", "SNRNP27": "Gene Symbol SNRNP27 This gene encodes a serine/arginine-rich (SR) protein. SR proteins play important roles in pre-mRNA splicing by facilitating the recognition and selection of splice sites. The encoded protein associates with the 25S U4/U6.U5 tri-snRNP, a major component of the U2-type spiceosome. The expression of this gene may be altered in cells infected with the human T-cell lymphotropic virus type 1 (HTLV-1) retrovirus. A pseudogene of this gene is located on the long arm of chromosome 5. Alternatively spliced transcript variants have been observed for this gene.", "MXD1": "Gene Symbol MXD1 This gene encodes a member of the MYC/MAX/MAD network of basic helix-loop-helix leucine zipper transcription factors. The MYC/MAX/MAD transcription factors mediate cellular proliferation, differentiation and apoptosis. The encoded protein antagonizes MYC-mediated transcriptional activation of target genes by competing for the binding partner MAX and recruiting repressor complexes containing histone deacetylases. Mutations in this gene may play a role in acute leukemia, and the encoded protein is a potential tumor suppressor. Alternatively spliced transcript variants encoding multiple isoforms have been observed for this gene.", "ASPRV1": "Gene Symbol ASPRV1 Filaggrin is a structural protein that is crucial for in the development and maintenance of the skin barrier. This gene encodes a retroviral-like protease involved in profilaggrin-to-filaggrin processing. Expression is found primarily in the epidermis and inner root sheath of hair follicles.", "PCBP1-AS1": "Gene Symbol PCBP1-AS1", "PCBP1": "Gene Symbol PCBP1 This intronless gene is thought to have been generated by retrotransposition of a fully processed PCBP-2 mRNA. This gene and PCBP-2 have paralogues (PCBP3 and PCBP4) which are thought to have arisen as a result of duplication events of entire genes. The protein encoded by this gene appears to be multifunctional. It along with PCBP-2 and hnRNPK corresponds to the major cellular poly(rC)-binding protein. It contains three K-homologous (KH) domains which may be involved in RNA binding. This encoded protein together with PCBP-2 also functions as translational coactivators of poliovirus RNA via a sequence-specific interaction with stem-loop IV of the IRES and promote poliovirus RNA replication by binding to its 5'-terminal cloverleaf structure. It has also been implicated in translational control of the 15-lipoxygenase mRNA, human Papillomavirus type 16 L2 mRNA, and hepatitis A virus RNA. The encoded protein is also suggested to play a part in formation of a sequence-specific alpha-globin mRNP complex which is associated with alpha-globin mRNA stability.", "LINC01816": "Gene Symbol LINC01816", "C2orf42": "Gene Symbol C2orf42 Located in nucleoplasm.", "TIA1": "Gene Symbol TIA1 The product encoded by this gene is a member of a RNA-binding protein family and possesses nucleolytic activity against cytotoxic lymphocyte (CTL) target cells. It has been suggested that this protein may be involved in the induction of apoptosis as it preferentially recognizes poly(A) homopolymers and induces DNA fragmentation in CTL targets. The major granule-associated species is a 15-kDa protein that is thought to be derived from the carboxyl terminus of the 40-kDa product by proteolytic processing. Alternative splicing resulting in different isoforms has been found for this gene.", "PCYOX1": "Gene Symbol PCYOX1", "SNRPG": "Gene Symbol SNRPG The protein encoded by this gene is a component of the U1, U2, U4, and U5 small nuclear ribonucleoprotein complexes, precursors of the spliceosome. The encoded protein may also be a part of the U7 small nuclear ribonucleoprotein complex, which participates in the processing of the 3' end of histone transcripts. Several transcript variants encoding different isoforms have been found for this gene.", "FAM136A": "Gene Symbol FAM136A This gene encodes a mitochondrially localized protein that is highly conserved across species. The gene is expressed in a variety of tissues including human lymphoblast cells and rat neurosensorial epithelium of the cristaampullaris. A mutation in this gene has been associated with familial Meniere's disease, a chronic disorder of the inner ear. Several pseudogenes of this gene are found on other chromosomes. Alternative splicing results in multiple transcript variants.", "TGFA": "Gene Symbol TGFA This gene encodes a growth factor that is a ligand for the epidermal growth factor receptor, which activates a signaling pathway for cell proliferation, differentiation and development. This protein may act as either a transmembrane-bound ligand or a soluble ligand. This gene has been associated with many types of cancers, and it may also be involved in some cases of cleft lip/palate. Alternatively spliced transcript variants encoding different isoforms have been found for this gene.", "ADD2": "Gene Symbol ADD2 Adducins are heteromeric proteins composed of different subunits referred to as adducin alpha, beta and gamma. The three subunits are encoded by distinct genes and belong to a family of membrane skeletal proteins involved in the assembly of spectrin-actin network in erythrocytes and at sites of cell-cell contact in epithelial tissues. While adducins alpha and gamma are ubiquitously expressed, the expression of adducin beta is restricted to brain and hematopoietic tissues. Adducin, originally purified from human erythrocytes, was found to be a heterodimer of adducins alpha and beta. Polymorphisms resulting in amino acid substitutions in these two subunits have been associated with the regulation of blood pressure in an animal model of hypertension. Heterodimers consisting of alpha and gamma subunits have also been described. Structurally, each subunit is comprised of two distinct domains. The amino-terminal region is protease resistant and globular in shape, while the carboxy-terminal region is protease sensitive. The latter contains multiple phosphorylation sites for protein kinase C, the binding site for calmodulin, and is required for association with spectrin and actin. Alternatively spliced transcript variants have been described.", "FIGLA": "Gene Symbol FIGLA This gene encodes a protein that functions in postnatal oocyte-specific gene expression. The protein is a basic helix-loop-helix transcription factor that regulates multiple oocyte-specific genes, including genes involved in folliculogenesis and those that encode the zona pellucida. Mutations in this gene cause premature ovarian failure type 6.", "CLEC4F": "Gene Symbol CLEC4F Predicted to enable galactose binding activity and glycolipid binding activity. Predicted to be involved in endocytosis. Predicted to act upstream of or within NK T cell activation. Predicted to be located in plasma membrane.", "CD207": "Gene Symbol CD207 The protein encoded by this gene is expressed only in Langerhans cells which are immature dendritic cells of the epidermis and mucosa. It is localized in the Birbeck granules, organelles present in the cytoplasm of Langerhans cells and consisting of superimposed and zippered membranes. It is a C-type lectin with mannose binding specificity, and it has been proposed that mannose binding by this protein leads to internalization of antigen into Birbeck granules and providing access to a nonclassical antigen-processing pathway. Mutations in this gene result in Birbeck granules deficiency or loss of sugar binding activity.", "VAX2": "Gene Symbol VAX2 This gene encodes a homeobox protein and is almost exclusively expressed in the ventral portion of the retina during development. In mouse studies, this gene was found to be required for the correct formation of the optic fissure and other aspects of retinal development.", "ANKRD53": "Gene Symbol ANKRD53 Involved in mitotic metaphase plate congression; regulation of microtubule cytoskeleton organization; and regulation of mitotic cytokinesis. Located in spindle pole.", "TEX261": "Gene Symbol TEX261 Predicted to enable COPII receptor activity. Predicted to be involved in endoplasmic reticulum to Golgi vesicle-mediated transport. Predicted to act upstream of or within positive regulation of apoptotic process. Predicted to be located in cytoplasm. Predicted to be integral component of membrane. Predicted to be active in COPII-coated ER to Golgi transport vesicle. Predicted to be integral component of Golgi membrane and integral component of endoplasmic reticulum membrane.", "NAGK": "Gene Symbol NAGK This gene encodes a member of the N-acetylhexosamine kinase family. The encoded protein catalyzes the conversion of N-acetyl-D-glucosamine to N-acetyl-D-glucosamine 6-phosphate, and is the major mammalian enzyme which recovers amino sugars.", "MCEE": "Gene Symbol MCEE The product of this gene catalyzes the interconversion of D- and L-methylmalonyl-CoA during the degradation of branched chain amino acids. odd chain-length fatty acids, and other metabolites. Mutations in this gene result in methylmalonyl-CoA epimerase deficiency, which is presented as mild to moderate methylmalonic aciduria.", "MPHOSPH10": "Gene Symbol MPHOSPH10 This gene encodes a protein that is phosphorylated during mitosis. The protein localizes to the nucleolus during interphase and to the chromosomes during M phase. The protein associates with the U3 small nucleolar ribonucleoprotein 60-80S complexes and may be involved in pre-rRNA processing.", "PAIP2B": "Gene Symbol PAIP2B", "ZNF638": "Gene Symbol ZNF638 The protein encoded by this gene is a nucleoplasmic protein. It binds cytidine-rich sequences in double-stranded DNA. This protein has three types of domains: MH1, MH2 (repeated three times) and MH3. It is associated with packaging, transferring, or processing transcripts. Multiple alternatively spliced transcript variants have been found for this gene, but the biological validity of some variants has not been determined.", "DYSF": "Gene Symbol DYSF The protein encoded by this gene belongs to the ferlin family and is a skeletal muscle protein found associated with the sarcolemma. It is involved in muscle contraction and contains C2 domains that play a role in calcium-mediated membrane fusion events, suggesting that it may be involved in membrane regeneration and repair. In addition, the protein encoded by this gene binds caveolin-3, a skeletal muscle membrane protein which is important in the formation of caveolae. Specific mutations in this gene have been shown to cause autosomal recessive limb girdle muscular dystrophy type 2B (LGMD2B) as well as Miyoshi myopathy. Alternative splicing results in multiple transcript variants.", "EXOC6B": "Gene Symbol EXOC6B This gene encodes a protein which is a part of the evolutionarily conserved exocyst, a multimeric protein complex necessary for exocytosis, which in turn, is crucial for cell growth, polarity and migration. Disruption of this gene may be associated with phenotypes exhibiting multiple symptoms including intellectual disability and developmental delay (DD).", "SPR": "Gene Symbol SPR This gene encodes an aldo-keto reductase that catalyzes the NADPH-dependent reduction of pteridine derivatives and is important in the biosynthesis of tetrahydrobiopterin (BH4). Mutations in this gene result in DOPA-responsive dystonia due to sepiaterin reductase deficiency. A pseudogene has been identified on chromosome 1.", "EMX1": "Gene Symbol EMX1 Enables sequence-specific double-stranded DNA binding activity. Predicted to be involved in brain development; neuron differentiation; and regulation of transcription by RNA polymerase II. Predicted to act upstream of or within several processes, including nervous system development; neuroepithelial cell differentiation; and regulation of oligodendrocyte progenitor proliferation. Located in chromosome and nucleolus.", "SFXN5": "Gene Symbol SFXN5 Predicted to enable citrate transmembrane transporter activity. Predicted to be involved in citrate transport and mitochondrial transmembrane transport. Located in mitochondrion.", "RAB11FIP5": "Gene Symbol RAB11FIP5 Enables gamma-tubulin binding activity. Involved in cellular response to acidic pH; negative regulation of adiponectin secretion; and regulation of protein localization to cell surface. Located in centriolar satellite and mitochondrial outer membrane.", "NOTO": "Gene Symbol NOTO Enables sequence-specific double-stranded DNA binding activity. Predicted to be involved in central nervous system development; neuron differentiation; and regulation of transcription by RNA polymerase II. Predicted to act upstream of or within several processes, including embryonic organ development; motile cilium assembly; and regulation of cilium assembly. Predicted to be part of chromatin. Predicted to be active in nucleus.", "SMYD5": "Gene Symbol SMYD5 Predicted to enable histone methyltransferase activity (H4-K20 specific). Involved in negative regulation of transposition and regulation of stem cell differentiation.", "PRADC1": "Gene Symbol PRADC1 Located in extracellular region.", "CCT7": "Gene Symbol CCT7 This gene encodes a molecular chaperone that is a member of the chaperonin containing TCP1 complex (CCT), also known as the TCP1 ring complex (TRiC). This complex consists of two identical stacked rings, each containing eight different proteins. Unfolded polypeptides enter the central cavity of the complex and are folded in an ATP-dependent manner. The complex folds various proteins, including actin and tubulin. Alternative splicing results in multiple transcript variants. Related pseudogenes have been identified on chromosomes 5 and 6.", "FBXO41": "Gene Symbol FBXO41 This gene encodes a member of the F-box protein family, which is characterized by an approximately 40 amino acid motif, the F-box. F-box proteins constitute one of the four subunits of the SCF ubiquitin protein ligase complex that plays a role in phosphorylation-dependent ubiquitination. F-box proteins are divided into three classes depending on the interaction substrate domain each contains in addition to the F-box motif: FBXW proteins contain WD-40 domains, FBXL proteins contain leucine-rich repeats, and FBXO proteins contain either different protein-protein interaction modules or no recognizable motifs. The protein encoded by this gene belongs to the FBXO class.", "ALMS1": "Gene Symbol ALMS1 This gene encodes a protein containing a large tandem-repeat domain as well as additional low complexity regions. The encoded protein functions in microtubule organization, particularly in the formation and maintanance of cilia. Mutations in this gene cause Alstrom syndrome. There is a pseudogene for this gene located adjacent in the same region of chromosome 2. Alternative splice variants have been described but their full length nature has not been determined.", "ALMS1-IT1": "Gene Symbol ALMS1-IT1", "TPRKB": "Gene Symbol TPRKB Enables protein kinase binding activity. Involved in tRNA threonylcarbamoyladenosine modification. Located in cytosol and nucleus. Part of EKC/KEOPS complex. Implicated in Galloway-Mowat syndrome 5.", "DUSP11": "Gene Symbol DUSP11 The protein encoded by this gene is a member of the dual specificity protein phosphatase subfamily. These phosphatases inactivate their target kinases by dephosphorylating both the phosphoserine/threonine and phosphotyrosine residues. They negatively regulate members of the mitogen-activated protein (MAP) kinase superfamily (MAPK/ERK, SAPK/JNK, p38), which is associated with cellular proliferation and differentiation. Different members of the family of dual specificity phosphatases show distinct substrate specificities for various MAP kinases, different tissue distribution and subcellular localization, and different modes of inducibility of their expression by extracellular stimuli. This gene product is localized to the nucleus and binds directly to RNA and splicing factors, and thus it is suggested to participate in nuclear mRNA metabolism.", "C2orf78": "Gene Symbol C2orf78", "STAMBP": "Gene Symbol STAMBP Cytokine-mediated signal transduction in the JAK-STAT cascade requires the involvement of adaptor molecules. One such signal-transducing adaptor molecule contains an SH3 domain that is required for induction of MYC and cell growth. The protein encoded by this gene binds to the SH3 domain of the signal-transducing adaptor molecule, and plays a critical role in cytokine-mediated signaling for MYC induction and cell cycle progression. Multiple alternatively spliced transcript variants encoding the same protein isoform have been found for this gene.", "ACTG2": "Gene Symbol ACTG2 Actins are highly conserved proteins that are involved in various types of cell motility and in the maintenance of the cytoskeleton. Three types of actins, alpha, beta and gamma, have been identified in vertebrates. Alpha actins are found in muscle tissues and are a major constituent of the contractile apparatus. The beta and gamma actins co-exist in most cell types as components of the cytoskeleton and as mediators of internal cell motility. This gene encodes actin gamma 2; a smooth muscle actin found in enteric tissues. Alternative splicing results in multiple transcript variants encoding distinct isoforms. Based on similarity to peptide cleavage of related actins, the mature protein of this gene is formed by removal of two N-terminal peptides.", "DGUOK": "Gene Symbol DGUOK In mammalian cells, the phosphorylation of purine deoxyribonucleosides is mediated predominantly by two deoxyribonucleoside kinases, cytosolic deoxycytidine kinase and mitochondrial deoxyguanosine kinase. The protein encoded by this gene is responsible for phosphorylation of purine deoxyribonucleosides in the mitochondrial matrix. In addition, this protein phosphorylates several purine deoxyribonucleoside analogs used in the treatment of lymphoproliferative disorders, and this phosphorylation is critical for the effectiveness of the analogs. Alternative splice variants encoding different protein isoforms have been described for this gene.", "DGUOK-AS1": "Gene Symbol DGUOK-AS1", "TET3": "Gene Symbol TET3 Enables methyl-CpG binding activity and zinc ion binding activity. Involved in histone H3-K4 trimethylation; positive regulation of transcription by RNA polymerase II; and protein O-linked glycosylation. Predicted to be located in cytoplasm and male pronucleus. Predicted to be active in nucleus. Biomarker of esophagus squamous cell carcinoma.", "BOLA3": "Gene Symbol BOLA3 This gene encodes a protein that plays an essential role in the production of iron-sulfur (Fe-S) clusters for the normal maturation of lipoate-containing 2-oxoacid dehydrogenases, and for the assembly of the mitochondrial respiratory chain complexes. Mutation in this gene has been associated with multiple mitochondrial dysfunctions syndrome-2. Two alternatively spliced transcript variants encoding different isoforms with distinct subcellular localization have been reported for this gene (PMID:21944046).", "MOB1A": "Gene Symbol MOB1A The protein encoded by this gene is a component of the Hippo signaling pathway, which controls organ size and tumor growth by enhancing apoptosis. Loss of the encoded protein results in cell proliferation and cancer formation. The encoded protein is also involved in the control of microtubule stability during cytokinesis. Several transcript variants encoding different isoforms have been found for this gene.", "MTHFD2": "Gene Symbol MTHFD2 This gene encodes a nuclear-encoded mitochondrial bifunctional enzyme with methylenetetrahydrofolate dehydrogenase and methenyltetrahydrofolate cyclohydrolase activities. The enzyme functions as a homodimer and is unique in its absolute requirement for magnesium and inorganic phosphate. Formation of the enzyme-magnesium complex allows binding of NAD. Alternative splicing results in two different transcripts, one protein-coding and the other not protein-coding. This gene has a pseudogene on chromosome 7.", "SLC4A5": "Gene Symbol SLC4A5 This gene encodes a member of the sodium bicarbonate cotransporter (NBC) family, part of the bicarbonate transporter superfamily. Sodium bicarbonate cotransporters are involved in intracellular pH regulation and electroneural or electrogenic sodium bicarbonate transport. This protein is thought to be an integral membrane protein. Multiple transcript variants encoding different isoforms have been found for this gene, but the biological validity of some variants has not been determined.", "DCTN1": "Gene Symbol DCTN1 This gene encodes the largest subunit of dynactin, a macromolecular complex consisting of 10 subunits ranging in size from 22 to 150 kD. Dynactin binds to both microtubules and cytoplasmic dynein. Dynactin is involved in a diverse array of cellular functions, including ER-to-Golgi transport, the centripetal movement of lysosomes and endosomes, spindle formation, chromosome movement, nuclear positioning, and axonogenesis. This subunit interacts with dynein intermediate chain by its domains directly binding to dynein and binds to microtubules via a highly conserved glycine-rich cytoskeleton-associated protein (CAP-Gly) domain in its N-terminus. Alternative splicing of this gene results in multiple transcript variants encoding distinct isoforms. Mutations in this gene cause distal hereditary motor neuronopathy type VIIB (HMN7B) which is also known as distal spinal and bulbar muscular atrophy (dSBMA).", "DCTN1-AS1": "Gene Symbol DCTN1-AS1", "C2orf81": "Gene Symbol C2orf81 Predicted to be involved in regulation of transcription, DNA-templated. Predicted to be located in nucleus.", "WDR54": "Gene Symbol WDR54 Enables protein homodimerization activity. Involved in negative regulation of receptor internalization; regulation of MAPK cascade; and regulation of epidermal growth factor receptor signaling pathway. Located in vesicle.", "RTKN": "Gene Symbol RTKN This gene encodes a scaffold protein that interacts with GTP-bound Rho proteins. Binding of this protein inhibits the GTPase activity of Rho proteins. This protein may interfere with the conversion of active, GTP-bound Rho to the inactive GDP-bound form by RhoGAP. Rho proteins regulate many important cellular processes, including cytokinesis, transcription, smooth muscle contraction, cell growth and transformation. Dysregulation of the Rho signal transduction pathway has been implicated in many forms of cancer. Alternative splicing results in multiple transcript variants encoding different isoforms.", "INO80B": "Gene Symbol INO80B This gene encodes a subunit of an ATP-dependent chromatin remodeling complex, INO80, which plays a role in DNA and nucleosome-activated ATPase activity and ATP-dependent nucleosome sliding. Readthrough transcription of this gene into the neighboring downstream gene, which encodes WW domain-binding protein 1, generates a non-coding transcript.", "WBP1": "Gene Symbol WBP1 The globular WW domain, named for the conserved tryptophan residues in the protein motif present in various structural and regulatory proteins, is known to play a role in the mediation of protein-protein interactions. This gene encodes a ligand of the WW domain of the Yes kinase-associated protein. Readthrough transcription of the neighboring upstream gene, which encodes INO80 complex subunit B, into this gene generates a non-coding transcript.", "MOGS": "Gene Symbol MOGS This gene encodes the first enzyme in the N-linked oligosaccharide processing pathway. The enzyme cleaves the distal alpha-1,2-linked glucose residue from the Glc(3)-Man(9)-GlcNAc(2) oligosaccharide precursor. This protein is located in the lumen of the endoplasmic reticulum. Defects in this gene are a cause of type IIb congenital disorder of glycosylation (CDGIIb). Two transcript variants encoding different isoforms have been found for this gene.", "MRPL53": "Gene Symbol MRPL53 Mammalian mitochondrial ribosomal proteins are encoded by nuclear genes and help in protein synthesis within the mitochondrion. Mitochondrial ribosomes (mitoribosomes) consist of a small 28S subunit and a large 39S subunit. They have an estimated 75% protein to rRNA composition compared to prokaryotic ribosomes, where this ratio is reversed. Another difference between mammalian mitoribosomes and prokaryotic ribosomes is that the latter contain a 5S rRNA. Among different species, the proteins comprising the mitoribosome differ greatly in sequence, and sometimes in biochemical properties, which prevents easy recognition by sequence homology. This gene encodes a 39S subunit protein. A pseudogene corresponding to this gene is found on chromosome 1p.", "CCDC142": "Gene Symbol CCDC142", "TTC31": "Gene Symbol TTC31", "LBX2": "Gene Symbol LBX2 Enables sequence-specific double-stranded DNA binding activity. Predicted to be involved in several processes, including muscle cell differentiation; positive regulation of convergent extension involved in gastrulation; and positive regulation of non-canonical Wnt signaling pathway. Predicted to be part of chromatin. Predicted to be active in nucleus.", "LBX2-AS1": "Gene Symbol LBX2-AS1", "PCGF1": "Gene Symbol PCGF1", "AUP1": "Gene Symbol AUP1 The protein encoded this gene is involved in several pathways including quality control of misfolded proteins in the endoplasmic reticulum and lipid droplet accumulation. Lipid droplets are organelles in the cytoplasm that store neutral lipids such as cholesterol esters and trigylycerides to prevent the overabundance of free cholesterol and fatty acids in cells, but also to act as storage for other metabolic processes, such as membrane biogenesis. Reduced expression of this gene results in reduced lipid droplet clustering, a function that is dependent on ubiquitination of the protein. This protein contains multiple domains including a hydrophobic N-terminal domain, an acetyltranferase domain, a ubiquitin-binding CUE domain, and a UBE2B2-binding domain (G2BR). Alternative splicing results in multiple transcript variants.", "HTRA2": "Gene Symbol HTRA2 This gene encodes a serine protease. The protein has been localized in the endoplasmic reticulum and interacts with an alternatively spliced form of mitogen-activated protein kinase 14. The protein has also been localized to the mitochondria with release to the cytosol following apoptotic stimulus. The protein is thought to induce apoptosis by binding the apoptosis inhibitory protein baculoviral IAP repeat-containing 4. Nuclear localization of this protein has also been observed. Alternate splicing of this gene results in multiple transcript variants encoding different isoforms.", "LOXL3": "Gene Symbol LOXL3 This gene encodes a lysyl oxidase, which likely functions as an amine oxidase and plays a role in the formation of crosslinks in collagens and elastin. Deletion of the related gene in mouse causes neonatal mortality with cleft palate, spine deformity, and defects in collagen organization. A mutation in this gene was found in a family with Stickler syndrome.", "DOK1": "Gene Symbol DOK1 The protein encoded by this gene is part of a signal transduction pathway downstream of receptor tyrosine kinases. The encoded protein is a scaffold protein that helps form a platform for the assembly of multiprotein signaling complexes. Several transcript variants encoding different isoforms have been found for this gene.", "M1AP": "Gene Symbol M1AP This gene encodes a protein that is likely to function in progression of meiosis. A similar protein in mouse plays a role in gametogenesis in both sexes. Alternate splicing results in multiple transcript variants encoding different isoforms.", "SEMA4F": "Gene Symbol SEMA4F This gene encodes a transmembrane class IV semaphorin family protein, which plays a role in neural development. This gene may be involved in neurogenesis in prostate cancer, the development of neurofibromas, and breast cancer tumorigenesis. Alternative splicing results in multiple transcript variants.", "HK2": "Gene Symbol HK2 Hexokinases phosphorylate glucose to produce glucose-6-phosphate, the first step in most glucose metabolism pathways. This gene encodes hexokinase 2, the predominant form found in skeletal muscle. It localizes to the outer membrane of mitochondria. Expression of this gene is insulin-responsive, and studies in rat suggest that it is involved in the increased rate of glycolysis seen in rapidly growing cancer cells.", "LINC01291": "Gene Symbol LINC01291", "LINC01293": "Gene Symbol LINC01293", "POLE4": "Gene Symbol POLE4", "TACR1": "Gene Symbol TACR1 This gene belongs to a gene family of tachykinin receptors. These tachykinin receptors are characterized by interactions with G proteins and contain seven hydrophobic transmembrane regions. This gene encodes the receptor for the tachykinin substance P, also referred to as neurokinin 1. The encoded protein is also involved in the mediation of phosphatidylinositol metabolism of substance P.", "EVA1A": "Gene Symbol EVA1A Predicted to be involved in apoptotic process and autophagy. Located in intracellular membrane-bounded organelle and plasma membrane.", "MRPL19": "Gene Symbol MRPL19 Mammalian mitochondrial ribosomal proteins are encoded by nuclear genes and help in protein synthesis within the mitochondrion. Mitochondrial ribosomes (mitoribosomes) consist of a small 28S subunit and a large 39S subunit. They have an estimated 75% protein to rRNA composition compared to prokaryotic ribosomes, where this ratio is reversed. Another difference between mammalian mitoribosomes and prokaryotic ribosomes is that the latter contain a 5S rRNA. Among different species, the proteins comprising the mitoribosome differ greatly in sequence, and sometimes in biochemical properties, which prevents easy recognition by sequence homology. This gene encodes a 39S subunit protein.", "GCFC2": "Gene Symbol GCFC2 The first mRNA transcript isolated for this gene was part of an artificial chimera derived from two distinct gene transcripts and a primer used in the cloning process (see Genbank accession M29204). A positively charged amino terminus present only in the chimera was determined to bind GC-rich DNA, thus mistakenly thought to identify a transcription factor gene.", "LRRTM4": "Gene Symbol LRRTM4 Predicted to enable heparan sulfate proteoglycan binding activity. Predicted to be involved in regulation of synapse assembly. Predicted to act upstream of or within AMPA glutamate receptor clustering; positive regulation of synapse assembly; and regulation of presynaptic membrane organization. Predicted to be located in postsynaptic membrane. Predicted to be part of AMPA glutamate receptor complex. Predicted to be active in extracellular matrix; extracellular space; and glutamatergic synapse. Predicted to be integral component of postsynaptic density membrane.", "CTNNA2": "Gene Symbol CTNNA2 Enables actin filament binding activity. Involved in negative regulation of Arp2/3 complex-mediated actin nucleation; regulation of neuron migration; and regulation of neuron projection development. Located in cytoplasm. Implicated in complex cortical dysplasia with other brain malformations.", "SUCLG1": "Gene Symbol SUCLG1 This gene encodes the alpha subunit of the heterodimeric enzyme succinate coenzyme A ligase. This enzyme is targeted to the mitochondria and catalyzes the conversion of succinyl CoA and ADP or GDP to succinate and ATP or GTP. Mutations in this gene are the cause of the metabolic disorder fatal infantile lactic acidosis and mitochondrial DNA depletion.", "DNAH6": "Gene Symbol DNAH6 This gene belongs to the dynein family, whose members encode large proteins that are constituents of the microtubule-associated motor protein complex. This complex is composed of dynein heavy, intermediate and light chains, which can be axonemal or cytoplasmic. This protein is an axonemal dynein heavy chain. It is involved in producing force for ciliary beating by using energy from ATP hydrolysis. Mutations in this gene may cause primary ciliary dyskinesia (PCD) as well as heterotaxy.", "TRABD2A": "Gene Symbol TRABD2A Enables Wnt-protein binding activity and metalloendopeptidase activity. Involved in negative regulation of Wnt signaling pathway and proteolysis. Is integral component of organelle membrane and integral component of plasma membrane.", "TMSB10": "Gene Symbol TMSB10 Predicted to enable actin monomer binding activity. Predicted to be involved in regulation of cell migration and sequestering of actin monomers. Predicted to be located in cytoskeleton. Predicted to be active in cytoplasm.", "KCMF1": "Gene Symbol KCMF1 Enables ubiquitin protein ligase activity. Predicted to be involved in synaptic signaling. Located in cytosol.", "LINC01964": "Gene Symbol LINC01964", "TCF7L1": "Gene Symbol TCF7L1 This gene encodes a member of the T cell factor/lymphoid enhancer factor family of transcription factors. These transcription factors are activated by beta catenin, mediate the Wnt signaling pathway and are antagonized by the transforming growth factor beta signaling pathway. The encoded protein contains a high mobility group-box DNA binding domain and participates in the regulation of cell cycle genes and cellular senescence.", "TGOLN2": "Gene Symbol TGOLN2 This gene encodes a type I integral membrane protein that is localized to the trans-Golgi network, a major sorting station for secretory and membrane proteins. The encoded protein cycles between early endosomes and the trans-Golgi network, and may play a role in exocytic vesicle formation. Alternatively spliced transcript variants encoding multiple isoforms have been observed for this gene.", "RETSAT": "Gene Symbol RETSAT Predicted to enable all-trans-retinol 13,14-reductase activity. Predicted to be involved in retinol metabolic process. Located in membrane.", "ELMOD3": "Gene Symbol ELMOD3 This gene encodes a member of the engulfment and cell motility family of GTPase-activating proteins that regulate Arf GTPase proteins. Members of this family are defined by a conserved engulfment and cell motility domain. In rat cochlea, the encoded protein is found in stereocilia, kinocilia and cuticular plate of developing hair cells suggesting a function for this protein in cochlear sensory cells. An allelic variant of this family has been associated with autosomal recessive nonsyndromic deafness-88 in humans. Alternative splicing results in multiple transcript variants.", "CAPG": "Gene Symbol CAPG This gene encodes a member of the gelsolin/villin family of actin-regulatory proteins. The encoded protein reversibly blocks the barbed ends of F-actin filaments in a Ca2+ and phosphoinositide-regulated manner, but does not sever preformed actin filaments. By capping the barbed ends of actin filaments, the encoded protein contributes to the control of actin-based motility in non-muscle cells. Alternatively spliced transcript variants have been observed for this gene.", "SH2D6": "Gene Symbol SH2D6 Predicted to be involved in intracellular signal transduction and transmembrane receptor protein tyrosine kinase signaling pathway. Predicted to be active in cytoplasm.", "PARTICL": "Gene Symbol PARTICL", "MAT2A": "Gene Symbol MAT2A The protein encoded by this gene catalyzes the production of S-adenosylmethionine (AdoMet) from methionine and ATP. AdoMet is the key methyl donor in cellular processes.", "GGCX": "Gene Symbol GGCX This gene encodes an integral membrane protein of the rough endoplasmic reticulum that carboxylates glutamate residues of vitamin K-dependent proteins to gamma carboxyl glutamate, a modification that is required for their activity. The vitamin K-dependent protein substrates have a propeptide that binds the enzyme, with carbon dioxide, dioxide, and reduced vitamin K acting as co-substrates. Vitamin K-dependent proteins affect a number of physiologic processes including blood coagulation, prevention of vascular calcification, and inflammation. Allelic variants of this gene have been associated with pseudoxanthoma elasticum-like disorder with associated multiple coagulation factor deficiency. Alternative splicing results in multiple transcript variants.", "VAMP8": "Gene Symbol VAMP8 This gene encodes an integral membrane protein that belongs to the synaptobrevin/vesicle-associated membrane protein subfamily of soluble N-ethylmaleimide-sensitive factor attachment protein receptors (SNAREs). The encoded protein is involved in the fusion of synaptic vesicles with the presynaptic membrane.", "VAMP5": "Gene Symbol VAMP5 Synaptobrevins/VAMPs, syntaxins, and the 25-kD synaptosomal-associated protein are the main components of a protein complex involved in the docking and/or fusion of vesicles and cell membranes. The VAMP5 gene is a member of the vesicle-associated membrane protein (VAMP)/synaptobrevin family and the SNARE superfamily. This VAMP family member may participate in vesicle trafficking events that are associated with myogenesis.", "RNF181": "Gene Symbol RNF181", "TMEM150A": "Gene Symbol TMEM150A Involved in phosphatidylinositol phosphate biosynthetic process and protein localization to plasma membrane. Is integral component of plasma membrane.", "USP39": "Gene Symbol USP39 Predicted to enable thiol-dependent deubiquitinase and zinc ion binding activity. Involved in spliceosomal complex assembly. Located in nucleoplasm. Part of U4/U6 x U5 tri-snRNP complex.", "C2orf68": "Gene Symbol C2orf68", "SFTPB": "Gene Symbol SFTPB This gene encodes the pulmonary-associated surfactant protein B (SPB), an amphipathic surfactant protein essential for lung function and homeostasis after birth. Pulmonary surfactant is a surface-active lipoprotein complex composed of 90% lipids and 10% proteins which include plasma proteins and apolipoproteins SPA, SPB, SPC and SPD. The surfactant is secreted by the alveolar cells of the lung and maintains the stability of pulmonary tissue by reducing the surface tension of fluids that coat the lung. The SPB enhances the rate of spreading and increases the stability of surfactant monolayers in vitro. Multiple mutations in this gene have been identified, which cause pulmonary surfactant metabolism dysfunction type 1, also called pulmonary alveolar proteinosis due to surfactant protein B deficiency, and are associated with fatal respiratory distress in the neonatal period. Alternatively spliced transcript variants encoding the same protein have been identified.", "GNLY": "Gene Symbol GNLY The product of this gene is a member of the saposin-like protein (SAPLIP) family and is located in the cytotoxic granules of T cells, which are released upon antigen stimulation. This protein is present in cytotoxic granules of cytotoxic T lymphocytes and natural killer cells, and it has antimicrobial activity against M. tuberculosis and other organisms. Alternatively spliced transcript variants encoding different isoforms have been identified.", "ATOH8": "Gene Symbol ATOH8 Enables DNA-binding transcription factor activity and E-box binding activity. Involved in several processes, including SMAD protein signal transduction; positive regulation of endothelial cell differentiation; and regulation of gene expression. Located in nucleoplasm.", "ST3GAL5": "Gene Symbol ST3GAL5 Ganglioside GM3 is known to participate in the induction of cell differentiation, modulation of cell proliferation, maintenance of fibroblast morphology, signal transduction, and integrin-mediated cell adhesion. The protein encoded by this gene is a type II membrane protein which catalyzes the formation of GM3 using lactosylceramide as the substrate. The encoded protein is a member of glycosyltransferase family 29 and may be localized to the Golgi apparatus. Mutation in this gene has been associated with Amish infantile epilepsy syndrome. Transcript variants encoding different isoforms have been found for this gene.", "ST3GAL5-AS1": "Gene Symbol ST3GAL5-AS1", "POLR1A": "Gene Symbol POLR1A The protein encoded by this gene is the largest subunit of the RNA polymerase I complex. The encoded protein represents the catalytic subunit of the complex, which transcribes DNA into ribosomal RNA precursors. Defects in this gene are a cause of the Cincinnati type of acrofacial dysostosis.", "PTCD3": "Gene Symbol PTCD3 Enables rRNA binding activity and ribosomal small subunit binding activity. Involved in mitochondrial translation. Located in several cellular components, including cytosol; mitochondrion; and nucleoplasm. Implicated in combined oxidative phosphorylation deficiency 51.", "IMMT": "Gene Symbol IMMT Enables RNA binding activity. Involved in cristae formation. Located in mitochondrial inner membrane. Part of MICOS complex.", "MRPL35": "Gene Symbol MRPL35 Mammalian mitochondrial ribosomal proteins are encoded by nuclear genes and help in protein synthesis within the mitochondrion. Mitochondrial ribosomes (mitoribosomes) consist of a small 28S subunit and a large 39S subunit. They have an estimated 75% protein to rRNA composition compared to prokaryotic ribosomes, where this ratio is reversed. Another difference between mammalian mitoribosomes and prokaryotic ribosomes is that the latter contain a 5S rRNA. Among different species, the proteins comprising the mitoribosome differ greatly in sequence, and sometimes in biochemical properties, which prevents easy recognition by sequence homology. This gene encodes a 39S subunit protein. Sequence analysis identified three transcript variants. Pseudogenes corresponding to this gene are found on chromosomes 6p, 10q, and Xp.", "REEP1": "Gene Symbol REEP1 This gene encodes a mitochondrial protein that functions to enhance the cell surface expression of odorant receptors. Mutations in this gene cause spastic paraplegia autosomal dominant type 31, a neurodegenerative disorder. Alternative splicing results in multiple transcript variants.", "KDM3A": "Gene Symbol KDM3A Enables androgen receptor binding activity; histone H3-methyl-lysine-9 demethylase activity; and iron ion binding activity. Involved in several processes, including androgen receptor signaling pathway; formaldehyde biosynthetic process; and histone H3-K9 demethylation. Located in nucleoplasm. Implicated in cervical cancer and colon cancer. Biomarker of Ewing sarcoma; hepatocellular carcinoma; nasopharynx carcinoma; and prostate cancer.", "CHMP3": "Gene Symbol CHMP3 This gene encodes a protein that sorts transmembrane proteins into lysosomes/vacuoles via the multivesicular body (MVB) pathway. This protein, along with other soluble coiled-coil containing proteins, forms part of the ESCRT-III protein complex that binds to the endosomal membrane and recruits additional cofactors for protein sorting into the MVB. This protein may also co-immunoprecipitate with a member of the IFG-binding protein superfamily. Alternative splicing results in multiple transcript variants. Read-through transcription also exists between this gene and the upstream ring finger protein 103 (RNF103) gene.", "RNF103": "Gene Symbol RNF103 The protein encoded by this gene contains a RING-H2 finger, a motif known to be involved in protein-protein and protein-DNA interactions. This gene is highly expressed in normal cerebellum, but not in the cerebral cortex. The expression of the rat counterpart in the frontal cortex and hippocampus was shown to be induced by elctroconvulsive treatment (ECT) as well as chronic antidepressant treatment, suggesting that this gene may be a molecular target for ECT and antidepressants. The protein is a ubiquitin ligase that functions in the endoplasmic reticulum-associated degradation pathway. Alternative splicing of this gene results in multiple transcript variants. Read-through transcription also exists between this gene and the downstream CHMP3 (charged multivesicular body protein 3) gene.", "RMND5A": "Gene Symbol RMND5A Predicted to enable metal ion binding activity and ubiquitin protein ligase activity. Predicted to contribute to ubiquitin-protein transferase activity. Predicted to be involved in proteasome-mediated ubiquitin-dependent protein catabolic process and protein polyubiquitination. Located in cytoplasm and nucleoplasm. Part of ubiquitin ligase complex.", "CD8A": "Gene Symbol CD8A The CD8 antigen is a cell surface glycoprotein found on most cytotoxic T lymphocytes that mediates efficient cell-cell interactions within the immune system. The CD8 antigen acts as a coreceptor with the T-cell receptor on the T lymphocyte to recognize antigens displayed by an antigen presenting cell in the context of class I MHC molecules. The coreceptor functions as either a homodimer composed of two alpha chains or as a heterodimer composed of one alpha and one beta chain. Both alpha and beta chains share significant homology to immunoglobulin variable light chains. This gene encodes the CD8 alpha chain. Multiple transcript variants encoding different isoforms have been found for this gene. The major protein isoforms of this gene differ by the presence or absence of a transmembrane domain and thus differ in being a membrane-anchored or secreted protein.", "CD8B": "Gene Symbol CD8B The CD8 antigen is a cell surface glycoprotein found on most cytotoxic T lymphocytes that mediates efficient cell-cell interactions within the immune system. The CD8 antigen, acting as a coreceptor, and the T-cell receptor on the T lymphocyte recognize antigens displayed by an antigen presenting cell (APC) in the context of class I MHC molecules. The functional coreceptor is either a homodimer composed of two alpha chains, or a heterodimer composed of one alpha and one beta chain. Both alpha and beta chains share significant homology to immunoglobulin variable light chains. This gene encodes the CD8 beta chain isoforms. Multiple alternatively spliced transcript variants encoding distinct membrane associated or secreted isoforms have been described. A pseudogene, also located on chromosome 2, has been identified.", "RGPD1": "Gene Symbol RGPD1 Predicted to contribute to GTPase activator activity. Predicted to be involved in NLS-bearing protein import into nucleus. Predicted to be part of nuclear pore. Predicted to be active in cytoplasm.", "PLGLB1": "Gene Symbol PLGLB1 Predicted to enable serine-type endopeptidase activity. Predicted to be involved in proteolysis. Predicted to be located in extracellular region.", "LINC01943": "Gene Symbol LINC01943", "CYTOR": "Gene Symbol CYTOR This gene produces a long non-coding RNA that is overexpressed in cancer cells and promotes cell proliferation and epithelial-mesenchymal transition. This RNA may bind enhancer of zeste homolog 2 and participate in the transcriptional silencing of tumor suppressor genes. It may act as a sponge for microRNAs. Alternatively spliced variants have been observed.", "PLGLB2": "Gene Symbol PLGLB2 Predicted to enable serine-type endopeptidase activity. Predicted to be involved in proteolysis. Predicted to be located in extracellular region.", "RGPD2": "Gene Symbol RGPD2 Predicted to contribute to GTPase activator activity. Predicted to be involved in NLS-bearing protein import into nucleus. Predicted to be part of nuclear pore. Predicted to be active in cytoplasm.", "KRCC1": "Gene Symbol KRCC1", "THNSL2": "Gene Symbol THNSL2 This gene encodes a threonine synthase-like protein. A similar enzyme in mouse can catalyze the degradation of O-phospho-homoserine to a-ketobutyrate, phosphate, and ammonia. This protein also has phospho-lyase activity on both gamma and beta phosphorylated substrates. In mouse an alternatively spliced form of this protein has been shown to act as a cytokine and can induce the production of the inflammatory cytokine IL6 in osteoblasts. Alternate splicing results in multiple transcript variants.", "EIF2AK3": "Gene Symbol EIF2AK3 The protein encoded by this gene phosphorylates the alpha subunit of eukaryotic translation-initiation factor 2, leading to its inactivation, and thus to a rapid reduction of translational initiation and repression of global protein synthesis. This protein is thought to modulate mitochondrial function. It is a type I membrane protein located in the endoplasmic reticulum (ER), where it is induced by ER stress caused by malfolded proteins. Mutations in this gene are associated with Wolcott-Rallison syndrome.", "EIF2AK3-DT": "Gene Symbol EIF2AK3-DT", "RPIA": "Gene Symbol RPIA The protein encoded by this gene is an enzyme, which catalyzes the reversible conversion between ribose-5-phosphate and ribulose-5-phosphate in the pentose-phosphate pathway. This gene is highly conserved in most organisms. The enzyme plays an essential role in the carbohydrate metabolism. Mutations in this gene cause ribose 5-phosphate isomerase deficiency. A pseudogene is found on chromosome 18.", "IGKC": "Gene Symbol IGKC Predicted to enable antigen binding activity and immunoglobulin receptor binding activity. Involved in retina homeostasis. Located in blood microparticle and extracellular exosome.", "IGKJ5": "Gene Symbol IGKJ5", "IGKV4-1": "Gene Symbol IGKV4-1 Predicted to be involved in immune response. Located in blood microparticle.", "IGKV1-5": "Gene Symbol IGKV1-5 Predicted to be involved in immune response. Located in blood microparticle and extracellular exosome.", "IGKV1-6": "Gene Symbol IGKV1-6 Predicted to be involved in immune response. Predicted to be located in plasma membrane. Predicted to be part of immunoglobulin complex. Predicted to be active in extracellular space.", "IGKV1-9": "Gene Symbol IGKV1-9 Predicted to be involved in immune response. Predicted to be located in plasma membrane. Predicted to be part of immunoglobulin complex. Predicted to be active in extracellular space.", "IGKV3-11": "Gene Symbol IGKV3-11 Predicted to be involved in immune response. Located in blood microparticle and extracellular exosome.", "IGKV1-12": "Gene Symbol IGKV1-12 Predicted to be involved in immune response. Predicted to be located in extracellular region and plasma membrane. Predicted to be part of immunoglobulin complex. Predicted to be active in extracellular space.", "IGKV3-15": "Gene Symbol IGKV3-15 Predicted to be involved in immune response. Located in blood microparticle.", "IGKV3-20": "Gene Symbol IGKV3-20 Involved in antibacterial humoral response and glomerular filtration. Located in extracellular space. Part of monomeric IgA immunoglobulin complex; pentameric IgM immunoglobulin complex; and secretory IgA immunoglobulin complex.", "IGKV2-26": "Gene Symbol IGKV2-26", "IGKV1-27": "Gene Symbol IGKV1-27 Predicted to be involved in immune response. Predicted to be located in plasma membrane. Predicted to be part of immunoglobulin complex. Predicted to be active in extracellular space.", "IGKV2-30": "Gene Symbol IGKV2-30 Predicted to be involved in immune response. Located in blood microparticle and extracellular exosome.", "IGKV1-39": "Gene Symbol IGKV1-39 Predicted to be involved in immune response. Located in blood microparticle and extracellular exosome.", "MAL": "Gene Symbol MAL The protein encoded by this gene is a highly hydrophobic integral membrane protein belonging to the MAL family of proteolipids. The protein has been localized to the endoplasmic reticulum of T-cells and is a candidate linker protein in T-cell signal transduction. In addition, this proteolipid is localized in compact myelin of cells in the nervous system and has been implicated in myelin biogenesis and/or function. The protein plays a role in the formation, stabilization and maintenance of glycosphingolipid-enriched membrane microdomains. Down-regulation of this gene has been associated with a variety of human epithelial malignancies. Alternative splicing produces four transcript variants which vary from each other by the presence or absence of alternatively spliced exons 2 and 3.", "MRPS5": "Gene Symbol MRPS5 Mammalian mitochondrial ribosomal proteins are encoded by nuclear genes and help in protein synthesis within the mitochondrion. Mitochondrial ribosomes (mitoribosomes) consist of a small 28S subunit and a large 39S subunit. They have an estimated 75% protein to rRNA composition compared to prokaryotic ribosomes, where this ratio is reversed. Another difference between mammalian mitoribosomes and prokaryotic ribosomes is that the latter contain a 5S rRNA. Among different species, the proteins comprising the mitoribosome differ greatly in sequence, and sometimes in biochemical properties, which prevents easy recognition by sequence homology. This gene encodes a 28S subunit protein that belongs to the ribosomal protein S5P family. Pseudogenes corresponding to this gene are found on chromosomes 4q, 5q, and 18q.", "ZNF514": "Gene Symbol ZNF514 Predicted to enable DNA-binding transcription factor activity, RNA polymerase II-specific and RNA polymerase II cis-regulatory region sequence-specific DNA binding activity. Predicted to be involved in regulation of transcription by RNA polymerase II. Predicted to be active in nucleus.", "ZNF2": "Gene Symbol ZNF2 The protein encoded by this gene belongs to the C2H2-type zinc-finger protein family. The exact function of this gene is not known, however, zinc-finger proteins are known to interact with DNA and function as transcription regulators. Alternatively spliced transcript variants encoding different isoforms have been found for this gene.", "PROM2": "Gene Symbol PROM2 This gene encodes a member of the prominin family of pentaspan membrane glycoproteins. The encoded protein localizes to basal epithelial cells and may be involved in the organization of plasma membrane microdomains. Alternative splicing results in multiple transcript variants.", "KCNIP3": "Gene Symbol KCNIP3 This gene encodes a member of the family of voltage-gated potassium (Kv) channel-interacting proteins, which belong to the recoverin branch of the EF-hand superfamily. Members of this family are small calcium binding proteins containing EF-hand-like domains. They are integral subunit components of native Kv4 channel complexes that may regulate A-type currents, and hence neuronal excitability, in response to changes in intracellular calcium. The encoded protein also functions as a calcium-regulated transcriptional repressor, and interacts with presenilins. Alternatively spliced transcript variants encoding different isoforms have been described.", "FAHD2A": "Gene Symbol FAHD2A Predicted to enable hydro-lyase activity.", "LINC00342": "Gene Symbol LINC00342 Biomarker of Huntington's disease.", "ANKRD36C": "Gene Symbol ANKRD36C", "GPAT2": "Gene Symbol GPAT2 Enables glycerol-3-phosphate O-acyltransferase activity. Predicted to be involved in several processes, including glycerol-3-phosphate metabolic process; glycerolipid biosynthetic process; and piRNA biosynthetic process. Predicted to be located in mitochondrial outer membrane. Predicted to be active in mitochondrial membrane.", "ASTL": "Gene Symbol ASTL Predicted to enable aspartic-type peptidase activity; glutamic-type peptidase activity; and metalloendopeptidase activity. Predicted to be involved in several processes, including negative regulation of binding activity of sperm to zona pellucida; positive regulation of protein processing; and prevention of polyspermy. Predicted to be located in cortical granule and plasma membrane.", "DUSP2": "Gene Symbol DUSP2 The protein encoded by this gene is a member of the dual specificity protein phosphatase subfamily. These phosphatases inactivate their target kinases by dephosphorylating both the phosphoserine/threonine and phosphotyrosine residues. They negatively regulate members of the mitogen-activated protein (MAP) kinase superfamily (MAPK/ERK, SAPK/JNK, p38), which are associated with cellular proliferation and differentiation. Different members of the family of dual specificity phosphatases show distinct substrate specificities for various MAP kinases, different tissue distribution and subcellular localization, and different modes of inducibility of their expression by extracellular stimuli. This gene product inactivates ERK1 and ERK2, is predominantly expressed in hematopoietic tissues, and is localized in the nucleus.", "STARD7": "Gene Symbol STARD7 Predicted to enable lipid binding activity. Predicted to act upstream of or within several processes, including establishment of skin barrier; mucociliary clearance; and myeloid dendritic cell activation. Predicted to be located in cytoplasm and extracellular region. Implicated in familial adult myoclonic epilepsy 2.", "STARD7-AS1": "Gene Symbol STARD7-AS1", "TMEM127": "Gene Symbol TMEM127 This gene encodes a transmembrane protein with four predicted transmembrane domains. The protein is associated with a subpopulation of vesicular organelles corresponding to early endosomal structures, with the Golgi, and with lysosomes, and may participate in protein trafficking between these structures. Mutations in this gene and several other genes cause pheochromocytomas. Alternatively spliced transcript variants encoding the same protein have been identified.", "CIAO1": "Gene Symbol CIAO1 Involved in iron-sulfur cluster assembly and protein maturation by iron-sulfur cluster transfer. Located in cytoplasm. Part of CIA complex and MMXD complex.", "SNRNP200": "Gene Symbol SNRNP200 Pre-mRNA splicing is catalyzed by the spliceosome, a complex of specialized RNA and protein subunits that removes introns from a transcribed pre-mRNA segment. The spliceosome consists of small nuclear RNA proteins (snRNPs) U1, U2, U4, U5 and U6, together with approximately 80 conserved proteins. U5 snRNP contains nine specific proteins. This gene encodes one of the U5 snRNP-specific proteins. This protein belongs to the DEXH-box family of putative RNA helicases. It is a core component of U4/U6-U5 snRNPs and appears to catalyze an ATP-dependent unwinding of U4/U6 RNA duplices. Mutations in this gene cause autosomal-dominant retinitis pigmentosa. Alternatively spliced transcript variants encoding different isoforms have been found, but the full-length nature of these variants has not been determined.", "ITPRIPL1": "Gene Symbol ITPRIPL1 Located in membrane.", "NCAPH": "Gene Symbol NCAPH This gene encodes a member of the barr gene family and a regulatory subunit of the condensin complex. This complex is required for the conversion of interphase chromatin into condensed chromosomes. The protein encoded by this gene is associated with mitotic chromosomes, except during the early phase of chromosome condensation. During interphase, the protein has a distinct punctate nucleolar localization. Alternatively spliced transcript variants encoding different proteins have been described.", "NEURL3": "Gene Symbol NEURL3 Predicted to enable ubiquitin protein ligase activity. Predicted to act upstream of or within protein ubiquitination.", "ARID5A": "Gene Symbol ARID5A", "KANSL3": "Gene Symbol KANSL3 Involved in histone H4-K16 acetylation; histone H4-K5 acetylation; and histone H4-K8 acetylation. Located in nucleoplasm. Part of histone acetyltransferase complex.", "FER1L5": "Gene Symbol FER1L5 Predicted to enable calcium ion binding activity and calcium-dependent phospholipid binding activity. Predicted to be involved in several processes, including myeloid cell activation involved in immune response; negative regulation of phagocytosis; and plasma membrane organization. Predicted to be located in plasma membrane. Predicted to be integral component of membrane. Predicted to be active in T-tubule and cytoplasmic vesicle.", "LMAN2L": "Gene Symbol LMAN2L This gene encodes a protein belonging to the L-type lectin group of type 1 membrane proteins, which function in the mammalian early secretory pathway. These proteins contain luminal carbohydrate recognition domains, which display homology to leguminous lectins. Unlike other proteins of the group, which cycle in the early secretory pathway and are predominantly associated with post endoplasmic reticulum membranes, the protein encoded by this gene is a non-cycling resident protein of the ER, where it functions as a cargo receptor for glycoproteins. It is proposed to regulate exchange of folded proteins for transport to the Golgi and exchange of misfolded glycoproteins for transport to the ubiquitin-proteasome pathway.", "CNNM4": "Gene Symbol CNNM4 This gene encodes a member of the ancient conserved domain containing protein family. Members of this protein family contain a cyclin box motif and have structural similarity to the cyclins. The encoded protein may play a role in metal ion transport. Mutations in this gene are associated with Jalili syndrome which consists of cone-rod dystrophy and amelogenesis imperfecta.", "CNNM3-DT": "Gene Symbol CNNM3-DT", "CNNM3": "Gene Symbol CNNM3 Predicted to enable transmembrane transporter activity. Predicted to be involved in ion transport; magnesium ion homeostasis; and transmembrane transport. Located in membrane.", "ANKRD23": "Gene Symbol ANKRD23 This gene is a member of the muscle ankyrin repeat protein (MARP) family and encodes a protein with four tandem ankyrin-like repeats. The protein is localized to the nucleus, functioning as a transcriptional regulator. Expression of this protein is induced during recovery following starvation.", "ANKRD39": "Gene Symbol ANKRD39 Predicted to contribute to ubiquitin-protein transferase activity. Predicted to be involved in protein K6-linked ubiquitination. Predicted to be part of BRCA1-A complex and BRCA1-BARD1 complex.", "SEMA4C": "Gene Symbol SEMA4C Predicted to enable chemorepellent activity and semaphorin receptor binding activity. Involved in muscle cell differentiation and positive regulation of stress-activated MAPK cascade. Located in extracellular space.", "FAM178B": "Gene Symbol FAM178B", "FAHD2B": "Gene Symbol FAHD2B Predicted to enable hydro-lyase activity.", "ANKRD36": "Gene Symbol ANKRD36", "ANKRD36B": "Gene Symbol ANKRD36B Enables identical protein binding activity.", "COX5B": "Gene Symbol COX5B Cytochrome C oxidase (COX) is the terminal enzyme of the mitochondrial respiratory chain. It is a multi-subunit enzyme complex that couples the transfer of electrons from cytochrome c to molecular oxygen and contributes to a proton electrochemical gradient across the inner mitochondrial membrane. The complex consists of 13 mitochondrial- and nuclear-encoded subunits. The mitochondrially-encoded subunits perform the electron transfer and proton pumping activities. The functions of the nuclear-encoded subunits are unknown but they may play a role in the regulation and assembly of the complex. This gene encodes the nuclear-encoded subunit Vb of the human mitochondrial respiratory chain enzyme.", "ACTR1B": "Gene Symbol ACTR1B This gene encodes a 42.3 kD subunit of dynactin, a macromolecular complex consisting of 10 subunits ranging in size from 22 to 150 kD. Dynactin binds to both microtubules and cytoplasmic dynein and is involved in a diverse array of cellular functions, including ER-to-Golgi transport, the centripetal movement of lysosomes and endosomes, spindle formation, chromosome movement, nuclear positioning, and axonogenesis. This subunit, like ACTR1A, is an actin-related protein. These two proteins, which are of equal length and share 90% amino acid identity, are present in a constant ratio of approximately 1:15 in the dynactin complex.", "C2orf92": "Gene Symbol C2orf92 Predicted to be integral component of membrane.", "ZAP70": "Gene Symbol ZAP70 This gene encodes an enzyme belonging to the protein tyrosine kinase family, and it plays a role in T-cell development and lymphocyte activation. This enzyme, which is phosphorylated on tyrosine residues upon T-cell antigen receptor (TCR) stimulation, functions in the initial step of TCR-mediated signal transduction in combination with the Src family kinases, Lck and Fyn. This enzyme is also essential for thymocyte development. Mutations in this gene cause selective T-cell defect, a severe combined immunodeficiency disease characterized by a selective absence of CD8-positive T-cells. Two transcript variants that encode different isoforms have been found for this gene.", "TMEM131": "Gene Symbol TMEM131 Predicted to be integral component of membrane. Predicted to be active in membrane.", "VWA3B": "Gene Symbol VWA3B This gene encodes an intracellular protein that contains a von Willebrand factor type A domain. Intracellular proteins with VWA domains are thought to function in transcription, DNA repair, ribosomal and membrane transport and the proteasome. Mutations in this gene are associated with Spinocerebellar ataxia, autosomal recessive 22. Alternatively spliced transcript variants have been found for this gene.", "INPP4A": "Gene Symbol INPP4A This gene encodes an Mg++ independent enzyme that hydrolyzes the 4-position phosphate from the inositol ring of phosphatidylinositol 3,4-bisphosphate, inositol 1,3,4-trisphosphate, and inositol 3,4-bisphosphate. Multiple transcript variants encoding distinct isoforms have been described.", "COA5": "Gene Symbol COA5 This gene encodes an ortholog of yeast Pet191, which in yeast is a subunit of a large oligomeric complex associated with the mitochondrial inner membrane, and required for the assembly of the cytochrome c oxidase complex. Mutations in this gene are associated with mitochondrial complex IV deficiency, a disorder of the mitochondrial respiratory chain with heterogeneous clinical manifestations, ranging from isolated myopathy to a severe disease affecting several tissues and organs.", "UNC50": "Gene Symbol UNC50 Predicted to enable RNA binding activity. Predicted to be involved in protein localization to cell surface. Predicted to be located in Golgi apparatus and nuclear inner membrane. Predicted to be integral component of Golgi membrane.", "MGAT4A": "Gene Symbol MGAT4A This gene encodes a key glycosyltransferase that regulates the formation of tri- and multiantennary branching structures in the Golgi apparatus. The encoded protein, in addition to the related isoenzyme B, catalyzes the transfer of N-acetylglucosamine (GlcNAc) from UDP-GlcNAc in a beta-1,4 linkage to the Man-alpha-1,3-Man-beta-1,4-GlcNAc arm of R-Man-alpha-1,6(GlcNAc-beta-1,2-Man-alpha-1,3)Man-beta-1,4-GlcNAc-beta-1,4-GlcNAc-beta-1-Asn. The encoded protein may play a role in regulating the availability of serum glycoproteins, oncogenesis, and differentiation.", "LINC02611": "Gene Symbol LINC02611", "TSGA10": "Gene Symbol TSGA10 Predicted to enable structural molecule activity. Predicted to be involved in spermatogenesis. Predicted to act upstream of or within cell projection assembly. Predicted to be located in neuron projection; sperm fibrous sheath; and sperm principal piece. Implicated in spermatogenic failure 26.", "C2orf15": "Gene Symbol C2orf15 Enables RNA binding activity.", "LIPT1": "Gene Symbol LIPT1 The process of transferring lipoic acid to proteins is a two-step process. The first step is the activation of lipoic acid by lipoate-activating enzyme to form lipoyl-AMP. For the second step, the protein encoded by this gene transfers the lipoyl moiety to apoproteins. Alternative splicing results in multiple transcript variants. A related pseudogene has been identified on chromosome 13. Read-through transcription also exists between this gene and the neighboring downstream mitochondrial ribosomal protein L30 (MRPL30) gene.", "MITD1": "Gene Symbol MITD1 Abscission, the separation of daughter cells at the end of cytokinesis, is effected by endosomal sorting complexes required for transport III (ESCRT-III). The protein encoded by this gene functions as a homodimer, with the N-termini binding to a subset of ESCRT-III subunits and the C-termini binding to membranes. The encoded protein regulates ESCRT-III activity and is required for proper cytokinesis. Several transcript variants encoding different isoforms have been found for this gene.", "MRPL30": "Gene Symbol MRPL30 Mammalian mitochondrial ribosomal proteins are encoded by nuclear genes and help in protein synthesis within the mitochondrion. Mitochondrial ribosomes (mitoribosomes) consist of a small 28S subunit and a large 39S subunit. They have an estimated 75% protein to rRNA composition compared to prokaryotic ribosomes, where this ratio is reversed. Another difference between mammalian mitoribosomes and prokaryotic ribosomes is that the latter contain a 5S rRNA. Among different species, the proteins comprising the mitoribosome differ greatly in sequence, and sometimes in biochemical properties, which prevents easy recognition by sequence homology. This gene encodes a 39S subunit protein. Alternative splicing results in multiple transcript variants. Pseudogenes corresponding to this gene are found on chromosomes 6p and 12p. Read-through transcription also exists between this gene and the neighboring upstream lipoyltransferase 1 (LIPT1) gene.", "LYG2": "Gene Symbol LYG2 The protein encoded by this gene contains a SLT domain, a protein domain present in bacterial lytic transglycosylase (SLT) and in eukaryotic lysozymes (GEWL). SLT domain catalyzes the cleavage of the beta-1,4-glycosidic bond between N-acetylmuramic acid (MurNAc) and N-acetyglucosamine (GlcNAc).", "LYG1": "Gene Symbol LYG1 Predicted to enable lysozyme activity. Predicted to be involved in defense response to Gram-positive bacterium. Predicted to be active in extracellular region.", "TXNDC9": "Gene Symbol TXNDC9 The protein encoded by this gene is a member of the thioredoxin family. The exact function of this protein is not known but it is associated with cell differentiation.", "EIF5B": "Gene Symbol EIF5B Accurate initiation of translation in eukaryotes is complex and requires many factors, some of which are composed of multiple subunits. The process is simpler in prokaryotes which have only three initiation factors (IF1, IF2, IF3). Two of these factors are conserved in eukaryotes: the homolog of IF1 is eIF1A and the homolog of IF2 is eIF5B. This gene encodes eIF5B. Factors eIF1A and eIF5B interact on the ribosome along with other initiation factors and GTP to position the initiation methionine tRNA on the start codon of the mRNA so that translation initiates accurately.", "REV1": "Gene Symbol REV1 This gene encodes a protein with similarity to the S. cerevisiae mutagenesis protein Rev1. The Rev1 proteins contain a BRCT domain, which is important in protein-protein interactions. A suggested role for the human Rev1-like protein is as a scaffold that recruits DNA polymerases involved in translesion synthesis (TLS) of damaged DNA.", "AFF3": "Gene Symbol AFF3 This gene encodes a tissue-restricted nuclear transcriptional activator that is preferentially expressed in lymphoid tissue. Isolation of this protein initially defined a highly conserved LAF4/MLLT2 gene family of nuclear transcription factors that may function in lymphoid development and oncogenesis. In some ALL patients, this gene has been found fused to the gene for MLL. Multiple alternatively spliced transcript variants that encode different proteins have been found for this gene.", "LONRF2": "Gene Symbol LONRF2 Predicted to enable metal ion binding activity.", "CHST10": "Gene Symbol CHST10 This protein encoded by this gene transfers sulfate to the C-3 hydroxyl of terminal glucuronic acid of protein- and lipid-linked oligosaccharides. This protein was first identified as a sulfotransferase that acts on the human natural killer-1 (HNK-1) glycan; HNK-1 is a carbohydrate involved in neurodevelopment and synaptic plasticity.", "PDCL3": "Gene Symbol PDCL3 This gene encodes a member of the phosducin-like protein family and is a putative modulator of heterotrimeric G proteins. The protein shares extensive amino acid sequence homology with phosducin. Members of the phosducin-like protein family have been shown to bind to the beta-gamma subunits of G proteins.", "NPAS2": "Gene Symbol NPAS2 The protein encoded by this gene is a member of the basic helix-loop-helix (bHLH)-PAS family of transcription factors. A similar mouse protein may play a regulatory role in the acquisition of specific types of memory. It also may function as a part of a molecular clock operative in the mammalian forebrain.", "RPL31": "Gene Symbol RPL31 Ribosomes, the organelles that catalyze protein synthesis, consist of a small 40S subunit and a large 60S subunit. Together these subunits are composed of 4 RNA species and approximately 80 structurally distinct proteins. This gene encodes a ribosomal protein that is a component of the 60S subunit. The protein belongs to the L31E family of ribosomal proteins. It is located in the cytoplasm. Higher levels of expression of this gene in familial adenomatous polyps compared to matched normal tissues have been observed. As is typical for genes encoding ribosomal proteins, there are multiple processed pseudogenes of this gene dispersed through the genome. Alternatively spliced transcript variants encoding distinct isoforms have been found for this gene.", "TBC1D8": "Gene Symbol TBC1D8 Predicted to enable GTPase activator activity. Predicted to be involved in activation of GTPase activity and intracellular protein transport. Predicted to be located in membrane.", "TBC1D8-AS1": "Gene Symbol TBC1D8-AS1", "CNOT11": "Gene Symbol CNOT11 Predicted to be involved in mRNA catabolic process and negative regulation of translation. Part of CCR4-NOT complex.", "RNF149": "Gene Symbol RNF149 Predicted to enable ubiquitin protein ligase activity. Predicted to be involved in ubiquitin-dependent protein catabolic process. Predicted to act upstream of or within cellular response to xenobiotic stimulus; negative regulation of MAPK cascade; and regulation of protein stability. Located in membrane.", "CREG2": "Gene Symbol CREG2 Predicted to be located in Golgi apparatus and endoplasmic reticulum. Predicted to be active in extracellular space.", "RFX8": "Gene Symbol RFX8 Predicted to enable DNA-binding transcription factor activity, RNA polymerase II-specific and RNA polymerase II cis-regulatory region sequence-specific DNA binding activity. Predicted to be involved in regulation of transcription by RNA polymerase II. Predicted to be located in nucleus. Predicted to be part of chromatin.", "MAP4K4": "Gene Symbol MAP4K4 The protein encoded by this gene is a member of the serine/threonine protein kinase family. This kinase has been shown to specifically activate MAPK8/JNK. The activation of MAPK8 by this kinase is found to be inhibited by the dominant-negative mutants of MAP3K7/TAK1, MAP2K4/MKK4, and MAP2K7/MKK7, which suggests that this kinase may function through the MAP3K7-MAP2K4-MAP2K7 kinase cascade, and mediate the TNF-alpha signaling pathway. Alternatively spliced transcript variants encoding different isoforms have been identified.", "LINC01127": "Gene Symbol LINC01127", "IL1R2": "Gene Symbol IL1R2 The protein encoded by this gene is a cytokine receptor that belongs to the interleukin 1 receptor family. This protein binds interleukin alpha (IL1A), interleukin beta (IL1B), and interleukin 1 receptor, type I(IL1R1/IL1RA), and acts as a decoy receptor that inhibits the activity of its ligands. Interleukin 4 (IL4) is reported to antagonize the activity of interleukin 1 by inducing the expression and release of this cytokine. This gene and three other genes form a cytokine receptor gene cluster on chromosome 2q12. Alternative splicing results in multiple transcript variants and protein isoforms. Alternative splicing produces both membrane-bound and soluble proteins. A soluble protein is also produced by proteolytic cleavage.", "IL1R1": "Gene Symbol IL1R1 This gene encodes a cytokine receptor that belongs to the interleukin-1 receptor family. The encoded protein is a receptor for interleukin-1 alpha, interleukin-1 beta, and interleukin-1 receptor antagonist. It is an important mediator involved in many cytokine-induced immune and inflammatory responses. This gene is located in a cluster of related cytokine receptor genes on chromosome 2q12.", "IL1RL2": "Gene Symbol IL1RL2 The protein encoded by this gene is a member of the interleukin 1 receptor family. An experiment with transient gene expression demonstrated that this receptor was incapable of binding to interleukin 1 alpha and interleukin 1 beta with high affinity. This gene and four other interleukin 1 receptor family genes, including interleukin 1 receptor, type I (IL1R1), interleukin 1 receptor, type II (IL1R2), interleukin 1 receptor-like 1 (IL1RL1), and interleukin 18 receptor 1 (IL18R1), form a cytokine receptor gene cluster in a region mapped to chromosome 2q12.", "IL1RL1": "Gene Symbol IL1RL1 The protein encoded by this gene is a member of the interleukin 1 receptor family. Studies of the similar gene in mouse suggested that this receptor can be induced by proinflammatory stimuli, and may be involved in the function of helper T cells. This gene, interleukin 1 receptor, type I (IL1R1), interleukin 1 receptor, type II (IL1R2) and interleukin 1 receptor-like 2 (IL1RL2) form a cytokine receptor gene cluster in a region mapped to chromosome 2q12. Alternative splicing of this gene results in multiple transcript variants.", "IL18R1": "Gene Symbol IL18R1 The protein encoded by this gene is a cytokine receptor that belongs to the interleukin 1 receptor family. This receptor specifically binds interleukin 18 (IL18), and is essential for IL18 mediated signal transduction. IFN-alpha and IL12 are reported to induce the expression of this receptor in NK and T cells. This gene along with four other members of the interleukin 1 receptor family, including IL1R2, IL1R1, ILRL2 (IL-1Rrp2), and IL1RL1 (T1/ST2), form a gene cluster on chromosome 2q. Alternatively spliced transcript variants encoding different isoforms have been found for this gene.", "IL18RAP": "Gene Symbol IL18RAP The protein encoded by this gene is an accessory subunit of the heterodimeric receptor for interleukin 18 (IL18), a proinflammatory cytokine involved in inducing cell-mediated immunity. This protein enhances the IL18-binding activity of the IL18 receptor and plays a role in signaling by IL18. Mutations in this gene are associated with Crohn's disease and inflammatory bowel disease, and susceptibility to celiac disease and leprosy. Alternatively spliced transcript variants of this gene have been described, but their full-length nature is not known.", "SLC9A4": "Gene Symbol SLC9A4 Predicted to enable potassium:proton antiporter activity and sodium:proton antiporter activity. Predicted to be involved in potassium ion transmembrane transport; regulation of intracellular pH; and sodium ion import across plasma membrane. Predicted to act upstream of or within epithelial cell development and gastric acid secretion. Predicted to be located in several cellular components, including apical plasma membrane; basolateral plasma membrane; and vacuolar membrane. Predicted to be integral component of membrane. Predicted to be active in plasma membrane.", "SLC9A2": "Gene Symbol SLC9A2 This gene encodes a member of the sodium-hydrogen exchanger (NHE) protein family. These proteins are involved in sodium-ion transport by exchanging intracellular hydrogen ions to external sodium ions and help in the regulation of cell pH and volume. The encoded protein is localized to the apical membrane and is involved in apical absorption of sodium.", "MFSD9": "Gene Symbol MFSD9 Predicted to enable transmembrane transporter activity. Predicted to be involved in transmembrane transport. Predicted to be integral component of membrane.", "TMEM182": "Gene Symbol TMEM182 Predicted to be integral component of membrane.", "LINC01796": "Gene Symbol LINC01796", "LINC01935": "Gene Symbol LINC01935", "LINC01965": "Gene Symbol LINC01965", "LINC01102": "Gene Symbol LINC01102", "PANTR1": "Gene Symbol PANTR1 Predicted to act upstream of or within regulation of gene expression.", "MRPS9": "Gene Symbol MRPS9 Mammalian mitochondrial ribosomal proteins are encoded by nuclear genes and help in protein synthesis within the mitochondrion. Mitochondrial ribosomes (mitoribosomes) consist of a small 28S subunit and a large 39S subunit. They have an estimated 75% protein to rRNA composition compared to prokaryotic ribosomes, where this ratio is reversed. Another difference between mammalian mitoribosomes and prokaryotic ribosomes is that the latter contain a 5S rRNA. Among different species, the proteins comprising the mitoribosome differ greatly in sequence, and sometimes in biochemical properties, which prevents easy recognition by sequence homology. This gene encodes a 28S subunit protein.", "LINC01918": "Gene Symbol LINC01918", "TGFBRAP1": "Gene Symbol TGFBRAP1 This gene encodes a protein that binds to transforming growth factor-beta (TGF-beta) receptors and plays a role in TGF-beta signaling. The encoded protein acts as a chaprone in signaling downstream of TGF-beta. It is involved in signal-dependent association with SMAD4. The protein is also a component of mammalian CORVET, a multisubunit tethering protein complex that is involved in fusion of early endosomes.", "C2orf49": "Gene Symbol C2orf49 Predicted to be involved in embryonic morphogenesis. Located in nucleus. Part of tRNA-splicing ligase complex.", "FHL2": "Gene Symbol FHL2 This gene encodes a member of the four-and-a-half-LIM-only protein family. Family members contain two highly conserved, tandemly arranged, zinc finger domains with four highly conserved cysteines binding a zinc atom in each zinc finger. This protein is thought to have a role in the assembly of extracellular membranes. Also, this gene is down-regulated during transformation of normal myoblasts to rhabdomyosarcoma cells and the encoded protein may function as a link between presenilin-2 and an intracellular signaling pathway. Multiple alternatively spliced variants encoding different isoforms have been identified.", "NCK2": "Gene Symbol NCK2 This gene encodes a member of the NCK family of adaptor proteins. The protein contains three SH3 domains and one SH2 domain. The protein has no known catalytic function but has been shown to bind and recruit various proteins involved in the regulation of receptor protein tyrosine kinases. It is through these regulatory activities that this protein is believed to be involved in cytoskeletal reorganization. Alternate transcriptional splice variants, encoding different isoforms, have been characterized.", "ECRG4": "Gene Symbol ECRG4 Enables neuropeptide hormone activity. Involved in neuropeptide signaling pathway; positive regulation of hormone secretion; and vasopressin secretion. Located in apical plasma membrane; dense core granule; and extracellular space.", "UXS1": "Gene Symbol UXS1 This gene encodes an enzyme found in the perinuclear Golgi which catalyzes the synthesis of UDP-xylose used in glycosaminoglycan (GAG) synthesis on proteoglycans. The GAG chains are covalently attached to proteoglycans which participate in signaling pathways during development. Multiple transcript variants encoding different isoforms have been found for this gene.", "RGPD3": "Gene Symbol RGPD3 This gene is located in a cluster of Ran-binding protein related genes on chromosome 2 which arose through duplication in primates. The encoded protein contains an N-terminal TPR (tetratricopeptide repeat) domain, two Ran-binding domains, and a C-terminal GRIP domain (golgin-97, RanBP2alpha, Imh1p and p230/golgin-245) domain.", "CD8B2": "Gene Symbol CD8B2 Predicted to enable MHC class I protein binding activity and coreceptor activity. Predicted to be involved in adaptive immune response and regulation of immune response. Predicted to be located in plasma membrane. Predicted to be integral component of membrane. Predicted to be active in cell surface.", "ST6GAL2": "Gene Symbol ST6GAL2 This locus encodes a sialyltransferase. The encoded type II transmembrane protein catalyzes the transfer of sialic acid from CMP to an oligosaccharide substrate. Polymorphisms at this locus may be associated with variations in risperidone response in schizophrenic patients. Alternatively spliced transcript variants have been described.", "LINC01789": "Gene Symbol LINC01789", "LINC01885": "Gene Symbol LINC01885", "RGPD4-AS1": "Gene Symbol RGPD4-AS1", "RGPD4": "Gene Symbol RGPD4 Predicted to contribute to GTPase activator activity. Predicted to be involved in NLS-bearing protein import into nucleus. Predicted to be part of nuclear pore. Predicted to be active in cytoplasm.", "LINC01594": "Gene Symbol LINC01594", "SULT1C2": "Gene Symbol SULT1C2 Sulfotransferase enzymes catalyze the sulfate conjugation of many hormones, neurotransmitters, drugs, and xenobiotic compounds. These cytosolic enzymes are different in their tissue distributions and substrate specificities. The gene structure (number and length of exons) is similar among family members. This gene encodes a protein that belongs to the SULT1 subfamily, responsible for transferring a sulfo moiety from PAPS to phenol-containing compounds. Two alternatively spliced transcript variants encoding different isoforms have been described for this gene.", "SULT1C4": "Gene Symbol SULT1C4 Sulfotransferase enzymes catalyze the sulfate conjugation of many hormones, neurotransmitters, drugs, and xenobiotic compounds. These cytosolic enzymes are different in their tissue distributions and substrate specificities. The gene structure (number and length of exons) is similar among family members. This gene encodes a protein that belongs to the SULT1 subfamily, responsible for transferring a sulfo moiety from PAPS to phenol-containing compounds.", "GCC2": "Gene Symbol GCC2 The protein encoded by this gene is a peripheral membrane protein localized to the trans-Golgi network. It is sensitive to brefeldin A. This encoded protein contains a GRIP domain which is thought to be used in targeting. Alternative splicing results in multiple transcript variants.", "GCC2-AS1": "Gene Symbol GCC2-AS1", "LIMS1": "Gene Symbol LIMS1 The protein encoded by this gene is an adaptor protein which contains five LIM domains, or double zinc fingers. The protein is likely involved in integrin signaling through its LIM domain-mediated interaction with integrin-linked kinase, found in focal adhesion plaques. It is also thought to act as a bridge linking integrin-linked kinase to NCK adaptor protein 2, which is involved in growth factor receptor kinase signaling pathways. Its localization to the periphery of spreading cells also suggests that this protein may play a role in integrin-mediated cell adhesion or spreading. Several transcript variants encoding different isoforms have been found for this gene.", "LIMS1-AS1": "Gene Symbol LIMS1-AS1", "RANBP2": "Gene Symbol RANBP2 RAN is a small GTP-binding protein of the RAS superfamily that is associated with the nuclear membrane and is thought to control a variety of cellular functions through its interactions with other proteins. This gene encodes a very large RAN-binding protein that immunolocalizes to the nuclear pore complex. The protein is a giant scaffold and mosaic cyclophilin-related nucleoporin implicated in the Ran-GTPase cycle. The encoded protein directly interacts with the E2 enzyme UBC9 and strongly enhances SUMO1 transfer from UBC9 to the SUMO1 target SP100. These findings place sumoylation at the cytoplasmic filaments of the nuclear pore complex and suggest that, for some substrates, modification and nuclear import are linked events. This gene is partially duplicated in a gene cluster that lies in a hot spot for recombination on chromosome 2q.", "CCDC138": "Gene Symbol CCDC138", "EDAR": "Gene Symbol EDAR This gene encodes a member of the tumor necrosis factor receptor family. The encoded transmembrane protein is a receptor for the soluble ligand ectodysplasin A, and can activate the nuclear factor-kappaB, JNK, and caspase-independent cell death pathways. It is required for the development of hair, teeth, and other ectodermal derivatives. Mutations in this gene result in autosomal dominant and recessive forms of hypohidrotic ectodermal dysplasia.", "SH3RF3-AS1": "Gene Symbol SH3RF3-AS1", "SH3RF3": "Gene Symbol SH3RF3 Enables ubiquitin protein ligase activity. Involved in positive regulation of JNK cascade and protein autoubiquitination.", "SEPTIN10": "Gene Symbol SEPTIN10 This gene encodes a member of the septin family of cytoskeletal proteins with GTPase activity. This protein localizes to the cytoplasm and nucleus and displays GTP-binding and GTPase activity. A pseudogene for this gene is located on chromosome 8. Alternative splicing results in multiple transcript variants.", "SOWAHC": "Gene Symbol SOWAHC", "RGPD5": "Gene Symbol RGPD5 RAN is a small GTP-binding protein of the RAS superfamily that is associated with the nuclear membrane and is thought to control a variety of cellular functions through its interactions with other proteins. This gene shares a high degree of sequence identity with RANBP2, a large RAN-binding protein localized at the cytoplasmic side of the nuclear pore complex. It is believed that this RANBP2 gene family member arose from a duplication event 3 Mb distal to RANBP2. Alternative splicing has been observed for this locus and two variants are described. Additional splicing is suggested but complete sequence for further transcripts has not been determined.", "LIMS3": "Gene Symbol LIMS3 Predicted to enable metal ion binding activity. Predicted to be located in cytoplasm; focal adhesion; and plasma membrane.", "NPHP1": "Gene Symbol NPHP1 This gene encodes a protein with src homology domain 3 (SH3) patterns. This protein interacts with Crk-associated substrate, and it appears to function in the control of cell division, as well as in cell-cell and cell-matrix adhesion signaling, likely as part of a multifunctional complex localized in actin- and microtubule-based structures. Mutations in this gene cause familial juvenile nephronophthisis type 1, a kidney disorder involving both tubules and glomeruli. Defects in this gene are also associated with Senior-Loken syndrome type 1, also referred to as juvenile nephronophthisis with Leber amaurosis, which is characterized by kidney and eye disease, and with Joubert syndrome type 4, which is characterized by cerebellar ataxia, oculomotor apraxia, psychomotor delay and neonatal breathing abnormalities, sometimes including retinal dystrophy and renal disease. Multiple transcript variants encoding different isoforms have been found for this gene.", "MTLN": "Gene Symbol MTLN Involved in several processes, including fatty acid beta-oxidation; positive regulation of mitochondrial membrane potential; and triglyceride homeostasis. Located in mitochondrion.", "RGPD6": "Gene Symbol RGPD6 Predicted to contribute to GTPase activator activity. Predicted to be involved in NLS-bearing protein import into nucleus. Predicted to be part of nuclear pore. Predicted to be active in cytoplasm.", "BUB1": "Gene Symbol BUB1 This gene encodes a serine/threonine-protein kinase that play a central role in mitosis. The encoded protein functions in part by phosphorylating members of the mitotic checkpoint complex and activating the spindle checkpoint. This protein also plays a role in inhibiting the activation of the anaphase promoting complex/cyclosome. This protein may also function in the DNA damage response. Mutations in this gene have been associated with aneuploidy and several forms of cancer. Alternate splicing results in multiple transcript variants.", "ACOXL": "Gene Symbol ACOXL Predicted to enable acyl-CoA oxidase activity; fatty acid binding activity; and flavin adenine dinucleotide binding activity. Predicted to be involved in fatty acid beta-oxidation using acyl-CoA oxidase and lipid homeostasis. Predicted to be located in peroxisomal matrix. Predicted to be active in peroxisome.", "MIR4435-2HG": "Gene Symbol MIR4435-2HG", "BCL2L11": "Gene Symbol BCL2L11 The protein encoded by this gene belongs to the BCL-2 protein family. BCL-2 family members form hetero- or homodimers and act as anti- or pro-apoptotic regulators that are involved in a wide variety of cellular activities. The protein encoded by this gene contains a Bcl-2 homology domain 3 (BH3). It has been shown to interact with other members of the BCL-2 protein family and to act as an apoptotic activator. The expression of this gene can be induced by nerve growth factor (NGF), as well as by the forkhead transcription factor FKHR-L1, which suggests a role of this gene in neuronal and lymphocyte apoptosis. Transgenic studies of the mouse counterpart suggested that this gene functions as an essential initiator of apoptosis in thymocyte-negative selection. Several alternatively spliced transcript variants of this gene have been identified.", "ANAPC1": "Gene Symbol ANAPC1 This gene encodes a subunit of the anaphase-promoting complex. This complex is an E3 ubiquitin ligase that regulates progression through the metaphase to anaphase portion of the cell cycle by ubiquitinating proteins which targets them for degradation.", "MERTK": "Gene Symbol MERTK This gene is a member of the MER/AXL/TYRO3 receptor kinase family and encodes a transmembrane protein with two fibronectin type-III domains, two Ig-like C2-type (immunoglobulin-like) domains, and one tyrosine kinase domain. Mutations in this gene have been associated with disruption of the retinal pigment epithelium (RPE) phagocytosis pathway and onset of autosomal recessive retinitis pigmentosa (RP).", "TMEM87B": "Gene Symbol TMEM87B This gene encodes a protein that may interact with human papillomavirus type 18 E6 oncogene. The protein is also likely to be involved in endosome-to-trans-Golgi network retrograde transport. The gene is expressed in adult and fetal tissues, including brain and heart. This gene is a component of the 2q13 deletion syndrome. Mutations in this gene may be associated with congenital heart defects.", "FBLN7": "Gene Symbol FBLN7 Predicted to enable calcium ion binding activity; heparan sulfate proteoglycan binding activity; and heparin binding activity. Predicted to be involved in cell adhesion. Predicted to act upstream of or within positive regulation of biomineralization. Located in focal adhesion.", "ZC3H8": "Gene Symbol ZC3H8 Enables RNA binding activity. Involved in several processes, including positive regulation of thymocyte apoptotic process; regulation of transcription, DNA-templated; and snRNA transcription. Located in Cajal body; histone locus body; and transcriptionally active chromatin. Part of transcription elongation factor complex.", "ZC3H6": "Gene Symbol ZC3H6 Predicted to enable RNA binding activity and metal ion binding activity. Predicted to be involved in negative regulation of transcription, DNA-templated. Predicted to be part of chromatin. Predicted to be active in nucleus.", "RGPD8": "Gene Symbol RGPD8 Predicted to contribute to GTPase activator activity. Predicted to be involved in NLS-bearing protein import into nucleus. Predicted to be part of nuclear pore. Predicted to be active in cytoplasm.", "TTL": "Gene Symbol TTL", "POLR1B": "Gene Symbol POLR1B", "CHCHD5": "Gene Symbol CHCHD5 Predicted to be located in mitochondrial intermembrane space.", "SLC20A1": "Gene Symbol SLC20A1 The protein encoded by this gene is a sodium-phosphate symporter that absorbs phosphate from interstitial fluid for use in cellular functions such as metabolism, signal transduction, and nucleic acid and lipid synthesis. The encoded protein is also a retroviral receptor, causing human cells to be susceptible to infection by gibbon ape leukemia virus, simian sarcoma-associated virus, feline leukemia virus subgroup B, and 10A1 murine leukemia virus.", "NT5DC4": "Gene Symbol NT5DC4 Predicted to enable 5'-nucleotidase activity. Predicted to be involved in dephosphorylation.", "CKAP2L": "Gene Symbol CKAP2L The protein encoded by this gene is thought to be a mitotic spindle protein important to neural stem or progenitor cells. Mutations in this gene have been associated with spindle organization defects, including mitotic spindle defects, lagging chromosomes, and chromatin bridges. There is evidence that mutations in this gene are associated with Filippi syndrome, characterized by growth defects, microcephaly, intellectual disability, facial feature defects, and syndactyly. There is a pseudogene of this gene on chromosome 20. Alternative splicing results in multiple transcript variants.", "IL1A": "Gene Symbol IL1A The protein encoded by this gene is a member of the interleukin 1 cytokine family. This cytokine is a pleiotropic cytokine involved in various immune responses, inflammatory processes, and hematopoiesis. This cytokine is produced by monocytes and macrophages as a proprotein, which is proteolytically processed and released in response to cell injury, and thus induces apoptosis. This gene and eight other interleukin 1 family genes form a cytokine gene cluster on chromosome 2. It has been suggested that the polymorphism of these genes is associated with rheumatoid arthritis and Alzheimer's disease.", "IL1B": "Gene Symbol IL1B The protein encoded by this gene is a member of the interleukin 1 cytokine family. This cytokine is produced by activated macrophages as a proprotein, which is proteolytically processed to its active form by caspase 1 (CASP1/ICE). This cytokine is an important mediator of the inflammatory response, and is involved in a variety of cellular activities, including cell proliferation, differentiation, and apoptosis. The induction of cyclooxygenase-2 (PTGS2/COX2) by this cytokine in the central nervous system (CNS) is found to contribute to inflammatory pain hypersensitivity. Similarly, IL-1B has been implicated in human osteoarthritis pathogenesis. Patients with severe Coronavirus Disease 2019 (COVID-19) present elevated levels of pro-inflammatory cytokines such as IL-1B in bronchial alveolar lavage fluid samples. The lung damage induced by the Severe acute respiratory syndrome coronavirus 2 (SARS-CoV-2) is to a large extent, a result of the inflammatory response promoted by cytokines such as IL-1B. This gene and eight other interleukin 1 family genes form a cytokine gene cluster on chromosome 2.", "IL1RN": "Gene Symbol IL1RN The protein encoded by this gene is a member of the interleukin 1 cytokine family. This protein inhibits the activities of interleukin 1, alpha (IL1A) and interleukin 1, beta (IL1B), and modulates a variety of interleukin 1 related immune and inflammatory responses, particularly in the acute phase of infection and inflammation. This gene and five other closely related cytokine genes form a gene cluster spanning approximately 400 kb on chromosome 2. A polymorphism of this gene is reported to be associated with increased risk of osteoporotic fractures and gastric cancer. Several alternatively spliced transcript variants encoding distinct isoforms have been reported.", "PSD4": "Gene Symbol PSD4 Predicted to enable guanyl-nucleotide exchange factor activity and phospholipid binding activity. Predicted to be involved in regulation of ARF protein signal transduction and regulation of catalytic activity. Located in ruffle membrane.", "PAX8-AS1": "Gene Symbol PAX8-AS1", "PAX8": "Gene Symbol PAX8 This gene encodes a member of the paired box (PAX) family of transcription factors. Members of this gene family typically encode proteins that contain a paired box domain, an octapeptide, and a paired-type homeodomain. This nuclear protein is involved in thyroid follicular cell development and expression of thyroid-specific genes. Mutations in this gene have been associated with thyroid dysgenesis, thyroid follicular carcinomas and atypical follicular thyroid adenomas. Alternatively spliced transcript variants encoding different isoforms have been described.", "RABL2A": "Gene Symbol RABL2A This gene is a member of the RAB gene family which belongs to the RAS GTPase superfamily. The proteins in the family of RAS-related signaling molecules are small GTP-binding proteins that play important roles in the regulation of exocytotic and endocytotic pathways. This gene maps to the site of an ancestral telomere fusion event and may be a subtelomeric gene. Alternative splicing results in multiple transcript variants encoding different isoforms.", "SLC35F5": "Gene Symbol SLC35F5 Predicted to be integral component of membrane.", "ACTR3": "Gene Symbol ACTR3 The specific function of this gene has not yet been determined; however, the protein it encodes is known to be a major constituent of the ARP2/3 complex. This complex is located at the cell surface and is essential to cell shape and motility through lamellipodial actin assembly and protrusion. Three transcript variants encoding two different isoforms have been found for this gene.", "LINC01191": "Gene Symbol LINC01191", "DPP10": "Gene Symbol DPP10 This gene encodes a single-pass type II membrane protein that is a member of the S9B family in clan SC of the serine proteases. This protein has no detectable protease activity, most likely due to the absence of the conserved serine residue normally present in the catalytic domain of serine proteases. However, it does bind specific voltage-gated potassium channels and alters their expression and biophysical properties. Mutations in this gene have been associated with asthma. Alternate transcriptional splice variants, encoding different isoforms, have been characterized.", "DDX18": "Gene Symbol DDX18 DEAD box proteins, characterized by the conserved motif Asp-Glu-Ala-Asp (DEAD), are putative RNA helicases. They are implicated in a number of cellular processes involving alteration of RNA secondary structure such as translation initiation, nuclear and mitochondrial splicing, and ribosome and spliceosome assembly. Based on their distribution patterns, some members of this family are believed to be involved in embryogenesis, spermatogenesis, and cellular growth and division. This gene encodes a DEAD box protein, and it is activated by Myc protein.", "CCDC93": "Gene Symbol CCDC93 Involved in Golgi to plasma membrane transport and endocytic recycling. Located in intracellular membrane-bounded organelle.", "INSIG2": "Gene Symbol INSIG2 The protein encoded by this gene is highly similar to the protein product encoded by gene INSIG1. Both INSIG1 protein and this protein are endoplasmic reticulum proteins that block the processing of sterol regulatory element binding proteins (SREBPs) by binding to SREBP cleavage-activating protein (SCAP), and thus prevent SCAP from escorting SREBPs to the Golgi.", "THORLNC": "Gene Symbol THORLNC", "LINC01956": "Gene Symbol LINC01956", "MARCO": "Gene Symbol MARCO The protein encoded by this gene is a member of the class A scavenger receptor family and is part of the innate antimicrobial immune system. The protein may bind both Gram-negative and Gram-positive bacteria via an extracellular, C-terminal, scavenger receptor cysteine-rich (SRCR) domain. In addition to short cytoplasmic and transmembrane domains, there is an extracellular spacer domain and a long, extracellular collagenous domain. The protein may form a trimeric molecule by the association of the collagenous domains of three identical polypeptide chains.", "STEAP3": "Gene Symbol STEAP3 This gene encodes a multipass membrane protein that functions as an iron transporter. The encoded protein can reduce both iron (Fe3+) and copper (Cu2+) cations. This protein may mediate downstream responses to p53, including promoting apoptosis. Deficiency in this gene can cause anemia. Alternative splicing results in multiple transcript variants.", "STEAP3-AS1": "Gene Symbol STEAP3-AS1", "C2orf76": "Gene Symbol C2orf76", "DBI": "Gene Symbol DBI This gene encodes diazepam binding inhibitor, a protein that is regulated by hormones and is involved in lipid metabolism and the displacement of beta-carbolines and benzodiazepines, which modulate signal transduction at type A gamma-aminobutyric acid receptors located in brain synapses. The protein is conserved from yeast to mammals, with the most highly conserved domain consisting of seven contiguous residues that constitute the hydrophobic binding site for medium- and long-chain acyl-Coenzyme A esters. Diazepam binding inhibitor is also known to mediate the feedback regulation of pancreatic secretion and the postprandial release of cholecystokinin, in addition to its role as a mediator in corticotropin-dependent adrenal steroidogenesis. Three pseudogenes located on chromosomes 6, 8 and 16 have been identified. Multiple transcript variants encoding different isoforms have been described for this gene.", "SCTR": "Gene Symbol SCTR The protein encoded by this gene is a G protein-coupled receptor and belongs to the glucagon-VIP-secretin receptor family. It binds secretin which is the most potent regulator of pancreatic bicarbonate, electrolyte and volume secretion. Secretin and its receptor are suggested to be involved in pancreatic cancer and autism.", "CFAP221": "Gene Symbol CFAP221 Predicted to enable calmodulin binding activity. Predicted to be involved in cilium assembly. Predicted to act upstream of or within cerebrospinal fluid circulation; motile cilium assembly; and mucociliary clearance. Predicted to be located in axoneme; extracellular region; and sperm flagellum.", "TMEM177": "Gene Symbol TMEM177 Is integral component of mitochondrial inner membrane.", "PTPN4": "Gene Symbol PTPN4 The protein encoded by this gene is a member of the protein tyrosine phosphatase (PTP) family. PTPs are known to be signaling molecules that regulate a variety of cellular processes including cell growth, differentiation, mitotic cycle, and oncogenic transformation. This protein contains a C-terminal PTP domain and an N-terminal domain homologous to the band 4.1 superfamily of cytoskeletal-associated proteins. This PTP has been shown to interact with glutamate receptor delta 2 and epsilon subunits, and is thought to play a role in signalling downstream of the glutamate receptors through tyrosine dephosphorylation.", "EPB41L5": "Gene Symbol EPB41L5 Predicted to enable cytoskeletal protein binding activity and protein domain specific binding activity. Predicted to be involved in actomyosin structure organization. Predicted to act upstream of or within several processes, including chordate embryonic development; embryonic foregut morphogenesis; and mesoderm morphogenesis. Located in cytosol; nucleoplasm; and plasma membrane.", "TMEM185B": "Gene Symbol TMEM185B Predicted to be integral component of membrane.", "RALB": "Gene Symbol RALB This gene encodes a GTP-binding protein that belongs to the small GTPase superfamily and Ras family of proteins. GTP-binding proteins mediate the transmembrane signaling initiated by the occupancy of certain cell surface receptors.", "GLI2": "Gene Symbol GLI2 This gene encodes a protein which belongs to the C2H2-type zinc finger protein subclass of the Gli family. Members of this subclass are characterized as transcription factors which bind DNA through zinc finger motifs. These motifs contain conserved H-C links. Gli family zinc finger proteins are mediators of Sonic hedgehog (Shh) signaling and they are implicated as potent oncogenes in the embryonal carcinoma cell. The protein encoded by this gene localizes to the cytoplasm and activates patched Drosophila homolog (PTCH) gene expression. It is also thought to play a role during embryogenesis. The encoded protein is associated with several phenotypes- Greig cephalopolysyndactyly syndrome, Pallister-Hall syndrome, preaxial polydactyly type IV, postaxial polydactyly types A1 and B.", "TFCP2L1": "Gene Symbol TFCP2L1 Enables RNA polymerase II cis-regulatory region sequence-specific DNA binding activity. Involved in regulation of transcription by RNA polymerase II. Predicted to be located in cytoplasm and membrane. Predicted to be part of chromatin. Predicted to be active in nucleus.", "CLASP1": "Gene Symbol CLASP1", "NIFK-AS1": "Gene Symbol NIFK-AS1", "NIFK": "Gene Symbol NIFK This gene encodes a protein that interacts with the forkhead-associated domain of the Ki-67 antigen. The encoded protein may bind RNA and may play a role in mitosis and cell cycle progression. Multiple pseudogenes exist on chromosomes 5, 10, 12, 15, and 19.", "TSN": "Gene Symbol TSN This gene encodes a DNA-binding protein which specifically recognizes conserved target sequences at the breakpoint junction of chromosomal translocations. Translin polypeptides form a multimeric structure that is responsible for its DNA-binding activity. Recombination-associated motifs and translin-binding sites are present at recombination hotspots and may serve as indicators of breakpoints in genes which are fused by translocations. These binding activities may play a crucial role in chromosomal translocation in lymphoid neoplasms. This protein encoded by this gene, when complexed with translin-associated protein X, also forms a Mg ion-dependent endoribonuclease that promotes RNA-induced silencing complex (RISC) activation. Alternative splicing results in multiple transcript variants.", "LINC01823": "Gene Symbol LINC01823", "CNTNAP5": "Gene Symbol CNTNAP5 This gene product belongs to the neurexin family, members of which function in the vertebrate nervous system as cell adhesion molecules and receptors. This protein, like other neurexin proteins, contains epidermal growth factor repeats and laminin G domains. In addition, it includes an F5/8 type C domain, discoidin/neuropilin- and fibrinogen-like domains, and thrombospondin N-terminal-like domains.", "LINC01889": "Gene Symbol LINC01889", "GYPC": "Gene Symbol GYPC Glycophorin C (GYPC) is an integral membrane glycoprotein. It is a minor species carried by human erythrocytes, but plays an important role in regulating the mechanical stability of red cells. A number of glycophorin C mutations have been described. The Gerbich and Yus phenotypes are due to deletion of exon 3 and 2, respectively. The Webb and Duch antigens, also known as glycophorin D, result from single point mutations of the glycophorin C gene. The glycophorin C protein has very little homology with glycophorins A and B. Alternate splicing results in multiple transcript variants.", "BIN1": "Gene Symbol BIN1 This gene encodes several isoforms of a nucleocytoplasmic adaptor protein, one of which was initially identified as a MYC-interacting protein with features of a tumor suppressor. Isoforms that are expressed in the central nervous system may be involved in synaptic vesicle endocytosis and may interact with dynamin, synaptojanin, endophilin, and clathrin. Isoforms that are expressed in muscle and ubiquitously expressed isoforms localize to the cytoplasm and nucleus and activate a caspase-independent apoptotic process. Studies in mouse suggest that this gene plays an important role in cardiac muscle development. Alternate splicing of the gene results in several transcript variants encoding different isoforms. Aberrant splice variants expressed in tumor cell lines have also been described.", "CYP27C1": "Gene Symbol CYP27C1 This gene encodes a member of the cytochrome P450 superfamily of enzymes. The cytochrome P450 proteins are monooxygenases which catalyze many reactions involved in drug metabolism and synthesis of cholesterol, steroids and other lipids.", "ERCC3": "Gene Symbol ERCC3 This gene encodes an ATP-dependent DNA helicase that functions in nucleotide excision repair. The encoded protein is a subunit of basal transcription factor 2 (TFIIH) and, therefore, also functions in class II transcription. Mutations in this gene are associated with Xeroderma pigmentosum B, Cockayne's syndrome, and trichothiodystrophy. Alternative splicing results in multiple transcript variants.", "MAP3K2": "Gene Symbol MAP3K2 The protein encoded by this gene is a member of serine/threonine protein kinase family. This kinase preferentially activates other kinases involved in the MAP kinase signaling pathway. This kinase has been shown to directly phosphorylate and activate Ikappa B kinases, and thus plays a role in NF-kappa B signaling pathway. This kinase has also been found to bind and activate protein kinase C-related kinase 2, which suggests its involvement in a regulated signaling process.", "MAP3K2-DT": "Gene Symbol MAP3K2-DT", "PROC": "Gene Symbol PROC This gene encodes a vitamin K-dependent plasma glycoprotein. The encoded protein is cleaved to its activated form by the thrombin-thrombomodulin complex. This activated form contains a serine protease domain and functions in degradation of the activated forms of coagulation factors V and VIII. Mutations in this gene have been associated with thrombophilia due to protein C deficiency, neonatal purpura fulminans, and recurrent venous thrombosis.", "IWS1": "Gene Symbol IWS1 Involved in regulation of histone modification; regulation of mRNA export from nucleus; and regulation of mRNA processing. Located in nucleoplasm.", "MYO7B": "Gene Symbol MYO7B The protein encoded by this gene is found in brush border microvilli of epithelial cells in the intestines and kidneys. The encoded protein is involved in linking protocadherins to the actin cytoskeleton and is essential for proper microvilli function. This protein aids in the accumulation of intermicrovillar adhesion components such as harmonin and ANKS4B, and this accumulation is necessary for normal brush border action.", "LIMS2": "Gene Symbol LIMS2 This gene encodes a member of a small family of focal adhesion proteins which interacts with ILK (integrin-linked kinase), a protein which effects protein-protein interactions with the extraceullar matrix. The encoded protein has five LIM domains, each domain forming two zinc fingers, which permit interactions which regulate cell shape and migration. A pseudogene of this gene is located on chromosome 4. Multiple transcript variants encoding different isoforms have been found for this gene.", "WDR33": "Gene Symbol WDR33 This gene encodes a member of the WD repeat protein family. WD repeats are minimally conserved regions of approximately 40 amino acids typically bracketed by gly-his and trp-asp (GH-WD), which may facilitate formation of heterotrimeric or multiprotein complexes. Members of this family are involved in a variety of cellular processes, including cell cycle progression, signal transduction, apoptosis, and gene regulation. This gene is highly expressed in testis and the protein is localized to the nucleus. This gene may play important roles in the mechanisms of cytodifferentiation and/or DNA recombination. Multiple alternatively spliced transcript variants encoding distinct isoforms have been found for this gene.", "SFT2D3": "Gene Symbol SFT2D3 Predicted to be involved in protein transport and vesicle-mediated transport. Predicted to be integral component of membrane.", "POLR2D": "Gene Symbol POLR2D This gene encodes the fourth largest subunit of RNA polymerase II, the polymerase responsible for synthesizing messenger RNA in eukaryotes. In yeast, this polymerase subunit is associated with the polymerase under suboptimal growth conditions and may have a stress protective role. A sequence for a ribosomal pseudogene is contained within the 3' untranslated region of the transcript from this gene.", "AMMECR1L": "Gene Symbol AMMECR1L Predicted to be active in nucleus.", "SAP130": "Gene Symbol SAP130", "UGGT1": "Gene Symbol UGGT1", "HS6ST1": "Gene Symbol HS6ST1 The protein encoded by this gene is a member of the heparan sulfate biosynthetic enzyme family. Heparan sulfate biosynthetic enzymes are key components in generating a myriad of distinct heparan sulfate fine structures that carry out multiple biological activities. This enzyme is a type II integral membrane protein and is responsible for 6-O-sulfation of heparan sulfate. This enzyme does not share significant sequence similarity with other known sulfotransferases. A pseudogene located on chromosome 1 has been found for this gene.", "LINC02572": "Gene Symbol LINC02572", "LINC01856": "Gene Symbol LINC01856", "CCDC74B": "Gene Symbol CCDC74B", "SMPD4": "Gene Symbol SMPD4 The protein encoded by this gene is a sphingomyelinase that catalyzes the hydrolysis of membrane sphingomyelin to form phosphorylcholine and ceramide. This gene is activated by DNA damage, cellular stress, and tumor necrosis factor, but it is downregulated by wild-type p53. The encoded protein localizes to the endoplasmic reticulum and Golgi network.", "MZT2B": "Gene Symbol MZT2B Located in cytosol; microtubule cytoskeleton; and nucleoplasm. Part of gamma-tubulin large complex.", "TUBA3E": "Gene Symbol TUBA3E Microtubules of the eukaryotic cytoskeleton perform essential and diverse functions and are composed of a heterodimer of alpha and beta tubulin. The genes encoding these microtubule constituents are part of the tubulin superfamily, which is composed of six distinct families. Genes from the alpha, beta and gamma tubulin families are found in all eukaryotes. The alpha and beta tubulins represent the major components of microtubules, while gamma tubulin plays a critical role in the nucleation of microtubule assembly. This gene encodes an alpha tubulin that highly conserved among species. A missense mutation in this gene has been potentially linked to microlissencephaly and global developmental delay.", "CCDC115": "Gene Symbol CCDC115 The protein encoded by this gene has been observed to localize to the endoplasmic reticulum (ER)-Golgi intermediate compartment (ERGIC) and coat protein complex I (COPI) vesicles in some human cells. The encoded protein shares some homology with the yeast V-ATPase assembly factor Vma22p, and the orthologous protein in mouse promotes cell proliferation and suppresses cell death. Defects in this gene are a cause of congenital disorder of glycosylation, type IIo in humans.", "IMP4": "Gene Symbol IMP4 The protein encoded by this gene, along with IMP3 and MPP10, is part of the 60-80S U3 small nucleolar ribonucleoprotein (U3 snoRNP) complex. This complex is necessary for the early cleavage steps of pre-18S ribosomal RNA processing. Several transcript variants encoding different isoforms have been found for this gene.", "PTPN18": "Gene Symbol PTPN18 The protein encoded by this gene is a member of the protein tyrosine phosphatase (PTP) family. PTPs are known to be signaling molecules that regulate a variety of cellular processes including cell growth, differentiation, the mitotic cycle, and oncogenic transformation. This PTP contains a PEST motif, which often serves as a protein-protein interaction domain, and may be related to protein intracellular half-live. This protein can differentially dephosphorylate autophosphorylated tyrosine kinases that are overexpressed in tumor tissues, and it appears to regulate HER2, a member of the epidermal growth factor receptor family of receptor tyrosine kinases. Two transcript variants encoding different isoforms have been found for this gene.", "ARHGEF4": "Gene Symbol ARHGEF4 Rho GTPases play a fundamental role in numerous cellular processes that are initiated by extracellular stimuli that work through G protein coupled receptors. The protein encoded by this gene may form complex with G proteins and stimulate Rho-dependent signals. Multiple alternatively spliced transcript variants encoding different isoforms have been found, but the full-length nature of some variants has not been determined.", "FAM168B": "Gene Symbol FAM168B Located in extracellular exosome.", "PLEKHB2": "Gene Symbol PLEKHB2 Enables phosphatidylinositol-3,4,5-trisphosphate binding activity. Predicted to be involved in regulation of cell differentiation. Predicted to be located in recycling endosome membrane. Predicted to be integral component of membrane.", "MZT2A": "Gene Symbol MZT2A Located in centrosome; cytosol; and nucleoplasm.", "TUBA3D": "Gene Symbol TUBA3D This gene encodes a member of the alpha tubulin family. Tubulin is a major component of microtubules, which are composed of alpha- and beta-tubulin heterodimers and microtubule-associated proteins in the cytoskeleton. Microtubules maintain cellular structure, function in intracellular transport, and play a role in spindle formation during mitosis.", "CCDC74A": "Gene Symbol CCDC74A", "C2orf27A": "Gene Symbol C2orf27A", "LINC01945": "Gene Symbol LINC01945", "ANKRD30BL": "Gene Symbol ANKRD30BL", "GPR39": "Gene Symbol GPR39 This gene is a member of the ghrelin receptor family and encodes a rhodopsin-type G-protein-coupled receptor (GPCR). The encoded protein is involved in zinc-dependent signaling in epithelial tissue in intestines, prostate and salivary glands. The protein may also be involved in the pathophysiology of depression.", "NCKAP5": "Gene Symbol NCKAP5 Predicted to be involved in microtubule bundle formation and microtubule depolymerization. Predicted to be active in microtubule plus-end.", "NCKAP5-AS1": "Gene Symbol NCKAP5-AS1", "MGAT5": "Gene Symbol MGAT5 The protein encoded by this gene belongs to the glycosyltransferase family. It catalyzes the addition of beta-1,6-N-acetylglucosamine to the alpha-linked mannose of biantennary N-linked oligosaccharides present on the newly synthesized glycoproteins. It is one of the most important enzymes involved in the regulation of the biosynthesis of glycoprotein oligosaccharides. Alterations of the oligosaccharides on cell surface glycoproteins cause significant changes in the adhesive or migratory behavior of a cell. Increase in the activity of this enzyme has been correlated with the progression of invasive malignancies.", "TMEM163": "Gene Symbol TMEM163 Predicted to enable zinc ion binding activity. Predicted to be involved in zinc ion import into synaptic vesicle. Predicted to be located in early endosome membrane. Predicted to be active in intracellular vesicle and plasma membrane. Predicted to be integral component of synaptic vesicle membrane.", "CCNT2-AS1": "Gene Symbol CCNT2-AS1", "ACMSD": "Gene Symbol ACMSD", "CCNT2": "Gene Symbol CCNT2 The protein encoded by this gene belongs to the highly conserved cyclin family, whose members are characterized by a dramatic periodicity in protein abundance through the cell cycle. Cyclins function as regulators of CDK kinases. Different cyclins exhibit distinct expression and degradation patterns which contribute to the temporal coordination of each mitotic event. This cyclin and its kinase partner CDK9 were found to be subunits of the transcription elongation factor p-TEFb. The p-TEFb complex containing this cyclin was reported to interact with, and act as a negative regulator of human immunodeficiency virus type 1 (HIV-1) Tat protein. A pseudogene of this gene is found on chromosome 1. Alternate splicing results in multiple transcript variants.", "MAP3K19": "Gene Symbol MAP3K19 Predicted to enable ATP binding activity; protein serine kinase activity; and protein serine/threonine kinase activity. Predicted to be involved in protein phosphorylation.", "RAB3GAP1": "Gene Symbol RAB3GAP1 This gene encodes the catalytic subunit of a Rab GTPase activating protein. The encoded protein forms a heterodimer with a non-catalytic subunit to specifically regulate the activity of members of the Rab3 subfamily of small G proteins. This protein mediates the hydrolysis of GTP bound Rab3 to the GDP bound form. Mutations in this gene are associated with Warburg micro syndrome. Alternate splicing results in multiple transcript variants.", "ZRANB3": "Gene Symbol ZRANB3 Enables ATP-dependent DNA/DNA annealing activity; K63-linked polyubiquitin modification-dependent protein binding activity; and endodeoxyribonuclease activity. Involved in several processes, including DNA metabolic process; DNA rewinding; and negative regulation of DNA recombination. Located in nuclear replication fork and nucleoplasm.", "R3HDM1": "Gene Symbol R3HDM1 Enables RNA binding activity.", "UBXN4": "Gene Symbol UBXN4", "LCT": "Gene Symbol LCT The protein encoded by this gene belongs to the glycosyl hydrolase 1 family of proteins. The encoded preproprotein is proteolytically processed to generate the mature enzyme. This enzyme is integral to the plasma membrane and has both phlorizin hydrolase activity and lactase activity. Mutations in this gene are associated with congenital lactase deficiency. Polymorphisms in this gene are associated with lactase persistence, in which intestinal lactase activity persists at childhood levels into adulthood.", "MCM6": "Gene Symbol MCM6 The protein encoded by this gene is one of the highly conserved mini-chromosome maintenance proteins (MCM) that are essential for the initiation of eukaryotic genome replication. The hexameric protein complex formed by the MCM proteins is a key component of the pre-replication complex (pre_RC) and may be involved in the formation of replication forks and in the recruitment of other DNA replication related proteins. The MCM complex consisting of this protein and MCM2, 4 and 7 proteins possesses DNA helicase activity, and may act as a DNA unwinding enzyme. The phosphorylation of the complex by CDC2 kinase reduces the helicase activity, suggesting a role in the regulation of DNA replication. Single nucleotide polymorphisms in the intron regions of this gene are associated with differential transcriptional activation of the promoter of the neighboring lactase gene and, thereby, influence lactose intolerance in early adulthood.", "CXCR4": "Gene Symbol CXCR4 This gene encodes a CXC chemokine receptor specific for stromal cell-derived factor-1. The protein has 7 transmembrane regions and is located on the cell surface. It acts with the CD4 protein to support HIV entry into cells and is also highly expressed in breast cancer cells. Mutations in this gene have been associated with WHIM (warts, hypogammaglobulinemia, infections, and myelokathexis) syndrome. Alternate transcriptional splice variants, encoding different isoforms, have been characterized.", "THSD7B": "Gene Symbol THSD7B Predicted to be involved in actin cytoskeleton reorganization. Predicted to be integral component of membrane. Predicted to be active in plasma membrane.", "HNMT": "Gene Symbol HNMT In mammals, histamine is metabolized by two major pathways: N(tau)-methylation via histamine N-methyltransferase and oxidative deamination via diamine oxidase. This gene encodes the first enzyme which is found in the cytosol and uses S-adenosyl-L-methionine as the methyl donor. In the mammalian brain, the neurotransmitter activity of histamine is controlled by N(tau)-methylation as diamine oxidase is not found in the central nervous system. A common genetic polymorphism affects the activity levels of this gene product in red blood cells. Multiple alternatively spliced transcript variants that encode different proteins have been found for this gene.", "SPOPL": "Gene Symbol SPOPL Predicted to enable ubiquitin protein ligase binding activity. Involved in negative regulation of protein ubiquitination and proteasome-mediated ubiquitin-dependent protein catabolic process. Part of Cul3-RING ubiquitin ligase complex.", "LINC02631": "Gene Symbol LINC02631", "NXPH2": "Gene Symbol NXPH2 Predicted to enable signaling receptor binding activity. Predicted to be located in extracellular region.", "LINC01853": "Gene Symbol LINC01853", "LRP1B": "Gene Symbol LRP1B This gene encodes a member of the low density lipoprotein (LDL) receptor family. These receptors play a wide variety of roles in normal cell function and development due to their interactions with multiple ligands. Disruption of this gene has been reported in several types of cancer.", "KYNU": "Gene Symbol KYNU Kynureninase is a pyridoxal-5'-phosphate (pyridoxal-P) dependent enzyme that catalyzes the cleavage of L-kynurenine and L-3-hydroxykynurenine into anthranilic and 3-hydroxyanthranilic acids, respectively. Kynureninase is involved in the biosynthesis of NAD cofactors from tryptophan through the kynurenine pathway. Alternative splicing results in multiple transcript variants.", "ARHGAP15": "Gene Symbol ARHGAP15", "GTDC1": "Gene Symbol GTDC1 Predicted to enable glycosyltransferase activity.", "ZEB2": "Gene Symbol ZEB2 The protein encoded by this gene is a member of the Zfh1 family of 2-handed zinc finger/homeodomain proteins. It is located in the nucleus and functions as a DNA-binding transcriptional repressor that interacts with activated SMADs. Mutations in this gene are associated with Hirschsprung disease/Mowat-Wilson syndrome. Alternatively spliced transcript variants have been found for this gene.", "ZEB2-AS1": "Gene Symbol ZEB2-AS1 This gene produces a spliced long non-coding RNA which is a natural antisense transcript corresponding to the 5' UTR of zinc finger E-box binding homeobox 2 (ZEB2). It is thought that this transcript may be involved in the regulation of ZEB2 expression, and may play a role in the progression of bladder cancer.", "LINC01412": "Gene Symbol LINC01412", "TEX41": "Gene Symbol TEX41", "LINC01911": "Gene Symbol LINC01911", "ACVR2A": "Gene Symbol ACVR2A This gene encodes a receptor that mediates the functions of activins, which are members of the transforming growth factor-beta (TGF-beta) superfamily involved in diverse biological processes. The encoded protein is a transmembrane serine-threonine kinase receptor which mediates signaling by forming heterodimeric complexes with various combinations of type I and type II receptors and ligands in a cell-specific manner. The encoded type II receptor is primarily involved in ligand-binding and includes an extracellular ligand-binding domain, a transmembrane domain and a cytoplasmic serine-threonine kinase domain. This gene may be associated with susceptibility to preeclampsia, a pregnancy-related disease which can result in maternal and fetal morbidity and mortality. Alternative splicing results in multiple transcript variants of this gene.", "ORC4": "Gene Symbol ORC4 The origin recognition complex (ORC) is a highly conserved six subunit protein complex essential for the initiation of the DNA replication in eukaryotic cells. Studies in yeast demonstrated that ORC binds specifically to origins of replication and serves as a platform for the assembly of additional initiation factors such as Cdc6 and Mcm proteins. This gene encodes a subunit of the ORC complex. Several alternatively spliced transcript variants, some of which encode the same protein, have been reported for this gene.", "MBD5": "Gene Symbol MBD5 This gene encodes a member of the methyl-CpG-binding domain (MBD) family. The MBD consists of about 70 residues and is the minimal region required for a methyl-CpG-binding protein binding specifically to methylated DNA. In addition to the MBD domain, this protein contains a PWWP domain (Pro-Trp-Trp-Pro motif), which consists of 100-150 amino acids and is found in numerous proteins that are involved in cell division, growth and differentiation. Mutations in this gene cause an autosomal dominant type of cognitive disability. The encoded protein interacts with the polycomb repressive complex PR-DUB which catalyzes the deubiquitination of a lysine residue of histone 2A. Haploinsufficiency of this gene is associated with a syndrome involving microcephaly, intellectual disabilities, severe speech impairment, and seizures. Alternatively spliced transcript variants have been found, but their full-length nature is not determined.", "EPC2": "Gene Symbol EPC2 Predicted to contribute to histone acetyltransferase activity. Predicted to be involved in regulation of transcription by RNA polymerase II. Predicted to be part of Piccolo NuA4 histone acetyltransferase complex.", "KIF5C": "Gene Symbol KIF5C The protein encoded by this gene is a kinesin heavy chain subunit involved in the transport of cargo within the central nervous system. The encoded protein, which acts as a tetramer by associating with another heavy chain and two light chains, interacts with protein kinase CK2. Mutations in this gene have been associated with complex cortical dysplasia with other brain malformations-2. Two transcript variants, one protein-coding and the other non-protein coding, have been found for this gene.", "LYPD6B": "Gene Symbol LYPD6B Enables acetylcholine receptor regulator activity. Predicted to be located in extracellular region and plasma membrane.", "MMADHC": "Gene Symbol MMADHC This gene encodes a mitochondrial protein that is involved in an early step of vitamin B12 metabolism. Vitamin B12 (cobalamin) is essential for normal development and survival in humans. Mutations in this gene cause methylmalonic aciduria and homocystinuria type cblD (MMADHC), a disorder of cobalamin metabolism that is characterized by decreased levels of the coenzymes adenosylcobalamin and methylcobalamin. Pseudogenes have been identified on chromosomes 11 and X.", "LINC01931": "Gene Symbol LINC01931", "LINC01818": "Gene Symbol LINC01818", "RND3": "Gene Symbol RND3 This gene encodes a protein which is a member of the small GTPase protein superfamily. The encoded protein binds only GTP but has no GTPase activity, and appears to act as a negative regulator of cytoskeletal organization leading to loss of adhesion. Multiple alternatively spliced variants, encoding the same protein, have been identified.", "LINC01920": "Gene Symbol LINC01920", "RBM43": "Gene Symbol RBM43 Predicted to enable RNA binding activity.", "NMI": "Gene Symbol NMI NMYC interactor (NMI) encodes a protein that interacts with NMYC and CMYC (two members of the oncogene Myc family), and other transcription factors containing a Zip, HLH, or HLH-Zip motif. The NMI protein also interacts with all STATs except STAT2 and augments STAT-mediated transcription in response to cytokines IL2 and IFN-gamma. The NMI mRNA has low expression levels in all human fetal and adult tissues tested except brain and has high expression in cancer cell line-myeloid leukemias.", "TNFAIP6": "Gene Symbol TNFAIP6 The protein encoded by this gene is a secretory protein that contains a hyaluronan-binding domain, and thus is a member of the hyaluronan-binding protein family. The hyaluronan-binding domain is known to be involved in extracellular matrix stability and cell migration. This protein has been shown to form a stable complex with inter-alpha-inhibitor (I alpha I), and thus enhance the serine protease inhibitory activity of I alpha I, which is important in the protease network associated with inflammation. This gene can be induced by proinflammatory cytokines such as tumor necrosis factor alpha and interleukin-1. Enhanced levels of this protein are found in the synovial fluid of patients with osteoarthritis and rheumatoid arthritis.", "RIF1": "Gene Symbol RIF1 This gene encodes a protein that shares homology with the yeast teleomere binding protein, Rap1 interacting factor 1. This protein localizes to aberrant telomeres may be involved in DNA repair. Alternate splicing results in multiple transcript variants.", "NEB": "Gene Symbol NEB This gene encodes nebulin, a giant protein component of the cytoskeletal matrix that coexists with the thick and thin filaments within the sarcomeres of skeletal muscle. In most vertebrates, nebulin accounts for 3 to 4% of the total myofibrillar protein. The encoded protein contains approximately 30-amino acid long modules that can be classified into 7 types and other repeated modules. Protein isoform sizes vary from 600 to 800 kD due to alternative splicing that is tissue-, species-,and developmental stage-specific. Of the 183 exons in the nebulin gene, at least 43 are alternatively spliced, although exons 143 and 144 are not found in the same transcript. Of the several thousand transcript variants predicted for nebulin, the RefSeq Project has decided to create three representative RefSeq records. Mutations in this gene are associated with recessive nemaline myopathy.", "ARL5A": "Gene Symbol ARL5A The protein encoded by this gene belongs to the ARF family of GTP-binding proteins. With its distinctive nuclear/nucleolar localization and interaction with HP1alpha, the protein is developmentally regulated and may play a role(s) in nuclear dynamics and/or signaling cascades during embryonic development. Alternative splicing results in multiple transcript variants encoding different isoforms. This gene has multiple pseudogenes.", "CACNB4": "Gene Symbol CACNB4 This gene encodes a member of the beta subunit family of voltage-dependent calcium channel complex proteins. Calcium channels mediate the influx of calcium ions into the cell upon membrane polarization and consist of a complex of alpha-1, alpha-2/delta, beta, and gamma subunits in a 1:1:1:1 ratio. Various versions of each of these subunits exist, either expressed from similar genes or the result of alternative splicing. The protein encoded by this locus plays an important role in calcium channel function by modulating G protein inhibition, increasing peak calcium current, controlling the alpha-1 subunit membrane targeting and shifting the voltage dependence of activation and inactivation. Certain mutations in this gene have been associated with idiopathic generalized epilepsy (IGE), juvenile myoclonic epilepsy (JME), and episodic ataxia, type 5.", "STAM2": "Gene Symbol STAM2 The protein encoded by this gene is closely related to STAM, an adaptor protein involved in the downstream signaling of cytokine receptors, both of which contain a SH3 domain and the immunoreceptor tyrosine-based activation motif (ITAM). Similar to STAM, this protein acts downstream of JAK kinases, and is phosphorylated in response to cytokine stimulation. This protein and STAM thus are thought to exhibit compensatory effects on the signaling pathway downstream of JAK kinases upon cytokine stimulation.", "FMNL2": "Gene Symbol FMNL2 This gene encodes a formin-related protein. Formin-related proteins have been implicated in morphogenesis, cytokinesis, and cell polarity. Alternatively spliced transcript variants encoding different isoforms have been described but their full-length nature has yet to be determined.", "PRPF40A": "Gene Symbol PRPF40A Enables RNA binding activity. Involved in several processes, including cytoskeleton organization; regulation of cell shape; and regulation of cytokinesis. Located in nuclear matrix and nuclear speck.", "ARL6IP6": "Gene Symbol ARL6IP6 Predicted to be located in nuclear inner membrane.", "GALNT13": "Gene Symbol GALNT13", "KCNJ3": "Gene Symbol KCNJ3 Potassium channels are present in most mammalian cells, where they participate in a wide range of physiologic responses. The protein encoded by this gene is an integral membrane protein and inward-rectifier type potassium channel. The encoded protein, which has a greater tendency to allow potassium to flow into a cell rather than out of a cell, is controlled by G-proteins and plays an important role in regulating heartbeat. It associates with three other G-protein-activated potassium channels to form a heteromultimeric pore-forming complex that also couples to neurotransmitter receptors in the brain and whereby channel activation can inhibit action potential firing by hyperpolarizing the plasma membrane. These multimeric G-protein-gated inwardly-rectifying potassium (GIRK) channels may play a role in the pathophysiology of epilepsy, addiction, Down's syndrome, ataxia, and Parkinson's disease. Alternative splicing results in multiple transcript variants encoding distinct proteins.", "LINC01876": "Gene Symbol LINC01876", "NR4A2": "Gene Symbol NR4A2 This gene encodes a member of the steroid-thyroid hormone-retinoid receptor superfamily. The encoded protein may act as a transcription factor. Mutations in this gene have been associated with disorders related to dopaminergic dysfunction, including Parkinson disease, schizophernia, and manic depression. Misregulation of this gene may be associated with rheumatoid arthritis. Alternatively spliced transcript variants have been described, but their biological validity has not been determined.", "GPD2": "Gene Symbol GPD2 The protein encoded by this gene localizes to the inner mitochondrial membrane and catalyzes the conversion of glycerol-3-phosphate to dihydroxyacetone phosphate, using FAD as a cofactor. Along with GDP1, the encoded protein constitutes the glycerol phosphate shuttle, which reoxidizes NADH formed during glycolysis. Two transcript variants encoding the same protein have been found for this gene.", "LINC01958": "Gene Symbol LINC01958", "GALNT5": "Gene Symbol GALNT5 The protein encoded by this gene is a membrane-bound polypeptide N-acetylgalactosaminyltransferase that is found in the Golgi. The encoded protein catalyzes the first step in the mucin-type O-glycosylation of Golgi proteins, transfering an N-acetyl-D-galactosamine residue to a serine or threonine residue on the protein receptor.", "ERMN": "Gene Symbol ERMN Predicted to enable actin filament binding activity. Involved in actin filament organization; regulation of cell projection organization; and regulation of cell shape. Located in cell cortex; internode region of axon; and paranode region of axon.", "CYTIP": "Gene Symbol CYTIP The protein encoded by this gene contains 2 leucine zipper domains and a putative C-terminal nuclear targeting signal, but does not have any hydrophobic regions. This protein is expressed weakly in resting NK and T cells. The encoded protein modulates the activation of ARF genes by CYTH1. This protein interacts with CYTH1 and SNX27 proteins and may act to sequester CYTH1 protein in the cytoplasm.", "ACVR1C": "Gene Symbol ACVR1C", "ACVR1": "Gene Symbol ACVR1 Activins are dimeric growth and differentiation factors which belong to the transforming growth factor-beta (TGF-beta) superfamily of structurally related signaling proteins. Activins signal through a heteromeric complex of receptor serine kinases which include at least two type I ( I and IB) and two type II (II and IIB) receptors. These receptors are all transmembrane proteins, composed of a ligand-binding extracellular domain with cysteine-rich region, a transmembrane domain, and a cytoplasmic domain with predicted serine/threonine specificity. Type I receptors are essential for signaling; and type II receptors are required for binding ligands and for expression of type I receptors. Type I and II receptors form a stable complex after ligand binding, resulting in phosphorylation of type I receptors by type II receptors. This gene encodes activin A type I receptor which signals a particular transcriptional response in concert with activin type II receptors. Mutations in this gene are associated with fibrodysplasia ossificans progressive.", "UPP2": "Gene Symbol UPP2 Enables deoxyuridine phosphorylase activity; identical protein binding activity; and uridine phosphorylase activity. Involved in dCMP catabolic process and uridine catabolic process. Located in type III intermediate filament.", "CCDC148-AS1": "Gene Symbol CCDC148-AS1", "CCDC148": "Gene Symbol CCDC148", "PKP4": "Gene Symbol PKP4 Armadillo-like proteins are characterized by a series of armadillo repeats, first defined in the Drosophila 'armadillo' gene product, that are typically 42 to 45 amino acids in length. These proteins can be divided into subfamilies based on their number of repeats, their overall sequence similarity, and the dispersion of the repeats throughout their sequences. Members of the p120(ctn)/plakophilin subfamily of Armadillo-like proteins, including CTNND1, CTNND2, PKP1, PKP2, PKP4, and ARVCF. PKP4 may be a component of desmosomal plaque and other adhesion plaques and is thought to be involved in regulating junctional plaque organization and cadherin function. Multiple transcript variants encoding different isoforms have been found for this gene.", "PKP4-AS1": "Gene Symbol PKP4-AS1", "DAPL1": "Gene Symbol DAPL1 Predicted to enable death domain binding activity. Predicted to be involved in apoptotic signaling pathway; cellular response to amino acid starvation; and negative regulation of autophagy. Predicted to be integral component of membrane.", "TANC1": "Gene Symbol TANC1 Predicted to be involved in regulation of postsynapse organization. Predicted to act upstream of or within dendritic spine maintenance; myoblast fusion; and visual learning. Predicted to be located in several cellular components, including axon terminus; neuronal cell body; and postsynaptic density. Predicted to be active in glutamatergic synapse and postsynaptic density, intracellular component.", "WDSUB1": "Gene Symbol WDSUB1 Predicted to enable ubiquitin-protein transferase activity. Predicted to be involved in protein ubiquitination.", "BAZ2B": "Gene Symbol BAZ2B This gene belongs to the bromodomain gene family. Members of this gene family encode proteins that are integral components of chromatin remodeling complexes. The encoded protein showed strong preference for the activating H3K14Ac mark in a histone peptide screen, suggesting a potential role in transcriptional activation. This gene may be associated with susceptibility to sudden cardiac death (SCD).", "CD302": "Gene Symbol CD302", "LY75": "Gene Symbol LY75 Predicted to enable signaling receptor activity. Predicted to be involved in immune response and inflammatory response. Located in extracellular exosome.", "PLA2R1": "Gene Symbol PLA2R1 This gene represents a phospholipase A2 receptor. The encoded protein likely exists as both a transmembrane form and a soluble form. The transmembrane receptor may play a role in clearance of phospholipase A2, thereby inhibiting its action. Polymorphisms at this locus have been associated with susceptibility to idiopathic membranous nephropathy. Alternatively spliced transcript variants encoding different isoforms have been identified.", "ITGB6": "Gene Symbol ITGB6 This gene encodes a protein that is a member of the integrin superfamily. Members of this family are adhesion receptors that function in signaling from the extracellular matrix to the cell. Integrins are heterodimeric integral membrane proteins composed of an alpha chain and a beta chain. The encoded protein forms a dimer with an alpha v chain and this heterodimer can bind to ligands like fibronectin and transforming growth factor beta 1. Alternate splicing results in multiple transcript variants.", "RBMS1": "Gene Symbol RBMS1 This gene encodes a member of a small family of proteins which bind single stranded DNA/RNA. These proteins are characterized by the presence of two sets of ribonucleoprotein consensus sequence (RNP-CS) that contain conserved motifs, RNP1 and RNP2, originally described in RNA binding proteins, and required for DNA binding. These proteins have been implicated in such diverse functions as DNA replication, gene transcription, cell cycle progression and apoptosis. Several transcript variants, resulting from alternative splicing and encoding different isoforms, have been described. A pseudogene for this locus is found on chromosome 12.", "TANK": "Gene Symbol TANK The TRAF (tumor necrosis factor receptor-associated factor) family of proteins associate with and transduce signals from members of the tumor necrosis factor receptor superfamily. The protein encoded by this gene is found in the cytoplasm and can bind to TRAF1, TRAF2, or TRAF3, thereby inhibiting TRAF function by sequestering the TRAFs in a latent state in the cytoplasm. For example, the protein encoded by this gene can block TRAF2 binding to LMP1, the Epstein-Barr virus transforming protein, and inhibit LMP1-mediated NF-kappa-B activation. Three alternatively spliced transcript variants encoding different isoforms have been found for this gene.", "LINC01806": "Gene Symbol LINC01806", "PSMD14": "Gene Symbol PSMD14 This gene encodes a component of the 26S proteasome. The 26S proteasome is a large multiprotein complex that catalyzes the degradation of ubiquitinated intracellular proteins. The encoded protein is a component of the 19S regulatory cap complex of the 26S proteasome and mediates substrate deubiquitination. A pseudogene of this gene is also located on the long arm of chromosome 2.", "SLC4A10": "Gene Symbol SLC4A10 This gene belongs to a small family of sodium-coupled bicarbonate transporters (NCBTs) that regulate the intracellular pH of neurons, the secretion of bicarbonate ions across the choroid plexus, and the pH of the brain extracellular fluid. The protein encoded by this gene was initially identified as a sodium-driven chloride bicarbonate exchanger (NCBE) though there is now evidence that its sodium/bicarbonate cotransport activity is independent of any chloride ion countertransport under physiological conditions. This gene is now classified as a member A10 of the SLC4 family of transmembrane solute carriers. Alternative splicing results in multiple transcript variants encoding distinct isoforms.", "DPP4": "Gene Symbol DPP4 The DPP4 gene encodes dipeptidyl peptidase 4, which is identical to adenosine deaminase complexing protein-2, and to the T-cell activation antigen CD26. It is an intrinsic type II transmembrane glycoprotein and a serine exopeptidase that cleaves X-proline dipeptides from the N-terminus of polypeptides. Dipeptidyl peptidase 4 is highly involved in glucose and insulin metabolism, as well as in immune regulation. This protein was shown to be a functional receptor for Middle East respiratory syndrome coronavirus (MERS-CoV), and protein modeling suggests that it may play a similar role with SARS-CoV-2, the virus responsible for COVID-19.", "FAP": "Gene Symbol FAP The protein encoded by this gene is a homodimeric integral membrane gelatinase belonging to the serine protease family. It is selectively expressed in reactive stromal fibroblasts of epithelial cancers, granulation tissue of healing wounds, and malignant cells of bone and soft tissue sarcomas. This protein is thought to be involved in the control of fibroblast growth or epithelial-mesenchymal interactions during development, tissue repair, and epithelial carcinogenesis. Alternatively spliced transcript variants encoding different isoforms have been found for this gene.", "IFIH1": "Gene Symbol IFIH1 IFIH1 encodes MDA5 which is an intracellular sensor of viral RNA that triggers the innate immune response. Sensing RNA length and secondary structure, MDA5 binds dsRNA oligonucleotides with a modified DExD/H-box helicase core and a C-terminal domain, thus leading to a proinflammatory response that includes interferons. It has been shown that Coronaviruses (CoVs) as well as various other virus families, are capable of evading the MDA5-dependent interferon response, thus impeding the activation of the innate immune response to infection. MDA5 has also been shown to play an important role in enhancing natural killer cell function in malaria infection. In addition to its protective role in antiviral responses, MDA5 has been implicated in autoimmune and autoinflammatory diseases such as type 1 diabetes, systemic lupus erythematosus, and Aicardi-Goutieres syndrome", "GCA": "Gene Symbol GCA This gene encodes a calcium-binding protein that is abundant in neutrophils and macrophages. In the absence of divalent cation, this protein localizes to the cytosolic fraction; with magnesium alone, it partitions with the granule fraction; and in the presence of magnesium and calcium, it associates with both the granule and membrane fractions. Alternative splicing and use of alternative promoters results in multiple transcript variants.", "KCNH7": "Gene Symbol KCNH7 Voltage-gated potassium (Kv) channels represent the most complex class of voltage-gated ion channels from both functional and structural standpoints. Their diverse functions include regulating neurotransmitter release, heart rate, insulin secretion, neuronal excitability, epithelial electrolyte transport, smooth muscle contraction, and cell volume. This gene encodes a member of the potassium channel, voltage-gated, subfamily H. This member is a pore-forming (alpha) subunit. There are at least two alternatively spliced transcript variants derived from this gene and encoding distinct isoforms.", "FIGN": "Gene Symbol FIGN Predicted to enable microtubule-severing ATPase activity. Predicted to be involved in cytoplasmic microtubule organization. Predicted to act upstream of or within locomotory behavior. Predicted to be located in nuclear matrix. Predicted to be active in nucleus.", "GRB14": "Gene Symbol GRB14 The product of this gene belongs to a small family of adapter proteins that are known to interact with a number of receptor tyrosine kinases and signaling molecules. This gene encodes a growth factor receptor-binding protein that interacts with insulin receptors and insulin-like growth-factor receptors. This protein likely has an inhibitory effect on receptor tyrosine kinase signaling and, in particular, on insulin receptor signaling. This gene may play a role in signaling pathways that regulate growth and metabolism. Alternative splicing results in multiple transcript variants.", "COBLL1": "Gene Symbol COBLL1 Enables cadherin binding activity. Located in extracellular exosome.", "SLC38A11": "Gene Symbol SLC38A11 Predicted to enable amino acid transmembrane transporter activity. Predicted to be involved in amino acid transmembrane transport. Predicted to be integral component of membrane.", "SCN3A": "Gene Symbol SCN3A Voltage-gated sodium channels are transmembrane glycoprotein complexes composed of a large alpha subunit with 24 transmembrane domains and one or more regulatory beta subunits. They are responsible for the generation and propagation of action potentials in neurons and muscle. This gene encodes one member of the sodium channel alpha subunit gene family, and is found in a cluster of five alpha subunit genes on chromosome 2. Multiple transcript variants encoding different isoforms have been found for this gene.", "SCN2A": "Gene Symbol SCN2A Voltage-gated sodium channels are transmembrane glycoprotein complexes composed of a large alpha subunit with four repeat domains, each of which is composed of six membrane-spanning segments, and one or more regulatory beta subunits. Voltage-gated sodium channels function in the generation and propagation of action potentials in neurons and muscle. This gene encodes one member of the sodium channel alpha subunit gene family. Allelic variants of this gene are associated with seizure disorders and autism spectrum disorder. Alternative splicing results in multiple transcript variants.", "CSRNP3": "Gene Symbol CSRNP3 Predicted to enable DNA-binding transcription factor activity, RNA polymerase II-specific and sequence-specific DNA binding activity. Predicted to be involved in positive regulation of apoptotic process and positive regulation of transcription by RNA polymerase II. Predicted to be part of chromatin. Predicted to be active in nucleus.", "GALNT3": "Gene Symbol GALNT3 This gene encodes UDP-GalNAc transferase 3, a member of the GalNAc-transferases family. This family transfers an N-acetyl galactosamine to the hydroxyl group of a serine or threonine residue in the first step of O-linked oligosaccharide biosynthesis. Individual GalNAc-transferases have distinct activities and initiation of O-glycosylation is regulated by a repertoire of GalNAc-transferases. The protein encoded by this gene is highly homologous to other family members, however the enzymes have different substrate specificities.", "TTC21B": "Gene Symbol TTC21B This gene encodes a member of TTC21 family, containing several tetratricopeptide repeat (TPR) domains. This protein is localized to the cilium axoneme, and may play a role in retrograde intraflagellar transport in cilia. Mutations in this gene are associated with various ciliopathies, nephronophthisis 12, and asphyxiating thoracic dystrophy 4.", "TTC21B-AS1": "Gene Symbol TTC21B-AS1", "SCN1A-AS1": "Gene Symbol SCN1A-AS1", "SCN1A": "Gene Symbol SCN1A Voltage-dependent sodium channels are heteromeric complexes that regulate sodium exchange between intracellular and extracellular spaces and are essential for the generation and propagation of action potentials in muscle cells and neurons. Each sodium channel is composed of a large pore-forming, glycosylated alpha subunit and two smaller beta subunits. This gene encodes a sodium channel alpha subunit, which has four homologous domains, each of which contains six transmembrane regions. Allelic variants of this gene are associated with generalized epilepsy with febrile seizures and epileptic encephalopathy. Alternative splicing results in multiple transcript variants. The RefSeq Project has decided to create four representative RefSeq records. Three of the transcript variants are supported by experimental evidence and the fourth contains alternate 5' untranslated exons, the exact combination of which have not been experimentally confirmed for the full-length transcript.", "SCN9A": "Gene Symbol SCN9A This gene encodes a voltage-gated sodium channel which plays a significant role in nociception signaling. Mutations in this gene have been associated with primary erythermalgia, channelopathy-associated insensitivity to pain, and paroxysmal extreme pain disorder.", "SCN7A": "Gene Symbol SCN7A This gene encodes one of the many voltage-gated sodium channel proteins. For proper functioning of neurons and muscles during action potentials, voltage-gated sodium channels direct sodium ion diffusion for membrane depolarization. This sodium channel protein has some atypical characteristics; the similarity between the human and mouse proteins is lower compared to other orthologous sodium channel pairs. Also, the S4 segments, which sense voltage changes, have fewer positive charged residues that in other sodium channels; domain 4 has fewer arginine and lysine residues compared to other sodium channel proteins. Several alternatively spliced transcript variants exist, but the full-length natures of all of them remain unknown.", "XIRP2": "Gene Symbol XIRP2 Enables actin filament binding activity. Predicted to be involved in actin cytoskeleton organization and heart development. Predicted to act upstream of or within cardiac muscle tissue morphogenesis; cell-cell junction organization; and ventricular septum development. Colocalizes with focal adhesion and stress fiber.", "STK39": "Gene Symbol STK39 This gene encodes a serine/threonine kinase that is thought to function in the cellular stress response pathway. The kinase is activated in response to hypotonic stress, leading to phosphorylation of several cation-chloride-coupled cotransporters. The catalytically active kinase specifically activates the p38 MAP kinase pathway, and its interaction with p38 decreases upon cellular stress, suggesting that this kinase may serve as an intermediate in the response to cellular stress.", "CERS6": "Gene Symbol CERS6 Enables sphingosine N-acyltransferase activity. Involved in ceramide biosynthetic process. Located in membrane.", "CERS6-AS1": "Gene Symbol CERS6-AS1", "NOSTRIN": "Gene Symbol NOSTRIN", "SPC25": "Gene Symbol SPC25 This gene encodes a protein that may be involved in kinetochore-microtubule interaction and spindle checkpoint activity.", "ABCB11": "Gene Symbol ABCB11 The membrane-associated protein encoded by this gene is a member of the superfamily of ATP-binding cassette (ABC) transporters. ABC proteins transport various molecules across extra- and intra-cellular membranes. ABC genes are divided into seven distinct subfamilies (ABC1, MDR/TAP, MRP, ALD, OABP, GCN20, White). This protein is a member of the MDR/TAP subfamily. Members of the MDR/TAP subfamily are involved in multidrug resistance. The protein encoded by this gene is the major canalicular bile salt export pump in man. Mutations in this gene cause a form of progressive familial intrahepatic cholestases which are a group of inherited disorders with severe cholestatic liver disease from early infancy.", "DHRS9": "Gene Symbol DHRS9 This gene encodes a member of the short-chain dehydrogenases/reductases (SDR) family. The encoded protein has been identified as a moonlighting protein based on its ability to perform mechanistically distinct functions. This protein demonstrates oxidoreductase activity toward hydroxysteroids and is able to convert 3-alpha-tetrahydroprogesterone to dihydroxyprogesterone and 3-alpha-androstanediol to dihydroxyprogesterone in the cytoplasm, and may additionally function as a transcriptional repressor in the nucleus. Alternative splicing results in multiple transcript variants.", "LRP2": "Gene Symbol LRP2 The protein encoded by this gene, low density lipoprotein-related protein 2 (LRP2) or megalin, is a multi-ligand endocytic receptor that is expressed in many different tissues but primarily in absorptive epithilial tissues such as the kidney. This glycoprotein has a large amino-terminal extracellular domain, a single transmembrane domain, and a short carboxy-terminal cytoplasmic tail. The extracellular ligand-binding-domains bind diverse macromolecules including albumin, apolipoproteins B and E, and lipoprotein lipase. The LRP2 protein is critical for the reuptake of numerous ligands, including lipoproteins, sterols, vitamin-binding proteins, and hormones. This protein also has a role in cell-signaling; extracellular ligands include parathyroid horomones and the morphogen sonic hedgehog while cytosolic ligands include MAP kinase scaffold proteins and JNK interacting proteins. Recycling of this membrane receptor is regulated by phosphorylation of its cytoplasmic domain. Mutations in this gene cause Donnai-Barrow syndrome (DBS) and facio-oculoacoustico-renal syndrome (FOAR).", "BBS5": "Gene Symbol BBS5 This gene encodes a protein that has been directly linked to Bardet-Biedl syndrome. The primary features of this syndrome include retinal dystrophy, obesity, polydactyly, renal abnormalities and learning disabilities. Experimentation in non-human eukaryotes suggests that this gene is expressed in ciliated cells and that it is required for the formation of cilia. Alternate transcriptional splice variants have been observed but have not been fully characterized.", "KLHL41": "Gene Symbol KLHL41 This gene is a member of the kelch-like family. The encoded protein contains a BACK domain, a BTB/POZ domain, and 5 Kelch repeats. This protein is thought to function in skeletal muscle development and maintenance. Mutations in this gene have been associated with nemaline myopathy (NM), a rare congenital muscle disorder.", "FASTKD1": "Gene Symbol FASTKD1 Enables RNA binding activity. Involved in mitochondrial RNA metabolic process and regulation of mitochondrial mRNA stability. Located in mitochondrion.", "PPIG": "Gene Symbol PPIG Enables cyclosporin A binding activity and peptidyl-prolyl cis-trans isomerase activity. Involved in protein peptidyl-prolyl isomerization. Located in cytosol and nuclear speck.", "PHOSPHO2": "Gene Symbol PHOSPHO2 Predicted to enable phosphatase activity. Predicted to be involved in dephosphorylation.", "KLHL23": "Gene Symbol KLHL23", "SSB": "Gene Symbol SSB The protein encoded by this gene is involved in diverse aspects of RNA metabolism, including binding and protecting poly(U) termini of nascent RNA polymerase III transcripts from exonuclease digestion, processing 5' and 3' ends of pre-tRNA precursors, acting as an RNA chaperone, and binding viral RNAs associated with hepatitis C virus. Autoantibodies reacting with this protein are found in the sera of patients with Sjogren syndrome and systemic lupus erythematosus. Alternative promoter usage results in two different transcript variants which encode the same protein.", "METTL5": "Gene Symbol METTL5 Enables S-adenosyl-L-methionine binding activity and rRNA (adenine-N6-)-met
```
