## Supplementary material for "Mapping Gene Expression to an Interpretable Semantic Space": 00_genept_released_ncbi_summary_snapshot_n33703.json (part 2 of 11)

```
hyltransferase activity. Involved in positive regulation of translation and rRNA methylation. Located in nucleus; postsynapse; and presynapse. Implicated in autosomal recessive intellectual developmental disorder-72.", "UBR3": "Gene Symbol UBR3 Predicted to enable ubiquitin protein ligase activity. Predicted to be involved in several processes, including cellular protein metabolic process; sensory perception of smell; and suckling behavior. Predicted to act upstream of or within in utero embryonic development and olfactory behavior. Predicted to be integral component of membrane. Predicted to be part of ubiquitin ligase complex. Predicted to be active in cytoplasm.", "MYO3B": "Gene Symbol MYO3B This gene encodes one of the class III myosins. Myosins are ATPases, activated by actin, that move along actin filaments in the cell. This class of myosins are characterized by an amino-terminal kinase domain and shown to be present in photoreceptors. Alternative splicing results in multiple transcript variants encoding different isoforms.", "MYO3B-AS1": "Gene Symbol MYO3B-AS1", "ERICH2": "Gene Symbol ERICH2", "GORASP2": "Gene Symbol GORASP2 This gene encodes a member of the Golgi reassembly stacking protein family. These proteins may play a role in the stacking of Golgi cisternae and Golgi ribbon formation, as well as Golgi fragmentation during apoptosis or mitosis. The encoded protein also plays a role in the intracellular transport of transforming growth factor alpha and may function as a molecular chaperone. A pseudogene of this gene is located on the short arm of chromosome 2. Alternatively spliced transcript variants encoding multiple isoforms have been observed for this gene.", "TLK1": "Gene Symbol TLK1 The protein encoded by this gene is a serine/threonine kinase that may be involved in the regulation of chromatin assembly. The encoded protein is only active when it is phosphorylated, and this phosphorylation is cell cycle-dependent, with the maximal activity of this protein coming during S phase. The catalytic activity of this protein is diminished by DNA damage and by blockage of DNA replication. Three transcript variants encoding different isoforms have been found for this gene.", "METTL8": "Gene Symbol METTL8 Enables mRNA methyltransferase activity. Involved in mRNA methylation. Predicted to be located in cytoplasm and nucleus.", "DCAF17": "Gene Symbol DCAF17 This gene encodes a nuclear transmembrane protein that associates with cullin 4A/damaged DNA binding protein 1 ubiquitin ligase complex. Mutations in this gene are associated with Woodhouse-Sakati syndrome. Alternate splicing results in multiple transcript variants.", "CYBRD1": "Gene Symbol CYBRD1 This gene is a member of the cytochrome b(561) family that encodes an iron-regulated protein. It highly expressed in the duodenal brush border membrane. It has ferric reductase activity and is believed to play a physiological role in dietary iron absorption.", "DYNC1I2": "Gene Symbol DYNC1I2 This gene encodes a member of the dynein intermediate chain family. The encoded protein is a non-catalytic component of the cytoplasmic dynein 1 complex, which acts as a retrograde microtubule motor to transport organelles and vesicles. A pseudogene of this gene is located on chromosome 10. Alternative splicing results in multiple transcript variants.", "SLC25A12": "Gene Symbol SLC25A12 This gene encodes a calcium-binding mitochondrial carrier protein. The encoded protein localizes to the mitochondria and is involved in the exchange of aspartate for glutamate across the inner mitochondrial membrane. Polymorphisms in this gene may be associated with autism, and mutations in this gene may also be a cause of global cerebral hypomyelination. Alternatively spliced transcript variants have been observed for this gene.", "HAT1": "Gene Symbol HAT1 The protein encoded by this gene is a type B histone acetyltransferase (HAT) that is involved in the rapid acetylation of newly synthesized cytoplasmic histones, which are in turn imported into the nucleus for de novo deposition onto nascent DNA chains. Histone acetylation, particularly of histone H4, plays an important role in replication-dependent chromatin assembly. Specifically, this HAT can acetylate soluble but not nucleosomal histone H4 at lysines 5 and 12, and to a lesser degree, histone H2A at lysine 5. Alternatively spliced transcript variants have been identified for this gene.", "METAP1D": "Gene Symbol METAP1D", "DLX2": "Gene Symbol DLX2 Many vertebrate homeo box-containing genes have been identified on the basis of their sequence similarity with Drosophila developmental genes. Members of the Dlx gene family contain a homeobox that is related to that of Distal-less (Dll), a gene expressed in the head and limbs of the developing fruit fly. The Distal-less (Dlx) family of genes comprises at least 6 different members, DLX1-DLX6. The DLX proteins are postulated to play a role in forebrain and craniofacial development. This gene is located in a tail-to-tail configuration with another member of the gene family on the long arm of chromosome 2.", "DLX2-DT": "Gene Symbol DLX2-DT", "ITGA6": "Gene Symbol ITGA6 The gene encodes a member of the integrin alpha chain family of proteins. Integrins are heterodimeric integral membrane proteins composed of an alpha chain and a beta chain that function in cell surface adhesion and signaling. The encoded preproprotein is proteolytically processed to generate light and heavy chains that comprise the alpha 6 subunit. This subunit may associate with a beta 1 or beta 4 subunit to form an integrin that interacts with extracellular matrix proteins including members of the laminin family. The alpha 6 beta 4 integrin may promote tumorigenesis, while the alpha 6 beta 1 integrin may negatively regulate erbB2/HER2 signaling. Alternative splicing results in multiple transcript variants.", "ITGA6-AS1": "Gene Symbol ITGA6-AS1", "PDK1": "Gene Symbol PDK1 Pyruvate dehydrogenase (PDH) is a mitochondrial multienzyme complex that catalyzes the oxidative decarboxylation of pyruvate and is one of the major enzymes responsible for the regulation of homeostasis of carbohydrate fuels in mammals. The enzymatic activity is regulated by a phosphorylation/dephosphorylation cycle. Phosphorylation of PDH by a specific pyruvate dehydrogenase kinase (PDK) results in inactivation. Multiple alternatively spliced transcript variants have been found for this gene.", "RAPGEF4-AS1": "Gene Symbol RAPGEF4-AS1", "RAPGEF4": "Gene Symbol RAPGEF4 Enables guanyl-nucleotide exchange factor activity. Predicted to be involved in regulation of neurotransmitter receptor localization to postsynaptic specialization membrane and regulation of postsynapse organization. Predicted to act upstream of or within adenylate cyclase-activating G protein-coupled receptor signaling pathway; regulation of exocytosis; and secretion by cell. Predicted to be located in plasma membrane. Predicted to be active in glutamatergic synapse; hippocampal mossy fiber to CA3 synapse; and postsynaptic density. Implicated in autistic disorder.", "MAP3K20": "Gene Symbol MAP3K20 This gene is a member of the MAPKKK family of signal transduction molecules and encodes a protein with an N-terminal kinase catalytic domain, followed by a leucine zipper motif and a sterile-alpha motif (SAM). This magnesium-binding protein forms homodimers and is located in the cytoplasm. The protein mediates gamma radiation signaling leading to cell cycle arrest and activity of this protein plays a role in cell cycle checkpoint regulation in cells. The protein also has pro-apoptotic activity. Alternate transcriptional splice variants, encoding different isoforms, have been characterized.", "MAP3K20-AS1": "Gene Symbol MAP3K20-AS1", "CDCA7": "Gene Symbol CDCA7 This gene was identified as a c-Myc responsive gene, and behaves as a direct c-Myc target gene. Overexpression of this gene is found to enhance the transformation of lymphoblastoid cells, and it complements a transformation-defective Myc Box II mutant, suggesting its involvement in c-Myc-mediated cell transformation. Two alternatively spliced transcript variants encoding distinct isoforms have been reported.", "SP3": "Gene Symbol SP3 This gene belongs to a family of Sp1 related genes that encode transcription factors that regulate transcription by binding to consensus GC- and GT-box regulatory elements in target genes. This protein contains a zinc finger DNA-binding domain and several transactivation domains, and has been reported to function as a bifunctional transcription factor that either stimulates or represses the transcription of numerous genes. Transcript variants encoding different isoforms have been described for this gene, and one has been reported to initiate translation from a non-AUG (AUA) start codon. Additional isoforms, resulting from the use of alternate downstream translation initiation sites, have also been noted. A related pseudogene has been identified on chromosome 13.", "OLA1": "Gene Symbol OLA1 This gene encodes a member of the GTPase protein family. The encoded protein interacts with breast cancer-associated gene 1 (BRCA1) and BRCA1-associated RING domain protein (BARD1), and is involved in centrosome regulation. Overexpression of this gene has been observed in multiple types of cancer and may be associated with poor survival. Pseudogenes of this gene have been defined on chromosomes 17 and 22.", "CIR1": "Gene Symbol CIR1 Enables histone deacetylase binding activity; protein kinase binding activity; and transcription corepressor activity. Acts upstream of or within negative regulation of transcription by RNA polymerase II. Located in nuclear speck. Part of protein-containing complex. Colocalizes with centrosome.", "SCRN3": "Gene Symbol SCRN3 Predicted to enable cysteine-type exopeptidase activity and dipeptidase activity. Predicted to be involved in proteolysis.", "GPR155": "Gene Symbol GPR155 Involved in cognition. Located in extracellular exosome.", "WIPF1": "Gene Symbol WIPF1 This gene encodes a protein that plays an important role in the organization of the actin cytoskeleton. The encoded protein binds to a region of Wiskott-Aldrich syndrome protein that is frequently mutated in Wiskott-Aldrich syndrome, an X-linked recessive disorder. Impairment of the interaction between these two proteins may contribute to the disease. Two transcript variants encoding the same protein have been identified for this gene.", "CHRNA1": "Gene Symbol CHRNA1 The muscle acetylcholine receptor consiststs of 5 subunits of 4 different types: 2 alpha subunits and 1 each of the beta, gamma, and delta subunits. This gene encodes an alpha subunit that plays a role in acetlycholine binding/channel gating. Alternatively spliced transcript variants encoding different isoforms have been identified.", "CHN1": "Gene Symbol CHN1 This gene encodes GTPase-activating protein for ras-related p21-rac and a phorbol ester receptor. It is predominantly expressed in neurons, and plays an important role in neuronal signal-transduction mechanisms. Mutations in this gene are associated with Duane's retraction syndrome 2 (DURS2). Alternatively spliced transcript variants encoding different isoforms have been described for this gene.", "ATF2": "Gene Symbol ATF2 This gene encodes a transcription factor that is a member of the leucine zipper family of DNA binding proteins. The encoded protein has been identified as a moonlighting protein based on its ability to perform mechanistically distinct functions This protein binds to the cAMP-responsive element (CRE), an octameric palindrome. It forms a homodimer or a heterodimer with c-Jun and stimulates CRE-dependent transcription. This protein is also a histone acetyltransferase (HAT) that specifically acetylates histones H2B and H4 in vitro; thus it may represent a class of sequence-specific factors that activate transcription by direct effects on chromatin components. The encoded protein may also be involved in cell's DNA damage response independent of its role in transcriptional regulation. Several alternatively spliced transcript variants have been found for this gene", "ATP5MC3": "Gene Symbol ATP5MC3 This gene encodes a subunit of mitochondrial ATP synthase. Mitochondrial ATP synthase catalyzes ATP synthesis, utilizing an electrochemical gradient of protons across the inner membrane during oxidative phosphorylation. ATP synthase is composed of two linked multi-subunit complexes: the soluble catalytic core, F1, and the membrane-spanning component, Fo, comprising the proton channel. The catalytic portion of mitochondrial ATP synthase consists of 5 different subunits (alpha, beta, gamma, delta, and epsilon) assembled with a stoichiometry of 3 alpha, 3 beta, and a single representative of the other 3. The proton channel seems to have nine subunits (a, b, c, d, e, f, g, F6 and 8). This gene is one of three genes that encode subunit c of the proton channel. Each of the three genes have distinct mitochondrial import sequences but encode the identical mature protein. Alternatively spliced transcript variants encoding different proteins have been identified.", "LNPK": "Gene Symbol LNPK Enables identical protein binding activity. Involved in endoplasmic reticulum tubular network maintenance and positive regulation of endoplasmic reticulum tubular network organization. Located in endoplasmic reticulum tubular network membrane and nucleoplasm. Is integral component of endoplasmic reticulum membrane.", "MTX2": "Gene Symbol MTX2 The protein encoded by this gene is highly similar to the metaxin 2 protein from mouse, which has been shown to interact with the mitochondrial membrane protein metaxin 1. Because of this similarity, it is thought that the encoded protein is peripherally associated with the cytosolic face of the outer mitochondrial membrane, and that it is involved in the import of proteins into the mitochondrion. Alternative splicing results in multiple transcript variants. A related pseudogene has been identified on chromosome 7.", "LINC01117": "Gene Symbol LINC01117", "LINC01116": "Gene Symbol LINC01116", "HNRNPA3": "Gene Symbol HNRNPA3 Enables RNA binding activity. Predicted to be involved in mRNA splicing, via spliceosome. Located in nucleoplasm. Part of catalytic step 2 spliceosome.", "NFE2L2": "Gene Symbol NFE2L2 This gene encodes a transcription factor which is a member of a small family of basic leucine zipper (bZIP) proteins. The encoded transcription factor regulates genes which contain antioxidant response elements (ARE) in their promoters; many of these genes encode proteins involved in response to injury and inflammation which includes the production of free radicals. Multiple transcript variants encoding different isoforms have been characterized for this gene.", "AGPS": "Gene Symbol AGPS This gene is a member of the FAD-binding oxidoreductase/transferase type 4 family. It encodes a protein that catalyzes the second step of ether lipid biosynthesis in which acyl-dihydroxyacetonephosphate (DHAP) is converted to alkyl-DHAP by the addition of a long chain alcohol and the removal of a long-chain acid anion. The protein is localized to the inner aspect of the peroxisomal membrane and requires FAD as a cofactor. Mutations in this gene have been associated with rhizomelic chondrodysplasia punctata, type 3 and Zellweger syndrome.", "PDE11A": "Gene Symbol PDE11A The 3',5'-cyclic nucleotides cAMP and cGMP function as second messengers in a wide variety of signal transduction pathways. 3',5'-cyclic nucleotide phosphodiesterases (PDEs) catalyze the hydrolysis of cAMP and cGMP to the corresponding 5'-monophosphates and provide a mechanism to downregulate cAMP and cGMP signaling. This gene encodes a member of the PDE protein superfamily. Mutations in this gene are a cause of Cushing disease and adrenocortical hyperplasia. Multiple transcript variants encoding different isoforms have been found for this gene.", "RBM45": "Gene Symbol RBM45 This gene encodes a member of the RNA recognition motif (RRM)-type RNA-binding family of proteins. This protein exhibits preferential binding to poly(C) RNA. Initial cloning of this gene found that the rat ortholog was dynamically expressed in the developing rat brain. This protein has been localized to inclusion bodies in the brain and spinal cord of amyotrophic lateral sclerosis and Alzheimer's patients. A pseudogene has been identified on chromosome 8.", "OSBPL6": "Gene Symbol OSBPL6 This gene encodes a member of the oxysterol-binding protein (OSBP) family, a group of intracellular lipid receptors. Most members contain an N-terminal pleckstrin homology domain and a highly conserved C-terminal OSBP-like sterol-binding domain. Transcript variants encoding different isoforms have been identified.", "CHROMR": "Gene Symbol CHROMR", "PRKRA": "Gene Symbol PRKRA This gene encodes a protein kinase activated by double-stranded RNA which mediates the effects of interferon in response to viral infection. Mutations in this gene have been associated with dystonia. Alternative splicing results in multiple transcript variants.", "PJVK": "Gene Symbol PJVK The protein encoded by this gene is a member of the gasdermin family, a family which is found only in vertebrates. The encoded protein is required for the proper function of auditory pathway neurons. Defects in this gene are a cause of non-syndromic sensorineural deafness autosomal recessive type 59 (DFNB59).", "FKBP7": "Gene Symbol FKBP7 The protein encoded by this gene belongs to the FKBP-type peptidyl-prolyl cis/trans isomerase (PPIase) family. Members of this family exhibit PPIase activity and function as molecular chaperones. A similar protein in mouse is located in the endoplasmic reticulum and binds calcium.", "PLEKHA3": "Gene Symbol PLEKHA3 Enables identical protein binding activity and phosphatidylinositol-4-phosphate binding activity. Predicted to be involved in ceramide transport and intermembrane lipid transfer. Located in Golgi apparatus.", "TTN-AS1": "Gene Symbol TTN-AS1 This gene encodes a non-coding RNA transcribed from the opposite strand to the titin gene.", "TTN": "Gene Symbol TTN This gene encodes a large abundant protein of striated muscle. The product of this gene is divided into two regions, a N-terminal I-band and a C-terminal A-band. The I-band, which is the elastic part of the molecule, contains two regions of tandem immunoglobulin domains on either side of a PEVK region that is rich in proline, glutamate, valine and lysine. The A-band, which is thought to act as a protein-ruler, contains a mixture of immunoglobulin and fibronectin repeats, and possesses kinase activity. An N-terminal Z-disc region and a C-terminal M-line region bind to the Z-line and M-line of the sarcomere, respectively, so that a single titin molecule spans half the length of a sarcomere. Titin also contains binding sites for muscle associated proteins so it serves as an adhesion template for the assembly of contractile machinery in muscle cells. It has also been identified as a structural protein for chromosomes. Alternative splicing of this gene results in multiple transcript variants. Considerable variability exists in the I-band, the M-line and the Z-disc regions of titin. Variability in the I-band region contributes to the differences in elasticity of different titin isoforms and, therefore, to the differences in elasticity of different muscle types. Mutations in this gene are associated with familial hypertrophic cardiomyopathy 9, and autoantibodies to titin are produced in patients with the autoimmune disease scleroderma.", "CCDC141": "Gene Symbol CCDC141 Predicted to be involved in axon guidance and cell adhesion. Predicted to act upstream of or within centrosome localization and cerebral cortex radially oriented cell migration. Predicted to be located in centrosome; cytoplasm; and plasma membrane. Predicted to be active in neuron projection.", "SESTD1": "Gene Symbol SESTD1 Enables phosphatidylinositol-3,4-bisphosphate binding activity and phospholipid binding activity. Involved in negative regulation of calcium ion transmembrane transport via high voltage-gated calcium channel. Located in intermediate filament cytoskeleton. Colocalizes with calcium channel complex.", "ZNF385B": "Gene Symbol ZNF385B Enables p53 binding activity. Involved in intrinsic apoptotic signaling pathway by p53 class mediator. Located in nucleus.", "CWC22": "Gene Symbol CWC22 Enables RNA binding activity. Involved in mRNA splicing, via spliceosome. Located in cytosol and nuclear speck. Part of U2-type catalytic step 1 spliceosome; U2-type catalytic step 2 spliceosome; and U2-type precatalytic spliceosome.", "SCHLAP1": "Gene Symbol SCHLAP1", "UBE2E3": "Gene Symbol UBE2E3 The modification of proteins with ubiquitin is an important cellular mechanism for targeting abnormal or short-lived proteins for degradation. Ubiquitination involves at least three classes of enzymes: ubiquitin-activating enzymes, or E1s, ubiquitin-conjugating enzymes, or E2s, and ubiquitin-protein ligases, or E3s. This gene encodes a member of the E2 ubiquitin-conjugating enzyme family. The encoded protein shares 100% sequence identity with the mouse and rat counterparts, which indicates that this enzyme is highly conserved in eukaryotes. Multiple alternatively spliced transcript variants encoding the same protein have been found for this gene.", "LINC01934": "Gene Symbol LINC01934", "ITGA4": "Gene Symbol ITGA4 The gene encodes a member of the integrin alpha chain family of proteins. Integrins are heterodimeric integral membrane proteins composed of an alpha chain and a beta chain that function in cell surface adhesion and signaling. The encoded preproprotein is proteolytically processed to generate light and heavy chains that comprise the alpha 4 subunit. This subunit associates with a beta 1 or beta 7 subunit to form an integrin that may play a role in cell motility and migration. This integrin is a therapeutic target for the treatment of multiple sclerosis, Crohn's disease and inflammatory bowel disease. Alternative splicing results in multiple transcript variants.", "CERKL": "Gene Symbol CERKL This gene was initially identified as a locus (RP26) associated with an autosomal recessive form of retinitis pigmentosa (arRP) disease. This gene encodes a protein with ceramide kinase-like domains, however, the protein does not phosphorylate ceramide and its target substrate is currently unknown. This protein may be a negative regulator of apoptosis in photoreceptor cells. Mutations in this gene cause a form of retinitis pigmentosa characterized by autosomal recessive cone and rod dystrophy (arCRD). Alternative splicing of this gene results in multiple transcript variants encoding different isoforms and non-coding transcripts.", "ITPRID2": "Gene Symbol ITPRID2 Enables actin filament binding activity. Located in cytosol; nucleoplasm; and plasma membrane.", "PPP1R1C": "Gene Symbol PPP1R1C", "PDE1A": "Gene Symbol PDE1A", "DNAJC10": "Gene Symbol DNAJC10 This gene encodes an endoplasmic reticulum co-chaperone which is part of the endoplasmic reticulum-associated degradation complex involved in recognizing and degrading misfolded proteins. The encoded protein reduces incorrect disulfide bonds in misfolded glycoproteins. Alternatively spliced transcript variants encoding multiple isoforms have been observed for this gene.", "NCKAP1": "Gene Symbol NCKAP1 Contributes to small GTPase binding activity. Involved in Rac protein signal transduction; positive regulation of Arp2/3 complex-mediated actin nucleation; and positive regulation of lamellipodium assembly. Located in extracellular exosome and focal adhesion. Part of SCAR complex.", "DUSP19": "Gene Symbol DUSP19", "NUP35": "Gene Symbol NUP35 This gene encodes a member of the nucleoporin family. The encoded protein contains two membrane binding regions, is localized to the nuclear rim, and is part of the nuclear pore complex. All molecules entering or leaving the nucleus either diffuse through or are actively transported by the nuclear pore complex. Alternative splicing results in multiple transcript variants. Pseudogenes of this gene have been defined on chromosomes 7 and 10.", "ZNF804A": "Gene Symbol ZNF804A The protein encoded by this gene is a zinc finger binding protein. Polymorphisms in this gene, especially rs1344706, are thought to confer increased susceptibility to schizophrenia, bipolar disorder, and heroin addiciton.", "FSIP2-AS1": "Gene Symbol FSIP2-AS1", "FSIP2": "Gene Symbol FSIP2 This gene encodes a protein associated with the sperm fibrous sheath. Genes encoding most of the fibrous-sheath associated proteins genes are transcribed only during the postmeiotic period of spermatogenesis. The protein encoded by this gene is specific to spermatogenic cells. Copy number variation in this gene may be associated with testicular germ cell tumors. Pseudogenes associated with this gene are reported on chromosomes 2 and X.", "LINC01473": "Gene Symbol LINC01473", "ZC3H15": "Gene Symbol ZC3H15 Enables RNA binding activity and cadherin binding activity. Involved in positive regulation of GTPase activity. Located in cytosol.", "ITGAV": "Gene Symbol ITGAV The product of this gene belongs to the integrin alpha chain family. Integrins are heterodimeric integral membrane proteins composed of an alpha subunit and a beta subunit that function in cell surface adhesion and signaling. The encoded preproprotein is proteolytically processed to generate light and heavy chains that comprise the alpha V subunit. This subunit associates with beta 1, beta 3, beta 5, beta 6 and beta 8 subunits. The heterodimer consisting of alpha V and beta 3 subunits is also known as the vitronectin receptor. This integrin may regulate angiogenesis and cancer progression. Alternative splicing results in multiple transcript variants. Note that the integrin alpha 5 and integrin alpha V subunits are encoded by distinct genes.", "FAM171B": "Gene Symbol FAM171B Predicted to be integral component of membrane.", "ZSWIM2": "Gene Symbol ZSWIM2 Predicted to enable ubiquitin-protein transferase activity. Predicted to be involved in apoptotic process and protein polyubiquitination. Predicted to act upstream of or within positive regulation of extrinsic apoptotic signaling pathway via death domain receptors.", "CALCRL": "Gene Symbol CALCRL Enables adrenomedullin binding activity; adrenomedullin receptor activity; and calcitonin gene-related peptide receptor activity. Involved in several processes, including G protein-coupled receptor signaling pathway; cellular response to sucrose stimulus; and receptor internalization. Located in endoplasmic reticulum; endosome; and lysosome. Part of CGRP receptor complex and adrenomedullin receptor complex. Colocalizes with plasma membrane. Implicated in hereditary lymphedema.", "TFPI": "Gene Symbol TFPI This gene encodes a Kunitz-type serine protease inhibitor that regulates the tissue factor (TF)-dependent pathway of blood coagulation. The coagulation process initiates with the formation of a factor VIIa-TF complex, which proteolytically activates additional proteases (factors IX and X) and ultimately leads to the formation of a fibrin clot. The product of this gene inhibits the activated factor X and VIIa-TF proteases in an autoregulatory loop. Inhibition of the encoded protein restores hemostasis in animal models of hemophilia. This gene encodes multiple protein isoforms that differ in their inhibitory activity, specificity and cellular localization.", "LINC01090": "Gene Symbol LINC01090", "GULP1": "Gene Symbol GULP1 The protein encoded by this gene is an adapter protein necessary for the engulfment of apoptotic cells by phagocytes. Several transcript variants, some protein coding and some thought not to be protein coding, have been found for this gene.", "COL5A2": "Gene Symbol COL5A2 This gene encodes an alpha chain for one of the low abundance fibrillar collagens. Fibrillar collagen molecules are trimers that can be composed of one or more types of alpha chains. Type V collagen is found in tissues containing type I collagen and appears to regulate the assembly of heterotypic fibers composed of both type I and type V collagen. This gene product is closely related to type XI collagen and it is possible that the collagen chains of types V and XI constitute a single collagen type with tissue-specific chain combinations. Mutations in this gene are associated with Ehlers-Danlos syndrome, types I and II.", "WDR75": "Gene Symbol WDR75 Enables RNA binding activity. Involved in positive regulation of rRNA processing and positive regulation of transcription by RNA polymerase I. Located in nucleolus.", "SLC40A1": "Gene Symbol SLC40A1 The protein encoded by this gene is a cell membrane protein that may be involved in iron export from duodenal epithelial cells. Defects in this gene are a cause of hemochromatosis type 4 (HFE4).", "ASNSD1": "Gene Symbol ASNSD1 Predicted to enable asparagine synthase (glutamine-hydrolyzing) activity. Predicted to be involved in asparagine biosynthetic process and glutamine metabolic process.", "ANKAR": "Gene Symbol ANKAR Predicted to be integral component of membrane.", "OSGEPL1": "Gene Symbol OSGEPL1 Predicted to enable N(6)-L-threonylcarbamoyladenine synthase activity and metal ion binding activity. Predicted to be involved in tRNA threonylcarbamoyladenosine modification. Located in mitochondrion.", "OSGEPL1-AS1": "Gene Symbol OSGEPL1-AS1", "ORMDL1": "Gene Symbol ORMDL1 Involved in ceramide metabolic process. Acts upstream of or within negative regulation of ceramide biosynthetic process. Located in endoplasmic reticulum membrane.", "PMS1": "Gene Symbol PMS1 This gene encodes a protein belonging to the DNA mismatch repair mutL/hexB family. This protein is thought to be involved in the repair of DNA mismatches, and it can form heterodimers with MLH1, a known DNA mismatch repair protein. Mutations in this gene cause hereditary nonpolyposis colorectal cancer type 3 (HNPCC3) either alone or in combination with mutations in other genes involved in the HNPCC phenotype, which is also known as Lynch syndrome.", "C2orf88": "Gene Symbol C2orf88 Predicted to enable protein kinase A regulatory subunit binding activity. Predicted to be located in plasma membrane.", "HIBCH": "Gene Symbol HIBCH This gene encodes the enzyme responsible for hydrolysis of both HIBYL-CoA and beta-hydroxypropionyl-CoA. Mutations in this gene have been associated with 3-hyroxyisobutyryl-CoA hydrolase deficiency. Alternative splicing results in multiple transcript variants.", "INPP1": "Gene Symbol INPP1 This gene encodes the enzyme inositol polyphosphate-1-phosphatase, one of the enzymes involved in phosphatidylinositol signaling pathways. This enzyme removes the phosphate group at position 1 of the inositol ring from the polyphosphates inositol 1,4-bisphosphate and inositol 1,3,4-trisphophosphate.", "MFSD6": "Gene Symbol MFSD6 Predicted to enable MHC class I protein binding activity and MHC class I receptor activity. Predicted to be involved in antigen processing and presentation of exogenous peptide antigen via MHC class I. Located in membrane.", "NEMP2": "Gene Symbol NEMP2 Predicted to be located in nuclear inner membrane. Predicted to be integral component of membrane. Predicted to be active in nuclear envelope.", "NAB1": "Gene Symbol NAB1 Predicted to enable transcription coregulator activity. Predicted to be involved in regulation of transcription, DNA-templated. Predicted to act upstream of or within endochondral ossification; nervous system development; and regulation of epidermis development. Predicted to be located in nucleoplasm. Predicted to be active in nucleus.", "GLS": "Gene Symbol GLS This gene encodes the K-type mitochondrial glutaminase. The encoded protein is an phosphate-activated amidohydrolase that catalyzes the hydrolysis of glutamine to glutamate and ammonia. This protein is primarily expressed in the brain and kidney plays an essential role in generating energy for metabolism, synthesizing the brain neurotransmitter glutamate and maintaining acid-base balance in the kidney. Alternate splicing results in multiple transcript variants.", "STAT1": "Gene Symbol STAT1 The protein encoded by this gene is a member of the STAT protein family. In response to cytokines and growth factors, STAT family members are phosphorylated by the receptor associated kinases, and then form homo- or heterodimers that translocate to the cell nucleus where they act as transcription activators. The protein encoded by this gene can be activated by various ligands including interferon-alpha, interferon-gamma, EGF, PDGF and IL6. This protein mediates the expression of a variety of genes, which is thought to be important for cell viability in response to different cell stimuli and pathogens. The protein plays an important role in immune responses to viral, fungal and mycobacterial pathogens. Mutations in this gene are associated with Immunodeficiency 31B, 31A, and 31C.", "STAT4": "Gene Symbol STAT4 The protein encoded by this gene is a member of the STAT family of transcription factors. In response to cytokines and growth factors, STAT family members are phosphorylated by the receptor associated kinases, and then form homo- or heterodimers that translocate to the cell nucleus where they act as transcription activators. This protein is essential for mediating responses to IL12 in lymphocytes, and regulating the differentiation of T helper cells. Mutations in this gene may be associated with systemic lupus erythematosus and rheumatoid arthritis. Alternate splicing results in multiple transcript variants that encode the same protein.", "MYO1B": "Gene Symbol MYO1B Enables ATP binding activity; actin filament binding activity; and microfilament motor activity. Involved in actin filament organization and post-Golgi vesicle-mediated transport. Located in several cellular components, including actin filament; endosome; and perinuclear region of cytoplasm. Colocalizes with trans-Golgi network membrane.", "NABP1": "Gene Symbol NABP1", "CAVIN2": "Gene Symbol CAVIN2 This gene encodes a calcium-independent phospholipid-binding protein whose expression increases in serum-starved cells. This protein is a substrate for protein kinase C (PKC) phosphorylation and recruits polymerase I and transcript release factor (PTRF) to caveolae. Removal of this protein causes caveolae loss and its over-expression results in caveolae deformation and membrane tubulation.", "TMEFF2": "Gene Symbol TMEFF2 This gene encodes a member of the tomoregulin family of transmembrane proteins. This protein has been shown to function as both an oncogene and a tumor suppressor depending on the cellular context and may regulate prostate cancer cell invasion. Multiple soluble forms of this protein have been identified that arise from both an alternative splice variant and ectodomain shedding. Additionally, this gene has been found to be hypermethylated in multiple cancer types. Alternative splicing results in multiple transcript variants.", "LINC01821": "Gene Symbol LINC01821", "LINC01790": "Gene Symbol LINC01790", "LINC01825": "Gene Symbol LINC01825", "SLC39A10": "Gene Symbol SLC39A10", "DNAH7": "Gene Symbol DNAH7", "STK17B": "Gene Symbol STK17B Enables ATP binding activity and protein serine/threonine kinase activity. Involved in intracellular signal transduction; positive regulation of fibroblast apoptotic process; and protein phosphorylation. Located in nucleus.", "HECW2": "Gene Symbol HECW2 This gene encodes a member of a family of E3 ubiquitin ligases which plays an important role in the proliferation, migration and differentiation of neural crest cells as a regulator of glial cell line-derived neurotrophic factor (GDNF)/Ret signaling. This gene also plays an important role in angiogenesis through stabilization of endothelial cell-to-cell junctions as a regulator of angiomotin-like 1 stability. The encoded protein contains an N-terminal calcium/lipid-binding (C2) domain involved in membrane targeting, two-four WW domains responsible for cellular localization and substrate recognition, and a C-terminal homologous with E6-associated protein C-terminus (HECT) catalytic domain. Naturally occurring mutations in this gene are associated with neurodevelopmental delay, hypotonia, and epilepsy. The decreased expression of this gene in the aganglionic colon is associated with Hirschsprung's disease. Alternative splicing results in multiple transcript variants.", "HECW2-AS1": "Gene Symbol HECW2-AS1", "CCDC150": "Gene Symbol CCDC150", "GTF3C3": "Gene Symbol GTF3C3 The protein encoded by this gene is part of the TFIIIC2 complex, which binds to the promoters of small nuclear and cytoplasmic RNA genes in order to recruit RNA polymerase III. The TFIIIC2 complex is composed of six subunits. Two transcript variants encoding different isoforms have been found for this gene.", "PGAP1": "Gene Symbol PGAP1 The protein encoded by this gene functions early in the glycosylphosphatidylinositol (GPI) biosynthetic pathway, catalyzing the inositol deacylation of GPI. The encoded protein is required for the production of GPI that can attach to proteins, and this may be an important factor in the transport of GPI-anchored proteins from the endoplasmic reticulum to the Golgi. Defects in this gene are a cause an autosomal recessive form of cognitive impairment.", "ANKRD44": "Gene Symbol ANKRD44", "ANKRD44-IT1": "Gene Symbol ANKRD44-IT1", "SF3B1": "Gene Symbol SF3B1 This gene encodes subunit 1 of the splicing factor 3b protein complex. Splicing factor 3b, together with splicing factor 3a and a 12S RNA unit, forms the U2 small nuclear ribonucleoproteins complex (U2 snRNP). The splicing factor 3b/3a complex binds pre-mRNA upstream of the intron's branch site in a sequence independent manner and may anchor the U2 snRNP to the pre-mRNA. Splicing factor 3b is also a component of the minor U12-type spliceosome. The carboxy-terminal two-thirds of subunit 1 have 22 non-identical, tandem HEAT repeats that form rod-like, helical structures. Alternative splicing results in multiple transcript variants encoding different isoforms.", "COQ10B": "Gene Symbol COQ10B Predicted to enable ubiquinone binding activity. Predicted to be involved in cellular respiration and ubiquinone biosynthetic process. Predicted to be located in mitochondrial inner membrane. Predicted to be active in mitochondrion.", "HSPD1": "Gene Symbol HSPD1 This gene encodes a member of the chaperonin family. The encoded mitochondrial protein may function as a signaling molecule in the innate immune system. This protein is essential for the folding and assembly of newly imported proteins in the mitochondria. This gene is adjacent to a related family member and the region between the 2 genes functions as a bidirectional promoter. Several pseudogenes have been associated with this gene. Two transcript variants encoding the same protein have been identified for this gene. Mutations associated with this gene cause autosomal recessive spastic paraplegia 13.", "HSPE1": "Gene Symbol HSPE1 This gene encodes a major heat shock protein which functions as a chaperonin. Its structure consists of a heptameric ring which binds to another heat shock protein in order to form a symmetric, functional heterodimer which enhances protein folding in an ATP-dependent manner. This gene and its co-chaperonin, HSPD1, are arranged in a head-to-head orientation on chromosome 2. Naturally occurring read-through transcription occurs between this locus and the neighboring locus MOBKL3.", "MOB4": "Gene Symbol MOB4 This gene was identified based on its similarity with the mouse counterpart. Studies of the mouse counterpart suggest that the expression of this gene may be regulated during oocyte maturation and preimplantation following zygotic gene activation. Alternatively spliced transcript variants encoding distinct isoforms have been observed. Naturally occurring read-through transcription occurs between this locus and the neighboring locus HSPE1.", "RFTN2": "Gene Symbol RFTN2 Predicted to act upstream of or within dsRNA transport and response to exogenous dsRNA. Predicted to be located in plasma membrane.", "MARS2": "Gene Symbol MARS2 This gene produces a mitochondrial methionyl-tRNA synthetase protein that is encoded by the nuclear genome and imported to the mitochondrion. This protein likely functions as a monomer and is predicted to localize to the mitochondrial matrix. Mutations in this gene are associated with the autosomal recessive neurodegenerative disease spastic ataxia-3 (SPAX3).", "BOLL": "Gene Symbol BOLL This gene belongs to the DAZ gene family required for germ cell development. It encodes an RNA-binding protein which is more similar to Drosophila Boule than to human proteins encoded by genes DAZ (deleted in azoospermia) or DAZL (deleted in azoospermia-like). Loss of this gene function results in the absence of sperm in semen (azoospermia). Histological studies demonstrated that the primary defect is at the meiotic G2/M transition. Two alternatively spliced transcript variants encoding distinct isoforms have been found for this gene.", "PLCL1": "Gene Symbol PLCL1 Predicted to enable phospholipase C activity. Predicted to be involved in negative regulation of cold-induced thermogenesis and phosphatidylinositol-mediated signaling. Predicted to act upstream of or within several processes, including gamma-aminobutyric acid signaling pathway; regulation of GABAergic synaptic transmission; and regulation of peptidyl-serine phosphorylation. Predicted to be located in cytoplasm and plasma membrane.", "SATB2": "Gene Symbol SATB2 This gene encodes a DNA binding protein that specifically binds nuclear matrix attachment regions. The encoded protein is involved in transcription regulation and chromatin remodeling. Defects in this gene are associated with isolated cleft palate and cognitive disability. Alternate splicing results in multiple transcript variants that encode the same protein.", "SATB2-AS1": "Gene Symbol SATB2-AS1", "LINC01877": "Gene Symbol LINC01877", "FTCDNL1": "Gene Symbol FTCDNL1 Predicted to enable folic acid binding activity and transferase activity.", "C2orf69": "Gene Symbol C2orf69 Involved in oxidative phosphorylation. Located in mitochondrion.", "TYW5": "Gene Symbol TYW5 Enables several functions, including iron ion binding activity; protein homodimerization activity; and tRNAPhe (7-(3-amino-3-carboxypropyl)wyosine37-C2)-hydroxylase activity. Involved in wybutosine biosynthetic process. Predicted to be located in cytoplasm.", "MAIP1": "Gene Symbol MAIP1 Predicted to enable ribosome binding activity. Involved in calcium import into the mitochondrion; mitochondrial calcium ion homeostasis; and protein insertion into mitochondrial membrane. Located in mitochondrial matrix.", "SPATS2L": "Gene Symbol SPATS2L Enables RNA binding activity. Located in cytosol; nucleolus; and nucleoplasm. Part of protein-containing complex.", "KCTD18": "Gene Symbol KCTD18 Predicted to be involved in protein homooligomerization.", "SGO2": "Gene Symbol SGO2 Predicted to be involved in homologous chromosome segregation; meiotic sister chromatid cohesion; and mitotic sister chromatid segregation. Predicted to act upstream of or within meiotic nuclear division; positive regulation of maintenance of meiotic sister chromatid cohesion, centromeric; and protein localization. Located in chromosome, centromeric region and nuclear body. Part of mitotic cohesin complex.", "COL1A1": "Gene Symbol COL1A1 This gene encodes the pro-alpha1 chains of type I collagen whose triple helix comprises two alpha1 chains and one alpha2 chain. Type I is a fibril-forming collagen found in most connective tissues and is abundant in bone, cornea, dermis and tendon. Mutations in this gene are associated with osteogenesis imperfecta types I-IV, Ehlers-Danlos syndrome type VIIA, Ehlers-Danlos syndrome Classical type, Caffey Disease and idiopathic osteoporosis. Reciprocal translocations between chromosomes 17 and 22, where this gene and the gene for platelet-derived growth factor beta are located, are associated with a particular type of skin tumor called dermatofibrosarcoma protuberans, resulting from unregulated expression of the growth factor. Two transcripts, resulting from the use of alternate polyadenylation signals, have been identified for this gene.", "COL1A2": "Gene Symbol COL1A2 This gene encodes the pro-alpha2 chain of type I collagen whose triple helix comprises two alpha1 chains and one alpha2 chain. Type I is a fibril-forming collagen found in most connective tissues and is abundant in bone, cornea, dermis and tendon. Mutations in this gene are associated with osteogenesis imperfecta types I-IV, Ehlers-Danlos syndrome type VIIB, recessive Ehlers-Danlos syndrome Classical type, idiopathic osteoporosis, and atypical Marfan syndrome. Symptoms associated with mutations in this gene, however, tend to be less severe than mutations in the gene for the alpha1 chain of type I collagen (COL1A1) reflecting the different role of alpha2 chains in matrix integrity. Three transcripts, resulting from the use of alternate polyadenylation signals, have been identified for this gene.", "PPY": "Gene Symbol PPY This gene encodes a member of the neuropeptide Y (NPY) family of peptides. The encoded 95 aa preproprotein is synthesized in the pancreatic islets of Langerhans and proteolytically processed to generate two peptide products. These products include the active pancreatic hormone of 36 aa and an icosapeptide of unknown function. This hormone acts as a regulator of pancreatic and gastrointestinal functions and may be important in the regulation of food intake. Plasma level of this hormone has been shown to be reduced in conditions associated with increased food intake and elevated in anorexia nervosa. In addition, infusion of this hormone in obese rodents has shown to decrease weight gain. Alternative splicing results in multiple transcript variants, at least one of which encodes an isoform that is proteolytically processed.", "CTRB1": "Gene Symbol CTRB1 This gene encodes a member of the serine protease family of enzymes and forms a principal precursor of the pancreatic proteolytic enzymes. The encoded preproprotein is synthesized in the acinar cells of the pancreas and secreted into the small intestine where it undergoes proteolytic activation to generate a functional enzyme. This CTRB1 gene is located head-to-head with the related CTRB2 gene. Some human populations have an alternate haplotype which inverts a 16.6 Kb region containing portions of intron 1, exon 1, and the upstream sequence of the CTRB1 and CTRB2 genes. In this inversion haplotype exon 1 and flanking sequence is swapped in CTRB1 and CTRB2. This inversion is associated with differential gene expression and increased risk for chronic pancreatitis. The GRCh38 assembly represents the minor allele for SNP rs8048956 of the CTRB1 gene. SNP rs8048956 in intron 1 of the CTRB2 gene is diagnostic for this inversion. This CTRB1 gene encodes distinct isoforms, some or all of which may undergo similar processing to generate the mature protein.", "CTRB2": "Gene Symbol CTRB2 This gene encodes a member of the serine protease family of enzymes and forms a principal precursor of the pancreatic proteolytic enzymes. The encoded preproprotein is synthesized in the acinar cells of the pancreas and secreted into the small intestine where it undergoes proteolytic activation to generate a functional enzyme. This CTRB2 gene is located head-to-head with the related CTRB1 gene. Some human populations have an alternate haplotype which inverts a 16.6 Kb region containing portions of intron 1, exon 1, and the upstream sequence of the CTRB1 and CTRB2 genes. In this inversion haplotype exon 1 and flanking sequence is swapped in CTRB1 and CTRB2. This inversion is associated with differential gene expression and increased risk for chronic pancreatitis. The GRCh38 assembly represents the minor allele for SNP rs8048956 of the CTRB1 gene. SNP rs8048956 is diagnostic for this inversion.", "SPINK1": "Gene Symbol SPINK1 The protein encoded by this gene is a trypsin inhibitor, which is secreted from pancreatic acinar cells into pancreatic juice. It is thought to function in the prevention of trypsin-catalyzed premature activation of zymogens within the pancreas and the pancreatic duct. Mutations in this gene are associated with hereditary pancreatitis and tropical calcific pancreatitis.", "COL3A1": "Gene Symbol COL3A1 This gene encodes the pro-alpha1 chains of type III collagen, a fibrillar collagen that is found in extensible connective tissues such as skin, lung, uterus, intestine and the vascular system, frequently in association with type I collagen. Mutations in this gene are associated with Ehlers-Danlos syndrome type IV, and with aortic and arterial aneurysms.", "CPB1": "Gene Symbol CPB1 Three different procarboxypeptidases A and two different procarboxypeptidases B have been isolated. The B1 and B2 forms differ from each other mainly in isoelectric point. Carboxypeptidase B1 is a highly tissue-specific protein and is a useful serum marker for acute pancreatitis and dysfunction of pancreatic transplants. It is not elevated in pancreatic carcinoma.", "COL6A3": "Gene Symbol COL6A3 This gene encodes the alpha-3 chain, one of the three alpha chains of type VI collagen, a beaded filament collagen found in most connective tissues. The alpha-3 chain of type VI collagen is much larger than the alpha-1 and -2 chains. This difference in size is largely due to an increase in the number of subdomains, similar to von Willebrand Factor type A domains, that are found in the amino terminal globular domain of all the alpha chains. These domains have been shown to bind extracellular matrix proteins, an interaction that explains the importance of this collagen in organizing matrix components. Mutations in the type VI collagen genes are associated with Bethlem myopathy, a rare autosomal dominant proximal myopathy with early childhood onset. Mutations in this gene are also a cause of Ullrich congenital muscular dystrophy, also referred to as Ullrich scleroatonic muscular dystrophy, an autosomal recessive congenital myopathy that is more severe than Bethlem myopathy. Multiple transcript variants have been identified, but the full-length nature of only some of these variants has been described.", "SPARC": "Gene Symbol SPARC This gene encodes a cysteine-rich acidic matrix-associated protein. The encoded protein is required for the collagen in bone to become calcified but is also involved in extracellular matrix synthesis and promotion of changes to cell shape. The gene product has been associated with tumor suppression but has also been correlated with metastasis based on changes to cell shape which can promote tumor cell invasion. Three transcript variants encoding different isoforms have been found for this gene.", "CPA1": "Gene Symbol CPA1 This gene encodes a member of the carboxypeptidase A family of zinc metalloproteases. This enzyme is produced in the pancreas and preferentially cleaves C-terminal branched-chain and aromatic amino acids from dietary proteins. This gene and several family members are present in a gene cluster on chromosome 7. Mutations in this gene may be linked to chronic pancreatitis, while elevated protein levels may be associated with pancreatic cancer.", "SPP1": "Gene Symbol SPP1 The protein encoded by this gene is involved in the attachment of osteoclasts to the mineralized bone matrix. The encoded protein is secreted and binds hydroxyapatite with high affinity. The osteoclast vitronectin receptor is found in the cell membrane and may be involved in the binding to this protein. This protein is also a cytokine that upregulates expression of interferon-gamma and interleukin-12. Several transcript variants encoding different isoforms have been found for this gene.", "CLPS": "Gene Symbol CLPS The protein encoded by this gene is a cofactor needed by pancreatic lipase for efficient dietary lipid hydrolysis. It binds to the C-terminal, non-catalytic domain of lipase, thereby stabilizing an active conformation and considerably increasing the overall hydrophobic binding site. The gene product allows lipase to anchor noncovalently to the surface of lipid micelles, counteracting the destabilizing influence of intestinal bile salts. This cofactor is only expressed in pancreatic acinar cells, suggesting regulation of expression by tissue-specific elements. Three transcript variants encoding different isoforms have been found for this gene.", "REG1A": "Gene Symbol REG1A This gene is a type I subclass member of the Reg gene family. The Reg gene family is a multigene family grouped into four subclasses, types I, II, III and IV, based on the primary structures of the encoded proteins. This gene encodes a protein that is secreted by the exocrine pancreas. It is associated with islet cell regeneration and diabetogenesis and may be involved in pancreatic lithogenesis. Reg family members REG1B, REGL, PAP and this gene are tandemly clustered on chromosome 2p12 and may have arisen from the same ancestral gene by gene duplication.", "PLA2G1B": "Gene Symbol PLA2G1B This gene encodes a secreted member of the phospholipase A2 (PLA2) class of enzymes, which is produced by the pancreatic acinar cells. The encoded calcium-dependent enzyme catalyzes the hydrolysis of the sn-2 position of membrane glycerophospholipids to release arachidonic acid (AA) and lysophospholipids. AA is subsequently converted by downstream metabolic enzymes to several bioactive lipophilic compounds (eicosanoids), including prostaglandins (PGs) and leukotrienes (LTs). The enzyme may be involved in several physiological processes including cell contraction, cell proliferation and pathological response.", "REG1B": "Gene Symbol REG1B This gene is a type I subclass member of the Reg gene family. The Reg gene family is a multigene family grouped into four subclasses, types I, II, III and IV based on the primary structures of the encoded proteins. This gene encodes a protein secreted by the exocrine pancreas that is highly similar to the REG1A protein. The related REG1A protein is associated with islet cell regeneration and diabetogenesis, and may be involved in pancreatic lithogenesis. Reg family members REG1A, REGL, PAP and this gene are tandemly clustered on chromosome 2p12 and may have arisen from the same ancestral gene by gene duplication.", "COL6A1": "Gene Symbol COL6A1 The collagens are a superfamily of proteins that play a role in maintaining the integrity of various tissues. Collagens are extracellular matrix proteins and have a triple-helical domain as their common structural element. Collagen VI is a major structural component of microfibrils. The basic structural unit of collagen VI is a heterotrimer of the alpha1(VI), alpha2(VI), and alpha3(VI) chains. The alpha2(VI) and alpha3(VI) chains are encoded by the COL6A2 and COL6A3 genes, respectively. The protein encoded by this gene is the alpha 1 subunit of type VI collagen (alpha1(VI) chain). Mutations in the genes that code for the collagen VI subunits result in the autosomal dominant disorder, Bethlem myopathy.", "REG3A": "Gene Symbol REG3A This gene encodes a pancreatic secretory protein that may be involved in cell proliferation or differentiation. It has similarity to the C-type lectin superfamily. The enhanced expression of this gene is observed during pancreatic inflammation and liver carcinogenesis. The mature protein also functions as an antimicrobial protein with antibacterial activity. Alternate splicing results in multiple transcript variants that encode the same protein.", "CPA2": "Gene Symbol CPA2 Three different forms of human pancreatic procarboxypeptidase A have been isolated. The encoded protein represents the A2 form, which is a monomeric protein with different biochemical properties from the A1 and A3 forms. The A2 form of pancreatic procarboxypeptidase acts on aromatic C-terminal residues and is a secreted protein.", "TIMP3": "Gene Symbol TIMP3 This gene belongs to the TIMP gene family. The proteins encoded by this gene family are inhibitors of the matrix metalloproteinases, a group of peptidases involved in degradation of the extracellular matrix (ECM). Expression of this gene is induced in response to mitogenic stimulation and this netrin domain-containing protein is localized to the ECM. Mutations in this gene have been associated with the autosomal dominant disorder Sorsby's fundus dystrophy.", "FN1": "Gene Symbol FN1 This gene encodes fibronectin, a glycoprotein present in a soluble dimeric form in plasma, and in a dimeric or multimeric form at the cell surface and in extracellular matrix. The encoded preproprotein is proteolytically processed to generate the mature protein. Fibronectin is involved in cell adhesion and migration processes including embryogenesis, wound healing, blood coagulation, host defense, and metastasis. The gene has three regions subject to alternative splicing, with the potential to produce 20 different transcript variants, at least one of which encodes an isoform that undergoes proteolytic processing. The full-length nature of some variants has not been determined.", "COL6A2": "Gene Symbol COL6A2 This gene encodes one of the three alpha chains of type VI collagen, a beaded filament collagen found in most connective tissues. The product of this gene contains several domains similar to von Willebrand Factor type A domains. These domains have been shown to bind extracellular matrix proteins, an interaction that explains the importance of this collagen in organizing matrix components. Mutations in this gene are associated with Bethlem myopathy and Ullrich scleroatonic muscular dystrophy. Three transcript variants have been identified for this gene.", "BGN": "Gene Symbol BGN This gene encodes a member of the small leucine-rich proteoglycan (SLRP) family of proteins. The encoded preproprotein is proteolytically processed to generate the mature protein, which plays a role in bone growth, muscle development and regeneration, and collagen fibril assembly in multiple tissues. This protein may also regulate inflammation and innate immunity. Additionally, the encoded protein may contribute to atherosclerosis and aortic valve stenosis in human patients. This gene and the related gene decorin are thought to be the result of a gene duplication.", "PRSS1": "Gene Symbol PRSS1 This gene encodes a trypsinogen, which is a member of the trypsin family of serine proteases. This enzyme is secreted by the pancreas and cleaved to its active form in the small intestine. It is active on peptide linkages involving the carboxyl group of lysine or arginine. Mutations in this gene are associated with hereditary pancreatitis. This gene and several other trypsinogen genes are localized to the T cell receptor beta locus on chromosome 7.", "SFRP2": "Gene Symbol SFRP2 This gene encodes a member of the SFRP family that contains a cysteine-rich domain homologous to the putative Wnt-binding site of Frizzled proteins. SFRPs act as soluble modulators of Wnt signaling. Methylation of this gene is a potential marker for the presence of colorectal cancer.", "MMP1": "Gene Symbol MMP1 This gene encodes a member of the peptidase M10 family of matrix metalloproteinases (MMPs). Proteins in this family are involved in the breakdown of extracellular matrix in normal physiological processes, such as embryonic development, reproduction, and tissue remodeling, as well as in disease processes, such as arthritis and metastasis. The encoded preproprotein is proteolytically processed to generate the mature protease. This secreted protease breaks down the interstitial collagens, including types I, II, and III. The gene is part of a cluster of MMP genes on chromosome 11. Mutations in this gene are associated with chronic obstructive pulmonary disease (COPD). Alternative splicing results in multiple transcript variants, at least one of which encodes an isoform that is proteolytically processed.", "PNLIP": "Gene Symbol PNLIP This gene encodes a member of the lipase family of proteins. The encoded enzyme is secreted by the pancreas and hydrolyzes triglycerides in the small intestine, and is essential for the efficient digestion of dietary fats. Inhibition of the encoded enzyme may prevent high-fat diet-induced obesity in mice and result in weight loss in human patients with obesity. Mutations in this gene cause congenital pancreatic lipase deficiency, a rare disorder characterized by steatorrhea.", "OLFM4": "Gene Symbol OLFM4 This gene was originally cloned from human myeloblasts and found to be selectively expressed in inflammed colonic epithelium. This gene encodes a member of the olfactomedin family. The encoded protein is an antiapoptotic factor that promotes tumor growth and is an extracellular matrix glycoprotein that facilitates cell adhesion.", "SERPINE1": "Gene Symbol SERPINE1 This gene encodes a member of the serine proteinase inhibitor (serpin) superfamily. This member is the principal inhibitor of tissue plasminogen activator (tPA) and urokinase (uPA), and hence is an inhibitor of fibrinolysis. The protein also functions as a component of innate antiviral immunity. Defects in this gene are the cause of plasminogen activator inhibitor-1 deficiency (PAI-1 deficiency), and high concentrations of the gene product are associated with thrombophilia.", "ALDOB": "Gene Symbol ALDOB Fructose-1,6-bisphosphate aldolase (EC 4.1.2.13) is a tetrameric glycolytic enzyme that catalyzes the reversible conversion of fructose-1,6-bisphosphate to glyceraldehyde 3-phosphate and dihydroxyacetone phosphate. Vertebrates have 3 aldolase isozymes which are distinguished by their electrophoretic and catalytic properties. Differences indicate that aldolases A, B, and C are distinct proteins, the products of a family of related 'housekeeping' genes exhibiting developmentally regulated expression of the different isozymes. The developing embryo produces aldolase A, which is produced in even greater amounts in adult muscle where it can be as much as 5% of total cellular protein. In adult liver, kidney and intestine, aldolase A expression is repressed and aldolase B is produced. In brain and other nervous tissue, aldolase A and C are expressed about equally. There is a high degree of homology between aldolase A and C. Defects in ALDOB cause hereditary fructose intolerance.", "SPON2": "Gene Symbol SPON2 Predicted to enable antigen binding activity; lipopolysaccharide binding activity; and metal ion binding activity. Predicted to be involved in cell adhesion. Predicted to act upstream of or within several processes, including defense response to other organism; opsonization; and positive regulation of cytokine production. Located in extracellular exosome.", "CXCL1": "Gene Symbol CXCL1 This antimicrobial gene encodes a member of the CXC subfamily of chemokines. The encoded protein is a secreted growth factor that signals through the G-protein coupled receptor, CXC receptor 2. This protein plays a role in inflammation and as a chemoattractant for neutrophils. Aberrant expression of this protein is associated with the growth and progression of certain tumors. A naturally occurring processed form of this protein has increased chemotactic activity. Alternate splicing results in coding and non-coding variants of this gene. A pseudogene of this gene is found on chromosome 4.", "MMP7": "Gene Symbol MMP7 This gene encodes a member of the peptidase M10 family of matrix metalloproteinases (MMPs). Proteins in this family are involved in the breakdown of extracellular matrix in normal physiological processes, such as embryonic development, reproduction, and tissue remodeling, as well as in disease processes, such as arthritis and metastasis. The encoded preproprotein is proteolytically processed to generate the mature protease. This secreted protease breaks down proteoglycans, fibronectin, elastin and casein and differs from most MMP family members in that it lacks a conserved C-terminal hemopexin domain. The enzyme is involved in wound healing, and studies in mice suggest that it regulates the activity of defensins in intestinal mucosa. The gene is part of a cluster of MMP genes on chromosome 11. This gene exhibits elevated expression levels in multiple human cancers.", "CCL2": "Gene Symbol CCL2 This gene is one of several cytokine genes clustered on the q-arm of chromosome 17. Chemokines are a superfamily of secreted proteins involved in immunoregulatory and inflammatory processes. The superfamily is divided into four subfamilies based on the arrangement of N-terminal cysteine residues of the mature peptide. This chemokine is a member of the CC subfamily which is characterized by two adjacent cysteine residues. This cytokine displays chemotactic activity for monocytes and basophils but not for neutrophils or eosinophils. It has been implicated in the pathogenesis of diseases characterized by monocytic infiltrates, like psoriasis, rheumatoid arthritis and atherosclerosis. It binds to chemokine receptors CCR2 and CCR4. Elevated expression of the encoded protein is associated with severe acute respiratory syndrome coronavirus 2 (SARS&#8208;CoV&#8208;2) infection.", "MT2A": "Gene Symbol MT2A This gene is a member of the metallothionein family of genes. Proteins encoded by this gene family are low in molecular weight, are cysteine-rich, lack aromatic residues, and bind divalent heavy metal ions, altering the intracellular concentration of heavy metals in the cell. These proteins act as anti-oxidants, protect against hydroxyl free radicals, are important in homeostatic control of metal in the cell, and play a role in detoxification of heavy metals. The encoded protein interacts with the protein encoded by the homeobox containing 1 gene in some cell types, controlling intracellular zinc levels, affecting apoptotic and autophagy pathways. Some polymorphisms in this gene are associated with an increased risk of cancer.", "PNLIPRP1": "Gene Symbol PNLIPRP1 Predicted to enable calcium ion binding activity. Predicted to be involved in lipid catabolic process. Predicted to be located in extracellular region. Biomarker of prostate cancer.", "IGFBP3": "Gene Symbol IGFBP3 This gene is a member of the insulin-like growth factor binding protein (IGFBP) family and encodes a protein with an IGFBP domain and a thyroglobulin type-I domain. The protein forms a ternary complex with insulin-like growth factor acid-labile subunit (IGFALS) and either insulin-like growth factor (IGF) I or II. In this form, it circulates in the plasma, prolonging the half-life of IGFs and altering their interaction with cell surface receptors. Alternate transcriptional splice variants, encoding different isoforms, have been characterized.", "REG3G": "Gene Symbol REG3G This gene encodes a member of the regenerating islet-derived genes (REG)3 protein family. These proteins are secreted, C-type lectins with a carbohydrate recognition domain and N-terminal signal peptide. The protein encoded by this gene is an antimicrobial lectin with activity against Gram-positive bacteria. Alternative splicing results in multiple transcript variants encoding multiple isoforms.", "COL4A1": "Gene Symbol COL4A1 This gene encodes a type IV collagen alpha protein. Type IV collagen proteins are integral components of basement membranes. This gene shares a bidirectional promoter with a paralogous gene on the opposite strand. The protein consists of an amino-terminal 7S domain, a triple-helix forming collagenous domain, and a carboxy-terminal non-collagenous domain. It functions as part of a heterotrimer and interacts with other extracellular matrix components such as perlecans, proteoglycans, and laminins. In addition, proteolytic cleavage of the non-collagenous carboxy-terminal domain results in a biologically active fragment known as arresten, which has anti-angiogenic and tumor suppressor properties. Mutations in this gene cause porencephaly, cerebrovascular disease, and renal and muscular defects. Alternative splicing results in multiple transcript variants.", "DUOXA2": "Gene Symbol DUOXA2 This gene encodes an endoplasmic reticulum protein that is necessary for proper cellular localization and maturation of functional dual oxidase 2. Mutations in this gene have been associated with thyroid dyshormonogenesis 5.", "C11orf96": "Gene Symbol C11orf96", "AMY2A": "Gene Symbol AMY2A This gene encodes a member of the alpha-amylase family of proteins. Amylases are secreted proteins that hydrolyze 1,4-alpha-glucoside bonds in oligosaccharides and polysaccharides, catalyzing the first step in digestion of dietary starch and glycogen. This gene and several family members are present in a gene cluster on chromosome 1. This gene encodes an amylase isoenzyme produced by the pancreas.", "ALB": "Gene Symbol ALB This gene encodes the most abundant protein in human blood. This protein functions in the regulation of blood plasma colloid osmotic pressure and acts as a carrier protein for a wide range of endogenous molecules including hormones, fatty acids, and metabolites, as well as exogenous drugs. Additionally, this protein exhibits an esterase-like activity with broad substrate specificity. The encoded preproprotein is proteolytically processed to generate the mature protein. A peptide derived from this protein, EPI-X4, is an endogenous inhibitor of the CXCR4 chemokine receptor.", "GP2": "Gene Symbol GP2 This gene encodes an integral membrane protein that is secreted from intracellular zymogen granules and associates with the plasma membrane via glycosylphosphatidylinositol (GPI) linkage. The encoded protein binds pathogens such as enterobacteria, thereby playing an important role in the innate immune response. The C-terminus of this protein is related to the C-terminus of the protein encoded by the neighboring gene, uromodulin (UMOD). Alternative splicing results in multiple transcript variants.", "TIMP1": "Gene Symbol TIMP1 This gene belongs to the TIMP gene family. The proteins encoded by this gene family are natural inhibitors of the matrix metalloproteinases (MMPs), a group of peptidases involved in degradation of the extracellular matrix. In addition to its inhibitory role against most of the known MMPs, the encoded protein is able to promote cell proliferation in a wide range of cell types, and may also have an anti-apoptotic function. Transcription of this gene is highly inducible in response to many cytokines and hormones. In addition, the expression from some but not all inactive X chromosomes suggests that this gene inactivation is polymorphic in human females. This gene is located within intron 6 of the synapsin I gene and is transcribed in the opposite direction.", "IL32": "Gene Symbol IL32 This gene encodes a member of the cytokine family. The protein contains a tyrosine sulfation site, 3 potential N-myristoylation sites, multiple putative phosphorylation sites, and an RGD cell-attachment sequence. Expression of this protein is increased after the activation of T-cells by mitogens or the activation of NK cells by IL-2. This protein induces the production of TNFalpha from macrophage cells. Alternate transcriptional splice variants, encoding different isoforms, have been characterized.", "CXCL6": "Gene Symbol CXCL6 The protein encoded by this gene is a member CXC chemokine family. The encoded protein is a chemotactic for neutrophil granulocytes and has antibacterial action against gram-negative and gram-positive bacteria. This gene and other members of the CXC chemokine gene family form a gene cluster in a region of chromosome 4q.", "IL11": "Gene Symbol IL11 The protein encoded by this gene is a member of the gp130 family of cytokines. These cytokines drive the assembly of multisubunit receptor complexes, all of which contain at least one molecule of the transmembrane signaling receptor IL6ST (gp130). This cytokine is shown to stimulate the T-cell-dependent development of immunoglobulin-producing B cells. It is also found to support the proliferation of hematopoietic stem cells and megakaryocyte progenitor cells. Alternatively spliced transcript variants encoding distinct isoforms have been found for this gene.", "LUM": "Gene Symbol LUM This gene encodes a member of the small leucine-rich proteoglycan (SLRP) family that includes decorin, biglycan, fibromodulin, keratocan, epiphycan, and osteoglycin. In these bifunctional molecules, the protein moiety binds collagen fibrils and the highly charged hydrophilic glycosaminoglycans regulate interfibrillar spacings. Lumican is the major keratan sulfate proteoglycan of the cornea but is also distributed in interstitial collagenous matrices throughout the body. Lumican may regulate collagen fibril organization and circumferential growth, corneal transparency, and epithelial cell migration and tissue repair.", "LYZ": "Gene Symbol LYZ This gene encodes human lysozyme, whose natural substrate is the bacterial cell wall peptidoglycan (cleaving the beta[1-4]glycosidic linkages between N-acetylmuramic acid and N-acetylglucosamine). Lysozyme is one of the antimicrobial agents found in human milk, and is also present in spleen, lung, kidney, white blood cells, plasma, saliva, and tears. The protein has antibacterial activity against a number of bacterial species. Missense mutations in this gene have been identified in heritable renal amyloidosis.", "IGFBP5": "Gene Symbol IGFBP5 Enables insulin-like growth factor I binding activity. Involved in several processes, including cellular response to cAMP; regulation of smooth muscle cell migration; and regulation of smooth muscle cell proliferation. Part of insulin-like growth factor ternary complex. Biomarker of pulmonary fibrosis.", "PLVAP": "Gene Symbol PLVAP Predicted to enable identical protein binding activity. Involved in MAPK cascade; positive regulation of cellular extravasation; and tumor necrosis factor-mediated signaling pathway. Located in cell surface. Colocalizes with caveola. Implicated in congenital diarrhea.", "CEL": "Gene Symbol CEL The protein encoded by this gene is a glycoprotein secreted from the pancreas into the digestive tract and from the lactating mammary gland into human milk. The physiological role of this protein is in cholesterol and lipid-soluble vitamin ester hydrolysis and absorption. This encoded protein promotes large chylomicron production in the intestine. Also its presence in plasma suggests its interactions with cholesterol and oxidized lipoproteins to modulate the progression of atherosclerosis. In pancreatic tumoral cells, this encoded protein is thought to be sequestrated within the Golgi compartment and is probably not secreted. This gene contains a variable number of tandem repeat (VNTR) polymorphism in the coding region that may influence the function of the encoded protein.", "RNASE1": "Gene Symbol RNASE1 This gene encodes a member of the pancreatic-type of secretory ribonucleases, a subset of the ribonuclease A superfamily. The encoded endonuclease cleaves internal phosphodiester RNA bonds on the 3'-side of pyrimidine bases. It prefers poly(C) as a substrate and hydrolyzes 2',3'-cyclic nucleotides, with a pH optimum near 8.0. The encoded protein is monomeric and more commonly acts to degrade ds-RNA over ss-RNA. Alternative splicing occurs at this locus and four transcript variants encoding the same protein have been identified.", "RBP4": "Gene Symbol RBP4 This protein belongs to the lipocalin family and is the specific carrier for retinol (vitamin A alcohol) in the blood. It delivers retinol from the liver stores to the peripheral tissues. In plasma, the RBP-retinol complex interacts with transthyretin which prevents its loss by filtration through the kidney glomeruli. A deficiency of vitamin A blocks secretion of the binding protein posttranslationally and results in defective delivery and supply to the epidermal cells.", "CYGB": "Gene Symbol CYGB This gene encodes a globin protein found in vertebrate cells. The encoded protein is described as a hexacoordinate hemoglobin which binds ligand differently from the pentacoordinate hemoglobins involved in oxygen transport, and may be involved in protection during oxidative stress. This gene is located on chromosome 17 in the same region as a retinal gene which is mutated in progressive rod-cone degeneration, but in the opposite orientation.", "THBS1": "Gene Symbol THBS1 The protein encoded by this gene is a subunit of a disulfide-linked homotrimeric protein. This protein is an adhesive glycoprotein that mediates cell-to-cell and cell-to-matrix interactions. This protein can bind to fibrinogen, fibronectin, laminin, type V collagen and integrins alpha-V/beta-1. This protein has been shown to play roles in platelet aggregation, angiogenesis, and tumorigenesis.", "TGFBI": "Gene Symbol TGFBI This gene encodes an RGD-containing protein that binds to type I, II and IV collagens. The RGD motif is found in many extracellular matrix proteins modulating cell adhesion and serves as a ligand recognition sequence for several integrins. This protein plays a role in cell-collagen interactions and may be involved in endochondrial bone formation in cartilage. The protein is induced by transforming growth factor-beta and acts to inhibit cell adhesion. Mutations in this gene are associated with multiple types of corneal dystrophy.", "CYP1A1": "Gene Symbol CYP1A1 This gene, CYP1A1, encodes a member of the cytochrome P450 superfamily of enzymes. The cytochrome P450 proteins are monooxygenases which catalyze many reactions involved in drug metabolism and synthesis of cholesterol, steroids and other lipids. This protein localizes to the endoplasmic reticulum and its expression is induced by some polycyclic aromatic hydrocarbons (PAHs), some of which are found in cigarette smoke. The enzyme's endogenous substrate is unknown; however, it is able to metabolize some PAHs to carcinogenic intermediates. The gene has been associated with lung cancer risk. A related family member, CYP1A2, is located approximately 25 kb away from CYP1A1 on chromosome 15. Alternative splicing results in multiple transcript variants encoding distinct isoforms.", "LCN2": "Gene Symbol LCN2 This gene encodes a protein that belongs to the lipocalin family. Members of this family transport small hydrophobic molecules such as lipids, steroid hormones and retinoids. The protein encoded by this gene is a neutrophil gelatinase-associated lipocalin and plays a role in innate immunity by limiting bacterial growth as a result of sequestering iron-containing siderophores. The presence of this protein in blood and urine is an early biomarker of acute kidney injury. This protein is thought to be be involved in multiple cellular processes, including maintenance of skin homeostasis, and suppression of invasiveness and metastasis. Mice lacking this gene are more susceptible to bacterial infection than wild type mice.", "CEACAM6": "Gene Symbol CEACAM6 This gene encodes a protein that belongs to the carcinoembryonic antigen (CEA) family whose members are glycosyl phosphatidyl inositol (GPI) anchored cell surface glycoproteins. Members of this family play a role in cell adhesion and are widely used as tumor markers in serum immunoassay determinations of carcinoma. This gene affects the sensitivity of tumor cells to adenovirus infection. The protein encoded by this gene acts as a receptor for adherent-invasive E. coli adhesion to the surface of ileal epithelial cells in patients with Crohn's disease. This gene is clustered with genes and pseudogenes of the cell adhesion molecules subgroup of the CEA family on chromosome 19.", "COL15A1": "Gene Symbol COL15A1 This gene encodes the alpha chain of type XV collagen, a member of the FACIT collagen family (fibril-associated collagens with interrupted helices). Type XV collagen has a wide tissue distribution but the strongest expression is localized to basement membrane zones so it may function to adhere basement membranes to underlying connective tissue stroma. The proteolytically produced C-terminal fragment of type XV collagen is restin, a potentially antiangiogenic protein that is closely related to endostatin. Mouse studies have shown that collagen XV deficiency is associated with muscle and microvessel deterioration.", "PDGFRB": "Gene Symbol PDGFRB The protein encoded by this gene is a cell surface tyrosine kinase receptor for members of the platelet-derived growth factor family. These growth factors are mitogens for cells of mesenchymal origin. The identity of the growth factor bound to a receptor monomer determines whether the functional receptor is a homodimer (PDGFB or PDGFD) or a heterodimer (PDGFA and PDGFB). This gene is essential for normal development of the cardiovascular system and aids in rearrangement of the actin cytoskeleton. This gene is flanked on chromosome 5 by the genes for granulocyte-macrophage colony-stimulating factor and macrophage-colony stimulating factor receptor; all three genes may be implicated in the 5-q syndrome. A translocation between chromosomes 5 and 12, that fuses this gene to that of the ETV6 gene, results in chronic myeloproliferative disorder with eosinophilia.", "IGFBP4": "Gene Symbol IGFBP4 This gene is a member of the insulin-like growth factor binding protein (IGFBP) family and encodes a protein with an IGFBP domain and a thyroglobulin type-I domain. The protein binds both insulin-like growth factors (IGFs) I and II and circulates in the plasma in both glycosylated and non-glycosylated forms. Binding of this protein prolongs the half-life of the IGFs and alters their interaction with cell surface receptors.", "MT1G": "Gene Symbol MT1G Enables zinc ion binding activity. Involved in cellular response to metal ion; cellular response to vascular endothelial growth factor stimulus; and negative regulation of growth. Located in cytoplasm and nucleus.", "GDF15": "Gene Symbol GDF15 This gene encodes a secreted ligand of the TGF-beta (transforming growth factor-beta) superfamily of proteins. Ligands of this family bind various TGF-beta receptors leading to recruitment and activation of SMAD family transcription factors that regulate gene expression. The encoded preproprotein is proteolytically processed to generate each subunit of the disulfide-linked homodimer. The protein is expressed in a broad range of cell types, acts as a pleiotropic cytokine and is involved in the stress response program of cells after cellular injury. Increased protein levels are associated with disease states such as tissue hypoxia, inflammation, acute injury and oxidative stress.", "SERPINB2": "Gene Symbol SERPINB2 Predicted to enable serine-type endopeptidase inhibitor activity. Predicted to be involved in negative regulation of endopeptidase activity. Predicted to be located in extracellular region and plasma membrane. Predicted to be active in extracellular space.", "SDS": "Gene Symbol SDS This gene encodes one of three enzymes that are involved in metabolizing serine and glycine. L-serine dehydratase converts L-serine to pyruvate and ammonia and requires pyridoxal phosphate as a cofactor. The encoded protein can also metabolize threonine to NH4+ and 2-ketobutyrate. The encoded protein is found predominantly in the liver.", "CRLF1": "Gene Symbol CRLF1 This gene encodes a member of the cytokine type I receptor family. The protein forms a secreted complex with cardiotrophin-like cytokine factor 1 and acts on cells expressing ciliary neurotrophic factor receptors. The complex can promote survival of neuronal cells. Mutations in this gene result in Crisponi syndrome and cold-induced sweating syndrome.", "SYCN": "Gene Symbol SYCN Predicted to be involved in exocytosis. Predicted to be active in secretory granule membrane.", "STC1": "Gene Symbol STC1 This gene encodes a secreted, homodimeric glycoprotein that is expressed in a wide variety of tissues and may have autocrine or paracrine functions. The gene contains a 5' UTR rich in CAG trinucleotide repeats. The encoded protein contains 11 conserved cysteine residues and is phosphorylated by protein kinase C exclusively on its serine residues. The protein may play a role in the regulation of renal and intestinal calcium and phosphate transport, cell metabolism, or cellular calcium/phosphate homeostasis. Overexpression of human stanniocalcin 1 in mice produces high serum phosphate levels, dwarfism, and increased metabolic rate. This gene has altered expression in hepatocellular, ovarian, and breast cancers.", "CUZD1": "Gene Symbol CUZD1 Predicted to be involved in trypsinogen activation. Located in membrane.", "COL4A2": "Gene Symbol COL4A2 This gene encodes one of the six subunits of type IV collagen, the major structural component of basement membranes. The C-terminal portion of the protein, known as canstatin, is an inhibitor of angiogenesis and tumor growth. Like the other members of the type IV collagen gene family, this gene is organized in a head-to-head conformation with another type IV collagen gene so that each gene pair shares a common promoter.", "DLK1": "Gene Symbol DLK1 This gene encodes a transmembrane protein that contains multiple epidermal growth factor repeats that functions as a regulator of cell growth. The encoded protein is involved in the differentiation of several cell types including adipocytes. This gene is located in a region of chromosome 14 frequently showing unparental disomy, and is imprinted and expressed from the paternal allele. A single nucleotide variant in this gene is associated with child and adolescent obesity and shows polar overdominance, where heterozygotes carrying an active paternal allele express the phenotype, while mutant homozygotes are normal.", "PLAU": "Gene Symbol PLAU This gene encodes a secreted serine protease that converts plasminogen to plasmin. The encoded preproprotein is proteolytically processed to generate A and B polypeptide chains. These chains associate via a single disulfide bond to form the catalytically inactive high molecular weight urokinase-type plasminogen activator (HMW-uPA). HMW-uPA can be further processed into the catalytically active low molecular weight urokinase-type plasminogen activator (LMW-uPA). This low molecular weight form does not bind to the urokinase-type plasminogen activator receptor. Mutations in this gene may be associated with Quebec platelet disorder and late-onset Alzheimer's disease. Alternative splicing results in multiple transcript variants, at least one of which encodes an isoform that is proteolytically processed.", "TAGLN": "Gene Symbol TAGLN This gene encodes a shape change and transformation sensitive actin-binding protein which belongs to the calponin family. It is ubiquitously expressed in vascular and visceral smooth muscle, and is an early marker of smooth muscle differentiation. The encoded protein is thought to be involved in calcium-independent smooth muscle contraction. It acts as a tumor suppressor, and the loss of its expression is an early event in cell transformation and the development of some tumors, coinciding with cellular plasticity. The encoded protein has a domain architecture consisting of an N-terminal calponin homology (CH) domain and a C-terminal calponin-like (CLIK) domain. Mice with a knockout of the orthologous gene are viable and fertile but their vascular smooth muscle cells exhibit alterations in the distribution of the actin filament and changes in cytoskeletal organization.", "ANPEP": "Gene Symbol ANPEP Aminopeptidase N is located in the small-intestinal and renal microvillar membrane, and also in other plasma membranes. In the small intestine aminopeptidase N plays a role in the final digestion of peptides generated from hydrolysis of proteins by gastric and pancreatic proteases. Its function in proximal tubular epithelial cells and other cell types is less clear. The large extracellular carboxyterminal domain contains a pentapeptide consensus sequence characteristic of members of the zinc-binding metalloproteinase superfamily. Sequence comparisons with known enzymes of this class showed that CD13 and aminopeptidase N are identical. The latter enzyme was thought to be involved in the metabolism of regulatory peptides by diverse cell types, including small intestinal and renal tubular epithelial cells, macrophages, granulocytes, and synaptic membranes from the CNS. This membrane-bound zinc metalloprotease is known to serve as a receptor for the HCoV-229E alphacoronavirus as well as other non-human coronaviruses. This gene has also been shown to promote angiogenesis, tumor growth, and metastasis and defects in this gene are associated with various types of leukemia and lymphoma.", "ACP5": "Gene Symbol ACP5 This gene encodes an iron containing glycoprotein which catalyzes the conversion of orthophosphoric monoester to alcohol and orthophosphate. It is the most basic of the acid phosphatases and is the only form not inhibited by L(+)-tartrate.", "PRSS3": "Gene Symbol PRSS3 This gene encodes a trypsinogen, which is a member of the trypsin family of serine proteases. This enzyme is expressed in the brain and pancreas and is resistant to common trypsin inhibitors. It is active on peptide linkages involving the carboxyl group of lysine or arginine. This gene is localized to the locus of T cell receptor beta variable orphans on chromosome 9. Four transcript variants encoding different isoforms have been described for this gene.", "GSTA2": "Gene Symbol GSTA2 Cytosolic and membrane-bound forms of glutathione S-transferase are encoded by two distinct supergene families. These enzymes function in the detoxification of electrophilic compounds, including carcinogens, therapeutic drugs, environmental toxins and products of oxidative stress, by conjugation with glutathione. The genes encoding these enzymes are known to be highly polymorphic. These genetic variations can change an individual's susceptibility to carcinogens and toxins as well as affect the toxicity and efficacy of some drugs. At present, eight distinct classes of the soluble cytoplasmic mammalian glutathione S-transferases have been identified: alpha, kappa, mu, omega, pi, sigma, theta and zeta. This gene encodes a glutathione S-tranferase belonging to the alpha class. The alpha class genes, located in a cluster mapped to chromosome 6, are the most abundantly expressed glutathione S-transferases in liver. In addition to metabolizing bilirubin and certain anti-cancer drugs in the liver, the alpha class of these enzymes exhibit glutathione peroxidase activity thereby protecting the cells from reactive oxygen species and the products of peroxidation.", "AKR1C1": "Gene Symbol AKR1C1 This gene encodes a member of the aldo/keto reductase superfamily, which consists of more than 40 known enzymes and proteins. These enzymes catalyze the conversion of aldehydes and ketones to their corresponding alcohols by utilizing NADH and/or NADPH as cofactors. The enzymes display overlapping but distinct substrate specificity. This enzyme catalyzes the reaction of progesterone to the inactive form 20-alpha-hydroxy-progesterone. This gene shares high sequence identity with three other gene members and is clustered with those three genes at chromosome 10p15-p14.", "COL5A1": "Gene Symbol COL5A1 This gene encodes an alpha chain for one of the low abundance fibrillar collagens. Fibrillar collagen molecules are trimers that can be composed of one or more types of alpha chains. Type V collagen is found in tissues containing type I collagen and appears to regulate the assembly of heterotypic fibers composed of both type I and type V collagen. This gene product is closely related to type XI collagen and it is possible that the collagen chains of types V and XI constitute a single collagen type with tissue-specific chain combinations. The encoded procollagen protein occurs commonly as the heterotrimer pro-alpha1(V)-pro-alpha1(V)-pro-alpha2(V). Mutations in this gene are associated with Ehlers-Danlos syndrome, types I and II. Alternative splicing of this gene results in multiple transcript variants.", "VCAN": "Gene Symbol VCAN This gene is a member of the aggrecan/versican proteoglycan family. The protein encoded is a large chondroitin sulfate proteoglycan and is a major component of the extracellular matrix. This protein is involved in cell adhesion, proliferation, proliferation, migration and angiogenesis and plays a central role in tissue morphogenesis and maintenance. Mutations in this gene are the cause of Wagner syndrome type 1. Multiple transcript variants encoding different isoforms have been found for this gene.", "C3": "Gene Symbol C3 Complement component C3 plays a central role in the activation of complement system. Its activation is required for both classical and alternative complement activation pathways. The encoded preproprotein is proteolytically processed to generate alpha and beta subunits that form the mature protein, which is then further processed to generate numerous peptide products. The C3a peptide, also known as the C3a anaphylatoxin, modulates inflammation and possesses antimicrobial activity. Mutations in this gene are associated with atypical hemolytic uremic syndrome and age-related macular degeneration in human patients.", "RGCC": "Gene Symbol RGCC This gene is thought to regulate cell cycle progression. It is induced by p53 in response to DNA damage, or by sublytic levels of complement system proteins that result in activation of the cell cycle. The encoded protein localizes to the cytoplasm during interphase and to centrosomes during mitosis. The protein forms a complex with polo-like kinase 1. The protein also translocates to the nucleus in response to treatment with complement system proteins, and can associate with and increase the kinase activity of cell division cycle 2 protein. In different assays and cell types, overexpression of this protein has been shown to activate or suppress cell cycle progression.", "ENG": "Gene Symbol ENG This gene encodes a homodimeric transmembrane protein which is a major glycoprotein of the vascular endothelium. This protein is a component of the transforming growth factor beta receptor complex and it binds to the beta1 and beta3 peptides with high affinity. Mutations in this gene cause hereditary hemorrhagic telangiectasia, also known as Osler-Rendu-Weber syndrome 1, an autosomal dominant multisystemic vascular dysplasia. This gene may also be involved in preeclampsia and several types of cancer. Alternatively spliced transcript variants encoding different isoforms have been found for this gene.", "KRT19": "Gene Symbol KRT19 The protein encoded by this gene is a member of the keratin family. The keratins are intermediate filament proteins responsible for the structural integrity of epithelial cells and are subdivided into cytokeratins and hair keratins. The type I cytokeratins consist of acidic proteins which are arranged in pairs of heterotypic keratin chains. Unlike its related family members, this smallest known acidic cytokeratin is not paired with a basic cytokeratin in epithelial cells. It is specifically expressed in the periderm, the transiently superficial layer that envelopes the developing epidermis. The type I cytokeratins are clustered in a region of chromosome 17q12-q21.", "SERPINA3": "Gene Symbol SERPINA3 The protein encoded by this gene is a member of the serpin family of proteins, a group of proteins that inhibit serine proteases. This gene is one in a cluster of serpin genes located on the q arm of chromosome 14. Polymorphisms in this protein appear to be tissue specific and influence protease targeting. Variations in this protein's sequence have been implicated in Alzheimer's disease, and deficiency of this protein has been associated with liver disease. Mutations have been identified in patients with Parkinson disease and chronic obstructive pulmonary disease.", "CD74": "Gene Symbol CD74 The protein encoded by this gene associates with class II major histocompatibility complex (MHC) and is an important chaperone that regulates antigen presentation for immune response. It also serves as cell surface receptor for the cytokine macrophage migration inhibitory factor (MIF) which, when bound to the encoded protein, initiates survival pathways and cell proliferation. This protein also interacts with amyloid precursor protein (APP) and suppresses the production of amyloid beta (Abeta). Multiple alternatively spliced transcript variants encoding different isoforms have been identified.", "LIF": "Gene Symbol LIF The protein encoded by this gene is a pleiotropic cytokine with roles in several different systems. It is involved in the induction of hematopoietic differentiation in normal and myeloid leukemia cells, induction of neuronal cell differentiation, regulator of mesenchymal to epithelial conversion during kidney development, and may also have a role in immune tolerance at the maternal-fetal interface. Alternatively spliced transcript variants encoding multiple isoforms have been observed for this gene.", "TYROBP": "Gene Symbol TYROBP This gene encodes a transmembrane signaling polypeptide which contains an immunoreceptor tyrosine-based activation motif (ITAM) in its cytoplasmic domain. The encoded protein may associate with the killer-cell inhibitory receptor (KIR) family of membrane glycoproteins and may act as an activating signal transduction element. This protein may bind zeta-chain (TCR) associated protein kinase 70kDa (ZAP-70) and spleen tyrosine kinase (SYK) and play a role in signal transduction, bone modeling, brain myelination, and inflammation. Mutations within this gene have been associated with polycystic lipomembranous osteodysplasia with sclerosing leukoencephalopathy (PLOSL), also known as Nasu-Hakola disease. Its putative receptor, triggering receptor expressed on myeloid cells 2 (TREM2), also causes PLOSL. Multiple alternative transcript variants encoding distinct isoforms have been identified for this gene.", "CRYAB": "Gene Symbol CRYAB Mammalian lens crystallins are divided into alpha, beta, and gamma families. Alpha crystallins are composed of two gene products: alpha-A and alpha-B, for acidic and basic, respectively. Alpha crystallins can be induced by heat shock and are members of the small heat shock protein (HSP20) family. They act as molecular chaperones although they do not renature proteins and release them in the fashion of a true chaperone; instead they hold them in large soluble aggregates. These heterogeneous aggregates consist of 30-40 subunits; the alpha-A and alpha-B subunits have a 3:1 ratio, respectively. Two additional functions of alpha crystallins are an autokinase activity and participation in the intracellular architecture. The encoded protein has been identified as a moonlighting protein based on its ability to perform mechanistically distinct functions. Alpha-A and alpha-B gene products are differentially expressed; alpha-A is preferentially restricted to the lens and alpha-B is expressed widely in many tissues and organs. Elevated expression of alpha-B crystallin occurs in many neurological diseases; a missense mutation cosegregated in a family with a desmin-related myopathy. Alternative splicing results in multiple transcript variants.", "FGF19": "Gene Symbol FGF19 The protein encoded by this gene is a member of the fibroblast growth factor (FGF) family. FGF family members possess broad mitogenic and cell survival activities, and are involved in a variety of biological processes including embryonic development cell growth, morphogenesis, tissue repair, tumor growth and invasion. This growth factor is a high affinity, heparin dependent ligand for FGFR4. Expression of this gene was detected only in fetal but not adult brain tissue. Synergistic interaction of the chick homolog and Wnt-8c has been shown to be required for initiation of inner ear development.", "CD93": "Gene Symbol CD93 The protein encoded by this gene is a cell-surface glycoprotein and type I membrane protein that was originally identified as a myeloid cell-specific marker. The encoded protein was once thought to be a receptor for C1q, but now is thought to instead be involved in intercellular adhesion and in the clearance of apoptotic cells. The intracellular cytoplasmic tail of this protein has been found to interact with moesin, a protein known to play a role in linking transmembrane proteins to the cytoskeleton and in the remodelling of the cytoskeleton.", "APOE": "Gene Symbol APOE The protein encoded by this gene is a major apoprotein of the chylomicron. It binds to a specific liver and peripheral cell receptor, and is essential for the normal catabolism of triglyceride-rich lipoprotein constituents. This gene maps to chromosome 19 in a cluster with the related apolipoprotein C1 and C2 genes. Mutations in this gene result in familial dysbetalipoproteinemia, or type III hyperlipoproteinemia (HLP III), in which increased plasma cholesterol and triglycerides are the consequence of impaired clearance of chylomicron and VLDL remnants.", "CFB": "Gene Symbol CFB This gene encodes complement factor B, a component of the alternative pathway of complement activation. Factor B circulates in the blood as a single chain polypeptide. Upon activation of the alternative pathway, it is cleaved by complement factor D yielding the noncatalytic chain Ba and the catalytic subunit Bb. The active subunit Bb is a serine protease which associates with C3b to form the alternative pathway C3 convertase. Bb is involved in the proliferation of preactivated B lymphocytes, while Ba inhibits their proliferation. This gene localizes to the major histocompatibility complex (MHC) class III region on chromosome 6. This cluster includes several genes involved in regulation of the immune reaction. Polymorphisms in this gene are associated with a reduced risk of age-related macular degeneration. The polyadenylation site of this gene is 421 bp from the 5' end of the gene for complement component 2.", "INHBA": "Gene Symbol INHBA This gene encodes a member of the TGF-beta (transforming growth factor-beta) superfamily of proteins. The encoded preproprotein is proteolytically processed to generate a subunit of the dimeric activin and inhibin protein complexes. These complexes activate and inhibit, respectively, follicle stimulating hormone secretion from the pituitary gland. The encoded protein also plays a role in eye, tooth and testis development. Elevated expression of this gene may be associated with cancer cachexia in human patients.", "LTB": "Gene Symbol LTB Lymphotoxin beta is a type II membrane protein of the TNF family. It anchors lymphotoxin-alpha to the cell surface through heterotrimer formation. The predominant form on the lymphocyte surface is the lymphotoxin-alpha 1/beta 2 complex (e.g. 1 molecule alpha/2 molecules beta) and this complex is the primary ligand for the lymphotoxin-beta receptor. The minor complex is lymphotoxin-alpha 2/beta 1. LTB is an inducer of the inflammatory response system and involved in normal development of lymphoid tissue. Lymphotoxin-beta isoform b is unable to complex with lymphotoxin-alpha suggesting a function for lymphotoxin-beta which is independent of lympyhotoxin-alpha. Alternative splicing results in multiple transcript variants encoding different isoforms.", "SOD2": "Gene Symbol SOD2 This gene is a member of the iron/manganese superoxide dismutase family. It encodes a mitochondrial protein that forms a homotetramer and binds one manganese ion per subunit. This protein binds to the superoxide byproducts of oxidative phosphorylation and converts them to hydrogen peroxide and diatomic oxygen. Mutations in this gene have been associated with idiopathic cardiomyopathy (IDC), premature aging, sporadic motor neuron disease, and cancer. Alternative splicing of this gene results in multiple transcript variants. A related pseudogene has been identified on chromosome 1.", "AQP3": "Gene Symbol AQP3 This gene encodes the water channel protein aquaporin 3. Aquaporins are a family of small integral membrane proteins related to the major intrinsic protein, also known as aquaporin 0. Aquaporin 3 is localized at the basal lateral membranes of collecting duct cells in the kidney. In addition to its water channel function, aquaporin 3 has been found to facilitate the transport of nonionic small solutes such as urea and glycerol, but to a smaller degree. It has been suggested that water channels can be functionally heterogeneous and possess water and solute permeation mechanisms. Alternative splicing of this gene results in multiple transcript variants encoding different isoforms.", "TNFAIP2": "Gene Symbol TNFAIP2 This gene was identified as a gene whose expression can be induced by the tumor necrosis factor alpha (TNF) in umbilical vein endothelial cells. The expression of this gene was shown to be induced by retinoic acid in a cell line expressing a oncogenic version of the retinoic acid receptor alpha fusion protein, which suggested that this gene may be a retinoic acid target gene in acute promyelocytic leukemia.", "MMP2": "Gene Symbol MMP2 This gene is a member of the matrix metalloproteinase (MMP) gene family, that are zinc-dependent enzymes capable of cleaving components of the extracellular matrix and molecules involved in signal transduction. The protein encoded by this gene is a gelatinase A, type IV collagenase, that contains three fibronectin type II repeats in its catalytic site that allow binding of denatured type IV and V collagen and elastin. Unlike most MMP family members, activation of this protein can occur on the cell membrane. This enzyme can be activated extracellularly by proteases, or, intracellulary by its S-glutathiolation with no requirement for proteolytical removal of the pro-domain. This protein is thought to be involved in multiple pathways including roles in the nervous system, endometrial menstrual breakdown, regulation of vascularization, and metastasis. Mutations in this gene have been associated with Winchester syndrome and Nodulosis-Arthropathy-Osteolysis (NAO) syndrome. Alternative splicing results in multiple transcript variants encoding different isoforms.", "AQP1": "Gene Symbol AQP1 This gene encodes a small integral membrane protein with six bilayer spanning domains that functions as a water channel protein. This protein permits passive transport of water along an osmotic gradient. This gene is a possible candidate for disorders involving imbalance in ocular fluid movement.", "PASK": "Gene Symbol PASK This gene encodes a member of the serine/threonine kinase family that contains two PAS domains. Expression of this gene is regulated by glucose, and the encoded protein plays a role in the regulation of insulin gene expression. Downregulation of this gene may play a role in type 2 diabetes. Alternatively spliced transcript variants encoding multiple isoforms have been observed for this gene.", "FLT1": "Gene Symbol FLT1 This gene encodes a member of the vascular endothelial growth factor receptor (VEGFR) family. VEGFR family members are receptor tyrosine kinases (RTKs) which contain an extracellular ligand-binding region with seven immunoglobulin (Ig)-like domains, a transmembrane segment, and a tyrosine kinase (TK) domain within the cytoplasmic domain. This protein binds to VEGFR-A, VEGFR-B and placental growth factor and plays an important role in angiogenesis and vasculogenesis. Expression of this receptor is found in vascular endothelial cells, placental trophoblast cells and peripheral blood monocytes. Multiple transcript variants encoding different isoforms have been found for this gene. Isoforms include a full-length transmembrane receptor isoform and shortened, soluble isoforms. The soluble isoforms are associated with the onset of pre-eclampsia.", "IAPP": "Gene Symbol IAPP This gene encodes a member of the calcitonin family of peptide hormones. This hormone is released from pancreatic beta cells following food intake to regulate blood glucose levels and act as a satiation signal. Human patients with type 1 and advanced type 2 diabetes exhibit reduced levels of the encoded hormone in blood and pancreas. This protein also exhibits a bactericidal, antimicrobial activity.", "CXCL3": "Gene Symbol CXCL3 This antimicrobial gene encodes a member of the CXC subfamily of chemokines. The encoded protein is a secreted growth factor that signals through the G-protein coupled receptor, CXC receptor 2. This protein plays a role in inflammation and as a chemoattractant for neutrophils.", "CEACAM7": "Gene Symbol CEACAM7 This gene encodes a cell surface glycoprotein and member of the carcinoembryonic antigen (CEA) family of proteins. Expression of this gene may be downregulated in colon and rectal cancer. Additionally, lower expression levels of this gene may be predictive of rectal cancer recurrence. This gene is present in a CEA family gene cluster on chromosome 19. Alternative splicing results in multiple transcript variants.", "KRT7": "Gene Symbol KRT7 The protein encoded by this gene is a member of the keratin gene family. The type II cytokeratins consist of basic or neutral proteins which are arranged in pairs of heterotypic keratin chains coexpressed during differentiation of simple and stratified epithelial tissues. This type II cytokeratin is specifically expressed in the simple epithelia lining the cavities of the internal organs and in the gland ducts and blood vessels. The genes encoding the type II cytokeratins are clustered in a region of chromosome 12q12-q13. Alternative splicing may result in several transcript variants; however, not all variants have been fully described.", "SRGN": "Gene Symbol SRGN This gene encodes a protein best known as a hematopoietic cell granule proteoglycan. Proteoglycans stored in the secretory granules of many hematopoietic cells also contain a protease-resistant peptide core, which may be important for neutralizing hydrolytic enzymes. This encoded protein was found to be associated with the macromolecular complex of granzymes and perforin, which may serve as a mediator of granule-mediated apoptosis. Two transcript variants, only one of them protein-coding, have been found for this gene.", "TFPI2": "Gene Symbol TFPI2 This gene encodes a member of the Kunitz-type serine proteinase inhibitor family. The protein can inhibit a variety of serine proteases including factor VIIa/tissue factor, factor Xa, plasmin, trypsin, chymotryspin and plasma kallikrein. This gene has been identified as a tumor suppressor gene in several types of cancer. Alternative splicing results in multiple transcript variants.", "ACTA1": "Gene Symbol ACTA1 The product encoded by this gene belongs to the actin family of proteins, which are highly conserved proteins that play a role in cell motility, structure and integrity. Alpha, beta and gamma actin isoforms have been identified, with alpha actins being a major constituent of the contractile apparatus, while beta and gamma actins are involved in the regulation of cell motility. This actin is an alpha actin that is found in skeletal muscle. Mutations in this gene cause a variety of myopathies, including nemaline myopathy, congenital myopathy with excess of thin myofilaments, congenital myopathy with cores, and congenital myopathy with fiber-type disproportion, diseases that lead to muscle fiber defects with manifestations such as hypotonia.", "HMOX1": "Gene Symbol HMOX1 Heme oxygenase, an essential enzyme in heme catabolism, cleaves heme to form biliverdin, which is subsequently converted to bilirubin by biliverdin reductase, and carbon monoxide, a putative neurotransmitter. Heme oxygenase activity is induced by its substrate heme and by various nonheme substances. Heme oxygenase occurs as 2 isozymes, an inducible heme oxygenase-1 and a constitutive heme oxygenase-2. HMOX1 and HMOX2 belong to the heme oxygenase family.", "MT1X": "Gene Symbol MT1X Predicted to enable copper ion binding activity and zinc ion binding activity. Involved in cellular response to cadmium ion; cellular response to erythropoietin; and cellular response to zinc ion. Located in cytoplasm and nucleus.", "KRT23": "Gene Symbol KRT23 The protein encoded by this gene is a member of the keratin family. The keratins are intermediate filament proteins responsible for the structural integrity of epithelial cells and are subdivided into cytokeratins and hair keratins. The type I cytokeratins consist of acidic proteins which are arranged in pairs of heterotypic keratin chains. The type I cytokeratin genes are clustered in a region of chromosome 17q12-q21. Alternative splicing results in multiple transcript variants.", "PLAT": "Gene Symbol PLAT This gene encodes tissue-type plasminogen activator, a secreted serine protease that converts the proenzyme plasminogen to plasmin, a fibrinolytic enzyme. The encoded preproprotein is proteolytically processed by plasmin or trypsin to generate heavy and light chains. These chains associate via disulfide linkages to form the heterodimeric enzyme. This enzyme plays a role in cell migration and tissue remodeling. Increased enzymatic activity causes hyperfibrinolysis, which manifests as excessive bleeding, while decreased activity leads to hypofibrinolysis, which can result in thrombosis or embolism. Alternative splicing of this gene results in multiple transcript variants, at least one of which encodes an isoform that is proteolytically processed.", "FGG": "Gene Symbol FGG The protein encoded by this gene is the gamma component of fibrinogen, a blood-borne glycoprotein comprised of three pairs of nonidentical polypeptide chains. Following vascular injury, fibrinogen is cleaved by thrombin to form fibrin which is the most abundant component of blood clots. In addition, various cleavage products of fibrinogen and fibrin regulate cell adhesion and spreading, display vasoconstrictor and chemotactic activities, and are mitogens for several cell types. Mutations in this gene lead to several disorders, including dysfibrinogenemia, hypofibrinogenemia and thrombophilia. Alternative splicing results in transcript variants encoding different isoforms.", "CFTR": "Gene Symbol CFTR This gene encodes a member of the ATP-binding cassette (ABC) transporter superfamily. The encoded protein functions as a chloride channel, making it unique among members of this protein family, and controls ion and water secretion and absorption in epithelial tissues. Channel activation is mediated by cycles of regulatory domain phosphorylation, ATP-binding by the nucleotide-binding domains, and ATP hydrolysis. Mutations in this gene cause cystic fibrosis, the most common lethal genetic disorder in populations of Northern European descent. The most frequently occurring mutation in cystic fibrosis, DeltaF508, results in impaired folding and trafficking of the encoded protein. Multiple pseudogenes have been identified in the human genome.", "RRAD": "Gene Symbol RRAD Predicted to enable GTP binding activity and calcium channel regulator activity. Predicted to be involved in small GTPase mediated signal transduction. Predicted to be located in cytosol. Predicted to be active in plasma membrane. Implicated in type 2 diabetes mellitus. Biomarker of congestive heart failure.", "GSTA1": "Gene Symbol GSTA1 This gene encodes a member of a family of enzymes that function to add glutathione to target electrophilic compounds, including carcinogens, therapeutic drugs, environmental toxins, and products of oxidative stress. This action is an important step in detoxification of these compounds. This subfamily of enzymes has a particular role in protecting cells from reactive oxygen species and the products of peroxidation. Polymorphisms in this gene influence the ability of individuals to metabolize different drugs. This gene is located in a cluster of similar genes and pseudogenes on chromosome 6. Alternative splicing results in multiple transcript variants.", "AKR1C2": "Gene Symbol AKR1C2 This gene encodes a member of the aldo/keto reductase superfamily, which consists of more than 40 known enzymes and proteins. These enzymes catalyze the conversion of aldehydes and ketones to their corresponding alcohols using NADH and/or NADPH as cofactors. The enzymes display overlapping but distinct substrate specificity. This enzyme binds bile acid with high affinity, and shows minimal 3-alpha-hydroxysteroid dehydrogenase activity. This gene shares high sequence identity with three other gene members and is clustered with those three genes at chromosome 10p15-p14. Three transcript variants encoding two different isoforms have been found for this gene.", "PCK1": "Gene Symbol PCK1 This gene is a main control point for the regulation of gluconeogenesis. The cytosolic enzyme encoded by this gene, along with GTP, catalyzes the formation of phosphoenolpyruvate from oxaloacetate, with the release of carbon dioxide and GDP. The expression of this gene can be regulated by insulin, glucocorticoids, glucagon, cAMP, and diet. Defects in this gene are a cause of cytosolic phosphoenolpyruvate carboxykinase deficiency. A mitochondrial isozyme of the encoded protein also has been characterized.", "KRT17": "Gene Symbol KRT17 This gene encodes the type I intermediate filament chain keratin 17, expressed in nail bed, hair follicle, sebaceous glands, and other epidermal appendages. Mutations in this gene lead to Jackson-Lawler type pachyonychia congenita and steatocystoma multiplex.", "THBS2": "Gene Symbol THBS2 The protein encoded by this gene belongs to the thrombospondin family. It is a disulfide-linked homotrimeric glycoprotein that mediates cell-to-cell and cell-to-matrix interactions. This protein has been shown to function as a potent inhibitor of tumor growth and angiogenesis. Studies of the mouse counterpart suggest that this protein may modulate the cell surface properties of mesenchymal cells and be involved in cell adhesion and migration.", "HILPDA": "Gene Symbol HILPDA Enables signaling receptor binding activity. Involved in several processes, including autocrine signaling; cellular response to hypoxia; and positive regulation of lipid storage. Located in several cellular components, including cell surface; lipid droplet; and secretory granule.", "COL5A3": "Gene Symbol COL5A3 This gene encodes an alpha chain for one of the low abundance fibrillar collagens. Fibrillar collagen molecules are trimers that can be composed of one or more types of alpha chains. Type V collagen is found in tissues containing type I collagen and appears to regulate the assembly of heterotypic fibers composed of both type I and type V collagen. This gene product is closely related to type XI collagen and it is possible that the collagen chains of types V and XI constitute a single collagen type with tissue-specific chain combinations. Mutations in this gene are thought to be responsible for the symptoms of a subset of patients with Ehlers-Danlos syndrome type III. Messages of several sizes can be detected in northern blots but sequence information cannot confirm the identity of the shorter messages.", "CXCL17": "Gene Symbol CXCL17 The protein encoded by this gene is a mucosal chemokine that attracts immature dendritic cells and blood monocytes to the lungs. The encoded protein also promotes tumorigenesis through an angiogenic activity. Finally, this protein exhibits strong antimicrobial activity against E. coli, S. aureus, Salmonella, P. aeruginosa, and C. albicans. Two transcript variants, one protein-coding and the other non-protein coding, have been found for this gene.", "LGALS2": "Gene Symbol LGALS2 The protein encoded by this gene is a soluble beta-galactoside binding lectin. The encoded protein is found as a homodimer and can bind to lymphotoxin-alpha. A single nucleotide polymorphism in an intron of this gene can alter the transcriptional level of the protein, with a resultant increased risk of myocardial infarction.", "SERPINH1": "Gene Symbol SERPINH1 This gene encodes a member of the serpin superfamily of serine proteinase inhibitors. The encoded protein is localized to the endoplasmic reticulum and plays a role in collagen biosynthesis as a collagen-specific molecular chaperone. Autoantibodies to the encoded protein have been found in patients with rheumatoid arthritis. Expression of this gene may be a marker for cancer, and nucleotide polymorphisms in this gene may be associated with preterm birth caused by preterm premature rupture of membranes. Alternatively spliced transcript variants have been observed for this gene, and a pseudogene of this gene is located on the short arm of chromosome 9.", "PODXL": "Gene Symbol PODXL This gene encodes a member of the sialomucin protein family. The encoded protein was originally identified as an important component of glomerular podocytes. Podocytes are highly differentiated epithelial cells with interdigitating foot processes covering the outer aspect of the glomerular basement membrane. Other biological activities of the encoded protein include: binding in a membrane protein complex with Na+/H+ exchanger regulatory factor to intracellular cytoskeletal elements, playing a role in hematopoetic cell differentiation, and being expressed in vascular endothelium cells and binding to L-selectin.", "SDC4": "Gene Symbol SDC4 The protein encoded by this gene is a transmembrane (type I) heparan sulfate proteoglycan that functions as a receptor in intracellular signaling. The encoded protein is found as a homodimer and is a member of the syndecan proteoglycan family. This gene is found on chromosome 20, while a pseudogene has been found on chromosome 22.", "NOTCH3": "Gene Symbol NOTCH3 This gene encodes the third discovered human homologue of the Drosophilia melanogaster type I membrane protein notch. In Drosophilia, notch interaction with its cell-bound ligands (delta, serrate) establishes an intercellular signalling pathway that plays a key role in neural development. Homologues of the notch-ligands have also been identified in human, but precise interactions between these ligands and the human notch homologues remains to be determined. Mutations in NOTCH3 have been identified as the underlying cause of cerebral autosomal dominant arteriopathy with subcortical infarcts and leukoencephalopathy (CADASIL).", "ESM1": "Gene Symbol ESM1 This gene encodes a secreted protein which is mainly expressed in the endothelial cells in human lung and kidney tissues. The expression of this gene is regulated by cytokines, suggesting that it may play a role in endothelium-dependent pathological disorders. The transcript contains multiple polyadenylation and mRNA instability signals. Two transcript variants encoding different isoforms have been found for this gene.", "CCL20": "Gene Symbol CCL20 This antimicrobial gene belongs to the subfamily of small cytokine CC genes. Cytokines are a family of secreted proteins involved in immunoregulatory and inflammatory processes. The CC cytokines are proteins characterized by two adjacent cysteines. The protein encoded by this gene displays chemotactic activity for lymphocytes and can repress proliferation of myeloid progenitors. Two transcript variants encoding different isoforms have been found for this gene.", "APCS": "Gene Symbol APCS The protein encoded by this gene is a glycoprotein, belonging to the pentraxin family of proteins, which has a characteristic pentameric organization. These family members have considerable sequence homology which is thought to be the result of gene duplication. The binding of the encoded protein to proteins in the pathological amyloid cross-beta fold suggests its possible role as a chaperone. This protein is also thought to control the degradation of chromatin. It has been demonstrated that this protein binds to apoptotic cells at an early stage, which raises the possibility that it is involved in dealing with apoptotic cells in vivo.", "SERPINA1": "Gene Symbol SERPINA1 The protein encoded by this gene is a serine protease inhibitor belonging to the serpin superfamily whose targets include elastase, plasmin, thrombin, trypsin, chymotrypsin, and plasminogen activator. This protein is produced in the liver, the bone marrow, by lymphocytic and monocytic cells in lymphoid tissue, and by the Paneth cells of the gut. Defects in this gene are associated with chronic obstructive pulmonary disease, emphysema, and chronic liver disease. Several transcript variants encoding the same protein have been found for this gene.", "ISLR": "Gene Symbol ISLR Predicted to be involved in cell adhesion. Located in extracellular exosome.", "THY1": "Gene Symbol THY1 This gene encodes a cell surface glycoprotein and member of the immunoglobulin superfamily of proteins. The encoded protein is involved in cell adhesion and cell communication in numerous cell types, but particularly in cells of the immune and nervous systems. The encoded protein is widely used as a marker for hematopoietic stem cells. This gene may function as a tumor suppressor in nasopharyngeal carcinoma. Alternative splicing results in multiple transcript variants.", "VCAM1": "Gene Symbol VCAM1 This gene is a member of the Ig superfamily and encodes a cell surface sialoglycoprotein expressed by cytokine-activated endothelium. This type I membrane protein mediates leukocyte-endothelial cell adhesion and signal transduction, and may play a role in the development of artherosclerosis and rheumatoid arthritis. Three alternatively spliced transcripts encoding different isoforms have been described for this gene.", "CAV1": "Gene Symbol CAV1 The scaffolding protein encoded by this gene is the main component of the caveolae plasma membranes found in most cell types. The protein links integrin subunits to the tyrosine kinase FYN, an initiating step in coupling integrins to the Ras-ERK pathway and promoting cell cycle progression. The gene is a tumor suppressor gene candidate and a negative regulator of the Ras-p42/44 mitogen-activated kinase cascade. Caveolin 1 and caveolin 2 are located next to each other on chromosome 7 and express colocalizing proteins that form a stable hetero-oligomeric complex. Mutations in this gene have been associated with Berardinelli-Seip congenital lipodystrophy. Alternatively spliced transcripts encode alpha and beta isoforms of caveolin 1.", "PMEPA1": "Gene Symbol PMEPA1 This gene encodes a transmembrane protein that contains a Smad interacting motif (SIM). Expression of this gene is induced by androgens and transforming growth factor beta, and the encoded protein suppresses the androgen receptor and transforming growth factor beta signaling pathways though interactions with Smad proteins. Overexpression of this gene may play a role in multiple types of cancer. Alternatively spliced transcript variants encoding multiple isoforms have been observed for this gene.", "ANGPTL4": "Gene Symbol ANGPTL4 This gene encodes a glycosylated, secreted protein containing a C-terminal fibrinogen domain. The encoded protein is induced by peroxisome proliferation activators and functions as a serum hormone that regulates glucose homeostasis, lipid metabolism, and insulin sensitivity. This protein can also act as an apoptosis survival factor for vascular endothelial cells and can prevent metastasis by inhibiting vascular growth and tumor cell invasion. The C-terminal domain may be proteolytically-cleaved from the full-length secreted protein. Decreased expression of this gene has been associated with type 2 diabetes. Alternative splicing results in multiple transcript variants. This gene was previously referred to as ANGPTL2 but has been renamed ANGPTL4.", "THBD": "Gene Symbol THBD The protein encoded by this intronless gene is an endothelial-specific type I membrane receptor that binds thrombin. This binding results in the activation of protein C, which degrades clotting factors Va and VIIIa and reduces the amount of thrombin generated. Mutations in this gene are a cause of thromboembolic disease, also known as inherited thrombophilia.", "AEBP1": "Gene Symbol AEBP1 This gene encodes a member of carboxypeptidase A protein family. The encoded protein may function as a transcriptional repressor and play a role in adipogenesis and smooth muscle cell differentiation. Studies in mice suggest that this gene functions in wound healing and abdominal wall development. Overexpression of this gene is associated with glioblastoma.", "LOXL2": "Gene Symbol LOXL2 This gene encodes a member of the lysyl oxidase gene family. The prototypic member of the family is essential to the biogenesis of connective tissue, encoding an extracellular copper-dependent amine oxidase that catalyses the first step in the formation of crosslinks in collagens and elastin. A highly conserved amino acid sequence at the C-terminus end appears to be sufficient for amine oxidase activity, suggesting that each family member may retain this function. The N-terminus is poorly conserved and may impart additional roles in developmental regulation, senescence, tumor suppression, cell growth control, and chemotaxis to each member of the family.", "TSPAN8": "Gene Symbol TSPAN8 The protein encoded by this gene is a member of the transmembrane 4 superfamily, also known as the tetraspanin family. Most of these members are cell-surface proteins that are characterized by the presence of four hydrophobic domains. The proteins mediate signal transduction events that play a role in the regulation of cell development, activation, growth and motility. This encoded protein is a cell surface glycoprotein that is known to complex with integrins. This gene is expressed in different carcinomas. The use of alternate polyadenylation sites has been found for this gene.", "LGALS1": "Gene Symbol LGALS1 The galectins are a family of beta-galactoside-binding proteins implicated in modulating cell-cell and cell-matrix interactions. This gene product may act as an autocrine negative growth factor that regulates cell proliferation.", "ALDH1A3": "Gene Symbol ALDH1A3 This gene encodes an aldehyde dehydrogenase enzyme that uses retinal as a substrate. Mutations in this gene have been associated with microphthalmia, isolated 8, and expression changes have also been detected in tumor cells. Alternative splicing results in multiple transcript variants.", "AKR1B10": "Gene Symbol AKR1B10 This gene encodes a member of the aldo/keto reductase superfamily, which consists of more than 40 known enzymes and proteins. This member can efficiently reduce aliphatic and aromatic aldehydes, and it is less active on hexoses. It is highly expressed in adrenal gland, small intestine, and colon, and may play an important role in liver carcinogenesis.", "DCN": "Gene Symbol DCN This gene encodes a member of the small leucine-rich proteoglycan family of proteins. Alternative splicing results in multiple transcript variants, at least one of which encodes a preproprotein that is proteolytically processed to generate the mature protein. This protein plays a role in collagen fibril assembly. Binding of this protein to multiple cell surface receptors mediates its role in tumor suppression, including a stimulatory effect on autophagy and inflammation and an inhibitory effect on angiogenesis and tumorigenesis. This gene and the related gene biglycan are thought to be the result of a gene duplication. Mutations in this gene are associated with congenital stromal corneal dystrophy in human patients.", "MMP14": "Gene Symbol MMP14 Proteins of the matrix metalloproteinase (MMP) family are involved in the breakdown of extracellular matrix in normal physiological processes, such as embryonic development, reproduction, and tissue remodeling, as well as in disease processes, such as arthritis and metastasis. Most MMP's are secreted as inactive proproteins which are activated when cleaved by extracellular proteinases. However, the protein encoded by this gene is a member of the membrane-type MMP (MT-MMP) subfamily; each member of this subfamily contains a potential transmembrane domain suggesting that these proteins are expressed at the cell surface rather than secreted. This protein activates MMP2 protein, and this activity may be involved in tumor invasion.", "SGK1": "Gene Symbol SGK1 This gene encodes a serine/threonine protein kinase that plays an important role in cellular stress response. This kinase activates certain potassium, sodium, and chloride channels, suggesting an involvement in the regulation of processes such as cell survival, neuronal excitability, and renal sodium excretion. High levels of expression of this gene may contribute to conditions such as hypertension and diabetic nephropathy. Several alternatively spliced transcript variants encoding different isoforms have been noted for this gene.", "KRT18": "Gene Symbol KRT18 KRT18 encodes the type I intermediate filament chain keratin 18. Keratin 18, together with its filament partner keratin 8, are perhaps the most commonly found members of the intermediate filament gene family. They are expressed in single layer epithelial tissues of the body. Mutations in this gene have been linked to cryptogenic cirrhosis. Two transcript variants encoding the same protein have been found for this gene.", "MT1E": "Gene Symbol MT1E Predicted to enable zinc ion binding activity. Involved in cellular response to cadmium ion and cellular response to zinc ion. Located in cytoplasm and nucleus.", "SST": "Gene Symbol SST The hormone somatostatin has active 14 aa and 28 aa forms that are produced by alternate cleavage of the single preproprotein encoded by this gene. Somatostatin is expressed throughout the body and inhibits the release of numerous secondary hormones by binding to high-affinity G-protein-coupled somatostatin receptors. This hormone is an important regulator of the endocrine system through its interactions with pituitary growth hormone, thyroid stimulating hormone, and most hormones of the gastrointestinal tract. Somatostatin also affects rates of neurotransmission in the central nervous system and proliferation of both normal and tumorigenic cells.", "SERPING1": "Gene Symbol SERPING1 This gene encodes a highly glycosylated plasma protein involved in the regulation of the complement cascade. Its encoded protein, C1 inhibitor, inhibits activated C1r and C1s of the first complement component and thus regulates complement activation. It is synthesized in the liver, and its deficiency is associated with hereditary angioneurotic oedema (HANE). Alternative splicing results in multiple transcript variants encoding the same isoform.", "GATM": "Gene Symbol GATM This gene encodes a mitochondrial enzyme that belongs to the amidinotransferase family. This enzyme is involved in creatine biosynthesis, whereby it catalyzes the transfer of a guanido group from L-arginine to glycine, resulting in guanidinoacetic acid, the immediate precursor of creatine. Mutations in this gene cause arginine:glycine amidinotransferase deficiency, an inborn error of creatine synthesis characterized by cognitive disability, language impairment, and behavioral disorders.", "CRP": "Gene Symbol CRP The protein encoded by this gene belongs to the pentraxin family which also includes serum amyloid P component protein and pentraxin 3. Pentraxins are involved in complement activation and amplification via communication with complement initiation pattern recognition molecules, but also complement regulation via recruitment of complement regulators. The encoded protein has a calcium dependent ligand binding domain with a distinctive flattened beta-jellyroll structure. It exists in two forms as either a pentamer in circulation or as a nonsoluble monomer in tissues. It is involved in several host defense related functions based on its ability to recognize foreign pathogens and damaged cells of the host and to initiate their elimination by interacting with humoral and cellular effector systems in the blood. Consequently, the level of this protein in plasma increases greatly during acute phase response to tissue injury, infection, or other inflammatory stimuli. Elevated expression of the encoded protein is associated with severe acute respiratory syndrome coronavirus 2 (SARS&#8208;CoV&#8208;2) infection.", "AKR1C3": "Gene Symbol AKR1C3 This gene encodes a member of the aldo/keto reductase superfamily, which consists of more than 40 known enzymes and proteins. These enzymes catalyze the conversion of aldehydes and ketones to their corresponding alcohols by utilizing NADH and/or NADPH as cofactors. The enzymes display overlapping but distinct substrate specificity. This enzyme catalyzes the reduction of prostaglandin (PG) D2, PGH2 and phenanthrenequinone (PQ), and the oxidation of 9alpha,11beta-PGF2 to PGD2. It may play an important role in the pathogenesis of allergic diseases such as asthma, and may also have a role in controlling cell growth and/or differentiation. This gene shares high sequence identity with three other gene members and is clustered with those three genes at chromosome 10p15-p14. Three transcript variants encoding different isoforms have been found for this gene.", "SOX18": "Gene Symbol SOX18 This gene encodes a member of the SOX (SRY-related HMG-box) family of transcription factors involved in the regulation of embryonic development and in the determination of the cell fate. The encoded protein may act as a transcriptional regulator after forming a protein complex with other proteins. This protein plays a role in hair, blood vessel, and lymphatic vessel development. Mutations in this gene have been associated with recessive and dominant forms of hypotrichosis-lymphedema-telangiectasia.", "AGT": "Gene Symbol AGT The protein encoded by this gene, pre-angiotensinogen or angiotensinogen precursor, is expressed in the liver and is cleaved by the enzyme renin in response to lowered blood pressure. The resulting product, angiotensin I, is then cleaved by angiotensin converting enzyme (ACE) to generate the physiologically active enzyme angiotensin II. The protein is involved in maintaining blood pressure, body fluid and electrolyte homeostasis, and in the pathogenesis of essential hypertension and preeclampsia. Mutations in this gene are associated with susceptibility to essential hypertension, and can cause renal tubular dysgenesis, a severe disorder of renal tubular development. Defects in this gene have also been associated with non-familial structural atrial fibrillation, and inflammatory bowel disease.", "SERPINA5": "Gene Symbol SERPINA5 The protein encoded by this gene is a member of the serpin family of proteins, a group of proteins that inhibit serine proteases. This gene is one in a cluster of serpin genes located on the q arm of chromosome 14. This family member is a glycoprotein that can inhibit several serine proteases, including protein C and various plasminogen activators and kallikreins, and it thus plays diverse roles in hemostasis and thrombosis in multiple organs.", "AADAC": "Gene Symbol AADAC Microsomal arylacetamide deacetylase competes against the activity of cytosolic arylamine N-acetyltransferase, which catalyzes one of the initial biotransformation pathways for arylamine and heterocyclic amine carcinogens", "KDR": "Gene Symbol KDR Vascular endothelial growth factor (VEGF) is a major growth factor for endothelial cells. This gene encodes one of the two receptors of the VEGF. This receptor, known as kinase insert domain receptor, is a type III receptor tyrosine kinase. It functions as the main mediator of VEGF-induced endothelial proliferation, survival, migration, tubular morphogenesis and sprouting. The signalling and trafficking of this receptor are regulated by multiple factors, including Rab GTPase, P2Y purine nucleotide receptor, integrin alphaVbeta3, T-cell protein tyrosine phosphatase, etc.. Mutations of this gene are implicated in infantile capillary hemangiomas.", "MRC2": "Gene Symbol MRC2 This gene encodes a member of the mannose receptor family of proteins that contain a fibronectin type II domain and multiple C-type lectin-like domains. The encoded protein plays a role in extracellular matrix remodeling by mediating the internalization and lysosomal degradation of collagen ligands. Expression of this gene may play a role in the tumorigenesis and metastasis of several malignancies including breast cancer, gliomas and metastatic bone disease.", "ANGPT2": "Gene Symbol ANGPT2 This gene belongs to the angiopoietin family of growth factors. The protein encoded by this gene is an antagonist of angiopoietin 1, and both angiopoietin 1 and angiopoietin 2 are ligands for the endothelial TEK receptor tyrosine kinase. Angiopoietin 2 is upregulated in multiple inflammatory diseases and is implicated in the direct control of inflammation-related signaling pathways. The encoded protein affects angiogenesis during embryogenesis and tumorigenesis, disrupts the vascular remodeling ability of angiopoietin 1, and may induce endothelial cell apoptosis. This gene serves a prognostic biomarker for acute respiratory distress syndrome.", "POSTN": "Gene Symbol POSTN This gene encodes a secreted extracellular matrix protein that functions in tissue development and regeneration, including wound healing, and ventricular remodeling following myocardial infarction. The encoded protein binds to integrins to support adhesion and migration of epithelial cells. This protein plays a role in cancer stem cell maintenance and metastasis. Mice lacking this gene exhibit cardiac valve disease, and skeletal and dental defects. Alternative splicing results in multiple transcript variants encoding different isoforms.", "LOXL4": "Gene Symbol LOXL4 This gene encodes a member of the lysyl oxidase gene family. The prototypic member of the family is essential to the biogenesis of connective tissue, encoding an extracellular copper-dependent amine oxidase that catalyses the first step in the formation of crosslinks in collagens and elastin. A highly conserved amino acid sequence at the C-terminus end appears to be sufficient for amine oxidase activity, suggesting that each family member may retain this function. The N-terminus is poorly conserved and may impart additional roles in developmental regulation, senescence, tumor suppression, cell growth control, and chemotaxis to each member of the family.", "PDK4": "Gene Symbol PDK4 This gene is a member of the PDK/BCKDK protein kinase family and encodes a mitochondrial protein with a histidine kinase domain. This protein is located in the matrix of the mitrochondria and inhibits the pyruvate dehydrogenase complex by phosphorylating one of its subunits, thereby contributing to the regulation of glucose metabolism. Expression of this gene is regulated by glucocorticoids, retinoic acid and insulin.", "SLPI": "Gene Symbol SLPI This gene encodes a secreted inhibitor which protects epithelial tissues from serine proteases. It is found in various secretions including seminal plasma, cervical mucus, and bronchial secretions, and has affinity for trypsin, leukocyte elastase, and cathepsin G. Its inhibitory effect contributes to the immune response by protecting epithelial surfaces from attack by endogenous proteolytic enzymes. This antimicrobial protein has antibacterial, antifungal and antiviral activity.", "KLK1": "Gene Symbol KLK1 Kallikreins are a subgroup of serine proteases having diverse physiological functions. Growing evidence suggests that many kallikreins are implicated in carcinogenesis and some have potential as novel cancer and other disease biomarkers. This gene is one of the fifteen kallikrein subfamily members located in a cluster on chromosome 19. This protein is functionally conserved in its capacity to release the vasoactive peptide, Lys-bradykinin, from low molecular weight kininogen.", "MGP": "Gene Symbol MGP This gene encodes a member of the osteocalcin/matrix Gla family of proteins. The encoded vitamin K-dependent protein is secreted by chondrocytes and vascular smooth muscle cells, and functions as a physiological inhibitor of ectopic tissue calcification. Carboxylation status of the encoded protein is associated with calcification of the vasculature in human patients with cardiovascular disease and calcification of the synovial membranes in osteoarthritis patients. Mutations in this gene cause Keutel syndrome in human patients, which is characterized by abnormal cartilage calcification, peripheral pulmonary stenosis and facial hypoplasia.", "PLIN2": "Gene Symbol PLIN2 The protein encoded by this gene belongs to the perilipin family, members of which coat intracellular lipid storage droplets. This protein is associated with the lipid globule surface membrane material, and maybe involved in development and maintenance of adipose tissue. However, it is not restricted to adipocytes as previously thought, but is found in a wide range of cultured cell lines, including fibroblasts, endothelial and epithelial cells, and tissues, such as lactating mammary gland, adrenal cortex, Sertoli and Leydig cells, and hepatocytes in alcoholic liver cirrhosis, suggesting that it may serve as a marker of lipid accumulation in diverse cell types and diseases. Alternatively spliced transcript variants have been found for this gene.", "SULF1": "Gene Symbol SULF1 This gene encodes an extracellular heparan sulfate endosulfatase. The encoded enzyme selectively removes 6-O-sulfate groups from heparan sulfate chains of heparan sulfate proteoglycans (HSPGs). The enzyme is secreted through the Golgi and is subsequently localized to the cell surface. The expression of this gene may be down-regulated in several types of cancer, including hepatocellular (HCC), ovarian and breast cancers. Alternative splicing results in multiple transcript variants.", "SOX4": "Gene Symbol SOX4 This intronless gene encodes a member of the SOX (SRY-related HMG-box) family of transcription factors involved in the regulation of embryonic development and in the determination of the cell fate. The encoded protein may act as a transcriptional regulator after forming a protein complex with other proteins, such as syndecan binding protein (syntenin). The protein may function in the apoptosis pathway leading to cell death as well as to tumorigenesis and may mediate downstream effects of parathyroid hormone (PTH) and PTH-related protein (PTHrP) in bone development. The solution structure has been resolved for the HMG-box of a similar mouse protein.", "VMP1": "Gene Symbol VMP1 This gene encodes a transmembrane protein that plays a key regulatory role in the process of autophagy. The ectopic overexpression of the encoded protein in cultured cells triggers autophagy even under nutrient-rich conditions. This gene is overexpressed in pancreatitis affected acinar cells where the encoded protein mediates sequestration and degradation of potentially deleterious activated zymogen granules in a process termed, zymophagy.", "GPNMB": "Gene Symbol GPNMB The protein encoded by this gene is a type I transmembrane glycoprotein which shows homology to the pMEL17 precursor, a melanocyte-specific protein. GPNMB shows expression in the lowly metastatic human melanoma cell lines and xenografts but does not show expression in the highly metastatic cell lines. GPNMB may be involved in growth delay and reduction of metastatic potential. Two transcript variants encoding different isoforms have been found for this gene.", "PTGDS": "Gene Symbol PTGDS The protein encoded by this gene is a glutathione-independent prostaglandin D synthase that catalyzes the conversion of prostaglandin H2 (PGH2) to postaglandin D2 (PGD2). PGD2 functions as a neuromodulator as well as a trophic factor in the central nervous system. PGD2 is also involved in smooth muscle contraction/relaxation and is a potent inhibitor of platelet aggregation. This gene is preferentially expressed in brain. Studies with transgenic mice overexpressing this gene suggest that this gene may be also involved in the regulation of non-rapid eye movement sleep.", "CA12": "Gene Symbol CA12 Carbonic anhydrases (CAs) are a large family of zinc metalloenzymes that catalyze the reversible hydration of carbon dioxide. They participate in a variety of biological processes, including respiration, calcification, acid-base balance, bone resorption, and the formation of aqueous humor, cerebrospinal fluid, saliva, and gastric acid. This gene product is a type I membrane protein that is highly expressed in normal tissues, such as kidney, colon and pancreas, and has been found to be overexpressed in 10% of clear cell renal carcinomas. Three transcript variants encoding different isoforms have been identified for this gene.", "CDKN1C": "Gene Symbol CDKN1C This gene is imprinted, with preferential expression of the maternal allele. The encoded protein is a tight-binding, strong inhibitor of several G1 cyclin/Cdk complexes and a negative regulator of cell proliferation. Mutations in this gene are implicated in sporadic cancers and Beckwith-Wiedemann syndorome, suggesting that this gene is a tumor suppressor candidate. Three transcript variants encoding two different isoforms have been found for this gene.", "ALOX5AP": "Gene Symbol ALOX5AP This gene encodes a protein which, with 5-lipoxygenase, is required for leukotriene synthesis. Leukotrienes are arachidonic acid metabolites which have been implicated in various types of inflammatory responses, including asthma, arthritis and psoriasis. This protein localizes to the plasma membrane. Inhibitors of its function impede translocation of 5-lipoxygenase from the cytoplasm to the cell membrane and inhibit 5-lipoxygenase activation. Alternatively spliced transcript variants encoding different isoforms have been identified for this gene.", "ITGA5": "Gene Symbol ITGA5 The product of this gene belongs to the integrin alpha chain family. Integrins are heterodimeric integral membrane proteins composed of an alpha subunit and a beta subunit that function in cell surface adhesion and signaling. The encoded preproprotein is proteolytically processed to generate light and heavy chains that comprise the alpha 5 subunit. This subunit associates with the beta 1 subunit to form a fibronectin receptor. This integrin may promote tumor invasion, and higher expression of this gene may be correlated with shorter survival time in lung cancer patients. Note that the integrin alpha 5 and integrin alpha V subunits are encoded by distinct genes.", "ANXA1": "Gene Symbol ANXA1 This gene encodes a membrane-localized protein that binds phospholipids. This protein inhibits phospholipase A2 and has anti-inflammatory activity. Loss of function or expression of this gene has been detected in multiple tumors.", "KCNE4": "Gene Symbol KCNE4 Voltage-gated potassium (Kv) channels represent the most complex class of voltage-gated ion channels from both functional and structural standpoints. Their diverse functions include regulating neurotransmitter release, heart rate, insulin secretion, neuronal excitability, epithelial electrolyte transport, smooth muscle contraction, and cell volume. This gene encodes a member of the potassium channel, voltage-gated, isk-related subfamily. This member is a type I membrane protein, and a beta subunit that assembles with a potassium channel alpha-subunit to modulate the gating kinetics and enhance stability of the multimeric complex. This gene is prominently expressed in the embryo and in adult uterus.", "TPSAB1": "Gene Symbol TPSAB1 Tryptases comprise a family of trypsin-like serine proteases, the peptidase family S1. Tryptases are enzymatically active only as heparin-stabilized tetramers, and they are resistant to all known endogenous proteinase inhibitors. Several tryptase genes are clustered on chromosome 16p13.3. These genes are characterized by several distinct features. They have a highly conserved 3' UTR and contain tandem repeat sequences at the 5' flank and 3' UTR which are thought to play a role in regulation of the mRNA stability. These genes have an intron immediately upstream of the initiator Met codon, which separates the site of transcription initiation from protein coding sequence. This feature is characteristic of tryptases but is unusual in other genes. The alleles of this gene exhibit an unusual amount of sequence variation, such that the alleles were once thought to represent two separate genes, alpha and beta 1. Beta tryptases appear to be the main isoenzymes expressed in mast cells; whereas in basophils, alpha tryptases predominate. Tryptases have been implicated as mediators in the pathogenesis of asthma and other allergic and inflammatory disorders.", "SAT1": "Gene Symbol SAT1 The protein encoded by this gene belongs to the acetyltransferase family, and is a rate-limiting enzyme in the catabolic pathway of polyamine metabolism. It catalyzes the acetylation of spermidine and spermine, and is involved in the regulation of the intracellular concentration of polyamines and their transport out of cells. Defects in this gene are associated with keratosis follicularis spinulosa decalvans (KFSD). Alternatively spliced transcripts have been found for this gene.", "CXCL2": "Gene Symbol CXCL2 This antimicrobial gene is part of a chemokine superfamily that encodes secreted proteins involved in immunoregulatory and inflammatory processes. The superfamily is divided into four subfamilies based on the arrangement of the N-terminal cysteine residues of the mature peptide. This chemokine, a member of the CXC subfamily, is expressed at sites of inflammation and may suppress hematopoietic progenitor cell proliferation.", "CARTPT": "Gene Symbol CARTPT This gene encodes a preproprotein that is proteolytically processed to generate multiple biologically active peptides. These peptides play a role in appetite, energy balance, maintenance of body weight, reward and addiction, and the stress response. Expression of a similar gene transcript in rodents is upregulated following administration of cocaine and amphetamine. Mutations in this gene are associated with susceptibility to obesity in humans.", "CLDN2": "Gene Symbol CLDN2 This gene product belongs to the claudin protein family whose members have been identified as major integral membrane proteins localized exclusively at tight junctions. Claudins are expressed in an organ-specific manner and regulate tissue-specific physiologic properties of tight junctions. This protein is expressed in the intestine. Alternatively spliced transcript variants with different 5' untranslated region have been found for this gene.", "COL18A1": "Gene Symbol COL18A1 This gene encodes the alpha chain of type XVIII collagen. This collagen is one of the multiplexins, extracellular matrix proteins that contain multiple triple-helix domains (collagenous domains) interrupted by non-collagenous domains. A long isoform of the protein has an N-terminal domain that is homologous to the extracellular part of frizzled receptors. Proteolytic processing at several endogenous cleavage sites in the C-terminal domain results in production of endostatin, a potent antiangiogenic protein that is able to inhibit angiogenesis and tumor growth. Mutations in this gene are associated with Knobloch syndrome. The main features of this syndrome involve retinal abnormalities, so type XVIII collagen may play an important role in retinal structure and in neural tube closure. Alternative splicing results in multiple transcript variants.", "MGST1": "Gene Symbol MGST1 The MAPEG (Membrane Associated Proteins in Eicosanoid and Glutathione metabolism) family consists of six human proteins, two of which are involved in the production of leukotrienes and prostaglandin E, important mediators of inflammation. Other family members, demonstrating glutathione S-transferase and peroxidase activities, are involved in cellular defense against toxic, carcinogenic, and pharmacologically active electrophilic compounds. This gene encodes a protein that catalyzes the conjugation of glutathione to electrophiles and the reduction of lipid hydroperoxides. This protein is localized to the endoplasmic reticulum and outer mitochondrial membrane where it is thought to protect these membranes from oxidative stress. Several transcript variants, some non-protein coding and some protein coding, have been found for this gene.", "KRT8": "Gene Symbol KRT8 This gene is a member of the type II keratin family clustered on the long arm of chromosome 12. Type I and type II keratins heteropolymerize to form intermediate-sized filaments in the cytoplasm of epithelial cells. The product of this gene typically dimerizes with keratin 18 to form an intermediate filament in simple single-layered epithelial cells. This protein plays a role in maintaining cellular structural integrity and also functions in signal transduction and cellular differentiation. Mutations in this gene cause cryptogenic cirrhosis. Alternatively spliced transcript variants have been found for this gene.", "NDUFA4L2": "Gene Symbol NDUFA4L2 Predicted to be integral component of membrane. Predicted to be part of mitochondrial respiratory chain complex IV.", "MUC13": "Gene Symbol MUC13", "TINAGL1": "Gene Symbol TINAGL1 The protein encoded by this gene is similar in sequence to tubulointerstitial nephritis antigen, a secreted glycoprotein that is recognized by antibodies in some types of immune-related tubulointerstitial nephritis. Three transcript variants encoding different isoforms have been found for this gene.", "LGALS4": "Gene Symbol LGALS4 The galectins are a family of beta-galactoside-binding proteins implicated in modulating cell-cell and cell-matrix interactions. The expression of this gene is restricted to small intestine, colon, and rectum, and it is underexpressed in colorectal cancer.", "LCP1": "Gene Symbol LCP1 Plastins are a family of actin-binding proteins that are conserved throughout eukaryote evolution and expressed in most tissues of higher eukaryotes. In humans, two ubiquitous plastin isoforms (L and T) have been identified. Plastin 1 (otherwise known as Fimbrin) is a third distinct plastin isoform which is specifically expressed at high levels in the small intestine. The L isoform is expressed only in hemopoietic cell lineages, while the T isoform has been found in all other normal cells of solid tissues that have replicative potential (fibroblasts, endothelial cells, epithelial cells, melanocytes, etc.). However, L-plastin has been found in many types of malignant human cells of non-hemopoietic origin suggesting that its expression is induced accompanying tumorigenesis in solid tissues.", "MKI67": "Gene Symbol MKI67 Enables protein C-terminus binding activity. Involved in regulation of chromosome segregation and regulation of mitotic nuclear division. Located in chromosome; nuclear body; and nucleolus. Colocalizes with condensed chromosome. Implicated in Crohn's disease; breast cancer; human immunodeficiency virus infectious disease; and pancreatic cancer. Biomarker of several diseases, including Barrett's esophagus; autoimmune disease of musculoskeletal system (multiple); endocrine gland cancer (multiple); gastrointestinal system cancer (multiple); and interstitial cystitis.", "CALD1": "Gene Symbol CALD1 This gene encodes a calmodulin- and actin-binding protein that plays an essential role in the regulation of smooth muscle and nonmuscle contraction. The conserved domain of this protein possesses the binding activities to Ca(2+)-calmodulin, actin, tropomyosin, myosin, and phospholipids. This protein is a potent inhibitor of the actin-tropomyosin activated myosin MgATPase, and serves as a mediating factor for Ca(2+)-dependent inhibition of smooth muscle contraction. Alternative splicing of this gene results in multiple transcript variants encoding distinct isoforms.", "NPY": "Gene Symbol NPY This gene encodes a neuropeptide that is widely expressed in the central nervous system and influences many physiological processes, including cortical excitability, stress response, food intake, circadian rhythms, and cardiovascular function. The neuropeptide functions through G protein-coupled receptors to inhibit adenylyl cyclase, activate mitogen-activated protein kinase (MAPK), regulate intracellular calcium levels, and activate potassium channels. A polymorphism in this gene resulting in a change of leucine 7 to proline in the signal peptide is associated with elevated cholesterol levels, higher alcohol consumption, and may be a risk factor for various metabolic and cardiovascular diseases. The protein also exhibits antimicrobial activity against bacteria and fungi.", "GPRC5A": "Gene Symbol GPRC5A This gene encodes a member of the type 3 G protein-coupling receptor family, characterized by the signature 7-transmembrane domain motif. The encoded protein may be involved in interaction between retinoid acid and G protein signalling pathways. Retinoic acid plays a critical role in development, cellular growth, and differentiation. This gene may play a role in embryonic development and epithelial cell differentiation.", "MMP11": "Gene Symbol MMP11 Proteins of the matrix metalloproteinase (MMP) family are involved in the breakdown of extracellular matrix in normal physiological processes, such as embryonic development, reproduction, and tissue remodeling, as well as in disease processes, such as arthritis and metastasis. Most MMP's are secreted as inactive proproteins which are activated when cleaved by extracellular proteinases. However, the enzyme encoded by this gene is activated intracellularly by furin within the constitutive secretory pathway. Also in contrast to other MMP's, this enzyme cleaves alpha 1-proteinase inhibitor but weakly degrades structural proteins of the extracellular matrix.", "SEMA7A": "Gene Symbol SEMA7A This gene encodes a member of the semaphorin family of proteins. The encoded preproprotein is proteolytically processed to generate the mature glycosylphosphatidylinositol (GPI)-anchored membrane glycoprotein. The encoded protein is found on activated lymphocytes and erythrocytes and may be involved in immunomodulatory and neuronal processes. The encoded protein carries the John Milton Hagen (JMH) blood group antigens. Mutations in this gene may be associated with reduced bone mineral density (BMD). Alternative splicing results in multiple transcript variants, at least one of which encodes an isoform that is proteolytically processed.", "CRISPLD2": "Gene Symbol CRISPLD2 Predicted to enable glycosaminoglycan binding activity. Involved in face morphogenesis. Located in transport vesicle.", "PDZK1IP1": "Gene Symbol PDZK1IP1 Located in extracellular exosome.", "TGM2": "Gene Symbol TGM2 Transglutaminases are enzymes that catalyze the crosslinking of proteins by epsilon-gamma glutamyl lysine isopeptide bonds. While the primary structure of transglutaminases is not conserved, they all have the same amino acid sequence at their active sites and their activity is calcium-dependent. The protein encoded by this gene acts as a monomer, is induced by retinoic acid, and appears to be involved in apoptosis. Finally, the encoded protein is the autoantigen implicated in celiac disease. Two transcript variants encoding different isoforms have been found for this gene.", "IFITM3": "Gene Symbol IFITM3 Interferon-induced transmembrane (IFITM) proteins are a family of interferon induced antiviral proteins. The family contains five members, including IFITM1, IFITM2 and IFITM3 and belong to the CD225 superfamily. The protein encoded by this gene restricts cellular entry by diverse viral pathogens, such as influenza A virus, Ebola virus and Sars-CoV-2.", "CPA4": "Gene Symbol CPA4 This gene is a member of the carboxypeptidase A/B subfamily, and it is located in a cluster with three other family members on chromosome 7. Carboxypeptidases are zinc-containing exopeptidases that catalyze the release of carboxy-terminal amino acids, and are synthesized as zymogens that are activated by proteolytic cleavage. This gene could be involved in the histone hyperacetylation pathway. It is imprinted and may be a strong candidate gene for prostate cancer aggressiveness.", "EDN1": "Gene Symbol EDN1 This gene encodes a preproprotein that is proteolytically processed to generate a secreted peptide that belongs to the endothelin/sarafotoxin family. This peptide is a potent vasoconstrictor and its cognate receptors are therapeutic targets in the treatment of pulmonary arterial hypertension. Aberrant expression of this gene may promote tumorigenesis. Alternative splicing results in multiple transcript variants.", "INS": "Gene Symbol INS This gene encodes insulin, a peptide hormone that plays a vital role in the regulation of carbohydrate and lipid metabolism. After removal of the precursor signal peptide, proinsulin is post-translationally cleaved into three peptides: the B chain and A chain peptides, which are covalently linked via two disulfide bonds to form insulin, and C-peptide. Binding of insulin to the insulin receptor (INSR) stimulates glucose uptake. A multitude of mutant alleles with phenotypic effects have been identified, including insulin-dependent diabetes mellitus, permanent neonatal diabetes diabetes mellitus, maturity-onset diabetes of the young type 10 and hyperproinsulinemia. There is a read-through gene, INS-IGF2, which overlaps with this gene at the 5' region and with the IGF2 gene at the 3' region.", "VWF": "Gene Symbol VWF This gene encodes a glycoprotein involved in hemostasis. The encoded preproprotein is proteolytically processed following assembly into large multimeric complexes. These complexes function in the adhesion of platelets to sites of vascular injury and the transport of various proteins in the blood. Mutations in this gene result in von Willebrand disease, an inherited bleeding disorder. An unprocessed pseudogene has been found on chromosome 22.", "DEFB1": "Gene Symbol DEFB1 Defensins form a family of microbicidal and cytotoxic peptides made by neutrophils. Members of the defensin family are highly similar in protein sequence. This gene encodes defensin, beta 1, an antimicrobial peptide implicated in the resistance of epithelial surfaces to microbial colonization. This gene maps in close proximity to defensin family member, defensin, alpha 1 and has been implicated in the pathogenesis of cystic fibrosis.", "PTGR1": "Gene Symbol PTGR1 This gene encodes an enzyme that is involved in the inactivation of the chemotactic factor, leukotriene B4. The encoded protein specifically catalyzes the NADP+ dependent conversion of leukotriene B4 to 12-oxo-leukotriene B4. A pseudogene of this gene is found on chromosome 1. Alternative splicing results in multiple transcript variants.", "SNAI2": "Gene Symbol SNAI2 This gene encodes a member of the Snail family of C2H2-type zinc finger transcription factors. The encoded protein acts as a transcriptional repressor that binds to E-box motifs and is also likely to repress E-cadherin transcription in breast carcinoma. This protein is involved in epithelial-mesenchymal transitions and has antiapoptotic activity. Mutations in this gene may be associated with sporatic cases of neural tube defects.", "KLHL31": "Gene Symbol KLHL31 Involved in negative regulation of JNK cascade and negative regulation of protein phosphorylation. Located in cytoplasm and nucleus.", "TM4SF1": "Gene Symbol TM4SF1 The protein encoded by this gene is a member of the transmembrane 4 superfamily, also known as the tetraspanin family. Most of these members are cell-surface proteins that are characterized by the presence of four hydrophobic domains. The proteins mediate signal transduction events that play a role in the regulation of cell development, activation, growth and motility. This encoded protein is a cell surface antigen and is highly expressed in different carcinomas.", "IFITM1": "Gene Symbol IFITM1 Interferon-induced transmembrane (IFITM) proteins are a family of interferon induced antiviral proteins. The family contains five members, including IFITM1, IFITM2 and IFITM3 that belong to the CD225 superfamily. The protein encoded by this gene restricts cellular entry by diverse viral pathogens, such as influenza A virus, Ebola virus and Sars-CoV-2.", "TFF2": "Gene Symbol TFF2 Members of the trefoil family are characterized by having at least one copy of the trefoil motif, a 40-amino acid domain that contains three conserved disulfides. They are stable secretory proteins expressed in gastrointestinal mucosa. Their functions are not defined, but they may protect the mucosa from insults, stabilize the mucus layer and affect healing of the epithelium. The encoded protein inhibits gastric acid secretion. This gene and two other related trefoil family member genes are found in a cluster on chromosome 21.", "EMP1": "Gene Symbol EMP1 Involved in bleb assembly and cell death. Located in plasma membrane.", "CTSB": "Gene Symbol CTSB This gene encodes a member of the C1 family of peptidases. Alternative splicing of this gene results in multiple transcript variants. At least one of these variants encodes a preproprotein that is proteolytically processed to generate multiple protein products. These products include the cathepsin B light and heavy chains, which can dimerize to form the double chain form of the enzyme. This enzyme is a lysosomal cysteine protease with both endopeptidase and exopeptidase activity that may play a role in protein turnover. It is also known as amyloid precursor protein secretase and is involved in the proteolytic processing of amyloid precursor protein (APP). Incomplete proteolytic processing of APP has been suggested to be a causative factor in Alzheimer's disease, the most common cause of dementia. Overexpression of the encoded protein has been associated with esophageal adenocarcinoma and other tumors. Both Cathepsin B and Cathepsin L are involved in the cleavage of the spike protein from the severe acute respiratory syndrome coronavirus 2 (SARS-CoV-2) upon its entry to the human host cell. Multiple pseudogenes of this gene have been identified.", "CTSE": "Gene Symbol CTSE This gene encodes a member of the A1 family of peptidases. Alternative splicing of this gene results in multiple transcript variants. At least one of these variants encodes a preproprotein that is proteolytically processed to generate the mature enzyme. This enzyme, an aspartic endopeptidase, may be involved in antigen processing and the maturation of secretory proteins. Elevated expression of this gene has been observed in neurodegeneration.", "VIM": "Gene Symbol VIM This gene encodes a type III intermediate filament protein. Intermediate filaments, along with microtubules and actin microfilaments, make up the cytoskeleton. The encoded protein is responsible for maintaining cell shape and integrity of the cytoplasm, and stabilizing cytoskeletal interactions. This protein is involved in neuritogenesis and cholesterol transport and functions as an organizer of a number of other critical proteins involved in cell attachment, migration, and signaling. Bacterial and viral pathogens have been shown to attach to this protein on the host cell surface. Mutations in this gene are associated with congenital cataracts in human patients.", "CX3CL1": "Gene Symbol CX3CL1 This gene belongs to the CX3C subgroup of chemokines, characterized by the number of amino acids located between the conserved cysteine residues. This is the only member of the CX3C subgroup, which contains three amino acids between cysteine residues, resulting in a Cys-X-X-X-Cys configuration. The encoded protein contains an extended mucin-like stalk with a chemokine domain on top, and exists in both a membrane-anchored form where it acts as a binding molecule, or, in soluble form, as a chemotactic cytokine. The mature form of this protein can be cleaved at the cell surface, yielding different soluble forms that can interact with the G-protein coupled receptor, C-X3-C motif chemokine receptor 1 gene product. This gene plays a role in a wide range of diseases, including cancer, vasculitis, neuropathies, atherosclerosis, inflammatory diseases, and in human immunodeficiency virus infections.", "GPX2": "Gene Symbol GPX2 The protein encoded by this gene belongs to the glutathione peroxidase family, members of which catalyze the reduction of organic hydroperoxides and hydrogen peroxide (H2O2) by glutathione, and thereby protect cells against oxidative damage. Several isozymes of this gene family exist in vertebrates, which vary in cellular location and substrate specificity. This isozyme is predominantly expressed in the gastrointestinal tract (also in liver in human), is localized in the cytoplasm, and whose preferred substrate is hydrogen peroxide. Overexpression of this gene is associated with increased differentiation and proliferation in colorectal cancer. This isozyme is also a selenoprotein, containing the rare amino acid selenocysteine (Sec) at its active site. Sec is encoded by the UGA codon, which normally signals translation termination. The 3' UTRs of selenoprotein mRNAs contain a conserved stem-loop structure, designated the Sec insertion sequence (SECIS) element, that is necessary for the recognition of UGA as a Sec codon, rather than as a stop signal. Alternatively spliced transcript variants have been found for this gene.", "ANKRD37": "Gene Symbol ANKRD37 Located in cytosol; mitochondrion; and nucleoplasm.", "CTRL": "Gene Symbol CTRL This gene encodes a serine-type endopeptidase with chymotrypsin- and elastase-2-like activities. The gene encoding this zymogen is expressed specifically in the pancreas and likely functions as a digestive enzyme.", "CRCT1": "Gene Symbol CRCT1", "BCAT1": "Gene Symbol BCAT1 This gene encodes the cytosolic form of the enzyme branched-chain amino acid transaminase. This enzyme catalyzes the reversible transamination of branched-chain alpha-keto acids to branched-chain L-amino acids essential for cell growth. Two different clinical disorders have been attributed to a defect of branched-chain amino acid transamination: hypervalinemia and hyperleucine-isoleucinemia. As there is also a gene encoding a mitochondrial form of this enzyme, mutations in either gene may contribute to these disorders. Alternatively spliced transcript variants have been described.", "AREG": "Gene Symbol AREG The protein encoded by this gene is a member of the epidermal growth factor family. It is an autocrine growth factor as well as a mitogen for astrocytes, Schwann cells and fibroblasts. It is related to epidermal growth factor (EGF) and transforming growth factor alpha (TGF-alpha). The protein interacts with the EGF/TGF-alpha receptor to promote the growth of normal epithelial cells, and it inhibits the growth of certain aggressive carcinoma cell lines. It also functions in mammary gland, oocyte and bone tissue development. This gene is associated with a psoriasis-like skin phenotype, and is also associated with other pathological disorders, including various types of cancers and inflammatory conditions.", "HTRA3": "Gene Symbol HTRA3 Enables endopeptidase activity; identical protein binding activity; and serine-type peptidase activity. Involved in proteolysis. Predicted to be located in extracellular region.", "CP": "Gene Symbol CP The protein encoded by this gene is a metalloprotein that binds most of the copper in plasma and is involved in the peroxidation of Fe(II)transferrin to Fe(III) transferrin. Mutations in this gene cause aceruloplasminemia, which results in iron accumulation and tissue damage, and is associated with diabetes and neurologic abnormalities. Two transcript variants, one protein-coding and the other not protein-coding, have been found for this gene.", "GREM1": "Gene Symbol GREM1 This gene encodes a member of the BMP (bone morphogenic protein) antagonist family. Like BMPs, BMP antagonists contain cystine knots and typically form homo- and heterodimers. The CAN (cerberus and dan) subfamily of BMP antagonists, to which this gene belongs, is characterized by a C-terminal cystine knot with an eight-membered ring. The antagonistic effect of the secreted glycosylated protein encoded by this gene is likely due to its direct binding to BMP proteins. As an antagonist of BMP, this gene may play a role in regulating organogenesis, body patterning, and tissue differentiation. In mouse, this protein has been shown to relay the sonic hedgehog (SHH) signal from the polarizing region to the apical ectodermal ridge during limb bud outgrowth. Alternatively spliced transcript variants encoding different isoforms have been found for this gene.", "ADCYAP1": "Gene Symbol ADCYAP1 This gene encodes a secreted proprotein that is further processed into multiple mature peptides. These peptides stimulate adenylate cyclase and increase cyclic adenosine monophosphate (cAMP) levels, resulting in the transcriptional activation of target genes. The products of this gene are key mediators of neuroendocrine stress responses. Alternative splicing results in multiple transcript variants.", "AMBP": "Gene Symbol AMBP This gene encodes a complex glycoprotein secreted in plasma. The precursor is proteolytically processed into distinct functioning proteins: alpha-1-microglobulin, which belongs to the superfamily of lipocalin transport proteins and may play a role in the regulation of inflammatory processes, and bikunin, which is a urinary trypsin inhibitor belonging to the superfamily of Kunitz-type protease inhibitors and plays an important role in many physiological and pathological processes. This gene is located on chromosome 9 in a cluster of lipocalin genes.", "LAMC3": "Gene Symbol LAMC3 Laminins, a family of extracellular matrix glycoproteins, are the major noncollagenous constituent of basement membranes. They have been implicated in a wide variety of biological processes including cell adhesion, differentiation, migration, signaling, neurite outgrowth and metastasis. Laminins are composed of 3 non identical chains: laminin alpha, beta and gamma (formerly A, B1, and B2, respectively) and they form a cruciform structure consisting of 3 short arms, each formed by a different chain, and a long arm composed of all 3 chains. Each laminin chain is a multidomain protein encoded by a distinct gene. Several isoforms of each chain have been described. Different alpha, beta and gamma chain isomers combine to give rise to different heterotrimeric laminin isoforms which are designated by Arabic numerals in the order of their discovery, i.e. alpha1beta1gamma1 heterotrimer is laminin 1. The biological functions of the different chains and trimer molecules are largely unknown, but some of the chains have been shown to differ with respect to their tissue distribution, presumably reflecting diverse functions in vivo. This gene encodes the gamma chain isoform laminin, gamma 3. The gamma 3 chain is most similar to the gamma 1 chain, and contains all the 6 domains expected of the gamma chain. It is a component of laminin 12. The gamma 3 chain is broadly expressed in skin, heart, lung, and the reproductive tracts. In skin, it is seen within the basement membrane of the dermal-epidermal junction at points of nerve penetration. Gamma 3 is also a prominent element of the apical surface of ciliated epithelial cells of lung, oviduct, epididymis, ductus deferens, and seminiferous tubules. The distribution of gamma 3-containing laminins along ciliated epithelial surfaces suggests that the apical laminins are important in the morphogenesis and structural stability of the ciliated processes of these cells.", "ECEL1": "Gene Symbol ECEL1 This gene encodes a member of the M13 family of endopeptidases. Members of this family are zinc-containing type II integral-membrane proteins that are important regulators of neuropeptide and peptide hormone activity. Mutations in this gene are associated with autosomal recessive distal arthrogryposis, type 5D. This gene has multiple pseudogenes on chromosome 2. Alternative splicing results in multiple transcript variants encoding different isoforms.", "IL6": "Gene Symbol IL6 This gene encodes a cytokine that functions in inflammation and the maturation of B cells. In addition, the encoded protein has been shown to be an endogenous pyrogen capable of inducing fever in people with autoimmune diseases or infections. The protein is primarily produced at sites of acute and chronic inflammation, where it is secreted into the serum and induces a transcriptional inflammatory response through interleukin 6 receptor, alpha. The functioning of this gene is implicated in a wide variety of inflammation-associated disease states, including suspectibility to diabetes mellitus and systemic juvenile rheumatoid arthritis. Elevated levels of the encoded protein have been found in virus infections, including COVID-19 (disease caused by SARS-CoV-2).", "FLNA": "Gene Symbol FLNA The protein encoded by this gene is an actin-binding protein that crosslinks actin filaments and links actin filaments to membrane glycoproteins. The encoded protein is involved in remodeling the cytoskeleton to effect changes in cell shape and migration. This protein interacts with integrins, transmembrane receptor complexes, and second messengers. Defects in this gene are a cause of several syndromes, including periventricular nodular heterotopias (PVNH1, PVNH4), otopalatodigital syndromes (OPD1, OPD2), frontometaphyseal dysplasia (FMD), Melnick-Needles syndrome (MNS), and X-linked congenital idiopathic intestinal pseudoobstruction (CIIPX). Two transcript variants encoding different isoforms have been found for this gene.", "EDN2": "Gene Symbol EDN2 This gene encodes a member of the endothelin protein family of secretory vasoconstrictive peptides. The preproprotein is processed to a short mature form which functions as a ligand for the endothelin receptors that initiate intracellular signaling events. This gene product is involved in a wide range of biological processes, such as hypertension and ovulation. Altered expression of this gene is implicated in tumorigenesis. Alternative splicing results in multiple transcript variants.", "CPA3": "Gene Symbol CPA3 This gene encodes a member of the carboxypeptidase A family of zinc metalloproteases. The encoded preproprotein is proteolytically processed to generate a mature protease that is released by mast cells and may be involved in the degradation of endogenous proteins and the inactivation of venom-associated peptides. Expression of this gene may be elevated in human asthma patients.", "TNC": "Gene Symbol TNC This gene encodes an extracellular matrix protein with a spatially and temporally restricted tissue distribution. This protein is homohexameric with disulfide-linked subunits, and contains multiple EGF-like and fibronectin type-III domains. It is implicated in guidance of migrating neurons as well as axons during development, synaptic plasticity, and neuronal regeneration.", "PDLIM3": "Gene Symbol PDLIM3 The protein encoded by this gene contains a PDZ domain and a LIM domain, indicating that it may be involved in cytoskeletal assembly. In support of this, the encoded protein has been shown to bind the spectrin-like repeats of alpha-actinin-2 and to colocalize with alpha-actinin-2 at the Z lines of skeletal muscle. Alternatively spliced transcript variants encoding multiple isoforms have been observed for this gene. Aberrant alternative splicing of this gene may play a role in myotonic dystrophy.", "HSD17B2": "Gene Symbol HSD17B2 Enables estradiol 17-beta-dehydrogenase activity and testosterone dehydrogenase (NAD+) activity. Involved in response to retinoic acid. Predicted to be located in endoplasmic reticulum membrane.", "CD248": "Gene Symbol CD248 Predicted to enable extracellular matrix binding activity and extracellular matrix protein binding activity. Predicted to be involved in cell migration. Predicted to act upstream of or within several processes, including anatomical structure regression; lymph node development; and positive regulation of endothelial cell apoptotic process. Located in extracellular exosome.", "PLA2G7": "Gene Symbol PLA2G7 The protein encoded by this gene is a secreted enzyme that catalyzes the degradation of platelet-activating factor to biologically inactive products. Defects in this gene are a cause of platelet-activating factor acetylhydrolase deficiency. Two transcript variants encoding the same protein have been found for this gene.", "CLDN1": "Gene Symbol CLDN1 Tight junctions represent one mode of cell-to-cell adhesion in epithelial or endothelial cell sheets, forming continuous seals around cells and serving as a physical barrier to prevent solutes and water from passing freely through the paracellular space. These junctions are comprised of sets of continuous networking strands in the outwardly facing cytoplasmic leaflet, with complementary grooves in the inwardly facing extracytoplasmic leaflet. The protein encoded by this gene, a member of the claudin family, is an integral membrane protein and a component of tight junction strands. Loss of function mutations result in neonatal ichthyosis-sclerosing cholangitis syndrome.", "ZFP36L1": "Gene Symbol ZFP36L1 This gene is a member of the TIS11 family of early response genes, which are induced by various agonists such as the phorbol ester TPA and the polypeptide mitogen EGF. This gene is well conserved across species and has a promoter that contains motifs seen in other early-response genes. The encoded protein contains a distinguishing putative zinc finger domain with a repeating cys-his motif. This putative nuclear transcription factor most likely functions in regulating the response to growth factors. Alternatively spliced transcript variants encoding different isoforms have been found for this gene.", "MEDAG": "Gene Symbol MEDAG Predicted to be involved in positive regulation of fat cell differentiation. Located in cytoplasm.", "PAPPA": "Gene Symbol PAPPA This gene encodes a secreted metalloproteinase which cleaves insulin-like growth factor binding proteins (IGFBPs). Following IGFBP cleavage, insulin growth factors dissociate from IGFBPs and bind to IGF receptors, resulting in activation of the IGF pathway. The encoded protein plays a role in bone formation, inflammation, wound healing and female fertility. Enhanced expression of this protein is associated with diabetic nephropathy in human patients and this protein may promote tumor invasion and growth in various human cancers.", "HTRA1": "Gene Symbol HTRA1 This gene encodes a member of the trypsin family of serine proteases. This protein is a secreted enzyme that is proposed to regulate the availability of insulin-like growth factors (IGFs) by cleaving IGF-binding proteins. It has also been suggested to be a regulator of cell growth. Variations in the promoter region of this gene are the cause of susceptibility to age-related macular degeneration type 7.", "PRDM1": "Gene Symbol PRDM1 This gene encodes a protein that acts as a repressor of beta-interferon gene expression. The protein binds specifically to the PRDI (positive regulatory domain I element) of the beta-IFN gene promoter. Transcription of this gene increases upon virus induction. Two alternatively spliced transcript variants that encode different isoforms have been reported.", "PDGFB": "Gene Symbol PDGFB This gene encodes a member of the protein family comprised of both platelet-derived growth factors (PDGF) and vascular endothelial growth factors (VEGF). The encoded preproprotein is proteolytically processed to generate platelet-derived growth factor subunit B, which can homodimerize, or alternatively, heterodimerize with the related platelet-derived growth factor subunit A. These proteins bind and activate PDGF receptor tyrosine kinases, which play a role in a wide range of developmental processes. Mutations in this gene are associated with meningioma. Reciprocal translocations between chromosomes 22 and 17, at sites where this gene and that for collagen type 1, alpha 1 are located, are associated with dermatofibrosarcoma protuberans, a rare skin tumor. Alternative splicing results in multiple transcript variants.", "FABP5": "Gene Symbol FABP5 This gene encodes the fatty acid binding protein found in epidermal cells, and was first identified as being upregulated in psoriasis tissue. Fatty acid binding proteins are a family of small, highly conserved, cytoplasmic proteins that bind long-chain fatty acids and other hydrophobic ligands. FABPs may play roles in fatty acid uptake, transport, and metabolism. Polymorphisms in this gene are associated with type 2 diabetes. The human genome contains many pseudogenes similar to this locus.", "TCN1": "Gene Symbol TCN1 This gene encodes a member of the vitamin B12-binding protein family. This family of proteins, alternatively referred to as R binders, is expressed in various tissues and secretions. This protein is a major constituent of secondary granules in neutrophils and facilitates the transport of cobalamin into cells.", "ESAM": "Gene Symbol ESAM Enables cell-cell adhesion mediator activity. Involved in several processes, including bicellular tight junction assembly; cell-cell adhesion; and regulation of actin cytoskeleton organization. Located in cell-cell junction and plasma membrane. Part of protein-containing complex.", "C15orf48": "Gene Symbol C15orf48 This gene was first identified in a study of human esophageal squamous cell carcinoma tissues. Levels of both the message and protein are reduced in carcinoma samples. In adult human tissues, this gene is expressed in the the esophagus, stomach, small intestine, colon and placenta. Alternatively spliced transcript variants that encode the same protein have been identified.", "CHI3L1": "Gene Symbol CHI3L1 Chitinases catalyze the hydrolysis of chitin, which is an abundant glycopolymer found in insect exoskeletons and fungal cell walls. The glycoside hydrolase 18 family of chitinases includes eight human family members. This gene encodes a glycoprotein member of the glycosyl hydrolase 18 family. The protein lacks chitinase activity and is secreted by activated macrophages, chondrocytes, neutrophils and synovial cells. The protein is thought to play a role in the process of inflammation and tissue remodeling.", "DUOX2": "Gene Symbol DUOX2 The protein encoded by this gene is a glycoprotein and a member of the NADPH oxidase family. The synthesis of thyroid hormone is catalyzed by a protein complex located at the apical membrane of thyroid follicular cells. This complex contains an iodide transporter, thyroperoxidase, and a peroxide generating system that includes this encoded protein and DUOX1. This protein is known as dual oxidase because it has both a peroxidase homology domain and a gp91phox domain.", "FSTL3": "Gene Symbol FSTL3 Follistatin-like 3 is a secreted glycoprotein of the follistatin-module-protein family. It may have a role in leukemogenesis.", "F2RL3": "Gene Symbol F2RL3 This gene encodes a member of the protease-activated receptor subfamily, part of the G-protein coupled receptor 1 family of proteins. The encoded receptor is proteolytically processed to reveal an extracellular N-terminal tethered ligand that binds to and activates the receptor. This receptor plays a role in blood coagulation, inflammation and response to pain. Hypomethylation at this gene may be associated with lung cancer in human patients.", "MT1M": "Gene Symbol MT1M This gene encodes a member of the metallothionein superfamily, type 1 family. Metallothioneins have a high content of cysteine residues that bind various heavy metals. These genes are transcriptionally regulated by both heavy metals and glucocorticoids.", "FGB": "Gene Symbol FGB The protein encoded by this gene is the beta component of fibrinogen, a blood-borne glycoprotein comprised of three pairs of nonidentical polypeptide chains. Following vascular injury, fibrinogen is cleaved by thrombin to form fibrin which is the most abundant component of blood clots. In addition, various cleavage products of fibrinogen and fibrin regulate cell adhesion and spreading, display vasoconstrictor and chemotactic activities, and are mitogens for several cell types. Fibrinogen serves key roles in hemostasis and antimicrobial host defense. Mutations in this gene lead to several disorders, including afibrinogenemia, dysfibrinogenemia, hypodysfibrinogenemia and thrombotic tendency.", "PEG10": "Gene Symbol PEG10 This is a paternally expressed imprinted gene that is thought to have been derived from the Ty3/Gypsy family of retrotransposons. It contains two overlapping open reading frames, RF1 and RF2, and expresses two proteins: a shorter, gag-like protein (with a CCHC-type zinc finger domain) from RF1; and a longer, gag/pol-like fusion protein (with an additional aspartic protease motif) from RF1/RF2 by -1 translational frameshifting (-1 FS). While -1 FS has been observed in RNA viruses and transposons in both prokaryotes and eukaryotes, this gene represents the first example of -1 FS in a eukaryotic cellular gene. This gene is highly conserved across mammalian species and retains the heptanucleotide (GGGAAAC) and pseudoknot elements required for -1 FS. It is expressed in adult and embryonic tissues (most notably in placenta) and reported to have a role in cell proliferation, differentiation and apoptosis. Overexpression of this gene has been associated with several malignancies, such as hepatocellular carcinoma and B-cell lymphocytic leukemia. Knockout mice lacking this gene showed early embryonic lethality with placental defects, indicating the importance of this gene in embryonic development. Additional isoforms resulting from alternatively spliced transcript variants, and use of upstream non-AUG (CUG) start codon have been reported for this gene.", "PMP22": "Gene Symbol PMP22 This gene encodes an integral membrane protein that is a major component of myelin in the peripheral nervous system. Studies suggest two alternately used promoters drive tissue-specific expression. Various mutations of this gene are causes of Charcot-Marie-Tooth disease Type IA, Dejerine-Sottas syndrome, and hereditary neuropathy with liability to pressure palsies. Alternative splicing results in multiple transcript variants.", "NFKBIA": "Gene Symbol NFKBIA This gene encodes a member of the NF-kappa-B inhibitor family, which contain multiple ankrin repeat domains. The encoded protein interacts with REL dimers to inhibit NF-kappa-B/REL complexes which are involved in inflammatory responses. The encoded protein moves between the cytoplasm and the nucleus via a nuclear localization signal and CRM1-mediated nuclear export. Mutations in this gene have been found in ectodermal dysplasia anhidrotic with T-cell immunodeficiency autosomal dominant disease.", "MALL": "Gene Symbol MALL This gene encodes an element of the machinery for raft-mediated trafficking in endothelial cells. The encoded protein, a member of the MAL proteolipid family, predominantly localizes in glycolipid- and cholesterol-enriched membrane (GEM) rafts. It interacts with caveolin-1.", "IER3": "Gene Symbol IER3 This gene functions in the protection of cells from Fas- or tumor necrosis factor type alpha-induced apoptosis. Partially degraded and unspliced transcripts are found after virus infection in vitro, but these transcripts are not found in vivo and do not generate a valid protein.", "ADAMTS1": "Gene Symbol ADAMTS1 This gene encodes a member of the ADAMTS (a disintegrin and metalloproteinase with thrombospondin motif) protein family. Members of the family share several distinct protein modules, including a propeptide region, a metalloproteinase domain, a disintegrin-like domain, and a thrombospondin type 1 (TS) motif. Individual members of this family differ in the number of C-terminal TS motifs, and some have unique C-terminal domains. The protein encoded by this gene contains two disintegrin loops and three C-terminal TS motifs and has anti-angiogenic activity. The expression of this gene may be associated with various inflammatory processes as well as development of cancer cachexia. This gene is likely to be necessary for normal growth, fertility, and organ morphology and function.", "OSM": "Gene Symbol OSM This gene encodes a member of the leukemia inhibitory factor/oncostatin-M (LIF/OSM) family of proteins. The encoded preproprotein is proteolytically processed to generate the mature protein. This protein is a secreted cytokine and growth regulator that inhibits the proliferation of a number of tumor cell lines. This protein also regulates the production of other cytokines, including interleukin 6, granulocyte-colony stimulating factor and granulocyte-macrophage colony stimulating factor in endothelial cells. This gene and the related gene, leukemia inhibitory factor, also present on chromosome 22, may have resulted from the duplication of a common ancestral gene. Alternative splicing results in multiple transcript variants, at least one of which encodes an isoform that is proteolytically processed.", "PLCE1": "Gene Symbol PLCE1 This gene encodes a phospholipase enzyme that catalyzes the hydrolysis of phosphatidylinositol-4,5-bisphosphate to generate two second messengers: inositol 1,4,5-triphosphate (IP3) and diacylglycerol (DAG). These second messengers subsequently regulate various processes affecting cell growth, differentiation, and gene expression. This enzyme is regulated by small monomeric GTPases of the Ras and Rho families and by heterotrimeric G proteins. In addition to its phospholipase C catalytic activity, this enzyme has an N-terminal domain with guanine nucleotide exchange (GEF) activity. Mutations in this gene cause early-onset nephrotic syndrome; characterized by proteinuria, edema, and diffuse mesangial sclerosis or focal and segmental glomerulosclerosis. Alternative splicing results in multiple transcript variants encoding distinct isoforms.", "ACTA2": "Gene Symbol ACTA2 This gene encodes one of six different actin proteins. Actins are highly conserved proteins that are involved in cell motility, structure, integrity, and intercellular signaling. The encoded protein is a smooth muscle actin that is involved in vascular contractility and blood pressure homeostasis. Mutations in this gene cause a variety of vascular diseases, such as thoracic aortic disease, coronary artery disease, stroke, and Moyamoya disease, as well as multisystemic smooth muscle dysfunction syndrome.", "MAFA": "Gene Symbol MAFA", "IGFBP7": "Gene Symbol IGFBP7 This gene encodes a member of the insulin-like growth factor (IGF)-binding protein (IGFBP) family. IGFBPs bind IGFs with high affinity, and regulate IGF availability in body fluids and tissues and modulate IGF binding to its receptors. This protein binds IGF-I and IGF-II with relatively low affinity, and belongs to a subfamily of low-affinity IGFBPs. It also stimulates prostacyclin production and cell adhesion. Alternatively spliced transcript variants encoding different isoforms have been described for this gene, and one variant has been associated with retinal arterial macroaneurysm (PMID:21835307).", "TM4SF4": "Gene Symbol TM4SF4 The protein encoded by this gene is a member of the transmembrane 4 superfamily, also known as the tetraspanin family. Most of these members are cell-surface proteins that are characterized by the presence of four hydrophobic domains. The proteins mediate signal transduction events that play a role in the regulation of cell development, activation, growth and motility. This encoded protein is a cell surface glycoprotein that can regulate cell proliferation.", "APCDD1": "Gene Symbol APCDD1 This locus encodes an inhibitor of the Wnt signaling pathway. Mutations at this locus have been associated with hereditary hypotrichosis simplex. Increased expression of this gene may also be associated with colorectal carcinogenesis.", "LSP1": "Gene Symbol LSP1 This gene encodes an intracellular F-actin binding protein. The protein is expressed in lymphocytes, neutrophils, macrophages, and endothelium and may regulate neutrophil motility, adhesion to fibrinogen matrix proteins, and transendothelial migration. Alternative splicing results in multiple transcript variants encoding different isoforms.", "FAM43A": "Gene Symbol FAM43A", "FABP4": "Gene Symbol FABP4 FABP4 encodes the fatty acid binding protein found in adipocytes. Fatty acid binding proteins are a family of small, highly conserved, cytoplasmic proteins that bind long-chain fatty acids and other hydrophobic ligands. It is thought that FABPs roles include fatty acid uptake, transport, and metabolism.", "CALCB": "Gene Symbol CALCB Predicted to enable calcitonin receptor binding activity. Predicted to be involved in adenylate cyclase-activating G protein-coupled receptor signaling pathway and regulation of cytosolic calcium ion concentration. Predicted to be located in extracellular region. Predicted to be active in extracellular space.", "NNMT": "Gene Symbol NNMT N-methylation is one method by which drug and other xenobiotic compounds are metabolized by the liver. This gene encodes the protein responsible for this enzymatic activity which uses S-adenosyl methionine as the methyl donor.", "ITGA2": "Gene Symbol ITGA2 This gene encodes the alpha subunit of a transmembrane receptor for collagens and related proteins. The encoded protein forms a heterodimer with a beta subunit and mediates the adhesion of platelets and other cell types to the extracellular matrix. Loss of the encoded protein is associated with bleeding disorder platelet-type 9. Antibodies against this protein are found in several immune disorders, including neonatal alloimmune thrombocytopenia. This gene is located adjacent to a related alpha subunit gene. Alternative splicing results in multiple transcript variants.", "CD44": "Gene Symbol CD44 The protein encoded by this gene is a cell-surface glycoprotein involved in cell-cell interactions, cell adhesion and migration. It is a receptor for hyaluronic acid (HA) and can also interact with other ligands, such as osteopontin, collagens, and matrix metalloproteinases (MMPs). This protein participates in a wide variety of cellular functions including lymphocyte activation, recirculation and homing, hematopoiesis, and tumor metastasis. Transcripts for this gene undergo complex alternative splicing that results in many functionally distinct isoforms, however, the full length nature of some of these variants has not been determined. Alternative splicing is the basis for the structural and functional diversity of this protein, and may be related to tumor metastasis.", "LRRC32": "Gene Symbol LRRC32 This gene encodes a type I membrane protein which contains 20 leucine-rich repeats. Alterations in the chromosomal region 11q13-11q14 are involved in several pathologies.", "BIRC3": "Gene Symbol BIRC3 This gene encodes a member of the IAP family of proteins that inhibit apoptosis by binding to tumor necrosis factor receptor-associated factors TRAF1 and TRAF2, probably by interfering with activation of ICE-like proteases. The encoded protein inhibits apoptosis induced by serum deprivation but does not affect apoptosis resulting from exposure to menadione, a potent inducer of free radicals. It contains 3 baculovirus IAP repeats and a ring finger domain. Transcript variants encoding the same isoform have been identified.", "KLF2": "Gene Symbol KLF2 This gene encodes a protein that belongs to the Kruppel family of transcription factors. The encoded zinc finger protein is expressed early in mammalian development and is found in many different cell types. The protein acts to bind the CACCC box found in the promoter of target genes to activate their transcription. It plays a role in many processes during development and disease including adipogenesis, embryonic erythropoiesis, epithelial integrity, inflammation and t-cell viability.", "ICAM1": "Gene Symbol ICAM1 This gene encodes a cell surface glycoprotein which is typically expressed on endothelial cells and cells of the immune system. It binds to integrins of type CD11a / CD18, or CD11b / CD18 and is also exploited by Rhinovirus as a receptor.", "ERP27": "Gene Symbol ERP27 This gene encodes a noncatalytic member of the protein disulfide isomerase (PDI) family of endoplasmic reticulum (ER) proteins. The canonical protein has an N-terminal signal sequence, two thioredoxin (TRX)-like domains and a C-terminal ER-retention sequence. Alternative splicing results in multiple transcript variants encoding distinct isoforms; some of which lack domains present in the canonical protein.", "CTHRC1": "Gene Symbol CTHRC1 This locus encodes a protein that may play a role in the cellular response to arterial injury through involvement in vascular remodeling. Mutations at this locus have been associated with Barrett esophagus and esophageal adenocarcinoma. Alternatively spliced transcript variants have been described.", "KIT": "Gene Symbol KIT This gene encodes a receptor tyrosine kinase. This gene was initially identified as a homolog of the feline sarcoma viral oncogene v-kit and is often referred to as proto-oncogene c-Kit. The canonical form of this glycosylated transmembrane protein has an N-terminal extracellular region with five immunoglobulin-like domains, a transmembrane region, and an intracellular tyrosine kinase domain at the C-terminus. Upon activation by its cytokine ligand, stem cell factor (SCF), this protein phosphorylates multiple intracellular proteins that play a role in in the proliferation, differentiation, migration and apoptosis of many cell types and thereby plays an important role in hematopoiesis, stem cell maintenance, gametogenesis, melanogenesis, and in mast cell development, migration and function. This protein can be a membrane-bound or soluble protein. Mutations in this gene are associated with gastrointestinal stromal tumors, mast cell disease, acute myelogenous leukemia, and piebaldism. Multiple transcript variants encoding different isoforms have been found for this gene.", "LTBP2": "Gene Symbol LTBP2 The protein encoded by this gene belongs to the family of latent transforming growth factor (TGF)-beta binding proteins (LTBP), which are extracellular matrix proteins with multi-domain structure. This protein is the largest member of the LTBP family possessing unique regions and with most similarity to the fibrillins. It has thus been suggested that it may have multiple functions: as a member of the TGF-beta latent complex, as a structural component of microfibrils, and a role in cell adhesion.", "HCK": "Gene Symbol HCK The protein encoded by this gene is a member of the Src family of tyrosine kinases. This protein is primarily hemopoietic, particularly in cells of the myeloid and B-lymphoid lineages. It may help couple the Fc receptor to the activation of the respiratory burst. In addition, it may play a role in neutrophil migration and in the degranulation of neutrophils. Multiple isoforms with different subcellular distributions are produced due to both alternative splicing and the use of alternative translation initiation codons, including a non-AUG (CUG) codon.", "NPTX2": "Gene Symbol NPTX2 This gene encodes a member of the family of neuronal petraxins, synaptic proteins that are related to C-reactive protein. This protein is involved in excitatory synapse formation. It also plays a role in clustering of alpha-amino-3-hydroxy-5-methyl-4-isoxazolepropionic acid (AMPA)-type glutamate receptors at established synapses, resulting in non-apoptotic cell death of dopaminergic nerve cells. Up-regulation of this gene in Parkinson disease (PD) tissues suggests that the protein may be involved in the pathology of PD.", "DKK3": "Gene Symbol DKK3 This gene encodes a protein that is a member of the dickkopf family. The secreted protein contains two cysteine rich regions and is involved in embryonic development through its interactions with the Wnt signaling pathway. The expression of this gene is decreased in a variety of cancer cell lines and it may function as a tumor suppressor gene. Alternative splicing results in multiple transcript variants encoding the same protein.", "S100A14": "Gene Symbol S100A14 This gene encodes a member of the S100 protein family which contains an EF-hand motif and binds calcium. The gene is located in a cluster of S100 genes on chromosome 1. Levels of the encoded protein have been found to be lower in cancerous tissue and associated with metastasis suggesting a tumor suppressor function (PMID: 19956863, 19351828).", "TGFB3": "Gene Symbol TGFB3 This gene encodes a secreted ligand of the TGF-beta (transforming growth factor-beta) superfamily of proteins. Ligands of this family bind various TGF-beta receptors leading to recruitment and activation of SMAD family transcription factors that regulate gene expression. The encoded preproprotein is proteolytically processed to generate a latency-associated peptide (LAP) and a mature peptide, and is found in either a latent form composed of a mature peptide homodimer, a LAP homodimer, and a latent TGF-beta binding protein, or in an active form consisting solely of the mature peptide homodimer. The mature peptide may also form heterodimers with other TGF-beta family members. This protein is involved in embryogenesis and cell differentiation, and may play a role in wound healing. Mutations in this gene are a cause of aortic aneurysms and dissections, as well as familial arrhythmogenic right ventricular dysplasia 1.", "FGL2": "Gene Symbol FGL2 The protein encoded by this gene is a secreted protein that is similar to the beta- and gamma-chains of fibrinogen. The carboxyl-terminus of the encoded protein consists of the fibrinogen-related domains (FRED). The encoded protein forms a tetrameric complex which is stabilized by interchain disulfide bonds. This protein may play a role in physiologic functions at mucosal sites.", "RND1": "Gene Symbol RND1 This gene encodes a protein that belongs to the Rho GTPase family. Members of this family regulate the organization of the actin cytoskeleton in response to extracellular growth factors. A similar protein in rat interacts with a microtubule regulator to control axon extension.", "LAMA4": "Gene Symbol LAMA4 Laminins, a family of extracellular matrix glycoproteins, are the major noncollagenous constituent of basement membranes. They have been implicated in a wide variety of biological processes including cell adhesion, differentiation, migration, signaling, neurite outgrowth and metastasis. Laminins are composed of 3 non identical chains: laminin alpha, beta and gamma (formerly A, B1, and B2, respectively) and they form a cruciform structure consisting of 3 short arms, each formed by a different chain, and a long arm composed of all 3 chains. Each laminin chain is a multidomain protein encoded by a distinct gene. Several isoforms of each chain have been described. Different alpha, beta and gamma chain isomers combine to give rise to different heterotrimeric laminin isoforms which are designated by Arabic numerals in the order of their discovery, i.e. alpha1beta1gamma1 heterotrimer is laminin 1. The biological functions of the different chains and trimer molecules are largely unknown, but some of the chains have been shown to differ with respect to their tissue distribution, presumably reflecting diverse functions in vivo. This gene encodes the alpha chain isoform laminin, alpha 4. The domain structure of alpha 4 is similar to that of alpha 3, both of which resemble truncated versions of alpha 1 and alpha 2, in that approximately 1,200 residues at the N-terminus (domains IV, V and VI) have been lost. Laminin, alpha 4 contains the C-terminal G domain which distinguishes all alpha chains from the beta and gamma chains. The RNA analysis from adult and fetal tissues revealed developmental regulation of expression, however, the exact function of laminin, alpha 4 is not known. Tissue-specific utilization of alternative polyA-signal has been described in literature. Alternative splicing results in multiple transcript variants encoding distinct isoforms.", "ADAMTS9": "Gene Symbol ADAMTS9 This gene encodes a member of the ADAMTS (a disintegrin and metalloproteinase with thrombospondin motifs) protein family. Members of the family share several distinct protein modules, including a propeptide region, a metalloproteinase domain, a disintegrin-like domain, and a thrombospondin type 1 (TS) motif. Individual members of this family differ in the number of C-terminal TS motifs, and some have unique C-terminal domains. Members of the ADAMTS family have been implicated in the cleavage of proteoglycans, the control of organ shape during development, and the inhibition of angiogenesis. This gene is localized to chromosome 3p14.3-p14.2, an area known to be lost in hereditary renal tumors. Alternative splicing results in multiple transcript variants encoding different isoforms that may undergo similar proteolytic processing.", "PLAUR": "Gene Symbol PLAUR This gene encodes the receptor for urokinase plasminogen activator and, given its role in localizing and promoting plasmin formation, likely influences many normal and pathological processes related to cell-surface plasminogen activation and localized degradation of the extracellular matrix. It binds both the proprotein and mature forms of urokinase plasminogen activator and permits the activation of the receptor-bound pro-enzyme by plasmin. The protein lacks transmembrane or cytoplasmic domains and may be anchored to the plasma membrane by a glycosyl-phosphatidylinositol (GPI) moiety following cleavage of the nascent polypeptide near its carboxy-terminus. However, a soluble protein is also produced in some cell types. Alternative splicing results in multiple transcript variants encoding different isoforms. The proprotein experiences several post-translational cleavage reactions that have not yet been fully defined.", "FSTL1": "Gene Symbol FSTL1 This gene encodes a protein with similarity to follistatin, an activin-binding protein. It contains an FS module, a follistatin-like sequence containing 10 conserved cysteine residues. This gene product is thought to be an autoantigen associated with rheumatoid arthritis.", "TPM2": "Gene Symbol TPM2 This gene encodes beta-tropomyosin, a member of the actin filament binding protein family, and mainly expressed in slow, type 1 muscle fibers. Mutations in this gene can alter the expression of other sarcomeric tropomyosin proteins, and cause cap disease, nemaline myopathy and distal arthrogryposis syndromes. Alternatively spliced transcript variants encoding different isoforms have been found for this gene.", "FOXF1": "Gene Symbol FOXF1 This gene belongs to the forkhead family of transcription factors which is characterized by a distinct forkhead domain. The specific function of this gene has not yet been determined; however, it may play a role in the regulation of pulmonary genes as well as embryonic development.", "ARHGDIB": "Gene Symbol ARHGDIB", "WNT5A": "Gene Symbol WNT5A The WNT gene family consists of structurally related genes which encode secreted signaling proteins. These proteins have been implicated in oncogenesis and in several developmental processes, including regulation of cell fate and patterning during embryogenesis. This gene encodes a member of the WNT family that signals through both the canonical and non-canonical WNT pathways. This protein is a ligand for the seven transmembrane receptor frizzled-5 and the tyrosine kinase orphan receptor 2. This protein plays an essential role in regulating developmental pathways during embryogenesis. This protein may also play a role in oncogenesis. Mutations in this gene are the cause of autosomal dominant Robinow syndrome. Alternate splicing results in multiple transcript variants.", "UGDH": "Gene Symbol UGDH The protein encoded by this gene converts UDP-glucose to UDP-glucuronate and thereby participates in the biosynthesis of glycosaminoglycans such as hyaluronan, chondroitin sulfate, and heparan sulfate. These glycosylated compounds are common components of the extracellular matrix and likely play roles in signal transduction, cell migration, and cancer growth and metastasis. The expression of this gene is up-regulated by transforming growth factor beta and down-regulated by hypoxia. Alternative splicing results in multiple transcript variants.", "GJA4": "Gene Symbol GJA4 This gene encodes a member of the connexin gene family. The encoded protein is a component of gap junctions, which are composed of arrays of intercellular channels that provide a route for the diffusion of low molecular weight materials from cell to cell. Mutations in this gene have been associated with atherosclerosis and a higher risk of myocardial infarction.", "PRSS8": "Gene Symbol PRSS8 This gene encodes a member of the peptidase S1 or chymotrypsin family of serine proteases. The encoded preproprotein is proteolytically processed to generate light and heavy chains that associate via a disulfide bond to form the heterodimeric enzyme. This enzyme is highly expressed in prostate epithelia and is one of several proteolytic enzymes found in seminal fluid. This protease exhibits trypsin-like substrate specificity, cleaving protein substrates at the carboxyl terminus of lysine or arginine residues. The encoded protease partially mediates proteolytic activation of the epithelial sodium channel, a regulator of sodium balance, and may also play a role in epithelial barrier formation.", "ACVRL1": "Gene Symbol ACVRL1 This gene encodes a type I cell-surface receptor for the TGF-beta superfamily of ligands. It shares with other type I receptors a high degree of similarity in serine-threonine kinase subdomains, a glycine- and serine-rich region (called the GS domain) preceding the kinase domain, and a short C-terminal tail. The encoded protein, sometimes termed ALK1, shares similar domain structures with other closely related ALK or activin receptor-like kinase proteins that form a subfamily of receptor serine/threonine kinases. Mutations in this gene are associated with hemorrhagic telangiectasia type 2, also known as Rendu-Osler-Weber syndrome 2.", "MCAM": "Gene Symbol MCAM Involved in glomerular filtration and vascular wound healing. Acts upstream of or within angiogenesis. Located in external side of plasma membrane. Biomarker of chronic obstructive pulmonary disease and uveal melanoma.", "MS4A7": "Gene Symbol MS4A7 This gene encodes a member of the membrane-spanning 4A gene family, members of which are characterized by common structural features and similar intron/exon splice boundaries and display unique expression patterns in hematopoietic cells and nonlymphoid tissues. This family member is associated with mature cellular function in the monocytic lineage, and it may be a component of a receptor complex involved in signal transduction. This gene is localized to 11q12, in a cluster of other family members. At least four alternatively spliced transcript variants encoding two distinct isoforms have been observed.", "FGF2": "Gene Symbol FGF2 The protein encoded by this gene is a member of the fibroblast growth factor (FGF) family. FGF family members bind heparin and possess broad mitogenic and angiogenic activities. This protein has been implicated in diverse biological processes, such as limb and nervous system development, wound healing, and tumor growth. The mRNA for this gene contains multiple polyadenylation sites, and is alternatively translated from non-AUG (CUG) and AUG initiation codons, resulting in five different isoforms with distinct properties. The CUG-initiated isoforms are localized in the nucleus and are responsible for the intracrine effect, whereas, the AUG-initiated form is mostly cytosolic and is responsible for the paracrine and autocrine effects of this FGF.", "HSPB1": "Gene Symbol HSPB1 This gene encodes a member of the small heat shock protein (HSP20) family of proteins. In response to environmental stress, the encoded protein translocates from the cytoplasm to the nucleus and functions as a molecular chaperone that promotes the correct folding of other proteins. This protein plays an important role in the differentiation of a wide variety of cell types. Expression of this gene is correlated with poor clinical outcome in multiple human cancers, and the encoded protein may promote cancer cell proliferation and metastasis, while protecting cancer cells from apoptosis. Mutations in this gene have been identified in human patients with Charcot-Marie-Tooth disease and distal hereditary motor neuropathy.", "HIC1": "Gene Symbol HIC1 This gene functions as a growth regulatory and tumor repressor gene. Hypermethylation or deletion of the region of this gene have been associated with tumors and the contiguous-gene syndrome, Miller-Dieker syndrome. Alternative splicing of this gene results in multiple transcript variants.", "SPI1": "Gene Symbol SPI1 This gene encodes an ETS-domain transcription factor that activates gene expression during myeloid and B-lymphoid cell development. The nuclear protein binds to a purine-rich sequence known as the PU-box found near the promoters of target genes, and regulates their expression in coordination with other transcription factors and cofactors. The protein can also regulate alternative splicing of target genes. Multiple transcript variants encoding different isoforms have been found for this gene.", "S100A16": "Gene Symbol S100A16 Enables calcium ion binding activity and protein homodimerization activity. Predicted to act upstream of or within response to calcium ion. Located in several cellular components, including cytosol; extracellular space; and nucleolus.", "C7": "Gene Symbol C7 This gene encodes a serum glycoprotein that forms a membrane attack complex together with complement components C5b, C6, C8, and C9 as part of the terminal complement pathway of the innate immune system. The protein encoded by this gene contains a cholesterol-dependent cytolysin/membrane attack complex/perforin-like (CDC/MACPF) domain and belongs to a large family of structurally related molecules that form pores involved in host immunity and bacterial pathogenesis. This protein initiates membrane attack complex formation by binding the C5b-C6 subcomplex and inserts into the phospholipid bilayer, serving as a membrane anchor. Mutations in this gene are associated with a rare disorder called C7 deficiency.", "DDIT4": "Gene Symbol DDIT4 Predicted to enable 14-3-3 protein binding activity. Involved in defense response to virus; negative regulation of TOR signaling; and response to hypoxia. Located in cytosol.", "CCL8": "Gene Symbol CCL8 This antimicrobial gene is one of several chemokine genes clustered on the q-arm of chromosome 17. Chemokines form a superfamily of secreted proteins involved in immunoregulatory and inflammatory processes. The superfamily is divided into four subfamilies based on the arrangement of N-terminal cysteine residues of the mature peptide. This chemokine is a member of the CC subfamily which is characterized by two adjacent cysteine residues. This cytokine displays chemotactic activity for monocytes, lymphocytes, basophils and eosinophils. By recruiting leukocytes to sites of inflammation this cytokine may contribute to tumor-associated leukocyte infiltration and to the antiviral state against HIV infection.", "TAC1": "Gene Symbol TAC1 This gene encodes four products of the tachykinin peptide hormone family, substance P and neurokinin A, as well as the related peptides, neuropeptide K and neuropeptide gamma. These hormones are thought to function as neurotransmitters which interact with nerve receptors and smooth muscle cells. They are known to induce behavioral responses and function as vasodilators and secretagogues. Substance P is an antimicrobial peptide with antibacterial and antifungal properties. Multiple transcript variants encoding different isoforms have been found for this gene.", "TNFRSF11B": "Gene Symbol TNFRSF11B The protein encoded by this gene is a member of the TNF-receptor superfamily. This protein is an osteoblast-secreted decoy receptor that functions as a negative regulator of bone resorption. This protein specifically binds to its ligand, osteoprotegerin ligand, both of which are key extracellular regulators of osteoclast development. Studies of the mouse counterpart also suggest that this protein and its ligand play a role in lymph-node organogenesis and vascular calcification. Alternatively spliced transcript variants of this gene have been reported, but their full length nature has not been determined.", "PLXDC1": "Gene Symbol PLXDC1 Predicted to be involved in angiogenesis and spinal cord development. Part of receptor complex.", "CLDN4": "Gene Symbol CLDN4 The protein encoded by this intronless gene belongs to the claudin family. Claudins are integral membrane proteins that are components of the epithelial cell tight junctions, which regulate movement of solutes and ions through the paracellular space. This protein is a high-affinity receptor for Clostridium perfringens enterotoxin (CPE) and may play a role in internal organ development and function during pre- and postnatal life. This gene is deleted in Williams-Beuren syndrome, a neurodevelopmental disorder affecting multiple systems.", "PRSS22": "Gene Symbol PRSS22 This gene encodes a member of the trypsin family of serine proteases. The enzyme is expressed in the airways in a developmentally regulated manner. The gene is part of a cluster of serine protease genes on chromosome 16.", "CD68": "Gene Symbol CD68 This gene encodes a 110-kD transmembrane glycoprotein that is highly expressed by human monocytes and tissue macrophages. It is a member of the lysosomal/endosomal-associated membrane glycoprotein (LAMP) family. The protein primarily localizes to lysosomes and endosomes with a smaller fraction circulating to the cell surface. It is a type I integral membrane protein with a heavily glycosylated extracellular domain and binds to tissue- and organ-specific lectins or selectins. The protein is also a member of the scavenger receptor family. Scavenger receptors typically function to clear cellular debris, promote phagocytosis, and mediate the recruitment and activation of macrophages. Alternative splicing results in multiple transcripts encoding different isoforms.", "CTSD": "Gene Symbol CTSD This gene encodes a member of the A1 family of peptidases. The encoded preproprotein is proteolytically processed to generate multiple protein products. These products include the cathepsin D light and heavy chains, which heterodimerize to form the mature enzyme. This enzyme exhibits pepsin-like activity and plays a role in protein turnover and in the proteolytic activation of hormones and growth factors. Mutations in this gene play a causal role in neuronal ceroid lipofuscinosis-10 and may be involved in the pathogenesis of several other diseases, including breast cancer and possibly Alzheimer's disease.", "GATA2": "Gene Symbol GATA2 This gene encodes a member of the GATA family of zinc-finger transcription factors that are named for the consensus nucleotide sequence they bind in the promoter regions of target genes. The encoded protein plays an essential role in regulating transcription of genes involved in the development and proliferation of hematopoietic and endocrine cell lineages. Alternative splicing results in multiple transcript variants.", "CALB1": "Gene Symbol CALB1 The protein encoded by this gene is a member of the calcium-binding protein superfamily that includes calmodulin and troponin C. Originally described as a 27 kDa protein, it is now known to be a 28 kDa protein. It contains four active calcium-binding domains, and has two modified domains that are thought to have lost their calcium binding capability. This protein is thought to buffer entry of calcium upon stimulation of glutamate receptors. Depletion of this protein was noted in patients with Huntington disease.", "ENC1": "Gene Symbol ENC1 This gene encodes a member of the kelch-related family of actin-binding proteins. The encoded protein plays a role in the oxidative stress response as a regulator of the transcription factor Nrf2, and expression of this gene may play a role in malignant transformation. Alternatively spliced transcript variants encoding multiple isoforms have been observed for this gene.", "ROBO4": "Gene Symbol ROBO4 Predicted to enable cell-cell adhesion mediator activity. Involved in angiogenesis and establishment of endothelial barrier. Located in extracellular exosome. Implicated in aortic valve disease 3.", "BASP1": "Gene Symbol BASP1 This gene encodes a membrane bound protein with several transient phosphorylation sites and PEST motifs. Conservation of proteins with PEST sequences among different species supports their functional significance. PEST sequences typically occur in proteins with high turnover rates. Immunological characteristics of this protein are species specific. This protein also undergoes N-terminal myristoylation. Alternative splicing results in multiple transcript variants that encode the same protein.", "RCAN1": "Gene Symbol RCAN1 The protein encoded by this gene interacts with calcineurin A and inhibits calcineurin-dependent signaling pathways, possibly affecting central nervous system development. This gene is located in the minimal candidate region for the Down syndrome phenotype, and is overexpressed in the brain of Down syndrome fetuses. Chronic overexpression of this gene may lead to neurofibrillary tangles such as those associated with Alzheimer disease. Alternative splicing results in multiple transcript variants.", "CXCL5": "Gene Symbol CXCL5 This gene encodes a protein that is a member of the CXC subfamily of chemokines. Chemokines, which recruit and activate leukocytes, are classified by function (inflammatory or homeostatic) or by structure. This protein is proposed to bind the G-protein coupled receptor chemokine (C-X-C motif) receptor 2 to recruit neutrophils, to promote angiogenesis and to remodel connective tissues. This protein is thought to play a role in cancer cell proliferation, migration, and invasion.", "LGALS3": "Gene Symbol LGALS3 This gene encodes a member of the galectin family of carbohydrate binding proteins. Members of this protein family have an affinity for beta-galactosides. The encoded protein is characterized by an N-terminal proline-rich tandem repeat domain and a single C-terminal carbohydrate recognition domain. This protein can self-associate through the N-terminal domain allowing it to bind to multivalent saccharide ligands. This protein localizes to the extracellular matrix, the cytoplasm and the nucleus. This protein plays a role in numerous cellular functions including apoptosis, innate immunity, cell adhesion and T-cell regulation. The protein exhibits antimicrobial activity against bacteria and fungi. Alternate splicing results in multiple transcript variants.", "MPEG1": "Gene Symbol MPEG1 Involved in defense response to Gram-negative bacterium and defense response to Gram-positive bacterium. Located in cytoplasmic vesicle. Implicated in primary immunodeficiency disease.", "ITGA1": "Gene Symbol ITGA1 This gene encodes the alpha 1 subunit of integrin receptors. This protein heterodimerizes with the beta 1 subunit to form a cell-surface receptor for collagen and laminin. The heterodimeric receptor is involved in cell-cell adhesion and may play a role in inflammation and fibrosis. The alpha 1 subunit contains an inserted (I) von Willebrand factor type I domain which is thought to be involved in collagen binding.", "TPST2": "Gene Symbol TPST2 The protein encoded by this gene catalyzes the O-sulfation of tyrosine residues within acidic regions of proteins. The encoded protein is a type II integral membrane protein found in the Golgi body. Alternative splicing produces multiple transcript variants encoding distinct isoforms.", "MT1F": "Gene Symbol MT1F Predicted to enable zinc ion binding activity. Involved in cellular response to cadmium ion. Located in cytoplasm and nucleus.", "MMP9": "Gene Symbol MMP9 Proteins of the matrix metalloproteinase (MMP) family are involved in the breakdown of extracellular matrix in normal physiological processes, such as embryonic development, reproduction, and tissue remodeling, as well as in disease processes, such as arthritis and metastasis. Most MMP's are secreted as inactive proproteins which are activated when cleaved by extracellular proteinases. The enzyme encoded by this gene degrades type IV and V collagens. Studies in rhesus monkeys suggest that the enzyme is involved in IL-8-induced mobilization of hematopoietic progenitor cells from bone marrow, and murine studies suggest a role in tumor-associated tissue remodeling.", "COL8A1": "Gene Symbol COL8A1 This gene encodes one of the two alpha chains of type VIII collagen. The gene product is a short chain collagen and a major component of the basement membrane of the corneal endothelium. The type VIII collagen fibril can be either a homo- or a heterotrimer. Alternatively spliced transcript variants encoding the same protein have been observed.", "PFKFB3": "Gene Symbol PFKFB3 The protein encoded by this gene belongs to a family of bifunctional proteins that are involved in both the synthesis and degradation of fructose-2,6-bisphosphate, a regulatory molecule that controls glycolysis in eukaryotes. The encoded protein has a 6-phosphofructo-2-kinase activity that catalyzes the synthesis of fructose-2,6-bisphosphate (F2,6BP), and a fructose-2,6-biphosphatase activity that catalyzes the degradation of F2,6BP. This protein is required for cell cycle progression and prevention of apoptosis. It functions as a regulator of cyclin-dependent kinase 1, linking glucose metabolism to cell proliferation and survival in tumor cells. Several alternatively spliced transcript variants encoding different isoforms have been found for this gene.", "PTF1A": "Gene Symbol PTF1A This gene encodes a protein that is a component of the pancreas transcription factor 1 complex (PTF1) and is known to have a role in mammalian pancreatic development. The protein plays a role in determining whether cells allocated to the pancreatic buds continue towards pancreatic organogenesis or revert back to duodenal fates. The protein is thought to be involved in the maintenance of exocrine pancreas-specific gene expression including elastase 1 and amylase. Mutations in this gene cause cerebellar agenesis and loss of expression is seen in ductal type pancreas cancers.", "LOX": "Gene Symbol LOX This gene encodes a member of the lysyl oxidase family of proteins. Alternative splicing results in multiple transcript variants, at least one of which encodes a preproprotein that is proteolytically processed to generate a regulatory propeptide and the mature enzyme. The copper-dependent amine oxidase activity of this enzyme functions in the crosslinking of collagens and elastin, while the propeptide may play a role in tumor suppression. In addition, defects in this gene have been linked with predisposition to thoracic aortic aneurysms and dissections.", "PHLDA1": "Gene Symbol PHLDA1 This gene encodes an evolutionarily conserved proline-histidine rich nuclear protein. The encoded protein may play an important role in the anti-apoptotic effects of insulin-like growth factor-1.", "ADM": "Gene Symbol ADM The protein encoded by this gene is a preprohormone which is cleaved to form two biologically active peptides, adrenomedullin and proadrenomedullin N-terminal 20 peptide. Adrenomedullin is a 52 aa peptide with several functions, including vasodilation, regulation of hormone secretion, promotion of angiogenesis, and antimicrobial activity. The antimicrobial activity is antibacterial, as the peptide has been shown to kill E. coli and S. aureus at low concentration.", "TBX3": "Gene Symbol TBX3 This gene is a member of a phylogenetically conserved family of genes that share a common DNA-binding domain, the T-box. T-box genes encode transcription factors involved in the regulation of developmental processes. This protein is a transcriptional repressor and is thought to play a role in the anterior/posterior axis of the tetrapod forelimb. Mutations in this gene cause ulnar-mammary syndrome, affecting limb, apocrine gland, tooth, hair, and genital development. Alternative splicing of this gene results in three transcript variants encoding different isoforms; however, the full length nature of one variant has not been determined.", "TPM1": "Gene Symbol TPM1 This gene is a member of the tropomyosin family of highly conserved, widely distributed actin-binding proteins involved in the contractile system of striated and smooth muscles and the cytoskeleton of non-muscle cells. Tropomyosin is composed of two alpha-helical chains arranged as a coiled-coil. It is polymerized end to end along the two grooves of actin filaments and provides stability to the filaments. The encoded protein is one type of alpha helical chain that forms the predominant tropomyosin of striated muscle, where it also functions in association with the troponin complex to regulate the calcium-dependent interaction of actin and myosin during muscle contraction. In smooth muscle and non-muscle cells, alternatively spliced transcript variants encoding a range of isoforms have been described. Mutations in this gene are associated with type 3 familial hypertrophic cardiomyopathy and dilated cardiomyopathy 1Y.", "GPRC5B": "Gene Symbol GPRC5B This gene encodes a member of the type 3 G protein-coupled receptor family. Members of this superfamily are characterized by a signature 7-transmembrane domain motif. The encoded protein may modulate insulin secretion and increased protein expression is associated with type 2 diabetes. Alternative splicing results in multiple transcript variants.", "NPAS4": "Gene Symbol NPAS4", "NREP": "Gene Symbol NREP Predicted to be involved in axon regeneration; regulation of neuron differentiation; and regulation of transforming growth factor beta receptor signaling pathway. Predicted to be active in cytoplasm and nucleus.", "KRT1": "Gene Symbol KRT1 The protein encoded by this gene is a member of the keratin gene family. The type II cytokeratins consist of basic or neutral proteins which are arranged in pairs of heterotypic keratin chains coexpressed during differentiation of simple and stratified epithelial tissues. This type II cytokeratin is specifically expressed in the spinous and granular layers of the epidermis with family member KRT10 and mutations in these genes have been associated with bullous congenital ichthyosiform erythroderma. The type II cytokeratins are clustered in a region of chromosome 12q12-q13.", "FTH1": "Gene Symbol FTH1 This gene encodes the heavy subunit of ferritin, the major intracellular iron storage protein in prokaryotes and eukaryotes. It is composed of 24 subunits of the heavy and light ferritin chains. Variation in ferritin subunit composition may affect the rates of iron uptake and release in different tissues. A major function of ferritin is the storage of iron in a soluble and nontoxic state. Defects in ferritin proteins are associated with several neurodegenerative diseases. This gene has multiple pseudogenes. Several alternatively spliced transcript variants have been observed, but their biological validity has not been determined.", "CRH": "Gene Symbol CRH This gene encodes a member of the corticotropin-releasing factor family. The encoded preproprotein is proteolytically processed to generate the mature neuropeptide hormone. In response to stress, this hormone is secreted by the paraventricular nucleus (PVN) of the hypothalamus, binds to corticotropin releasing hormone receptors and stimulates the release of adrenocorticotropic hormone from the pituitary gland. Marked reduction in this protein has been observed in association with Alzheimer's disease. Autosomal recessive hypothalamic corticotropin deficiency has multiple and potentially fatal metabolic consequences including hypoglycemia and hepatitis. In addition to production in the hypothalamus, this protein is also synthesized in peripheral tissues, such as T lymphocytes, and is highly expressed in the placenta. In the placenta it is a marker that determines the length of gestation and the timing of parturition and delivery. A rapid increase in circulating levels of the hormone occurs at the onset of parturition, suggesting that, in addition to its metabolic functions, this protein may act as a trigger for parturition.", "WFDC2": "Gene Symbol WFDC2 This gene encodes a protein that is a member of the WFDC domain family. The WFDC domain, or WAP Signature motif, contains eight cysteines forming four disulfide bonds at the core of the protein, and functions as a protease inhibitor in many family members. This gene is expressed in pulmonary epithelial cells, and was also found to be expressed in some ovarian cancers. The encoded protein is a small secretory protein, which may be involved in sperm maturation.", "C1S": "Gene Symbol C1S This gene encodes a serine protease, which is a major constituent of the human complement subcomponent C1. C1s associates with two other complement components C1r and C1q in order to yield the first component of the serum complement system. Defects in this gene are the cause of selective C1s deficiency.", "CSF2": "Gene Symbol CSF2 The protein encoded by this gene is a cytokine that controls the production, differentiation, and function of granulocytes and macrophages. The active form of the protein is found extracellularly as a homodimer. This gene has been localized to a cluster of related genes at chromosome region 5q31, which is known to be associated with interstitial deletions in the 5q- syndrome and acute myelogenous leukemia. Other genes in the cluster include those encoding interleukins 4, 5, and 13. This gene plays a role in promoting tissue inflammation. Elevated levels of cytokines, including the one produced by this gene, have been detected in SARS-CoV-2 infected patients that develop acute respiratory distress syndrome. Mice deficient in this gene or its receptor develop pulmonary alveolar proteinosis.", "CSRP2": "Gene Symbol CSRP2 CSRP2 is a member of the CSRP family of genes, encoding a group of LIM domain proteins, which may be involved in regulatory processes important for development and cellular differentiation. CRP2 contains two copies of the cysteine-rich amino acid sequence motif (LIM) with putative zinc-binding activity, and may be involved in regulating ordered cell growth. Other genes in the family include CSRP1 and CSRP3. Alternative splicing results in multiple transcript variants.", "MFGE8": "Gene Symbol MFGE8 This gene encodes a preproprotein that is proteolytically processed to form multiple protein products. The major encoded protein product, lactadherin, is a membrane glycoprotein that promotes phagocytosis of apoptotic cells. This protein has also been implicated in wound healing, autoimmune disease, and cancer. Lactadherin can be further processed to form a smaller cleavage product, medin, which comprises the major protein component of aortic medial amyloid (AMA). Alternative splicing results in multiple transcript variants.", "NUPR1": "Gene Symbol NUPR1 Enables DNA binding activity and transcription coactivator activity. Involved in several processes, including regulation of cellular catabolic process; regulation of generation of precursor metabolites and energy; and regulation of programmed cell death. Acts upstream of or within negative regulation of cell cycle. Located in intercellular bridge; nucleoplasm; and perinuclear region of cytoplasm. Part of protein-DNA complex.", "PCSK1": "Gene Symbol PCSK1 This gene encodes a member of the subtilisin-like proprotein convertase family, which includes proteases that process protein and peptide precursors trafficking through regulated or constitutive branches of the secretory pathway. The encoded protein undergoes an initial autocatalytic processing event in the ER to generate a heterodimer which exits the ER and sorts to subcellular compartments where a second autocatalytic even takes place and the catalytic activity is acquired. The protease is packaged into and activated in dense core secretory granules and expressed in the neuroendocrine system and brain. This gene encodes one of the seven basic amino acid-specific members which cleave their substrates at single or paired basic residues. It functions in the proteolytic activation of polypeptide hormones and neuropeptides precursors. Mutations in this gene have been associated with susceptibility to obesity and proprotein convertase 1/3 deficiency. Alternatively spliced transcript variants encoding multiple isoforms have been observed for this gene", "SFRP5": "Gene Symbol SFRP5 Secreted frizzled-related protein 5 (SFRP5) is a member of the SFRP family that contains a cysteine-rich domain homologous to the putative Wnt-binding site of Frizzled proteins. SFRPs act as soluble modulators of Wnt signaling. SFRP5 and SFRP1 may be involved in determining the polarity of photoreceptor cells in the retina. SFRP5 is highly expressed in the retinal pigment epithelium, and moderately expressed in the pancreas.", "ITGB2": "Gene Symbol ITGB2 This gene encodes an integrin beta chain, which combines with multiple different alpha chains to form different integrin heterodimers. Integrins are integral cell-surface proteins that participate in cell adhesion as well as cell-surface mediated signalling. The encoded protein plays an important role in immune response and defects in this gene cause leukocyte adhesion deficiency. Alternative splicing results in multiple transcript variants.", "CTSH": "Gene Symbol CTSH The protein encoded by this gene is a lysosomal cysteine proteinase important in the overall degradation of lysosomal proteins. It is composed of a dimer of disulfide-linked heavy and light chains, both produced from a single protein precursor. The encoded protein, which belongs to the peptidase C1 protein family, can act both as an aminopeptidase and as an endopeptidase. Increased expression of this gene has been correlated with malignant progression of prostate tumors. Alternate splicing of this gene results in multiple transcript variants encoding different isoforms.", "IGFBP2": "Gene Symbol IGFBP2 The protein encoded by this gene is one of six similar proteins that bind insulin-like growth factors I and II (IGF-I and IGF-II). The encoded protein can be secreted into the bloodstream, where it binds IGF-I and IGF-II with high affinity, or it can remain intracellular, interacting with many different ligands. High expression levels of this protein promote the growth of several types of tumors and may be predictive of the chances of recovery of the patient. Several transcript variants, one encoding a secreted isoform and the others encoding nonsecreted isoforms, have been found for this gene.", "PGF": "Gene Symbol PGF Enables growth factor activity. Involved in positive regulation of cell population proliferation. Predicted to be located in extracellular region. Predicted to be active in extracellular space. Implicated in several diseases, including brain ischemia; diabetic neuropathy; glioblastoma; myocardial infarction; and pancreatic endocrine carcinoma. Biomarker of several diseases, including artery disease (multiple); autoimmune disease of musculoskeletal system (multiple); epilepsy (multiple); limited scleroderma; and pancreatic endocrine carcinoma.", "MICAL2": "Gene Symbol MICAL2 The protein encoded by this gene is a monooxygenase that enhances depolymerization of F-actin and is therefore involved in cytoskeletal dynamics. The encoded protein is a regulator of the SRF signaling pathway. Increased expression of this gene has been associated with cancer progression and metastasis.", "ITGA11": "Gene Symbol ITGA11 This gene encodes an alpha integrin. Integrins are heterodimeric integral membrane proteins composed of an alpha chain and a beta chain. This protein contains an I domain, is expressed in muscle tissue, dimerizes with beta 1 integrin in vitro, and appears to bind collagen in this form. Therefore, the protein may be involved in attaching muscle tissue to the extracellular matrix. Alternative transcriptional splice variants have been found for this gene, but their biological validity is not determined.", "HHATL": "Gene Symbol HHATL Predicted to enable acyltransferase activity. Predicted to be involved in negative regulation of N-terminal protein palmitoylation. Located in perinuclear region of cytoplasm.", "MT1A": "Gene Symbol MT1A This gene is a member of the metallothionein family of genes. Proteins encoded by this gene family are low in molecular weight, are cysteine-rich, lack aromatic residues, and bind divalent heavy metal ions. The conserved cysteine residues co-ordinate metal ions using mercaptide linkages. These proteins act as anti-oxidants, protect against hydroxyl free radicals, are important in homeostatic control of metal in the cell, and play a role in detoxification of heavy metals. Disruption of two metallothionein genes in mouse resulted in defects in protection against heavy metals, oxidative stress, immune reactions, carcinogens, and displayed obesity.", "SERPINB7": "Gene Symbol SERPINB7 This gene encodes a member of a family of proteins which function as protease inhibitors. Expression of this gene is upregulated in IgA nephropathy and mutations have been found to cause palmoplantar keratoderma, Nagashima type. Alternative splicing results in multiple transcript variants.", "MUC20": "Gene Symbol MUC20 This gene encodes a member of the mucin protein family. Mucins are high molecular weight glycoproteins secreted by many epithelial tissues to form an insoluble mucous barrier. The C-terminus of this family member associates with the multifunctional docking site of the MET proto-oncogene and suppresses activation of some downstream MET signaling cascades. The protein features a mucin tandem repeat domain that varies between two and six copies in most individuals. Multiple variants encoding different isoforms have been found for this gene. A related pseudogene, which is also located on chromosome 3, has been identified.", "CDC42EP1": "Gene Symbol CDC42EP1 CDC42 is a member of the Rho GTPase family that regulates multiple cellular activities, including actin polymerization. The protein encoded by this gene is a CDC42 binding protein that mediates actin cytoskeleton reorganization at the plasma membrane. This protein is secreted and is primarily found in bone marrow.", "CYP26B1": "Gene Symbol CYP26B1 This gene encodes a member of the cytochrome P450 superfamily. The cytochrome P450 proteins are monooxygenases which catalyze many reactions involved in drug metabolism and synthesis of cholesterol, steroids and other lipids. The encoded protein is localized to the endoplasmic reticulum, and functions as a critical regulator of all-trans retinoic acid levels by the specific inactivation of all-trans retinoic acid to hydroxylated forms. Mutations in this gene are associated with radiohumeral fusions and other skeletal and craniofacial anomalies, and increased levels of the encoded protein are associated with atherosclerotic lesions. Alternative splicing results in multiple transcript variants.", "HES1": "Gene Symbol HES1 This protein belongs to the basic helix-loop-helix family of transcription factors. It is a transcriptional repressor of genes that require a bHLH protein for their transcription. The protein has a particular type of basic domain that contains a helix interrupting protein that binds to the N-box rather than the canonical E-box.", "PI15": "Gene Symbol PI15 This gene encodes a trypsin inhibitor. The protein shares similarity to insect venom allergens, mammalian testis-specific proteins and plant pathogenesis-related proteins. It is frequently expressed in human neuroblastoma and glioblastoma cell lines, and thus may play a role in the central nervous system.", "TMEM158": "Gene Symbol TMEM158 Constitutive activation of the Ras pathway triggers an irreversible proliferation arrest reminiscent of replicative senescence. Transcription of this gene is upregulated in response to activation of the Ras pathway, but not under other conditions that induce senescence. The encoded protein is similar to a rat cell surface receptor proposed to function in a neuronal survival pathway. An allelic polymorphism in this gene results in both functional and non-functional (frameshifted) alleles; the reference genome represents the functional allele.", "CLDN18": "Gene Symbol CLDN18 This gene encodes a member of the claudin family. Claudins are integral membrane proteins and components of tight junction strands. Tight junction strands serve as a physical barrier to prevent solutes and water from passing freely through the paracellular space between epithelial or endothelial cell sheets, and also play critical roles in maintaining cell polarity and signal transductions. This gene is upregulated in patients with ulcerative colitis and highly overexpressed in infiltrating ductal adenocarcinomas. PKC/MAPK/AP-1 (protein kinase C/mitogen-activated protein kinase/activator protein-1) dependent pathway regulates the expression of this gene in gastric cells. Alternatively spliced transcript variants encoding different isoforms have been identified.", "GADD45G": "Gene Symbol GADD45G This gene is a member of a group of genes whose transcript levels are increased following stressful growth arrest conditions and treatment with DNA-damaging agents. The protein encoded by this gene responds to environmental stresses by mediating activation of the p38/JNK pathway via MTK1/MEKK4 kinase. The GADD45G is highly expressed in placenta.", "TMEM119": "Gene Symbol TMEM119 Involved in positive regulation of bone mineralization; positive regulation of osteoblast differentiation; and positive regulation of osteoblast proliferation. Located in plasma membrane.", "EDN3": "Gene Symbol EDN3 The protein encoded by this gene is a member of the endothelin family. Endothelins are endothelium-derived vasoactive peptides involved in a variety of biological functions. The active form of this protein is a 21 amino acid peptide processed from the precursor protein. The active peptide is a ligand for endothelin receptor type B (EDNRB). The interaction of this endothelin with EDNRB is essential for development of neural crest-derived cell lineages, such as melanocytes and enteric neurons. Mutations in this gene and EDNRB have been associated with Hirschsprung disease (HSCR) and Waardenburg syndrome (WS), which are congenital disorders involving neural crest-derived cells. Altered expression of this gene is implicated in tumorigenesis. Alternative splicing results in multiple transcript variants encoding different isoforms.", "ID1": "Gene Symbol ID1 The protein encoded by this gene is a helix-loop-helix (HLH) protein that can form heterodimers with members of the basic HLH family of transcription factors. The encoded protein has no DNA binding activity and therefore can inhibit the DNA binding and transcriptional activation ability of basic HLH proteins with which it interacts. This protein may play a role in cell growth, senescence, and differentiation. Two transcript variants encoding different isoforms have been found for this gene.", "IGF2": "Gene Symbol IGF2 This gene encodes a member of the insulin family of polypeptide growth factors, which are involved in development and growth. It is an imprinted gene, expressed only from the paternal allele, and epigenetic changes at this locus are associated with Wilms tumour, Beckwith-Wiedemann syndrome, rhabdomyosarcoma, and Silver-Russell syndrome. A read-through INS-IGF2 gene exists, whose 5' region overlaps the INS gene and the 3' region overlaps this gene. Alternatively spliced transcript variants encoding different isoforms have been found for this gene.", "CEBPB": "Gene Symbol CEBPB This intronless gene encodes a transcription factor that contains a basic leucine zipper (bZIP) domain. The encoded protein functions as a homodimer but can also form heterodimers with CCAAT/enhancer-binding proteins alpha, delta, and gamma. Activity of this protein is important in the regulation of genes involved in immune and inflammatory responses, among other processes. The use of alternative in-frame AUG start codons results in multiple protein isoforms, each with distinct biological functions.", "CSF1R": "Gene Symbol CSF1R The protein encoded by this gene is the receptor for colony stimulating factor 1, a cytokine which controls the production, differentiation, and function of macrophages. This receptor mediates most if not all of the biological effects of this cytokine. Ligand binding activates the receptor kinase through a process of oligomerization and transphosphorylation. The encoded protein is a tyrosine kinase transmembrane receptor and member of the CSF1/PDGF receptor family of tyrosine-protein kinases. Mutations in this gene have been associated with a predisposition to myeloid malignancy. The first intron of this gene contains a transcriptionally inactive ribosomal protein L7 processed pseudogene oriented in the opposite direction. Alternative splicing results in multiple transcript variants. Expression of a splice variant from an LTR promoter has been found in Hodgkin lymphoma (HL), HL cell lines and anaplastic large cell lymphoma.", "IFITM2": "Gene Symbol IFITM2 Interferon-induced transmembrane (IFITM) proteins are a family of interferon induced antiviral proteins. The family contains five members, including IFITM1, IFITM2 and IFITM3 and belong to the CD225 superfamily. The protein encoded by this gene restricts cellular entry by diverse viral pathogens, such as influenza A virus, Ebola virus and Sars-CoV-2.", "FLRT2": "Gene Symbol FLRT2 This gene encodes a member of the fibronectin leucine rich transmembrane (FLRT) family of cell adhesion molecules, which regulate early embryonic vascular and neural development. The encoded type I transmembrane protein has an extracellular region consisting of an N-terminal leucine-rich repeat domain and a type 3 fibronectin domain, followed by a transmembrane domain and a short C-terminal cytoplasmic tail domain. It functions as both a homophilic cell adhesion molecule and a heterophilic chemorepellent through its interaction with members of the uncoordinated-5 receptor family. Proteolytic removal of the extracellular region controls the migration of neurons in the developing cortex. Alternative splicing results in multiple transcript variants.", "FKBP10": "Gene Symbol FKBP10 The protein encoded by this gene belongs to the FKBP-type peptidyl-prolyl cis/trans isomerase (PPIase) family. This protein localizes to the endoplasmic reticulum and acts as a molecular chaperone. Alternatively spliced variants encoding different isoforms have been reported, but their biological validity has not been determined.", "VSTM4": "Gene Symbol VSTM4 Predicted to act upstream of or within several processes, including endothelial cell migration; retina blood vessel maintenance; and vasculature development. Predicted to be located in extracellular region and plasma membrane. Predicted to be integral component of membrane.", "ANO1": "Gene Symbol ANO1 Enables calcium activated cation channel activity; intracellular calcium activated chloride channel activity; and iodide transmembrane transporter activity. Involved in cation transport; inorganic anion transport; and positive regulation of insulin secretion involved in cellular response to glucose stimulus. Located in apical plasma membrane and nucleoplasm.", "GHRL": "Gene Symbol GHRL This gene encodes the ghrelin-obestatin preproprotein that is cleaved to yield two peptides, ghrelin and obestatin. Ghrelin is a powerful appetite stimulant and plays an important role in energy homeostasis. Its secretion is initiated when the stomach is empty, whereupon it binds to the growth hormone secretagogue receptor in the hypothalamus which results in the secretion of growth hormone (somatotropin). Ghrelin is thought to regulate multiple activities, including hunger, reward perception via the mesolimbic pathway, gastric acid secretion, gastrointestinal motility, and pancreatic glucose-stimulated insulin secretion. It was initially proposed that obestatin plays an opposing role to ghrelin by promoting satiety and thus decreasing food intake, but this action is still debated. Recent reports suggest multiple metabolic roles for obestatin, including regulating adipocyte function and glucose metabolism. Alternative splicing results in multiple transcript variants. In addition, antisense transcripts for this gene have been identified and may potentially regulate ghrelin-obestatin preproprotein expression.", "GABRA1": "Gene Symbol GABRA1 This gene encodes a gamma-aminobutyric acid (GABA) receptor. GABA is the major inhibitory neurotransmitter in the mammalian brain where it acts at GABA-A receptors, which are ligand-gated chloride channels. Chloride conductance of these channels can be modulated by agents such as benzodiazepines that bind to the GABA-A receptor. GABA-A receptors are pentameric, consisting of proteins from several subunit classes: alpha, beta, gamma, delta and rho. Mutations in this gene cause juvenile myoclonic epilepsy and childhood absence epilepsy type 4. Multiple transcript variants encoding the same protein have been identified for this gene.", "UBE2C": "Gene Symbol UBE2C The modification of proteins with ubiquitin is an important cellular mechanism for targeting abnormal or short-lived proteins for degradation. Ubiquitination involves at least three classes of enzymes: ubiquitin-activating enzymes, ubiquitin-conjugating enzymes, and ubiquitin-protein ligases. This gene encodes a member of the E2 ubiquitin-conjugating enzyme family. The encoded protein is required for the destruction of mitotic cyclins and for cell cycle progression, and may be involved in cancer progression. Multiple transcript variants encoding different isoforms have been found for this gene. Pseudogenes of this gene have been defined on chromosomes 4, 14, 15, 18, and 19.", "ADAMTS12": "Gene Symbol ADAMTS12 This gene encodes a member of the ADAMTS (a disintegrin and metalloproteinase with thrombospondin motifs) protein family. Members of the family share several distinct protein modules, including a propeptide region, a metalloproteinase domain, a disintegrin-like domain, and a thrombospondin type 1 (TS-1) motif. Individual members of this family differ in the number of C-terminal TS-1 motifs, and some have unique C-terminal domains. The enzyme encoded by this gene contains eight TS-1 motifs. It may play roles in pulmonary cells during fetal development or in tumor processes through its proteolytic activity or as a molecule potentially involved in regulation of cell adhesion.", "HAS2": "Gene Symbol HAS2 Hyaluronan or hyaluronic acid (HA) is a high molecular weight unbranched polysaccharide synthesized by a wide variety of organisms from bacteria to mammals, and is a constituent of the extracellular matrix. It consists of alternating glucuronic acid and N-acetylglucosamine residues that are linked by beta-1-3 and beta-1-4 glycosidic bonds. HA is synthesized by membrane-bound synthase at the inner surface of the plasma membrane, and the chains are extruded through pore-like structures into the extracellular space. It serves a variety of functions, including space filling, lubrication of joints, and provision of a matrix through which cells can migrate. HA is actively produced during wound healing and tissue repair to provide a framework for ingrowth of blood vessels and fibroblasts. Changes in the serum concentration of HA are associated with inflammatory and degenerative arthropathies such as rheumatoid arthritis. In addition, the interaction of HA with the leukocyte receptor CD44 is important in tissue-specific homing by leukocytes, and overexpression of HA receptors has been correlated with tumor metastasis. HAS2 is a member of the newly identified vertebrate gene family encoding putative hyaluronan synthases, and its amino acid sequence shows significant homology to glycosaminoglycan synthetase (DG42) from Xenopus laevis, and human and murine hyaluronan synthase 1.", "SLC4A4": "Gene Symbol SLC4A4 This gene encodes a sodium bicarbonate cotransporter (NBC) involved in the regulation of bicarbonate secretion and absorption and intracellular pH. Mutations in this gene are associated with proximal renal tubular acidosis. Multiple transcript variants encoding different isoforms have been found for this gene.", "IFI27": "Gene Symbol IFI27 Enables RNA polymerase II-specific DNA-binding transcription factor binding activity; identical protein binding activity; and lamin binding activity. Involved in several processes, including cellular protein metabolic process; defense response to other organism; and extrinsic apoptotic signaling pathway. Acts upstream of or within negative regulation of transcription by RNA polymerase II and regulation of protein export from nucleus. Located in mitochondrial membrane and nuclear inner membrane.", "SPRR2A": "Gene Symbol SPRR2A Predicted to be involved in keratinization. Located in cytoplasm.", "SLC2A3": "Gene Symbol SLC2A3 Enables dehydroascorbic acid transmembrane transporter activity; glucose binding activity; and glucose transmembrane transporter activity. Involved in glucose import across plasma membrane and transport across blood-brain barrier. Is integral component of plasma membrane. Biomarker of Alzheimer's disease; acanthosis nigricans; diabetes mellitus; and type 2 diabetes mellitus.", "FGL1": "Gene Symbol FGL1 Fibrinogen-like 1 is a member of the fibrinogen family. This protein is homologous to the carboxy terminus of the fibrinogen beta- and gamma- subunits which contains the four conserved cysteines of fibrinogens and fibrinogen related proteins. However, this protein lacks the platelet-binding site, cross-linking region and a thrombin-sensitive site which are necessary for fibrin clot formation. This protein may play a role in the development of hepatocellular carcinomas. Four alternatively spliced transcript variants encoding the same protein exist for this gene.", "CLDN5": "Gene Symbol CLDN5 This gene encodes a member of the claudin family. Claudins are integral membrane proteins and components of tight junction strands. Tight junction strands serve as a physical barrier to prevent solutes and water from passing freely through the paracellular space between epithelial or endothelial cell sheets. Mutations in this gene have been found in patients with velocardiofacial syndrome. Alternative splicing results in multiple transcript variants encoding distinct isoforms.", "PTTG1": "Gene Symbol PTTG1 The encoded protein is a homolog of yeast securin proteins, which prevent separins from promoting sister chromatid separation. It is an anaphase-promoting complex (APC) substrate that associates with a separin until activation of the APC. The gene product has transforming activity in vitro and tumorigenic activity in vivo, and the gene is highly expressed in various tumors. The gene product contains 2 PXXP motifs, which are required for its transforming and tumorigenic activities, as well as for its stimulation of basic fibroblast growth factor expression. It also contains a destruction box (D box) that is required for its degradation by the APC. The acidic C-terminal region of the encoded protein can act as a transactivation domain. The gene product is mainly a cytosolic protein, although it partially localizes in the nucleus. Three transcript variants encoding the same protein have been found for this gene.", "KCTD16": "Gene Symbol KCTD16 Predicted to be involved in protein homooligomerization. Predicted to act upstream of or within regulation of G protein-coupled receptor signaling pathway. Predicted to be located in cell projection. Predicted to be part of receptor complex. Predicted to be active in postsynaptic membrane and presynaptic membrane.", "TFF1": "Gene Symbol TFF1 Members of the trefoil family are characterized by having at least one copy of the trefoil motif, a 40-amino acid domain that contains three conserved disulfides. They are stable secretory proteins expressed in gastrointestinal mucosa. Their functions are not defined, but they may protect the mucosa from insults, stabilize the mucus layer, and affect healing of the epithelium. This gene, which is expressed in the gastric mucosa, has also been studied because of its expression in human tumors. This gene and two other related trefoil family member genes are found in a cluster on chromosome 21.", "SNAI1": "Gene Symbol SNAI1 The Drosophila embryonic protein snail is a zinc finger transcriptional repressor which downregulates the expression of ectodermal genes within the mesoderm. The nuclear protein encoded by this gene is structurally similar to the Drosophila snail protein, and is also thought to be critical for mesoderm formation in the developing embryo. At least two variants of a similar processed pseudogene have been found on chromosome 2.", "DUSP4": "Gene Symbol DUSP4 The protein encoded by this gene is a member of the dual specificity protein phosphatase subfamily. These phosphatases inactivate their target kinases by dephosphorylating both the phosphoserine/threonine and phosphotyrosine residues. They negatively regulate members of the mitogen-activated protein (MAP) kinase superfamily (MAPK/ERK, SAPK/JNK, p38), which are associated with cellular proliferation and differentiation. Different members of the family of dual specificity phosphatases show distinct substrate specificities for various MAP kinases, different tissue distribution and subcellular localization, and different modes of inducibility of their expression by extracellular stimuli. This gene product inactivates ERK1, ERK2 and JNK, is expressed in a variety of tissues, and is localized in the nucleus. Two alternatively spliced transcript variants, encoding distinct isoforms, have been observed for this gene. In addition, multiple polyadenylation sites have been reported.", "FILIP1L": "Gene Symbol FILIP1L Predicted to be located in cytoplasm; membrane; and nucleus.", "ANKRD1": "Gene Symbol ANKRD1 The protein encoded by this gene is localized to the nucleus of endothelial cells and is induced by IL-1 and TNF-alpha stimulation. Studies in rat cardiomyocytes suggest that this gene functions as a transcription factor. Interactions between this protein and the sarcomeric proteins myopalladin and titin suggest that it may also be involved in the myofibrillar stretch-sensor system.", "OAF": "Gene Symbol OAF", "CCND1": "Gene Symbol CCND1 The protein encoded by this gene belongs to the highly conserved cyclin family, whose members are characterized by a dramatic periodicity in protein abundance throughout the cell cycle. Cyclins function as regulators of CDK kinases. Different cyclins exhibit distinct expression and degradation patterns which contribute to the temporal coordination of each mitotic event. This cyclin forms a complex with and functions as a regulatory subunit of CDK4 or CDK6, whose activity is required for cell cycle G1/S transition. This protein has been shown to interact with tumor suppressor protein Rb and the expression of this gene is regulated positively by Rb. Mutations, amplification and overexpression of this gene, which alters cell cycle progression, are observed frequently in a variety of human cancers.", "UNC5B": "Gene Symbol UNC5B This gene encodes a member of the netrin family of receptors. This particular protein mediates the repulsive effect of netrin-1 and is a vascular netrin receptor. This encoded protein is also in a group of proteins called dependence receptors (DpRs) which are involved in pro- and anti-apoptotic processes. Many DpRs are involved in embryogenesis and in cancer progression. Two alternatively spliced transcript variants have been described for this gene.", "AOX1": "Gene Symbol AOX1 Aldehyde oxidase produces hydrogen peroxide and, under certain conditions, can catalyze the formation of superoxide. Aldehyde oxidase is a candidate gene for amyotrophic lateral sclerosis.", "B3GNT7": "Gene Symbol B3GNT7 Predicted to enable UDP-glycosyltransferase activity. Predicted to be involved in poly-N-acetyllactosamine biosynthetic process. Predicted to be integral component of membrane. Predicted to be active in Golgi membrane.", "GAST": "Gene Symbol GAST Gastrin is a hormone whose main function is to stimulate secretion of hydrochloric acid by the gastric mucosa, which results in gastrin formation inhibition. This hormone also acts as a mitogenic factor for gastrointestinal epithelial cells. Gastrin has two biologically active peptide forms, G34 and G17.", "CLDN10": "Gene Symbol CLDN10 This gene encodes a member of the claudin family. Claudins are integral membrane proteins and components of tight junction strands. Tight junction strands serve as a physical barrier to prevent solutes and water from passing freely through the paracellular space between epithelial or endothelial cell sheets, and also play critical roles in maintaining cell polarity and signal transductions. The expression level of this gene is associated with recurrence of primary hepatocellular carcinoma. Six alternatively spliced transcript variants encoding different isoforms have been reported, but the transcript sequences of some variants are not determined.", "CD36": "Gene Symbol CD36 The protein encoded by this gene is the fourth major glycoprotein of the platelet surface and serves as a receptor for thrombospondin in platelets and various cell lines. Since thrombospondins are widely distributed proteins involved in a variety of adhesive processes, this protein may have important functions as a cell adhesion molecule. It binds to collagen, thrombospondin, anionic phospholipids and oxidized LDL. It directly mediates cytoadherence of Plasmodium falciparum parasitized erythrocytes and it binds long chain fatty acids and may function in the transport and/or as a regulator of fatty acid transport. Mutations in this gene cause platelet glycoprotein deficiency. Multiple alternatively spliced transcript variants have been found for this gene.", "MEG3": "Gene Symbol MEG3 This gene is a maternally expressed imprinted gene. Multiple alternatively spliced transcript variants have been transcribed from this gene and all of them are long non-coding RNAs (lncRNAs). This gene is expressed in many normal tissues, but its expression is lost in multiple cancer cell lines of various tissue origins. It inhibits tumor cell proliferation in vitro. It also interacts with the tumor suppressor p53, and regulates p53 target gene expression. Its deletion enhances angiogenesis in vivo. Many experimental evidences demonstrate that this gene is a lncRNA tumor suppressor.", "CA2": "Gene Symbol CA2 The protein encoded by this gene is one of several isozymes of carbonic anhydrase, which catalyzes reversible hydration of carbon dioxide. Defects in this enzyme are associated with osteopetrosis and renal tubular acidosis. Two transcript variants encoding different isoforms have been found for this gene.", "GPR19": "Gene Symbol GPR19 Predicted to enable G protein-coupled receptor activity. Predicted to be involved in G protein-coupled receptor signaling pathway. Located in cilium.", "G6PC2": "Gene Symbol G6PC2 This gene encodes an enzyme belonging to the glucose-6-phosphatase catalytic subunit family. These enzymes are part of a multicomponent integral membrane system that catalyzes the hydrolysis of glucose-6-phosphate, the terminal step in gluconeogenic and glycogenolytic pathways, allowing the release of glucose into the bloodstream. The family member encoded by this gene is found in pancreatic islets and does not exhibit phosphohydrolase activity, but it is a major target of cell-mediated autoimmunity in diabetes. Several alternatively spliced transcript variants of this gene have been described, but their biological validity has not been determined.", "ANXA2": "Gene Symbol ANXA2 This gene encodes a member of the annexin family. Members of this calcium-dependent phospholipid-binding protein family play a role in the regulation of cellular growth and in signal transduction pathways. This protein functions as an autocrine factor which heightens osteoclast formation and bone resorption. This gene has three pseudogenes located on chromosomes 4, 9 and 10, respectively. Multiple alternatively spliced transcript variants encoding different isoforms have been found for this gene. Annexin A2 expression has been found to correlate with resistance to treatment against various cancer forms.", "SLC43A3": "Gene Symbol SLC43A3 Predicted to enable transmembrane transporter activity. Predicted to be involved in transmembrane transport. Predicted to be integral component of membrane.", "SLCO2A1": "Gene Symbol SLCO2A1 This gene encodes a prostaglandin transporter that is a member of the 12-membrane-spanning superfamily of transporters. The encoded protein may be involved in mediating the uptake and clearance of prostaglandins in numerous tissues.", "CCL26": "Gene Symbol CCL26 This gene is one of two Cys-Cys (CC) cytokine genes clustered on the q arm of chromosome 7. Cytokines are a family of secreted proteins involved in immunoregulatory and inflammatory processes. The CC cytokines are proteins characterized by two adjacent cysteines. The cytokine encoded by this gene displays chemotactic activity for normal peripheral blood eosinophils and basophils. This protein also has antimicrobial activity, displaying an antibacterial effect on S. pneumoniae, S. aureus, Non-typeable H. influenzae, and P. aeruginosa. The product of this gene is one of three related chemokines that specifically activate chemokine receptor CCR3. This chemokine may contribute to the eosinophil accumulation in atopic diseases.", "NRP2": "Gene Symbol NRP2 This gene encodes a member of the neuropilin family of receptor proteins. The encoded transmembrane protein binds to SEMA3C protein {sema domain, immunoglobulin domain (Ig), short basic domain, secreted, (semaphorin) 3C} and SEMA3F protein {sema domain, immunoglobulin domain (Ig), short basic domain, secreted, (semaphorin) 3F}, and interacts with vascular endothelial growth factor (VEGF). This protein may play a role in cardiovascular development, axon guidance, and tumorigenesis. This protein has also been determined to act as a co-receptor for SARS-CoV-2 (which causes COVID-19) to infect host cells.", "CRYBA2": "Gene Symbol CRYBA2 Crystallins are separated into two classes: taxon-specific, or enzyme, and ubiquitous. The latter class constitutes the major proteins of the vertebrate eye, which function to maintain the transparency and refractive index of the lens. Since lens central fiber cells lose their nuclei during development, these crystallins are made and then retained throughout life, making them extremely stable proteins. Mammalian lens crystallins are divided into alpha, beta, and gamma families; beta and gamma crystallins are also defined as a superfamily. Alpha and beta families are further divided into acidic and basic groups. Seven protein regions exist in crystallins: four homologous motifs, a connecting peptide, and N- and C-terminal extensions. Beta-crystallins, the most heterogeneous, differ by the presence of the C-terminal extension (present in the basic group but absent in the acidic group). Beta-crystallins form aggregates of different sizes and are able to form homodimers through self-association or heterodimers with other beta-crystallins. This gene is a beta acidic group member. Three alternatively spliced transcript variants encoding identical proteins have been reported.", "UACA": "Gene Symbol UACA This gene encodes a protein that contains ankyrin repeats and coiled coil domains and likely plays a role in apoptosis. Studies in rodents have implicated the encoded protein in the stimulation of apoptosis and the regulation of mammary gland involution, in which the mammary gland returns to its pre-pregnant state. This protein has also been proposed to negatively regulate apoptosis based on experiments in human cell lines in which the protein was shown to interact with PRKC apoptosis WT1 regulator protein, also known as PAR-4, and inhibit translocation of the PAR-4 receptor. Autoantibodies to this protein have been identified in human patients with panuveitis and Graves' disease. Differential expression of this gene has been observed in various human cancers.", "FBN1": "Gene Symbol FBN1 This gene encodes a member of the fibrillin family of proteins. The encoded preproprotein is proteolytically processed to generate two proteins including the extracellular matrix component fibrillin-1 and the protein hormone asprosin. Fibrillin-1 is an extracellular matrix glycoprotein that serves as a structural component of calcium-binding microfibrils. These microfibrils provide force-bearing structural support in elastic and nonelastic connective tissue throughout the body. Asprosin, secreted by white adipose tissue, has been shown to regulate glucose homeostasis. Mutations in this gene are associated with Marfan syndrome and the related MASS phenotype, as well as ectopia lentis syndrome, Weill-Marchesani syndrome, Shprintzen-Goldberg syndrome and neonatal progeroid syndrome.", "ANXA3": "Gene Symbol ANXA3 This gene encodes a member of the annexin family. Members of this calcium-dependent phospholipid-binding protein family play a role in the regulation of cellular growth and in signal transduction pathways. This protein functions in the inhibition of phopholipase A2 and cleavage of inositol 1,2-cyclic phosphate to form inositol 1-phosphate. This protein may also play a role in anti-coagulation.", "HBEGF": "Gene Symbol HBEGF Enables growth factor activity and heparin binding activity. Involved in several processes, including epidermal growth factor receptor signaling pathway; positive regulation of protein kinase B signaling; and positive regulation of wound healing. Located in cell surface and extracellular space. Implicated in glomerulosclerosis and perinatal necrotizing enterocolitis.", "FSCN1": "Gene Symbol FSCN1 This gene encodes a member of the fascin family of actin-binding proteins. Fascin proteins organize F-actin into parallel bundles, and are required for the formation of actin-based cellular protrusions. The encoded protein plays a critical role in cell migration, motility, adhesion and cellular interactions. Expression of this gene is known to be regulated by several microRNAs, and overexpression of this gene may play a role in the metastasis of multiple types of cancer by increasing cell motility. Expression of this gene is also a marker for Reed-Sternberg cells in Hodgkin's lymphoma. A pseudogene of this gene is located on the long arm of chromosome 15.", "HSPA5": "Gene Symbol HSPA5 The protein encoded by this gene is a member of the heat shock protein 70 (HSP70) family. This protein localizes to the lumen of the endoplasmic reticulum (ER) where it operates as a typical HSP70 chaperone involved in the folding and assembly of proteins in the ER and is a master regulator of ER homeostasis. During cellular stress, as during viral infection or tumorogenesis, this protein interacts with the transmembrane stress sensor proteins PERK (protein kinase R-like endoplasmic reticulum kinase), IRE1 (inositol-requiring kinase 1), and ATF6 (activating transcription factor 6) where it acts as a repressor of the unfolded protein response (UPR) and also plays a role in cellular apoptosis and senescence. Elevated expression and atypical translocation of this protein to the cell surface has been reported in viral infections and some types of cancer cells. At the cell surface this protein may facilitate viral attachment and entry to host cells. This gene is a therapeutic target for the treatment of coronavirus diseases and chemoresistant cancers.", "GADD45B": "Gene Symbol GADD45B This gene is a member of a group of genes whose transcript levels are increased following stressful growth arrest conditions and treatment with DNA-damaging agents. The genes in this group respond to environmental stresses by mediating activation of the p38/JNK pathway. This activation is mediated via their proteins binding and activating MTK1/MEKK4 kinase, which is an upstream activator of both p38 and JNK MAPKs. The function of these genes or their protein products is involved in the regulation of growth and apoptosis. These genes are regulated by different mechanisms, but they are often coordinately expressed and can function cooperatively in inhibiting cell growth.", "UGT2B15": "Gene Symbol UGT2B15 This gene encodes a glycosyltransferase that is invovled in the metabolism and elimination of toxic compounts, both endogenous and of xenobiotic origin. This gene plays a role in the regulation of estrogens and androgens. This locus is present in a cluster of similar genes and pseudogenes on chromosome 4.", "SLC7A11": "Gene Symbol SLC7A11 This gene encodes a member of a heteromeric, sodium-independent, anionic amino acid transport system that is highly specific for cysteine and glutamate. In this system, designated Xc(-), the anionic form of cysteine is transported in exchange for glutamate. This protein has been identified as the predominant mediator of Kaposi sarcoma-associated herpesvirus fusion and entry permissiveness into cells. Also, increased expression of this gene in primary gliomas (compared to normal brain tissue) was associated with increased glutamate secretion via the XCT channels, resulting in neuronal cell death.", "CLEC14A": "Gene Symbol CLEC14A This gene encodes a member of the C-type lectin/C-type lectin-like domain (CTL/CTLD) superfamily. Members of this family share a common protein fold and have diverse functions, such as cell adhesion, cell-cell signalling, glycoprotein turnover, and roles in inflammation and immune response. This family member plays a role in cell-cell adhesion and angiogenesis. It functions in filopodia formation, cell migration and tube formation. Due to its presence at higher levels in tumor endothelium than in normal tissue endothelium, it is considered to be a candidate for tumor vascular targeting.", "ECSCR": "Gene Symbol ECSCR The protein encoded by this gene is primarily found in endothelial cells and blood vessels, where it is involved in cell shape changes and EGF-induced cell migration. It can enhance the activation of vascular endothelial growth factor receptor-2/kinase insert domain receptor and also promote the proteolysis of internalized kinase insert domain receptor. This gene may play a role in angiogenesis-related diseases. Alternative splicing results in multiple transcript variants.", "EGR4": "Gene Symbol EGR4 Enables DNA-binding transcription activator activity, RNA polymerase II-specific and sequence-specific double-stranded DNA binding activity. Involved in positive regulation of transcription by RNA polymerase II. Predicted to be located in nucleoplasm. Predicted to be part of chromatin.", "PSG4": "Gene Symbol PSG4 The protein encoded by this gene is a pregnancy-specific glycoprotein (PSG), one of several encoded by a cluster of similar genes on chromosome 19. This gene is a member of the carcinoembryonic antigen (CEA) gene family and may play a role in regulation of the innate immune system. Several transcript variants encoding different isoforms have been found for this gene.", "CLDN6": "Gene Symbol CLDN6 Tight junctions represent one mode of cell-to-cell adhesion in epithelial or endothelial cell sheets, forming continuous seals around cells and serving as a physical barrier to prevent solutes and water from passing freely through the paracellular space. These junctions are comprised of sets of continuous networking strands in the outwardly facing cytoplasmic leaflet, with complementary grooves in the inwardly facing extracytoplasmic leaflet. This gene encodes a component of tight junction strands, which is a member of the claudin family. The protein is an integral membrane protein and is one of the entry cofactors for hepatitis C virus. The gene methylation may be involved in esophageal tumorigenesis. This gene is adjacent to another family member CLDN9 on chromosome 16.", "CD300A": "Gene Symbol CD300A This gene encodes a member of the CD300 glycoprotein family of cell surface proteins found on leukocytes involved in immune response signaling pathways. This gene is located on chromosome 17 in a cluster with all but one of the other family members. Multiple transcript variants encoding different isoforms have been found for this gene.", "PAG1": "Gene Symbol PAG1 The protein encoded by this gene is a type III transmembrane adaptor protein that binds to the tyrosine kinase csk protein. It is thought to be involved in the regulation of T cell activation.", "PHLDA2": "Gene Symbol PHLDA2 This gene is located in a cluster of imprinted genes on chromosome 11p15.5, which is considered to be an important tumor suppressor gene region. Alterations in this region may be associated with the Beckwith-Wiedemann syndrome, Wilms tumor, rhabdomyosarcoma, adrenocortical carcinoma, and lung, ovarian, and breast cancer. This gene has been shown to be imprinted, with preferential expression from the maternal allele in placenta and liver.", "SPARCL1": "Gene Symbol SPARCL1 Predicted to enable calcium ion binding activity; collagen binding activity; and extracellular matrix binding activity. Predicted to be involved in anatomical structure development and regulation of synapse organization. Located in extracellular space.", "CES1": "Gene Symbol CES1 This gene encodes a member of the carboxylesterase large family. The family members are responsible for the hydrolysis or transesterification of various xenobiotics, such as cocaine and heroin, and endogenous substrates with ester, thioester, or amide bonds. They may participate in fatty acyl and cholesterol ester metabolism, and may play a role in the blood-brain barrier system. This enzyme is the major liver enzyme and functions in liver drug clearance. Mutations of this gene cause carboxylesterase 1 deficiency. Three transcript variants encoding three different isoforms have been found for this gene.", "APLNR": "Gene Symbol APLNR This gene encodes a member of the G protein-coupled receptor gene family. The encoded protein is related to the angiotensin receptor, but is actually an apelin receptor that inhibits adenylate cyclase activity and plays a counter-regulatory role against the pressure action of angiotensin II by exerting hypertensive effect. It functions in the cardiovascular and central nervous systems, in glucose metabolism, in embryonic and tumor angiogenesis and as a human immunodeficiency virus (HIV-1) coreceptor. Two transcript variants resulting from alternative splicing have been identified.", "GAL": "Gene Symbol GAL This gene encodes a neuroendocrine peptide that is widely expressed in the central and peripheral nervous systems and also the gastrointestinal tract, pancreas, adrenal gland and urogenital tract. The encoded protein is a precursor that is proteolytically processed to generate two mature peptides: galanin and galanin message-associated peptide (GMAP). Galanin has diverse physiological functions including nociception, feeding and energy homeostasis, osmotic regulation and water balance. GMAP has been demonstrated to possess antifungal activity and hypothesized to be part of the innate immune system.", "FOSB": "Gene Symbol FOSB The Fos gene family consists of 4 members: FOS, FOSB, FOSL1, and FOSL2. These genes encode leucine zipper proteins that can dimerize with proteins of the JUN family, thereby forming the transcription factor complex AP-1. As such, the FOS proteins have been implicated as regulators of cell proliferation, differentiation, and transformation. Alternatively spliced transcript variants encoding different isoforms have been found for this gene.", "COL13A1": "Gene Symbol COL13A1 This gene encodes the alpha chain of one of the nonfibrillar collagens. The function of this gene product is not known, however, it has been detected at low levels in all connective tissue-producing cells so it may serve a general function in connective tissues. Unlike most of the collagens, which are secreted into the extracellular matrix, collagen XIII contains a transmembrane domain and the protein has been localized to the plasma membrane. The transcripts for this gene undergo complex and extensive splicing involving at least eight exons. Like other collagens, collagen XIII is a trimer; it is not known whether this trimer is composed of one or more than one alpha chain isomer. A number of alternatively spliced transcript variants have been described, but the full length nature of some of them has not been determined.", "IL7R": "Gene Symbol IL7R The protein encoded by this gene is a receptor for interleukin 7 (IL7). The function of this receptor requires the interleukin 2 receptor, gamma chain (IL2RG), which is a common gamma chain shared by the receptors of various cytokines, including interleukins 2, 4, 7, 9, and 15. This protein has been shown to play a critical role in V(D)J recombination during lymphocyte development. Defects in this gene may be associated with severe combined immunodeficiency (SCID). Alternatively spliced transcript variants have been found.", "SPOCK1": "Gene Symbol SPOCK1 This gene encodes the protein core of a seminal plasma proteoglycan containing chondroitin- and heparan-sulfate chains. The protein's function is unknown, although similarity to thyropin-type cysteine protease-inhibitors suggests its function may be related to protease inhibition.", "ARL4C": "Gene Symbol ARL4C ADP-ribosylation factor-like 4C is a member of the ADP-ribosylation factor family of GTP-binding proteins. ARL4C is closely similar to ARL4A and ARL4D and each has a nuclear localization signal and an unusually high guanine nucleotide exchange rate. This protein may play a role in cholesterol transport.", "ONECUT2": "Gene Symbol ONECUT2 This gene encodes a member of the onecut family of transcription factors, which are characterized by a cut domain and an atypical homeodomain. The protein binds to specific DNA sequences and stimulates expression of target genes, including genes involved in melanocyte and hepatocyte differentiation.", "TC2N": "Gene Symbol TC2N Predicted to be active in nucleus.", "AKAP12": "Gene Symbol AKAP12 The A-kinase anchor proteins (AKAPs) are a group of structurally diverse proteins, which have the common function of binding to the regulatory subunit of protein kinase A (PKA) and confining the holoenzyme to discrete locations within the cell. This gene encodes a member of the AKAP family. The encoded protein is expressed in endothelial cells, cultured fibroblasts, and osteosarcoma cells. It associates with protein kinases A and C and phosphatase, and serves as a scaffold protein in signal transduction. This protein and RII PKA colocalize at the cell periphery. This protein is a cell growth-related protein. Antibodies to this protein can be produced by patients with myasthenia gravis. Alternative splicing of this gene results in two transcript variants encoding different isoforms.", "ADAMDEC1": "Gene Symbol ADAMDEC1 This encoded protein is thought to be a secreted protein belonging to the disintegrin metalloproteinase family. Its expression is upregulated during dendritic cells maturation. This protein may play an important role in dendritic cell function and their interactions with germinal center T cells.", "VSIG4": "Gene Symbol VSIG4 This gene encodes a v-set and immunoglobulin-domain containing protein that is structurally related to the B7 family of immune regulatory proteins. The encoded protein may be a negative regulator of T-cell responses. This protein is also a receptor for the complement component 3 fragments C3b and iC3b. Alternate splicing results in multiple transcript variants.", "STAB1": "Gene Symbol STAB1 This gene encodes a large, transmembrane receptor protein which may function in angiogenesis, lymphocyte homing, cell adhesion, or receptor scavenging. The protein contains 7 fasciclin, 16 epidermal growth factor (EGF)-like, and 2 laminin-type EGF-like domains as well as a C-type lectin-like hyaluronan-binding Link module. The protein is primarily expressed on sinusoidal endothelial cells of liver, spleen, and lymph node. The receptor has been shown to endocytose ligands such as low density lipoprotein, Gram-positive and Gram-negative bacteria, and advanced glycosylation end products. Supporting its possible role as a scavenger receptor, the protein rapidly cycles between the plasma membrane and early endosomes.", "LRP1": "Gene Symbol LRP1 This gene encodes a member of the low-density lipoprotein receptor family of proteins. The encoded preproprotein is proteolytically processed by furin to generate 515 kDa and 85 kDa subunits that form the mature receptor (PMID: 8546712). This receptor is involved in several cellular processes, including intracellular signaling, lipid homeostasis, and clearance of apoptotic cells. In addition, the encoded protein is necessary for the alpha 2-macroglobulin-mediated clearance of secreted amyloid precursor protein and beta-amyloid, the main component of amyloid plaques found in Alzheimer patients. Expression of this gene decreases with age and has been found to be lower than controls in brain tissue from Alzheimer's disease patients.", "CAMK2G": "Gene Symbol CAMK2G The product of this gene is one of the four subunits of an enzyme which belongs to the serine/threonine protein kinase family, and to the Ca(2+)/calmodulin-dependent protein kinase subfamily. Calcium signaling is crucial for several aspects of plasticity at glutamatergic synapses. In mammalian cells the enzyme is composed of four different chains: alpha, beta, gamma, and delta. The product of this gene is a gamma chain. Many alternatively spliced transcripts encoding different isoforms have been described but the full-length nature of all the variants has not been determined.", "ATP4A": "Gene Symbol ATP4A The protein encoded by this gene belongs to a family of P-type cation-transporting ATPases. The gastric H+, K+-ATPase is a heterodimer consisting of a high molecular weight catalytic alpha subunit and a smaller but heavily glycosylated beta subunit. This enzyme is a proton pump that catalyzes the hydrolysis of ATP coupled with the exchange of H(+) and K(+) ions across the plasma membrane. It is also responsible for gastric acid secretion. This gene encodes a catalytic alpha subunit of the gastric H+, K+-ATPase.", "AKAP7": "Gene Symbol AKAP7 This gene encodes a member of the A-kinase anchoring protein (AKAP) family, a group of functionally related proteins that bind to a regulatory subunit (RII) of cAMP-dependent protein kinase A (PKA) and target the enzyme to specific subcellular compartments. AKAPs have a common RII-binding domain, but contain different targeting motifs responsible for directing PKA to distinct intracellular locations. Three alternatively spliced transcript variants encoding different isoforms have been described.", "CA9": "Gene Symbol CA9 Carbonic anhydrases (CAs) are a large family of zinc metalloenzymes that catalyze the reversible hydration of carbon dioxide. They participate in a variety of biological processes, including respiration, calcification, acid-base balance, bone resorption, and the formation of aqueous humor, cerebrospinal fluid, saliva, and gastric acid. They show extensive diversity in tissue distribution and in their subcellular localization. CA IX is a transmembrane protein and is one of only two tumor-associated carbonic anhydrase isoenzymes known. It is expressed in all clear-cell renal cell carcinoma, but is not detected in normal kidney or most other normal tissues. It may be involved in cell proliferation and transformation. This gene was mapped to 17q21.2 by fluorescence in situ hybridization, however, radiation hybrid mapping localized it to 9p13-p12.", "TNFAIP3": "Gene Symbol TNFAIP3 This gene was identified as a gene whose expression is rapidly induced by the tumor necrosis factor (TNF). The protein encoded by this gene is a zinc finger protein and ubiqitin-editing enzyme, and has been shown to inhibit NF-kappa B activation as well as TNF-mediated apoptosis. The encoded protein, which has both ubiquitin ligase and deubiquitinase activities, is involved in the cytokine-mediated immune and inflammatory responses. Several transcript variants encoding the same protein have been found for this gene.", "HMGA1": "Gene Symbol HMGA1 This gene encodes a chromatin-associated protein involved in the regulation of gene transcription, integration of retroviruses into chromosomes, and the metastatic progression of cancer cells. The encoded protein preferentially binds to the minor groove of AT-rich regions in double-stranded DNA. Multiple transcript variants encoding different isoforms have been found for this gene. Pseudogenes of this gene have been identified on multiple chromosomes.", "GRAMD4": "Gene Symbol GRAMD4", "BCL6B": "Gene Symbol BCL6B Enables sequence-specific double-stranded DNA binding activity. Predicted to be involved in several processes, including regulation of gene expression; regulation of inflammatory response; and type 2 immune response. Predicted to be located in nucleus. Predicted to be active in nucleoplasm.", "SYT8": "Gene Symbol SYT8 This gene encodes a member of the synaptotagmin protein family. Synaptotagmins are membrane proteins that are important in neurotransmission and hormone secretion, both of which involve regulated exocytosis. Expression of the encoded protein in human pancreatic islets has been connected to activity of the promoter for the insulin gene, on the same chromosome several hundred kilobases away (PMID: 21336277 and 22928559). This association would link response to gluclose to insulin secretion. Alternative splicing results in multiple transcript variants encoding different isoforms.", "MX1": "Gene Symbol MX1 This gene encodes a guanosine triphosphate (GTP)-metabolizing protein that participates in the cellular antiviral response. The encoded protein is induced by type I and type II interferons and antagonizes the replication process of several different RNA and DNA viruses. There is a related gene located adjacent to this gene on chromosome 21, and there are multiple pseudogenes located in a cluster on chromosome 4. Alternative splicing results in multiple transcript variants.", "TUBB3": "Gene Symbol TUBB3 This gene encodes a class III member of the beta tubulin protein family. Beta tubulins are one of two core protein families (alpha and beta tubulins) that heterodimerize and assemble to form microtubules. This protein is primarily expressed in neurons and may be involved in neurogenesis and axon guidance and maintenance. Mutations in this gene are the cause of congenital fibrosis of the extraocular muscles type 3. Alternate splicing results in multiple transcript variants. A pseudogene of this gene is found on chromosome 6.", "CPM": "Gene Symbol CPM The protein encoded by this gene is a membrane-bound arginine/lysine carboxypeptidase. Its expression is associated with monocyte to macrophage differentiation. This encoded protein contains hydrophobic regions at the amino and carboxy termini and has 6 potential asparagine-linked glycosylation sites. The active site residues of carboxypeptidases A and B are conserved in this protein. Three alternatively spliced transcript variants encoding the same protein have been described for this gene.", "THBS4": "Gene Symbol THBS4 The protein encoded by this gene belongs to the thrombospondin protein family. Thrombospondin family members are adhesive glycoproteins that mediate cell-to-cell and cell-to-matrix interactions. This protein forms a pentamer and can bind to heparin and calcium. It is involved in local signaling in the developing and adult nervous system, and it contributes to spinal sensitization and neuropathic pain states. This gene is activated during the stromal response to invasive breast cancer. It may also play a role in inflammatory responses in Alzheimer's disease. Alternative splicing results in multiple transcript variants.", "SOCS3": "Gene Symbol SOCS3 This gene encodes a member of the STAT-induced STAT inhibitor (SSI), also known as suppressor of cytokine signaling (SOCS), family. SSI family members are cytokine-inducible negative regulators of cytokine signaling. The expression of this gene is induced by various cytokines, including IL6, IL10, and interferon (IFN)-gamma. The protein encoded by this gene can bind to JAK2 kinase, and inhibit the activity of JAK2 kinase. Studies of the mouse counterpart of this gene suggested the roles of this gene in the negative regulation of fetal liver hematopoiesis, and placental development.", "CDH6": "Gene Symbol CDH6 This gene encodes a member of the cadherin superfamily. Cadherins are membrane glycoproteins that mediate homophilic cell-cell adhesion and play critical roles in cell differentiation and morphogenesis. The encoded protein is a type II cadherin and may play a role in kidney development as well as endometrium and placenta formation. Decreased expression of this gene may be associated with tumor growth and metastasis.", "NGFR": "Gene Symbol NGFR Nerve growth factor receptor contains an extracellular domain containing four 40-amino acid repeats with 6 cysteine residues at conserved positions followed by a serine/threonine-rich region, a single transmembrane domain, and a 155-amino acid cytoplasmic domain. The cysteine-rich region contains the nerve growth factor binding domain.", "INSR": "Gene Symbol INSR This gene encodes a member of the receptor tyrosine kinase family of proteins. The encoded preproprotein is proteolytically processed to generate alpha and beta subunits that form a heterotetrameric receptor. Binding of insulin or other ligands to this receptor activates the insulin signaling pathway, which regulates glucose uptake and release, as well as the synthesis and storage of carbohydrates, lipids and protein. Mutations in this gene underlie the inherited severe insulin resistance syndromes including type A insulin resistance syndrome, Donohue syndrome and Rabson-Mendenhall syndrome. Alternative splicing results in multiple transcript variants.", "SMIM3": "Gene Symbol SMIM3 Enables identical protein binding activity. Predicted to be integral component of membrane.", "RARRES2": "Gene Symbol RARRES2 This gene encodes a secreted chemotactic protein that initiates chemotaxis via the ChemR23 G protein-coupled seven-transmembrane domain ligand. Expression of this gene is upregulated by the synthetic retinoid tazarotene and occurs in a wide variety of tissues. The active protein has several roles, including that as an adipokine and as an antimicrobial protein with activity against bacteria and fungi.", "CTSC": "Gene Symbol CTSC This gene encodes a member of the peptidase C1 family and lysosomal cysteine proteinase that appears to be a central coordinator for activation of many serine proteinases in cells of the immune system. Alternative splicing results in multiple transcript variants, at least one of which encodes a preproprotein that is proteolytically processed to generate heavy and light chains that form a disulfide-linked dimer. A portion of the propeptide acts as an intramolecular chaperone for the folding and stabilization of the mature enzyme. This enzyme requires chloride ions for activity and can degrade glucagon. Defects in the encoded protein have been shown to be a cause of Papillon-Lefevre syndrome, an autosomal recessive disorder characterized by palmoplantar keratosis and periodontitis.", "AGR2": "Gene Symbol AGR2 This gene encodes a member of the disulfide isomerase (PDI) family of endoplasmic reticulum (ER) proteins that catalyze protein folding and thiol-disulfide interchange reactions. The encoded protein has an N-terminal ER-signal sequence, a catalytically active thioredoxin domain, and a C-terminal ER-retention sequence. This protein plays a role in cell migration, cellular transformation and metastasis and is as a p53 inhibitor. As an ER-localized molecular chaperone, it plays a role in the folding, trafficking, and assembly of cysteine-rich transmembrane receptors and the cysteine-rich intestinal gylcoprotein mucin. This gene has been implicated in inflammatory bowel disease and cancer progression.", "SERPINI2": "Gene Symbol SERPINI2 The gene encodes a member of a family of proteins that acts as inhibitors of serine proteases. These proteins function in the regulation of a variety of physiological processes, including coagulation, fibrinolysis, development, malignancy, and inflammation. Expression of the encoded protein may be downregulated during pancreatic carcinogenesis. Alternative splicing results in multiple transcript variants for this gene.", "SERPINB1": "Gene Symbol SERPINB1 The protein encoded by this gene is a member of the serpin family of proteinase inhibitors. Members of this family maintain homeostasis by neutralizing overexpressed proteinase activity through their function as suicide substrates. This protein inhibits the neutrophil-derived proteinases neutrophil elastase, cathepsin G, and proteinase-3 and thus protects tissues from damage at inflammatory sites. Alternative splicing results in multiple transcript variants.", "FIBIN": "Gene Symbol FIBIN Predicted to enable protein homodimerization activity. Predicted to act upstream of or within protein kinase C signaling; response to dexamethasone; and response to manganese ion. Predicted to be located in Golgi apparatus; endoplasmic reticulum; and extracellular region.", "PDIA2": "Gene Symbol PDIA2 This gene encodes a member of the disulfide isomerase (PDI) family of endoplasmic reticulum (ER) proteins that catalyze protein folding and thiol-disulfide interchange reactions. The encoded protein has an N-terminal ER-signal sequence, two catalytically active thioredoxin (TRX) domains, two TRX-like domains and a C-terminal ER-retention sequence. The protein plays a role in the folding of nascent proteins in the endoplasmic reticulum by forming disulfide bonds through its thiol isomerase, oxidase, and reductase activity. The encoded protein also possesses estradiol-binding activity and can modulate intracellular estradiol levels.", "CD83": "Gene Symbol CD83 The protein encoded by this gene is a single-pass type I membrane protein and member of the immunoglobulin superfamily of receptors. The encoded protein may be involved in the regulation of antigen presentation. A soluble form of this protein can bind to dendritic cells and inhibit their maturation. Three transcript variants encoding different isoforms have been found for this gene.", "PTPRB": "Gene Symbol PTPRB The protein encoded by this gene is a member of the protein tyrosine phosphatase (PTP) family. PTPs are known to be signaling molecules that regulate a variety of cellular processes including cell growth, differentiation, mitotic cycle, and oncogenic transformation. This PTP contains an extracellular domain, a single transmembrane segment and one intracytoplasmic catalytic domain, thus belongs to receptor type PTP. The extracellular region of this PTP is composed of multiple fibronectin type_III repeats, which was shown to interact with neuronal receptor and cell adhesion molecules, such as contactin and tenascin C. This protein was also found to interact with sodium channels, and thus may regulate sodium channels by altering tyrosine phosphorylation status. The functions of the interaction partners of this protein implicate the roles of this PTP in cell adhesion, neurite growth, and neuronal differentiation. Alternate transcript variants encoding different isoforms have been found for this gene.", "SLC16A3": "Gene Symbol SLC16A3", "EBF1": "Gene Symbol EBF1 Predicted to enable DNA-binding transcription activator activity, RNA polymerase II-specific and RNA polymerase II cis-regulatory region sequence-specific DNA binding activity. Predicted to be involved in positive regulation of transcription by RNA polymerase II. Predicted to act upstream of or within positive regulation of transcription, DNA-templated. Predicted to be located in nucleus. Predicted to be part of chromatin.", "TSC22D1": "Gene Symbol TSC22D1 This gene encodes a member of the TSC22 domain family of leucine zipper transcription factors. The encoded protein is stimulated by transforming growth factor beta, and regulates the transcription of multiple genes including C-type natriuretic peptide. The encoded protein may play a critical role in tumor suppression through the induction of cancer cell apoptosis, and a single nucleotide polymorphism in the promoter of this gene has been associated with diabetic nephropathy. Alternatively spliced transcript variants encoding multiple isoforms have been observed for this gene.", "ANGPTL2": "Gene Symbol ANGPTL2 Angiopoietins are members of the vascular endothelial growth factor family and the only known growth factors largely specific for vascular endothelium. Angiopoietin-1, angiopoietin-2, and angiopoietin-4 participate in the formation of blood vessels. ANGPTL2 protein is a secreted glycoprotein with homology to the angiopoietins and may exert a function on endothelial cells through autocrine or paracrine action.", "KLF6": "Gene Symbol KLF6 This gene encodes a member of the Kruppel-like family of transcription factors. The zinc finger protein is a transcriptional activator, and functions as a tumor suppressor. Multiple transcript variants encoding different isoforms have been found for this gene, some of which are implicated in carcinogenesis.", "LRG1": "Gene Symbol LRG1", "C6orf58": "Gene Symbol C6orf58 Located in extracellular space.", "ASCL1": "Gene Symbol ASCL1 This gene encodes a member of the basic helix-loop-helix (BHLH) family of transcription factors. The protein activates transcription by binding to the E box (5'-CANNTG-3'). Dimerization with other BHLH proteins is required for efficient DNA binding. This protein plays a role in the neuronal commitment and differentiation and in the generation of olfactory and autonomic neurons. Mutations in this gene may contribute to the congenital central hypoventilation syndrome (CCHS) phenotype in rare cases.", "GFPT2": "Gene Symbol GFPT2 Predicted to enable glutamine-fructose-6-phosphate transaminase (isomerizing) activity. Predicted to be involved in UDP-N-acetylglucosamine metabolic process; fructose 6-phosphate metabolic process; and protein N-linked glycosylation. Predicted to act upstream of or within cellular response to leukemia inhibitory factor. Predicted to be located in cytosol. Implicated in type 2 diabetes mellitus.", "DHRS2": "Gene Symbol DHRS2 This gene encodes a member of the short-chain dehydrogenases/reductases (SDR) family, which has over 46,000 members. Members of this family are enzymes that metabolize many different compounds, such as steroid hormones, prostaglandins, retinoids, lipids and xenobiotics. Alternative promoter use and alternative splicing results in multiple transcript variants.", "VGF": "Gene Symbol VGF This gene is specifically expressed in a subpopulation of neuroendocrine cells, and is upregulated by nerve growth factor. The structural organization of this gene is similar to that of the rat gene, and both the translated and the untranslated regions show a high degree of sequence similarity to the rat gene. The encoded secretory protein also shares similarities with the secretogranin/chromogranin family, however, its exact function is not known.", "NMB": "Gene Symbol NMB This gene encodes a member of the bombesin-like family of neuropeptides, which negatively regulate eating behavior. The encoded protein may regulate colonic smooth muscle contraction through binding to its cognate receptor, the neuromedin B receptor (NMBR). Polymorphisms of this gene may be associated with hunger, weight gain and obesity. Alternative splicing results in multiple transcript variants.", "CEBPD": "Gene Symbol CEBPD The protein encoded by this intronless gene is a bZIP transcription factor which can bind as a homodimer to certain DNA regulatory regions. It can also form heterodimers with the related protein CEBP-alpha. The encoded protein is important in the regulation of genes involved in immune and inflammatory responses, and may be involved in the regulation of genes associated with activation and/or differentiation of macrophages. The cytogenetic location of this locus has been reported as both 8p11 and 8q11.", "KLF9": "Gene Symbol KLF9 The protein encoded by this gene is a transcription factor that binds to GC box elements located in the promoter. Binding of the encoded protein to a single GC box inhibits mRNA expression while binding to tandemly repeated GC box elements activates transcription.", "GNG11": "Gene Symbol GNG11 This gene is a member of the guanine nucleotide-binding protein (G protein) gamma family and encodes a lipid-anchored, cell membrane protein. As a member of the heterotrimeric G protein complex, this protein plays a role in this transmembrane signaling system. This protein is also subject to carboxyl-terminal processing. Decreased expression of this gene is associated with splenic marginal zone lymphomas.", "SPRY4": "Gene Symbol SPRY4 This gene encodes a member of a family of cysteine- and proline-rich proteins. The encoded protein is an inhibitor of the receptor-transduced mitogen-activated protein kinase (MAPK) signaling pathway. Activity of this protein impairs the formation of active GTP-RAS. Nucleotide variation in this gene has been associated with hypogonadotropic hypogonadism 17 with or without anosmia. Alternative splicing results in a multiple transcript variants.", "A2M": "Gene Symbol A2M The protein encoded by this gene is a protease inhibitor and cytokine transporter. It uses a bait-and-trap mechanism to inhibit a broad spectrum of proteases, including trypsin, thrombin and collagenase. It can also inhibit inflammatory cytokines, and it thus disrupts inflammatory cascades. Mutations in this gene are a cause of alpha-2-macroglobulin deficiency. This gene is implicated in Alzheimer's disease (AD) due to its ability to mediate the clearance and degradation of A-beta, the major component of beta-amyloid deposits. A related pseudogene, which is also located on the p arm of chromosome 12, has been identified.", "SLA": "Gene Symbol SLA Predicted to enable signaling receptor binding activity. Predicted to be involved in cell differentiation; innate immune response; and transmembrane receptor protein tyrosine kinase signaling pathway. Predicted to be located in cytosol. Predicted to be active in dendritic spine and focal adhesion. Predicted to be extrinsic component of cytoplasmic side of plasma membrane.", "DMBT1": "Gene Symbol DMBT1 Loss of sequences from human chromosome 10q has been associated with the progression of human cancers. This gene was originally isolated based on its deletion in a medulloblastoma cell line. This gene is expressed with transcripts of 6.0, 7.5, and 8.0 kb in fetal lung and with one transcript of 8.0 kb in adult lung, although the 7.5 kb transcript has not been characterized. The encoded protein precursor is a glycoprotein containing multiple scavenger receptor cysteine-rich (SRCR) domains separated by SRCR-interspersed domains (SID). Transcript variant 2 (8.0 kb) has been shown to bind surfactant protein D independently of carbohydrate recognition. This indicates that DMBT1 may not be a classical tumor suppressor gene, but rather play a role in the interaction of tumor cells and the immune system.", "TK1": "Gene Symbol TK1 The protein encoded by this gene is a cytosolic enzyme that catalyzes the addition of a gamma-phosphate group to thymidine. This creates dTMP and is the first step in the biosynthesis of dTTP, which is one component required for DNA replication. The encoded protein, whose levels fluctuate depending on the cell cycle stage, can act as a low activity dimer or a high activity tetramer. High levels of this protein have been used as a biomarker for diagnosing and categorizing many types of cancers.", "MYL9": "Gene Symbol MYL9 Myosin, a structural component of muscle, consists of two heavy chains and four light chains. The protein encoded by this gene is a myosin light chain that may regulate muscle contraction by modulating the ATPase activity of myosin heads. The encoded protein binds calcium and is activated by myosin light chain kinase. Two transcript variants encoding different isoforms have been found for this gene.", "VNN1": "Gene Symbol VNN1 This gene encodes a member of the vanin family of proteins, which share extensive sequence similarity with each other, and also with biotinidase. The family includes secreted and membrane-associated proteins, a few of which have been reported to participate in hematopoietic cell trafficking. No biotinidase activity has been demonstrated for any of the vanin proteins, however, they possess pantetheinase activity, which may play a role in oxidative-stress response. This protein, like its mouse homolog, is likely a GPI-anchored cell surface molecule. The mouse protein is expressed by the perivascular thymic stromal cells and regulates migration of T-cell progenitors to the thymus. This gene lies in close proximity to, and in the same transcriptional orientation as, two other vanin genes on chromosome 6q23-q24.", "SLC25A37": "Gene Symbol SLC25A37", "UCN3": "Gene Symbol UCN3 This gene encodes a member of the sauvagine/corticotropin-releasing factor/urotensin I family of proteins. The encoded preproprotein is proteolytically processed to generate the mature peptide hormone, which is secreted by pancreatic beta and alpha cells. This hormone is an endogenous ligand for corticotropin-releasing factor receptor 2 and may regulate insulin secretion in response to plasma glucose levels. Patients with type 2 diabetes exhibit reduced levels of the encoded protein in beta cells. In the brain, the encoded protein may be responsible for the effects of stress on appetite.", "PDGFRA": "Gene Symbol PDGFRA This gene encodes a cell surface tyrosine kinase receptor for members of the platelet-derived growth factor family. These growth factors are mitogens for cells of mesenchymal origin. The identity of the growth factor bound to a receptor monomer determines whether the functional receptor is a homodimer or a heterodimer, composed of both platelet-derived growth factor receptor alpha and beta polypeptides. Studies suggest that this gene plays a role in organ development, wound healing, and tumor progression. Mutations in this gene have been associated with idiopathic hypereosinophilic syndrome, somatic and familial gastrointestinal stromal tumors, and a variety of other cancers.", "PALLD": "Gene Symbol PALLD This gene encodes a cytoskeletal protein that is required for organizing the actin cytoskeleton. The protein is a component of actin-containing microfilaments, and it is involved in the control of cell shape, adhesion, and contraction. Polymorphisms in this gene are associated with a susceptibility to pancreatic cancer type 1, and also with a risk for myocardial infarction. Alternative splicing results in multiple transcript variants.", "FAM13A": "Gene Symbol FAM13A Predicted to enable GTPase activator activity. Predicted to be involved in regulation of small GTPase mediated signal transduction. Predicted to be located in cytosol. Implicated in chronic obstructive pulmonary disease.", "ZWINT": "Gene Symbol ZWINT This gene encodes a protein that is clearly involved in kinetochore function although an exact role is not known. It interacts with ZW10, another kinetochore protein, possibly regulating the association between ZW10 and kinetochores. The encoded protein localizes to prophase kinetochores before ZW10 does and it remains detectable on the kinetochore until late anaphase. It has a uniform distribution in the cytoplasm of interphase cells. Alternatively spliced transcript variants encoding different isoforms have been found for this gene.", "RPH3A": "Gene Symbol RPH3A The protein encoded by this gene is thought to be an effector for RAB3A, which is a small G protein that acts in the late stages of neurotransmitter exocytosis. The encoded protein may be involved in neurotransmitter release and synaptic vesicle traffic.", "SLC44A4": "Gene Symbol SLC44A4 The protein encoded by this gene may be a sodium-dependent transmembrane transport protein involved in the uptake of choline by cholinergic neurons. Defects in this gene can cause sialidosis, a lysosomal storage disease. Three transcript variants encoding different isoforms have been found for this gene.", "NQO1": "Gene Symbol NQO1 This gene is a member of the NAD(P)H dehydrogenase (quinone) family and encodes a cytoplasmic 2-electron reductase. This FAD-binding protein forms homodimers and reduces quinones to hydroquinones. This protein's enzymatic activity prevents the one electron reduction of quinones that results in the production of radical species. Mutations in this gene have been associated with tardive dyskinesia (TD), an increased risk of hematotoxicity after exposure to benzene, and susceptibility to various forms of cancer. Altered expression of this protein has been seen in many tumors and is also associated with Alzheimer's disease (AD). Alternate transcriptional splice variants, encoding different isoforms, have been characterized.", "ACTG1": "Gene Symbol ACTG1 Actins are highly conserved proteins that are involved in various types of cell motility and in maintenance of the cytoskeleton. Three main groups of actin isoforms have been identified in vertebrate animals: alpha, beta, and gamma. The alpha actins are found in muscle tissues and are a major constituent of the contractile apparatus. The beta and gamma actins co-exist in most cell types as components of the cytoskeleton and as mediators of internal cell motility. Actin gamma 1, encoded by this gene, is a cytoplasmic actin found in all cell types. Mutations in this gene are associated with DFNA20/26, a subtype of autosomal dominant non-syndromic sensorineural progressive hearing loss and also with Baraitser-Winter syndrome. Alternative splicing results in multiple transcript variants.", "NUSAP1": "Gene Symbol NUSAP1", "CA4": "Gene Symbol CA4 Carbonic anhydrases (CAs) are a large family of zinc metalloenzymes that catalyze the reversible hydration of carbon dioxide. They participate in a variety of biological processes, including respiration, calcification, acid-base balance, bone resorption, and the formation of aqueous humor, cerebrospinal fluid, saliva, and gastric acid. They show extensive diversity in tissue distribution and in their subcellular localization. This gene encodes a glycosylphosphatidyl-inositol-anchored membrane isozyme expressed on the luminal surfaces of pulmonary (and certain other) capillaries and proximal renal tubules. Its exact function is not known; however, it may have a role in inherited renal abnormalities of bicarbonate transport.", "SAA2": "Gene Symbol SAA2 This gene encodes a member of the serum amyloid A family of apolipoproteins. The encoded preproprotein is proteolytically processed to generate the mature protein. This protein is a major acute phase protein that is highly expressed in response to inflammation and tissue injury. This protein also plays an important role in HDL metabolism and cholesterol homeostasis. High levels of this protein are associated with chronic inflammatory diseases including atherosclerosis, rheumatoid arthritis, Alzheimer's disease and Crohn's disease. This protein may also be a potential biomarker for certain tumors. Finally, antimicrobial activity against S. aureus and E. coli resides in the N-terminal portion of the mature protein.", "CXCL12": "Gene Symbol CXCL12 This antimicrobial gene encodes a stromal cell-derived alpha chemokine member of the intercrine family. The encoded protein functions as the ligand for the G-protein coupled receptor, chemokine (C-X-C motif) receptor 4, and plays a role in many diverse cellular functions, including embryogenesis, immune surveillance, inflammation response, tissue homeostasis, and tumor growth and metastasis. Mutations in this gene are associated with resistance to human immunodeficiency virus type 1 infections. Multiple transcript variants encoding different isoforms have been found for this gene.", "MS4A2": "Gene Symbol MS4A2 The allergic response involves the binding of allergen to receptor-bound IgE followed by cell activation and the release of mediators responsible for the manifestations of allergy. The IgE-receptor, a tetramer composed of an alpha, beta, and 2 disulfide-linked gamma chains, is found on the surface of mast cells and basophils. This gene encodes the beta subunit of the high affinity IgE receptor which is a member of the membrane-spanning 4A gene family. Members of this nascent protein family are characterized by common structural features and similar intron/exon splice boundaries and display unique expression patterns among hematopoietic cells and nonlymphoid tissues. This family member is localized to 11q12, among a cluster of membrane-spanning 4A gene family members. Alternative splicing results in multiple transcript variants encoding distinct proteins. Additional transcript variants have been described but require experimental validation.", "NOTCH4": "Gene Symbol NOTCH4 This gene encodes a member of the NOTCH family of proteins. Members of this Type I transmembrane protein family share structural characteristics including an extracellular domain consisting of multiple epidermal growth factor-like (EGF) repeats, and an intracellular domain consisting of multiple different domain types. Notch signaling is an evolutionarily conserved intercellular signaling pathway that regulates interactions between physically adjacent cells through binding of Notch family receptors to their cognate ligands. The encoded preproprotein is proteolytically processed in the trans-Golgi network to generate two polypeptide chains that heterodimerize to form the mature cell-surface receptor. This receptor may play a role in vascular, renal and hepatic development. Mutations in this gene may be associated with schizophrenia. Alternative splicing results in multiple transcript variants, at least one of which encodes an isoform that is proteolytically processed.", "C19orf33": "Gene Symbol C19orf33 The protein encoded by this gene has been shown to be upregulated in SV40-immortalized fibroblasts as well as in endometrial carcinoma cells. The encoded protein is found primarily in the nucleus. This protein may play a role in placental development and diseases such as pre-eclampsia. Two transcript variants encoding different isoforms have been found for this gene.", "SMAD6": "Gene Symbol SMAD6 The protein encoded by this gene belongs to the SMAD family of proteins, which are related to Drosophila 'mothers against decapentaplegic' (Mad) and C. elegans Sma. SMAD proteins are signal transducers and transcriptional modulators that mediate multiple signaling pathways. This protein functions in the negative regulation of BMP and TGF-beta/activin-signalling. Multiple transcript variants have been found for this gene.", "F2R": "Gene Symbol F2R Coagulation factor II receptor is a 7-transmembrane receptor involved in the regulation of thrombotic response. Proteolytic cleavage leads to the activation of the receptor. F2R is a G-protein coupled receptor family member. Alternative splicing results in multiple transcript variants.", "TM4SF18": "Gene Symbol TM4SF18 Predicted to be integral component of membrane.", "CHAC1": "Gene Symbol CHAC1 This gene encodes a member of the gamma-glutamylcyclotransferase family of proteins. The encoded protein has been shown to promote neuronal differentiation by deglycination of the Notch receptor, which prevents receptor maturation and inhibits Notch signaling. This protein may also play a role in the unfolded protein response, and in regulation of glutathione levels and oxidative balance in the cell. Elevated expression of this gene may indicate increased risk of cancer recurrence among breast and ovarian cancer patients.", "IL17C": "Gene Symbol IL17C The protein encoded by this gene is a T cell-derived cytokine that shares the sequence similarity with IL17. This cytokine was reported to stimulate the release of tumor necrosis factor alpha and interleukin 1 beta from a monocytic cell line. The expression of this cytokine was found to be restricted to activated T cells.", "PTGES": "Gene Symbol PTGES The protein encoded by this gene is a glutathione-dependent prostaglandin E synthase. The expression of this gene has been shown to be induced by proinflammatory cytokine interleukin 1 beta (IL1B). Its expression can also be induced by tumor suppressor protein TP53, and may be involved in TP53 induced apoptosis. Knockout studies in mice suggest that this gene may contribute to the pathogenesis of collagen-induced arthritis and mediate acute pain during inflammatory responses.", "SAA1": "Gene Symbol SAA1 This gene encodes a member of the serum amyloid A family of apolipoproteins. The encoded preproprotein is proteolytically processed to generate the mature protein. This protein is a major acute phase protein that is highly expressed in response to inflammation and tissue injury. This protein also plays an important role in HDL metabolism and cholesterol homeostasis. High levels of this protein are associated with chronic inflammatory diseases including atherosclerosis, rheumatoid arthritis, Alzheimer's disease and Crohn's disease. This protein may also be a potential biomarker for certain tumors. Finally, antimicrobial activity against S. aureus and E. coli resides in the N-terminal portion of the mature protein. Alternate splicing results in multiple transcript variants that encode the same protein. A pseudogene of this gene is found on chromosome 11.", "CDKN1A": "Gene Symbol CDKN1A This gene encodes a potent cyclin-dependent kinase inhibitor. The encoded protein binds to and inhibits the activity of cyclin-cyclin-dependent kinase2 or -cyclin-dependent kinase4 complexes, and thus functions as a regulator of cell cycle progression at G1. The expression of this gene is tightly controlled by the tumor suppressor protein p53, through which this protein mediates the p53-dependent cell cycle G1 phase arrest in response to a variety of stress stimuli. This protein can interact with proliferating cell nuclear antigen, a DNA polymerase accessory factor, and plays a regulatory role in S phase DNA replication and DNA damage repair. This protein was reported to be specifically cleaved by CASP3-like caspases, which thus leads to a dramatic activation of cyclin-dependent kinase2, and may be instrumental in the execution of apoptosis following caspase activation. Mice that lack this gene have the ability to regenerate damaged or missing tissue. Multiple alternatively spliced variants have been found for this gene.", "TP53I11": "Gene Symbol TP53I11 Predicted to be involved in negative regulation of cell population proliferation. Predicted to be integral component of membrane.", "GPM6B": "Gene Symbol GPM6B This gene encodes a membrane glycoprotein that belongs to the proteolipid protein family. Proteolipid protein family members are expressed in most brain regions and are thought to be involved in cellular housekeeping functions such as membrane trafficking and cell-to-cell communication. This protein may also be involved in osteoblast differentiation. Alternate splicing results in multiple transcript variants. Pseudogenes of this gene are located on chromosomes Y and 22.", "KLK10": "Gene Symbol KLK10 Kallikreins are a subgroup of serine proteases having diverse physiological functions. Growing evidence suggests that many kallikreins are implicated in carcinogenesis and some have potential as novel cancer and other disease biomarkers. This gene is one of the fifteen kallikrein subfamily members located in a cluster on chromosome 19. Its encoded protein is secreted and may play a role in suppression of tumorigenesis in breast and prostate cancers. Alternate splicing of this gene results in multiple transcript variants encoding the same protein.", "NCCRP1": "Gene Symbol NCCRP1 Predicted to contribute to ubiquitin protein ligase activity. Involved in positive regulation of cell population proliferation. Located in cytoplasm.", "TMSB4X": "Gene Symbol TMSB4X This gene encodes an actin sequestering protein which plays a role in regulation of actin polymerization. The protein is also involved in cell proliferation, migration, and differentiation. This gene escapes X inactivation and has a homolog on chromosome Y.", "COMP": "Gene Symbol COMP The protein encoded by this gene is a noncollagenous extracellular matrix (ECM) protein. It consists of five identical glycoprotein subunits, each with EGF-like and calcium-binding (thrombospondin-like) domains. Oligomerization results from formation of a five-stranded coiled coil and disulfides. Binding to other ECM proteins such as collagen appears to depend on divalent cations. Contraction or expansion of a 5 aa aspartate repeat and other mutations can cause pseudochondroplasia (PSACH) and multiple epiphyseal dysplasia (MED).", "PLTP": "Gene Symbol PLTP The protein encoded by this gene is one of at least two lipid transfer proteins found in human plasma. The encoded protein transfers phospholipids from triglyceride-rich lipoproteins to high density lipoprotein (HDL). In addition to regulating the size of HDL particles, this protein may be involved in cholesterol metabolism. At least two transcript variants encoding different isoforms have been found for this gene.", "COL12A1": "Gene Symbol COL12A1 This gene encodes the alpha chain of type XII collagen, a member of the FACIT (fibril-associated collagens with interrupted triple helices) collagen family. Type XII collagen is a homotrimer found in association with type I collagen, an association that is thought to modify the interactions between collagen I fibrils and the surrounding matrix. Alternatively spliced transcript variants encoding different isoforms have been identified.", "TMC5": "Gene Symbol TMC5 Predicted to enable mechanosensitive ion channel activity. Predicted to be involved in ion transmembrane transport. Located in extracellular exosome.", "SOCS1": "Gene Symbol SOCS1 This gene encodes a member of the STAT-induced STAT inhibitor (SSI), also known as suppressor of cytokine signaling (SOCS), family. SSI family members are cytokine-inducible negative regulators of cytokine signaling. The expression of this gene can be induced by a subset of cytokines, including IL2, IL3 erythropoietin (EPO), CSF2/GM-CSF, and interferon (IFN)-gamma. The protein encoded by this gene functions downstream of cytokine receptors, and takes part in a negative feedback loop to attenuate cytokine signaling. Knockout studies in mice suggested the role of this gene as a modulator of IFN-gamma action, which is required for normal postnatal growth and survival.", "AXL": "Gene Symbol AXL The protein encoded by this gene is a member of the Tyro3-Axl-Mer (TAM) receptor tyrosine kinase subfamily. The encoded protein possesses an extracellular domain which is composed of two immunoglobulin-like motifs at the N-terminal, followed by two fibronectin type-III motifs. It transduces signals from the extracellular matrix into the cytoplasm by binding to the vitamin K-dependent protein growth arrest-specific 6 (Gas6). This gene may be involved in several cellular functions including growth, migration, aggregation and anti-inflammation in multiple cell types. The encoded protein acts as a host cell receptor for multiple viruses, including Marburg, Ebola and Lassa viruses and is a candidate receptor for the SARS-CoV2 virus.", "HSPA1A": "Gene Symbol HSPA1A This intronless gene encodes a 70kDa heat shock protein which is a member of the heat shock protein 70 family. In conjuction with other heat shock proteins, this protein stabilizes existing proteins against aggregation and mediates the folding of newly translated proteins in the cytosol and in organelles. It is also involved in the ubiquitin-proteasome pathway through interaction with the AU-rich element RNA-binding protein 1. The gene is located in the major histocompatibility complex class III region, in a cluster with two closely related genes which encode similar proteins.", "JAG1": "Gene Symbol JAG1 The jagged 1 protein encoded by JAG1 is the human homolog of the Drosophilia jagged protein. Human jagged 1 is the ligand for the receptor notch 1, the latter is involved in signaling processes. Mutations that alter the jagged 1 protein cause Alagille syndrome. Jagged 1 signalling through notch 1 has also been shown to play a role in hematopoiesis.", "LITAF": "Gene Symbol LITAF Lipopolysaccharide is a potent stimulator of monocytes and macrophages, causing secretion of tumor necrosis factor-alpha (TNF-alpha) and other inflammatory mediators. This gene encodes lipopolysaccharide-induced TNF-alpha factor, which is a DNA-binding protein and can mediate the TNF-alpha expression by direct binding to the promoter region of the TNF-alpha gene. The transcription of this gene is induced by tumor suppressor p53 and has been implicated in the p53-induced apoptotic pathway. Mutations in this gene cause Charcot-Marie-Tooth disease type 1C (CMT1C) and may be involved in the carcinogenesis of extramammary Paget's disease (EMPD). Multiple alternatively spliced transcript variants have been found for this gene.", "BMP2": "Gene Symbol BMP2 This gene encodes a secreted ligand of the TGF-beta (transforming growth factor-beta) superfamily of proteins. Ligands of this family bind various TGF-beta receptors leading to recruitment and activation of SMAD family transcription factors that regulate gene expression. The encoded preproprotein is proteolytically processed to generate each subunit of the disulfide-linked homodimer, which plays a role in bone and cartilage development. Duplication of a regulatory region downstream of this gene causes a form of brachydactyly characterized by a malformed index finger and second toe in human patients.", "MT1H": "Gene Symbol MT1H Predicted to enable zinc ion binding activity. Involved in cellular response to cadmium ion and cellular response to zinc ion. Predicted to be active in cytoplasm and nucleus.", "PPP1R3C": "Gene Symbol PPP1R3C This gene encodes a carbohydrate binding protein that is a subunit of the protein phosphatase 1 (PP1) complex. PP1 catalyzes reversible protein phosphorylation, which is important in a wide range of cellular activities. The encoded protein affects glycogen biosynthesis by activating glycogen synthase and limiting glycogen breakdown by reducing glycogen phosphorylase activity. DNA hypermethylation of this gene has been found in colorectal cancer patients. The encoded protein also interacts with the laforin protein, which is a protein tyrosine phosphatase implicated in Lafora disease.", "IFI30": "Gene Symbol IFI30 The protein encoded by this gene is a lysosomal thiol reductase that at low pH can reduce protein disulfide bonds. The enzyme is expressed constitutively in antigen-presenting cells and induced by gamma-interferon in other cell types. This enzyme has an important role in MHC class II-restricted antigen processing.", "NES": "Gene Symbol NES This gene encodes a member of the intermediate filament protein family and is expressed primarily in nerve cells.", "DUSP5": "Gene Symbol DUSP5 The protein encoded by this gene is a member of the dual specificity protein phosphatase subfamily. These phosphatases inactivate their target kinases by dephosphorylating both the phosphoserine/threonine and phosphotyrosine residues. They negatively regulate members of the mitogen-activated protein (MAP) kinase superfamily (MAPK/ERK, SAPK/JNK, p38), which are associated with cellular proliferation and differentiation. Different members of the family of dual specificity phosphatases show distinct substrate specificities for various MAP kinases, different tissue distribution and subcellular localization, and different modes of inducibility of their expression by extracellular stimuli. This gene product inactivates ERK1, is expressed in a variety of tissues with the highest levels in pancreas and brain, and is localized in the nucleus.", "SEMA6B": "Gene Symbol SEMA6B This gene encodes a member of the semaphorin family, a group of proteins characterized by the presence of a conserved semaphorin (sema) domain. Whereas some semaphorins are transmembrane proteins, others are secreted. Semaphorins play a major role in axon guidance. The protein encoded by this gene may be involved in both peripheral and central nervous system development.", "PRRX2": "Gene Symbol PRRX2 The DNA-associated protein encoded by this gene is a member of the paired family of homeobox proteins. Expression is localized to proliferating fetal fibroblasts and the developing dermal layer, with downregulated expression in adult skin. Increases in expression of this gene during fetal but not adult wound healing suggest a possible role in mechanisms that control mammalian dermal regeneration and prevent formation of scar response to wounding. The expression patterns provide evidence consistent with a role in fetal skin development and a possible role in cellular proliferation.", "HPGDS": "Gene Symbol HPGDS Prostaglandin-D synthase is a sigma class glutathione-S-transferase family member. The enzyme catalyzes the conversion of PGH2 to PGD2 and plays a role in the production of prostanoids in the immune system and mast cells. The presence of this enzyme can be used to identify the differentiation stage of human megakaryocytes.", "CBS": "Gene Symbol CBS The protein encoded by this gene acts as a homotetramer to catalyze the conversion of homocysteine to cystathionine, the first step in the transsulfuration pathway. The encoded protein is allosterically activated by adenosyl-methionine and uses pyridoxal phosphate as a cofactor. Defects in this gene can cause cystathionine beta-synthase deficiency (CBSD), which can lead to homocystinuria. This gene is a major contributor to cellular hydrogen sulfide production. Multiple alternatively spliced transcript variants have been found for this gene.", "GPR183": "Gene Symbol GPR183 This gene was identified by the up-regulation of its expression upon Epstein-Barr virus infection of primary B lymphocytes. This gene is predicted to encode a G protein-coupled receptor that is most closely related to the thrombin receptor. Expression of this gene was detected in B-lymphocyte cell lines and lymphoid tissues but not in T-lymphocyte cell lines or peripheral blood T lymphocytes. The function of this gene is unknown.", "DUSP1": "Gene Symbol DUSP1 The protein encoded by this gene is a phosphatase with dual specificity for tyrosine and threonine. The encoded protein can dephosphorylate MAP kinase MAPK1/ERK2, which results in its involvement in several cellular processes. This protein appears to play an important role in the human cellular response to environmental stress as well as in the negative regulation of cellular proliferation. Finally, the encoded protein can make some solid tumors resistant to both chemotherapy and radiotherapy, making it a target for cancer therapy.", "DLL4": "Gene Symbol DLL4 This gene is a homolog of the Drosophila delta gene. The delta gene family encodes Notch ligands that are characterized by a DSL domain, EGF repeats, and a transmembrane domain.", "ZNF879": "Gene Symbol ZNF879 This gene encodes a kruppel-associated box-containing zinc finger protein (KRAB-ZFP). The encoded protein contains an N-terminal kruppel-associated box (KRAB) domain and thirteen C-terminal C2H2-type zinc finger domains. The KRAB-ZFPs represent the largest family of mammalian transcriptional repressors, which function through the recruitment of the nuclear co-factor KRAB-Associated Protein 1 (KAP1), to engage histone modifiers and induce heterochromatin formation.", "ALDH1A1": "Gene Symbol ALDH1A1 The protein encoded by this gene belongs to the aldehyde dehydrogenase family. Aldehyde dehydrogenase is the next enzyme after alcohol dehydrogenase in the major pathway of alcohol metabolism. There are two major aldehyde dehydrogenase isozymes in the liver, cytosolic and mitochondrial, which are encoded by distinct genes, and can be distinguished by their electrophoretic mobility, kinetic properties, and subcellular localization. This gene encodes the cytosolic isozyme. Studies in mice show that through its role in retinol metabolism, this gene may also be involved in the regulation of the metabolic responses to high-fat diet.", "NT5E": "Gene Symbol NT5E The protein encoded by this gene is a plasma membrane protein that catalyzes the conversion of extracellular nucleotides to membrane-permeable nucleosides. The encoded protein is used as a determinant of lymphocyte differentiation. Defects in this gene can lead to the calcification of joints and arteries. Two transcript variants encoding different isoforms have been found for this gene.", "KITLG": "Gene Symbol KITLG This gene encodes the ligand of the tyrosine-kinase receptor encoded by the KIT locus. This ligand is a pleiotropic factor that acts in utero in germ cell and neural cell development, and hematopoiesis, all believed to reflect a role in cell migration. In adults, it functions pleiotropically, while mostly noted for its continued requirement in hematopoiesis. Two transcript variants encoding different isoforms have been found for this gene.", "AHNAK": "Gene Symbol AHNAK The protein encoded by this gene is a large (700 kDa) structural scaffold protein consisting of a central domain with 128 aa repeats. The encoded protein may play a role in such diverse processes as blood-brain barrier formation, cell structure and migration, cardiac calcium channel regulation, and tumor metastasis. A much shorter variant encoding a 17 kDa isoform exists for this gene, and the shorter isoform initiates a feedback loop that regulates alternative splicing of this gene.", "TBXAS1": "Gene Symbol TBXAS1 This gene encodes a member of the cytochrome P450 superfamily of enzymes. The cytochrome P450 proteins are monooxygenases which catalyze many reactions involved in drug metabolism and synthesis of cholesterol, steroids and other lipids. However, this protein is considered a member of the cytochrome P450 superfamily on the basis of sequence similarity rather than functional similarity. This endoplasmic reticulum membrane protein catalyzes the conversion of prostglandin H2 to thromboxane A2, a potent vasoconstrictor and inducer of platelet aggregation. The enzyme plays a role in several pathophysiological processes including hemostasis, cardiovascular disease, and stroke. Alternatively spliced transcript variants encoding different isoforms have been found for this gene.", "CYBB": "Gene Symbol CYBB Cytochrome b (-245) is composed of cytochrome b alpha (CYBA) and beta (CYBB) chain. It has been proposed as a primary component of the microbicidal oxidase system of phagocytes. CYBB deficiency is one of five described biochemical defects associated with chronic granulomatous disease (CGD). In this disorder, there is decreased activity of phagocyte NADPH oxidase; neutrophils are able to phagocytize bacteria but cannot kill them in the phagocytic vacuoles. The cause of the killing defect is an inability to increase the cell's respiration and consequent failure to deliver activated oxygen into the phagocytic vacuole.", "CALY": "Gene Symbol CALY The protein encoded by this gene is a type II single transmembrane protein. It is required for maximal stimulated calcium release after stimulation of purinergic or muscarinic but not beta-adrenergic receptors. The encoded protein interacts with D1 dopamine receptor and may interact with other DA receptor subtypes and/or GPCRs.", "ASS1": "Gene Symbol ASS1 The protein encoded by this gene catalyzes the penultimate step of the arginine biosynthetic pathway. There are approximately 10 to 14 copies of this gene including the pseudogenes scattered across the human genome, among which the one located on chromosome 9 appears to be the only functional gene for argininosuccinate synthetase. Mutations in the chromosome 9 copy of this gene cause citrullinemia. Two transcript variants encoding the same protein have been found for this gene.", "HS3ST3A1": "Gene Symbol HS3ST3A1 Heparan sulfate biosynthetic enzymes are key components in generating a myriad of distinct heparan sulfate fine structures that carry out multiple biologic activities. The enzyme encoded by this gene is a member of the heparan sulfate biosynthetic enzyme family. It is a type II integral membrane protein and possesses heparan sulfate glucosaminyl 3-O-sulfotransferase activity. The sulfotransferase domain of this enzyme is highly similar to the same domain of heparan sulfate D-glucosaminyl 3-O-sulfotransferase 3B1, and these two enzymes sulfate an identical disaccharide. This gene is widely expressed, with the most abundant expression in liver and placenta.", "SOX9": "Gene Symbol SOX9 The protein encoded by this gene recognizes the sequence CCTTGAG along with other members of the HMG-box class DNA-binding proteins. It acts during chondrocyte differentiation and, with steroidogenic factor 1, regulates transcription of the anti-Muellerian hormone (AMH) gene. Deficiencies lead to the skeletal malformation syndrome campomelic dysplasia, frequently with sex reversal.", "C6": "Gene Symbol C6 This gene encodes a component of the complement cascade. The encoded protein is part of the membrane attack complex that can be incorporated into the cell membrane and cause cell lysis. Mutations in this gene are associated with complement component-6 deficiency. Transcript variants encoding the same protein have been described.", "ZNF469": "Gene Symbol ZNF469 This gene encodes a zinc-finger protein. Low-percent homology to certain collagens suggests that it may function as a transcription factor or extra-nuclear regulator factor for the synthesis or organization of collagen fibers. Mutations in this gene cause brittle cornea syndrome.", "IFIT1": "Gene Symbol IFIT1 This gene encodes a protein containing tetratricopeptide repeats that was originally identified as induced upon treatment with interferon. The encoded protein may inhibit viral replication and translational initiation. This gene is located in a cluster on chromosome 10 with five other closely related genes. There is a pseudogene for this gene on chromosome 13. Alternatively spliced transcript variants encoding multiple isoforms have been observed.", "SLC1A5": "Gene Symbol SLC1A5", "SEMA3F": "Gene Symbol SEMA3F This gene encodes a member of the semaphorin III family of secreted signaling proteins that are involved in axon guidance during neuronal development. The encoded protein contains an N-terminal Sema domain, an immunoglobulin loop and a C-terminal basic domain. This gene is expressed by the endothelial cells where it was found to act in an autocrine fashion to induce apoptosis, inhibit cell proliferation and survival, and function as an anti-tumorigenic agent. Alternative splicing results in multiple transcript variants encoding different isoforms.", "IFIT3": "Gene Symbol IFIT3 Enables identical protein binding activity. Involved in negative regulation of apoptotic process; negative regulation of cell population proliferation; and response to virus. Located in cytosol and mitochondrion.", "RUNX1": "Gene Symbol RUNX1 Core binding factor (CBF) is a heterodimeric transcription factor that binds to the core element of many enhancers and promoters. The protein encoded by this gene represents the alpha subunit of CBF and is thought to be involved in the development of normal hematopoiesis. Chromosomal translocations involving this gene are well-documented and have been associated with several types of leukemia. Three transcript variants encoding different isoforms have been found for this gene.", "SLCO2B1": "Gene Symbol SLCO2B1 This locus encodes a member of the organic anion-transporting polypeptide family of membrane proteins. The protein encoded by this locus may function in regulation of placental uptake of sulfated steroids. Alternatively spliced transcript variants have been described.", "PBK": "Gene Symbol PBK This gene encodes a serine/threonine protein kinase related to the dual specific mitogen-activated protein kinase kinase (MAPKK) family. Evidence suggests that mitotic phosphorylation is required for its catalytic activity. The encoded protein may be involved in the activation of lymphoid cells and support testicular functions, with a suggested role in the process of spermatogenesis. Overexpression of this gene has been implicated in tumorigenesis. Alternative splicing results in multiple transcript variants.", "ZNF442": "Gene Symbol ZNF442 Predicted to enable DNA-binding transcription factor activity, RNA polymerase II-specific and RNA polymerase II transcription regulatory region sequence-specific DNA binding activity. Predicted to be involved in regulation of transcription by RNA polymerase II. Predicted to be active in nucleus.", "ANXA10": "Gene Symbol ANXA10 This gene encodes a member of the annexin family. Members of this calcium-dependent phospholipid-binding protein family play a role in the regulation of cellular growth and in signal transduction pathways. The function of this gene has not yet been determined.", "RGS4": "Gene Symbol RGS4 Regulator of G protein signaling (RGS) family members are regulatory molecules that act as GTPase activating proteins (GAPs) for G alpha subunits of heterotrimeric G proteins. RGS proteins are able to deactivate G protein subunits of the Gi alpha, Go alpha and Gq alpha subtypes. They drive G proteins into their inactive GDP-bound forms. Regulator of G protein signaling 4 belongs to this family. All RGS proteins share a conserved 120-amino acid sequence termed the RGS domain. Regulator of G protein signaling 4 protein is 37% identical to RGS1 and 97% identical to rat Rgs4. This protein negatively regulate signaling upstream or at the level of the heterotrimeric G protein and is localized in the cytoplasm. Alternatively spliced transcript variants have been found for this gene.", "SHC4": "Gene Symbol SHC4 Predicted to enable receptor tyrosine kinase binding activity. Predicted to be involved in transmembrane receptor protein tyrosine kinase signaling pathway. Predicted to act upstream of or within several processes, including apoptotic process; positive regulation of cell population proliferation; and stem cell differentiation. Predicted to be located in postsynaptic membrane. Predicted to be active in plasma membrane.", "NEFM": "Gene Symbol NEFM Neurofilaments are type IV intermediate filament heteropolymers composed of light, medium, and heavy chains. Neurofilaments comprise the axoskeleton and functionally maintain neuronal caliber. They may also play a role in intracellular transport to axons and dendrites. This gene encodes the medium neurofilament protein. This protein is commonly used as a biomarker of neuronal damage. Alternative splicing results in multiple transcript variants encoding distinct isoforms.", "SFRP1": "Gene Symbol SFRP1 This gene encodes a member of the SFRP family that contains a cysteine-rich domain homologous to the putative Wnt-binding site of Frizzled proteins. Members of this family act as soluble modulators of Wnt signaling; epigenetic silencing of SFRP genes leads to deregulated activation of the Wnt-pathway which is associated with cancer. This gene may also be involved in determining the polarity of photoreceptor cells in the retina.", "HAPLN4": "Gene Symbol HAPLN4 Predicted to enable hyaluronic acid binding activity. Predicted to be involved in central nervous system development and skeletal system development. Predicted to be located in extracellular region. Predicted to be active in extracellular matrix.", "MSN": "Gene Symbol MSN Moesin (for membrane-organizing extension spike protein) is a member of the ERM family which includes ezrin and radixin. ERM proteins appear to function as cross-linkers between plasma membranes and actin-based cytoskeletons. Moesin is localized to filopodia and other membranous protrusions that are important for cell-cell recognition and signaling and for cell movement.", "MYLK": "Gene Symbol MYLK This gene, a muscle member of the immunoglobulin gene superfamily, encodes myosin light chain kinase which is a calcium/calmodulin dependent enzyme. This kinase phosphorylates myosin regulatory light chains to facilitate myosin interaction with actin filaments to produce contractile activity. This gene encodes both smooth muscle and nonmuscle isoforms. In addition, using a separate promoter in an intron in the 3' region, it encodes telokin, a small protein identical in sequence to the C-terminus of myosin light chain kinase, that is independently expressed in smooth muscle and functions to stabilize unphosphorylated myosin filaments. A pseudogene is located on the p arm of chromosome 3. Four transcript variants that produce four isoforms of the calcium/calmodulin dependent enzyme have been identified as well as two transcripts that produce two isoforms of telokin. Additional variants have been identified but lack full length transcripts.", "MMP3": "Gene Symbol MMP3 Proteins of the matrix metalloproteinase (MMP) family are involved in the breakdown of extracellular matrix in normal physiological processes, such as embryonic development, reproduction, and tissue remodeling, as well as in disease processes, such as arthritis and metastasis. Most MMP's are secreted as inactive proproteins which are activated when cleaved by extracellular proteinases. This gene encodes an enzyme which degrades fibronectin, laminin, collagens III, IV, IX, and X, and cartilage proteoglycans. The enzyme is thought to be involved in wound repair, progression of atherosclerosis, and tumor initiation. The gene is part of a cluster of MMP genes which localize to chromosome 11q22.3.", "CD9": "Gene Symbol CD9 This gene encodes a member of the transmembrane 4 superfamily, also known as the tetraspanin family. Tetraspanins are cell surface glycoproteins with four transmembrane domains that form multimeric complexes with other cell surface proteins. The encoded protein functions in many cellular processes including differentiation, adhesion, and signal transduction, and expression of this gene plays a critical role in the suppression of cancer cell motility and metastasis.", "FGA": "Gene Symbol FGA This gene encodes the alpha subunit of the coagulation factor fibrinogen, which is a component of the blood clot. Following vascular injury, the encoded preproprotein is proteolytically processed by thrombin during the conversion of fibrinogen to fibrin. Mutations in this gene lead to several disorders, including dysfibrinogenemia, hypofibrinogenemia, afibrinogenemia and renal amyloidosis. Alternative splicing results in multiple transcript variants, at least one of which encodes an isoform that undergoes proteolytic processing.", "GPR4": "Gene Symbol GPR4 Enables G protein-coupled receptor activity. Involved in several processes, including G protein-coupled receptor signaling pathway; positive regulation of Rho protein signal transduction; and response to acidic pH. Located in plasma membrane.", "IRX2": "Gene Symbol IRX2", "CCNJ": "Gene Symbol CCNJ Predicted to enable cyclin-dependent protein serine/threonine kinase regulator activity. Predicted to be involved in mitotic cell cycle phase transition and regulation of cyclin-dependent protein serine/threonine kinase activity. Predicted to be part of cyclin-dependent protein kinase holoenzyme complex. Predicted to be active in centrosome; cytoplasm; and nucleus.", "PTGS1": "Gene Symbol PTGS1 This is one of two genes encoding similar enzymes that catalyze the conversion of arachidonate to prostaglandin. The encoded protein regulates angiogenesis in endothelial cells, and is inhibited by nonsteroidal anti-inflammatory drugs such as aspirin. Based on its ability to function as both a cyclooxygenase and as a peroxidase, the encoded protein has been identified as a moonlighting protein. The protein may promote cell proliferation during tumor progression. Alternative splicing results in multiple transcript variants.", "SUSD2": "Gene Symbol SUSD2 Involved in negative regulation of cell cycle G1/S phase transition and negative regulation of cell division. Located in plasma membrane.", "SRPX2": "Gene Symbol SRPX2 This gene encodes a secreted protein that contains three sushi repeat motifs. The encoded protein may play a role in the development of speech and language centers in the brain. This protein may also be involved in angiogenesis. Mutations in this gene are the cause of bilateral perisylvian polymicrogyria, rolandic epilepsy, speech dyspraxia and cognitive disability.", "PIM1": "Gene Symbol PIM1 The protein encoded by this gene belongs to the Ser/Thr protein kinase family, and PIM subfamily. This gene is expressed primarily in B-lymphoid and myeloid cell lines, and is overexpressed in hematopoietic malignancies and in prostate cancer. It plays a role in signal transduction in blood cells, contributing to both cell proliferation and survival, and thus provides a selective advantage in tumorigenesis. Both the human and orthologous mouse genes have been reported to encode two isoforms (with preferential cellular localization) resulting from the use of alternative in-frame translation initiation codons, the upstream non-AUG (CUG) and downstream AUG codons (PMIDs:16186805, 1825810).", "ITGB7": "Gene Symbol ITGB7 This gene encodes a protein that is a member of the integrin superfamily. Members of this family are adhesion receptors that function in signaling from the extracellular matrix to the cell. Integrins are heterodimeric integral membrane proteins composed of an alpha chain and a beta chain. The encoded protein forms dimers with an alpha4 chain or an alphaE chain and plays a role in leukocyte adhesion. Dimerization with alpha4 forms a homing receptor for migration of lymphocytes to the intestinal mucosa and Peyer's patches. Dimerization with alphaE permits binding to the ligand epithelial cadherin, a calcium-dependent adhesion molecule. Alternate splicing results in multiple transcript variants. Additional alternatively spliced transcript variants of this gene have been described, but their full-length nature is not known.", "PTP4A3": "Gene Symbol PTP4A3 This gene encodes a member of the protein-tyrosine phosphatase family. Protein tyrosine phosphatases are cell signaling molecules that play regulatory roles in a variety of cellular processes. Studies of this class of protein tyrosine phosphatase in mice demonstrates that they are prenylated in vivo, suggesting their association with cell plasma membrane. The encoded protein may enhance cell proliferation, and overexpression of this gene has been implicated in tumor metastasis. Alternative splicing results in multiple transcript variants.", "SOX10": "Gene Symbol SOX10 This gene encodes a member of the SOX (SRY-related HMG-box) family of transcription factors involved in the regulation of embryonic development and in the determination of the cell fate. The encoded protein may act as a transcriptional activator after forming a protein complex with other proteins. This protein acts as a nucleocytoplasmic shuttle protein and is important for neural crest and peripheral nervous system development. Mutations in this gene are associated with Waardenburg-Shah and Waardenburg-Hirschsprung disease.", "MS4A6A": "Gene Symbol MS4A6A This gene encodes a member of the membrane-spanning 4A gene family. Members of this nascent protein family are characterized by common structural features and similar intron/exon splice boundaries and display unique expression patterns among hematopoietic cells and nonlymphoid tissues. The gene encoding this protein is localized to 11q12.1, among a cluster of family members. Alternative splicing of this gene results in several transcript variants that encode different protein isoforms.", "GJA1": "Gene Symbol GJA1 This gene is a member of the connexin gene family. The encoded protein is a component of gap junctions, which are composed of arrays of intercellular channels that provide a route for the diffusion of low molecular weight materials from cell to cell. The encoded protein is the major protein of gap junctions in the heart that are thought to have a crucial role in the synchronized contraction of the heart and in embryonic development. A related intronless pseudogene has been mapped to chromosome 5. Mutations in this gene have been associated with oculodentodigital dysplasia, autosomal recessive craniometaphyseal dysplasia and heart malformations.", "KBTBD8": "Gene Symbol KBTBD8 Involved in neural crest cell development; neural crest formation; and protein monoubiquitination. Part of Cul3-RING ubiquitin ligase complex.", "TMEM45A": "Gene Symbol TMEM45A Predicted to be integral component of membrane.", "ZCCHC24": "Gene Symbol ZCCHC24 Enables RNA binding activity.", "DDIT3": "Gene Symbol DDIT3 This gene encodes a member of the CCAAT/enhancer-binding protein (C/EBP) family of transcription factors. The protein functions as a dominant-negative inhibitor by forming heterodimers with other C/EBP members, such as C/EBP and LAP (liver activator protein), and preventing their DNA binding activity. The protein is implicated in adipogenesis and erythropoiesis, is activated by endoplasmic reticulum stress, and promotes apoptosis. Fusion of this gene and FUS on chromosome 16 or EWSR1 on chromosome 22 induced by translocation generates chimeric proteins in myxoid liposarcomas or Ewing sarcoma. Multiple alternatively spliced transcript variants encoding two isoforms with different length have been identified.", "BMP1": "Gene Symbol BMP1 This gene encodes a protein that is capable of inducing formation of cartilage in vivo. Although other bone morphogenetic proteins are members of the TGF-beta superfamily, this gene encodes a protein that is not closely related to other known growth factors. This gene is expressed as alternatively spliced variants that share an N-terminal protease domain but differ in their C-terminal region.", "EDNRA": "Gene Symbol EDNRA This gene encodes the receptor for endothelin-1, a peptide that plays a role in potent and long-lasting vasoconstriction. This receptor associates with guanine-nucleotide-binding (G) proteins, and this coupling activates a phosphatidylinositol-calcium second messenger system. Polymorphisms in this gene have been linked to migraine headache resistance. Alternative splicing results in multiple transcript variants.", "MFAP2": "Gene Symbol MFAP2 Microfibrillar-associated protein 2 is a major antigen of elastin-associated microfibrils and a candidate for involvement in the etiology of inherited connective tissue diseases. Four transcript variants encoding two different isoforms have been found for this gene.", "UBD": "Gene Symbol UBD This gene encodes a protein which contains two ubiquitin-like domains and appears to have similar function to ubiquitin. Through covalent attachment, the encoded protein targets other proteins for 26S proteasome degradation. This protein has been implicated to function in many cellular processes, including caspase-dependent apoptosis, formation of aggresomes, mitotic regulation, and dendritic cell maturation. Upregulation of this gene may promote inflammation in chronic kidney disease and has been observed in many cancer types.", "FLRT3": "Gene Symbol FLRT3 This gene encodes a member of the fibronectin leucine rich transmembrane protein (FLRT) family. FLRTs may function in cell adhesion and/or receptor signalling. Their protein structures resemble small leucine-rich proteoglycans found in the extracellular matrix. This gene is expressed in many tissues. Two alternatively spliced transcript variants encoding the same protein have been described for this gene.", "PIEZO2": "Gene Symbol PIEZO2 The protein encoded by this gene contains more than thirty transmembrane domains and likely functions as part of mechanically-activated (MA) cation channels. These channels serve to connect mechanical forces to biological signals. The encoded protein quickly adapts MA currents in somatosensory neurons. Defects in this gene are a cause of type 5 distal arthrogryposis. Several alternatively spliced transcript variants of this gene have been described, but their full-length nature is not known.", "CASR": "Gene Symbol CASR The protein encoded by this gene is a plasma membrane G protein-coupled receptor that senses small changes in circulating calcium concentration. The encoded protein couples this information to intracellular signaling pathways that modify parathyroid hormone secretion or renal cation handling, and thus this protein plays an essential role in maintaining mineral ion homeostasis. Mutations in this gene are a cause of familial hypocalciuric hypercalcemia, neonatal severe hyperparathyroidism, and autosomal dominant hypocalcemia.", "RARRES1": "Gene Symbol RARRES1 This gene was identified as a retinoid acid (RA) receptor-responsive gene. It encodes a type 1 membrane protein. The expression of this gene is upregulated by tazarotene as well as by retinoic acid receptors. The expression of this gene is found to be downregulated in prostate cancer, which is caused by the methylation of its promoter and CpG island. Alternatively spliced transcript variant encoding distinct isoforms have been observed.", "IGFBP1": "Gene Symbol IGFBP1 This gene is a member of the insulin-like growth factor binding protein (IGFBP) family and encodes a protein with an IGFBP N-terminal domain and a thyroglobulin type-I domain. The encoded protein, mainly expressed in the liver, circulates in the plasma and binds both insulin-like growth factors (IGFs) I and II, prolonging their half-lives and altering their interaction with cell surface receptors. This protein is important in cell migration and metabolism. Low levels of this protein may be associated with impaired glucose tolerance, vascular disease and hypertension in human patients.", "ENTPD3": "Gene Symbol ENTPD3 This gene encodes a plasma membrane-bound divalent cation-dependent E-type nucleotidase. The encoded protein is involved in the regulation of extracellular levels of ATP by hydrolysis of it and other nucleotides. Multiple transcript variants have been described.", "VSTM2L": "Gene Symbol VSTM2L Predicted to enable cell-cell adhesion mediator activity. Involved in negative regulation of neuron apoptotic process. Located in cytoplasm and extracellular region.", "EDNRB": "Gene Symbol EDNRB The protein encoded by this gene is a G protein-coupled receptor which activates a phosphatidylinositol-calcium second messenger system. Its ligand, endothelin, consists of a family of three potent vasoactive peptides: ET1, ET2, and ET3. Studies suggest that the multigenic disorder, Hirschsprung disease type 2, is due to mutations in the endothelin receptor type B gene. Alternative splicing and the use of alternative promoters results in multiple transcript variants.", "SULF2": "Gene Symbol SULF2", "FPR3": "Gene Symbol FPR3 Predicted to enable N-formyl peptide receptor activity and complement receptor activity. Predicted to be involved in several processes, including complement receptor mediated signaling pathway; phospholipase C-activating G protein-coupled receptor signaling pathway; and positive regulation of cytosolic calcium ion concentration. Predicted to act upstream of or within G protein-coupled receptor signaling pathway. Predicted to be integral component of membrane. Predicted to be active in plasma membrane.", "JAK3": "Gene Symbol JAK3 The protein encoded by this gene is a member of the Janus kinase (JAK) family of tyrosine kinases involved in cytokine receptor-mediated intracellular signal transduction. It is predominantly expressed in immune cells and transduces a signal in response to its activation via tyrosine phosphorylation by interleukin receptors. Mutations in this gene are associated with autosomal SCID (severe combined immunodeficiency disease).", "GAD2": "Gene Symbol GAD2 This gene encodes one of several forms of glutamic acid decarboxylase, identified as a major autoantigen in insulin-dependent diabetes. The enzyme encoded is responsible for catalyzing the production of gamma-aminobutyric acid from L-glutamic acid. A pathogenic role for this enzyme has been identified in the human pancreas since it has been identified as an autoantibody and an autoreactive T cell target in insulin-dependent diabetes. This gene may also play a role in the stiff man syndrome. Alternative splicing results in multiple transcript variants that encode the same protein.", "ERG": "Gene Symbol ERG This gene encodes a member of the erythroblast transformation-specific (ETS) family of transcriptions factors. All members of this family are key regulators of embryonic development, cell proliferation, differentiation, angiogenesis, inflammation, and apoptosis. The protein encoded by this gene is mainly expressed in the nucleus. It contains an ETS DNA-binding domain and a PNT (pointed) domain which is implicated in the self-association of chimeric oncoproteins. This protein is required for platelet adhesion to the subendothelium, inducing vascular cell remodeling. It also regulates hematopoesis, and the differentiation and maturation of megakaryocytic cells. This gene is involved in chromosomal translocations, resulting in different fusion gene products, such as TMPSSR2-ERG and NDRG1-ERG in prostate cancer, EWS-ERG in Ewing's sarcoma and FUS-ERG in acute myeloid leukemia. More than two dozens of transcript variants generated from combinatorial usage of three alternative promoters and multiple alternative splicing events have been reported, but the full-length nature of many of these variants has not been determined.", "KRT80": "Gene Symbol KRT80 Keratins are intermediate filament proteins responsible for the structural integrity of epithelial cells and are subdivided into epithelial keratins and hair keratins. This gene's expression profile shows that it encodes a type II epithelial keratin, although structurally the encoded protein is more like a type II hair keratin. This protein is involved in cell differentiation, localizing near desmosomal plaques in earlier stages of differentiation but then dispersing throughout the cytoplasm in terminally differentiating cells. The type II keratins are clustered in a region of chromosome 12q13. Two transcript variants encoding two different fully functional isoforms have been found for this gene.", "ABI3BP": "Gene Symbol ABI3BP Predicted to enable actin filament binding activity and glycosaminoglycan binding activity. Predicted to be involved in regulation of actin cytoskeleton reorganization; regulation of dendritic spine morphogenesis; and regulation of postsynaptic density assembly. Predicted to act upstream of or within extracellular matrix organization and positive regulation of cell-substrate adhesion. Located in extracellular space. Colocalizes with collagen-containing extracellular matrix.", "GMFG": "Gene Symbol GMFG Predicted to enable Arp2/3 complex binding activity. Predicted to be involved in actin filament debranching and negative regulation of Arp2/3 complex-mediated actin nucleation. Predicted to be located in extracellular region; ficolin-1-rich granule lumen; and secretory granule lumen.", "CDKN2B": "Gene Symbol CDKN2B This gene lies adjacent to the tumor suppressor gene CDKN2A in a region that is frequently mutated and deleted in a wide variety of tumors. This gene encodes a cyclin-dependent kinase inhibitor, which forms a complex with CDK4 or CDK6, and prevents the activation of the CDK kinases, thus the encoded protein functions as a cell growth regulator that controls cell cycle G1 progression. The expression of this gene was found to be dramatically induced by TGF beta, which suggested its role in the TGF beta induced growth inhibition. Two alternatively spliced transcript variants of this gene, which encode distinct proteins, have been reported.", "FBLN1": "Gene Symbol FBLN1 Fibulin 1 is a secreted glycoprotein that becomes incorporated into a fibrillar extracellular matrix. Calcium-binding is apparently required to mediate its binding to laminin and nidogen. It mediates platelet adhesion via binding fibrinogen. Four splice variants which differ in the 3' end have been identified. Each variant encodes a different isoform, but no functional distinctions have been identified among the four variants.", "UCP2": "Gene Symbol UCP2 Mitochondrial uncoupling proteins (UCP) are members of the larger family of mitochondrial anion carrier proteins (MACP). UCPs separate oxidative phosphorylation from ATP synthesis with energy dissipated as heat, also referred to as the mitochondrial proton leak. UCPs facilitate the transfer of anions from the inner to the outer mitochondrial membrane and the return transfer of protons from the outer to the inner mitochondrial membrane. They also reduce the mitochondrial membrane potential in mammalian cells. Tissue specificity occurs for the different UCPs and the exact methods of how UCPs transfer H+/OH- are not known. UCPs contain the three homologous protein domains of MACPs. This gene is expressed in many tissues, with the greatest expression in skeletal muscle. It is thought to play a role in nonshivering thermogenesis, obesity and diabetes. Chromosomal order is 5'-UCP3-UCP2-3'.", "CST6": "Gene Symbol CST6 The cystatin superfamily encompasses proteins that contain multiple cystatin-like sequences. Some of the members are active cysteine protease inhibitors, while others have lost or perhaps never acquired this inhibitory activity. There are three inhibitory families in the superfamily, including the type 1 cystatins (stefins), type 2 cystatins and the kininogens. The type 2 cystatin proteins are a class of cysteine proteinase inhibitors found in a variety of human fluids and secretions, where they appear to provide protective functions. This gene encodes a cystatin from the type 2 family, which is down-regulated in metastatic breast tumor cells as compared to primary tumor cells. Loss of expression is likely associated with the progression of a primary tumor to a metastatic phenotype.", "LAD1": "Gene Symbol LAD1 The protein encoded by this gene may be an anchoring filament that is a component of basement membranes. It may contribute to the stability of the association of the epithelial layers with the underlying mesenchyme.", "TESC": "Gene Symbol TESC Enables calcium ion binding activity. Involved in several processes, including cellular response to retinoic acid; positive regulation of macromolecule metabolic process; and positive regulation of myeloid cell differentiation. Located in several cellular components, including cytosol; lamellipodium; and nucleoplasm.", "MAFB": "Gene Symbol MAFB The protein encoded by this gene is a basic leucine zipper (bZIP) transcription factor that plays an important role in the regulation of lineage-specific hematopoiesis. The encoded nuclear protein represses ETS1-mediated transcription of erythroid-specific genes in myeloid cells. This gene contains no introns.", "GABRP": "Gene Symbol GABRP The gamma-aminobutyric acid (GABA) A receptor is a multisubunit chloride channel that mediates the fastest inhibitory synaptic transmission in the central nervous system. The subunit encoded by this gene is expressed in several non-neuronal tissues including the uterus and ovaries. This subunit can assemble with known GABA A receptor subunits, and the presence of this subunit alters the sensitivity of recombinant receptors to modulatory agents such as pregnanolone. Alternatively spliced transcript variants encoding different isoforms have been found for this gene.", "CDH5": "Gene Symbol CDH5 This gene encodes a classical cadherin of the cadherin superfamily. The encoded preproprotein is proteolytically processed to generate the mature glycoprotein. This calcium-dependent cell-cell adhesion molecule is comprised of five extracellular cadherin repeats, a transmembrane region and a highly conserved cytoplasmic tail. Functioning as a classical cadherin by imparting to cells the ability to adhere in a homophilic manner, this protein plays a role in endothelial adherens junction assembly and maintenance. This gene is located in a gene cluster in a region on the long arm of chromosome 16 that is involved in loss of heterozygosity events in breast and prostate cancer.", "CAV2": "Gene Symbol CAV2 The protein encoded by this gene is a major component of the inner surface of caveolae, small invaginations of the plasma membrane, and is involved in essential cellular functions, including signal transduction, lipid metabolism, cellular growth control and apoptosis. This protein may function as a tumor suppressor. This gene and related family member (CAV1) are located next to each other on chromosome 7, and express colocalizing proteins that form a stable hetero-oligomeric complex. Alternatively spliced transcript variants encoding different isoforms have been identified for this gene. Additional isoforms resulting from the use of alternate in-frame translation initiation codons have also been described, and shown to have preferential localization in the cell (PMID:11238462).", "CCNB3": "Gene Symbol CCNB3 The protein encoded by this gene belongs to the highly conserved cyclin family, whose members are characterized by a dramatic periodicity in protein abundance through the cell cycle. Cyclins function as positive regulators of cyclin-dependent kinases (CDKs), and thereby play an essential role in the control of the cell cycle. Different cyclins exhibit distinct expression and degradation patterns, which contribute to the temporal coordination of each mitotic event. Studies of similar genes in chicken and drosophila suggest that this cyclin may associate with CDC2 and CDK2 kinases, and may be required for proper spindle reorganization and restoration of the interphase nucleus. Alternatively spliced transcript variants encoding different isoforms have been described for this gene.", "EMCN": "Gene Symbol EMCN", "ABCC8": "Gene Symbol ABCC8 The protein encoded by this gene is a member of the superfamily of ATP-binding cassette (ABC) transporters. ABC proteins transport various molecules across extra- and intra-cellular membranes. ABC genes are divided into seven distinct subfamilies (ABC1, MDR/TAP, MRP, ALD, OABP, GCN20, White). This protein is a member of the MRP subfamily which is involved in multi-drug resistance. This protein functions as a modulator of ATP-sensitive potassium channels and insulin release. Mutations in the ABCC8 gene and deficiencies in the encoded protein have been observed in patients with hyperinsulinemic hypoglycemia of infancy, an autosomal recessive disorder of unregulated and high insulin secretion. Mutations have also been associated with non-insulin-dependent diabetes mellitus type II, an autosomal dominant disease of defective insulin secretion. Alternatively spliced transcript variants have been found for this gene.", "BDKRB2": "Gene Symbol BDKRB2 This gene encodes a receptor for bradykinin. The 9 aa bradykinin peptide elicits many responses including vasodilation, edema, smooth muscle spasm and pain fiber stimulation. Bradykinin is released upon activation by pathophysiologic conditions such as trauma and inflammation, and binds to its kinin receptors, B1 and B2. The B2 receptor associates with G proteins that stimulate a phosphatidylinositol-calcium second messenger system.", "IDO1": "Gene Symbol IDO1 This gene encodes indoleamine 2,3-dioxygenase (IDO) - a heme enzyme that catalyzes the first and rate-limiting step in tryptophan catabolism to N-formyl-kynurenine. This enzyme acts on multiple tryptophan substrates including D-tryptophan, L-tryptophan, 5-hydroxy-tryptophan, tryptamine, and serotonin. This enzyme is thought to play a role in a variety of pathophysiological processes such as antimicrobial and antitumor defense, neuropathology, immunoregulation, and antioxidant activity. Through its expression in dendritic cells, monocytes, and macrophages this enzyme modulates T-cell behavior by its peri-cellular catabolization of the essential amino acid tryptophan.", "COL10A1": "Gene Symbol COL10A1 This gene encodes the alpha chain of type X collagen, a short chain collagen expressed by hypertrophic chondrocytes during endochondral ossification. Unlike type VIII collagen, the other short chain collagen, type X collagen is a homotrimer. Mutations in this gene are associated with Schmid type metaphyseal chondrodysplasia (SMCD) and Japanese type spondylometaphyseal dysplasia (SMD).", "IRX4": "Gene Symbol IRX4 Predicted to enable DNA-binding transcription factor activity, RNA polymerase II-specific and RNA polymerase II cis-regulatory region sequence-specific DNA binding activity. Predicted to be involved in cell development; neuron differentiation; and regulation of transcription by RNA polymerase II. Predicted to act upstream of or within heart development. Predicted to be part of chromatin. Predicted to be active in nucleus.", "RBPJL": "Gene Symbol RBPJL This gene encodes a member of the suppressor of hairless protein family. A similar protein in mouse is a transcription factor that binds to DNA sequences almost identical to that bound by the Notch receptor signaling pathway transcription factor recombining binding protein J. The mouse protein has been shown to activate transcription in concert with Epstein-Barr virus nuclear antigen-2. Alternative splicing results in multiple transcript variants.", "CCDC80": "Gene Symbol CCDC80 Predicted to enable glycosaminoglycan binding activity. Predicted to act upstream of or within extracellular matrix organization; positive regulation of cell-substrate adhesion; and response to bacterium. Predicted to be located in extracellular matrix.", "KRT5": "Gene Symbol KRT5 The protein encoded by this gene is a member of the keratin gene family. The type II cytokeratins consist of basic or neutral proteins which are arranged in pairs of heterotypic keratin chains coexpressed during differentiation of simple and stratified epithelial tissues. This type II cytokeratin is specifically expressed in the basal layer of the epidermis with family member KRT14. Mutations in these genes have been associated with a complex of diseases termed epidermolysis bullosa simplex. The type II cytokeratins are clustered in a region of chromosome 12q12-q13.", "MGLL": "Gene Symbol MGLL This gene encodes a serine hydrolase of the AB hydrolase superfamily that catalyzes the conversion of monoacylglycerides to free fatty acids and glycerol. The encoded protein plays a critical role in several physiological processes including pain and nociperception through hydrolysis of the endocannabinoid 2-arachidonoylglycerol. Expression of this gene may play a role in cancer tumorigenesis and metastasis. Alternatively spliced transcript variants encoding multiple isoforms have been observed for this gene.", "PDGFA": "Gene Symbol PDGFA This gene encodes a member of the protein family comprised of both platelet-derived growth factors (PDGF) and vascular endothelial growth factors (VEGF). The encoded preproprotein is proteolytically processed to generate platelet-derived growth factor subunit A, which can homodimerize, or alternatively, heterodimerize with the related platelet-derived growth factor subunit B. These proteins bind and activate PDGF receptor tyrosine kinases, which play a role in a wide range of developmental processes. Alternative splicing results in multiple transcript variants.", "TBX2": "Gene Symbol TBX2 This gene is a member of a phylogenetically conserved family of genes that share a common DNA-binding domain, the T-box. T-box genes encode transcription factors involved in the regulation of developmental processes. This gene product is the human homolog of mouse Tbx2, and shares strong sequence similarity with Drosophila omb protein. Expression studies indicate that this gene may have a potential role in tumorigenesis as an immortalizing agent. Transcript heterogeneity due to alternative polyadenylation has been noted for this gene.", "NFKBIZ": "Gene Symbol NFKBIZ This gene is a member of the ankyrin-repeat family and is induced by lipopolysaccharide (LPS). The C-terminal portion of the encoded product which contains the ankyrin repeats, shares high sequence similarity with the I kappa B family of proteins. The latter are known to play a role in inflammatory responses to LPS by their interaction with NF-B proteins through ankyrin-repeat domains. Studies in mouse indicate that this gene product is one of the nuclear I kappa B proteins and an activator of IL-6 production. Two transcript variants encoding different isoforms have been found for this gene.", "NCOA7": "Gene Symbol NCOA7 Enables nuclear receptor binding activity and nuclear receptor coactivator activity. Involved in positive regulation of transcription by RNA polymerase II. Predicted to be active in nucleus.", "FAM3D": "Gene Symbol FAM3D Involved in negative regulation of insulin secretion. Predicted to be located in extracellular region. Predicted to be integral component of membrane. Predicted to be active in extracellular space.", "RIPK2": "Gene Symbol RIPK2 This gene encodes a member of the receptor-interacting protein (RIP) family of serine/threonine protein kinases. The encoded protein contains a C-terminal caspase activation and recruitment domain (CARD), and is a component of signaling complexes in both the innate and adaptive immune pathways. It is a potent activator of NF-kappaB and inducer of apoptosis in response to various stimuli.", "NDRG1": "Gene Symbol NDRG1 This gene is a member of the N-myc downregulated gene family which belongs to the alpha/beta hydrolase superfamily. The protein encoded by this gene is a cytoplasmic protein involved in stress responses, hormone responses, cell growth, and differentiation. The encoded protein is necessary for p53-mediated caspase activation and apoptosis. Mutations in this gene are a cause of Charcot-Marie-Tooth disease type 4D, and expression of this gene may be a prognostic indicator for several types of cancer. Alternatively spliced transcript variants encoding multiple isoforms have been observed for this gene.", "IL33": "Gene Symbol IL33 The protein encoded by this gene is a cytokine that binds to the IL1RL1/ST2 receptor. The encoded protein is involved in the maturation of Th2 cells and the activation of mast cells, basophils, eosinophils and natural killer cells. Several transcript variants encoding different isoforms have been found for this gene.", "PAMR1": "Gene Symbol PAMR1 Predicted to enable calcium ion binding activity and serine-type endopeptidase activity. Predicted to be involved in proteolysis. Predicted to be located in extracellular region.", "AMOTL2": "Gene Symbol AMOTL2 Angiomotin is a protein that binds angiostatin, a circulating inhibitor of the formation of new blood vessels (angiogenesis). Angiomotin mediates angiostatin inhibition of endothelial cell migration and tube formation in vitro. The protein encoded by this gene is related to angiomotin and is a member of the motin protein family. Alternative splicing results in multiple transcript variants of this gene.", "CYP27B1": "Gene Symbol CYP27B1 This gene encodes a member of the cytochrome P450 superfamily of enzymes. The cytochrome P450 proteins are monooxygenases which catalyze many reactions involved in drug metabolism and synthesis of cholesterol, steroids and other lipids. The protein encoded by this gene localizes to the inner mitochondrial membrane where it hydroxylates 25-hydroxyvitamin D3 at the 1alpha position. This reaction synthesizes 1alpha,25-dihydroxyvitamin D3, the active form of vitamin D3, which binds to the vitamin D receptor and regulates calcium metabolism. Thus this enzyme regulates the level of biologically active vitamin D and plays an important role in calcium homeostasis. Mutations in this gene can result in vitamin D-dependent rickets type I.", "EXPH5": "Gene Symbol EXPH5 The protein encoded by this gene is a member of the synaptotagmin-like protein (Slp) family lacking a C2 domain. It contains an N-terminal synaptotagmin-like homology domain (SHD), and is a ras-related protein Rab-27B effector protein. This protein is thought to be involved in exosome secretion and intracellular vesicle trafficking. Reduced expression of this gene results in keratin filament defects. Mutations in this gene have been associated with some cases of epidermolysis bullosa, an inherited skin fragility disorder. Alternative splicing results in multiple transcript variants encoding different isoforms.", "FRZB": "Gene Symbol FRZB The protein encoded by this gene is a secreted protein that is involved in the regulation of bone development. Defects in this gene are a cause of female-specific osteoarthritis (OA) susceptibility.", "CDX2": "Gene Symbol CDX2 This gene is a member of the caudal-related homeobox transcription factor gene family. The encoded protein is a major regulator of intestine-specific genes involved in cell growth an differentiation. This protein also plays a role in early embryonic development of the intestinal tract. Aberrant expression of this gene is associated with intestinal inflammation and tumorigenesis.", "SLC15A3": "Gene Symbol SLC15A3 Enables dipeptide transmembrane transporter activity. Involved in dipeptide import across plasma membrane. Located in intracellular membrane-bounded organelle.", "TPPP3": "Gene Symbol TPPP3 Enables tubulin binding activity. Involved in decidualization and microtubule bundle formation. Colocalizes with microtubule bundle and perinuclear region of cytoplasm.", "LIPG": "Gene Symbol LIPG The protein encoded by this gene has substantial phospholipase activity and may be involved in lipoprotein metabolism and vascular biology. This protein is designated a member of the TG lipase family by its sequence and characteristic lid region which provides substrate specificity for enzymes of the TG lipase family.", "SCARA3": "Gene Symbol SCARA3 This gene encodes a macrophage scavenger receptor-like protein. This protein has been shown to deplete reactive oxygen species, and thus play an important role in protecting cells from oxidative stress. The expression of this gene is induced by oxidative stress. Alternatively spliced transcript variants encoding distinct isoforms have been described.", "HAMP": "Gene Symbol HAMP The product encoded by this gene is involved in the maintenance of iron homeostasis, and it is necessary for the regulation of iron storage in macrophages, and for intestinal iron absorption. The preproprotein is post-translationally cleaved into mature peptides of 20, 22 and 25 amino acids, and these active peptides are rich in cysteines, which form intramolecular bonds that stabilize their beta-sheet structures. These peptides exhibit antimicrobial activity against bacteria and fungi. Mutations in this gene cause hemochromatosis type 2B, also known as juvenile hemochromatosis, a disease caused by severe iron overload that results in cardiomyopathy, cirrhosis, and endocrine failure.", "SEMA3G": "Gene Symbol SEMA3G The transcription of this gene is activated by PPAR-gamma, and the resulting protein product plays a role in endothelial cell migration. Expression of this gene also inhibits tumor cell migration and invasion.", "VNN2": "Gene Symbol VNN2 This gene product is a member of the Vanin family of proteins that share extensive sequence similarity with each other, and also with biotinidase. The family includes secreted and membrane-associated proteins, a few of which have been reported to participate in hematopoietic cell trafficking. No biotinidase activity has been demonstrated for any of the vanin proteins, however, they possess pantetheinase activity, which may play a role in oxidative-stress response. The encoded protein is a GPI-anchored cell surface molecule that plays a role in transendothelial migration of neutrophils. This gene lies in close proximity to, and in same transcriptional orientation as two other vanin genes on chromosome 6q23-q24. Alternatively spliced transcript variants encoding different isoforms have been described for this gene.", "TPH1": "Gene Symbol TPH1 This gene encodes a member of the aromatic amino acid hydroxylase family. The encoded protein catalyzes the first and rate limiting step in the biosynthesis of serotonin, an important hormone and neurotransmitter. Mutations in this gene have been associated with an elevated risk for a variety of diseases and disorders, including schizophrenia, somatic anxiety, anger-related traits, bipolar disorder, suicidal behavior, addictions, and others.", "OLFML2A": "Gene Symbol OLFML2A Predicted to enable extracellular matrix binding activity and identical protein binding activity. Predicted to act upstream of or within extracellular matrix organization. Predicted to be located in extracellular matrix and extracellular region.", "TF": "Gene Symbol TF This gene encodes a glycoprotein with an approximate molecular weight of 76.5 kDa. It is thought to have been created as a result of an ancient gene duplication event that led to generation of homologous C and N-terminal domains each of which binds one ion of ferric iron. The function of this protein is to transport iron from the intestine, reticuloendothelial system, and liver parenchymal cells to all proliferating cells in the body. This protein may also have a physiologic role as granulocyte/pollen-binding protein (GPBP) involved in the removal of certain organic matter and allergens from serum.", "PYY": "Gene Symbol PYY This gene encodes a member of the neuropeptide Y (NPY) family of peptides. The encoded preproprotein is proteolytically processed to generate two alternative peptide products that differ in length by three amino acids. These peptides, secreted by endocrine cells in the gut, exhibit different binding affinities for each of the neuropeptide Y receptors. Binding of the encoded peptides to these receptors mediates regulation of pancreatic secretion, gut mobility and energy homeostasis. Rare variations in this gene could increase susceptibility to obesity and elevated serum levels of the encoded peptides may be associated with anorexia nervosa.", "LRP5": "Gene Symbol LRP5 This gene encodes a transmembrane low-density lipoprotein receptor that binds and internalizes ligands in the process of receptor-mediated endocytosis. This protein also acts as a co-receptor with Frizzled protein family members for transducing signals by Wnt proteins and was originally cloned on the basis of its association with type 1 diabetes mellitus in humans. This protein plays a key role in skeletal homeostasis and many bone density related diseases are caused by mutations in this gene. Mutations in this gene also cause familial exudative vitreoretinopathy. Alternative splicing results in multiple transcript variants.", "RHOV": "Gene Symbol RHOV Predicted to enable GTP binding activity and GTPase activity. Predicted to be involved in several processes, including Cdc42 protein signal transduction; cell projection assembly; and endocytosis. Predicted to be located in plasma membrane.", "MSC": "Gene Symbol MSC The protein encoded by this gene is a transcriptional repressor capable of binding an E-box element either as a homodimer or as a heterodimer with E2A in vitro. The encoded protein also forms heterodimers with E2A proteins in vivo. This protein is capable of inhibiting the transactivation capability of E47, an E2A protein, in mammalian cells. This gene is a downstream target of the B-cell receptor signal transduction pathway.", "EGR1": "Gene Symbol EGR1 The protein encoded by this gene belongs to the EGR family of C2H2-type zinc-finger proteins. It is a nuclear protein and functions as a transcriptional regulator. The products of target genes it activates are required for differentitation and mitogenesis. Studies suggest this is a cancer suppressor gene.", "EGR3": "Gene Symbol EGR3 This gene encodes a transcriptional regulator that belongs to the EGR family of C2H2-type zinc-finger proteins. It is an immediate-early growth response gene which is induced by mitogenic stimulation. The protein encoded by this gene participates in the transcriptional regulation of genes in controling biological rhythm. It may also play a role in a wide variety of processes including muscle development, lymphocyte development, endothelial cell growth and migration, and neuronal development. Alternative splicing results in multiple transcript variants encoding distinct isoforms.", "CCR1": "Gene Symbol CCR1 This gene encodes a member of the beta chemokine receptor family, which is predicted to be a seven transmembrane protein similar to G protein-coupled receptors. The ligands of this receptor include macrophage inflammatory protein 1 alpha (MIP-1 alpha), regulated on activation normal T expressed and secreted protein (RANTES), monocyte chemoattractant protein 3 (MCP-3), and myeloid progenitor inhibitory factor-1 (MPIF-1). Chemokines and their receptors mediated signal transduction are critical for the recruitment of effector immune cells to the site of inflammation. Knockout studies of the mouse homolog suggested the roles of this gene in host protection from inflammatory response, and susceptibility to virus and parasite. This gene and other chemokine receptor genes, including CCR2, CCRL2, CCR3, CCR5 and CCXCR1, are found to form a gene cluster on chromosome 3p.", "PTPRE": "Gene Symbol PTPRE The protein encoded by this gene is a member of the protein tyrosine phosphatase (PTP) family. PTPs are known to be signaling molecules that regulate a variety of cellular processes including cell growth, differentiation, mitotic cycle, and oncogenic transformation. Several alternatively spliced transcript variants of this gene have been reported, at least two of which encode a receptor-type PTP that possesses a short extracellular domain, a single transmembrane region, and two tandem intracytoplasmic catalytic domains; another one encodes a PTP that contains a distinct hydrophilic N-terminus, and thus represents a nonreceptor-type isoform of this PTP. Studies of the similar gene in mice suggested the regulatory roles of this PTP in RAS related signal transduction pathways, cytokine-induced SATA signaling, as well as the activation of voltage-gated K+ channels.", "UPK1B": "Gene Symbol UPK1B The protein encoded by this gene is a member of the transmembrane 4 superfamily, also known as the tetraspanin family. Most of these members are cell-surface proteins that are characterized by the presence of four hydrophobic domains. The proteins mediate signal transduction events that play a role in the regulation of cell development, activation, growth and motility. This encoded protein is found in the asymmetrical unit membrane (AUM) where it can form a complex with other transmembrane 4 superfamily proteins. It may play a role in normal bladder epithelial physiology, possibly in regulating membrane permeability of superficial umbrella cells or in stabilizing the apical membrane through AUM/cytoskeletal interactions. The use of alternate polyadenylation sites has been found for this gene.", "HEY1": "Gene Symbol HEY1 This gene encodes a nuclear protein belonging to the hairy and enhancer of split-related (HESR) family of basic helix-loop-helix (bHLH)-type transcriptional repressors. Expression of this gene is induced by the Notch and c-Jun signal transduction pathways. Two similar and redundant genes in mouse are required for embryonic cardiovascular development, and are also implicated in neurogenesis and somitogenesis. Alternative splicing results in multiple transcript variants.", "UPP1": "Gene Symbol UPP1 This gene encodes a uridine phosphorylase, an enzyme that catalyzes the reversible phosphorylation of uridine (or 2'- deoxyuridine) to uracil and ribose-1-phosphate (or deoxyribose-1-phosphate). The encoded enzyme functions in the degradation and salvage of pyrimidine ribonucleosides.", "CDH11": "Gene Symbol CDH11 This gene encodes a type II classical cadherin from the cadherin superfamily, integral membrane proteins that mediate calcium-dependent cell-cell adhesion. Mature cadherin proteins are composed of a large N-terminal extracellular domain, a single membrane-spanning domain, and a small, highly conserved C-terminal cytoplasmic domain. Type II (atypical) cadherins are defined based on their lack of a HAV cell adhesion recognition sequence specific to type I cadherins. Expression of this particular cadherin in osteoblastic cell lines, and its upregulation during differentiation, suggests a specific function in bone development and maintenance.", "DHX58": "Gene Symbol DHX58 Enables double-stranded RNA binding activity; single-stranded RNA binding activity; and zinc ion binding activity. Involved in negative regulation of defense response and negative regulation of type I interferon production. Predicted to be active in cytoplasm.", "EGFL7": "Gene Symbol EGFL7 This gene encodes a secreted endothelial cell protein that contains two epidermal growth factor-like domains. The encoded protein may play a role in regulating vasculogenesis. This protein may be involved in the growth and proliferation of tumor cells. Alternate splicing results in multiple transcript variants.", "SERPINF1": "Gene Symbol SERPINF1 This gene encodes a member of the serpin family that does not display the serine protease inhibitory activity shown by many of the other serpin proteins. The encoded protein is secreted and strongly inhibits angiogenesis. In addition, this protein is a neurotrophic factor involved in neuronal differentiation in retinoblastoma cells. Mutations in this gene were found in individuals with osteogenesis imperfecta, type VI.", "GJB1": "Gene Symbol GJB1 This gene encodes a member of the gap junction protein family. The gap junction proteins are membrane-spanning proteins that assemble to form gap junction channels that facilitate the transfer of ions and small molecules between cells. According to sequence similarities at the nucleotide and amino acid levels, the gap junction proteins are divided into two categories, alpha and beta. Mutations in this gene cause X-linked Charcot-Marie-Tooth disease, an inherited peripheral neuropathy. Alternatively spliced transcript variants encoding the same protein have been found for this gene.", "LAMP5": "Gene Symbol LAMP5 Predicted to be involved in establishment of protein localization to organelle. Located in endoplasmic reticulum-Golgi intermediate compartment membrane; endosome membrane; and plasma membrane.", "GGT5": "Gene Symbol GGT5 This gene is a member of the gamma-glutamyl transpeptidase gene family, and some reports indicate that it is capable of cleaving the gamma-glutamyl moiety of glutathione. The protein encoded by this gene is synthesized as a single, catalytically-inactive polypeptide, that is processed post-transcriptionally to form a heavy and light subunit, with the catalytic activity contained within the small subunit. The encoded enzyme is able to convert leukotriene C4 to leukotriene D4, but appears to have distinct substrate specificity compared to gamma-glutamyl transpeptidase. Alternative splicing results in multiple transcript variants encoding different isoforms.", "PDIA4": "Gene Symbol PDIA4 This gene encodes a member of the disulfide isomerase (PDI) family of endoplasmic reticulum (ER) proteins that catalyze protein folding and thiol-disulfide interchange reactions. The encoded protein has an N-terminal ER-signal sequence, three catalytically active thioredoxin (TRX) domains, two TRX-like domains and a C-terminal ER-retention sequence. This protein, when bound to cyclophilin B, enhances the rate of immunoglobulin G intermolecular disulfide bonding and antibody assembly.", "PDGFD": "Gene Symbol PDGFD The protein encoded by this gene is a member of the platelet-derived growth factor family. The four members of this family are mitogenic factors for cells of mesenchymal origin and are characterized by a core motif of eight cysteines, seven of which are found in this factor. This gene product only forms homodimers and, therefore, does not dimerize with the other three family members. It differs from alpha and beta members of this family in having an unusual N-terminal domain, the CUB domain. Two splice variants have been identified for this gene.", "SAMHD1": "Gene Symbol SAMHD1 This gene may play a role in regulation of the innate immune response. The encoded protein is upregulated in response to viral infection and may be involved in mediation of tumor necrosis factor-alpha proinflammatory responses. Mutations in this gene have been associated with Aicardi-Goutieres syndrome.", "FOXC1": "Gene Symbol FOXC1 This gene belongs to the forkhead family of transcription factors which is characterized by a distinct DNA-binding forkhead domain. The specific function of this gene has not yet been determined; however, it has been shown to play a role in the regulation of embryonic and ocular development. Mutations in this gene cause various glaucoma phenotypes including primary congenital glaucoma, autosomal dominant iridogoniodysgenesis anomaly, and Axenfeld-Rieger anomaly.", "PROM1": "Gene Symbol PROM1 This gene encodes a pentaspan transmembrane glycoprotein. The protein localizes to membrane protrusions and is often expressed on adult stem cells, where it is thought to function in maintaining stem cell properties by suppressing differentiation. Mutations in this gene have been shown to result in retinitis pigmentosa and Stargardt disease. Expression of this gene is also associated with several types of cancer. This gene is expressed from at least five alternative promoters that are expressed in a tissue-dependent manner. Multiple transcript variants encoding different isoforms have been found for this gene.", "LDHA": "Gene Symbol LDHA The protein encoded by this gene catalyzes the conversion of L-lactate and NAD to pyruvate and NADH in the final step of anaerobic glycolysis. The protein is found predominantly in muscle tissue and belongs to the lactate dehydrogenase family. Mutations in this gene have been linked to exertional myoglobinuria. Multiple transcript variants encoding different isoforms have been found for this gene. The human genome contains several non-transcribed pseudogenes of this gene.", "NAMPT": "Gene Symbol NAMPT This gene encodes a protein that catalyzes the condensation of nicotinamide with 5-phosphoribosyl-1-pyrophosphate to yield nicotinamide mononucleotide, one step in the biosynthesis of nicotinamide adenine dinucleotide. The protein belongs to the nicotinic acid phosphoribosyltransferase (NAPRTase) family and is thought to be involved in many important biological processes, including metabolism, stress response and aging. This gene has a pseudogene on chromosome 10.", "ASPN": "Gene Symbol ASPN This gene encodes a cartilage extracellular protein that is member of the small leucine-rich proteoglycan family. The encoded protein may regulate chondrogenesis by inhibiting transforming growth factor-beta 1-induced gene expression in cartilage. This protein also binds collagen and calcium and may induce collagen mineralization. Polymorphisms in the aspartic acid repeat region of this gene are associated with a susceptibility to osteoarthritis, and also with intervertebral disc disease. Alternative splicing of this gene results in multiple transcript variants.", "ADAM19": "Gene Symbol ADAM19 This gene encodes a member of the ADAM (a disintegrin and metalloprotease domain) family. Members of this family are membrane-anchored proteins structurally related to snake venom disintegrins and have been implicated in a variety of biological processes involving cell-cell and cell-matrix interactions, including fertilization, muscle development, and neurogenesis. This member is a type I transmembrane protein and serves as a marker for dendritic cell differentiation. It has been demonstrated to be an active metalloproteinase, which may be involved in normal physiological processes such as cell migration, cell adhesion, cell-cell and cell-matrix interactions, and signal transduction. It is proposed to play a role in pathological processes, such as cancer, inflammatory diseases, renal diseases, and Alzheimer's disease.", "CD22": "Gene Symbol CD22 Predicted to enable CD4 receptor binding activity; protein phosphatase binding activity; and sialic acid binding activity. Involved in B cell activation; negative regulation of B cell receptor signaling pathway; and regulation of endocytosis. Located in early endosome and recycling endosome.", "CSRP3": "Gene Symbol CSRP3 This gene encodes a member of the CSRP family of LIM domain proteins, which may be involved in regulatory processes important for development and cellular differentiation. The LIM/double zinc-finger motif found in this protein is found in a group of proteins with critical functions in gene regulation, cell growth, and somatic differentiation. Mutations in this gene are thought to cause heritable forms of hypertrophic cardiomyopathy (HCM) and dilated cardiomyopathy (DCM) in humans. Alternatively spliced transcript variants with different 5' UTR, but encoding the same protein, have been found for this gene.", "UGCG": "Gene Symbol UGCG This gene encodes an enzyme that catalyzes the first glycosylation step in the biosynthesis of glycosphingolipids, which are membrane components containing lipid and sugar moieties. The product of this reaction is glucosylceramide, which is the core structure of many glycosphingolipids.", "CCNB2": "Gene Symbol CCNB2 Cyclin B2 is a member of the cyclin family, specifically the B-type cyclins. The B-type cyclins, B1 and B2, associate with p34cdc2 and are essential components of the cell cycle regulatory machinery. B1 and B2 differ in their subcellular localization. Cyclin B1 co-localizes with microtubules, whereas cyclin B2 is primarily associated with the Golgi region. Cyclin B2 also binds to transforming growth factor beta RII and thus cyclin B2/cdc2 may play a key role in transforming growth factor beta-mediated cell cycle control.", "RAB31": "Gene Symbol RAB31 Enables GDP binding activity and GTP binding activity. Involved in several processes, including Golgi to plasma membrane protein transport; cellular response to insulin stimulus; and receptor internalization. Located in early endosome; phagocytic vesicle; and trans-Golgi network membrane. Biomarker of severe acute respiratory syndrome.", "GCNT3": "Gene Symbol GCNT3 This gene encodes a member of the N-acetylglucosaminyltransferase family. The encoded protein is a beta-6-N-acetylglucosamine-transferase that catalyzes the formation of core 2 and core 4 O-glycans on mucin-type glycoproteins.", "CDKN2A": "Gene Symbol CDKN2A This gene generates several transcript variants which differ in their first exons. At least three alternatively spliced variants encoding distinct proteins have been reported, two of which encode structurally related isoforms known to function as inhibitors of CDK4 kinase. The remaining transcript includes an alternate first exon located 20 Kb upstream of the remainder of the gene; this transcript contains an alternate open reading frame (ARF) that specifies a protein which is structurally unrelated to the products of the other variants. This ARF product functions as a stabilizer of the tumor suppressor protein p53 as it can interact with, and sequester, the E3 ubiquitin-protein ligase MDM2, a protein responsible for the degradation of p53. In spite of the structural and functional differences, the CDK inhibitor isoforms and the ARF product encoded by this gene, through the regulatory roles of CDK4 and p53 in cell cycle G1 progression, share a common functionality in cell cycle G1 control. This gene is frequently mutated or deleted in a wide variety of tumors, and is known to be an important tumor suppressor gene.", "CD37": "Gene Symbol CD37 The protein encoded by this gene is a member of the transmembrane 4 superfamily, also known as the tetraspanin family. Most of these members are cell-surface proteins that are characterized by the presence of four hydrophobic domains. The proteins mediate signal transduction events that play a role in the regulation of cell development, activation, growth and motility. This encoded protein is a cell surface glycoprotein that is known to complex with integrins and other transmembrane 4 superfamily proteins. It may play a role in T-cell-B-cell interactions. Alternate splicing results in multiple transcript variants encoding different isoforms.", "TTYH1": "Gene Symbol TTYH1 This gene encodes a member of the tweety family of proteins. Members of this family function as chloride anion channels. The encoded protein functions as a calcium(2+)-independent, volume-sensitive large conductance chloride(-) channel. Three transcript variants encoding distinct isoforms have been identified for this gene.", "STEAP1": "Gene Symbol STEAP1 This gene is predominantly expressed in prostate tissue, and is found to be upregulated in multiple cancer cell lines. The gene product is predicted to be a six-transmembrane protein, and was shown to be a cell surface antigen significantly expressed at cell-cell junctions.", "IMPA2": "Gene Symbol IMPA2 This locus encodes an inositol monophosphatase. The encoded protein catalyzes the dephosphoylration of inositol monophosphate and plays an important role in phosphatidylinositol signaling. This locus may be associated with susceptibility to bipolar disorder.", "NDRG2": "Gene Symbol NDRG2 This gene is a member of the N-myc downregulated gene family which belongs to the alpha/beta hydrolase superfamily. The protein encoded by this gene is a cytoplasmic protein that may play a role in neurite outgrowth. This gene may be involved in glioblastoma carcinogenesis. Alternative splicing results in multiple transcript variants.", "PI3": "Gene Symbol PI3 This gene encodes an elastase-specific inhibitor that functions as an antimicrobial peptide against Gram-positive and Gram-negative bacteria, and fungal pathogens. The protein contains a WAP-type four-disulfide core (WFDC) domain, and is thus a member of the WFDC domain family. Most WFDC gene members are localized to chromosome 20q12-q13 in two clusters: centromeric and telomeric. This gene belongs to the centromeric cluster. Expression of this gene is upgulated by bacterial lipopolysaccharides and cytokines.", "COL7A1": "Gene Symbol COL7A1 This gene encodes the alpha chain of type VII collagen. The type VII collagen fibril, composed of three identical alpha collagen chains, is restricted to the basement zone beneath stratified squamous epithelia. It functions as an anchoring fibril between the external epithelia and the underlying stroma. Mutations in this gene are associated with all forms of dystrophic epidermolysis bullosa. In the absence of mutations, however, an acquired form of this disease can result from an autoimmune response made to type VII collagen.", "PRPH": "Gene Symbol PRPH This gene encodes a cytoskeletal protein found in neurons of the peripheral nervous system. The encoded protein is a type III intermediate filament protein with homology to other cytoskeletal proteins such as desmin, and is a different protein that the peripherin found in photoreceptors. Mutations in this gene have been associated with susceptibility to amyotrophic lateral sclerosis.", "SLC12A2": "Gene Symbol SLC12A2 The protein encoded by this gene mediates sodium and chloride transport and reabsorption. The encoded protein is a membrane protein and is important in maintaining proper ionic balance and cell volume. This protein is phosphorylated in response to DNA damage. Three transcript variants encoding two different isoforms have been found for this gene.", "SLC16A6": "Gene Symbol SLC16A6 Predicted to enable monocarboxylic acid transmembrane transporter activity. Predicted to be involved in monocarboxylic acid transport. Predicted to be located in membrane. Predicted to be integral component of plasma membrane.", "FBXO32": "Gene Symbol FBXO32 This gene encodes a member of the F-box protein family which is characterized by an approximately 40 amino acid motif, the F-box. The F-box proteins constitute one of the four subunits of the ubiquitin protein ligase complex called SCFs (SKP1-cullin-F-box), which function in phosphorylation-dependent ubiquitination. The F-box proteins are divided into 3 classes: Fbws containing WD-40 domains, Fbls containing leucine-rich repeats, and Fbxs containing either different protein-protein interaction modules or no recognizable motifs. The protein encoded by this gene belongs to the Fbxs class and contains an F-box domain. This protein is highly expressed during muscle atrophy, whereas mice deficient in this gene were found to be resistant to atrophy. This protein is thus a potential drug target for the treatment of muscle atrophy. Alternative splicing results in multiple transcript variants encoding different isoforms.", "STEAP4": "Gene Symbol STEAP4 The protein encoded by this gene belongs to the STEAP (six transmembrane epithelial antigen of prostate) family, and resides in the golgi apparatus. It functions as a metalloreductase that has the ability to reduce both Fe(3+) to Fe(2+) and Cu(2+) to Cu(1+), using NAD(+) as acceptor. Studies in mice and human suggest that this gene maybe involved in adipocyte development and metabolism, and may contribute to the normal biology of the prostate cell, as well as prostate cancer progression. Alternatively spliced transcript variants encoding different isoforms have been found for this gene.", "P2RY6": "Gene Symbol P2RY6 The product of this gene belongs to the family of P2 receptors, which is activated by extracellular nucleotides and subdivided into P2X ligand-gated ion channels and P2Y G-protein coupled receptors. This family has several receptor subtypes with different pharmacological selectivity, which overlaps in some cases, for various adenosine and uridine nucleotides. This receptor, which is a G-protein coupled receptor, is responsive to UDP, partially responsive to UTP and ADP, and not responsive to ATP. It is proposed that this receptor mediates inflammatory responses. Alternative splicing results in multiple transcript variants that encode different protein isoforms.", "TEK": "Gene Symbol TEK This gene encodes a receptor that belongs to the protein tyrosine kinase Tie2 family. The encoded protein possesses a unique extracellular region that contains two immunoglobulin-like domains, three epidermal growth factor (EGF)-like domains and three fibronectin type III repeats. The ligand angiopoietin-1 binds to this receptor and mediates a signaling pathway that functions in embryonic vascular development. Mutations in this gene are associated with inherited venous malformations of the skin and mucous membranes. Alternative splicing results in multiple transcript variants. Additional alternatively spliced transcript variants of this gene have been described, but their full-length nature is not known.", "KRT6B": "Gene Symbol KRT6B The protein encoded by this gene is a member of the keratin gene family. The type II cytokeratins consist of basic or neutral proteins which are arranged in pairs of heterotypic keratin chains coexpressed during differentiation of simple and stratified epithelial tissues. As many as six of this type II cytokeratin (KRT6) have been identified; the multiplicity of the genes is attributed to successive gene duplication events. The genes are expressed with family members KRT16 and/or KRT17 in the filiform papillae of the tongue, the stratified epithelial lining of oral mucosa and esophagus, the outer root sheath of hair follicles, and the glandular epithelia. Mutations in these genes have been associated with pachyonychia congenita. The type II cytokeratins are clustered in a region of chromosome 12q12-q13.", "GC": "Gene Symbol GC The protein encoded by this gene belongs to the albumin gene family. It is a multifunctional protein found in plasma, ascitic fluid, cerebrospinal fluid and on the surface of many cell types. It binds to vitamin D and its plasma metabolites and transports them to target tissues. Alternatively spliced transcript variants encoding different isoforms have been found for this gene.", "APOLD1": "Gene Symbol APOLD1", "HS3ST2": "Gene Symbol HS3ST2 Heparan sulfate biosynthetic enzymes are key components in generating a myriad of distinct heparan sulfate fine structures that carry out multiple biologic activities. The enzyme encoded by this gene is a member of the heparan sulfate biosynthetic enzyme family. It is a type II integral membrane protein and possesses heparan sulfate glucosaminyl 3-O-sulfotransferase activity. This gene is expressed predominantly in brain and may play a role in the nervous system.", "RFTN1": "Gene Symbol RFTN1 Enables double-stranded RNA binding activity. Involved in B cell receptor signaling pathway; membrane raft assembly; and positive regulation of growth rate. Acts upstream of or within dsRNA transport; response to exogenous dsRNA; and toll-like receptor 3 signaling pathway. Located in endosome; membrane raft; and plasma membrane. Part of protein-containing complex.", "CREB5": "Gene Symbol CREB5 The product of this gene belongs to the CRE (cAMP response element)-binding protein family. Members of this family contain zinc-finger and bZIP DNA-binding domains. The encoded protein specifically binds to CRE as a homodimer or a heterodimer with c-Jun or CRE-BP1, and functions as a CRE-dependent trans-activator. Alternatively spliced transcript variants encoding different isoforms have been identified.", "ITGB4": "Gene Symbol ITGB4 Integrins are heterodimers comprised of alpha and beta subunits, that are noncovalently associated transmembrane glycoprotein receptors. Different combinations of alpha and beta polypeptides form complexes that vary in their ligand-binding specificities. Integrins mediate cell-matrix or cell-cell adhesion, and transduced signals that regulate gene expression and cell growth. This gene encodes the integrin beta 4 subunit, a receptor for the laminins. This subunit tends to associate with alpha 6 subunit and is likely to play a pivotal role in the biology of invasive carcinoma. Mutations in this gene are associated with epidermolysis bullosa with pyloric atresia. Multiple alternatively spliced transcript variants encoding distinct isoforms have been found for this gene.", "ETS1": "Gene Symbol ETS1 This gene encodes a member of the ETS family of transcription factors, which are defined by the presence of a conserved ETS DNA-binding domain that recognizes the core consensus DNA sequence GGAA/T in target genes. These proteins function either as transcriptional activators or repressors of numerous genes, and are involved in stem cell development, cell senescence and death, and tumorigenesis. Alternatively spliced transcript variants encoding different isoforms have been described for this gene.", "AZGP1": "Gene Symbol AZGP1 Involved in cell adhesion and detection of chemical stimulus involved in sensory perception of bitter taste. Located in extracellular space.", "FST": "Gene Symbol FST Follistatin is a single-chain gonadal protein that specifically inhibits follicle-stimulating hormone release. The single FST gene encodes two isoforms, FST317 and FST344 containing 317 and 344 amino acids respectively, resulting from alternative splicing of the precursor mRNA. In a study in which 37 candidate genes were tested for linkage and association with polycystic ovary syndrome (PCOS) or hyperandrogenemia in 150 families, evidence was found for linkage between PCOS and follistatin.", "SERPINA6": "Gene Symbol SERPINA6 This gene encodes an alpha-globulin protein with corticosteroid-binding properties. This is the major transport protein for glucorticoids and progestins in the blood of most vertebrates. The gene localizes to a chromosomal region containing several closely related serine protease inhibitors which may have evolved by duplication events.", "RGS10": "Gene Symbol RGS10 Regulator of G protein signaling (RGS) family members are regulatory molecules that act as GTPase activating proteins (GAPs) for G alpha subunits of heterotrimeric G proteins. RGS proteins are able to deactivate G protein subunits of the Gi alpha, Go alpha and Gq alpha subtypes. They drive G proteins into their inactive GDP-bound forms. Regulator of G protein signaling 10 belongs to this family. All RGS proteins share a conserved 120-amino acid sequence termed the RGS domain. This protein associates specifically with the activated forms of the two related G-protein subunits, G-alphai3 and G-alphaz but fails to interact with the structurally and functionally distinct G-alpha subunits. Regulator of G protein signaling 10 protein is localized in the nucleus. Two transcript variants encoding different isoforms have been found for this gene.", "IER2": "Gene Symbol IER2 Predicted to enable DNA binding activity. Involved in cell motility and positive regulation of transcription by RNA polymerase II. Located in cytoplasm and nucleoplasm.", "TXNRD1": "Gene Symbol TXNRD1 The protein encoded by this gene belongs to the pyridine nucleotide-disulfide oxidoreductase family, and is a member of the thioredoxin (Trx) system. Three thioredoxin reductase (TrxR) isozymes are found in mammals. TrxRs are selenocysteine-containing flavoenzymes, which reduce thioredoxins, as well as other substrates, and play a key role in redox homoeostasis. This gene encodes an ubiquitously expressed, cytosolic form of TrxR, which functions as a homodimer containing FAD, and selenocysteine (Sec) at the active site. Sec is encoded by UGA codon that normally signals translation termination. The 3' UTRs of selenoprotein mRNAs contain a conserved stem-loop structure, the Sec insertion sequence (SECIS) element, which is necessary for the recognition of UGA as a Sec codon rather than as a stop signal. Alternative splicing, primarily at the 5' end, results in transcript variants encoding same or different isoforms, including a glutaredoxin-containing isoform that is predominantly expressed in testis.", "IRF8": "Gene Symbol IRF8 Interferon consensus sequence-binding protein (ICSBP) is a transcription factor of the interferon (IFN) regulatory factor (IRF) family. Proteins of this family are composed of a conserved DNA-binding domain in the N-terminal region and a divergent C-terminal region that serves as the regulatory domain. The IRF family proteins bind to the IFN-stimulated response element (ISRE) and regulate expression of genes stimulated by type I IFNs, namely IFN-alpha and IFN-beta. IRF family proteins also control expression of IFN-alpha and IFN-beta-regulated genes that are induced by viral infection.", "FOS": "Gene Symbol FOS The Fos gene family consists of 4 members: FOS, FOSB, FOSL1, and FOSL2. These genes encode leucine zipper proteins that can dimerize with proteins of the JUN family, thereby forming the transcription factor complex AP-1. As such, the FOS proteins have been implicated as regulators of cell proliferation, differentiation, and transformation. In some cases, expression of the FOS gene has also been associated with apoptotic cell death.", "SLC18A2": "Gene Symbol SLC18A2 This gene encodes an transmembrane protein that functions as an ATP-dependent transporter of monoamines, such as dopamine, norepinephrine, serotonin, and histamine. This protein transports amine neurotransmitters into synaptic vesicles. Polymorphisms in this gene may be associated with schizophrenia, bipolar disorder, and other neurological/psychiatric ailments.", "AIF1": "Gene Symbol AIF1 This gene encodes a protein that binds actin and calcium. This gene is induced by cytokines and interferon and may promote macrophage activation and growth of vascular smooth muscle cells and T-lymphocytes. Polymorphisms in this gene may be associated with systemic sclerosis. Alternative splicing results in multiple transcript variants, but the full-length and coding nature of some of these variants is not certain.", "COTL1": "Gene Symbol COTL1 This gene encodes one of the numerous actin-binding proteins which regulate the actin cytoskeleton. This protein binds F-actin, and also interacts with 5-lipoxygenase, which is the first committed enzyme in leukotriene biosynthesis. Although this gene has been reported to map to chromosome 17 in the Smith-Magenis syndrome region, the best alignments for this gene are to chromosome 16. The Smith-Magenis syndrome region is the site of two related pseudogenes.", "TMEM97": "Gene Symbol TMEM97", "RHCG": "Gene Symbol RHCG Enables ammonium transmembrane transporter activity; ankyrin binding activity; and identical protein binding activity. Involved in ammonium transmembrane transport; cellular ion homeostasis; and transepithelial ammonium transport. Located in apical plasma membrane and basolateral plasma membrane. Is integral component of plasma membrane.", "C1R": "Gene Symbol C1R This gene encodes a member of the peptidase S1 protein family. The encoded protein is a proteolytic subunit in the complement system C1 complex. The complement system acts as a mediator in the innate immune response by ultimately triggering phagocytosis, inflammation, and rupturing the bacterial cell wall. Mutations in this gene are associated with Ehlers-Danlos Syndrome.", "BBC3": "Gene Symbol BBC3 This gene encodes a member of the BCL-2 family of proteins. This family member belongs to the BH3-only pro-apoptotic subclass. The protein cooperates with direct activator proteins to induce mitochondrial outer membrane permeabilization and apoptosis. It can bind to anti-apoptotic Bcl-2 family members to induce mitochondrial dysfunction and caspase activation. Because of its pro-apoptotic role, this gene is a potential drug target for cancer therapy and for tissue injury. Alternative splicing results in multiple transcript variants.", "IER5L": "Gene Symbol IER5L", "GAS7": "Gene Symbol GAS7 Growth arrest-specific 7 is expressed primarily in terminally differentiated brain cells and predominantly in mature cerebellar Purkinje neurons. GAS7 plays a putative role in neuronal development. Several transcript variants encoding proteins which vary in the N-terminus have been described.", "CYB5A": "Gene Symbol CYB5A The protein encoded by this gene is a membrane-bound cytochrome that reduces ferric hemoglobin (methemoglobin) to ferrous hemoglobin, which is required for stearyl-CoA-desaturase activity. Defects in this gene are a cause of type IV hereditary methemoglobinemia. Three transcript variants encoding different isoforms have been found for this gene.", "HMGB3": "Gene Symbol HMGB3 This gene encodes a member of a family of proteins containing one or more high mobility group DNA-binding motifs. The encoded protein plays an important role in maintaining stem cell populations, and may be aberrantly expressed in tumor cells. A mutation in this gene was associated with microphthalmia, syndromic 13. There are numerous pseudogenes of this gene on multiple chromosomes. Alternative splicing results in multiple transcript variants.", "TMPRSS4": "Gene Symbol TMPRSS4 This gene encodes a member of the serine protease family. Serine proteases are known to be involved in a variety of biological processes, whose malfunction often leads to human diseases and disorders. This gene was identified as a gene overexpressed in pancreatic carcinoma. The encoded protein is membrane bound with a N-terminal anchor sequence and a glycosylated extracellular region containing the serine protease domain. The protein has been found to promote SARS-CoV-2 entry into host cells.", "SYT16": "Gene Symbol SYT16 Predicted to enable identical protein binding activity and phospholipid binding activity. Predicted to be involved in exocytosis. Predicted to be integral component of membrane.", "LAMB1": "Gene Symbol LAMB1 Laminins, a family of extracellular matrix glycoproteins, are the major noncollagenous constituent of basement membranes. They have been implicated in a wide variety of biological processes including cell adhesion, differentiation, migration, signaling, neurite outgrowth and metastasis. Laminins are composed of 3 non identical chains: laminin alpha, beta and gamma (formerly A, B1, and B2, respectively) and they form a cruciform structure consisting of 3 short arms, each formed by a different chain, and a long arm composed of all 3 chains. Each laminin chain is a multidomain protein encoded by a distinct gene. Several isoforms of each chain have been described. Different alpha, beta and gamma chain isomers combine to give rise to different heterotrimeric laminin isoforms which are designated by Arabic numerals in the order of their discovery, i.e. alpha1beta1gamma1 heterotrimer is laminin 1. The biological functions of the different chains and trimer molecules are largely unknown, but some of the chains have been shown to differ with respect to their tissue distribution, presumably reflecting diverse functions in vivo. This gene encodes the beta chain isoform laminin, beta 1. The beta 1 chain has 7 structurally distinct domains which it shares with other beta chain isomers. The C-terminal helical region containing domains I and II are separated by domain alpha, domains III and V contain several EGF-like repeats, and domains IV and VI have a globular conformation. Laminin, beta 1 is expressed in most tissues that produce basement membranes, and is one of the 3 chains constituting laminin 1, the first laminin isolated from Engelbreth-Holm-Swarm (EHS) tumor. A sequence in the beta 1 chain that is involved in cell attachment, chemotaxis, and binding to the laminin receptor was identified and shown to have the capacity to inhibit metastasis.", "LY6E": "Gene Symbol LY6E This gene belongs to the human Ly6 gene family and encodes a glycosylphosphatidyl-inositol (GPI)-anchored cell surface protein. The protein plays an important role in T cell physiology, oncogenesis and immunological regulation. The protein is also involved in modulation of viral infection by coronaviruses, SARS-CoV, MERS-CoV and SARS-CoV-2.", "CDH19": "Gene Symbol CDH19 This gene is one of three related type II cadherin genes situated in a cluster on chromosome 18. The encoded protein is a calcium dependent cell-cell adhesion glycoprotein containing five extracellular cadherin repeats. Loss of cadherins may be associated with cancer formation. Alternative splicing results in multiple transcript variants for this gene.", "CHST1": "Gene Symbol CHST1 This locus encodes a member of the keratin sulfotransferase family of proteins. The encoded enzyme catalyzes the sulfation of the proteoglycan keratin.", "RHPN2": "Gene Symbol RHPN2 This gene encodes a member of the rhophilin family of Ras-homologous (Rho)-GTPase binding proteins. The encoded protein binds both GTP- and GDP-bound RhoA and GTP-bound RhoB and may be involved in the organization of the actin cytoskeleton.", "APOC1": "Gene Symbol APOC1 This gene encodes a member of the apolipoprotein C1 family. This gene is expressed primarily in the liver, and it is activated when monocytes differentiate into macrophages. The encoded protein plays a central role in high density lipoprotein (HDL) and very low density lipoprotein (VLDL) metabolism. This protein has also been shown to inhibit cholesteryl ester transfer protein in plasma. A pseudogene of this gene is located 4 kb downstream in the same orientation, on the same chromosome. This gene is mapped to chromosome 19, where it resides within a apolipoprotein gene cluster. Alternative splicing and the use of alternative promoters results in multiple transcript variants.", "TOP2A": "Gene Symbol TOP2A This gene encodes a DNA topoisomerase, an enzyme that controls and alters the topologic states of DNA during transcription. This nuclear enzyme is involved in processes such as chromosome condensation, chromatid separation, and the relief of torsional stress that occurs during DNA transcription and replication. It catalyzes the transient breaking and rejoining of two strands of duplex DNA which allows the strands to pass through one another, thus altering the topology of DNA. Two forms of this enzyme exist as likely products of a gene duplication event. The gene encoding this form, alpha, is localized to chromosome 17 and the beta gene is localized to chromosome 3. The gene encoding this enzyme functions as the target for several anticancer agents and a variety of mutations in this gene have been associated with the development of drug resistance. Reduced activity of this enzyme may also play a role in ataxia-telangiectasia.", "ITIH5": "Gene Symbol ITIH5 This gene encodes a heavy chain component of one of the inter-alpha-trypsin inhibitor (ITI) family members. ITI proteins are involved in extracellular matrix stabilization and in the prevention of tumor metastasis. They are also structurally related plasma serine protease inhibitors and are composed of a light chain and varying numbers of heavy chains. This family member is thought to function as a tumor suppressor in breast and thyroid cancers. Alternative splicing results in multiple transcript variants.", "EFNB2": "Gene Symbol EFNB2 This gene encodes a member of the ephrin (EPH) family. The ephrins and EPH-related receptors comprise the largest subfamily of receptor protein-tyrosine kinases and have been implicated in mediating developmental events, especially in the nervous system and in erythropoiesis. Based on their structures and sequence relationships, ephrins are divided into the ephrin-A (EFNA) class, which are anchored to the membrane by a glycosylphosphatidylinositol linkage, and the ephrin-B (EFNB) class, which are transmembrane proteins. This gene encodes an EFNB class ephrin which binds to the EPHB4 and EPHA3 receptors.", "RAC2": "Gene Symbol RAC2 This gene encodes a member of the Ras superfamily of small guanosine triphosphate (GTP)-metabolizing proteins. The encoded protein localizes to the plasma membrane, where it regulates diverse processes, such as secretion, phagocytosis, and cell polarization. Activity of this protein is also involved in the generation of reactive oxygen species. Mutations in this gene are associated with neutrophil immunodeficiency syndrome. There is a pseudogene for this gene on chromosome 6.", "MYCT1": "Gene Symbol MYCT1 Predicted to act upstream of or within hematopoietic stem cell homeostasis. Located in nucleoplasm.", "LGALS9": "Gene Symbol LGALS9 The galectins are a family of beta-galactoside-binding proteins implicated in modulating cell-cell and cell-matrix interactions. The protein encoded by this gene is an S-type lectin. It is overexpressed in Hodgkin's disease tissue and might participate in the interaction between the H&RS cells with their surrounding cells and might thus play a role in the pathogenesis of this disease and/or its associated immunodeficiency. Multiple alternatively spliced transcript variants have been found for this gene.", "CLDN14": "Gene Symbol CLDN14 Tight junctions represent one mode of cell-to-cell adhesion in epithelial or endothelial cell sheets, forming continuous seals around cells and serving as a physical barrier to prevent solutes and water from passing freely through the paracellular space. These junctions are comprised of sets of continuous networking strands in the outwardly facing cytoplasmic leaflet, with complementary grooves in the inwardly facing extracytoplasmic leaflet. The protein encoded by this gene, a member of the claudin family, is an integral membrane protein and a component of tight junction strands. The encoded protein also binds specifically to the WW domain of Yes-associated protein. Defects in this gene are the cause of an autosomal recessive form of nonsyndromic sensorineural deafness. It is also reported that four synonymous variants in this gene are associated with kidney stones and reduced bone mineral density. Several transcript variants encoding the same protein have been found for this gene.", "ZFP36": "Gene Symbol ZFP36 Enables several functions, including 14-3-3 protein binding activity; heat shock protein binding activity; and mRNA 3'-UTR AU-rich region binding activity. Involved in several processes, including cellular response to cytokine stimulus; cellular response to growth factor stimulus; and regulation of gene expression. Acts upstream of or within mRNA catabolic process. Located in cytoplasmic ribonucleoprotein granule; cytosol; and nucleus. Part of ribonucleoprotein complex. Colocalizes with RISC-loading complex.", "BATF": "Gene Symbol BATF The protein encoded by this gene is a nuclear basic leucine zipper protein that belongs to the AP-1/ATF superfamily of transcription factors. The leucine zipper of this protein mediates dimerization with members of the Jun family of proteins. This protein is thought to be a negative regulator of AP-1/ATF transcriptional events.", "SEMA3C": "Gene Symbol SEMA3C This gene encodes a secreted glycoprotein that belongs to the semaphorin class 3 family of neuronal guidance cues. The encoded protein contains an N-terminal sema domain, integrin and immunoglobulin-like domains, and a C-terminal basic domain. Homodimerization and proteolytic cleavage of the C-terminal propeptide are necessary for the function of the encoded protein. It binds a neuropilin co-receptor before forming a heterotrimeric complex with an associated plexin. An increase in the expression of this gene correlates with an increase in cancer cell invasion and adhesion. Naturally occurring mutations in this gene are associated with Hirschsprung disease.", "RBP5": "Gene Symbol RBP5 The protein encoded by this gene is a cellular retinol-binding protein expressed highly in kidney and liver. Down-regulation of the encoded protein in hepatocellular carcinoma was associated with large tumor size and poor patient survival rates.", "BST2": "Gene Symbol BST2 Bone marrow stromal cells are involved in the growth and development of B-cells. The specific function of the protein encoded by the bone marrow stromal cell antigen 2 is undetermined; however, this protein may play a role in pre-B-cell growth and in rheumatoid arthritis.", "DNAJB1": "Gene Symbol DNAJB1 This gene encodes a member of the DnaJ or Hsp40 (heat shock protein 40 kD) family of proteins. DNAJ family members are characterized by a highly conserved amino acid stretch called the 'J-domain' and function as one of the two major classes of molecular chaperones involved in a wide range of cellular events, such as protein folding and oligomeric protein complex assembly. The encoded protein is a molecular chaperone that stimulates the ATPase activity of Hsp70 heat-shock proteins in order to promote protein folding and prevent misfolded protein aggregation. Alternative splicing results in multiple transcript variants.", "TNFRSF12A": "Gene Symbol TNFRSF12A Involved in positive regulation of extrinsic apoptotic signaling pathway and regulation of wound healing. Predicted to be located in cell surface and ruffle. Predicted to be active in plasma membrane.", "CCNB1": "Gene Symbol CCNB1 The protein encoded by this gene is a regulatory protein involved in mitosis. The gene product complexes with p34(cdc2) to form the maturation-promoting factor (MPF). The encoded protein is necessary for proper control of the G2/M transition phase of the cell cycle.", "ITPRIP": "Gene Symbol ITPRIP This gene encodes a membrane-associated protein that binds the inositol 1,4,5-trisphosphate receptor (ITPR). The encoded protein enhances the sensitivity of ITPR to intracellular calcium signaling. Alternative splicing results in multiple transcript variants.", "CD163": "Gene Symbol CD163 The protein encoded by this gene is a member of the scavenger receptor cysteine-rich (SRCR) superfamily, and is exclusively expressed in monocytes and macrophages. It functions as an acute phase-regulated receptor involved in the clearance and endocytosis of hemoglobin/haptoglobin complexes by macrophages, and may thereby protect tissues from free hemoglobin-mediated oxidative damage. This protein may also function as an innate immune sensor for bacteria and inducer of local inflammation. Alternatively spliced transcript variants encoding different isoforms have been described for this gene.", "TYMP": "Gene Symbol TYMP This gene encodes an angiogenic factor which promotes angiogenesis in vivo and stimulates the in vitro growth of a variety of endothelial cells. It has a highly restricted target cell specificity acting only on endothelial cells. Mutations in this gene have been associated with mitochondrial neurogastrointestinal encephalomyopathy. Multiple alternatively spliced transcript variants have been identified.", "MMRN2": "Gene Symbol MMRN2 This gene encodes a protein belonging to the member of elastin microfibril interface-located (EMILIN) protein family. This family member is an extracellular matrix glycoprotein that can interfere with tumor angiogenesis and growth. It serves as a transforming growth factor beta antagonist and can interfere with the VEGF-A/VEGFR2 pathway. A related pseudogene has been identified on chromosome 6.", "TMPRSS2": "Gene Symbol TMPRSS2 This gene encodes a protein that belongs to the serine protease family. The encoded protein contains a type II transmembrane domain, a receptor class A domain, a scavenger receptor cysteine-rich domain and a protease domain. Serine proteases are known to be involved in many physiological and pathological processes. This gene was demonstrated to be up-regulated by androgenic hormones in prostate cancer cells and down-regulated in androgen-independent prostate cancer tissue. The protease domain of this protein is thought to be cleaved and secreted into cell media after autocleavage. This protein also facilitates entry of viruses into host cells by proteolytically cleaving and activating viral envelope glycoproteins. Viruses found to use this protein for cell entry include Influenza virus and the human coronaviruses HCoV-229E, MERS-CoV, SARS-CoV and SARS-CoV-2 (COVID-19 virus). Alternatively spliced transcript variants encoding different isoforms have been found for this gene.", "EGR2": "Gene Symbol EGR2 The protein encoded by this gene is a transcription factor with three tandem C2H2-type zinc fingers. Defects in this gene are associated with Charcot-Marie-Tooth disease type 1D (CMT1D), Charcot-Marie-Tooth disease type 4E (CMT4E), and with Dejerine-Sottas syndrome (DSS). Multiple transcript variants encoding two different isoforms have been found for this gene.", "RASD1": "Gene Symbol RASD1 This gene encodes a member of the Ras superfamily of small GTPases and is induced by dexamethasone. The encoded protein is an activator of G-protein signaling and acts as a direct nucleotide exchange factor for Gi-Go proteins. This protein interacts with the neuronal nitric oxide adaptor protein CAPON, and a nuclear adaptor protein FE65, which interacts with the Alzheimer's disease amyloid precursor protein. This gene may play a role in dexamethasone-induced alterations in cell morphology, growth and cell-extracellular matrix interactions. Epigenetic inactivation of this gene is closely correlated with resistance to dexamethasone in multiple myeloma cells. Alternatively spliced transcript variants encoding different isoforms have been found for this gene.", "MYO1F": "Gene Symbol MYO1F Myosins are molecular motors that use the energy from ATP hydrolysis to generate force on actin filaments. The protein encoded by this gene is an unconventional myosin that may be involved in the intracellular movement of membrane-enclosed compartments. There is evidence to suggest that mutations in this gene can result in hearing loss.", "TMEM204": "Gene Symbol TMEM204", "CSTA": "Gene Symbol CSTA The cystatin superfamily encompasses proteins that contain multiple cystatin-like sequences. Some of the members are active cysteine protease inhibitors, while others have lost or perhaps never acquired this inhibitory activity. There are three inhibitory families in the superfamily, including the type 1 cystatins (stefins), type 2 cystatins, and kininogens. This gene encodes a stefin that functions as a cysteine protease inhibitor, forming tight complexes with papain and the cathepsins B, H, and L. The protein is one of the precursor proteins of cornified cell envelope in keratinocytes and plays a role in epidermal development and maintenance. Stefins have been proposed as prognostic and diagnostic tools for cancer.", "CCL28": "Gene Symbol CCL28 This antimicrobial gene belongs to the subfamily of small cytokine CC genes. Cytokines are a family of secreted proteins involved in immunoregulatory and inflammatory processes. The CC cytokines are proteins characterized by two adjacent cysteines. The cytokine encoded by this gene displays chemotactic activity for resting CD4 or CD8 T cells and eosinophils. The product of this gene binds to chemokine receptors CCR3 and CCR10. This chemokine may play a role in the physiology of extracutaneous epithelial tissues, including diverse mucosal organs. Multiple transcript variants encoding two different isoforms have been found for this gene.", "CD180": "Gene Symbol CD180 CD180 is a cell surface molecule consisting of extracellular leucine-rich repeats (LRR) and a short cytoplasmic tail. The extracellular LRR is associated with a molecule called MD-1 and form the cell surface receptor complex, RP105/MD-1. It belongs to the family of pathogen receptors, Toll-like receptors (TLR). RP105/MD1, by working in concert with TLR4, controls B cell recognition and signaling of lipopolysaccharide (LPS), a membrane constituent of Gram-negative bacteria.", "SPHK1": "Gene Symbol SPHK1 The protein encoded by this gene catalyzes the phosphorylation of sphingosine to form sphingosine-1-phosphate (S1P), a lipid mediator with both intra- and extracellular functions. Intracellularly, S1P regulates proliferation and survival, and extracellularly, it is a ligand for cell surface G protein-coupled receptors. This protein, and its product S1P, play a key role in TNF-alpha signaling and the NF-kappa-B activation pathway important in inflammatory, antiapoptotic, and immune processes. Phosphorylation of this protein alters its catalytic activity and promotes its translocation to the plasma membrane. Alternative splicing results in multiple transcript variants encoding different isoforms.", "GJD2": "Gene Symbol GJD2 This gene encodes a member of the connexin protein family. Connexins are gap junction proteins which are arranged in groups of 6 around a central pore to form a connexon, a component of the gap junction intercellular channel. The channels formed by this protein allow cationic molecule exchange between human beta cells and may function in the regulation of insulin secretion.", "NFIB": "Gene Symbol NFIB Enables DNA-binding transcription activator activity, RNA polymerase II-specific; RNA polymerase II cis-regulatory region sequence-specific DNA binding activity; and transcription regulator inhibitor activity. Involved in brain development; negative regulation of DNA binding activity; and regulation of transcription by RNA polymerase II. Located in fibrillar center and nucleoplasm.", "HADH": "Gene Symbol HADH This gene is a member of the 3-hydroxyacyl-CoA dehydrogenase gene family. The encoded protein functions in the mitochondrial matrix to catalyze the oxidation of straight-chain 3-hydroxyacyl-CoAs as part of the beta-oxidation pathway. Its enzymatic activity is highest with medium-chain-length fatty acids. Mutations in this gene cause one form of familial hyperinsulinemic hypoglycemia. The human genome contains a related pseudogene of this gene on chromosome 15.", "SAMSN1": "Gene Symbol SAMSN1", "PLK1": "Gene Symbol PLK1 The Ser/Thr protein kinase encoded by this gene belongs to the CDC5/Polo subfamily. It is highly expressed during mitosis and elevated levels are found in many different types of cancer. Depletion of this protein in cancer cells dramatically inhibited cell proliferation and induced apoptosis; hence, it is a target for cancer therapy.", "C2CD4A": "Gene Symbol C2CD4A Involved in positive regulation of acute inflammatory response; regulation of cell adhesion; and regulation of vascular permeability involved in acute inflammatory response. Located in nucleus.", "HMMR": "Gene Symbol HMMR The protein encoded by this gene is involved in cell motility. It is expressed in breast tissue and together with other proteins, it forms a complex with BRCA1 and BRCA2, thus is potentially associated with higher risk of breast cancer. Alternatively spliced transcript variants encoding different isoforms have been noted for this gene.", "NR4A1": "Gene Symbol NR4A1 This gene encodes a member of the steroid-thyroid hormone-retinoid receptor superfamily. Expression is induced by phytohemagglutinin in human lymphocytes and by serum stimulation of arrested fibroblasts. The encoded protein acts as a nuclear transcription factor. Translocation of the protein from the nucleus to mitochondria induces apoptosis. Multiple transcript variants encoding different isoforms have been found for this gene.", "NCKAP1L": "Gene Symbol NCKAP1L This gene encodes a member of the HEM family of tissue-specific transmembrane proteins which are highly conserved from invertebrates through mammals. This gene is only expressed in hematopoietic cells. The encoded protein is a part of the Scar/WAVE complex which plays an important role in regulating cell shape in both metazoans and plants. Alternatively spliced transcript variants encoding different isoforms have been found.", "GABRG2": "Gene Symbol GABRG2 This gene encodes a gamma-aminobutyric acid (GABA) receptor. GABA is the major inhibitory neurotransmitter in the mammlian brain, where it acts at GABA-A receptors, which are ligand-gated chloride channels. GABA-A receptors are pentameric, consisting of proteins from several subunit classes: alpha, beta, gamma, delta and rho. Mutations in this gene have been associated with epilepsy and febrile seizures. Multiple transcript variants encoding different isoforms have been identified for this gene.", "TMEM45B": "Gene Symbol TMEM45B Predicted to be integral component of membrane.", "CILP": "Gene Symbol CILP Major alterations in the composition of the cartilage extracellular matrix occur in joint disease, such as osteoarthrosis. This gene encodes the cartilage intermediate layer protein (CILP), which increases in early osteoarthrosis cartilage. The encoded protein was thought to encode a protein precursor for two different proteins; an N-terminal CILP and a C-terminal homolog of NTPPHase, however, later studies identified no nucleotide pyrophosphatase phosphodiesterase (NPP) activity. The full-length and the N-terminal domain of this protein was shown to function as an IGF-1 antagonist. An allelic variant of this gene has been associated with lumbar disc disease.", "MUC4": "Gene Symbol MUC4 The major constituents of mucus, the viscous secretion that covers epithelial surfaces such as those in the trachea, colon, and cervix, are highly glycosylated proteins called mucins. These glycoproteins play important roles in the protection of the epithelial cells and have been implicated in epithelial renewal and differentiation. This gene encodes an integral membrane glycoprotein found on the cell surface, although secreted isoforms may exist. At least two dozen transcript variants of this gene have been found, although for many of them the full-length transcript has not been determined or they are found only in tumor tissues. This gene contains a region in the coding sequence which has a variable number (>100) of 48 nt tandem repeats.", "ANKFY1": "Gene Symbol ANKFY1 This gene encodes a cytoplasmic protein that contains a coiled-coil structure and a BTB/POZ domain at its N-terminus, ankyrin repeats in the middle portion, and a FYVE-finger motif at its C-terminus. This protein belongs to a subgroup of double zinc finger proteins which may be involved in vesicle or protein transport. Alternate splicing results in multiple transcript variants of this gene.", "C2CD4B": "Gene Symbol C2CD4B Involved in positive regulation of acute inflammatory response; regulation of cell adhesion; and regulation of vascular permeability involved in acute inflammatory response.", "ARC": "Gene Symbol ARC Predicted to enable mRNA binding activity. Involved in cell migration; cytoskeleton organization; and regulation of cell morphogenesis. Located in cytoplasm and plasma membrane.", "SMOC1": "Gene Symbol SMOC1 This gene encodes a multi-domain secreted protein that may have a critical role in ocular and limb development. Mutations in this gene are associated with microphthalmia and limb anomalies. Alternatively spliced transcript variants encoding different isoforms have been found for this gene.", "SLC38A2": "Gene Symbol SLC38A2 Enables neutral amino acid:sodium symporter activity. Involved in several processes, including amino acid transport; cellular response to arsenite(3-); and positive regulation of RNA splicing. Located in cytoplasm and plasma membrane.", "FERMT1": "Gene Symbol FERMT1 This gene encodes a member of the fermitin family, and contains a FERM domain and a pleckstrin homology domain. The encoded protein is involved in integrin signaling and linkage of the actin cytoskeleton to the extracellular matrix. Mutations in this gene have been linked to Kindler syndrome.", "APOBEC2": "Gene Symbol APOBEC2 Enables cytidine deaminase activity and identical protein binding activity. Involved in DNA demethylation. Acts upstream of or within cytidine to uridine editing. Predicted to be active in cytoplasm and nucleus.", "ETS2": "Gene Symbol ETS2 This gene encodes a transcription factor which regulates genes involved in development and apoptosis. The encoded protein is also a protooncogene and shown to be involved in regulation of telomerase. A pseudogene of this gene is located on the X chromosome. Alternative splicing results in multiple transcript variants.", "TGFB1I1": "Gene Symbol TGFB1I1 This gene encodes a coactivator of the androgen receptor, a transcription factor which is activated by androgen and has a key role in male sexual differentiation. The encoded protein is thought to regulate androgen receptor activity and may have a role to play in the treatment of prostate cancer. Multiple transcript variants encoding different isoforms have been found for this gene.", "PCDH18": "Gene Symbol PCDH18 This gene belongs to the protocadherin gene family, a subfamily of the cadherin superfamily. This gene encodes a protein which contains 6 extracellular cadherin domains, a transmembrane domain and a cytoplasmic tail differing from those of the classical cadherins. Although its specific function is undetermined, the cadherin-related neuronal receptor is thought to play a role in the establishment and function of specific cell-cell connections in the brain.", "CALU": "Gene Symbol CALU The product of this gene is a calcium-binding protein localized in the endoplasmic reticulum (ER) and it is involved in such ER functions as protein folding and sorting. This protein belongs to a family of multiple EF-hand proteins (CERC) that include reticulocalbin, ERC-55, and Cab45 and the product of this gene. Alternatively spliced transcript variants encoding different isoforms have been identified.", "FXYD5": "Gene Symbol FXYD5", "ZNF14": "Gene Symbol ZNF14 The protein encoded by this gene contains a zinc finger and a Kruppel-associated box (KRAB) domain. KRAB domain is known to be involved in the transcriptional repression of a number of zinc finger proteins.", "LDHB": "Gene Symbol LDHB This gene encodes the B subunit of lactate dehydrogenase enzyme, which catalyzes the interconversion of pyruvate and lactate with concomitant interconversion of NADH and NAD+ in a post-glycolysis process. Alternatively spliced transcript variants have been found for this gene. Recent studies have shown that a C-terminally extended isoform is produced by use of an alternative in-frame translation termination codon via a stop codon readthrough mechanism, and that this isoform is localized in the peroxisomes. Mutations in this gene are associated with lactate dehydrogenase B deficiency. Pseudogenes have been identified on chromosomes X, 5 and 13.", "COX7A1": "Gene Symbol COX7A1 Cytochrome c oxidase (COX), the terminal component of the mitochondrial respiratory chain, catalyzes the electron transfer from reduced cytochrome c to oxygen. This component is a heteromeric complex consisting of 3 catalytic subunits encoded by mitochondrial genes and multiple structural subunits encoded by nuclear genes. The mitochondrially-encoded subunits function in electron transfer, and the nuclear-encoded subunits may function in the regulation and assembly of the complex. This nuclear gene encodes polypeptide 1 (muscle isoform) of subunit VIIa and the polypeptide 1 is present only in muscle tissues. Other polypeptides of subunit VIIa are present in both muscle and nonmuscle tissues, and are encoded by different genes.", "STX1A": "Gene Symbol STX1A This gene encodes a member of the syntaxin superfamily. Syntaxins are nervous system-specific proteins implicated in the docking of synaptic vesicles with the presynaptic plasma membrane. Syntaxins possess a single C-terminal transmembrane domain, a SNARE [Soluble NSF (N-ethylmaleimide-sensitive fusion protein)-Attachment protein REceptor] domain (known as H3), and an N-terminal regulatory domain (Habc). Syntaxins bind synaptotagmin in a calcium-dependent fashion and interact with voltage dependent calcium and potassium channels via the C-terminal H3 domain. This gene product is a key molecule in ion channel regulation and synaptic exocytosis. Alternatively spliced transcript variants encoding different isoforms have been found for this gene.", "PAH": "Gene Symbol PAH This gene encodes a member of the biopterin-dependent aromatic amino acid hydroxylase protein family. The encoded phenylalanine hydroxylase enzyme hydroxylates phenylalanine to tyrosine and is the rate-limiting step in phenylalanine catabolism. Deficiency of this enzyme activity results in the autosomal recessive disorder phenylketonuria.", "NR2F2": "Gene Symbol NR2F2 This gene encodes a member of the steroid thyroid hormone superfamily of nuclear receptors. The encoded protein is a ligand inducible transcription factor that is involved in the regulation of many different genes. Alternate splicing results in multiple transcript variants.", "F2RL2": "Gene Symbol F2RL2 This gene encodes a member of the protease-activated receptor (PAR) family which is a subfamily of the seven transmembrane G protein-coupled cell surface receptor family. The encoded protein acts as a cofactor in the thrombin-mediated cleavage and activation of the protease-activated receptor family member PAR4. The encoded protein plays an essential role in hemostasis and thrombosis. Alternate splicing results in multiple transcript variants that encode different isoforms.", "CHST4": "Gene Symbol CHST4 This gene encodes an N-acetylglucosamine 6-O sulfotransferase. The encoded enzyme transfers sulfate from 3'phosphoadenosine 5'phospho-sulfate to the 6-hydroxyl group of N-acetylglucosamine on glycoproteins. This protein is localized to the Golgi and is involved in the modification of glycan structures on ligands of the lymphocyte homing receptor L-selectin. Alternate splicing in the 5' UTR results in multiple transcript variants that encode the same protein.", "SRPX": "Gene Symbol SRPX Predicted to be an extracellular matrix structural constituent. Predicted to be involved in cell adhesion. Predicted to act upstream of or within several processes, including negative regulation of cell proliferation involved in contact inhibition; phagolysosome assembly; and positive regulation of extrinsic apoptotic signaling pathway in absence of ligand. Part of collagen-containing extracellular matrix.", "PENK": "Gene Symbol PENK This gene encodes a preproprotein that is proteolytically processed to generate multiple protein products. These products include the pentapeptide opioids Met-enkephalin and Leu-enkephalin, which are stored in synaptic vesicles, then released into the synapse where they bind to mu- and delta-opioid receptors to modulate the perception of pain. Other non-opioid cleavage products may function in distinct biological activities.", "TRIB3": "Gene Symbol TRIB3 The protein encoded by this gene is a putative protein kinase that is induced by the transcription factor NF-kappaB. The encoded protein is a negative regulator of NF-kappaB and can also sensitize cells to TNF- and TRAIL-induced apoptosis. In addition, this protein can negatively regulate the cell survival serine-threonine kinase AKT1. Differential promoter usage and alternate splicing result in multiple transcript variants.", "IGSF6": "Gene Symbol IGSF6 Predicted to enable transmembrane signaling receptor activity. Predicted to be involved in cell surface receptor signaling pathway and immune response. Predicted to be integral component of plasma membrane.", "RGS3": "Gene Symbol RGS3 This gene encodes a member of the regulator of G-protein signaling (RGS) family. This protein is a GTPase-activating protein that inhibits G-protein-mediated signal transduction. Alternative splicing and the use of alternative promoters results in multiple transcript variants encoding different isoforms. Long isoforms are largely cytosolic and plasma membrane-associated with a function in Wnt signaling and in the epithelial mesenchymal transition, while shorter N-terminally-truncated isoforms can be nuclear.", "RSPO3": "Gene Symbol RSPO3 This gene belongs to the R-spondin family. The encoded protein plays a role in the regulation of Wnt (wingless-type MMTV integration site family)/beta-catenin and Wnt/planar cell polarity (PCP) signaling pathways, which are involved in development, cell growth and disease pathogenesis. Genome-wide association studies suggest a correlation of this gene with bone mineral density and risk of fracture. This gene may be involved in tumor development.", "HAS1": "Gene Symbol HAS1 Hyaluronan or hyaluronic acid (HA) is a high molecular weight unbranched polysaccharide synthesized by a wide variety of organisms from bacteria to mammals, and is a constituent of the extracellular matrix. It consists of alternating glucuronic acid and N-acetylglucosamine residues that are linked by beta-1-3 and beta-1-4 glycosidic bonds. HA is synthesized by membrane-bound synthase at the inner surface of the plasma membrane, and the chains are extruded through pore-like structures into the extracellular space. It serves a variety of functions, including space filling, lubrication of joints, and provision of a matrix through which cells can migrate. HA is actively produced during wound healing and tissue repair to provide a framework for ingrowth of blood vessels and fibroblasts. Changes in the serum concentration of HA are associated with inflammatory and degenerative arthropathies such as rheumatoid arthritis. In addition, the interaction of HA with the leukocyte receptor CD44 is important in tissue-specific homing by leukocytes, and overexpression of HA receptors has been correlated with tumor metastasis. HAS1 is a member of the newly identified vertebrate gene family encoding putative hyaluronan synthases, and its amino acid sequence shows significant homology to the hasA gene product of Streptococcus pyogenes, a glycosaminoglycan synthetase (DG42) from Xenopus laevis, and a recently described murine hyaluronan synthase. Alternative splicing results in multiple transcript variants.", "GEM": "Gene Symbol GEM The protein encoded by this gene belongs to the RAD/GEM family of GTP-binding proteins. It is associated with the inner face of the plasma membrane and could play a role as a regulatory protein in receptor-mediated signal transduction. Alternative splicing occurs at this locus and two transcript variants encoding the same protein have been identified.", "LHFPL2": "Gene Symbol LHFPL2 This gene is a member of the lipoma HMGIC fusion partner (LHFP) gene family, which is a subset of the superfamily of tetraspan transmembrane protein encoding genes. Mutations in one LHFP-like gene result in deafness in humans and mice, and a second LHFP-like gene is fused to a high-mobility group gene in a translocation-associated lipoma. Alternatively spliced transcript variants have been found, but their biological validity has not been determined.", "EMP3": "Gene Symbol EMP3 The protein encoded by this gene belongs to the PMP-22/EMP/MP20 family of proteins. The protein contains four transmembrane domains and two N-linked glycosylation sites. It is thought to be involved in cell proliferation, cell-cell interactions and function as a tumor suppressor. Alternative splicing results in multiple transcript variants.", "HOXB2": "Gene Symbol HOXB2 This gene is a member of the Antp homeobox family and encodes a nuclear protein with a homeobox DNA-binding domain. It is included in a cluster of homeobox B genes located on chromosome 17. The encoded protein functions as a sequence-specific transcription factor that is involved in development. Increased expression of this gene is associated with pancreatic cancer.", "NEDD9": "Gene Symbol NEDD9 The protein encoded by this gene is a member of the CRK-associated substrates family. Members of this family are adhesion docking molecules that mediate protein-protein interactions for signal transduction pathways. This protein is a focal adhesion protein that acts as a scaffold to regulate signaling complexes important in cell attachment, migration and invasion as well as apoptosis and the cell cycle. This protein has also been reported to have a role in cancer metastasis. Alternative splicing results in multiple transcript variants.", "KCNQ1": "Gene Symbol KCNQ1 This gene encodes a voltage-gated potassium channel required for repolarization phase of the cardiac action potential. This protein can form heteromultimers with two other potassium channel proteins, KCNE1 and KCNE3. Mutations in this gene are associated with hereditary long QT syndrome 1 (also known as Romano-Ward syndrome), Jervell and Lange-Nielsen syndrome, and familial atrial fibrillation. This gene exhibits tissue-specific imprinting, with preferential expression from the maternal allele in some tissues, and biallelic expression in others. This gene is located in a region of chromosome 11 amongst other imprinted genes that are associated with Beckwith-Wiedemann syndrome (BWS), and itself has been shown to be disrupted by chromosomal rearrangements in patients with BWS. Alternatively spliced transcript variants have been found for this gene.", "SLC34A2": "Gene Symbol SLC34A2 The protein encoded by this gene is a pH-sensitive sodium-dependent phosphate transporter. Phosphate uptake is increased at lower pH. Defects in this gene are a cause of pulmonary alveolar microlithiasis. Three transcript variants encoding two different isoforms have been found for this gene.", "LYPD1": "Gene Symbol LYPD1 Predicted to enable acetylcholine receptor binding activity and acetylcholine receptor inhibitor activity. Predicted to be involved in acetylcholine receptor signaling pathway. Predicted to act upstream of or within several processes, including behavioral fear response; cholinergic synaptic transmission; and negative regulation of protein localization to plasma membrane. Predicted to be located in membrane.", "HCLS1": "Gene Symbol HCLS1 Enables RNA polymerase II-specific DNA-binding transcription factor binding activity and protein kinase binding activity. Involved in several processes, including positive regulation of intracellular signal transduction; positive regulation of protein phosphorylation; and regulation of transcription, DNA-templated. Located in cytosol; nucleus; and plasma membrane. Part of transcription regulator complex.", "BACE2": "Gene Symbol BACE2 This gene encodes an integral membrane glycoprotein that functions as an aspartic protease. The encoded protein cleaves amyloid precursor protein into amyloid beta peptide, which is a critical step in the etiology of Alzheimer's disease and Down syndrome. The protein precursor is further processed into an active mature peptide. Alternative splicing results in multiple transcript variants.", "ABCC3": "Gene Symbol ABCC3 The protein encoded by this gene is a member of the superfamily of ATP-binding cassette (ABC) transporters. ABC proteins transport various molecules across extra- and intra-cellular membranes. ABC genes are divided into seven distinct subfamilies (ABC1, MDR/TAP, MRP, ALD, OABP, GCN20, White). This protein is a member of the MRP subfamily which is involved in multi-drug resistance. The specific function of this protein has not yet been determined; however, this protein may play a role in the transport of biliary and intestinal excretion of organic anions. Alternatively spliced variants which encode different protein isoforms have been described; however, not all variants have been fully characterized.", "CXCL16": "Gene Symbol CXCL16 Enables chemokine activity. Involved in several processes, including positive regulation of cell growth; response to interferon-gamma; and response to tumor necrosis factor. Located in extracellular space. Biomarker of COVID-19 and systemic scleroderma.", "MYH9": "Gene Symbol MYH9 This gene encodes a conventional non-muscle myosin; this protein should not be confused with the unconventional myosin-9a or 9b (MYO9A or MYO9B). The encoded protein is a myosin IIA heavy chain that contains an IQ domain and a myosin head-like domain which is involved in several important functions, including cytokinesis, cell motility and maintenance of cell shape. Defects in this gene have been associated with non-syndromic sensorineural deafness autosomal dominant type 17, Epstein syndrome, Alport syndrome with macrothrombocytopenia, Sebastian syndrome, Fechtner syndrome and macrothrombocytopenia with progressive sensorineural deafness.", "PIK3R5": "Gene Symbol PIK3R5 Phosphatidylinositol 3-kinases (PI3Ks) phosphorylate the inositol ring of phosphatidylinositol at the 3-prime position, and play important roles in cell growth, proliferation, differentiation, motility, survival and intracellular trafficking. The PI3Ks are divided into three classes: I, II and III, and only the class I PI3Ks are involved in oncogenesis. This gene encodes the 101 kD regulatory subunit of the class I PI3K gamma complex, which is a dimeric enzyme, consisting of a 110 kD catalytic subunit gamma and a regulatory subunit of either 55, 87 or 101 kD. This protein recruits the catalytic subunit from the cytosol to the plasma membrane through high-affinity interaction with G-beta-gamma proteins. Multiple alternatively spliced transcript variants encoding two distinct isoforms have been found.", "CNN2": "Gene Symbol CNN2 The protein encoded by this gene, which can bind actin, calmodulin, troponin C, and tropomyosin, may function in the structural organization of actin filaments. The encoded protein could play a role in smooth muscle contraction and cell adhesion. Several pseudogenes of this gene have been identified, and are present on chromosomes 1, 2, 3, 6, 9, 11, 13, 15, 16, 21 and 22. Alternative splicing results in multiple transcript variants encoding different isoforms.", "CKS2": "Gene Symbol CKS2 CKS2 protein binds to the catalytic subunit of the cyclin dependent kinases and is essential for their biological function. The CKS2 mRNA is found to be expressed in different patterns through the cell cycle in HeLa cells, which reflects specialized role for the encoded protein.", "DPYSL3": "Gene Symbol DPYSL3 Enables filamin binding activity. Predicted to be involved in several processes, including actin filament organization; regulation of plasma membrane bounded cell projection organization; and response to axon injury. Predicted to act upstream of or within nervous system development. Predicted to be located in several cellular components, including cell body; growth cone; and lamellipodium. Predicted to be part of filamentous actin. Predicted to be active in synapse. Predicted to colocalize with exocytic vesicle.", "TRAF1": "Gene Symbol TRAF1 The protein encoded by this gene is a member of the TNF receptor (TNFR) associated factor (TRAF) protein family. TRAF proteins associate with, and mediate the signal transduction from various receptors of the TNFR superfamily. This protein and TRAF2 form a heterodimeric complex, which is required for TNF-alpha-mediated activation of MAPK8/JNK and NF-kappaB. The protein complex formed by this protein and TRAF2 also interacts with inhibitor-of-apoptosis proteins (IAPs), and thus mediates the anti-apoptotic signals from TNF receptors. The expression of this protein can be induced by Epstein-Barr virus (EBV). EBV infection membrane protein 1 (LMP1) is found to interact with this and other TRAF proteins; this interaction is thought to link LMP1-mediated B lymphocyte transformation to the signal transduction from TNFR family receptors. Three transcript variants encoding two different isoforms have been found for this gene.", "MEF2C": "Gene Symbol MEF2C This locus encodes a member of the MADS box transcription enhancer factor 2 (MEF2) family of proteins, which play a role in myogenesis. The encoded protein, MEF2 polypeptide C, has both trans-activating and DNA binding activities. This protein may play a role in maintaining the differentiated state of muscle cells. Mutations and deletions at this locus have been associated with severe cognitive disability, stereotypic movements, epilepsy, and cerebral malformation. Alternatively spliced transcript variants have been described.", "FLT4": "Gene Symbol FLT4 This gene encodes a tyrosine kinase receptor for vascular endothelial growth factors C and D. The protein is thought to be involved in lymphangiogenesis and maintenance of the lymphatic endothelium. Mutations in this gene cause hereditary lymphedema type IA.", "TUBB2B": "Gene Symbol TUBB2B The protein encoded by this gene is a beta isoform of tubulin, which binds GTP and is a major component of microtubules. This gene is highly similar to TUBB2A and TUBB2C. Defects in this gene are a cause of asymmetric polymicrogyria.", "CD14": "Gene Symbol CD14 The protein encoded by this gene is a surface antigen that is preferentially expressed on monocytes/macrophages. It cooperates with other proteins to mediate the innate immune response to bacterial lipopolysaccharide, and to viruses. This gene has been identified as a target candidate in the treatment of SARS-CoV-2-infected patients to potentially lessen or inhibit a severe inflammatory response. Alternative splicing results in multiple transcript variants encoding the same protein.", "DPT": "Gene Symbol DPT Dermatopontin is an extracellular matrix protein with possible functions in cell-matrix interactions and matrix assembly. The protein is found in various tissues and many of its tyrosine residues are sulphated. Dermatopontin is postulated to modify the behavior of TGF-beta through interaction with decorin.", "RNASE6": "Gene Symbol RNASE6 The protein encoded by this gene is a member of the ribonuclease A superfamily and functions in the urinary tract. The protein has broad-spectrum antimicrobial activity against pathogenic bacteria.", "OVOL1": "Gene Symbol OVOL1 This gene encodes a putative zinc finger containing transcription factor that is highly similar to homologous protein in Drosophila and mouse. Based on known functions in these species, this protein is likely involved in hair formation and spermatogenesis in human as well.", "NEAT1": "Gene Symbol NEAT1 This gene produces a long non-coding RNA (lncRNA) transcribed from the multiple endocrine neoplasia locus. This lncRNA is retained in the nucleus where it forms the core structural component of the paraspeckle sub-organelles. It may act as a transcriptional regulator for numerous genes, including some genes involved in cancer progression.", "S1PR3": "Gene Symbol S1PR3 This gene encodes a member of the EDG family of receptors, which are G protein-coupled receptors. This protein has been identified as a functional receptor for sphingosine 1-phosphate and likely contributes to the regulation of angiogenesis and vascular endothelial cell function.", "DUSP6": "Gene Symbol DUSP6 The protein encoded by this gene is a member of the dual specificity protein phosphatase subfamily. These phosphatases inactivate their target kinases by dephosphorylating both the phosphoserine/threonine and phosphotyrosine residues. They negatively regulate members of the mitogen-activated protein (MAP) kinase superfamily (MAPK/ERK, SAPK/JNK, p38), which are associated with cellular proliferation and differentiation. Different members of the family of dual specificity phosphatases show distinct substrate specificities for various MAP kinases, different tissue distribution and subcellular localization, and different modes of inducibility of their expression by extracellular stimuli. This gene product inactivates ERK2, is expressed in a variety of tissues with the highest levels in heart and pancreas, and unlike most other members of this family, is localized in the cytoplasm. Mutations in this gene have been associated with congenital hypogonadotropic hypogonadism. Alternatively spliced transcript variants have been found for this gene.", "SLC5A11": "Gene Symbol SLC5A11", "LAIR1": "Gene Symbol LAIR1 The protein encoded by this gene is an inhibitory receptor found on peripheral mononuclear cells, including natural killer cells, T cells, and B cells. Inhibitory receptors regulate the immune response to prevent lysis of cells recognized as self. The gene is a member of both the immunoglobulin superfamily and the leukocyte-associated inhibitory receptor family. The gene maps to a region of 19q13.4 called the leukocyte receptor cluster, which contains at least 29 genes encoding leukocyte-expressed receptors of the immunoglobulin superfamily. The encoded protein has been identified as an anchor for tyrosine phosphatase SHP-1, and may induce cell death in myeloid leukemias. Alternative splicing results in multiple transcript variants.", "HSPB8": "Gene Symbol HSPB8 The protein encoded by this gene belongs to the superfamily of small heat-shock proteins containing a conservative alpha-crystallin domain at the C-terminal part of the molecule. The expression of this gene in induced by estrogen in estrogen receptor-positive breast cancer cells, and this protein also functions as a chaperone in association with Bag3, a stimulator of macroautophagy. Thus, this gene appears to be involved in regulation of cell proliferation, apoptosis, and carcinogenesis, and mutations in this gene have been associated with different neuromuscular diseases, including Charcot-Marie-Tooth disease.", "ITGB5": "Gene Symbol ITGB5 This gene encodes a beta subunit of integrin, which can combine with different alpha chains to form a variety of integrin heterodimers. Integrins are integral cell-surface receptors that participate in cell adhesion as well as cell-surface mediated signaling. The alphav beta5 integrin is involved in adhesion to vitronectin.", "NOTCH1": "Gene Symbol NOTCH1 This gene encodes a member of the NOTCH family of proteins. Members of this Type I transmembrane protein family share structural characteristics including an extracellular domain consisting of multiple epidermal growth factor-like (EGF) repeats, and an intracellular domain consisting of multiple different domain types. Notch signaling is an evolutionarily conserved intercellular signaling pathway that regulates interactions between physically adjacent cells through binding of Notch family receptors to their cognate ligands. The encoded preproprotein is proteolytically processed in the trans-Golgi network to generate two polypeptide chains that heterodimerize to form the mature cell-surface receptor. This receptor plays a role in the development of numerous cell and tissue types. Mutations in this gene are associated with aortic valve disease, Adams-Oliver syndrome, T-cell acute lymphoblastic leukemia, chronic lymphocytic leukemia, and head and neck squamous cell carcinoma.", "INHBB": "Gene Symbol INHBB This gene encodes a member of the TGF-beta (transforming growth factor-beta) superfamily of proteins. The encoded preproprotein is proteolytically processed to generate a subunit of the dimeric activin and inhibin protein complexes. These complexes activate and inhibit, respectively, follicle stimulating hormone secretion from the pituitary gland. Polymorphisms near this gene are associated with pre-eclampsia in female human patients.", "ADAMTS5": "Gene Symbol ADAMTS5 This gene encodes a member of the ADAMTS (a disintegrin and metalloproteinase with thrombospondin motifs) protein family. Members of the family share several distinct protein modules, including a propeptide region, a metalloproteinase domain, a disintegrin-like domain, and a thrombospondin type 1 (TS) motif. Individual members of this family differ in the number of C-terminal TS motifs, and some have unique C-terminal domains. The encoded preproprotein is proteolytically processed to generate the mature enzyme. This enzyme contains two C-terminal TS motifs and functions as an aggrecanase that cleaves aggrecan, a major proteoglycan of cartilage, and may mediate cartilage destruction in osteoarthritis.", "CD69": "Gene Symbol CD69 This gene encodes a member of the calcium dependent lectin superfamily of type II transmembrane receptors. Expression of the encoded protein is induced upon activation of T lymphocytes, and may play a role in proliferation. Furthermore, the protein may act to transmit signals in natural killer cells and platelets.", "PPP1R1A": "Gene Symbol PPP1R1A Predicted to enable protein serine/threonine phosphatase inhibitor activity. Predicted to be involved in intracellular signal transduction. Predicted to be active in cytoplasm.", "CYP17A1": "Gene Symbol CYP17A1 This gene encodes a member of the cytochrome P450 superfamily of enzymes. The cytochrome P450 proteins are monooxygenases which catalyze many reactions involved in drug metabolism and synthesis of cholesterol, steroids and other lipids. This protein localizes to the endoplasmic reticulum. It has both 17alpha-hydroxylase and 17,20-lyase activities and is a key enzyme in the steroidogenic pathway that produces progestins, mineralocorticoids, glucocorticoids, androgens, and estrogens. Mutations in this gene are associated with isolated steroid-17 alpha-hydroxylase deficiency, 17-alpha-hydroxylase/17,20-lyase deficiency, pseudohermaphroditism, and adrenal hyperplasia.", "PRSS23": "Gene Symbol PRSS23 This gene encodes a conserved member of the trypsin family of serine proteases. Mouse studies found a decrease of mRNA levels of this gene after ovulation was induced. Alternative splicing results in multiple transcript variants.", "DAB2": "Gene Symbol DAB2 This gene encodes a mitogen-responsive phosphoprotein. It is expressed in normal ovarian epithelial cells, but is down-regulated or absent from ovarian carcinoma cell lines, suggesting its role as a tumor suppressor. This protein binds to the SH3 domains of GRB2, an adaptor protein that couples tyrosine kinase receptors to SOS (a guanine nucleotide exchange factor for Ras), via its C-terminal proline-rich sequences, and may thus modulate growth factor/Ras pathways by competing with SOS for binding to GRB2. Alternatively spliced transcript variants encoding different isoforms have been found for this gene.", "MFAP4": "Gene Symbol MFAP4 This gene encodes a protein with similarity to a bovine microfibril-associated protein. The protein has binding specificities for both collagen and carbohydrate. It is thought to be an extracellular matrix protein which is involved in cell adhesion or intercellular interactions. The gene is located within the Smith-Magenis syndrome region. Two transcript variants encoding different isoforms have been found for this gene.", "VGLL3": "Gene Symbol VGLL3 Predicted to enable protein C-terminus binding activity. Predicted to be involved in regulation of transcription by RNA polymerase II. Predicted to be active in nucleus.", "BMP6": "Gene Symbol BMP6 This gene encodes a secreted ligand of the TGF-beta (transforming growth factor-beta) superfamily of proteins. Ligands of this family bind various TGF-beta receptors leading to recruitment and activation of SMAD family transcription factors that regulate gene expression. The encoded preproprotein is proteolytically processed to generate each subunit of the disulfide-linked homodimer. This protein regulates a wide range of biological processes including iron homeostasis, fat and bone development, and ovulation. Differential expression of this gene may be associated with progression of breast and prostate cancer. Mutations in this gene may be associated with iron overload in human patients.", "SERTM1": "Gene Symbol SERTM1 Located in intracellular membrane-bounded organelle.", "SLC28A3": "Gene Symbol SLC28A3", "IL4R": "Gene Symbol IL4R This gene encodes the alpha chain of the interleukin-4 receptor, a type I transmembrane protein that can bind interleukin 4 and interleukin 13 to regulate IgE production. The encoded protein also can bind interleukin 4 to promote differentiation of Th2 cells. A soluble form of the encoded protein can be produced by proteolysis of the membrane-bound protein, and this soluble form can inhibit IL4-mediated cell proliferation and IL5 upregulation by T-cells. Allelic variations in this gene have been associated with atopy, a condition that can manifest itself as allergic rhinitis, sinusitus, asthma, or eczema. Polymorphisms in this gene are also associated with resistance to human immunodeficiency virus type-1 infection. Alternate splicing results in multiple transcript variants.", "SLC39A14": "Gene Symbol SLC39A14 This gene encodes a member of the the SLC39A family of divalent metal transporters that mediates the cellular uptake of manganese, zinc, iron, and cadmium. The encoded protein contains eight transmembrane domains, a histidine-rich motif, and a metalloprotease motif, and is expressed on the plasma membrane and the endocytic vesicle membrane. It is an important transporter of nontransferrin-bound iron and a critical regulator of manganese homeostasis. Naturally occurring mutations in this gene are associated with neurodegeneration with brain iron accumulation and early-onset parkinsonism-dystonia with hypermanganesemia.", "TFF3": "Gene Symbol TFF3 Members of the trefoil family are characterized by having at least one copy of the trefoil motif, a 40-amino acid domain that contains three conserved disulfides. They are stable secretory proteins expressed in gastrointestinal mucosa. Their functions are not defined, but they may protect the mucosa from insults, stabilize the mucus layer and affect healing of the epithelium. This gene is expressed in goblet cells of the intestines and colon. This gene and two other related trefoil family member genes are found in a cluster on chromosome 21.", "ADAM12": "Gene Symbol ADAM12 This gene encodes a member of a family of proteins that are structurally related to snake venom disintegrins and have been implicated in a variety of biological processes involving cell-cell and cell-matrix interactions, including fertilization, muscle development, and neurogenesis. Expression of this gene has been used as a maternal serum marker for pre-natal development. Alternative splicing results in multiple transcript variants encoding different isoforms. Shorter isoforms are secreted, while longer isoforms are membrane-bound form.", "RAI14": "Gene Symbol RAI14 Predicted to enable actin binding activity. Predicted to be involved in several processes, including apoptotic signaling pathway; regulation of NIK/NF-kappaB signaling; and spermatogenesis. Located in cytosol; fibrillar center; and nucleoplasm.", "CYP27A1": "Gene Symbol CYP27A1 This gene encodes a member of the cytochrome P450 superfamily of enzymes. The cytochrome P450 proteins are monooxygenases which catalyze many reactions involved in drug metabolism and synthesis of cholesterol, steroids and other lipids. This mitochondrial protein oxidizes cholesterol intermediates as part of the bile synthesis pathway. Since the conversion of cholesterol to bile acids is the major route for removing cholesterol from the body, this protein is important for overall cholesterol homeostasis. Mutations in this gene cause cerebrotendinous xanthomatosis, a rare autosomal recessive lipid storage disease.", "CAPN6": "Gene Symbol CAPN6 Calpains are ubiquitous, well-conserved family of calcium-dependent, cysteine proteases. The calpain proteins are heterodimers consisting of an invariant small subunit and variable large subunits. The large subunit possesses a cysteine protease domain, and both subunits possess calcium-binding domains. Calpains have been implicated in neurodegenerative processes, as their activation can be triggered by calcium influx and oxidative stress. The protein encoded by this gene is highly expressed in the placenta. Its C-terminal region lacks any homology to the calmodulin-like domain of other calpains. The protein lacks critical active site residues and thus is suggested to be proteolytically inactive. The protein may play a role in tumor formation by inhibiting apoptosis and promoting angiogenesis.", "TPX2": "Gene Symbol TPX2 Enables importin-alpha family protein binding activity and protein kinase binding activity. Involved in activation of protein kinase activity; microtubule cytoskeleton organization; and negative regulation of microtubule depolymerization. Located in intercellular bridge; mitotic spindle; and nucleoplasm. Colocalizes with spindle pole.", "WWTR1": "Gene Symbol WWTR1 Enables transcription coactivator activity. Involved in several processes, including hippo signaling; positive regulation of cell differentiation; and regulation of signal transduction. Located in cytosol and nuclear body.", "PSAT1": "Gene Symbol PSAT1 This gene encodes a member of the class-V pyridoxal-phosphate-dependent aminotransferase family. The encoded protein is a phosphoserine aminotransferase and decreased expression may be associated with schizophrenia. Mutations in this gene are also associated with phosphoserine aminotransferase deficiency. Alternative splicing results in multiple transcript variants. Pseudogenes of this gene have been defined on chromosomes 1, 3, and 8.", "CPVL": "Gene Symbol CPVL The protein encoded by this gene is a carboxypeptidase and bears strong sequence similarity to serine carboxypeptidases. Carboxypeptidases are a large class of proteases that act to cleave a single amino acid from the carboxy termini of proteins or peptides. The exact function of this protein, however, has not been determined.", "SMOX": "Gene Symbol SMOX Polyamines are ubiquitous polycationic alkylamines which include spermine, spermidine, putrescine, and agmatine. These molecules participate in a broad range of cellular functions which include cell cycle modulation, scavenging reactive oxygen species, and the control of gene expression. These molecules also play important roles in neurotransmission through their regulation of cell-surface receptor activity, involvement in intracellular signalling pathways, and their putative roles as neurotransmitters. This gene encodes an FAD-containing enzyme that catalyzes the oxidation of spermine to spermadine and secondarily produces hydrogen peroxide. Multiple transcript variants encoding different isoenzymes have been identified for this gene, some of which have failed to demonstrate significant oxidase activity on natural polyamine substrates. The characterized isoenzymes have distinctive biochemical characteristics and substrate specificities, suggesting the existence of additional levels of complexity in polyamine catabolism.", "BCL2A1": "Gene Symbol BCL2A1 This gene encodes a member of the BCL-2 protein family. The proteins of this family form hetero- or homodimers and act as anti- and pro-apoptotic regulators that are involved in a wide variety of cellular activities such as embryonic development, homeostasis and tumorigenesis. The protein encoded by this gene is able to reduce the release of pro-apoptotic cytochrome c from mitochondria and block caspase activation. This gene is a direct transcription target of NF-kappa B in response to inflammatory mediators, and is up-regulated by different extracellular signals, such as granulocyte-macrophage colony-stimulating factor (GM-CSF), CD40, phorbol ester and inflammatory cytokine TNF and IL-1, which suggests a cytoprotective function that is essential for lymphocyte activation as well as cell survival. Alternatively spliced transcript variants encoding different isoforms have been found for this gene.", "SPNS2": "Gene Symbol SPNS2 The protein encoded by this gene is a transporter of sphingosine 1-phosphate, a secreted lipid that is important in cardiovascular, immunological, and neural development. Defects in this gene are a cause of early onset progressive hearing loss.", "SYNGR4": "Gene Symbol SYNGR4 This gene encodes an integral membrane protein. The gene belongs to the synaptogyrin gene family. Like other members of the family the protein contains four transmembrane regions. The exact function of this protein is unclear.", "PCDH12": "Gene Symbol PCDH12 This gene belongs to the protocadherin gene family, a subfamily of the cadherin superfamily. The encoded protein consists of an extracellular domain containing 6 cadherin repeats, a transmembrane domain and a cytoplasmic tail that differs from those of the classical cadherins. The gene localizes to the region on chromosome 5 where the protocadherin gene clusters reside. The exon organization of this transcript is similar to that of the gene cluster transcripts, notably the first large exon, but no significant sequence homology exists. The function of this cellular adhesion protein is undetermined but mouse protocadherin 12 does not bind catenins and appears to have no affect on cell migration or growth.", "BCHE": "Gene Symbol BCHE This gene encodes a cholinesterase enzyme and member of the type-B carboxylesterase/lipase family of proteins. The encoded enzyme exhibits broad substrate specificity and is involved in the detoxification of poisons including organophosphate nerve agents and pesticides, and the metabolism of drugs including cocaine, heroin and aspirin. Humans homozygous for certain mutations in this gene exhibit prolonged apnea after administration of the muscle relaxant succinylcholine.", "NFATC2": "Gene Symbol NFATC2 This gene is a member of the nuclear factor of activated T cells (NFAT) family. The product of this gene is a DNA-binding protein with a REL-homology region (RHR) and an NFAT-homology region (NHR). This protein is present in the cytosol and only translocates to the nucleus upon T cell receptor (TCR) stimulation, where it becomes a member of the nuclear factors of activated T cells transcription complex. This complex plays a central role in inducing gene transcription during the immune response. Alternate transcriptional splice variants encoding different isoforms have been characterized.", "ZNF141": "Gene Symbol ZNF141 The protein encoded by this gene is a zinc finger protein that may be a tumor suppressor. Defects in this gene have been associated with autosomal recessive postaxial polydactyly type A.", "SOD3": "Gene Symbol SOD3 This gene encodes a member of the superoxide dismutase (SOD) protein family. SODs are antioxidant enzymes that catalyze the conversion of superoxide radicals into hydrogen peroxide and oxygen, which may protect the brain, lungs, and other tissues from oxidative stress. Proteolytic processing of the encoded protein results in the formation of two distinct homotetramers that differ in their ability to interact with the extracellular matrix (ECM). Homotetramers consisting of the intact protein, or type C subunit, exhibit high affinity for heparin and are anchored to the ECM. Homotetramers consisting of a proteolytically cleaved form of the protein, or type A subunit, exhibit low affinity for heparin and do not interact with the ECM. A mutation in this gene may be associated with increased heart disease risk.", "CABYR": "Gene Symbol CABYR To reach fertilization competence, spermatozoa undergo a series of morphological and molecular maturational processes, termed capacitation, involving protein tyrosine phosphorylation and increased intracellular calcium. The protein encoded by this gene localizes to the principal piece of the sperm flagellum in association with the fibrous sheath and exhibits calcium-binding when phosphorylated during capacitation. A pseudogene on chromosome 3 has been identified for this gene. Alternatively spliced transcript variants encoding distinct protein isoforms have been found for this gene.", "B4GALT1": "Gene Symbol B4GALT1 This gene is one of seven beta-1,4-galactosyltransferase (beta4GalT) genes. They encode type II membrane-bound glycoproteins that appear to have exclusive specificity for the donor substrate UDP-galactose; all transfer galactose in a beta1,4 linkage to similar acceptor sugars: GlcNAc, Glc, and Xyl. Each beta4GalT has a distinct function in the biosynthesis of different glycoconjugates and saccharide structures. As type II membrane proteins, they have an N-terminal hydrophobic signal sequence that directs the protein to the Golgi apparatus and which then remains uncleaved to function as a transmembrane anchor. By sequence similarity, the beta4GalTs form four groups: beta4GalT1 and beta4GalT2, beta4GalT3 and beta4GalT4, beta4GalT5 and beta4GalT6, and beta4GalT7. This gene is unique among the beta4GalT genes because it encodes an enzyme that participates both in glycoconjugate and lactose biosynthesis. For the first activity, the enzyme adds galactose to N-acetylglucosamine residues that are either monosaccharides or the nonreducing ends of glycoprotein carbohydrate chains. The second activity is restricted to lactating mammary tissues where the enzyme forms a heterodimer with alpha-lactalbumin to catalyze UDP-galactose + D-glucose <=> UDP + lactose. The two enzymatic forms result from alternate transcription initiation sites and post-translational processing. Two transcripts, which differ only at the 5' end, with approximate lengths of 4.1 kb and 3.9 kb encode the same protein. The longer transcript encodes the type II membrane-bound, trans-Golgi resident protein involved in glycoconjugate biosynthesis. The shorter transcript encodes a protein which is cleaved to form the soluble lactose synthase.", "HEPH": "Gene Symbol HEPH This gene encodes a member of the multicopper oxidase protein family. The encoded protein is involved in the transport of dietary iron from epithelial cells of the intestinal lumen into the circulatory system, and may be involved in copper transport and homeostasis. In mouse, defects in this gene can lead to severe microcytic anemia. Alternative splicing results in multiple transcript variants.", "ALDH3A2": "Gene Symbol ALDH3A2 Aldehyde dehydrogenase isozymes are thought to play a major role in the detoxification of aldehydes generated by alcohol metabolism and lipid peroxidation. This gene product catalyzes the oxidation of long-chain aliphatic aldehydes to fatty acid. Mutations in the gene cause Sjogren-Larsson syndrome. Alternatively spliced transcript variants encoding different isoforms have been found for this gene.", "ZNF589": "Gene Symbol ZNF589 Enables DNA-binding transcription repressor activity, RNA polymerase II-specific and RNA polymerase II transcription regulatory region sequence-specific DNA binding activity. Involved in negative regulation of transcription by RNA polymerase II. Located in nucleoplasm.", "ARX": "Gene Symbol ARX This gene is a homeobox-containing gene expressed during development. The expressed protein contains two conserved domains, a C-peptide (or aristaless domain) and the prd-like class homeobox domain. It is a member of the group-II aristaless-related protein family whose members are expressed primarily in the central and/or peripheral nervous system. This gene is thought to be involved in CNS development. Expansion of a polyalanine tract and other mutations in this gene cause X-linked cognitive disability and epilepsy.", "CST2": "Gene Symbol CST2 The cystatin superfamily encompasses proteins that contain multiple cystatin-like sequences. Some of the members are active cysteine protease inhibitors, while others have lost or perhaps never acquired this inhibitory activity. There are three inhibitory families in the superfamily, including the type 1 cystatins (stefins), type 2 cystatins and the kininogens. The type 2 cystatin proteins are a class of cysteine proteinase inhibitors found in a variety of human fluids and secretions, where they appear to provide protective functions. The cystatin locus on chromosome 20 contains the majority of the type 2 cystatin genes and pseudogenes. This gene is located in the cystatin locus and encodes a secreted thiol protease inhibitor found at high levels in saliva, tears and seminal plasma.", "CHST15": "Gene Symbol CHST15 Chondroitin sulfate (CS) is a glycosaminoglycan which is an important structural component of the extracellular matrix and which links to proteins to form proteoglycans. Chondroitin sulfate E (CS-E) is an isomer of chondroitin sulfate in which the C-4 and C-6 hydroxyl groups are sulfated. This gene encodes a type II transmembrane glycoprotein that acts as a sulfotransferase to transfer sulfate to the C-6 hydroxal group of chondroitin sulfate. This gene has also been identified as being co-expressed with RAG1 in B-cells and as potentially acting as a B-cell surface signaling receptor. Alternative splicing results in multiple transcript variants encoding distinct isoforms.", "IFIT2": "Gene Symbol IFIT2 Enables RNA binding activity. Involved in negative regulation of protein binding activity; positive regulation of apoptotic process; and response to virus. Located in endoplasmic reticulum.", "TCF4": "Gene Symbol TCF4 This gene encodes transcription factor 4, a basic helix-loop-helix transcription factor. The encoded protein recognizes an Ephrussi-box ('E-box') binding site ('CANNTG') - a motif first identified in immunoglobulin enhancers. This gene is broadly expressed, and may play an important role in nervous system development. Defects in this gene are a cause of Pitt-Hopkins syndrome. In addition, an intronic CTG repeat normally numbering 10-37 repeat units can expand to >50 repeat units and cause Fuchs endothelial corneal dystrophy. Multiple alternatively spliced transcript variants that encode different proteins have been described.", "C1QL2": "Gene Symbol C1QL2 Predicted to enable identical protein binding activity. Predicted to be located in extracellular region. Predicted to be part of protein-containing complex.", "SFRP4": "Gene Symbol SFRP4 Secreted frizzled-related protein 4 (SFRP4) is a member of the SFRP family that contains a cysteine-rich domain homologous to the putative Wnt-binding site of Frizzled proteins. SFRPs act as soluble modulators of Wnt signaling. The expression of SFRP4 in ventricular myocardium correlates with apoptosis related gene expression.", "MCHR1": "Gene Symbol MCHR1 The protein encoded by this gene, a member of the G protein-coupled receptor family 1, is an integral plasma membrane protein which binds melanin-concentrating hormone. The encoded protein can inhibit cAMP accumulation and stimulate intracellular calcium flux, and is probably involved in the neuronal regulation of food consumption. Although structurally similar to somatostatin receptors, this protein does not seem to bind somatostatin.", "LAMP3": "Gene Symbol LAMP3", "ELOVL2": "Gene Symbol ELOVL2 Enables fatty acid elongase activity. Involved in fatty acid elongation, polyunsaturated fatty acid and very long-chain fatty acid biosynthetic process. Located in endoplasmic reticulum.", "WEE1": "Gene Symbol WEE1 This gene encodes a nuclear protein, which is a tyrosine kinase belonging to the Ser/Thr family of protein kinases. This protein catalyzes the inhibitory tyrosine phosphorylation of CDC2/cyclin B kinase, and appears to coordinate the transition between DNA replication and mitosis by protecting the nucleus from cytoplasmically activated CDC2 kinase.", "ZFP2": "Gene Symbol ZFP2 Predicted to enable DNA-binding transcription factor activity, RNA polymerase II-specific and RNA polymerase II cis-regulatory region sequence-specific DNA binding activity. Predicted to be involved in regulation of transcription by RNA polymerase II. Predicted to be located in nucleus.", "KLF5": "Gene Symbol KLF5 This gene encodes a member of the Kruppel-like factor subfamily of zinc finger proteins. The encoded protein is a transcriptional activator that binds directly to a specific recognition motif in the promoters of target genes. This protein acts downstream of multiple different signaling pathways and is regulated by post-translational modification. It may participate in both promoting and suppressing cell proliferation. Expression of this gene may be changed in a variety of different cancers and in cardiovascular disease. Alternative splicing results in multiple transcript variants.", "CDH3": "Gene Symbol CDH3 This gene encodes a classical cadherin of the cadherin superfamily. Alternative splicing results in multiple transcript variants, at least one of which encodes a preproprotein that is proteolytically processed to generate the mature glycoprotein. This calcium-dependent cell-cell adhesion protein is comprised of five extracellular cadherin repeats, a transmembrane region and a highly conserved cytoplasmic tail. This gene is located in a gene cluster in a region on the long arm of chromosome 16 that is involved in loss of heterozygosity events in breast and prostate cancer. In addition, aberrant expression of this protein is observed in cervical adenocarcinomas. Mutations in this gene are associated with hypotrichosis with juvenile macular dystrophy and ectodermal dysplasia, ectrodactyly, and macular dystrophy syndrome (EEMS).", "SH3BP5": "Gene Symbol SH3BP5 Enables guanyl-nucleotide exchange factor activity and protein kinase inhibitor activity. Acts upstream of or within intracellular signal transduction. Located in cytoplasmic vesicle membrane and nuclear body.", "GLIPR1": "Gene Symbol GLIPR1 This gene encodes a protein with similarity to both the pathogenesis-related protein (PR) superfamily and the cysteine-rich secretory protein (CRISP) family. Increased expression of this gene is associated with myelomocytic differentiation in macrophage and decreased expression of this gene through gene methylation is associated with prostate cancer. The protein has proapoptotic activities in prostate and bladder cancer cells. This gene is a member of a cluster on chromosome 12 containing two other similar genes. Alternatively spliced variants which encode different protein isoforms have been described; however, not all variants have been fully characterized.", "PPP1R1B": "Gene Symbol PPP1R1B This gene encodes a bifunctional signal transduction molecule. Dopaminergic and glutamatergic receptor stimulation regulates its phosphorylation and function as a kinase or phosphatase inhibitor. As a target for dopamine, this gene may serve as a therapeutic target for neurologic and psychiatric disorders. Multiple transcript variants encoding different isoforms have been found for this gene.", "GUCA2B": "Gene Symbol GUCA2B This gene encodes a preproprotein that is proteolytically processed to generate multiple protein products, including uroguanylin, a member of the guanylin family of peptides and an endogenous ligand of the guanylate cyclase-C receptor. Binding of this peptide to its cognate receptor stimulates an increase in cyclic GMP and may regulate salt and water homeostasis in the intestine and kidneys.", "CITED2": "Gene Symbol CITED2 The protein encoded by this gene inhibits transactivation of HIF1A-induced genes by competing with binding of hypoxia-inducible factor 1-alpha to p300-CH1. Mutations in this gene are a cause of cardiac septal defects. Alternatively spliced transcript variants encoding multiple isoforms have been observed for this gene.", "SYNPO2": "Gene Symbol SYNPO2 Enables alpha-actinin binding activity and filamin binding activity. Involved in positive regulation of actin filament bundle assembly; positive regulation of cell migration; and regulation of Rho-dependent protein serine/threonine kinase activity. Located in several cellular components, including Z disc; focal adhesion; and stress fiber.", "LMCD1": "Gene Symbol LMCD1 This gene encodes a member of the LIM-domain family of zinc finger proteins. The encoded protein contains an N-terminal cysteine-rich domain and two C-terminal LIM domains. The presence of LIM domains suggests involvement in protein-protein interactions. The protein may act as a co-regulator of transcription along with other transcription factors. Alternate splicing results in multiple transcript variants of this gene.", "CDH17": "Gene Symbol CDH17 This gene is a member of the cadherin superfamily, genes encoding calcium-dependent, membrane-associated glycoproteins. The encoded protein is cadherin-like, consisting of an extracellular region, containing 7 cadherin domains, and a transmembrane region but lacking the conserved cytoplasmic domain. The protein is a component of the gastrointestinal tract and pancreatic ducts, acting as an intestinal proton-dependent peptide transporter in the first step in oral absorption of many medically important peptide-based drugs. The protein may also play a role in the morphological organization of liver and intestine. Alternative splicing results in multiple transcript variants.", "GATA4": "Gene Symbol GATA4 This gene encodes a member of the GATA family of zinc-finger transcription factors. Members of this family recognize the GATA motif which is present in the promoters of many genes. This protein is thought to regulate genes involved in embryogenesis and in myocardial differentiation and function, and is necessary for normal testicular development. Mutations in this gene have been associated with cardiac septal defects. Additionally, alterations in gene expression have been associated with several cancer types. Alternative splicing results in multiple transcript variants.", "PPP1R16B": "Gene Symbol PPP1R16B The protein encoded by this gene is membrane-associated and contains five ankyrin repeats, a protein phosphatase-1-interacting domain, and a carboxy-terminal CAAX box domain. Synthesis of the encoded protein is inhibited by transforming growth factor beta-1. The protein may bind to the membrane through its CAAX box domain and may act as a signaling molecule through interaction with protein phosphatase-1. Alternative splicing results in multiple transcript variants encoding different isoforms that may undergo similar processing to generate mature protein.", "CEACAM5": "Gene Symbol CEACAM5 This gene encodes a cell surface glycoprotein that represents the founding member of the carcinoembryonic antigen (CEA) family of proteins. The encoded protein is used as a clinical biomarker for gastrointestinal cancers and may promote tumor development through its role as a cell adhesion molecule. Additionally, the encoded protein may regulate differentiation, apoptosis, and cell polarity. This gene is present in a CEA family gene cluster on chromosome 19. Alternative splicing results in multiple transcript variants.", "C1QL1": "Gene Symbol C1QL1 Predicted to enable signaling receptor binding activity. Predicted to act upstream of or within maintenance of synapse structure; motor learning; and neuron remodeling. Predicted to be located in several cellular components, including climbing fiber; presynapse; and synaptic cleft. Predicted to be part of collagen trimer.", "NCEH1": "Gene Symbol NCEH1 Predicted to enable hydrolase activity. Predicted to be involved in ether lipid metabolic process. Predicted to act upstream of or within SMAD protein signal transduction; protein dephosphorylation; and xenobiotic metabolic process. Located in membrane.", "ZNF331": "Gene Symbol ZNF331 This gene encodes a zinc finger protein containing a KRAB (Kruppel-associated box) domain found in transcriptional repressors. This gene may be methylated and silenced in cancer cells. This gene is located within a differentially methylated region (DMR) and shows allele-specific expression in placenta. Alternative splicing and the use of alternative promoters results in multiple transcript variants encoding the same protein.", "OLR1": "Gene Symbol OLR1 This gene encodes a low density lipoprotein receptor that belongs to the C-type lectin superfamily. This gene is regulated through the cyclic AMP signaling pathway. The encoded protein binds, internalizes and degrades oxidized low-density lipoprotein. This protein may be involved in the regulation of Fas-induced apoptosis. This protein may play a role as a scavenger receptor. Mutations of this gene have been associated with atherosclerosis, risk of myocardial infarction, and may modify the risk of Alzheimer's disease. Alternate splicing results in multiple transcript variants.", "WNT6": "Gene Symbol WNT6 The WNT gene family consists of structurally related genes which encode secreted signaling proteins. These proteins have been implicated in oncogenesis and in several developmental processes, including regulation of cell fate and patterning during embryogenesis. This gene is a member of the WNT gene family. It is overexpressed in cervical cancer cell line and strongly coexpressed with another family member, WNT10A, in colorectal cancer cell line. The gene overexpression may play key roles in carcinogenesis. This gene and the WNT10A gene are clustered in the chromosome 2q35 region. The protein encoded by this gene is 97% identical to the mouse Wnt6 protein at the amino acid level.", "AURKB": "Gene Symbol AURKB This gene encodes a member of the aurora kinase subfamily of serine/threonine kinases. The genes encoding the other two members of this subfamily are located on chromosomes 19 and 20. These kinases participate in the regulation of alignment and segregation of chromosomes during mitosis and meiosis through association with microtubules. A pseudogene of this gene is located on chromosome 8. Alternatively spliced transcript variants have been found for this gene.", "CCDC102B": "Gene Symbol CCDC102B", "IL13RA2": "Gene Symbol IL13RA2 The protein encoded by this gene is closely related to Il13RA1, a subuint of the interleukin 13 receptor complex. This protein binds IL13 with high affinity, but lacks cytoplasmic domain, and does not appear to function as a signal mediator. It is reported to play a role in the internalization of IL13.", "BNC2": "Gene Symbol BNC2 This gene encodes a conserved zinc finger protein. The encoded protein functions in skin color saturation. Mutations in this gene are associated with facial pigmented spots. This gene is also associated with susceptibility to adolescent idiopathic scoliosis.", "CENPE": "Gene Symbol CENPE Centrosome-associated protein E (CENPE) is a kinesin-like motor protein that accumulates in the G2 phase of the cell cycle. Unlike other centrosome-associated proteins, it is not present during interphase and first appears at the centromere region of chromosomes during prometaphase. This protein is required for stable spindle microtubule capture at kinetochores which is a necessary step in chromosome alignment during prometaphase. This protein also couples chromosome position to microtubule depolymerizing activity. Alternative splicing results in multiple transcript variants encoding distinct protein isoforms.", "BICC1": "Gene Symbol BICC1 This gene encodes an RNA-binding protein that is active in regulating gene expression by modulating protein translation during embryonic development. Mouse studies identified the corresponding protein to be under strict control during cell differentiation and to be a maternally provided gene product.", "ALOX5": "Gene Symbol ALOX5 This gene encodes a member of the lipoxygenase gene family and plays a dual role in the synthesis of leukotrienes from arachidonic acid. The encoded protein, which is expressed specifically in bone marrow-derived cells, catalyzes the conversion of arachidonic acid to 5(S)-hydroperoxy-6-trans-8,11,14-cis-eicosatetraenoic acid, and further to the allylic epoxide 5(S)-trans-7,9-trans-11,14-cis-eicosatetrenoic acid (leukotriene A4). Leukotrienes are important mediators of a number of inflammatory and allergic conditions. Mutations in the promoter region of this gene lead to a diminished response to antileukotriene drugs used in the treatment of asthma and may also be associated with atherosclerosis and several cancers. Alternatively spliced transcript variants encoding different isoforms have been found for this gene.", "ASGR1": "Gene Symbol ASGR1 This gene encodes a subunit of the asialoglycoprotein receptor. This receptor is a transmembrane protein that plays a critical role in serum glycoprotein homeostasis by mediating the endocytosis and lysosomal degradation of glycoproteins with exposed terminal galactose or N-acetylgalactosamine residues. The asialoglycoprotein receptor may facilitate hepatic infection by multiple viruses including hepatitis B, and is also a target for liver-specific drug delivery. The asialoglycoprotein receptor is a hetero-oligomeric protein composed of major and minor subunits, which are encoded by different genes. The protein encoded by this gene is the more abundant major subunit. Alternatively spliced transcript variants encoding multiple isoforms have been observed for this gene.", "WFDC1": "Gene Symbol WFDC1 This gene encodes a member of the WAP-type four disulfide core domain family. The WAP-type four-disulfide core domain contains eight cysteines forming four disulfide bonds at the core of the protein, and functions as a protease inhibitor in many family members. This gene is mapped to chromosome 16q24, an area of frequent loss of heterozygosity in cancers, including prostate, breast and hepatocellular cancers and Wilms' tumor. This gene is downregulated in many cancer types and may be involved in the inhibition of cell proliferation. The encoded protein may also play a role in the susceptibility of certain CD4 memory T cells to human immunodeficiency virus infection. Alternative splicing results in multiple transcript variants.", "PPP1R15A": "Gene Symbol PPP1R15A This gene is a member of a group of genes whose transcript levels are increased following stressful growth arrest conditions and treatment with DNA-damaging agents. The induction of this gene by ionizing radiation occurs in certain cell lines regardless of p53 status, and its protein response is correlated with apoptosis following ionizing radiation.", "CLMP": "Gene Symbol CLMP This gene encodes a type I transmembrane protein that is localized to junctional complexes between endothelial and epithelial cells and may have a role in cell-cell adhesion. Expression of this gene in white adipose tissue is implicated in adipocyte maturation and development of obesity. This gene is also essential for normal intestinal development and mutations in the gene are associated with congenital short bowel syndrome.", "ZG16B": "Gene Symbol ZG16B Predicted to enable carbohydrate binding activity. Involved in retina homeostasis. Located in extracellular exosome.", "CLMN": "Gene Symbol CLMN Predicted to enable actin filament binding activity. Predicted to be involved in negative regulation of cell population proliferation and nuclear migration. Predicted to act upstream of or within neuron projection development. Predicted to be integral component of membrane. Predicted to be part of meiotic nuclear membrane microtubule tethering complex. Predicted to be active in cytoplasm and nuclear outer membrane.", "KCNG1": "Gene Symbol KCNG1 Voltage-gated potassium (Kv) channels represent the most complex class of voltage-gated ion channels from both functional and structural standpoints. Their diverse functions include regulating neurotransmitter release, heart rate, insulin secretion, neuronal excitability, epithelial electrolyte transport, smooth muscle contraction, and cell volume. This gene encodes a member of the potassium channel, voltage-gated, subfamily G. This gene is abundantly expressed in skeletal muscle. Multiple alternatively spliced transcript variants have been found in normal and cancerous tissues.", "TMEM26": "Gene Symbol TMEM26 This gene encodes a protein containing multiple transmembrane helices. It is a selective surface protein marker of brite/beige adipocytes, which may coexist with classical brown adipocytes in brown adipose tissue. Alternative splicing of this gene results in multiple transcript variants.", "SUCNR1": "Gene Symbol SUCNR1 This gene encodes a G-protein-coupled receptor for succinate, an intermediate molecule of the citric acid cycle. It is involved in the promotion of hematopoietic progenitor cell development, and it has a potential role in renovascular hypertension which has known correlations to renal failure, diabetes and atherosclerosis.", "TMEM47": "Gene Symbol TMEM47 This gene encodes a member of the PMP22/EMP/claudin protein family. The encoded protein is localized to the ER and the plasma membrane. In dogs, transcripts of this gene exist at high levels in the brain.", "SORL1": "Gene Symbol SORL1 This gene encodes a mosaic protein that belongs to at least two families: the vacuolar protein sorting 10 (VPS10) domain-containing receptor family, and the low density lipoprotein receptor (LDLR) family. The encoded protein also contains fibronectin type III repeats and an epidermal growth factor repeat. The encoded preproprotein is proteolytically processed to generate the mature receptor, which likely plays roles in endocytosis and sorting. Mutations in this gene may be associated with Alzheimer's disease.", "BPIFC": "Gene Symbol BPIFC Predicted to enable lipid binding activity. Predicted to be active in extracellular space.", "LRRC25": "Gene Symbol LRRC25 Predicted to be located in cytoplasm. Predicted to be integral component of membrane.", "STC2": "Gene Symbol STC2 This gene encodes a secreted, homodimeric glycoprotein that is expressed in a wide variety of tissues and may have autocrine or paracrine functions. The encoded protein has 10 of its 15 cysteine residues conserved among stanniocalcin family members and is phosphorylated by casein kinase 2 exclusively on its serine residues. Its C-terminus contains a cluster of histidine residues which may interact with metal ions. The protein may play a role in the regulation of renal and intestinal calcium and phosphate transport, cell metabolism, or cellular calcium/phosphate homeostasis. Constitutive overexpression of human stanniocalcin 2 in mice resulted in pre- and postnatal growth restriction, reduced bone and skeletal muscle growth, and organomegaly. Expression of this gene is induced by estrogen and altered in some breast cancers.", "BRCA2": "Gene Symbol BRCA2 Inherited mutations in BRCA1 and this gene, BRCA2, confer increased lifetime risk of developing breast or ovarian cancer. Both BRCA1 and BRCA2 are involved in maintenance of genome stability, specifically the homologous recombination pathway for double-strand DNA repair. The largest exon in both genes is exon 11, which harbors the most important and frequent mutations in breast cancer patients. The BRCA2 gene was found on chromosome 13q12.3 in human. The BRCA2 protein contains several copies of a 70 aa motif called the BRC motif, and these motifs mediate binding to the RAD51 recombinase which functions in DNA repair. BRCA2 is considered a tumor suppressor gene, as tumors with BRCA2 mutations generally exhibit loss of heterozygosity (LOH) of the wild-type allele.", "VTN": "Gene Symbol VTN The protein encoded by this gene functions in part as an adhesive glycoprotein. Differential expression of this protein can promote either cell adhesion or migration as it links cells to the extracellular matrix through a variety of ligands. These ligands include integrins, plasminogen activator inhibitor-1, and urokinase plasminogen activator receptor. This secreted protein can be present in the plasma as a monomer or dimer and forms a multimer in the extracellular matrix of several tissues. This protein also inhibits the membrane-damaging effect of the terminal cytolytic complement pathway and binds to several serpin serine protease inhibitors. This protein can also promote extracellular matrix degradation and thus plays a role in tumorigenesis. It is involved in a variety of other biological processes such as the regulation of the coagulation pathway, wound healing, and tissue remodeling. The heparin-binding domain of this protein give it anti-microbial properties. It is also a lipid binding protein that forms a principal component of high density lipoprotein.", "MOB3B": "Gene Symbol MOB3B The protein encoded by this gene shares similarity with the yeast Mob1 protein. Yeast Mob1 binds Mps1p, a protein kinase essential for spindle pole body duplication and mitotic checkpoint regulation. This gene is located on the opposite strand as the interferon kappa precursor (IFNK) gene.", "FRMD6": "Gene Symbol FRMD6 Predicted to be involved in actomyosin structure organization. Predicted to act upstream of or within apical constriction; cellular protein localization; and regulation of actin filament-based process. Predicted to be located in apical junction complex. Predicted to be active in cytoskeleton.", "BHLHE40": "Gene Symbol BHLHE40 This gene encodes a basic helix-loop-helix protein expressed in various tissues. The encoded protein can interact with ARNTL or compete for E-box binding sites in the promoter of PER1 and repress CLOCK/ARNTL's transactivation of PER1. This gene is believed to be involved in the control of circadian rhythm and cell differentiation.", "GALNT9": "Gene Symbol GALNT9 This gene encodes a member of the UDP-N-acetyl-alpha-D-galactosamine:polypeptide N-acetylgalactosaminyltransferase (GalNAc-T) family of enzymes. GalNAc-Ts initiate mucin-type O-linked glycosylation in the Golgi apparatus by catalyzing the transfer of GalNAc to serine and threonine residues on target proteins. They are characterized by an N-terminal transmembrane domain, a stem region, a lumenal catalytic domain containing a GT1 motif and Gal/GalNAc transferase motif, and a C-terminal ricin/lectin-like domain. GalNAc-Ts have different, but overlapping, substrate specificities and patterns of expression. This gene is expressed specifically in the brain, with highest expression in the cerebellum. Multiple transcript variants encoding different isoforms have been found for this gene.", "SLIT2": "Gene Symbol SLIT2 This gene encodes a member of the slit family of secreted glycoproteins, which are ligands for the Robo family of immunoglobulin receptors. Slit proteins play highly conserved roles in axon guidance and neuronal migration and may also have functions during other cell migration processes including leukocyte migration. Members of the slit family are characterized by an N-terminal signal peptide, four leucine-rich repeats, nine epidermal growth factor repeats, and a C-terminal cysteine knot. Proteolytic processing of this protein gives rise to an N-terminal fragment that contains the four leucine-rich repeats and five epidermal growth factor repeats and a C-terminal fragment that contains four epidermal growth factor repeats and the cysteine knot. Both full length and cleaved proteins are secreted extracellularly and can function in axon repulsion as well as other specific processes. Alternative splicing results in multiple transcript variants.", "AQP8": "Gene Symbol AQP8 Aquaporin 8 (AQP8) is a water channel protein. Aquaporins are a family of small integral membrane proteins related to the major intrinsic protein (MIP or AQP0). Aquaporin 8 mRNA is found in pancreas and colon but not other tissues.", "SERPINA4": "Gene Symbol SERPINA4 Predicted to enable serine-type endopeptidase inhibitor activity. Predicted to be involved in negative regulation of endopeptidase activity. Located in extracellular exosome. Biomarker of diabetic retinopathy.", "MCM5": "Gene Symbol MCM5 The protein encoded by this gene is structurally very similar to the CDC46 protein from S. cerevisiae, a protein involved in the initiation of DNA replication. The encoded protein is a member of the MCM family of chromatin-binding proteins and can interact with at least two other members of this family. The encoded protein is upregulated in the transition from the G0 to G1/S phase of the cell cycle and may actively participate in cell cycle regulation.", "KCNJ15": "Gene Symbol KCNJ15 Potassium channels are present in most mammalian cells, where they participate in a wide range of physiologic responses. The protein encoded by this gene is an integral membrane protein and inward-rectifier type potassium channel. The encoded protein has a greater tendency to allow potassium to flow into a cell rather than out of a cell. Eight transcript variants encoding the same protein have been found for this gene.", "INHA": "Gene Symbol INHA This gene encodes a member of the TGF-beta (transforming growth factor-beta) superfamily of proteins. The encoded preproprotein is proteolytically processed to generate multiple peptide products, including the alpha subunit of the inhibin A and B protein complexes. These complexes negatively regulate follicle stimulating hormone secretion from the pituitary gland. Inhibins have also been implicated in regulating numerous cellular processes including cell proliferation, apoptosis, immune response and hormone secretion. Mutations in this gene may be associated with male infertility and premature ovarian failure in female human patients.", "CDK1": "Gene Symbol CDK1 The protein encoded by this gene is a member of the Ser/Thr protein kinase family. This protein is a catalytic subunit of the highly conserved protein kinase complex known as M-phase promoting factor (MPF), which is essential for G2/M phase transitions of eukaryotic cell cycle. Mitotic cyclins stably associate with this protein and function as regulatory subunits. The kinase activity of this protein is controlled by cyclin accumulation and destruction through the cell cycle. The phosphorylation and dephosphorylation of this protein also play important regulatory roles in cell cycle control. Alternatively spliced transcript variants encoding different isoforms have been found for this gene.", "MYOF": "Gene Symbol MYOF Mutations in dysferlin, a protein associated with the plasma membrane, can cause muscle weakness that affects both proximal and distal muscles. The protein encoded by this gene is a type II membrane protein that is structurally similar to dysferlin. It is a member of the ferlin family and associates with both plasma and nuclear membranes. The protein contains C2 domains that play a role in calcium-mediated membrane fusion events, suggesting that it may be involved in membrane regeneration and repair. Two transcript variants encoding different isoforms have been found for this gene. Other possible variants have been detected, but their full-length nature has not been determined.", "SLC7A7": "Gene Symbol SLC7A7 The protein encoded by this gene is the light subunit of a cationic amino acid transporter. This sodium-independent transporter is formed when the light subunit encoded by this gene dimerizes with the heavy subunit transporter protein SLC3A2. This transporter is found in epithelial cell membranes where it transfers cationic and large neutral amino acids from the cell to the extracellular space. Defects in this gene are a cause of lysinuric protein intolerance (LPI). Alternative splicing results in multiple transcript variants.", "ZYX": "Gene Symbol ZYX Focal adhesions are actin-rich structures that enable cells to adhere to the extracellular matrix and at which protein complexes involved in signal transduction assemble. Zyxin is a zinc-binding phosphoprotein that concentrates at focal adhesions and along the actin cytoskeleton. Zyxin has an N-terminal proline-rich domain and three LIM domains in its C-terminal half. The proline-rich domain may interact with SH3 domains of proteins involved in signal transduction pathways while the LIM domains are likely involved in protein-protein binding. Zyxin may function as a messenger in the signal transduction pathway that mediates adhesion-stimulated changes in gene expression and may modulate the cytoskeletal organization of actin bundles. Alternative splicing results in multiple transcript variants that encode the same isoform.", "CLEC10A": "Gene Symbol CLEC10A This gene encodes a member of the C-type lectin/C-type lectin-like domain (CTL/CTLD) superfamily. Members of this family share a common protein fold and have diverse functions, such as cell adhesion, cell-cell signalling, glycoprotein turnover, and roles in inflammation and immune response. The encoded type 2 transmembrane protein may function as a cell surface antigen. Two transcript variants encoding distinct isoforms have been identified for this gene.", "TNFAIP8L1": "Gene Symbol TNFAIP8L1 Enables identical protein binding activity. Predicted to be involved in negative regulation of TOR signaling. Predicted to be active in cytoplasm.", "NINJ1": "Gene Symbol NINJ1", "IGFBP6": "Gene Symbol IGFBP6 Enables identical protein binding activity and insulin-like growth factor II binding activity. Involved in cell migration and positive regulation of stress-activated MAPK cascade. Part of insulin-like growth factor binary complex. Implicated in obesity. Biomarker of breast cancer; in situ carcinoma; leiomyoma; and neovascular inflammatory vitreoretinopathy.", "NTN4": "Gene Symbol NTN4 This gene encodes a member of the netrin family of proteins, which function in various biological processes including axon guidance, tumorogenesis, and angiogenesis. Netrins are laminin-related proteins that have an N-terminal laminin-type domain, epidermal growth factor-like repeat domain, and a positively charged heparin-binding domain at the C-terminus. The protein encoded by this gene is involved in processes including neurite growth and migration, angiogenesis and mural cell adhesion to endothelial cells. Alternative splicing results in multiple transcript variants.", "CISH": "Gene Symbol CISH The protein encoded by this gene contains a SH2 domain and a SOCS box domain. The protein thus belongs to the cytokine-induced STAT inhibitor (CIS), also known as suppressor of cytokine signaling (SOCS) or STAT-induced STAT inhibitor (SSI), protein family. CIS family members are known to be cytokine-inducible negative regulators of cytokine signaling. The expression of this gene can be induced by IL2, IL3, GM-CSF and EPO in hematopoietic cells. Proteasome-mediated degradation of this protein has been shown to be involved in the inactivation of the erythropoietin receptor. Multiple transcript variants encoding different isoforms have been found for this gene.", "PNP": "Gene Symbol PNP This gene encodes an enzyme which reversibly catalyzes the phosphorolysis of purine nucleosides. The enzyme is trimeric, containing three identical subunits. Mutations which result in nucleoside phosphorylase deficiency result in defective T-cell (cell-mediated) immunity but can also affect B-cell immunity and antibody responses. Neurologic disorders may also be apparent in patients with immune defects. A known polymorphism at aa position 51 that does not affect enzyme activity has been described. A pseudogene has been identified on chromosome 2.", "TSPAN15": "Gene Symbol TSPAN15 The protein encoded by this gene is a member of the transmembrane 4 superfamily, also known as the tetraspanin family. Most of these members are cell-surface proteins that are characterized by the presence of four hydrophobic domains. The proteins mediate signal transduction events that play a role in the regulation of cell development, activation, growth and motility. The use of alternate polyadenylation sites has been found for this gene.", "PMAIP1": "Gene Symbol PMAIP1 This gene belongs to a pro-apoptotic subfamily within the BCL-2 protein family, referred to as the BCL-2 homology domain 3 (BH3)-only subfamily, which determine whether a cell commits to apoptosis. In response to death-inducing stimuli, BH3-only members inhibit the anti-apoptotic BCL-2 family members, which under steady-state conditions keep the multi-BH domain proteins BAX and BAK, in an inactive state.", "HOXA5": "Gene Symbol HOXA5 In vertebrates, the genes encoding the class of transcription factors called homeobox genes are found in clusters named A, B, C, and D on four separate chromosomes. Expression of these proteins is spatially and temporally regulated during embryonic development. This gene is part of the A cluster on chromosome 7 and encodes a DNA-binding transcription factor which may regulate gene expression, morphogenesis, and differentiation. Methylation of this gene may result in the loss of its expression and, since the encoded protein upregulates the tumor suppressor p53, this protein may play an important role in tumorigenesis.", "PDLIM7": "Gene Symbol PDLIM7 The protein encoded by this gene is representative of a family of proteins composed of conserved PDZ and LIM domains. LIM domains are proposed to function in protein-protein recognition in a variety of contexts including gene transcription and development and in cytoskeletal interaction. The LIM domains of this protein bind to protein kinases, whereas the PDZ domain binds to actin filaments. The gene product is involved in the assembly of an actin filament-associated complex essential for transmission of ret/ptc2 mitogenic signaling. The biological function is likely to be that of an adapter, with the PDZ domain localizing the LIM-binding proteins to actin filaments of both skeletal muscle and nonmuscle tissues. Alternative splicing of this gene results in multiple transcript variants.", "EPHA3": "Gene Symbol EPHA3 This gene belongs to the ephrin receptor subfamily of the protein-tyrosine kinase family. EPH and EPH-related receptors have been implicated in mediating developmental events, particularly in the nervous system. Receptors in the EPH subfamily typically have a single kinase domain and an extracellular region containing a Cys-rich domain and 2 fibronectin type III repeats. The ephrin receptors are divided into 2 groups based on the similarity of their extracellular domain sequences and their affinities for binding ephrin-A and ephrin-B ligands. This gene encodes a protein that binds ephrin-A ligands. Two alternatively spliced transcript variants have been described for this gene.", "GPSM1": "Gene Symbol GPSM1 G-protein signaling modulators (GPSMs) play diverse functional roles through their interaction with G-protein subunits. This gene encodes a receptor-independent activator of G protein signaling, which is one of several factors that influence the basal activity of G-protein signaling systems. The protein contains seven tetratricopeptide repeats in its N-terminal half and four G-protein regulatory (GPR) motifs in its C-terminal half. Multiple alternatively spliced transcript variants encoding different isoforms have been found for this gene.", "GIMAP7": "Gene Symbol GIMAP7 This gene encodes a protein belonging to the GTP-binding superfamily and to the immuno-associated nucleotide (IAN) subfamily of nucleotide-binding proteins. In humans, the IAN subfamily genes are located in a cluster at 7q36.1.", "HERPUD1": "Gene Symbol HERPUD1 The accumulation of unfolded proteins in the endoplasmic reticulum (ER) triggers the ER stress response. This response includes the inhibition of translation to prevent further accumulation of unfolded proteins, the increased expression of proteins involved in polypeptide folding, known as the unfolded protein response (UPR), and the destruction of misfolded proteins by the ER-associated protein degradation (ERAD) system. This gene may play a role in both UPR and ERAD. Its expression is induced by UPR and it has an ER stress response element in its promoter region while the encoded protein has an N-terminal ubiquitin-like domain which may interact with the ERAD system. This protein has been shown to interact with presenilin proteins and to increase the level of amyloid-beta protein following its overexpression. Alternative splicing of this gene produces multiple transcript variants encoding different isoforms. The full-length nature of all transcript variants has not been determined.", "LST1": "Gene Symbol LST1 The protein encoded by this gene is a membrane protein that can inhibit the proliferation of lymphocytes. Expression of this gene is enhanced by lipopolysaccharide, interferon-gamma, and bacteria. Several transcript variants encoding different isoforms have been found for this gene.", "GAP43": "Gene Symbol GAP43 The protein encoded by this gene has been termed a 'growth' or 'plasticity' protein because it is expressed at high levels in neuronal growth cones during development and axonal regeneration. This protein is considered a crucial component of an effective regenerative response in the nervous system. Alternatively spliced transcript variants encoding distinct isoforms have been found for this gene.", "NPR3": "Gene Symbol NPR3 This gene encodes one of three natriuretic peptide receptors. Natriutetic peptides are small peptides which regulate blood volume and pressure, pulmonary hypertension, and cardiac function as well as some metabolic and growth processes. The product of this gene encodes a natriuretic peptide receptor responsible for clearing circulating and extracellular natriuretic peptides through endocytosis of the receptor. Multiple transcript variants encoding different isoforms have been found for this gene.", "CAPN5": "Gene Symbol CAPN5 Calpains are calcium-dependent cysteine proteases involved in signal transduction in a variety of cellular processes. A functional calpain protein consists of an invariant small subunit and 1 of a family of large subunits. CAPN5 is one of the large subunits. Unlike some of the calpains, CAPN5 and CAPN6 lack a calmodulin-like domain IV. Because of the significant similarity to Caenorhabditis elegans sex determination gene tra-3, CAPN5 is also called as HTRA3.", "SOX7": "Gene Symbol SOX7 This gene encodes a member of the SOX (SRY-related HMG-box) family of transcription factors involved in the regulation of embryonic development and in the determination of the cell fate. The encoded protein may act as a transcriptional regulator after forming a protein complex with other proteins. The protein may play a role in tumorigenesis. A similar protein in mice is involved in the regulation of the wingless-type MMTV integration site family (Wnt) pathway.", "LILRB5": "Gene Symbol LILRB5 This gene is a member of the leukocyte immunoglobulin-like receptor (LIR) family, which is found in a gene cluster at chromosomal region 19q13.4. The encoded protein belongs to the subfamily B class of LIR receptors which contain two or four extracellular immunoglobulin domains, a transmembrane domain, and two to four cytoplasmic immunoreceptor tyrosine-based inhibitory motifs (ITIMs). Several other LIR subfamily B receptors are expressed on immune cells where they bind to MHC class I molecules on antigen-presenting cells and inhibit stimulation of an immune response. Multiple transcript variants encoding different isoforms have been found for this gene.", "HSPH1": "Gene Symbol HSPH1 This gene encodes a member of the heat shock protein 70 family of proteins. The encoded protein functions as a nucleotide exchange factor for the molecular chaperone heat shock cognate 71 kDa protein (Hsc70). In addition, this protein plays a distinct but related role as a holdase that inhibits the aggregation of misfolded proteins, including the cystic fibrosis transmembrane conductance regulator (CFTR) protein. Elevated expression of this protein has been observed in numerous human cancers.", "FXYD2": "Gene Symbol FXYD2 This gene encodes a member of the FXYD family of transmembrane proteins. This particular protein encodes the sodium/potassium-transporting ATPase subunit gamma. Mutations in this gene have been associated with Renal Hypomagnesemia-2. Alternatively spliced transcript variants have been described. Read-through transcripts have been observed between this locus and the upstream FXYD domain-containing ion transport regulator 6 (FXYD6, GeneID 53826) locus.", "EHD2": "Gene Symbol EHD2 This gene encodes a member of the EH domain-containing protein family. These proteins are characterized by a C-terminal EF-hand domain, a nucleotide-binding consensus site at the N terminus and a bipartite nuclear localization signal. The encoded protein interacts with the actin cytoskeleton through an N-terminal domain and also binds to an EH domain-binding protein through the C-terminal EH domain. This interaction appears to connect clathrin-dependent endocytosis to actin, suggesting that this gene product participates in the endocytic pathway.", "LTC4S": "Gene Symbol LTC4S The MAPEG (Membrane Associated Proteins in Eicosanoid and Glutathione metabolism) family includes a number of human proteins, several of which are involved the production of leukotrienes. This gene encodes an enzyme that catalyzes the first step in the biosynthesis of cysteinyl leukotrienes, potent biological compounds derived from arachidonic acid. Leukotrienes have been implicated as mediators of anaphylaxis and inflammatory conditions such as human bronchial asthma. This protein localizes to the nuclear envelope and adjacent endoplasmic reticulum.", "HSD11B2": "Gene Symbol HSD11B2 There are at least two isozymes of the corticosteroid 11-beta-dehydrogenase, a microsomal enzyme complex responsible for the interconversion of cortisol and cortisone. The type I isozyme has both 11-beta-dehydrogenase (cortisol to cortisone) and 11-oxoreductase (cortisone to cortisol) activities. The type II isozyme, encoded by this gene, has only 11-beta-dehydrogenase activity. In aldosterone-selective epithelial tissues such as the kidney, the type II isozyme catalyzes the glucocorticoid cortisol to the inactive metabolite cortisone, thus preventing illicit activation of the mineralocorticoid receptor. In tissues that do not express the mineralocorticoid receptor, such as the placenta and testis, it protects cells from the growth-inhibiting and/or pro-apoptotic effects of cortisol, particularly during embryonic development. Mutations in this gene cause the syndrome of apparent mineralocorticoid excess and hypertension.", "SH3BP4": "Gene Symbol SH3BP4 This gene encodes a protein with 3 Asn-Pro-Phe (NPF) motifs, an SH3 domain, a PXXP motif, a bipartite nuclear targeting signal, and a tyrosine phosphorylation site. This protein is involved in cargo-specific control of clathrin-mediated endocytosis, specifically controlling the internalization of a specific protein receptor.", "ZNF619": "Gene Symbol ZNF619 Predicted to enable DNA-binding transcription repressor activity, RNA polymerase II-specific and RNA polymerase II transcription regulatory region sequence-specific DNA binding activity. Predicted to be involved in negative regulation of transcription by RNA polymerase II. Predicted to be located in nucleus.", "C1QTNF1": "Gene Symbol C1QTNF1 Enables collagen binding activity. Involved in several processes, including negative regulation of platelet aggregation; positive regulation of aldosterone secretion; and positive regulation of cytosolic calcium ion concentration. Located in extracellular space. Is integral component of plasma membrane.", "MYC": "Gene Symbol MYC This gene is a proto-oncogene and encodes a nuclear phosphoprotein that plays a role in cell cycle progression, apoptosis and cellular transformation. The encoded protein forms a heterodimer with the related transcription factor MAX. This complex binds to the E box DNA consensus sequence and regulates the transcription of specific target genes. Amplification of this gene is frequently observed in numerous human cancers. Translocations involving this gene are associated with Burkitt lymphoma and multiple myeloma in human patients. There is evidence to show that translation initiates both from an upstream, in-frame non-AUG (CUG) and a downstream AUG start site, resulting in the production of two isoforms with distinct N-termini.", "ARL14": "Gene Symbol ARL14 Predicted to enable GTP binding activity. Predicted to be involved in intracellular protein transport and vesicle-mediated transport. Predicted to be located in cytoplasmic vesicle. Predicted to be active in plasma membrane.", "TNFSF15": "Gene Symbol TNFSF15 The protein encoded by this gene is a cytokine that belongs to the tumor necrosis factor (TNF) ligand family. This protein is abundantly expressed in endothelial cells, but is not expressed in either B or T cells. The expression of this protein is inducible by TNF and IL-1 alpha. This cytokine is a ligand for receptor TNFRSF25 and decoy receptor TNFRSF21/DR6. It can activate NF-kappaB and MAP kinases, and acts as an autocrine factor to induce apoptosis in endothelial cells. This cytokine is also found to inhibit endothelial cell proliferation, and thus may function as an angiogenesis inhibitor. Two transcript variants encoding different isoforms have been found for this gene.", "EFEMP1": "Gene Symbol EFEMP1 This gene encodes a member of the fibulin family of extracellular matrix glycoproteins. Like all members of this family, the encoded protein contains tandemly repeated epidermal growth factor-like repeats followed by a C-terminus fibulin-type domain. This gene is upregulated in malignant gliomas and may play a role in the aggressive nature of these tumors. Mutations in this gene are associated with Doyne honeycomb retinal dystrophy. Alternatively spliced transcript variants that encode the same protein have been described.", "GIMAP4": "Gene Symbol GIMAP4 This gene encodes a protein belonging to the GTP-binding superfamily and to the immuno-associated nucleotide (IAN) subfamily of nucleotide-binding proteins. The encoded protein of this gene may be negatively regulated by T-cell acute lymphocytic leukemia 1 (TAL1). In humans, the IAN subfamily genes are located in a cluster at 7q36.1.", "ZP1": "Gene Symbol ZP1 The zona pellucida is an extracellular matrix that surrounds the oocyte and early embryo. It is composed primarily of three or four glycoproteins with various functions during fertilization and preimplantation development. The protein encoded by this gene ensures the structural integrity of the zona pellucida. Mutations in this gene are a cause of oocyte maturation defect and infertility.", "BDKRB1": "Gene Symbol BDKRB1 Bradykinin, a 9 aa peptide, is generated in pathophysiologic conditions such as inflammation, trauma, burns, shock, and allergy. The protein encoded by this gene belongs to the G-protein coupled receptor 1 family. Two types of G-protein coupled receptors have been found which bind bradykinin and mediate responses to these pathophysiologic conditions. The protein encoded by this gene is one of these receptors and is synthesized de novo following tissue injury. Receptor binding leads to an increase in the cytosolic calcium ion concentration, ultimately resulting in chronic and acute inflammatory responses.", "CLPSL1": "Gene Symbol CLPSL1 Predicted to enable enzyme activator activity. Predicted to be involved in response to food. Predicted to be located in extracellular region.", "RASL12": "Gene Symbol RASL12 Predicted to enable GDP binding activity; GTP binding activity; and GTPase activity. Predicted to be involved in signal transduction. Predicted to be active in plasma membrane.", "SMAD3": "Gene Symbol SMAD3 The SMAD family of proteins are a group of intracellular signal transducer proteins similar to the gene products of the Drosophila gene 'mothers against decapentaplegic' (Mad) and the C. elegans gene Sma. The SMAD3 protein functions in the transforming growth factor-beta signaling pathway, and transmits signals from the cell surface to the nucleus, regulating gene activity and cell proliferation. This protein forms a complex with other SMAD proteins and binds DNA, functioning both as a transcription factor and tumor suppressor. Mutations in this gene are associated with aneurysms-osteoarthritis syndrome and Loeys-Dietz Syndrome 3.", "SLC39A5": "Gene Symbol SLC39A5 The protein encoded by this gene belongs to the ZIP family of zinc transporters that transport zinc into cells from outside, and play a crucial role in controlling intracellular zinc levels. Zinc is an essential cofactor for many enzymes and proteins involved in gene transcription, growth, development and differentiation. Mutations in this gene have been associated with autosomal dominant high myopia (MYP24). Alternatively spliced transcript variants have been found for this gene.", "STRA6": "Gene Symbol STRA6 The protein encoded by this gene is a membrane protein involved in the metabolism of retinol. The encoded protein acts as a receptor for retinol/retinol binding protein complexes. This protein removes the retinol from the complex and transports it across the cell membrane. Defects in this gene are a cause of syndromic microphthalmia type 9 (MCOPS9). Several transcript variants encoding a few different isoforms have been found for this gene.", "RNF152": "Gene Symbol RNF152 Enables small GTPase binding activity and ubiquitin protein ligase activity. Involved in several processes, including cellular response to amino acid starvation; negative regulation of TORC1 signaling; and protein polyubiquitination. Located in lysosomal membrane. Is integral component of organelle membrane.", "NID2": "Gene Symbol NID2 This gene encodes a member of the nidogen family of basement membrane proteins. This protein is a cell-adhesion protein that binds collagens I and IV and laminin and may be involved in maintaining the structure of the basement membrane.", "CD86": "Gene Symbol CD86 This gene encodes a type I membrane protein that is a member of the immunoglobulin superfamily. This protein is expressed by antigen-presenting cells, and it is the ligand for two proteins at the cell surface of T cells, CD28 antigen and cytotoxic T-lymphocyte-associated protein 4. Binding of this protein with CD28 antigen is a costimulatory signal for activation of the T-cell. Binding of this protein with cytotoxic T-lymphocyte-associated protein 4 negatively regulates T-cell activation and diminishes the immune response. Alternative splicing results in several transcript variants encoding different isoforms.", "CHGB": "Gene Symbol CHGB This gene encodes a tyrosine-sulfated secretory protein abundant in peptidergic endocrine cells and neurons. This protein may serve as a precursor for regulatory peptides.", "PDX1": "Gene Symbol PDX1 The protein encoded by this gene is a transcriptional activator of several genes, including insulin, somatostatin, glucokinase, islet amyloid polypeptide, and glucose transporter type 2. The encoded nuclear protein is involved in the early development of the pancreas and plays a major role in glucose-dependent regulation of insulin gene expression. Defects in this gene are a cause of pancreatic agenesis, which can lead to early-onset insulin-dependent diabetes mellitus (IDDM), as well as maturity onset diabetes of the young type 4 (MODY4).", "TROAP": "Gene Symbol TROAP Predicted to be involved in cell adhesion. Predicted to be located in cytoplasm.", "ZSCAN5A": "Gene Symbol ZSCAN5A Enables sequence-specific double-stranded DNA binding activity. Predicted to be involved in regulation of transcription by RNA polymerase II. Predicted to be located in nucleus.", "NPTX1": "Gene Symbol NPTX1 NPTX1 is a member of the neuronal pentraxin gene family. Neuronal pentraxin 1 is similar to the rat NP1 gene which encodes a binding protein for the snake venom toxin taipoxin. Human NPTX1 mRNA is exclusively localized to the nervous system.", "CHGA": "Gene Symbol CHGA The protein encoded by this gene is a member of the chromogranin/secretogranin family of neuroendocrine secretory proteins. It is found in secretory vesicles of neurons and endocrine cells. This gene product is a precursor to three biologically active peptides; vasostatin, pancreastatin, and parastatin. These peptides act as autocrine or paracrine negative modulators of the neuroendocrine system. Two other peptides, catestatin and chromofungin, have antimicrobial activity and antifungal activity, respectively. Two transcript variants encoding different isoforms have been found for this gene.", "MMP10": "Gene Symbol MMP10 This gene encodes a member of the peptidase M10 family of matrix metalloproteinases (MMPs). Proteins in this family are involved in the breakdown of extracellular matrix in normal physiological processes, such as embryonic development, reproduction, and tissue remodeling, as well as in disease processes, such as arthritis and metastasis. The encoded preproprotein is proteolytically processed to generate the mature protease. This secreted protease breaks down fibronectin, laminin, elastin, proteoglycan core protein, gelatins, and several types of collagen. The gene is part of a cluster of MMP genes on chromosome 11.", "KISS1R": "Gene Symbol KISS1R The protein encoded by this gene is a galanin-like G protein-coupled receptor that binds metastin, a peptide encoded by the metastasis suppressor gene KISS1. The tissue distribution of the expressed gene suggests that it is involved in the regulation of endocrine function, and this is supported by the finding that this gene appears to play a role in the onset of puberty. Mutations in this gene have been associated with hypogonadotropic hypogonadism and central precocious puberty.", "NR2F1": "Gene Symbol NR2F1 The protein encoded by this gene is a nuclear hormone receptor and transcriptional regulator. The encoded protein acts as a homodimer and binds to 5'-AGGTCA-3' repeats. Defects in this gene are a cause of Bosch-Boonstra optic atrophy syndrome (BBOAS).", "KCNMA1": "Gene Symbol KCNMA1 This gene encodes the alpha subunit of calcium-activated BK channel. The encoded protein is involved in several physiological processes including smooth muscle contraction, neurotransmitter release and neuronal excitability. Mutations in this gene are associated with a spectrum of neurological disorders including Paroxysmal Nonkinesigenic Dyskinesia 3, Idiopathic Generalized Epilepsy 16 and Liang-Wang syndrome.", "ABI3": "Gene Symbol ABI3 This gene encodes a member of an adaptor protein family. Members of this family encode proteins containing a homeobox homology domain, proline rich region and Src-homology 3 (SH3) domain, and are components of the Abi/WAVE complex which regulates actin polymerization. The encoded protein inhibits ectopic metastasis of tumor cells as well as cell migration. This may be accomplished through interaction with p21-activated kinase. Alternative splicing results in multiple transcript variants.", "SLC35F1": "Gene Symbol SLC35F1 Predicted to enable transmembrane transporter activity. Predicted to be involved in transmembrane transport. Predicted to be integral component of membrane.", "HABP2": "Gene Symbol HABP2 This gene encodes a member of the peptidase S1 family of serine proteases. The encoded preproprotein is secreted by hepatocytes and proteolytically processed to generate heavy and light chains that form the mature heterodimer. Further autoproteolysis leads to smaller, inactive peptides. This extracellular protease binds hyaluronic acid and may play a role in the coagulation and fibrinolysis systems. Mutations in this gene are associated with nonmedullary thyroid cancer and susceptibility to venous thromboembolism. Alternative splicing results in multiple transcript variants, at least one of which encodes a preproprotein that is proteolytically processed.", "DGKB": "Gene Symbol DGKB Diacylglycerol kinases (DGKs) are regulators of the intracellular concentration of the second messenger diacylglycerol (DAG) and thus play a key role in cellular processes. Nine mammalian isotypes have been identified, which are encoded by separate genes. Mammalian DGK isozymes contain a conserved catalytic (kinase) domain and a cysteine-rich domain (CRD). The protein encoded by this gene is a diacylglycerol kinase, beta isotype. Several alternatively spliced transcript variants encoding different isoforms have been found for this gene.", "SLC7A5": "Gene Symbol SLC7A5 Enables L-leucine transmembrane transporter activity; L-tryptophan transmembrane transporter activity; and thyroid hormone transmembrane transporter activity. Involved in carboxylic acid transport; thyroid hormone transport; and xenobiotic transport. Located in cytosol; intracellular membrane-bounded organelle; and plasma membrane. Is integral component of membrane. Part of amino acid transport complex; apical plasma membrane; and microvillus membrane.", "MTUS1": "Gene Symbol MTUS1 This gene encodes a protein which contains a C-terminal domain able to interact with the angiotension II (AT2) receptor and a large coiled-coil region allowing dimerization. Multiple alternatively spliced transcript variants encoding different isoforms have been found for this gene. One of the transcript variants has been shown to encode a mitochondrial protein that acts as a tumor suppressor and partcipates in AT2 signaling pathways. Other variants may encode nuclear or transmembrane proteins but it has not been determined whether they also participate in AT2 signaling pathways.", "ZNF503": "Gene Symbol ZNF503 Predicted to enable metal ion binding activity. Involved in G1 to G0 transition involved in cell differentiation; negative regulation of cell population proliferation; and negative regulation of gene expression. Predicted to be active in nucleus.", "POU2F2": "Gene Symbol POU2F2 The protein encoded by this gene is a homeobox-containing transcription factor of the POU domain family. The encoded protein binds the octamer sequence 5'-ATTTGCAT-3', a common transcription factor binding site in immunoglobulin gene promoters. Several transcript variants encoding different isoforms have been found for this gene.", "SMTN": "Gene Symbol SMTN This gene encodes a structural protein that is found exclusively in contractile smooth muscle cells. It associates with stress fibers and constitutes part of the cytoskeleton. This gene is localized to chromosome 22q12.3, distal to the TUPLE1 locus and outside the DiGeorge syndrome deletion. Alternative splicing of this gene results in multiple transcript variants encoding distinct isoforms.", "BAAT": "Gene Symbol BAAT The protein encoded by this gene is a liver enzyme that catalyzes the transfer of C24 bile acids from the acyl-CoA thioester to either glycine or taurine, the second step in the formation of bile acid-amino acid conjugates. The bile acid conjugates then act as a detergent in the gastrointestinal tract, which enhances lipid and fat-soluble vitamin absorption. Defects in this gene are a cause of familial hypercholanemia (FHCA). Two transcript variants encoding the same protein have been found for this gene.", "PTPRZ1": "Gene Symbol PTPRZ1 This gene encodes a member of the receptor protein tyrosine phosphatase family. Expression of this gene is restricted to the central nervous system (CNS), and it may be involved in the regulation of specific developmental processes in the CNS. Alternatively spliced transcript variants encoding different isoforms have been described for this gene.", "ADAMTS2": "Gene Symbol ADAMTS2 This gene encodes a member of the ADAMTS (a disintegrin and metalloproteinase with thrombospondin motifs) protein family. Members of the family share several distinct protein modules, including a propeptide region, a metalloproteinase domain, a disintegrin-like domain, and a thrombospondin type 1 (TS) motif. Individual members of this family differ in the number of C-terminal TS motifs, and some have unique C-terminal domains. The encoded preproprotein is proteolytically processed to generate the mature procollagen N-proteinase. This proteinase excises the N-propeptide of the fibrillar procollagens types I-III and type V. Mutations in this gene cause Ehlers-Danlos syndrome type VIIC, a recessively inherited connective-tissue disorder. Alternative splicing results in multiple transcript variants, at least one of which encodes an isoform that is proteolytically processed.", "PCOLCE": "Gene Symbol PCOLCE Fibrillar collagen types I-III are synthesized as precursor molecules known as procollagens. These precursors contain amino- and carboxyl-terminal peptide extensions known as N- and C-propeptides, respectively, which are cleaved, upon secretion of procollagen from the cell, to yield the mature triple helical, highly structured fibrils. This gene encodes a glycoprotein which binds and drives the enzymatic cleavage of type I procollagen and heightens C-proteinase activity.", "SLC37A2": "Gene Symbol SLC37A2 Enables glucose 6-phosphate:inorganic phosphate antiporter activity. Involved in glucose-6-phosphate transport and phosphate ion transmembrane transport. Is integral component of endoplasmic reticulum membrane.", "OSR2": "Gene Symbol OSR2", "NEUROD1": "Gene Symbol NEUROD1 This gene encodes a member of the NeuroD family of basic helix-loop-helix (bHLH) transcription factors. The protein forms heterodimers with other bHLH proteins and activates transcription of genes that contain a specific DNA sequence known as the E-box. It regulates expression of the insulin gene, and mutations in this gene result in type II diabetes mellitus.", "TUBB2A": "Gene Symbol TUBB2A Microtubules, key participants in processes such as mitosis and intracellular transport, are composed of heterodimers of alpha- and beta-tubulins. The protein encoded by this gene is a beta-tubulin. Defects in this gene are associated with complex cortical dysplasia with other brain malformations-5. Two transcript variants encoding distinct isoforms have been found for this gene.", "BAALC": "Gene Symbol BAALC This gene was identified by gene expression studies in patients with acute myeloid leukemia (AML). The gene is conserved among mammals and is not found in lower organisms. Tissues that express this gene develop from the neuroectoderm. Multiple alternatively spliced transcript variants that encode different proteins have been described for this gene; however, some of the transcript variants are found only in AML cell lines.", "PCDH8": "Gene Symbol PCDH8 This gene belongs to the protocadherin gene family, a subfamily of the cadherin superfamily. The gene encodes an integral membrane protein that is thought to function in cell adhesion in a CNS-specific manner. Unlike classical cadherins, which are generally encoded by 15-17 exons, this gene includes only 3 exons. Notable is the large first exon encoding the extracellular region, including 6 cadherin domains and a transmembrane region. Alternative splicing yields isoforms with unique cytoplasmic tails.", "ZNF165": "Gene Symbol ZNF165 This gene encodes a member of the Kruppel family of zinc finger proteins. Members of this DNA-binding protein family act as transcriptional regulators. This gene is located within a cluster of zinc finger family members. The encoded protein may play a role in spermatogenesis.", "KCNH8": "Gene Symbol KCNH8 Voltage-gated potassium (Kv) channels represent the most complex class of voltage-gated ion channels from both functional and structural standpoints. Their diverse functions include regulating neurotransmitter release, heart rate, insulin secretion, neuronal excitability, epithelial electrolyte transport, smooth muscle contraction, and cell volume. This gene encodes a member of the potassium channel, voltage-gated, subfamily H. This member is a pore-forming (alpha) subunit.", "SLC38A1": "Gene Symbol SLC38A1", "BTK": "Gene Symbol BTK The protein encoded by this gene plays a crucial role in B-cell development. Mutations in this gene cause X-linked agammaglobulinemia type 1, which is an immunodeficiency characterized by the failure to produce mature B lymphocytes, and associated with a failure of Ig heavy chain rearrangement. Alternative splicing results in multiple transcript variants encoding different isoforms.", "ITGAX": "Gene Symbol ITGAX This gene encodes the integrin alpha X chain protein. Integrins are heterodimeric integral membrane proteins composed of an alpha chain and a beta chain. This protein combines with the beta 2 chain (ITGB2) to form a leukocyte-specific integrin referred to as inactivated-C3b (iC3b) receptor 4 (CR4). The alpha X beta 2 complex seems to overlap the properties of the alpha M beta 2 integrin in the adherence of neutrophils and monocytes to stimulated endothelium cells, and in the phagocytosis of complement coated particles. Two transcript variants encoding different isoforms have been found for this gene.", "KLF4": "Gene Symbol KLF4 This gene encodes a protein that belongs to the Kruppel family of transcription factors. The encoded zinc finger protein is required for normal development of the barrier function of skin. The encoded protein is thought to control the G1-to-S transition of the cell cycle following DNA damage by mediating the tumor suppressor gene p53. Mice lacking this gene have a normal appearance but lose weight rapidly, and die shortly after birth due to fluid evaporation resulting from compromised epidermal barrier function. Alternative splicing results in multiple transcript variants encoding different isoforms.", "CYP2C8": "Gene Symbol CYP2C8 This gene encodes a member of the cytochrome P450 superfamily of enzymes. The cytochrome P450 proteins are monooxygenases which catalyze many reactions involved in drug metabolism and synthesis of cholesterol, steroids and other lipids. This protein localizes to the endoplasmic reticulum and its expression is induced by phenobarbital. The enzyme is known to metabolize many xenobiotics, including the anticonvulsive drug mephenytoin, benzo(a)pyrene, 7-ethyoxycoumarin, and the anti-cancer drug taxol. This gene is located within a cluster of cytochrome P450 genes on chromosome 10q24. Several transcript variants encoding a few different isoforms have been found for this gene.", "ARL4D": "Gene Symbol ARL4D ADP-ribosylation factor 4D is a member of the ADP-ribosylation factor family of GTP-binding proteins. ARL4D is closely similar to ARL4A and ARL4C and each has a nuclear localization signal and an unusually high guanine nucleotide exchange rate. This protein may play a role in membrane-associated intracellular trafficking.", "NR0B2": "Gene Symbol NR0B2 The protein encoded by this gene is an unusual orphan receptor that contains a putative ligand-binding domain but lacks a conventional DNA-binding domain. The gene product is a member of the nuclear hormone receptor family, a group of transcription factors regulated by small hydrophobic hormones, a subset of which do not have known ligands and are referred to as orphan nuclear receptors. The protein has been shown to interact with retinoid and thyroid hormone receptors, inhibiting their ligand-dependent transcriptional activation. In addition, interaction with estrogen receptors has been demonstrated, leading to inhibition of function. Studies suggest that the protein represses nuclear hormone receptor-mediated transactivation via two separate steps: competition with coactivators and the direct effects of its transcriptional repressor function.", "SPRY1": "Gene Symbol SPRY1 Involved in negative regulation of fibroblast growth factor receptor signaling pathway. Located in Golgi apparatus; cytosol; and nucleoplasm.", "ENPEP": "Gene Symbol ENPEP The ENPEP gene encodes glutamyl aminopeptidase, a type II integral membrane protein with an extracellular zinc-binding domain. This protein can upregulate blood pressure by cleaving the N-terminal aspartate from angiotensin II, and can regulate blood vessel formation and enhance tumorigenesis in some tissues. Along with ANPEP and DPP4, ENPEP was found to be a candidate co-receptor for the coronavirus SARS-CoV-2, which causes COVID-19.", "CALB2": "Gene Symbol CALB2 This gene encodes an intracellular calcium-binding protein belonging to the troponin C superfamily. Members of this protein family have six EF-hand domains which bind calcium. This protein plays a role in diverse cellular functions, including message targeting and intracellular calcium buffering. It also functions as a modulator of neuronal excitability, and is a diagnostic marker for some human diseases, including Hirschsprung disease and some cancers. Alternative splicing results in multiple transcript variants.", "TNF": "Gene Symbol TNF This gene encodes a multifunctional proinflammatory cytokine that belongs to the tumor necrosis factor (TNF) superfamily. This cytokine is mainly secreted by macrophages. It can bind to, and thus functions through its receptors TNFRSF1A/TNFR1 and TNFRSF1B/TNFBR. This cytokine is involved in the regulation of a wide spectrum of biological processes including cell proliferation, differentiation, apoptosis, lipid metabolism, and coagulation. This cytokine has been implicated in a variety of diseases, including autoimmune diseases, insulin resistance, psoriasis, rheumatoid arthritis ankylosing spondylitis, tuberculosis, autosomal dominant polycystic kidney disease, and cancer. Mutations in this gene affect susceptibility to cerebral malaria, septic shock, and Alzheimer disease. Knockout studies in mice also suggested the neuroprotective function of this cytokine.", "KCTD12": "Gene Symbol KCTD12 Enables identical protein binding activity. Predicted to be involved in protein homooligomerization. Predicted to act upstream of or within regulation of G protein-coupled receptor signaling pathway. Predicted to be located in cell projection. Predicted to be part of receptor complex. Predicted to be active in postsynaptic membrane and presynaptic membrane.", "CHSY1": "Gene Symbol CHSY1 This gene encodes a member of the chondroitin N-acetylgalactosaminyltransferase family. These enzymes possess dual glucuronyltransferase and galactosaminyltransferase activity and play critical roles in the biosynthesis of chondroitin sulfate, a glycosaminoglycan involved in many biological processes including cell proliferation and morphogenesis. Decreased expression of this gene may play a role in colorectal cancer, and mutations in this gene are a cause of temtamy preaxial brachydactyly syndrome.", "MCTP1": "Gene Symbol MCTP1 Enables calcium ion binding activity. Predicted to be involved in several processes, including modulation of chemical synaptic transmission; negative regulation of endocytosis; and negative regulation of response to oxidative stress. Is integral component of membrane.", "TM4SF5": "Gene Symbol TM4SF5 The protein encoded by this gene is a member of the transmembrane 4 superfamily, also known as the tetraspanin family. Most of these members are cell-surface proteins that are characterized by the presence of four hydrophobic domains. The proteins mediate signal transduction events that play a role in the regulation of cell development, activation, growth and motility. This encoded protein is a cell surface glycoprotein and is highly similar in sequence and structure to transmembrane 4 superfamily member 1. It may play a role in cell proliferation, and overexpression of this protein may be associated with the uncontrolled growth of tumour cells.", "AHNAK2": "Gene Symbol AHNAK2 This gene encodes a large nucleoprotein. The encoded protein has a tripartite domain structure with a relatively short N-terminus and a long C-terminus, separated by a large body of repeats. The N-terminal PSD-95/Discs-large/ZO-1 (PDZ)-like domain is thought to function in the formation of stable homodimers. The encoded protein may play a role in calcium signaling by associating with calcium channel proteins. Alternative splicing results in multiple transcript variants.", "RHOJ": "Gene Symbol RHOJ This gene encodes one of the many small GTP-binding proteins in the Rho family shown to be associated with focal adhesions in endothelial cells (PMID: 21148427, 22103495). The encoded protein is activated by vascular endothelial growth factor and may regulate angiogenesis.", "SLITRK6": "Gene Symbol SLITRK6 This gene encodes a member of the SLITRK protein family. Members of this family are integral membrane proteins that are characterized by two N-terminal leucine-rich repeat (LRR) domains and a C-terminal region that shares homology with trk neurotrophin receptors. This protein functions as a regulator of neurite outgrowth required for normal hearing and vision. Mutations in this gene are a cause of myopia and deafness.", "LILRB4": "Gene Symbol LILRB4 This gene is a member of the leukocyte immunoglobulin-like receptor (LIR) family, which is found in a gene cluster at chromosomal region 19q13.4. The encoded protein belongs to the subfamily B class of LIR receptors which contain two or four extracellular immunoglobulin domains, a transmembrane domain, and two to four cytoplasmic immunoreceptor tyrosine-based inhibitory motifs (ITIMs). The receptor is expressed on immune cells where it binds to MHC class I molecules on antigen-presenting cells and transduces a negative signal that inhibits stimulation of an immune response. The receptor can also function in antigen capture and presentation. It is thought to control inflammatory responses and cytotoxicity to help focus the immune response and limit autoreactivity. Multiple transcript variants encoding different isoforms have been found for this gene.", "BHLHE41": "Gene Symbol BHLHE41 This gene encodes a basic helix-loop-helix protein expressed in various tissues. The encoded protein can interact with ARNTL or compete for E-box binding sites in the promoter of PER1 and repress CLOCK/ARNTL's transactivation of PER1. This gene is believed to be involved in the control of circadian rhythm and cell differentiation. Defects in this gene are associated with the short sleep phenotype.", "GSTP1": "Gene Symbol GSTP1 Glutathione S-transferases (GSTs) are a family of enzymes that play an important role in detoxification by catalyzing the conjugation of many hydrophobic and electrophilic compounds with reduced glutathione. Based on their biochemical, immunologic, and structural properties, the soluble GSTs are categorized into 4 main classes: alpha, mu, pi, and theta. This GST family member is a polymorphic gene encoding active, functionally different GSTP1 variant proteins that are thought to function in xenobiotic metabolism and play a role in susceptibility to cancer, and other diseases.", "PCSK2": "Gene Symbol PCSK2 This gene encodes a member of the subtilisin-like proprotein convertase family, which includes proteases that process protein and peptide precursors trafficking through regulated or constitutive branches of the secretory pathway. The protein undergoes an initial autocatalytic processing event and interacts with a neuroendocrine secretory protein in the ER, exits the ER and sorts to secretory granules, where it is cleaved and catalytically activated during intracellular transport. The encoded protease is packaged into and activated in dense core secretory granules and expressed in the neuroendocrine system and brain. This gene encodes one of the seven basic amino acid-specific members which cleave their substrates at single or paired basic residues. It functions in the proteolytic activation of polypeptide hormones and neuropeptides precursors. Single nucleotide polymorphisms in this gene may increase susceptibility to myocardial infarction and type 2 diabetes. This gene may also play a role in tumor development and progression. Alternatively spliced transcript variants encoding multiple isoforms have been observed for this gene.", "TRPV6": "Gene Symbol TRPV6 This gene encodes a member of a family of multipass membrane proteins that functions as calcium channels. The encoded protein contains N-terminal ankyrin repeats, which are required for channel assembly and regulation. Translation initiation for this protein occurs at a non-AUG start codon that is decoded as methionine. This gene is situated next to a closely related gene for transient receptor potential cation channel subfamily V member 5 (TRPV5). This locus has experienced positive selection in non-African populations, resulting in several non-synonymous codon differences among individuals of different genetic backgrounds.", "VAT1L": "Gene Symbol VAT1L Predicted to enable oxidoreductase activity and zinc ion binding activity.", "EYA4": "Gene Symbol EYA4 This gene encodes a member of the eyes absent (EYA) family of proteins. The encoded protein may act as a transcriptional activator through its protein phosphatase activity, and it may be important for eye development, and for continued function of the mature organ of Corti. Mutations in this gene are associated with postlingual, progressive, autosomal dominant hearing loss at the deafness, autosomal dominant non-syndromic sensorineural 10 locus. The encoded protein is also a putative oncogene that mediates DNA repair, apoptosis, and innate immunity following DNA damage, cellular damage, and viral attack. Defects in this gene are also associated with dilated cardiomyopathy 1J. Alternative splicing results in multiple transcript variants encoding distinct isoforms.", "C5AR1": "Gene Symbol C5AR1 Enables G protein-coupled receptor activity and complement component C5a receptor activity. Involved in several processes, including complement component C5a signaling pathway; mRNA transcription by RNA polymerase II; and positive regulation of ERK1 and ERK2 cascade. Located in apical part of cell and basolateral plasma membrane. Biomarker of Alzheimer's disease; asthma; chronic obstructive pulmonary disease; rhinitis; and severe acute respiratory syndrome.", "CDCA3": "Gene Symbol CDCA3 Predicted to be involved in cell division and protein ubiquitination. Located in adherens junction.", "LY6H": "Gene Symbol LY6H Predicted to enable acetylcholine receptor binding activity and acetylcholine receptor inhibitor activity. Predicted to be involved in acetylcholine receptor signaling pathway. Predicted to be located in extracellular region. Predicted to be active in plasma membrane.", "TUBB6": "Gene Symbol TUBB6 Predicted to enable GTP binding activity. Predicted to be a structural constituent of cytoskeleton. Predicted to be involved in microtubule cytoskeleton organization and mitotic cell cycle. Located in microtubule.", "BIRC5": "Gene Symbol BIRC5 This gene is a member of the inhibitor of apoptosis (IAP) gene family, which encode negative regulatory proteins that prevent apoptotic cell death. IAP family members usually contain multiple baculovirus IAP repeat (BIR) domains, but this gene encodes proteins with only a single BIR domain. The encoded proteins also lack a C-terminus RING finger domain. Gene expression is high during fetal development and in most tumors, yet low in adult tissues. Alternatively spliced transcript variants encoding distinct isoforms have been found for this gene.", "TNS1": "Gene Symbol TNS1 The protein encoded by this gene localizes to focal adhesions, regions of the plasma membrane where the cell attaches to the extracellular matrix. This protein crosslinks actin filaments and contains a Src homology 2 (SH2) domain, which is often found in molecules involved in signal transduction. This protein is a substrate of calpain II. Alternative splicing results in multiple transcript variants encoding different isoforms.", "GPR34": "Gene Symbol GPR34", "RAB27B": "Gene Symbol RAB27B Enables guanyl ribonucleotide binding activity; myosin V binding activity; and protein domain specific binding activity. Involved in multivesicular body sorting pathway and positive regulation of exocytosis. Located in Golgi stack and cytoplasmic vesicle.", "WDR25": "Gene Symbol WDR25 This gene encodes a protein containing 7 WD repeats. WD repeats are approximately 30 to 40-amino acid domains containing several conserved residues, typically having a Tryptophan-Aspartic acid dipeptide (WD) at the C-terminal end. WD domains are involved in protein-protein interactions in a variety of cellular processes, including cell cycle progression, signal transduction, apoptosis, and gene regulation. Alternative splicing results in multiple transcript variants.", "SLC15A1": "Gene Symbol SLC15A1 This gene encodes an intestinal hydrogen peptide cotransporter that is a member of the solute carrier family 15. The encoded protein is localized to the brush border membrane of the intestinal epithelium and mediates the uptake of di- and tripeptides from the lumen into the enterocytes. This protein plays an important role in the uptake and digestion of dietary proteins. This protein also facilitates the absorption of numerous peptidomimetic drugs.", "LZTS1": "Gene Symbol LZTS1 This gene encodes a tumor suppressor protein that is ubiquitously expressed in normal tissues. In uveal melanomas, expression of this protein is silenced in rapidly metastasizing and metastatic tumor cells but has normal expression in slowly metastasizing or nonmetastasizing tumor cells. This protein may have a role in cell-cycle control by interacting with the Cdk1/cyclinB1 complex. This gene is located on chromosomal region 8p22. Loss of heterozygosity (LOH) in the 8p arm is a common characteristic of many types of cancer.", "B4GALT5": "Gene Symbol B4GALT5 This gene is one of seven beta-1,4-galactosyltransferase (beta4GalT) genes. They encode type II membrane-bound glycoproteins that appear to have exclusive specificity for the donor substrate UDP-galactose; all transfer galactose in a beta1,4 linkage to similar acceptor sugars: GlcNAc, Glc, and Xyl. Each beta4GalT has a distinct function in the biosynthesis of different glycoconjugates and saccharide structures. As type II membrane proteins, they have an N-terminal hydrophobic signal sequence that directs the protein to the Golgi apparatus and which then remains uncleaved to function as a transmembrane anchor. By sequence similarity, the beta4GalTs form four groups: beta4GalT1 and beta4GalT2, beta4GalT3 and beta4GalT4, beta4GalT5 and beta4GalT6, and beta4GalT7. The function of the enzyme encoded by this gene is not clear. This gene was previously designated as B4GALT4 but was renamed to B4GALT5. In the literature it is also referred to as beta4GalT2.", "SLC14A1": "Gene Symbol SLC14A1 The protein encoded by this gene is a membrane transporter that mediates urea transport in erythrocytes. This gene forms the basis for the Kidd blood group system.", "DAB2IP": "Gene Symbol DAB2IP", "SLC12A7": "Gene Symbol SLC12A7 Enables protein kinase binding activity. Predicted to be involved in several processes, including cell volume homeostasis; inorganic ion homeostasis; and inorganic ion transmembrane transport. Part of protein-containing complex.", "ITGB8": "Gene Symbol ITGB8 This gene is a member of the integrin beta chain family and encodes a single-pass type I membrane protein with a VWFA domain and four cysteine-rich repeats. This protein noncovalently binds to an alpha subunit to form a heterodimeric integrin complex. In general, integrin complexes mediate cell-cell and cell-extracellular matrix interactions and this complex plays a role in human airway epithelial proliferation. Alternatively spliced variants which encode different protein isoforms have been described; however, not all variants have been fully characterized.", "FOXS1": "Gene Symbol FOXS1 The forkhead family of transcription factors belongs to the winged helix class of DNA-binding proteins. The protein encoded by this intronless gene contains a forkhead domain and is found predominantly in aorta and kidney. The function of the encoded protein is unknown.", "RAB11FIP1": "Gene Symbol RAB11FIP1 This gene encodes one of the Rab11-family interacting proteins (Rab11-FIPs), which play a role in the Rab-11 mediated recycling of vesicles. The encoded protein may be involved in endocytic sorting, trafficking of proteins including integrin subunits and epidermal growth factor receptor (EGFR), and transport between the recycling endosome and the trans-Golgi network. Alternative splicing results in multiple transcript variants. A pseudogene is described on the X chromosome.", "OXGR1": "Gene Symbol OXGR1 This gene encodes a G protein-coupled receptor (GPCR) that belongs to the oxoglutarate receptor family within the GPCR superfamily. The encoded protein is activated by the citric acid intermediate, oxoglutarate, as well as several cysteinyl leukotrienes, including leukotrienes E4, C4 and D4, which are implicated in many inflammatory disorders. In mice, a knock-out of this gene leads to middle ear inflammation, changes in the mucosal epithelium, and an increase in fluid behind the eardrum, and is associated with hearing loss. Alternative splicing results in multiple transcript variants.", "SHISA2": "Gene Symbol SHISA2 Predicted to be involved in negative regulation of Wnt signaling pathway and negative regulation of fibroblast growth factor receptor signaling pathway. Predicted to be located in endoplasmic reticulum membrane. Predicted to be integral component of membrane. Predicted to be active in endoplasmic reticulum.", "GPM6A": "Gene Symbol GPM6A Predicted to enable calcium channel activity. Involved in neuron migration and stem cell differentiation. Located in extracellular exosome.", "CALCA": "Gene Symbol CALCA This gene encodes the peptide hormones calcitonin, calcitonin gene-related peptide and katacalcin by tissue-specific alternative RNA splicing of the gene transcripts and cleavage of inactive precursor proteins. Calcitonin is involved in calcium regulation and acts to regulate phosphorus metabolism. Calcitonin gene-related peptide functions as a vasodilator and as an antimicrobial peptide while katacalcin is a calcium-lowering peptide. Multiple transcript variants encoding different isoforms have been found for this gene.", "ARRDC4": "Gene Symbol ARRDC4 Predicted to enable ubiquitin ligase-substrate adaptor activity. Acts upstream of or within positive regulation of ubiquitin-protein transferase activity. Located in endosome and plasma membrane.", "IGSF1": "Gene Symbol IGSF1 This gene encodes a member of the immunoglobulin-like domain-containing superfamily. Proteins in this superfamily contain varying numbers of immunoglobulin-like domains and are thought to participate in the regulation of interactions between cells. Multiple transcript variants encoding different isoforms have been found for this gene.", "C3orf52": "Gene Symbol C3orf52 Predicted to be located in endoplasmic reticulum membrane. Predicted to be integral component of membrane.", "LTBP4": "Gene Symbol LTBP4 The protein encoded by this gene binds transforming growth factor beta (TGFB) as it is secreted and targeted to the extracellular matrix. TGFB is biologically latent after secretion and insertion into the extracellular matrix, and sheds TGFB and other proteins upon activation. Defects in this gene may be a cause of cutis laxa and severe pulmonary, gastrointestinal, and urinary abnormalities. Three transcript variants encoding different isoforms have been found for this gene.", "MND1": "Gene Symbol MND1", "SLC6A6": "Gene Symbol SLC6A6 This gene encodes a multi-pass membrane protein that is a member of a family of sodium and chloride-ion dependent transporters. The encoded protein transports taurine and beta-alanine. There is a pseudogene for this gene on chromosome 21. Alternative splicing results in multiple transcript variants.", "FOXF2": "Gene Symbol FOXF2 FOXF2 encodes forkhead box F2, one of many human homologues of the Drosophila melanogaster transcription factor forkhead. FOXF2 is expressed in lung and placenta, and has been shown to transcriptionally activate several lung-specific genes.", "XBP1": "Gene Symbol XBP1 This gene encodes a transcription factor that regulates MHC class II genes by binding to a promoter element referred to as an X box. This gene product is a bZIP protein, which was also identified as a cellular transcription factor that binds to an enhancer in the promoter of the T cell leukemia virus type 1 promoter. It may increase expression of viral proteins by acting as the DNA binding partner of a viral transactivator. It has been found that upon accumulation of unfolded proteins in the endoplasmic reticulum (ER), the mRNA of this gene is processed to an active form by an unconventional splicing mechanism that is mediated by the endonuclease inositol-requiring enzyme 1 (IRE1). The resulting loss of 26 nt from the spliced mRNA causes a frame-shift and an isoform XBP1(S), which is the functionally active transcription factor. The isoform encoded by the unspliced mRNA, XBP1(U), is constitutively expressed, and thought to function as a negative feedback regulator of XBP1(S), which shuts off transcription of target genes during the recovery phase of ER stress. A pseudogene of XBP1 has been identified and localized to chromosome 5.", "ASF1B": "Gene Symbol ASF1B This gene encodes a member of the H3/H4 family of histone chaperone proteins and is similar to the anti-silencing function-1 gene in yeast. The encoded protein is the substrate of the tousled-like kinase family of cell cycle-regulated kinases, and may play a key role in modulating the nucleosome structure of chromatin by ensuring a constant supply of histones at sites of nucleosome assembly.", "RAMP1": "Gene Symbol RAMP1 The protein encoded by this gene is a member of the RAMP family of single-transmembrane-domain proteins, called receptor (calcitonin) activity modifying proteins (RAMPs). RAMPs are type I transmembrane proteins with an extracellular N terminus and a cytoplasmic C terminus. RAMPs are required to transport calcitonin-receptor-like receptor (CRLR) to the plasma membrane. CRLR, a receptor with seven transmembrane domains, can function as either a calcitonin-gene-related peptide (CGRP) receptor or an adrenomedullin receptor, depending on which members of the RAMP family are expressed. In the presence of this (RAMP1) protein, CRLR functions as a CGRP receptor. The RAMP1 protein is involved in the terminal glycosylation, maturation, and presentation of the CGRP receptor to the cell surface. Alternative splicing results in multiple transcript variants encoding different isoforms.", "EVI2B": "Gene Symbol EVI2B Involved in positive regulation of granulocyte differentiation. Predicted to be integral component of plasma membrane.", "ULBP2": "Gene Symbol ULBP2 This gene encodes a major histocompatibility complex (MHC) class I-related molecule that binds to the NKG2D receptor on natural killer (NK) cells to trigger release of multiple cytokines and chemokines that in turn contribute to the recruitment and activation of NK cells. The encoded protein undergoes further processing to generate the mature protein that is either anchored to membrane via a glycosylphosphatidylinositol moiety, or secreted. Many malignant cells secrete the encoded protein to evade immunosurveillance by NK cells. This gene is located in a cluster of multiple MHC class I-related genes on chromosome 6.", "KANK3": "Gene Symbol KANK3 Predicted to be involved in negative regulation of actin filament polymerization. Predicted to be active in cytoplasm and cytoskeleton.", "APOD": "Gene Symbol APOD This gene encodes a component of high density lipoprotein that has no marked similarity to other apolipoprotein sequences. It has a high degree of homology to plasma retinol-binding protein and other members of the alpha 2 microglobulin protein superfamily of carrier proteins, also known as lipocalins. This glycoprotein is closely associated with the enzyme lecithin:cholesterol acyltransferase - an enzyme involved in lipoprotein metabolism.", "STOM": "Gene Symbol STOM This gene encodes a member of a highly conserved family of integral membrane proteins. The encoded protein localizes to the cell membrane of red blood cells and other cell types, where it may regulate ion channels and transporters. Loss of localization of the encoded protein is associated with hereditary stomatocytosis, a form of hemolytic anemia. There is a pseudogene for this gene on chromosome 6. Alternative splicing results in multiple transcript variants.", "RORB": "Gene Symbol RORB The protein encoded by this gene is a member of the NR1 subfamily of nuclear hormone receptors. It is a DNA-binding protein that can bind as a monomer or as a homodimer to hormone response elements upstream of several genes to enhance the expression of those genes. The encoded protein has been shown to interact with NM23-2, a nucleoside diphosphate kinase involved in organogenesis and differentiation, and to help regulate the expression of some genes involved in circadian rhythm.", "ZNF225": "Gene Symbol ZNF225 Predicted to enable DNA-binding transcription activator activity, RNA polymerase II-specific and RNA polymerase II cis-regulatory region sequence-specific DNA binding activity. Predicted to be involved in regulation of transcription by RNA polymerase II. Predicted to be active in nucleus.", "CCNE2": "Gene Symbol CCNE2 The protein encoded by this gene belongs to the highly conserved cyclin family, whose members are characterized by a dramatic periodicity in protein abundance through the cell cycle. Cyclins function as regulators of CDK kinases. Different cyclins exhibit distinct expression and degradation patterns which contribute to the temporal coordination of each mitotic event. This cyclin forms a complex with and functions as a regulatory subunit of CDK2. This cyclin has been shown to specifically interact with CIP/KIP family of CDK inhibitors, and plays a role in cell cycle G1/S transition. The expression of this gene peaks at the G1-S phase and exhibits a pattern of tissue specificity distinct from that of cyclin E1. A significantly increased expression level of this gene was observed in tumor-derived cells.", "PRR16": "Gene Symbol PRR16 Involved in positive regulation of cell size and positive regulation of translation.", "RDH12": "Gene Symbol RDH12 The protein encoded by this gene is an NADPH-dependent retinal reductase whose highest activity is toward 9-cis and all-trans-retinol. The encoded enzyme also plays a role in the metabolism of short-chain aldehydes but does not exhibit steroid dehydrogenase activity. Defects in this gene are a cause of Leber congenital amaurosis type 13 and Retinitis Pigmentosa 53.", "TACC3": "Gene Symbol TACC3 This gene encodes a member of the transforming acidic colied-coil protein family. The encoded protein is a motor spindle protein that may play a role in stabilization of the mitotic spindle. This protein may also play a role in growth a differentiation of certain cancer cells.", "BAG3": "Gene Symbol BAG3 BAG proteins compete with Hip for binding to the Hsc70/Hsp70 ATPase domain and promote substrate release. All the BAG proteins have an approximately 45-amino acid BAG domain near the C terminus but differ markedly in their N-terminal regions. The protein encoded by this gene contains a WW domain in the N-terminal region and a BAG domain in the C-terminal region. The BAG domains of BAG1, BAG2, and BAG3 interact specifically with the Hsc70 ATPase domain in vitro and in mammalian cells. All 3 proteins bind with high affinity to the ATPase domain of Hsc70 and inhibit its chaperone activity in a Hip-repressible manner.", "UBASH3B": "Gene Symbol UBASH3B This gene encodes a protein that contains a ubiquitin associated domain at the N-terminus, an SH3 domain, and a C-terminal domain with similarities to the catalytic motif of phosphoglycerate mutase. The encoded protein was found to inhibit endocytosis of epidermal growth factor receptor (EGFR) and platelet-derived growth factor receptor.", "TNFSF10": "Gene Symbol TNFSF10 The protein encoded by this gene is a cytokine that belongs to the tumor necrosis factor (TNF) ligand family. This protein preferentially induces apoptosis in transformed and tumor cells, but does not appear to kill normal cells although it is expressed at a significant level in most normal tissues. This protein binds to several members of TNF receptor superfamily including TNFRSF10A/TRAILR1, TNFRSF10B/TRAILR2, TNFRSF10C/TRAILR3, TNFRSF10D/TRAILR4, and possibly also to TNFRSF11B/OPG. The activity of this protein may be modulated by binding to the decoy receptors TNFRSF10C/TRAILR3, TNFRSF10D/TRAILR4, and TNFRSF11B/OPG that cannot induce apoptosis. The binding of this protein to its receptors has been shown to trigger the activation of MAPK8/JNK, caspase 8, and caspase 3. Alternatively spliced transcript variants encoding different isoforms have been found for this gene.", "BUB1B": "Gene Symbol BUB1B This gene encodes a kinase involved in spindle checkpoint function. The protein has been localized to the kinetochore and plays a role in the inhibition of the anaphase-promoting complex/cyclosome (APC/C), delaying the onset of anaphase and ensuring proper chromosome segregation. Impaired spindle checkpoint function has been found in many forms of cancer.", "DCDC2": "Gene Symbol DCDC2 This gene encodes a doublecortin domain-containing family member. The doublecortin domain has been demonstrated to bind tubulin and enhance microtubule polymerization. This family member is thought to function in neuronal migration where it may affect the signaling of primary cilia. Mutations in this gene have been associated with reading disability (RD) type 2, also referred to as developmental dyslexia. Alternatively spliced transcript variants encoding the same protein have been found for this gene.", "ITGB3": "Gene Symbol ITGB3 The ITGB3 protein product is the integrin beta chain beta 3. Integrins are integral cell-surface proteins composed of an alpha chain and a beta chain. A given chain may combine with multiple partners resulting in different integrins. Integrin beta 3 is found along with the alpha IIb chain in platelets. Integrins are known to participate in cell adhesion as well as cell-surface mediated signalling.", "SLC17A6": "Gene Symbol SLC17A6 Predicted to enable L-glutamate transmembrane transporter activity and neurotransmitter transmembrane transporter activity. Involved in neurotransmitter loading into synaptic vesicle. Predicted to be located in synaptic vesicle. Predicted to be active in excitatory synapse. Predicted to be integral component of synaptic vesicle membrane.", "IRX1": "Gene Symbol IRX1 This gene encodes a member of the Iroquois homeobox protein family. Homeobox genes in this family are involved in pattern formation in the embryo. The gene product has been identified as a tumor suppressor in gastric (PMID: 21602894, 20440264) and head and neck cancers (PMID: 18559491). A pseudogene of this gene is located on chromosome 13.", "FXYD6": "Gene Symbol FXYD6 This gene encodes a member of the FXYD family of transmembrane proteins. This particular protein encodes phosphohippolin, which likely affects the activity of Na,K-ATPase. Multiple alternatively spliced transcript variants encoding the same protein have been described. Related pseudogenes have been identified on chromosomes 10 and X. Read-through transcripts have been observed between this locus and the downstream sodium/potassium-transporting ATPase subunit gamma (FXYD2, GeneID 486) locus.", "PLXND1": "Gene Symbol PLXND1 Enables protein domain specific binding activity. Predicted to be involved in several processes, including endothelial cell migration; nervous system development; and regulation of angiogenesis. Predicted to act upstream of or within several processes, including circulatory system development; dichotomous subdivision of terminal units involved in salivary gland branching; and positive regulation of protein binding activity. Located in lamellipodium.", "HAND2": "Gene Symbol HAND2 The protein encoded by this gene belongs to the basic helix-loop-helix family of transcription factors. This gene product is one of two closely related family members, the HAND proteins, which are asymmetrically expressed in the developing ventricular chambers and play an essential role in cardiac morphogenesis. Working in a complementary fashion, they function in the formation of the right ventricle and aortic arch arteries, implicating them as mediators of congenital heart disease. In addition, this transcription factor plays an important role in limb and branchial arch development.", "PLD1": "Gene Symbol PLD1 This gene encodes a phosphatidylcholine-specific phospholipase which catalyzes the hydrolysis of phosphatidylcholine in order to yield phosphatidic acid and choline. The enzyme may play a role in signal transduction and subcellular trafficking. Alternative splicing results in multiple transcript variants with both catalytic and regulatory properties.", "BAIAP2L1": "Gene Symbol BAIAP2L1 This gene encodes a member of the IMD (IRSp53/MIM homology domain) family. Members of this family can be subdivided in two groups, the IRSp53-like and MIM-like, based on the presence or absence of the SH3 (Src homology 3) domain. The protein encoded by this gene contains a conserved IMD, also known as F-actin bundling domain, at the N-terminus, and a canonical SH3 domain near the C-terminus, so it belongs to the IRSp53-like group. This protein is the substrate for insulin receptor tyrosine kinase and binds to the small GTPase Rac. It is involved in signal transduction pathways that link deformation of the plasma membrane and remodeling of the actin cytoskeleton. It also promotes actin assembly and membrane protrusions when overexpressed in mammalian cells, and is essential to the formation of a potent actin assembly complex during EHEC (Enterohemorrhagic Escherichia coli) pedestal formation.", "NPPB": "Gene Symbol NPPB This gene is a member of the natriuretic peptide family and encodes a secreted protein which functions as a cardiac hormone. The protein undergoes two cleavage events, one within the cell and a second after secretion into the blood. The protein's biological actions include natriuresis, diuresis, vasorelaxation, inhibition of renin and aldosterone secretion, and a key role in cardiovascular homeostasis. A high concentration of this protein in the bloodstream is indicative of heart failure. The presence of myocardial injury is a significant predictor of mortality in hospitalized coronavirus disease 2019 (COVID-19) patients, and there is evidence of increased levels of natriuretic peptide B in hospitalized non-survivor COVID-19 patients. The protein also acts as an antimicrobial peptide with antibacterial and antifungal activity. Mutations in this gene have been associated with postmenopausal osteoporosis.", "SASH3": "Gene Symbol SASH3 The protein encoded by this gene contains a Src homology-3 (SH3) domain and a sterile alpha motif (SAM), both of which are found in proteins involved in cell signaling. This protein may function as a signaling adapter protein in lymphocytes.", "ATP10B": "Gene Symbol ATP10B Enables glycosylceramide flippase activity and phosphatidylcholine flippase activity. Involved in lysosomal membrane organization. Located in endoplasmic reticulum. Is integral component of lysosomal membrane. Part of phospholipid-translocating ATPase complex.", "INSIG1": "Gene Symbol INSIG1 This gene encodes an endoplasmic reticulum membrane protein that regulates cholesterol metabolism, lipogenesis, and glucose homeostasis. The encoded protein has six transmembrane helices which contain an effector protein binding site. It binds the sterol-sensing domains of sterol regulatory element-binding protein (SREBP) cleavage-activating protein (SCAP) and 3-hydroxy-3-methylglutaryl-coenzyme A reductase (HMG-CoA reductase), and is essential for the sterol-mediated trafficking of these two proteins. It promotes the endoplasmic reticulum retention of SCAP and the ubiquitin-mediated degradation of HMG-CoA reductase. Alternative splicing results in multiple transcript variants.", "SPAG6": "Gene Symbol SPAG6 The correlation of anti-sperm antibodies with cases of unexplained infertility implicates a role for these antibodies in blocking fertilization. Improved diagnosis and treatment of immunologic infertility, as well as identification of proteins for targeted contraception, are dependent on the identification and characterization of relevant sperm antigens. The protein expressed by this gene is recognized by anti-sperm antibodies from an infertile man. This protein localizes to the tail of permeabilized human sperm and contains eight contiguous armadillo repeats, a motif known to mediate protein-protein interactions. Studies in mice suggest that this protein is involved in sperm flagellar motility and maintenance of the structural integrity of mature sperm. Several transcript variants encoding different isoforms have been found for this gene.", "ADAMTS14": "Gene Symbol ADAMTS14 This gene encodes a member of the ADAMTS (a disintegrin and metalloproteinase with thrombospondin motif) protein family. Members of the family share several distinct protein modules, including a propeptide region, a metalloproteinase domain, a disintegrin-like domain, and a thrombospondin type 1 (TS) motif. Individual members of this family differ in the number of C-terminal TS motifs, and some have unique C-terminal domains. The encoded preproprotein is proteolytically processed to generate the mature enzyme. This enzyme cleaves amino-terminal propeptides from type I procollagen, a necessary step in the formation of collagen fibers. Mutations in this gene may be associated with osteoarthritis in human patients.", "PRC1": "Gene Symbol PRC1 This gene encodes a protein that is involved in cytokinesis. The protein is present at high levels during the S and G2/M phases of mitosis but its levels drop dramatically when the cell exits mitosis and enters the G1 phase. It is located in the nucleus during interphase, becomes associated with mitotic spindles in a highly dynamic manner during mitosis, and localizes to the cell mid-body during cytokinesis. This protein has been shown to be a substrate of several cyclin-dependent kinases (CDKs). It is necessary for polarizing parallel microtubules and concentrating the factors responsible for contractile ring assembly. Alternative splicing results in multiple transcript variants.", "UCHL1": "Gene Symbol UCHL1 The protein encoded by this gene belongs to the peptidase C12 family. This enzyme is a thiol protease that hydrolyzes a peptide bond at the C-terminal glycine of ubiquitin. This gene is specifically expressed in the neurons and in cells of the diffuse neuroendocrine system. Mutations in this gene may be associated with Parkinson disease.", "LEF1": "Gene Symbol LEF1 This gene encodes a transcription factor belonging to a family of proteins that share homology with the high mobility group protein-1. The protein encoded by this gene can bind to a functionally important site in the T-cell receptor-alpha enhancer, thereby conferring maximal enhancer activity. This transcription factor is involved in the Wnt signaling pathway, and it may function in hair cell differentiation and follicle morphogenesis. Mutations in this gene have been found in somatic sebaceous tumors. This gene has also been linked to other cancers, including androgen-independent prostate cancer. Alternative splicing results in multiple transcript variants.", "TCIRG1": "Gene Symbol TCIRG1 This gene encodes a subunit of a large protein complex known as a vacuolar H+-ATPase (V-ATPase). The protein complex acts as a pump to move protons across the membrane. This movement of protons helps regulate the pH of cells and their surrounding environment. V-ATPase dependent organelle acidification is necessary for such intracellular processes as protein sorting, zymogen activation, and receptor-mediated endocytosis. V-ATPase is comprised of a cytosolic V1 domain and a transmembrane V0 domain. Alternative splicing results in multiple transcript variants. Mutations in this gene are associated with infantile malignant osteopetrosis.", "CENPM": "Gene Symbol CENPM The protein encoded by this gene is an inner protein of the kinetochore, the multi-protein complex that binds spindle microtubules to regulate chromosome segregation during cell division. It belongs to the constitutive centromere-associated network protein group, whose members interact with outer kinetochore proteins and help to maintain centromere identity at each cell division cycle. The protein is structurally related to GTPases but cannot bind guanosine triphosphate. A point mutation that affects interaction with another constitutive centromere-associated network protein, CENP-I, impairs kinetochore assembly and chromosome alignment, suggesting that it is required for kinetochore formation. Alternative splicing results in multiple transcript variants.", "SCGB2A1": "Gene Symbol SCGB2A1 Involved in androgen receptor signaling pathway. Located in extracellular space.", "ANTXR2": "Gene Symbol ANTXR2 This gene encodes a receptor for anthrax toxin. The protein binds to collagen IV and laminin, suggesting that it may be involved in extracellular matrix adhesion. Mutations in this gene cause juvenile hyaline fibromatosis and infantile systemic hyalinosis. Multiple transcript variants encoding different isoforms have been found for this gene.", "TSPAN11": "Gene Symbol TSPAN11 Predicted to be involved in cell migration. Predicted to be integral component of membrane. Predicted to be integral component of plasma membrane.", "MYZAP": "Gene Symbol MYZAP This gene encodes a protein that is abundantly expressed in cardiac tissue. The encoded protein localizes to intercalated discs in cardiomyocytes and functions as an activator of Rho-dependent serum-response factor signaling. Alternative splicing results in multiple transcript variants. Readthrough transcription also exists between this gene and the neighboring downstream gene POLR2M (polymerase (RNA) II (DNA directed) polypeptide M) and is represented with GeneID: 145781.", "KCNK5": "Gene Symbol KCNK5 This gene encodes one of the members of the superfamily of potassium channel proteins containing two pore-forming P domains. The message for this gene is mainly expressed in the cortical distal tubules and collecting ducts of the kidney. The protein is highly sensitive to external pH and this, in combination with its expression pattern, suggests it may play an important role in renal potassium transport.", "ASB9": "Gene Symbol ASB9 This gene encodes a member of the ankyrin repeat and suppressor of cytokine signaling (SOCS) box protein family. Members of this family can interact with the elongin B-C adapter complex via their SOCS box domain and further complex with the cullin and ring box proteins to form E3 ubiquitin ligase complexes. They may function to mediate the substrate-recognition of the E3 ubiquitin ligases. A transcribed pseudogene of this gene has been identified on chromosome 15. Multiple transcript variants encoding different isoforms have been found for this gene.", "AFAP1L1": "Gene Symbol AFAP1L1 Predicted to enable SH3 domain binding activity. Predicted to be located in cell junction; cell projection; and podosome. Predicted to be active in cytosol.", "MAFF": "Gene Symbol MAFF The protein encoded by this gene is a basic leucine zipper (bZIP) transcription factor that lacks a transactivation domain. It is known to bind the US-2 DNA element in the promoter of the oxytocin receptor (OTR) gene and most likely heterodimerizes with other leucine zipper-containing proteins to enhance expression of the OTR gene during term pregnancy. The encoded protein can also form homodimers, and since it lacks a transactivation domain, the homodimer may act as a repressor of transcription. This gene may also be involved in the cellular stress response. Multiple transcript variants encoding two different isoforms have been found for this gene.", "HS3ST1": "Gene Symbol HS3ST1 Heparan sulfate biosynthetic enzymes are key components in generating a myriad of distinct heparan sulfate fine structures that carry out multiple biologic activities. The enzyme encoded by this gene is a member of the heparan sulfate biosynthetic enzyme family. It possesses both heparan sulfate glucosaminyl 3-O-sulfotransferase activity, anticoagulant heparan sulfate conversion activity, and is a rate limiting enzyme for synthesis of anticoagulant heparan. This enzyme is an intraluminal Golgi resident protein.", "TNFAIP8": "Gene Symbol TNFAIP8 Enables cysteine-type endopeptidase inhibitor activity involved in apoptotic process. Involved in positive regulation of apoptotic process. Located in cytoplasm and nucleoplasm.", "APCDD1L": "Gene Symbol APCDD1L Predicted to enable Wnt-protein binding activity. Predicted to be involved in negative regulation of Wnt signaling pathway. Predicted to be located in plasma membrane. Predicted to be integral component of membrane.", "E2F1": "Gene Symbol E2F1 The protein encoded by this gene is a member of the E2F family of transcription factors. The E2F family plays a crucial role in the control of cell cycle and action of tumor suppressor proteins and is also a target of the transforming proteins of small DNA tumor viruses. The E2F proteins contain several evolutionally conserved domains found in most members of the family. These domains include a DNA binding domain, a dimerization domain which determines interaction with the differentiation regulated transcription factor proteins (DP), a transactivation domain enriched in acidic amino acids, and a tumor suppressor protein association domain which is embedded within the transactivation domain. This protein and another 2 members, E2F2 and E2F3, have an additional cyclin binding domain. This protein binds preferentially to retinoblastoma protein pRB in a cell-cycle dependent manner. It can mediate both cell proliferation and p53-dependent/independent apoptosis.", "ACTC1": "Gene Symbol ACTC1 Actins are highly conserved proteins that are involved in various types of cell motility. Polymerization of globular actin (G-actin) leads to a structural filament (F-actin) in the form of a two-stranded helix. Each actin can bind to four others. The protein encoded by this gene belongs to the actin family which is comprised of three main groups of actin isoforms, alpha, beta, and gamma. The alpha actins are found in muscle tissues and are a major constituent of the contractile apparatus. Defects in this gene have been associated with idiopathic dilated cardiomyopathy (IDC) and familial hypertrophic cardiomyopathy (FHC).", "ADRB2": "Gene Symbol ADRB2 This gene encodes beta-2-adrenergic receptor which is a member of the G protein-coupled receptor superfamily. This receptor is directly associated with one of its ultimate effectors, the class C L-type calcium channel Ca(V)1.2. This receptor-channel complex also contains a G protein, an adenylyl cyclase, cAMP-dependent kinase, and the counterbalancing phosphatase, PP2A. The assembly of the signaling complex provides a mechanism that ensures specific and rapid signaling by this G protein-coupled receptor. This receptor is also a transcription regulator of the alpha-synuclein gene, and together, both genes are believed to be associated with risk of Parkinson's Disease. This gene is intronless. Different polymorphic forms, point mutations, and/or downregulation of this gene are associated with nocturnal asthma, obesity, type 2 diabetes and cardiovascular disease.", "SLC38A5": "Gene Symbol SLC38A5 The protein encoded by this gene is a system N sodium-coupled amino acid transporter. The encoded protein transports glutamine, asparagine, histidine, serine, alanine, and glycine across the cell membrane, but does not transport charged amino acids, imino acids, or N-alkylated amino acids. Alternative splicing results in multiple transcript variants, but the full-length nature of some of these variants has not been determined.", "BARX2": "Gene Symbol BARX2 This gene encodes a member of the homeobox transcription factor family. A highly related protein in mouse has been shown to influence cellular processes that control cell adhesion and remodeling of the actin cytoskeleton in myoblast fusion and chondrogenesis. The encoded protein may also play a role in cancer progression.", "PRKG1": "Gene Symbol PRKG1 Mammals have three different isoforms of cyclic GMP-dependent protein kinase (Ialpha, Ibeta, and II). These PRKG isoforms act as key mediators of the nitric oxide/cGMP signaling pathway and are important components of many signal transduction processes in diverse cell types. This PRKG1 gene on human chromosome 10 encodes the soluble Ialpha and Ibeta isoforms of PRKG by alternative transcript splicing. A separate gene on human chromosome 4, PRKG2, encodes the membrane-bound PRKG isoform II. The PRKG1 proteins play a central role in regulating cardiovascular and neuronal functions in addition to relaxing smooth muscle tone, preventing platelet aggregation, and modulating cell growth. This gene is most strongly expressed in all types of smooth muscle, platelets, cerebellar Purkinje cells, hippocampal neurons, and the lateral amygdala. Isoforms Ialpha and Ibeta have identical cGMP-binding and catalytic domains but differ in their leucine/isoleucine zipper and autoinhibitory sequences and therefore differ in their dimerization substrates and kinase enzyme activity.", "PHLDB1": "Gene Symbol PHLDB1 Involved in regulation of embryonic development; regulation of epithelial to mesenchymal transition; and regulation of microtubule cytoskeleton organization. Located in basal cortex.", "CSF2RB": "Gene Symbol CSF2RB The protein encoded by this gene is the common beta chain of the high affinity receptor for IL-3, IL-5 and CSF. Defects in this gene have been reported to be associated with protein alveolar proteinosis (PAP).", "PPP1R18": "Gene Symbol PPP1R18", "SLFN11": "Gene Symbol SLFN11 Enables tRNA binding activity. Involved in several processes, including defense response to virus; negative regulation of G1/S transition of mitotic cell cycle; and replication fork arrest. Located in cytosol; nucleoplasm; and site of DNA damage.", "TCF19": "Gene Symbol TCF19 This gene encodes a protein that contains a PHD-type zinc finger domain and likely functions as a transcription factor. The encoded protein plays a role proliferation and apoptosis of pancreatic beta cells. Alternative splicing results in multiple transcript variants.", "SQSTM1": "Gene Symbol SQSTM1 This gene encodes a multifunctional protein that binds ubiquitin and regulates activation of the nuclear factor kappa-B (NF-kB) signaling pathway. The protein functions as a scaffolding/adaptor protein in concert with TNF receptor-associated factor 6 to mediate activation of NF-kB in response to upstream signals. Alternatively spliced transcript variants encoding either the same or different isoforms have been identified for this gene. Mutations in this gene result in sporadic and familial Paget disease of bone.", "NR1H4": "Gene Symbol NR1H4 This gene encodes a ligand-activated transcription factor that shares structural features in common with nuclear hormone receptor family members. This protein functions as a receptor for bile acids, and when bound to bile acids, binds to DNA and regulates the expression of genes involved in bile acid synthesis and transport. Alternatively spliced transcript variants encoding different isoforms have been described.", "CDH13": "Gene Symbol CDH13 This gene encodes a member of the cadherin superfamily. The encoded protein is localized to the surface of the cell membrane and is anchored by a GPI moiety, rather than by a transmembrane domain. The protein lacks the cytoplasmic domain characteristic of other cadherins, and so is not thought to be a cell-cell adhesion glycoprotein. This protein acts as a negative regulator of axon growth during neural differentiation. It also protects vascular endothelial cells from apoptosis due to oxidative stress, and is associated with resistance to atherosclerosis. The gene is hypermethylated in many types of cancer. Alternative splicing results in multiple transcript variants encoding different isoforms.", "JUP": "Gene Symbol JUP This gene encodes a major cytoplasmic protein which is the only known constituent common to submembranous plaques of both desmosomes and intermediate junctions. This protein forms distinct complexes with cadherins and desmosomal cadherins and is a member of the catenin family since it contains a distinct repeating amino acid motif called the armadillo repeat. Mutation in this gene has been associated with Naxos disease. Alternative splicing occurs in this gene; however, not all transcripts have been fully described.", "CD7": "Gene Symbol CD7 This gene encodes a transmembrane protein which is a member of the immunoglobulin superfamily. This protein is found on thymocytes and mature T cells. It plays an essential role in T-cell interactions and also in T-cell/B-cell interaction during early lymphoid development.", "NR0B1": "Gene Symbol NR0B1 This gene encodes a protein that contains a DNA-binding domain. The encoded protein acts as a dominant-negative regulator of transcription which is mediated by the retinoic acid receptor. This protein also functions as an anti-testis gene by acting antagonistically to Sry. Mutations in this gene result in both X-linked congenital adrenal hypoplasia and hypogonadotropic hypogonadism.", "DCBLD2": "Gene Symbol DCBLD2 Involved in negative regulation of cell growth and wound healing. Located in cell surface. Is integral component of plasma membrane.", "FXYD3": "Gene Symbol FXYD3 This gene belongs to a small family of FXYD-domain containing regulators of Na+/K+ ATPases which share a 35-amino acid signature sequence domain, beginning with the sequence PFXYD, and containing 7 invariant and 6 highly conserved amino acids. This gene encodes a cell membrane protein that may regulate the function of ion-pumps and ion-channels. This gene may also play a role in tumor progression. Alternative splicing results in multiple transcript variants encoding distinct isoforms.", "TFRC": "Gene Symbol TFRC This gene encodes a cell surface receptor necessary for cellular iron uptake by the process of receptor-mediated endocytosis. This receptor is required for erythropoiesis and neurologic development. Multiple alternatively spliced variants have been identified.", "TNS3": "Gene Symbol TNS3 Predicted to enable phosphatase activity. Predicted to be involved in dephosphorylation and intracellular signal transduction. Predicted to act upstream of or within cell migration; lung alveolus development; and positive regulation of cell population proliferation. Located in cytosol and focal adhesion.", "NELL2": "Gene Symbol NELL2 The protein encoded by this gene is a glycoprotein containing several von Willebrand factor C domains and epidermal growth factor (EGF)-like domains. The encoded protein acts as a homotrimer and is found in the cytoplasm. Several variants encoding a few different isoforms exist, and at least one isoform appears to be a secreted protein. Studies in mouse suggest that this protein plays a role in neural cell growth and differentiation as well as in oncogenesis.", "DLC1": "Gene Symbol DLC1 This gene encodes a GTPase-activating protein (GAP) that is a member of the rhoGAP family of proteins which play a role in the regulation of small GTP-binding proteins. GAP family proteins participate in signaling pathways that regulate cell processes involved in cytoskeletal changes. This gene functions as a tumor suppressor gene in a number of common cancers, including prostate, lung, colorectal, and breast cancers. Multiple transcript variants due to alternative promoters and alternative splicing have been found for this gene.", "LGR4": "Gene Symbol LGR4 The protein encoded by this gene is a G-protein coupled receptor that binds R-spondins and activates the Wnt signaling pathway. This Wnt signaling pathway activation is necessary for proper development of many organs of the body.", "PCDH7": "Gene Symbol PCDH7 This gene belongs to the protocadherin gene family, a subfamily of the cadherin superfamily. The gene encodes a protein with an extracellular domain containing 7 cadherin repeats. The gene product is an integral membrane protein that is thought to function in cell-cell recognition and adhesion. Alternative splicing yields isoforms with unique cytoplasmic tails.", "CLEC1A": "Gene Symbol CLEC1A This gene encodes a member of the C-type lectin/C-type lectin-like domain (CTL/CTLD) superfamily. Members of this family share a common protein fold and have diverse functions, such as cell adhesion, cell-cell signaling, glycoprotein turnover, and roles in inflammation and immune response. The encoded protein may play a role in regulating dendritic cell function. This gene is closely linked to other CTL/CTLD superfamily members on chromosome 12p13 in the natural killer gene complex region. Alternative splicing results in multiple transcript variants.", "FTL": "Gene Symbol FTL This gene encodes the light subunit of the ferritin protein. Ferritin is the major intracellular iron storage protein in prokaryotes and eukaryotes. It is composed of 24 subunits of the heavy and light ferritin chains. Variation in ferritin subunit composition may affect the rates of iron uptake and release in different tissues. A major function of ferritin is the storage of iron in a soluble and nontoxic state. Defects in this light chain ferritin gene are associated with several neurodegenerative diseases and hyperferritinemia-cataract syndrome. This gene has multiple pseudogenes.", "PDLIM4": "Gene Symbol PDLIM4 Enables alpha-actinin binding activity; protein homodimerization activity; and protein phosphatase binding activity. Involved in actin cytoskeleton reorganization. Located in several cellular components, including lamellipodium; perinuclear region of cytoplasm; and stress fiber. Part of filamentous actin. Implicated in osteoporosis.", "CAPN13": "Gene Symbol CAPN13 The calpains, calcium-activated neutral proteases, are nonlysosomal, intracellular cysteine proteases. The mammalian calpains include ubiquitous, stomach-specific, and muscle-specific proteins. The ubiquitous enzymes consist of heterodimers with distinct large, catalytic subunits associated with a common small, regulatory subunit. This gene encodes a member of the calpain large subunit family.", "CRISP3": "Gene Symbol CRISP3 This gene encodes a member of the cysteine-rich secretory protein (CRISP) family within the CRISP, antigen 5 and pathogenesis-related 1 proteins superfamily. The encoded protein has an N-terminal CRISP, antigen 5 and pathogenesis-related 1 proteins domain, a hinge region, and a C-terminal ion channel regulator domain. This protein contains cysteine residues, located in both the N- and C-terminal domains, that form eight disulfide bonds, a distinguishing characteristic of this family. This gene is expressed in the male reproductive tract where it plays a role in sperm function and fertilization, and the female reproductive tract where it plays a role in endometrial receptivity for embryo implantation. This gene is upregulated in certain types of prostate cancer. Alternative splicing results in multiple transcript variants.", "BCL3": "Gene Symbol BCL3 This gene is a proto-oncogene candidate. It is identified by its translocation into the immunoglobulin alpha-locus in some cases of B-cell leukemia. The protein encoded by this gene contains seven ankyrin repeats, which are most closely related to those found in I kappa B proteins. This protein functions as a transcriptional co-activator that activates through its association with NF-kappa B homodimers. The expression of this gene can be induced by NF-kappa B, which forms a part of the autoregulatory loop that controls the nuclear residence of p50 NF-kappa B.", "ARRDC3": "Gene Symbol ARRDC3 This gene encodes a member of the arrestin family of proteins, which regulate G protein-mediated signaling. The encoded protein is thought to act as a regulator of breast cancer growth and progression by binding to a phosphorylated form of integrin beta4, a tumor-related antigen, targeting the integrin for internalization and degradation.", "WSCD2": "Gene Symbol WSCD2 Predicted to be integral component of membrane.", "CHODL": "Gene Symbol CHODL This gene encodes a type I membrane protein with a carbohydrate recognition domain characteristic of C-type lectins in its extracellular portion. In other proteins, this domain is involved in endocytosis of glycoproteins and exogenous sugar-bearing pathogens. This protein localizes predominantly to the perinuclear region. Several transcript variants encoding a few different isoforms have been found for this gene.", "ATF5": "Gene Symbol ATF5 Enables several functions, including DNA-binding transcription activator activity, RNA polymerase II-specific; RNA polymerase II transcription regulatory region sequence-specific DNA binding activity; and tubulin binding activity. Involved in several processes, including fat cell differentiation; regulation of cell cycle process; and regulation of transcription, DNA-templated. Located in centrosome; cytosol; and nucleoplasm.", "CEP76": "Gene Symbol CEP76 This gene encodes a centrosomal protein which regulates centriole amplification by limiting centriole duplication to once per cell cycle. Alternative splicing results in multiple transcript variants.", "MYOM1": "Gene Symbol MYOM1 The giant protein titin, together with its associated proteins, interconnects the major structure of sarcomeres, the M bands and Z discs. The C-terminal end of the titin string extends into the M line, where it binds tightly to M-band constituents of apparent molecular masses of 190 kD (myomesin 1) and 165 kD (myomesin 2). This protein, myomesin 1, like myomesin 2, titin, and other myofibrillar proteins contains structural modules with strong homology to either fibronectin type III (motif I) or immunoglobulin C2 (motif II) domains. Myomesin 1 and myomesin 2 each have a unique N-terminal region followed by 12 modules of motif I or motif II, in the arrangement II-II-I-I-I-I-I-II-II-II-II-II. The two proteins share 50% sequence identity in this repeat-containing region. The head structure formed by these 2 proteins on one end of the titin string extends into the center of the M band. The integrating structure of the sarcomere arises from muscle-specific members of the superfamily of immunoglobulin-like proteins. Alternatively spliced transcript variants encoding different isoforms have been identified.", "ANLN": "Gene Symbol ANLN This gene encodes an actin-binding protein that plays a role in cell growth and migration, and in cytokinesis. The encoded protein is thought to regulate actin cytoskeletal dynamics in podocytes, components of the glomerulus. Mutations in this gene are associated with focal segmental glomerulosclerosis 8. Alternative splicing results in multiple transcript variants encoding different isoforms.", "CYP2C9": "Gene Symbol CYP2C9 This gene encodes a member of the cytochrome P450 superfamily of enzymes. The cytochrome P450 proteins are monooxygenases which catalyze many reactions involved in drug metabolism and synthesis of cholesterol, steroids and other lipids. This protein localizes to the endoplasmic reticulum and its expression is induced by rifampin. The enzyme is known to metabolize many xenobiotics, including phenytoin, tolbutamide, ibuprofen and S-warfarin. Studies identifying individuals who are poor metabolizers of phenytoin and tolbutamide suggest that this gene is polymorphic. The gene is located within a cluster of cytochrome P450 genes on chromosome 10q24.", "IDH1": "Gene Symbol IDH1 Isocitrate dehydrogenases catalyze the oxidative decarboxylation of isocitrate to 2-oxoglutarate. These enzymes belong to two distinct subclasses, one of which utilizes NAD(+) as the electron acceptor and the other NADP(+). Five isocitrate dehydrogenases have been reported: three NAD(+)-dependent isocitrate dehydrogenases, which localize to the mitochondrial matrix, and two NADP(+)-dependent isocitrate dehydrogenases, one of which is mitochondrial and the other predominantly cytosolic. Each NADP(+)-dependent isozyme is a homodimer. The protein encoded by this gene is the NADP(+)-dependent isocitrate dehydrogenase found in the cytoplasm and peroxisomes. It contains the PTS-1 peroxisomal targeting signal sequence. The presence of this enzyme in peroxisomes suggests roles in the regeneration of NADPH for intraperoxisomal reductions, such as the conversion of 2, 4-dienoyl-CoAs to 3-enoyl-CoAs, as well as in peroxisomal reactions that consume 2-oxoglutarate, namely the alpha-hydroxylation of phytanic acid. The cytoplasmic enzyme serves a significant role in cytoplasmic NADPH production. Alternatively spliced transcript variants encoding the same protein have been found for this gene.", "LPAR1": "Gene Symbol LPAR1 The integral membrane protein encoded by this gene is a lysophosphatidic acid (LPA) receptor from a group known as EDG receptors. These receptors are members of the G protein-coupled receptor superfamily. Utilized by LPA for cell signaling, EDG receptors mediate diverse biologic functions, including proliferation, platelet aggregation, smooth muscle contraction, inhibition of neuroblastoma cell differentiation, chemotaxis, and tumor cell invasion. Many transcript variants encoding a few different isoforms have been identified for this gene.", "AMIGO2": "Gene Symbol AMIGO2 Predicted to be involved in several processes, including heterophilic cell-cell adhesion via plasma membrane cell adhesion molecules; homophilic cell adhesion via plasma membrane adhesion molecules; and negative regulation of programmed cell death. Predicted to act upstream of or within positive regulation of synapse assembly. Predicted to be located in nucleus and plasma membrane. Predicted to be integral component of membrane. Biomarker of gastric adenocarcinoma.", "HHEX": "Gene Symbol HHEX This gene encodes a member of the homeobox family of transcription factors, many of which are involved in developmental processes. Expression in specific hematopoietic lineages suggests that this protein may play a role in hematopoietic differentiation.", "MYL12A": "Gene Symbol MYL12A This gene encodes a nonsarcomeric myosin regulatory light chain. This protein is activated by phosphorylation and regulates smooth muscle and non-muscle cell contraction. This protein may also be involved in DNA damage repair by sequestering the transcriptional regulator apoptosis-antagonizing transcription factor (AATF)/Che-1 which functions as a repressor of p53-driven apoptosis. Alternate splicing results in multiple transcript variants. A pseudogene of this gene is found on chromosome 8.", "FA2H": "Gene Symbol FA2H This gene encodes a protein that catalyzes the synthesis of 2-hydroxysphingolipids, a subset of sphingolipids that contain 2-hydroxy fatty acids. Sphingolipids play roles in many cellular processes and their structural diversity arises from modification of the hydrophobic ceramide moiety, such as by 2-hydroxylation of the N-acyl chain, and the existence of many different head groups. Mutations in this gene have been associated with leukodystrophy dysmyelinating with spastic paraparesis with or without dystonia.", "AFAP1L2": "Gene Symbol AFAP1L2 Enables SH2 domain binding activity; SH3 domain binding activity; and protein tyrosine kinase activator activity. Involved in several processes, including positive regulation of epidermal growth factor receptor signaling pathway; regulation of gene expression; and regulation of mitotic cell cycle. Located in cytosol and plasma membrane.", "ATP6V0D2": "Gene Symbol ATP6V0D2 Predicted to enable proton transmembrane transporter activity. Predicted to be involved in vacuolar acidification and vacuolar transport. Located in apical plasma membrane. Part of vacuolar proton-transporting V-type ATPase complex.", "HPGD": "Gene Symbol HPGD This gene encodes a member of the short-chain nonmetalloenzyme alcohol dehydrogenase protein family. The encoded enzyme is responsible for the metabolism of prostaglandins, which function in a variety of physiologic and cellular processes such as inflammation. Mutations in this gene result in primary autosomal recessive hypertrophic osteoarthropathy and cranioosteoarthropathy. Multiple transcript variants encoding different isoforms have been found for this gene.", "PLK2": "Gene Symbol PLK2 The protein encoded by this gene is a member of the polo family of serine/threonine protein kinases that have a role in normal cell division. This gene is most abundantly expressed in testis, spleen and fetal tissues, and its expression is inducible by serum, suggesting that it may also play an important role in cells undergoing rapid cell division. Alternatively spliced transcript variants encoding different isoforms have been found for this gene.", "TGIF1": "Gene Symbol TGIF1 The protein encoded by this gene is a member of the three-amino acid loop extension (TALE) superclass of atypical homeodomains. TALE homeobox proteins are highly conserved transcription regulators. This particular homeodomain binds to a previously characterized retinoid X receptor responsive element from the cellular retinol-binding protein II promoter. In addition to its role in inhibiting 9-cis-retinoic acid-dependent RXR alpha transcription activation of the retinoic acid responsive element, the protein is an active transcriptional co-repressor of SMAD2 and may participate in the transmission of nuclear signals during development and in the adult. Mutations in this gene are associated with holoprosencephaly type 4, which is a structural anomaly of the brain. Alternative splicing has been observed at this locus and multiple splice variants encoding distinct isoforms are described.", "LMO3": "Gene Symbol LMO3 The protein encoded by this gene belongs to the rhombotin family of cysteine-rich LIM domain oncogenes. This gene is predominantly expressed in the brain. Related family members, LMO1 and LMO2 on chromosome 11, have been reported to be involved in chromosomal translocations in T-cell leukemia. Many alternatively spliced transcript variants have been found for this gene.", "TRIM47": "Gene Symbol TRIM47 Enables ubiquitin-protein transferase activity. Involved in protein ubiquitination. Located in cytosol.", "SLC2A2": "Gene Symbol SLC2A2 This gene encodes an integral plasma membrane glycoprotein of the liver, islet beta cells, intestine, and kidney epithelium. The encoded protein mediates facilitated bidirectional glucose transport. Because of its low affinity for glucose, it has been suggested as a glucose sensor. Mutations in this gene are associated with susceptibility to diseases, including Fanconi-Bickel syndrome and noninsulin-dependent diabetes mellitus (NIDDM). Alternative splicing results in multiple transcript variants of this gene.", "HAP1": "Gene Symbol HAP1 Huntington's disease (HD), a neurodegenerative disorder characterized by loss of striatal neurons, is caused by an expansion of a polyglutamine tract in the HD protein huntingtin. This gene encodes a protein that interacts with huntingtin, with two cytoskeletal proteins (dynactin and pericentriolar autoantigen protein 1), and with a hepatocyte growth factor-regulated tyrosine kinase substrate. The interactions with cytoskeletal proteins and a kinase substrate suggest a role for this protein in vesicular trafficking or organelle transport. Several alternatively spliced transcript variants encoding different isoforms have been described for this gene.", "PEX5L": "Gene Symbol PEX5L Enables peroxisome matrix targeting signal-1 binding activity and small GTPase binding activity. Predicted to be involved in protein import into peroxisome matrix, docking and regulation of cAMP-mediated signaling. Predicted to act upstream of or within maintenance of protein location and regulation of membrane potential. Located in cytosol. Part of receptor complex.", "ATP2A3": "Gene Symbol ATP2A3 This gene encodes one of the SERCA Ca(2+)-ATPases, which are intracellular pumps located in the sarcoplasmic or endoplasmic reticula of muscle cells. This enzyme catalyzes the hydrolysis of ATP coupled with the translocation of calcium from the cytosol to the sarcoplasmic reticulum lumen, and is involved in calcium sequestration associated with muscular excitation and contraction. Alternative splicing results in multiple transcript variants encoding different isoforms.", "MLPH": "Gene Symbol MLPH This gene encodes a member of the exophilin subfamily of Rab effector proteins. The protein forms a ternary complex with the small Ras-related GTPase Rab27A in its GTP-bound form and the motor protein myosin Va. A similar protein complex in mouse functions to tether pigment-producing organelles called melanosomes to the actin cytoskeleton in melanocytes, and is required for visible pigmentation in the hair and skin. A mutation in this gene results in Griscelli syndrome type 3, which is characterized by a silver-gray hair color and abnormal pigment distribution in the hair shaft. Several alternatively spliced transcript variants encoding different isoforms have been found for this gene.", "LTF": "Gene Symbol LTF This gene is a member of the transferrin family of genes and its protein product is found in the secondary granules of neutrophils. The protein is a major iron-binding protein in milk and body secretions with an antimicrobial activity, making it an important component of the non-specific immune system. The protein demonstrates a broad spectrum of properties, including regulation of iron homeostasis, host defense against a broad range of microbial infections, anti-inflammatory activity, regulation of cellular growth and differentiation and protection against cancer development and metastasis. Antimicrobial, antiviral, antifungal and antiparasitic activity has been found for this protein and its peptides. Activity against both DNA and RNA viruses has been found, including activity against SARS-CoV-2, and HIV.", "LDLR": "Gene Symbol LDLR The low density lipoprotein receptor (LDLR) gene family consists of cell surface proteins involved in receptor-mediated endocytosis of specific ligands. The encoded protein is normally bound at the cell membrane, where it binds low density lipoprotein/cholesterol and is taken into the cell. Lysosomes release the cholesterol, which is made available for repression of microsomal enzyme 3-hydroxy-3-methylglutaryl coenzyme A (HMG CoA) reductase, the rate-limiting step in cholesterol synthesis. At the same time, a reciprocal stimulation of cholesterol ester synthesis takes place. Mutations in this gene cause the autosomal dominant disorder, familial hypercholesterolemia. Alternate splicing results in multiple transcript variants.", "SLC16A7": "Gene Symbol SLC16A7 This gene is a member of the monocarboxylate transporter family. Members in this family transport metabolites, such as lactate, pyruvate, and ketone bodies. The protein encoded by this gene catalyzes the proton-linked transport of monocarboxylates and has the highest affinity for pyruvate. This protein has been reported to be more highly expressed in prostate and colorectal cancer specimens when compared to control specimens. Alternative splicing results in multiple transcript variants.", "ZNF180": "Gene Symbol ZNF180", "NTM": "Gene Symbol NTM This gene encodes a member of the IgLON (LAMP, OBCAM, Ntm) family of immunoglobulin (Ig) domain-containing glycosylphosphatidylinositol (GPI)-anchored cell adhesion molecules. The encoded protein may promote neurite outgrowth and adhesion via a homophilic mechanism. This gene is closely linked to a related family member, opioid binding protein/cell adhesion molecule-like (OPCML), on chromosome 11. Multiple transcript variants encoding different isoforms have been found for this gene.", "MNX1": "Gene Symbol MNX1 This gene encodes a nuclear protein, which contains a homeobox domain and is a transcription factor. Mutations in this gene result in Currarino syndrome, an autosomic dominant congenital malformation. Alternatively spliced transcript variants encoding different isoforms have been found for this gene.", "RBPMS": "Gene Symbol RBPMS This gene encodes a member of the RNA recognition motif family of RNA-binding proteins. The RNA recognition motif is between 80-100 amino acids in length and family members contain one to four copies of the motif. The RNA recognition motif consists of two short stretches of conserved sequence, as well as a few highly conserved hydrophobic residues. The encoded protein has a single, putative RNA recognition motif in its N-terminus. Alternative splicing results in multiple transcript variants encoding different isoforms.", "CD209": "Gene Symbol CD209 This gene encodes a C-type lectin that functions in cell adhesion and pathogen recognition. This receptor recognizes a wide range of evolutionarily divergent pathogens with a large impact on public health, including leprosy and tuberculosis mycobacteria, the Ebola, hepatitis C, HIV-1 and Dengue viruses, and the SARS-CoV acute respiratory syndrome coronavirus. The protein is organized into four distinct domains: a C-terminal carbohydrate recognition domain, a flexible tandem-repeat neck domain, a transmembrane region and an N-terminal cytoplasmic domain involved in internalization. This gene is closely related in terms of both sequence and function to a neighboring gene, CLEC4M (Gene ID: 10332), also known as L-SIGN. The two genes differ in viral recognition and expression patterns, with this gene showing high expression on the surface of dendritic cells. Polymorphisms in the neck region are associated with protection from HIV-1 infection, while single nucleotide polymorphisms in the promoter of this gene are associated with differing resistance and susceptibility to and severity of infectious disease, including rs4804803, which is associated with SARS severity.", "FANCG": "Gene Symbol FANCG The Fanconi anemia complementation group (FANC) currently includes FANCA, FANCB, FANCC, FANCD1 (also called BRCA2), FANCD2, FANCE, FANCF, FANCG, FANCI, FANCJ (also called BRIP1), FANCL, FANCM and FANCN (also called PALB2). The previously defined group FANCH is the same as FANCA. Fanconi anemia is a genetically heterogeneous recessive disorder characterized by cytogenetic instability, hypersensitivity to DNA crosslinking agents, increased chromosomal breakage, and defective DNA repair. The members of the Fanconi anemia complementation group do not share sequence similarity; they are related by their assembly into a common nuclear protein complex. This gene encodes the protein for complementation group G.", "ITIH4": "Gene Symbol ITIH4 The protein encoded by this gene is secreted into the blood, where it is cleaved by plasma kallikrein into two smaller forms. Expression of this gene has been detected only in liver, and it seems to be upregulated during surgical trauma. This gene is part of a cluster of similar genes on chromosome 3. Two transcript variants encoding different isoforms have been found for this gene.", "RNF186": "Gene Symbol RNF186 Enables ubiquitin-protein transferase activity. Involved in several processes, including intrinsic apoptotic signaling pathway in response to endoplasmic reticulum stress; proteasome-mediated ubiquitin-dependent protein catabolic process; and protein ubiquitination. Located in endoplasmic reticulum membrane.", "PRCP": "Gene Symbol PRCP This gene encodes a member of the peptidase S28 family of serine exopeptidases. The encoded preproprotein is proteolytically processed to generate the mature lysosomal prolylcarboxypeptidase. This enzyme cleaves C-terminal amino acids linked to proline in peptides such as angiotension II, III and des-Arg9-bradykinin. The cleavage occurs at acidic pH, but the enzyme activity is retained with some substrates at neutral pH. This enzyme has been shown to be an activator of the cell matrix-associated prekallikrein. The importance of angiotension II, one of the substrates of this enzyme, in regulating blood pressure and electrolyte balance suggests that this gene may be related to essential hypertension. A pseudogene of this gene has been identified on chromosome 2. Alternative splicing results in multiple transcript variants, at least one of which encodes an isoform that is proteolytically processed.", "SYBU": "Gene Symbol SYBU", "ADAM8": "Gene Symbol ADAM8 This gene encodes a member of the ADAM (a disintegrin and metalloprotease domain) family. Members of this family are membrane-anchored proteins structurally related to snake venom disintegrins, and have been implicated in a variety of biological processes involving cell-cell and cell-matrix interactions, including fertilization, muscle development, and neurogenesis. The protein encoded by this gene may be involved in cell adhesion during neurodegeneration, and it is thought to be a target for allergic respiratory diseases, including asthma. Alternative splicing results in multiple transcript variants.", "CREB3L1": "Gene Symbol CREB3L1 The protein encoded by this gene is normally found in the membrane of the endoplasmic reticulum (ER). However, upon stress to the ER, the encoded protein is cleaved and the released cytoplasmic transcription factor domain translocates to the nucleus. There it activates the transcription of target genes by binding to box-B elements.", "C3orf80": "Gene Symbol C3orf80 Predicted to be integral component of membrane.", "NCF4": "Gene Symbol NCF4 The protein encoded by this gene is a cytosolic regulatory component of the superoxide-producing phagocyte NADPH-oxidase, a multicomponent enzyme system important for host defense. This protein is preferentially expressed in cells of myeloid lineage. It interacts primarily with neutrophil cytosolic factor 2 (NCF2/p67-phox) to form a complex with neutrophil cytosolic factor 1 (NCF1/p47-phox), which further interacts with the small G protein RAC1 and translocates to the membrane upon cell stimulation. This complex then activates flavocytochrome b, the membrane-integrated catalytic core of the enzyme system. The PX domain of this protein can bind phospholipid products of the PI(3) kinase, which suggests its role in PI(3) kinase-mediated signaling events. The phosphorylation of this protein was found to negatively regulate the enzyme activity. Alternatively spliced transcript variants encoding distinct isoforms have been observed.", "RASEF": "Gene Symbol RASEF This gene is a member of the Rab family of GTPases that are involved in regulation of membrane traffic. The encoded protein contains an N-terminal EF-hand domain, a coiled-coil motif and a C-terminal Rab domain. A potential role as tumor suppressor has been indicated for this gene.", "HDC": "Gene Symbol HDC This gene encodes a member of the group II decarboxylase family and forms a homodimer that converts L-histidine to histamine in a pyridoxal phosphate dependent manner. Histamine regulates several physiologic processes, including neurotransmission, gastric acid secretion,inflamation, and smooth muscle tone.", "CYP3A5": "Gene Symbol CYP3A5 This gene encodes a member of the cytochrome P450 superfamily of enzymes. The cytochrome P450 proteins are monooxygenases which catalyze many reactions involved in drug metabolism and synthesis of cholesterol, steroids and other lipids. The encoded protein metabolizes drugs as well as the steroid hormones testosterone and progesterone. This gene is part of a cluster of cytochrome P450 genes on chromosome 7q21.1. Two pseudogenes of this gene have been identified within this cluster on chromosome 7. Expression of this gene is widely variable among populations, and a single nucleotide polymorphism that affects transcript splicing has been associated with susceptibility to hypertensions. Alternative splicing results in multiple transcript variants.", "CHRDL1": "Gene Symbol CHRDL1 This gene encodes an antagonist of bone morphogenetic protein 4. The encoded protein may play a role in topographic retinotectal projection and in the regulation of retinal angiogenesis in response to hypoxia. Alternatively spliced transcript variants encoding different isoforms have been described.", "NR1D1": "Gene Symbol NR1D1 This gene encodes a transcription factor that is a member of the nuclear receptor subfamily 1. The encoded protein is a ligand-sensitive transcription factor that negatively regulates the expression of core clock proteins. In particular this protein represses the circadian clock transcription factor aryl hydrocarbon receptor nuclear translocator-like protein 1 (ARNTL). This protein may also be involved in regulating genes that function in metabolic, inflammatory and cardiovascular processes.", "CLU": "Gene Symbol CLU The protein encoded by this gene is a secreted chaperone that can under some stress conditions also be found in the cell cytosol. It has been suggested to be involved in several basic biological events such as cell death, tumor progression, and neurodegenerative disorders. Alternate splicing results in both coding and non-coding variants.", "FUT3": "Gene Symbol FUT3 The Lewis histo-blood group system comprises a set of fucosylated glycosphingolipids that are synthesized by exocrine epithelial cells and circulate in body fluids. The glycosphingolipids function in embryogenesis, tissue differentiation, tumor metastasis, inflammation, and bacterial adhesion. They are secondarily absorbed to red blood cells giving rise to their Lewis phenotype. This gene is a member of the fucosyltransferase family, which catalyzes the addition of fucose to precursor polysaccharides in the last step of Lewis antigen biosynthesis. It encodes an enzyme with alpha(1,3)-fucosyltransferase and alpha(1,4)-fucosyltransferase activities. Mutations in this gene are responsible for the majority of Lewis antigen-negative phenotypes. Differences in the expression of this gene are associated with host susceptibility to viral infection.", "CYTH3": "Gene Symbol CYTH3 This gene encodes a member of the PSCD (pleckstrin homology, Sec7 and coiled-coil domains) family. PSCD family members have identical structural organization that consists of an N-terminal coiled-coil motif, a central Sec7 domain, and a C-terminal pleckstrin homology (PH) domain. The coiled-coil motif is involved in homodimerization, the Sec7 domain contains guanine-nucleotide exchange protein (GEP) activity, and the PH domain interacts with phospholipids and is responsible for association of PSCDs with membranes. Members of this family appear to mediate the regulation of protein sorting and membrane trafficking. This encoded protein is involved in the control of Golgi structure and function, and it may have a physiological role in regulating ADP-ribosylation factor protein 6 (ARF) functions, in addition to acting on ARF1.", "IKZF3": "Gene Symbol IKZF3 This gene encodes a member of the Ikaros family of zinc-finger proteins. Three members of this protein family (Ikaros, Aiolos and Helios) are hematopoietic-specific transcription factors involved in the regulation of lymphocyte development. This gene product is a transcription factor that is important in the regulation of B lymphocyte proliferation and differentiation. Both Ikaros and Aiolos can participate in chromatin remodeling. Regulation of gene expression in B lymphocytes by Aiolos is complex as it appears to require the sequential formation of Ikaros homodimers, Ikaros/Aiolos heterodimers, and Aiolos homodimers. Several alternative transcripts encoding different isoforms have been described, as well as some non-protein coding variants.", "ANXA13": "Gene Symbol ANXA13 This gene encodes a member of the annexin family. Members of this calcium-dependent phospholipid-binding protein family play a role in the regulation of cellular growth and in signal transduction pathways. The specific function of this gene has not yet been determined; however, it is associated with the plasma membrane of undifferentiated, proliferating endothelial cells and differentiated villus enterocytes. Alternatively spliced transcript variants encoding different isoforms have been identified.", "SLCO4A1": "Gene Symbol SLCO4A1 Predicted to enable sodium-independent organic anion transmembrane transporter activity and thyroid hormone transmembrane transporter activity. Predicted to be involved in sodium-independent organic anion transport. Predicted to be located in plasma membrane. Predicted to be integral component of plasma membrane.", "MET": "Gene Symbol MET This gene encodes a member of the receptor tyrosine kinase family of proteins and the product of the proto-oncogene MET. The encoded preproprotein is proteolytically processed to generate alpha and beta subunits that are linked via disulfide bonds to form the mature receptor. Further processing of the beta subunit results in the formation of the M10 peptide, which has been shown to reduce lung fibrosis. Binding of its ligand, hepatocyte growth factor, induces dimerization and activation of the receptor, which plays a role in cellular survival, embryogenesis, and cellular migration and invasion. Mutations in this gene are associated with papillary renal cell carcinoma, hepatocellular carcinoma, and various head and neck cancers. Amplification and overexpression of this gene are also associated with multiple human cancers.", "CMTM3": "Gene Symbol CMTM3 This gene belongs to the chemokine-like factor gene superfamily, a novel family that is similar to the chemokine and the transmembrane 4 superfamilies of signaling molecules. This gene is one of several chemokine-like factor genes located in a cluster on chromosome 16. Alternatively spliced transcript variants containing different 5' UTRs, but encoding the same protein, have been identified.", "IQGAP2": "Gene Symbol IQGAP2 This gene encodes a member of the IQGAP family. The encoded protein contains three IQ domains, one calponin homology domain, one Ras-GAP domain and one WW domain. This protein interacts with components of the cytoskeleton, with cell adhesion molecules, and with several signaling molecules to regulate cell morphology and motility. It also acts as a tumor suppressor and has been found to play a role in regulating innate antiviral responses. Alternative splicing results in multiple transcript variants.", "LPAR5": "Gene Symbol LPAR5 This gene encodes a member of the rhodopsin class of G protein-coupled transmembrane receptors. This protein transmits extracellular signals from lysophosphatidic acid to cells through heterotrimeric G proteins and mediates numerous cellular processes. Many G protein receptors serve as targets for pharmaceutical drugs. Transcript variants of this gene have been described.", "RAMP3": "Gene Symbol RAMP3 The protein encoded by this gene is a member of the RAMP family of single-transmembrane-domain proteins, called receptor (calcitonin) activity modifying proteins (RAMPs). RAMPs are type I transmembrane proteins with an extracellular N terminus and a cytoplasmic C terminus. RAMPs are required to transport calcitonin-receptor-like receptor (CRLR) to the plasma membrane. CRLR, a receptor with seven transmembrane domains, can function as either a calcitonin-gene-related peptide (CGRP) receptor or an adrenomedullin receptor, depending on which members of the RAMP family are expressed. In the presence of this (RAMP3) protein, CRLR functions as an adrenomedullin receptor.", "TUBB1": "Gene Symbol TUBB1 This gene encodes a member of the beta tubulin protein family. Beta tubulins are one of two core protein families (alpha and beta tubulins) that heterodimerize and assemble to form microtubules. This protein is specifically expressed in platelets and megakaryocytes and may be involved in proplatelet production and platelet release. A mutations in this gene is associated with autosomal dominant macrothrombocytopenia. Two pseudogenes of this gene are found on chromosome Y.", "DPEP1": "Gene Symbol DPEP1 The protein encoded by this gene is a kidney membrane enzyme involved in the metabolism of glutathione and other similar proteins by dipeptide hydrolysis. The encoded protein is known to regulate leukotriene activity by catalyzing the conversion of leukotriene D4 to leukotriene E4. This protein uses zinc as a cofactor and acts as a disulfide-linked homodimer.", "CSPG4": "Gene Symbol CSPG4 A human melanoma-associated chondroitin sulfate proteoglycan plays a role in stabilizing cell-substratum interactions during early events of melanoma cell spreading on endothelial basement membranes. CSPG4 represents an integral membrane chondroitin sulfate proteoglycan expressed by human malignant melanoma cells.", "CLEC7A": "Gene Symbol CLEC7A This gene encodes a member of the C-type lectin/C-type lectin-like domain (CTL/CTLD) superfamily. The encoded glycoprotein is a small type II membrane receptor with an extracellular C-type lectin-like domain fold and a cytoplasmic domain with an immunoreceptor tyrosine-based activation motif. It functions as a pattern-recognition receptor that recognizes a variety of beta-1,3-linked and beta-1,6-linked glucans from fungi and plants, and in this way plays a role in innate immune response. Alternate transcriptional splice variants, encoding different isoforms, have been characterized. This gene is closely linked to other CTL/CTLD superfamily members on chromosome 12p13 in the natural killer gene complex region.", "PLIN5": "Gene Symbol PLIN5 Predicted to enable identical protein binding activity and lipase binding activity. Predicted to be involved in several processes, including negative regulation of peroxisome proliferator activated receptor signaling pathway; regulation of lipase activity; and regulation of lipid metabolic process. Located in intracellular membrane-bounded organelle and lipid droplet.", "GRIN2A": "Gene Symbol GRIN2A This gene encodes a member of the glutamate-gated ion channel protein family. The encoded protein is an N-methyl-D-aspartate (NMDA) receptor subunit. NMDA receptors are both ligand-gated and voltage-dependent, and are involved in long-term potentiation, an activity-dependent increase in the efficiency of synaptic transmission thought to underlie certain kinds of memory and learning. These receptors are permeable to calcium ions, and activation results in a calcium influx into post-synaptic cells, which results in the activation of several signaling cascades. Disruption of this gene is associated with focal epilepsy and speech disorder with or without cognitive disability. Alternative splicing results in multiple transcript variants.", "CLDN11": "Gene Symbol CLDN11 This gene encodes a member of the claudin family. Claudins are integral membrane proteins and components of tight junction strands. Tight junction strands serve as a physical barrier to prevent solutes and water from passing freely through the paracellular space between epithelial or endothelial cell sheets, and also play critical roles in maintaining cell polarity and signal transductions. The protein encoded by this gene is a major component of central nervous system (CNS) myelin and plays an important role in regulating proliferation and migration of oligodendrocytes. Mouse studies showed that the gene deficiency results in deafness and loss of the Sertoli cell epithelial phenotype in the testis. This protein is a tight junction protein at the human blood-testis barrier (BTB), and the BTB disruption is related to a dysfunction of this gene. Alternatively spliced transcript variants encoding different isoforms have been identified.", "CASP1": "Gene Symbol CASP1 This gene encodes a protein which is a member of the cysteine-aspartic acid protease (caspase) family. Sequential activation of caspases plays a central role in the execution-phase of cell apoptosis. Caspases exist as inactive proenzymes which undergo proteolytic processing at conserved aspartic residues to produce 2 subunits, large and small, that dimerize to form the active enzyme. This gene was identified by its ability to proteolytically cleave and activate the inactive precursor of interleukin-1, a cytokine involved in the processes such as inflammation, septic shock, and wound healing. This gene has been shown to induce cell apoptosis and may function in various developmental stages. Studies of a similar gene in mouse suggest a role in the pathogenesis of Huntington disease. Alternative splicing results in transcript variants encoding distinct isoforms.", "PAPSS2": "Gene Symbol PAPSS2 Sulfation is a common modification of endogenous (lipids, proteins, and carbohydrates) and exogenous (xenobiotics and drugs) compounds. In mammals, the sulfate source is 3'-phosphoadenosine 5'-phosphosulfate (PAPS), created from ATP and inorganic sulfate. Two different tissue isoforms encoded by different genes synthesize PAPS. This gene encodes one of the two PAPS synthetases. Defects in this gene cause the Pakistani type of spondyloepimetaphyseal dysplasia. Two alternatively spliced transcript variants that encode different isoforms have been described for this gene.", "TMEM176A": "Gene Symbol TMEM176A Predicted to be involved in negative regulation of dendritic cell differentiation. Predicted to be integral component of membrane.", "C3AR1": "Gene Symbol C3AR1 C3a is an anaphylatoxin released during activation of the complement system. The protein encoded by this gene is an orphan G protein-coupled receptor for C3a. Binding of C3a by the encoded receptor activates chemotaxis, granule enzyme release, superoxide anion production, and bacterial opsonization.", "CLIC2": "Gene Symbol CLIC2 This gene encodes a chloride intracellular channel protein. Chloride channels are a diverse group of proteins that regulate fundamental cellular processes including stabilization of cell membrane potential, transepithelial transport, maintenance of intracellular pH, and regulation of cell volume. This protein plays a role in inhibiting the function of ryanodine receptor 2. A mutation in this gene is the cause of an X-linked form of cognitive disability.", "LYL1": "Gene Symbol LYL1 This gene represents a basic helix-loop-helix transcription factor. The encoded protein may play roles in blood vessel maturation and hematopoeisis. A translocation between this locus and the T cell receptor beta locus (GeneID 6957) on chromosome 7 has been associated with acute lymphoblastic leukemia.", "PID1": "Gene Symbol PID1 Involved in several processes, including mitochondrion morphogenesis; negative regulation of phosphate metabolic process; and positive regulation of macromolecule metabolic process. Located in cytoplasm.", "CFC1": "Gene Symbol CFC1 This gene encodes a member of the epidermal growth factor (EGF)- Cripto, Frl-1, and Cryptic (CFC) family, which are involved in signalling during embryonic development. Proteins in this family share a variant EGF-like motif, a conserved cysteine-rich domain, and a C-terminal hydrophobic region. The protein encoded by this gene is necessary for patterning the left-right embryonic axis. Mutations in this gene are associated with defects in organ development, including autosomal visceral heterotaxy and congenital heart disease. Alternatively spliced transcript variants encoding multiple isoforms have been observed for this gene.", "EHD4": "Gene Symbol EHD4 Enables cadherin binding activity. Involved in endocytic recycling and protein homooligomerization. Located in endoplasmic reticulum and recycling endosome membrane.", "GRIA4": "Gene Symbol GRIA4 Glutamate receptors are the predominant excitatory neurotransmitter receptors in the mammalian brain and are activated in a variety of normal neurophysiologic processes. These receptors are heteromeric protein complexes composed of multiple subunits, arranged to form ligand-gated ion channels. The classification of glutamate receptors is based on their activation by different pharmacologic agonists. The subunit encoded by this gene belongs to a family of AMPA (alpha-amino-3-hydroxy-5-methyl-4-isoxazole propionate)-sensitive glutamate receptors, and is subject to RNA editing (AGA->GGA; R->G). Alternative splicing of this gene results in transcript variants encoding different isoforms, which may vary in their signal transduction properties. Some haplotypes of this gene show a positive association with schizophrenia.", "FBLN5": "Gene Symbol FBLN5 The protein encoded by this gene is a secreted, extracellular matrix protein containing an Arg-Gly-Asp (RGD) motif and calcium-binding EGF-like domains. It promotes adhesion of endothelial cells through interaction of integrins and the RGD motif. It is prominently expressed in developing arteries but less so in adult vessels. However, its expression is reinduced in balloon-injured vessels and atherosclerotic lesions, notably in intimal vascular smooth muscle cells and endothelial cells. Therefore, the protein encoded by this gene may play a role in vascular development and remodeling. Defects in this gene are a cause of autosomal dominant cutis laxa, autosomal recessive cutis laxa type I (CL type I), and age-related macular degeneration type 3 (ARMD3).", "RARB": "Gene Symbol RARB This gene encodes retinoic acid receptor beta, a member of the thyroid-steroid hormone receptor superfamily of nuclear transcriptional regulators. This receptor localizes to the cytoplasm and to subnuclear compartments. It binds retinoic acid, the biologically active form of vitamin A which mediates cellular signalling in embryonic morphogenesis, cell growth and differentiation. It is thought that this protein limits growth of many cell types by regulating gene expression. The gene was first identified in a hepatocellular carcinoma where it flanks a hepatitis B virus integration site. Alternate promoter usage and differential splicing result in multiple transcript variants.", "AMOTL1": "Gene Symbol AMOTL1 The protein encoded by this gene is a peripheral membrane protein that is a component of tight junctions or TJs. TJs form an apical junctional structure and act to control paracellular permeability and maintain cell polarity. This protein is related to angiomotin, an angiostatin binding protein that regulates endothelial cell migration and capillary formation. Two transcript variants encoding different isoforms have been found for this gene.", "GALNT7": "Gene Symbol GALNT7 This gene encodes GalNAc transferase 7, a member of the GalNAc-transferase family. The enzyme encoded by this gene controls the initiation step of mucin-type O-linked protein glycosylation and transfer of N-acetylgalactosamine to serine and threonine amino acid residues. This enzyme is a type II transmembrane protein and shares common sequence motifs with other family members. Unlike other family members, this enzyme shows exclusive specificity for partially GalNAc-glycosylated acceptor substrates and shows no activity with non-glycosylated peptides. This protein may function as a follow-up enzyme in the initiation step of O-glycosylation.", "JARID2": "Gene Symbol JARID2 This gene encodes a Jumonji- and AT-rich interaction domain (ARID)-domain-containing protein. The encoded protein is a DNA-binding protein that functions as a transcriptional repressor. This protein interacts with the Polycomb repressive complex 2 (PRC2) which plays an essential role in regulating gene expression during embryonic development. This protein facilitates the recruitment of the PRC2 complex to target genes. Alternate splicing results in multiple transcript variants. Mutations in this gene are associated with chronic myeloid malignancies.", "DOCK2": "Gene Symbol DOCK2 The protein encoded by this gene belongs to the CDM protein family. It is specifically expressed in hematopoietic cells and is predominantly expressed in peripheral blood leukocytes. The protein is involved in remodeling of the actin cytoskeleton required for lymphocyte migration in response to chemokine signaling. It activates members of the Rho family of GTPases, for example RAC1 and RAC2, by acting as a guanine nucleotide exchange factor (GEF) to exchange bound GDP for free GTP. Mutations in this gene result in immunodeficiency 40 (IMD40), a combined form of immunodeficiency that affects T cell number and function, also with variable defects in B cell and NK cell function.", "PPARGC1A": "Gene Symbol PPARGC1A The protein encoded by this gene is a transcriptional coactivator that regulates the genes involved in energy metabolism. This protein interacts with PPARgamma, which permits the interaction of this protein with multiple transcription factors. This protein can interact with, and regulate the activities of, cAMP response element binding protein (CREB) and nuclear respiratory factors (NRFs). It provides a direct link between external physiological stimuli and the regulation of mitochondrial biogenesis, and is a major factor that regulates muscle fiber type determination. This protein may be also involved in controlling blood pressure, regulating cellular cholesterol homoeostasis, and the development of obesity.", "GPC1": "Gene Symbol GPC1 Cell surface heparan sulfate proteoglycans are composed of a membrane-associated protein core substituted with a variable number of heparan sulfate chains. Members of the glypican-related integral membrane proteoglycan family (GRIPS) contain a core protein anchored to the cytoplasmic membrane via a glycosyl phosphatidylinositol linkage. These proteins may play a role in the control of cell division and growth regulation.", "MYRF": "Gene Symbol MYRF This gene encodes a transcription factor that is required for central nervous system myelination and may regulate oligodendrocyte differentiation. It is thought to act by increasing the expression of genes that effect myelin production but may also directly promote myelin gene expression. Loss of a similar gene in mouse models results in severe demyelination. Alternative splicing results in multiple transcript variants.", "LIPA": "Gene Symbol LIPA This gene encodes lipase A, the lysosomal acid lipase (also known as cholesterol ester hydrolase). This enzyme functions in the lysosome to catalyze the hydrolysis of cholesteryl esters and triglycerides. Mutations in this gene can result in Wolman disease and cholesteryl ester storage disease. Alternatively spliced transcript variants have been found for this gene.", "MBOAT4": "Gene Symbol MBOAT4 Enables serine O-acyltransferase activity. Involved in peptidyl-serine octanoylation. Predicted to be located in endoplasmic reticulum. Predicted to be active in membrane. Predicted to be integral component of endoplasmic reticulum membrane.", "TGFBR2": "Gene Symbol TGFBR2 The protein encoded by this gene is a transmembrane protein that has a protein kinase domain, forms a heterodimeric complex with TGF-beta receptor type-1, and binds TGF-beta. This receptor/ligand complex phosphorylates proteins, which then enter the nucleus and regulate the transcription of genes related to cell proliferation, cell cycle arrest, wound healing, immunosuppression, and tumorigenesis. Mutations in this gene have been associated with Marfan Syndrome, Loeys-Deitz Aortic Aneurysm Syndrome, and the development of various types of tumors. Alternatively spliced transcript variants encoding different isoforms have been characterized.", "SLC26A4": "Gene Symbol SLC26A4 Mutations in this gene are associated with Pendred syndrome, the most common form of syndromic deafness, an autosomal-recessive disease. It is highly homologous to the SLC26A3 gene; they have similar genomic structures and this gene is located 3' of the SLC26A3 gene. The encoded protein has homology to sulfate transporters.", "PIK3AP1": "Gene Symbol PIK3AP1 Predicted to enable phosphatidylinositol 3-kinase regulatory subunit binding activity and signaling receptor binding activity. Predicted to be involved in regulation of inflammatory response; regulation of signal transduction; and toll-like receptor signaling pathway. Predicted to be located in cytoplasm and membrane. Predicted to be active in cytosol.", "FOSL1": "Gene Symbol FOSL1 The Fos gene family consists of 4 members: FOS, FOSB, FOSL1, and FOSL2. These genes encode leucine zipper proteins that can dimerize with proteins of the JUN family, thereby forming the transcription factor complex AP-1. As such, the FOS proteins have been implicated as regulators of cell proliferation, differentiation, and transformation. Several transcript variants encoding different isoforms have been found for this gene.", "LRRTM1": "Gene Symbol LRRTM1 Predicted to be involved in regulation of postsynaptic density assembly and regulation of presynapse assembly. Predicted to act upstream of or within several processes, including long-term synaptic potentiation; negative regulation of receptor internalization; and positive regulation of synapse assembly. Located in endoplasmic reticulum and growth cone. Is active in GABA-ergic synapse. Is integral component of postsynaptic specialization membrane.", "TMEM132A": "Gene Symbol TMEM132A This gene encodes a protein that is highly similar to the rat Grp78-binding protein (GBP). Alternatively spliced transcript variants encoding different isoforms have been described.", "LDB2": "Gene Symbol LDB2 The protein encoded by this gene belongs to the LIM-domain binding family. Members of this family are characterized by a conserved nuclear localization sequence, an amino-terminal homodimerization domain and a carboxy-terminal LIM interaction domain. These proteins function as adapter molecules to allow assembly of transcriptional regulatory complexes. Genetic association studies suggest functions for this gene in rhegmatogenous retinal detachment and coronary artery disease. Alternative splicing results in multiple transcript variants.", "AGR3": "Gene Symbol AGR3 This gene encodes a member of the disulfide isomerase (PDI) family of endoplasmic reticulum (ER) proteins that catalyze protein folding and thiol-disulfide interchange reactions. The encoded protein has an N-terminal ER-signal sequence, a catalytically active thioredoxin domain, and a C-terminal ER-retention sequence. This gene is expressed in ciliated airway epithelial cells and, in mouse, plays a role in ciliary beat frequency in multiciliated cells. This gene is also over-expressed in breast, ovarian, and prostrate cancers.", "PTK7": "Gene Symbol PTK7 This gene encodes a member of the receptor protein tyrosine kinase family of proteins that transduce extracellular signals across the cell membrane. The encoded protein lacks detectable catalytic tyrosine kinase activity, is involved in the Wnt signaling pathway and plays a role in multiple cellular processes including polarity and adhesion. Alternatively spliced transcript variants encoding multiple isoforms have been observed for this gene.", "NTRK2": "Gene Symbol NTRK2 This gene encodes a member of the neurotrophic tyrosine receptor kinase (NTRK) family. This kinase is a membrane-bound receptor that, upon neurotrophin binding, phosphorylates itself and members of the MAPK pathway. Signalling through this kinase leads to cell differentiation. Mutations in this gene have been associated with obesity and mood disorders. Alternative splicing results in multiple transcript variants.", "CADM3": "Gene Symbol CADM3 The protein encoded by this gene is a calcium-independent cell-cell adhesion protein that can form homodimers or heterodimers with other nectin proteins. The encoded protein has both homophilic and heterophilic cell-cell adhesion activity. This gene is reported to be a tumor suppressor gene.", "PTX3": "Gene Symbol PTX3 This gene encodes a member of the pentraxin protein family. The expression of this protein is induced by inflammatory cytokines in response to inflammatory stimuli in several mesenchymal and epithelial cell types, particularly endothelial cells and mononuclear phagocytes. The protein promotes fibrocyte differentiation and is involved in regulating inflammation and complement activation. It also plays a role in angiogenesis and tissue remodeling. The protein serves as a biomarker for several inflammatory conditions.", "CH25H": "Gene Symbol CH25H This is an intronless gene that is involved in cholesterol and lipid metabolism. The encoded protein is a membrane protein and contains clusters of histidine residues essential for catalytic activity. Unlike most other sterol hydroxylases, this enzyme is a member of a small family of enzymes that utilize diiron cofactors to catalyze the hydroxylation of hydrophobic substrates.", "CCDC3": "Gene Symbol CCDC3 Involved in negative regulation of gene expression; negative regulation of lipid metabolic process; and negative regulation of tumor necrosis factor-mediated signaling pathway. Located in endoplasmic reticulum and extracellular region.", "GGT1": "Gene Symbol GGT1 The enzyme encoded by this gene is a type I gamma-glutamyltransferase that catalyzes the transfer of the glutamyl moiety of glutathione to a variety of amino acids and dipeptide acceptors. The enzyme is composed of a heavy chain and a light chain, which are derived from a single precursor protein. It is expressed in tissues involved in absorption and secretion and may contribute to the etiology of diabetes and other metabolic disorders. Multiple alternatively spliced variants have been identified. There are a number of related genes present on chromosomes 20 and 22, and putative pseudogenes for this gene on chromosomes 2, 13, and 22.", "AQP9": "Gene Symbol AQP9 The aquaporins are a family of water-selective membrane channels. This gene encodes a member of a subset of aquaporins called the aquaglyceroporins. This protein allows passage of a broad range of noncharged solutes and also stimulates urea transport and osmotic water permeability. This protein may also facilitate the uptake of glycerol in hepatic tissue . The encoded protein may also play a role in specialized leukocyte functions such as immunological response and bactericidal activity. Alternate splicing results in multiple transcript variants.", "GSN": "Gene Symbol GSN The protein encoded by this gene binds to the \"plus\" ends of actin monomers and filaments to prevent monomer exchange. The encoded calcium-regulated protein functions in both assembly and disassembly of actin filaments. Defects in this gene are a cause of familial amyloidosis Finnish type (FAF). Multiple transcript variants encoding several different isoforms have been found for this gene.", "SPOCK2": "Gene Symbol SPOCK2 This gene encodes a protein which binds with glycosaminoglycans to form part of the extracellular matrix. The protein contains thyroglobulin type-1, follistatin-like, and calcium-binding domains, and has glycosaminoglycan attachment sites in the acidic C-terminal region. Three alternatively spliced transcript variants that encode different protein isoforms have been described for this gene.", "CFI": "Gene Symbol CFI This gene encodes a serine proteinase that is essential for regulating the complement cascade. The encoded preproprotein is cleaved to produce both heavy and light chains, which are linked by disulfide bonds to form a heterodimeric glycoprotein. This heterodimer can cleave and inactivate the complement components C4b and C3b, and it prevents the assembly of the C3 and C5 convertase enzymes. Defects in this gene cause complement factor I deficiency, an autosomal recessive disease associated with a susceptibility to pyogenic infections. Mutations in this gene have been associated with a predisposition to atypical hemolytic uremic syndrome, a disease characterized by acute renal failure, microangiopathic hemolytic anemia and thrombocytopenia. Primary glomerulonephritis with immune deposits and age-related macular degeneration are other conditions associated with mutations of this gene.", "CCDC71L": "Gene Symbol CCDC71L Predicted to be involved in cellular lipid metabolic process and positive regulation of fat cell differentiation.", "GHSR": "Gene Symbol GHSR This gene encodes a member of the G-protein coupled receptor family. The encoded protein may play a role in energy homeostasis and regulation of body weight. Two identified transcript variants are expressed in several tissues and are evolutionary conserved in fish and swine. One transcript, 1a, excises an intron and encodes the functional protein; this protein is the receptor for the Ghrelin ligand and defines a neuroendocrine pathway for growth hormone release. The second transcript (1b) retains the intron and does not function as a receptor for Ghrelin; however, it may function to attenuate activity of isoform 1a. Mutations in this gene are associated with autosomal idiopathic short stature.", "F8": "Gene Symbol F8 This gene encodes coagulation factor VIII, which participates in the intrinsic pathway of blood coagulation; factor VIII is a cofactor for factor IXa which, in the presence of Ca+2 and phospholipids, converts factor X to the activated form Xa. This gene produces two alternatively spliced transcripts. Transcript variant 1 encodes a large glycoprotein, isoform a, which circulates in plasma and associates with von Willebrand factor in a noncovalent complex. This protein undergoes multiple cleavage events. Transcript variant 2 encodes a putative small protein, isoform b, which consists primarily of the phospholipid binding domain of factor VIIIc. This binding domain is essential for coagulant activity. Defects in this gene results in hemophilia A, a common recessive X-linked coagulation disorder.", "NTS": "Gene Symbol NTS This gene encodes a common precursor for two peptides, neuromedin N and neurotensin. Neurotensin is a secreted tridecapeptide, which is widely distributed throughout the central nervous system, and may function as a neurotransmitter or a neuromodulator. It may be involved in dopamine-associated pathophysiological events, in the maintenance of gut structure and function, and in the regulation of fat metabolism. Neurotensin also exhibits antimicrobial activity against bacteria and fungi. Tissue-specific processing may lead to the formation in some tissues of larger forms of neuromedin N and neurotensin. The large forms may represent more stable peptides that are also biologically active.", "SLIT3": "Gene Symbol SLIT3 The protein encoded by this gene is secreted, likely interacting with roundabout homolog receptors to effect cell migration. Two transcript variants encoding different isoforms have been found for this gene.", "SYT1": "Gene Symbol SYT1 This gene encodes a member of the synaptotagmin protein family. The synaptotagmins are integral membrane proteins of synaptic vesicles that serve as calcium sensors in the process of vesicular trafficking and exocytosis. The encoded protein participates in triggering neurotransmitter release at the synapse in response to calcium binding. Mutations in this gene are associated with Baker-Gordon syndrome.", "SOCS2": "Gene Symbol SOCS2 This gene encodes a member of the suppressor of cytokine signaling (SOCS) family. SOCS family members are cytokine-inducible negative regulators of cytokine receptor signaling via the Janus kinase/signal transducer and activation of transcription pathway (the JAK/STAT pathway). SOCS family proteins interact with major molecules of signaling complexes to block further signal transduction, in part, by proteasomal depletion of receptors or signal-transducing proteins via ubiquitination. The expression of this gene can be induced by a subset of cytokines, including erythropoietin, GM-CSF, IL10, interferon (IFN)-gamma and by cytokine receptors such as growth horomone receptor. The protein encoded by this gene interacts with the cytoplasmic domain of insulin-like growth factor-1 receptor (IGF1R) and is thought to be involved in the regulation of IGF1R mediated cell signaling. This gene has pseudogenes on chromosomes 20 and 22. Alternative splicing results in multiple transcript variants.", "GPX1": "Gene Symbol GPX1 The protein encoded by this gene belongs to the glutathione peroxidase family, members of which catalyze the reduction of organic hydroperoxides and hydrogen peroxide (H2O2) by glutathione, and thereby protect cells against oxidative damage. Other studies indicate that H2O2 is also essential for growth-factor mediated signal transduction, mitochondrial function, and maintenance of thiol redox-balance; therefore, by limiting H2O2 accumulation, glutathione peroxidases are also involved in modulating these processes. Several isozymes of this gene family exist in vertebrates, which vary in cellular location and substrate specificity. This isozyme is the most abundant, is ubiquitously expressed and localized in the cytoplasm, and whose preferred substrate is hydrogen peroxide. It is also a selenoprotein, containing the rare amino acid selenocysteine (Sec) at its active site. Sec is encoded by the UGA codon, which normally signals translation termination. The 3' UTRs of selenoprotein mRNAs contain a conserved stem-loop structure, designated the Sec insertion sequence (SECIS) element, that is necessary for the recognition of UGA as a Sec codon, rather than as a stop signal. This gene contains an in-frame GCG trinucleotide repeat in the coding region, and three alleles with 4, 5 or 6 repeats have been found in the human population. The allele with 4 GCG repeats has been significantly associated with breast cancer risk in premenopausal women. Alternatively spliced transcript variants have been found for this gene. Pseudogenes of this locus have been identified on chromosomes X and 21.", "LPXN": "Gene Symbol LPXN The product encoded by this gene is preferentially expressed in hematopoietic cells and belongs to the paxillin protein family. Similar to other members of this focal-adhesion-associated adaptor-protein family, it has four leucine-rich LD-motifs in the N-terminus and four LIM domains in the C-terminus. It may function in cell type-specific signaling by associating with PYK2, a member of focal adhesion kinase family. As a substrate for a tyrosine kinase in lymphoid cells, this protein may also function in, and be regulated by, tyrosine kinase activity. Alternative splicing results in multiple transcript variants encoding distinct isoforms.", "PPP2R2B": "Gene Symbol PPP2R2B The product of this gene belongs to the phosphatase 2 regulatory subunit B family. Protein phosphatase 2 is one of the four major Ser/Thr phosphatases, and it is implicated in the negative control of cell growth and division. It consists of a common heteromeric core enzyme, which is composed of a catalytic subunit and a constant regulatory subunit, that associates with a variety of regulatory subunits. The B regulatory subunit might modulate substrate selectivity and catalytic activity. This gene encodes a beta isoform of the regulatory subunit B55 subfamily. Defects in this gene cause autosomal dominant spinocerebellar ataxia 12 (SCA12), a disease caused by degeneration of the cerebellum, sometimes involving the brainstem and spinal cord, and in resulting in poor coordination of speech and body movements. Multiple alternatively spliced variants, which encode different isoforms, have been identified for this gene. The 5' UTR of some of these variants includes a CAG trinucleotide repeat sequence (7-28 copies) that can be expanded to 55-78 copies in cases of SCA12.", "HSPA1B": "Gene Symbol HSPA1B This intronless gene encodes a 70kDa heat shock protein which is a member of the heat shock protein 70 family. In conjuction with other heat shock proteins, this protein stabilizes existing proteins against aggregation and mediates the folding of newly translated proteins in the cytosol and in organelles. It is also involved in the ubiquitin-proteasome pathway through interaction with the AU-rich element RNA-binding protein 1. The gene is located in the major histocompatibility complex class III region, in a cluster with two closely related genes which encode similar proteins.", "PCDH9": "Gene Symbol PCDH9 This gene encodes a member of the protocadherin family, and cadherin superfamily, of transmembrane proteins containing cadherin domains. These proteins mediate cell adhesion in neural tissues in the presence of calcium. The encoded protein may be involved in signaling at neuronal synaptic junctions. Sharing a characteristic with other protocadherin genes, this gene has a notably large exon that encodes multiple cadherin domains and a transmembrane region. Alternatively spliced transcript variants encoding distinct isoforms have been found for this gene.", "ABCB1": "Gene Symbol ABCB1 The membrane-associated protein encoded by this gene is a member of the superfamily of ATP-binding cassette (ABC) transporters. ABC proteins transport various molecules across extra- and intra-cellular membranes. ABC genes are divided into seven distinct subfamilies (ABC1, MDR/TAP, MRP, ALD, OABP, GCN20, White). This protein is a member of the MDR/TAP subfamily. Members of the MDR/TAP subfamily are involved in multidrug resistance. The protein encoded by this gene is an ATP-dependent drug efflux pump for xenobiotic compounds with broad substrate specificity. It is responsible for decreased drug accumulation in multidrug-resistant cells and often mediates the development of resistance to anticancer drugs. This protein also functions as a transporter in the blood-brain barrier. Mutations in this gene are associated with colchicine resistance and Inflammatory bowel disease 13. Alternative splicing and the use of alternative promoters results in multiple transcript variants.", "CCNA2": "Gene Symbol CCNA2 The protein encoded by this gene belongs to the highly conserved cyclin family, whose members function as regulators of the cell cycle. This protein binds and activates cyclin-dependent kinase 2 and thus promotes transition through G1/S and G2/M.", "ARHGAP31": "Gene Symbol ARHGAP31 This gene encodes a GTPase-activating protein (GAP). A variety of cellular processes are regulated by Rho GTPases which cycle between an inactive form bound to GDP and an active form bound to GTP. This cycling between inactive and active forms is regulated by guanine nucleotide exchange factors and GAPs. The encoded protein is a GAP shown to regulate two GTPases involved in protein trafficking and cell growth.", "TPM4": "Gene Symbol TPM4 This gene encodes a member of the tropomyosin family of actin-binding proteins involved in the contractile system of striated and smooth muscles and the cytoskeleton of non-muscle cells. Tropomyosins are dimers of coiled-coil proteins that polymerize end-to-end along the major groove in most actin filaments. They provide stability to the filaments and regulate access of other actin-binding proteins. In muscle cells, they regulate muscle contraction by controlling the binding of myosin heads to the actin filament. Multiple transcript variants encoding different isoforms have been found for this gene.", "RAMP2": "Gene Symbol RAMP2 The protein encoded by this gene is a member of the RAMP family of single-transmembrane-domain proteins, called receptor (calcitonin) activity modifying proteins (RAMPs). RAMPs are type I transmembrane proteins with an extracellular N terminus and a cytoplasmic C terminus. RAMPs are required to transport calcitonin-receptor-like receptor (CRLR) to the plasma membrane. CRLR, a receptor with seven transmembrane domains, can function as either a calcitonin-gene-related peptide (CGRP) receptor or an adrenomedullin receptor, depending on which members of the RAMP family are expressed. In the presence of this (RAMP2) protein, CRLR functions as an adrenomedullin receptor. The RAMP2 protein is involved in core glycosylation and transportation of adrenomedullin receptor to the cell surface.", "ELMO1": "Gene Symbol ELMO1 This gene encodes a member of the engulfment and cell motility protein family. These proteins interact with dedicator of cytokinesis proteins to promote phagocytosis and cell migration. Increased expression of this gene and dedicator of cytokinesis 1 may promote glioma cell invasion, and single nucleotide polymorphisms in this gene may be associated with diabetic nephropathy. Alternative splicing results in multiple transcript variants.", "RAB34": "Gene Symbol RAB34 This gene encodes a protein belonging to the RAB family of proteins, which are small GTPases involved in protein transport. This family member is a Golgi-bound member of the secretory pathway that is involved in the repositioning of lysosomes and the activation of macropinocytosis. Alternative splicing of this gene results in multiple transcript variants. An alternatively spliced transcript variant produces the nine-amino acid residue-repeats (NARR) protein, which is a functionally distinct nucleolar protein resulting from a different reading frame.", "TMEM37": "Gene Symbol TMEM37 Predicted to enable calcium channel activity and voltage-gated ion channel activity. Predicted to be involved in calcium ion transmembrane transport and regulation of ion transmembrane transport. Predicted to be integral component of membrane.", "BMF": "Gene Symbol BMF The protein encoded by this gene belongs to the BCL2 protein family. BCL2 family members form hetero- or homodimers and act as anti- or pro-apoptotic regulators that are involved in a wide variety of cellular activities. This protein contains a single BCL2 homology domain 3 (BH3), and has been shown to bind BCL2 proteins and function as an apoptotic activator. This protein is found to be sequestered to myosin V motors by its association with dynein light chain 2, which may be important for sensing intracellular damage and triggering apoptosis. Alternatively spliced transcript variants encoding different isoforms have been identified.", "NPNT": "Gene Symbol NPNT Predicted to enable integrin binding activity. Predicted to be involved in several processes, including cell-cell adhesion mediated by integrin; positive regulation of ERK1 and ERK2 cascade; and positive regulation of osteoblast differentiation. Predicted to act upstream of or within positive regulation of transforming growth factor beta receptor signaling pathway. Located in extracellular exosome. Part of collagen-containing extracellular matrix.", "NRARP": "Gene Symbol NRARP Involved in Notch signaling pathway. Acts upstream of or within negative regulation of Notch signaling pathway and positive regulation of canonical Wnt signaling pathway.", "ZNF395": "Gene Symbol ZNF395 Enables DNA-binding transcription activator activity, RNA polymerase II-specific and RNA polymerase II cis-regulatory region sequence-specific DNA binding activity. Involved in positive regulation of transcription by RNA polymerase II. Located in cytosol and nuclear speck.", "COL14A1": "Gene Symbol COL14A1 This gene encodes the alpha chain of type XIV collagen, a member of the FACIT (fibril-associated collagens with interrupted triple helices) collagen family. Type XIV collagen interacts with the fibril surface and is involved in the regulation of fibrillogenesis.", "HEG1": "Gene Symbol HEG1 Predicted to enable calcium ion binding activity. Involved in several processes, including negative regulation of Rho protein signal transduction; negative regulation of Rho-dependent protein serine/threonine kinase activity; and negative regulation of membrane permeability. Located in cell-cell junction.", "CGA": "Gene Symbol CGA The four human glycoprotein hormones chorionic gonadotropin (CG), luteinizing hormone (LH), follicle stimulating hormone (FSH), and thyroid stimulating hormone (TSH) are dimers consisting of alpha and beta subunits that are associated noncovalently. The alpha subunits of these hormones are identical, however, their beta chains are unique and confer biological specificity. The protein encoded by this gene is the alpha subunit and belongs to the glycoprotein hormones alpha chain family. Two transcript variants encoding different isoforms have been found for this gene.", "C18orf54": "Gene Symbol C18orf54 Predicted to act upstream of or within negative regulation of cell population proliferation. Predicted to be located in extracellular region.", "F10": "Gene Symbol F10 This gene encodes the vitamin K-dependent coagulation factor X of the blood coagulation cascade. This factor undergoes multiple processing steps before its preproprotein is converted to a mature two-chain form by the excision of the tripeptide RKR. Two chains of the factor are held together by 1 or more disulfide bonds; the light chain contains 2 EGF-like domains, while the heavy chain contains the catalytic domain which is structurally homologous to those of the other hemostatic serine proteases. The mature factor is activated by the cleavage of the activation peptide by factor IXa (in the intrisic pathway), or by factor VIIa (in the extrinsic pathway). The activated factor then converts prothrombin to thrombin in the presence of factor Va, Ca+2, and phospholipid during blood clotting. Mutations of this gene result in factor X deficiency, a hemorrhagic condition of variable severity. Alternative splicing results in multiple transcript variants encoding different isoforms that may undergo similar proteolytic processing to generate mature polypeptides.", "ALDH1A2": "Gene Symbol ALDH1A2 This protein belongs to the aldehyde dehydrogenase family of proteins. The product of this gene is an enzyme that catalyzes the synthesis of retinoic acid (RA) from retinaldehyde. Retinoic acid, the active derivative of vitamin A (retinol), is a hormonal signaling molecule that functions in developing and adult tissues. The studies of a similar mouse gene suggest that this enzyme and the cytochrome CYP26A1, concurrently establish local embryonic retinoic acid levels which facilitate posterior organ development and prevent spina bifida. Four transcript variants encoding distinct isoforms have been identified for this gene.", "RASD2": "Gene Symbol RASD2 This gene belongs to the Ras superfamily of small GTPases and is enriched in the striatum. The encoded protein functions as an E3 ligase for attachment of small ubiquitin-like modifier (SUMO). This protein also binds to mutant huntingtin (mHtt), the protein mutated in Huntington disease (HD). Sumoylation of mHTT by this protein may cause degeneration of the striatum. The protein functions as an activator of mechanistic target of rapamycin 1 (mTOR1), which in turn plays a role in myelination, axon growth and regeneration. Reduced levels of mRNA expressed by this gene were found in HD patients.", "LYN": "Gene Symbol LYN This gene encodes a tyrosine protein kinase, which maybe involved in the regulation of mast cell degranulation, and erythroid differentiation. Alternatively spliced transcript variants encoding different isoforms have been found for this gene.", "UGT2B7": "Gene Symbol UGT2B7 The protein encoded by this gene belongs to the UDP-glycosyltransferase (UGT) family. UGTs serve a major role in the conjugation and subsequent elimination of potentially toxic xenobiotics and endogenous compounds. This protein is localized in the microsome membrane, and has unique specificity for 3,4-catechol estrogens and estriol, suggesting that it may play an important role in regulating the level and activity of these potent estrogen metabolites. Alternative splicing results in multiple transcript variants.", "LURAP1L": "Gene Symbol LURAP1L Predicted to be involved in positive regulation of I-kappaB kinase/NF-kappaB signaling.", "PTP4A1": "Gene Symbol PTP4A1 This gene encodes a member of a small class of prenylated protein tyrosine phosphatases (PTPs), which contain a PTP domain and a characteristic C-terminal prenylation motif. The encoded protein is a cell signaling molecule that plays regulatory roles in a variety of cellular processes, including cell proliferation and migration. The protein may also be involved in cancer development and metastasis. This tyrosine phosphatase is a nuclear protein, but may associate with plasma membrane by means of its prenylation motif. Pseudogenes related to this gene are located on chromosomes 1, 2, 5, 7, 11 and X.", "RASIP1": "Gene Symbol RASIP1 Enables GTPase binding activity and protein homodimerization activity. Involved in several processes, including negative regulation of Rho protein signal transduction; negative regulation of Rho-dependent protein serine/threonine kinase activity; and positive regulation of integrin activation. Located in cell-cell junction. Part of protein-containing complex.", "ALDH2": "Gene Symbol ALDH2 This protein belongs to the aldehyde dehydrogenase family of proteins. Aldehyde dehydrogenase is the second enzyme of the major oxidative pathway of alcohol metabolism. Two major liver isoforms of aldehyde dehydrogenase, cytosolic and mitochondrial, can be distinguished by their electrophoretic mobilities, kinetic properties, and subcellular localizations. Most Caucasians have two major isozymes, while approximately 50% of East Asians have the cytosolic isozyme but not the mitochondrial isozyme. A remarkably higher frequency of acute alcohol intoxication among East Asians than among Caucasians could be related to the absence of a catalytically active form of the mitochondrial isozyme. The increased exposure to acetaldehyde in individuals with the catalytically inactive form may also confer greater susceptibility to many types of cancer. This gene encodes a mitochondrial isoform, which has a low Km for acetaldehydes, and is localized in mitochondrial matrix. Alternative splicing results in multiple transcript variants encoding distinct isoforms.", "STMN4": "Gene Symbol STMN4 Predicted to enable tubulin binding activity. Predicted to be involved in microtubule depolymerization; neuron projection development; and regulation of microtubule polymerization or depolymerization. Predicted to be located in Golgi apparatus and growth cone. Predicted to be active in cytoplasm and neuron projection.", "ARHGEF6": "Gene Symbol ARHGEF6 Rho GTPases play a fundamental role in numerous cellular processes that are initiated by extracellular stimuli that work through G protein coupled receptors. The encoded protein belongs to a family of cytoplasmic proteins that activate the Ras-like family of Rho proteins by exchanging bound GDP for GTP. It may form a complex with G proteins and stimulate Rho-dependent signals. This protein is activated by PI3-kinase. Mutations in this gene can cause X-chromosomal non-specific cognitive disability.", "PLS3": "Gene Symbol PLS3 Plastins are a family of actin-binding proteins that are conserved throughout eukaryote evolution and expressed in most tissues of higher eukaryotes. In humans, two ubiquitous plastin isoforms (L and T) have been identified. Plastin 1 (otherwise known as Fimbrin) is a third distinct plastin isoform which is specifically expressed at high levels in the small intestine. The L isoform is expressed only in hemopoietic cell lineages, while the T isoform has been found in all other normal cells of solid tissues that have replicative potential (fibroblasts, endothelial cells, epithelial cells, melanocytes, etc.). The C-terminal 570 amino acids of the T-plastin and L-plastin proteins are 83% identical. It contains a potential calcium-binding site near the N terminus. Alternate splicing results in multiple transcript variants.", "SCG2": "Gene Symbol SCG2 The protein encoded by this gene is a member of the chromogranin/secretogranin family of neuroendocrine secretory proteins. Studies in rodents suggest that the full-length protein, secretogranin II, is involved in the packaging or sorting of peptide hormones and neuropeptides into secretory vesicles. The full-length protein is cleaved to produce the active peptide secretoneurin, which exerts chemotaxic effects on specific cell types, and EM66, whose function is unknown.", "STEAP2": "Gene Symbol STEAP2 This gene is a member of the STEAP family and encodes a multi-pass membrane protein that localizes to the Golgi complex, the plasma membrane, and the vesicular tubular structures in the cytosol. A highly similar protein in mouse has both ferrireductase and cupric reductase activity, and stimulates the cellular uptake of both iron and copper in vitro. Increased transcriptional expression of the human gene is associated with prostate cancer progression. Alternate transcriptional splice variants, encoding different isoforms, have been characterized.", "LRRK2": "Gene Symbol LRRK2 This gene is a member of the leucine-rich repeat kinase family and encodes a protein with an ankryin repeat region, a leucine-rich repeat (LRR) domain, a kinase domain, a DFG-like motif, a RAS domain, a GTPase domain, a MLK-like domain, and a WD40 domain. The protein is present largely in the cytoplasm but also associates with the mitochondrial outer membrane. Mutations in this gene have been associated with Parkinson disease-8.", "GIMAP8": "Gene Symbol GIMAP8 This gene encodes a protein belonging to the GTP-binding superfamily and to the immuno-associated nucleotide (IAN) subfamily of nucleotide-binding proteins. In humans, the IAN subfamily genes are located in a cluster at 7q36.1.", "EGLN3": "Gene Symbol EGLN3 Enables peptidyl-proline 4-dioxygenase activity. Involved in several processes, including activation of cysteine-type endopeptidase activity involved in apoptotic process; peptidyl-proline hydroxylation to 4-hydroxy-L-proline; and response to hypoxia. Located in cytosol and nucleus. Implicated in renal cell carcinoma. Biomarker of clear cell renal cell carcinoma.", "BIN2": "Gene Symbol BIN2 Enables phospholipid binding activity. Involved in several processes, including phagocytosis, engulfment; plasma membrane tubulation; and podosome assembly. Located in plasma membrane and podosome. Colocalizes with phagocytic cup.", "DSC2": "Gene Symbol DSC2 This gene encodes a member of the desmocollin protein subfamily. Desmocollins, along with desmogleins, are cadherin-like transmembrane glycoproteins that are major components of the desmosome. Desmosomes are cell-cell junctions that help resist shearing forces and are found in high concentrations in cells subject to mechanical stress. This gene is found in a cluster with other desmocollin family members on chromosome 18. Mutations in this gene are associated with arrhythmogenic right ventricular dysplasia-11, and reduced protein expression has been described in several types of cancer. Alternative splicing results in multiple transcript variants.", "GRK5": "Gene Symbol GRK5 This gene encodes a member of the guanine nucleotide-binding protein (G protein)-coupled receptor kinase subfamily of the Ser/Thr protein kinase family. The protein phosphorylates the activated forms of G protein-coupled receptors thus initiating their deactivation. It has also been shown to play a role in regulating the motility of polymorphonuclear leukocytes (PMNs).", "FAM20C": "Gene Symbol FAM20C This gene encodes a member of the family of secreted protein kinases. The encoded protein binds calcium and phosphorylates proteins involved in bone mineralization. Mutations in this gene are associated with the autosomal recessive disorder Raine syndrome.", "B3GNT3": "Gene Symbol B3GNT3 This gene encodes a member of the beta-1,3-N-acetylglucosaminyltransferase family. This enzyme is a type II transmembrane protein and contains a signal anchor that is not cleaved. It prefers the substrates of lacto-N-tetraose and lacto-N-neotetraose, and is involved in the biosynthesis of poly-N-acetyllactosamine chains and the biosynthesis of the backbone structure of dimeric sialyl Lewis a. It plays dominant roles in L-selectin ligand biosynthesis, lymphocyte homing and lymphocyte trafficking.", "HK1": "Gene Symbol HK1 Hexokinases phosphorylate glucose to produce glucose-6-phosphate, the first step in most glucose metabolism pathways. This gene encodes a ubiquitous form of hexokinase which localizes to the outer membrane of mitochondria. Mutations in this gene have been associated with hemolytic anemia due to hexokinase deficiency. Alternative splicing of this gene results in several transcript variants which encode different isoforms, some of which are tissue-specific.", "SACS": "Gene Symbol SACS This gene encodes the sacsin protein, which includes a UbL domain at the N-terminus, a DnaJ domain, and a HEPN domain at the C-terminus. The gene is highly expressed in the central nervous system, also found in skin, skeletal muscles and at low levels in the pancreas. This gene includes a very large exon spanning more than 12.8 kb. Mutations in this gene result in autosomal recessive spastic ataxia of Charlevoix-Saguenay (ARSACS), a neurodegenerative disorder characterized by early-onset cerebellar ataxia with spasticity and peripheral neuropathy. The authors of a publication on the effects of siRNA-mediated sacsin knockdown concluded that sacsin protects against mutant ataxin-1 and suggest that \"the large multi-domain sacsin protein is able to recruit Hsp70 chaperone action and has the potential to regulate the effects of other ataxia proteins\" (Parfitt et al., PubMed: 19208651). A pseudogene associated with this gene is located on chromosome 11. Alternative splicing of this gene results in multiple transcript variants.", "PCP4": "Gene Symbol PCP4 Enables calcium ion binding activity and calmodulin binding activity. Involved in calmodulin dependent kinase signaling pathway and positive regulation of neuron differentiation. Located in cytosol and nucleus. Part of protein-containing complex. Biomarker of Huntington's disease and leiomyoma.", "TNFRSF10B": "Gene Symbol TNFRSF10B The protein encoded by this gene is a member of the TNF-receptor superfamily, and contains an intracellular death domain. This receptor can be activated by tumor necrosis factor-related apoptosis inducing ligand (TNFSF10/TRAIL/APO-2L), and transduces an apoptosis signal. Studies with FADD-deficient mice suggested that FADD, a death domain containing adaptor protein, is required for the apoptosis mediated by this protein. Two transcript variants encoding different isoforms and one non-coding transcript have been found for this gene.", "CPNE5": "Gene Symbol CPNE5 Calcium-dependent membrane-binding proteins may regulate molecular events at the interface of the cell membrane and cytoplasm. This gene is one of several genes that encode a calcium-dependent protein containing two N-terminal type II C2 domains and an integrin A domain-like sequence in the C-terminus. Several alternatively spliced transcript variants encoding different isoforms have been found for this gene. More variants may exist, but their full-length natures could not be determined.", "LRRN3": "Gene Symbol LRRN3 Predicted to act upstream of or within positive regulation of synapse assembly. Predicted to be integral component of membrane. Predicted to be active in extracellular matrix and extracellular space.", "TTC5": "Gene Symbol TTC5 Predicted to enable DNA binding activity and chromatin binding activity. Predicted to be involved in DNA repair. Predicted to act upstream of or within positive regulation of transcription by RNA polymerase II. Located in nucleoplasm.", "CLIC6": "Gene Symbol CLIC6 This gene encodes a member of the chloride intracellular channel family of proteins. The gene is part of a large triplicated region found on chromosomes 1, 6, and 21. Alternative splicing results in multiple transcript variants encoding different isoforms.", "NNAT": "Gene Symbol NNAT The protein encoded by this gene is a proteolipid that may be involved in the regulation of ion channels during brain development. The encoded protein may also play a role in forming and maintaining the structure of the nervous system. This gene is found within an intron of another gene, bladder cancer associated protein, but on the opposite strand. This gene is imprinted and is expressed only from the paternal allele.", "SVIL": "Gene Symbol SVIL This gene encodes a bipartite protein with distinct amino- and carboxy-terminal domains. The amino-terminus contains nuclear localization signals and the carboxy-terminus contains numerous consecutive sequences with extensive similarity to proteins in the gelsolin family of actin-binding proteins, which cap, nucleate, and/or sever actin filaments. The gene product is tightly associated with both actin filaments and plasma membranes, suggesting a role as a high-affinity link between the actin cytoskeleton and the membrane. The encoded protein appears to aid in both myosin II assembly during cell spreading and disassembly of focal adhesions. Several transcript variants encoding different isoforms of supervillin have been described.", "HOPX": "Gene Symbol HOPX The protein encoded by this gene is a homeodomain protein that lacks certain conserved residues required for DNA binding. It was reported that choriocarcinoma cell lines and tissues failed to express this gene, which suggested the possible involvement of this gene in malignant conversion of placental trophoblasts. Studies in mice suggest that this protein may interact with serum response factor (SRF) and modulate SRF-dependent cardiac-specific gene expression and cardiac development. Multiple alternatively spliced transcript variants have been identified for this gene.", "P4HA3": "Gene Symbol P4HA3 This gene encodes a component of prolyl 4-hydroxylase, a key enzyme in collagen synthesis composed of two identical alpha subunits and two beta subunits. The encoded protein is one of several different types of alpha subunits and provides the major part of the catalytic site of the active enzyme. In collagen and related proteins, prolyl 4-hydroxylase catalyzes the formation of 4-hydroxyproline that is essential to the proper three-dimensional folding of newly synthesized procollagen chains. Alternative splicing results in multiple transcript variants.", "SOX11": "Gene Symbol SOX11 This intronless gene encodes a member of the SOX (SRY-related HMG-box) family of transcription factors involved in the regulation of embryonic development and in the determination of the cell fate. The encoded protein may act as a transcriptional regulator after forming a protein complex with other proteins. The protein may function in the developing nervous system and play a role in tumorigenesis.", "ST6GAL1": "Gene Symbol ST6GAL1 This gene encodes a member of glycosyltransferase family 29. The encoded protein is a type II membrane protein that catalyzes the transfer of sialic acid from CMP-sialic acid to galactose-containing substrates. The protein, which is normally found in the Golgi but can be proteolytically processed to a soluble form, is involved in the generation of the cell-surface carbohydrate determinants and differentiation antigens HB-6, CD75, and CD76. This gene has been incorrectly referred to as CD75. Alternative splicing results in multiple transcript variants.", "PON1": "Gene Symbol PON1 This gene encodes a member of the paraoxonase family of enzymes and exhibits lactonase and ester hydrolase activity. Following synthesis in the kidney and liver, the enzyme is secreted into the circulation, where it binds to high density lipoprotein (HDL) particles and hydrolyzes thiolactones and xenobiotics, including paraoxon, a metabolite of the insecticide parathion. Polymorphisms in this gene may be associated with coronary artery disease and diabetic retinopathy. The gene is found in a cluster of three related paraoxonase genes on chromosome 7.", "TUBA1C": "Gene Symbol TUBA1C Predicted to enable GTP binding activity. Predicted to be a structural constituent of cytoskeleton. Predicted to be involved in microtubule cytoskeleton organization and mitotic cell cycle. Located in microtubule cytoskeleton and nucleus.", "CPNE4": "Gene Symbol CPNE4 This gene belongs to the highly conserved copine family. It encodes a calcium-dependent, phospholipid-binding protein, which may be involved in membrane trafficking, mitogenesis and development. Alternative splicing results in multiple transcript variants.", "SLC9A9": "Gene Symbol SLC9A9 This gene encodes a sodium/proton exchanger that is a member of the solute carrier 9 protein family. The encoded protein localizes the to the late recycling endosomes and may play an important role in maintaining cation homeostasis. Mutations in this gene are associated with autism susceptibility 16 and attention-deficit/hyperactivity disorder.", "CIT": "Gene Symbol CIT This gene encodes a serine/threonine-protein kinase that functions in cell division. Together with the kinesin KIF14, this protein localizes to the central spindle and midbody, and functions to promote efficient cytokinesis. This protein is involved in central nervous system development. Polymorphisms in this gene are associated with bipolar disorder and risk for schizophrenia. Alternative splicing results in multiple transcript variants.", "TDO2": "Gene Symbol TDO2 This gene encodes a heme enzyme that plays a critical role in tryptophan metabolism by catalyzing the first and rate-limiting step of the kynurenine pathway. Increased activity of the encoded protein and subsequent kynurenine production may also play a role in cancer through the suppression of antitumor immune responses, and single nucleotide polymorphisms in this gene may be associated with autism.", "TIMP4": "Gene Symbol TIMP4 This gene belongs to the TIMP gene family. The proteins encoded by this gene family are inhibitors of the matrix metalloproteinases, a group of peptidases involved in degradation of the extracellular matrix. The secreted, netrin domain-containing protein encoded by this gene is involved in regulation of platelet aggregation and recruitment and may play role in hormonal regulation and endometrial tissue remodeling.", "ACSL1": "Gene Symbol ACSL1 The protein encoded by this gene is an isozyme of the long-chain fatty-acid-coenzyme A ligase family. Although differing in substrate specificity, subcellular localization, and tissue distribution, all isozymes of this family convert free long-chain fatty acids into fatty acyl-CoA esters, and thereby play a key role in lipid biosynthesis and fatty acid degradation. Several transcript variants encoding different isoforms have been found for this gene.", "DKK1": "Gene Symbol DKK1 This gene encodes a member of the dickkopf family of proteins. Members of this family are secreted proteins characterized by two cysteine-rich domains that mediate protein-protein interactions. The encoded protein binds to the LRP6 co-receptor and inhibits beta-catenin-dependent Wnt signaling. This gene plays a role in embryonic development and may be important in bone formation in adults. Elevated expression of this gene has been observed in numerous human cancers and this protein may promote proliferation, invasion and growth in cancer cell lines.", "MS4A4A": "Gene Symbol MS4A4A This gene encodes a member of the membrane-spanning 4A gene family. Members of this nascent protein family are characterized by common structural features, similar intron/exon splice boundaries, and display unique expression patterns in hematopoietic cells and nonlymphoid tissues. Alternatively spliced transcript variants encoding different isoforms have been found for this gene.", "GM2A": "Gene Symbol GM2A This gene encodes a small glycolipid transport protein which acts as a substrate specific co-factor for the lysosomal enzyme beta-hexosaminidase A. Beta-hexosaminidase A, together with GM2 ganglioside activator, catalyzes the degradation of the ganglioside GM2, and other molecules containing terminal N-acetyl hexosamines. Mutations in this gene result in GM2-gangliosidosis type AB or the AB variant of Tay-Sachs disease. Alternative splicing results in multiple transcript variants.", "OCLN": "Gene Symbol OCLN This gene encodes an integral membrane protein that is required for cytokine-induced regulation of the tight junction paracellular permeability barrier. Mutations in this gene are thought to be a cause of band-like calcification with simplified gyration and polymicrogyria (BLC-PMG), an autosomal recessive neurologic disorder that is also known as pseudo-TORCH syndrome. Alternative splicing results in multiple transcript variants. A related pseudogene is present 1.5 Mb downstream on the q arm of chromosome 5.", "SGPL1": "Gene Symbol SGPL1 Enables sphinganine-1-phosphate aldolase activity. Involved in apoptotic signaling pathway; fatty acid metabolic process; and sphingolipid metabolic process. Located in endoplasmic reticulum. Implicated in nephrotic syndrome type 14.", "CYBA": "Gene Symbol CYBA Cytochrome b is comprised of a light chain (alpha) and a heavy chain (beta). This gene encodes the light, alpha subunit which has been proposed as a primary component of the microbicidal oxidase system of phagocytes. Mutations in this gene are associated with autosomal recessive chronic granulomatous disease (CGD), that is characterized by the failure of activated phagocytes to generate superoxide, which is important for the microbicidal activity of these cells.", "MPZL2": "Gene Symbol MPZL2 Thymus development depends on a complex series of interactions between thymocytes and the stromal component of the organ. Epithelial V-like antigen (EVA) is expressed in thymus epithelium and strongly downregulated by thymocyte developmental progression. This gene is expressed in the thymus and in several epithelial structures early in embryogenesis. It is highly homologous to the myelin protein zero and, in thymus-derived epithelial cell lines, is poorly soluble in nonionic detergents, strongly suggesting an association to the cytoskeleton. Its capacity to mediate cell adhesion through a homophilic interaction and its selective regulation by T cell maturation might imply the participation of EVA in the earliest phases of thymus organogenesis. The protein bears a characteristic V-type domain and two potential N-glycosylation sites in the extracellular domain; a putative serine phosphorylation site for casein kinase 2 is also present in the cytoplasmic tail. Two transcript variants encoding the same protein have been found for this gene.", "ASB12": "Gene Symbol ASB12 The protein encoded by this gene is a member of the ankyrin repeat and SOCS box-containing (ASB) family of proteins. They contain ankyrin repeat sequence and a SOCS box domain. The SOCS box serves to couple suppressor of cytokine signalling (SOCS) proteins and their binding partners with the elongin B and C complex, possibly targeting them for degradation.", "SYDE1": "Gene Symbol SYDE1 The protein encoded by this gene is a Rho GTPase-activating protein highly expressed in placenta. The encoded protein is involved in cytoskeletal remodeling and trophoblast cell migration. Decreased expression of this gene has been associated with intrauterine growth restriction (IUGR).", "ZNF367": "Gene Symbol ZNF367 Enables DNA-binding transcription factor activity. Acts upstream of or within regulation of transcription by RNA polymerase II. Located in nucleoplasm.", "APOBR": "Gene Symbol APOBR Apolipoprotein B48 receptor is a macrophage receptor that binds to the apolipoprotein B48 of dietary triglyceride (TG)-rich lipoproteins. This receptor may provide essential lipids, lipid-soluble vitamins and other nutrients to reticuloendothelial cells. If overwhelmed with elevated plasma triglyceride, the apolipoprotein B48 receptor may contribute to foam cell formation, endothelial dysfunction, and atherothrombogenesis.", "IGSF10": "Gene Symbol IGSF10 Predicted to be involved in regulation of neuron migration. Predicted to act upstream of or within ossification. Located in extracellular region.", "PTCD2": "Gene Symbol PTCD2 Enables RNA binding activity. Predicted to be involved in mitochondrion organization and regulation of mRNA processing. Predicted to act upstream of or within animal organ development; muscle cell development; and regulation of gene expression. Located in mitochondrion.", "PIM2": "Gene Symbol PIM2 This gene encodes a protooncogene that acts as a serine/threonine protein kinase. Studies determined the encoded protein functions to prevent apoptosis and to promote cell survival.", "LIMA1": "Gene Symbol LIMA1 This gene encodes a cytoskeleton-associated protein that inhibits actin filament depolymerization and cross-links filaments in bundles. It is downregulated in some cancer cell lines. Alternatively spliced transcript variants encoding different isoforms have been described for this gene, and expression of some of the variants maybe independently regulated.", "TWIST2": "Gene Symbol TWIST2 The protein encoded by this gene is a basic helix-loop-helix type transcription factor and shares similarity with Twist. This protein may inhibit osteoblast maturation and maintain cells in a preosteoblast phenotype during osteoblast development. This gene may be upregulated in certain cancers. Mutations in this gene cause focal facial dermal dysplasia 3, Setleis type. Two transcript variants encoding the same protein have been found.", "PTHLH": "Gene Symbol PTHLH The protein encoded by this gene is a member of the parathyroid hormone family. This hormone, via its receptor, PTHR1, regulates endochondral bone development and epithelial-mesenchymal interactions during the formation of the mammary glands and teeth. It is responsible for most cases of humoral hypercalcemia of malignancy, and mutations in this gene are associated with brachydactyly type E2 (BDE2). Alternatively spliced transcript variants have been found for this gene. There is also evidence for alternative translation initiation from non-AUG (CUG and GUG) start sites, downstream of the initiator AUG codon, resulting in nuclear forms of this hormone.", "SHMT2": "Gene Symbol SHMT2 This gene encodes the mitochondrial form of a pyridoxal phosphate-dependent enzyme that catalyzes the reversible reaction of serine and tetrahydrofolate to glycine and 5,10-methylene tetrahydrofolate. The encoded product is primarily responsible for glycine synthesis. The activity of the encoded protein has been suggested to be the primary source of intracellular glycine. The gene which encodes the cytosolic form of this enzyme is located on chromosome 17. Alternative splicing results in multiple transcript variants.", "SERPINB9": "Gene Symbol SERPINB9 This gene encodes a member of the serine protease inhibitor family which are also known as serpins. The encoded protein belongs to a subfamily of intracellular serpins. This protein inhibits the activity of the effector molecule granzyme B. Overexpression of this protein may prevent cytotoxic T-lymphocytes from eliminating certain tumor cells. A pseudogene of this gene is found on chromosome 6.", "CADM1": "Gene Symbol CADM1 Enables signaling receptor binding activity. Involved in several processes, including cell recognition; positive regulation of cytokine production; and susceptibility to natural killer cell mediated cytotoxicity. Located in plasma membrane. Implicated in breast carcinoma and prostate cancer. Biomarker of cervix uteri carcinoma in situ.", "IL17RB": "Gene Symbol IL17RB The protein encoded by this gene is a cytokine receptor. This receptor specifically binds to IL17B and IL17E, but does not bind to IL17 and IL17C. This receptor has been shown to mediate the activation of NF-kappaB and the production of IL8 induced by IL17E. The expression of the rat counterpart of this gene was found to be significantly up-regulated during intestinal inflammation, which suggested the immunoregulatory activity of this receptor.", "CPXM2": "Gene Symbol CPXM2 Predicted to enable metallocarboxypeptidase activity. Predicted to be involved in peptide metabolic process and protein processing. Predicted to be active in extracellular space.", "NEURL1B": "Gene Symbol NEURL1B Predicted to enable ubiquitin protein ligase activity. Predicted to be involved in ubiquitin-dependent endocytosis. Located in actin cytoskeleton and cytosol.", "ORM1": "Gene Symbol ORM1 This gene encodes a key acute phase plasma protein. Because of its increase due to acute inflammation, this protein is classified as an acute-phase reactant. The specific function of this protein has not yet been determined; however, it may be involved in aspects of immunosuppression.", "NLRP1": "Gene Symbol NLRP1 This gene encodes a member of the Ced-4 family of apoptosis proteins. Ced-family members contain a caspase recruitment domain (CARD) and are known to be key mediators of programmed cell death. The encoded protein contains a distinct N-terminal pyrin-like motif, which is possibly involved in protein-protein interactions. This protein interacts strongly with caspase 2 and weakly with caspase 9. Overexpression of this gene was demonstrated to induce apoptosis in cells. Multiple alternatively spliced transcript variants encoding distinct isoforms have been found for this gene, but the biological validity of some variants has not been determined.", "SLC6A4": "Gene Symbol SLC6A4 This gene encodes an integral membrane protein that transports the neurotransmitter serotonin from synaptic spaces into presynaptic neurons. The encoded protein terminates the action of serotonin and recycles it in a sodium-dependent manner. This protein is a target of psychomotor stimulants, such as amphetamines and cocaine, and is a member of the sodium:neurotransmitter symporter family. A repeat length polymorphism in the promoter of this gene has been shown to affect the rate of serotonin uptake. There have been conflicting results in the literature about the possible effect, if any, that this polymorphism may play in behavior and depression.", "PSCA": "Gene Symbol PSCA This gene encodes a glycosylphosphatidylinositol-anchored cell membrane glycoprotein. In addition to being highly expressed in the prostate it is also expressed in the bladder, placenta, colon, kidney, and stomach. This gene is up-regulated in a large proportion of prostate cancers and is also detected in cancers of the bladder and pancreas. This gene includes a polymorphism that results in an upstream start codon in some individuals; this polymorphism is thought to be associated with a risk for certain gastric and bladder cancers. Alternative splicing results in multiple transcript variants.", "PHACTR1": "Gene Symbol PHACTR1 The protein encoded by this gene is a member of the phosphatase and actin regulator family of proteins. This family member can bind actin and regulate the reorganization of the actin cytoskeleton. It plays a role in tubule formation and in endothelial cell survival. Polymorphisms in this gene are associated with susceptibility to myocardial infarction, coronary artery disease and cervical artery dissection. Alternative splicing of this gene results in multiple transcript variants.", "SLC1A3": "Gene Symbol SLC1A3 This gene encodes a member of a member of a high affinity glutamate transporter family. This gene functions in the termination of excitatory neurotransmission in central nervous system. Mutations are associated with episodic ataxia, Type 6. Alternative splicing results in multiple transcript variants.", "GTSE1": "Gene Symbol GTSE1 The protein encoded by this gene is only expressed in the S and G2 phases of the cell cycle, where it colocalizes with cytoplasmic tubulin and microtubules. In response to DNA damage, the encoded protein accumulates in the nucleus and binds the tumor suppressor protein p53, shuttling it out of the nucleus and repressing its ability to induce apoptosis.", "PGM2L1": "Gene Symbol PGM2L1 Enables glucose-1,6-bisphosphate synthase activity. Predicted to be involved in glucose metabolic process and phosphorylation. Predicted to be located in cytosol.", "PLP1": "Gene Symbol PLP1 This gene encodes a transmembrane proteolipid protein that is the predominant component of myelin. The encoded protein may play a role in the compaction, stabilization, and maintenance of myelin sheaths, as well as in oligodendrocyte development and axonal survival. Mutations in this gene cause Pelizaeus-Merzbacher disease and spastic paraplegia type 2. Alternatively splicing results in multiple transcript variants, including the DM20 splice variant.", "TH": "Gene Symbol TH The protein encoded by this gene is involved in the conversion of tyrosine to dopamine. It is the rate-limiting enzyme in the synthesis of catecholamines, hence plays a key role in the physiology of adrenergic neurons. Mutations in this gene have been associated with autosomal recessive Segawa syndrome. Alternatively spliced transcript variants encoding different isoforms have been noted for this gene.", "TSPO": "Gene Symbol TSPO Present mainly in the mitochondrial compartment of peripheral tissues, the protein encoded by this gene interacts with some benzodiazepines and has different affinities than its endogenous counterpart. The protein is a key factor in the flow of cholesterol into mitochondria to permit the initiation of steroid hormone synthesis. Alternatively spliced transcript variants have been reported; one of the variants lacks an internal exon and is considered non-coding, and the other variants encode the same protein.", "SERPINE2": "Gene Symbol SERPINE2 This gene encodes a member of the serpin family of proteins, a group of proteins that inhibit serine proteases. Thrombin, urokinase, plasmin and trypsin are among the proteases that this family member can inhibit. This gene is a susceptibility gene for chronic obstructive pulmonary disease and for emphysema. Alternative splicing results in multiple transcript variants.", "MEIS2": "Gene Symbol MEIS2 This gene encodes a homeobox protein belonging to the TALE ('three amino acid loop extension') family of homeodomain-containing proteins. TALE homeobox proteins are highly conserved transcription regulators, and several members have been shown to be essential contributors to developmental programs. Multiple transcript variants encoding distinct isoforms have been described for this gene.", "PDE2A": "Gene Symbol PDE2A Enables several functions, including 3',5'-cyclic-nucleotide phosphodiesterase activity; anion binding activity; and metal ion binding activity. Involved in several processes, including cellular response to organic cyclic compound; cyclic-nucleotide-mediated signaling; and regulation of vascular permeability. Located in several cellular components, including cytosol; mitochondrial membrane; and perinuclear region of cytoplasm. Colocalizes with plasma membrane.", "RNF24": "Gene Symbol RNF24 This gene encodes an integral membrane protein that contains a RING-type zinc finger. The encoded protein may interact with multiple transient receptor potential cation channel subfamily C (TRPC) proteins and regulate the trafficking and insertion of these proteins into the plasma membrane.", "HIF1A": "Gene Symbol HIF1A This gene encodes the alpha subunit of transcription factor hypoxia-inducible factor-1 (HIF-1), which is a heterodimer composed of an alpha and a beta subunit. HIF-1 functions as a master regulator of cellular and systemic homeostatic response to hypoxia by activating transcription of many genes, including those involved in energy metabolism, angiogenesis, apoptosis, and other genes whose protein products increase oxygen delivery or facilitate metabolic adaptation to hypoxia. HIF-1 thus plays an essential role in embryonic vascularization, tumor angiogenesis and pathophysiology of ischemic disease. Alternatively spliced transcript variants encoding different isoforms have been identified for this gene.", "SLC16A14": "Gene Symbol SLC16A14 Predicted to enable monocarboxylic acid transmembrane transporter activity. Predicted to be involved in monocarboxylic acid transport. Predicted to be integral component of plasma membrane.", "WAS": "Gene Symbol WAS The Wiskott-Aldrich syndrome (WAS) family of proteins share similar domain structure, and are involved in transduction of signals from receptors on the cell surface to the actin cytoskeleton. The presence of a number of different motifs suggests that they are regulated by a number of different stimuli, and interact with multiple proteins. Recent studies have demonstrated that these proteins, directly or indirectly, associate with the small GTPase, Cdc42, known to regulate formation of actin filaments, and the cytoskeletal organizing complex, Arp2/3. Wiskott-Aldrich syndrome is a rare, inherited, X-linked, recessive disease characterized by immune dysregulation and microthrombocytopenia, and is caused by mutations in the WAS gene. The WAS gene product is a cytoplasmic protein, expressed exclusively in hematopoietic cells, which show signalling and cytoskeletal abnormalities in WAS patients. A transcript variant arising as a result of alternative promoter usage, and containing a different 5' UTR sequence, has been described, however, its full-length nature is not known.", "SERPINB4": "Gene Symbol SERPINB4 The protein encoded by this gene is a member of the serpin family of serine protease inhibitors. The encoded protein is highly expressed in many tumor cells and can inactivate granzyme M, an enzyme that kills tumor cells. This protein, along with serpin B3, can be processed into smaller fragments that aggregate to form an autoantigen in psoriasis, probably by causing chronic inflammation.", "ARHGAP18": "Gene Symbol ARHGAP18 Enables GTPase activator activity. Involved in several processes, including regulation of actin filament polymerization; regulation of small GTPase mediated signal transduction; and small GTPase mediated signal transduction. Located in cytosol; nuclear speck; and plasma membrane. Part of cytoplasmic microtubule and ruffle. Implicated in schizophrenia.", "GAPT": "Gene Symbol GAPT Predicted to be involved in B cell homeostasis and B cell proliferation involved in immune response. Located in Golgi apparatus and plasma membrane.", "ACTB": "Gene Symbol ACTB This gene encodes one of six different actin proteins. Actins are highly conserved proteins that are involved in cell motility, structure, integrity, and intercellular signaling. The encoded protein is a major constituent of the contractile apparatus and one of the two nonmuscle cytoskeletal actins that are ubiquitously expressed. Mutations in this gene cause Baraitser-Winter syndrome 1, which is characterized by intellectual disability with a distinctive facial appearance in human patients. Numerous pseudogenes of this gene have been identified throughout the human genome.", "ID4": "Gene Symbol ID4 This gene encodes a member of the inhibitor of DNA binding (ID) protein family. The encoded protein lacks DNA binding ability, and instead regulates gene expression through binding to and inhibiting basic helix-loop-helix transcription factors. This protein has been implicated in the regulation of diverse cellular processes that play a role in development and tumorigenesis.", "DDIT4L": "Gene Symbol DDIT4L Predicted to be involved in negative regulation of signal transduction. Predicted to be located in cytoplasm.", "DUSP22": "Gene Symbol DUSP22 Enables non-membrane spanning protein tyrosine phosphatase activity and protein tyrosine kinase binding activity. Involved in several processes, including cellular response to epidermal growth factor stimulus; negative regulation of focal adhesion assembly; and negative regulation of non-membrane spanning protein tyrosine kinase activity. Acts upstream of or within negative regulation of transcription by RNA polymerase II. Located in plasma membrane. Part of cytoplasm; filamentous actin; and leading edge of lamellipodium.", "FLNC": "Gene Symbol FLNC This gene encodes one of three related filamin genes, specifically gamma filamin. These filamin proteins crosslink actin filaments into orthogonal networks in cortical cytoplasm and participate in the anchoring of membrane proteins for the actin cytoskeleton. Three functional domains exist in filamin: an N-terminal filamentous actin-binding domain, a C-terminal self-association domain, and a membrane glycoprotein-binding domain. Mutations in this gene are a cause of cardiopathy. Two transcript variants encoding different isoforms have been found for this gene.", "TRPM5": "Gene Symbol TRPM5 This gene encodes a member of the transient receptor potential (TRP) protein family, which is a diverse group of proteins with structural features typical of ion channels. This protein plays an important role in taste transduction, and has characteristics of a calcium-activated, non-selective cation channel that carries Na+, K+, and Cs+ ions equally well, but not Ca(2+) ions. It is activated by lower concentrations of intracellular Ca(2+), and inhibited by higher concentrations. It is also a highly temperature-sensitive, heat activated channel showing a steep increase of inward currents at temperatures between 15 and 35 degrees Celsius. This gene is located within the Beckwith-Wiedemann syndrome critical region-1 on chromosome 11p15.5, and has been shown to be imprinted, with exclusive expression from the paternal allele.", "CPZ": "Gene Symbol CPZ This gene encodes a member of the metallocarboxypeptidase family. This enzyme displays carboxypeptidase activity towards substrates with basic C-terminal residues. It is most active at neutral pH and is inhibited by active site-directed inhibitors of metallocarboxypeptidases. Alternative splicing in the coding region results in multiple transcript variants encoding different isoforms.", "CPXM1": "Gene Symbol CPXM1 This gene likely encodes a member of the carboxypeptidase family of proteins. Cloning of a comparable locus in mouse indicates that the encoded protein contains a discoidin domain and a carboxypeptidase domain, but the protein appears to lack residues necessary for carboxypeptidase activity.", "TRPV2": "Gene Symbol TRPV2 This gene encodes an ion channel that is activated by high temperatures above 52 degrees Celsius. The protein may be involved in transduction of high-temperature heat responses in sensory ganglia. It is thought that in other tissues the channel may be activated by stimuli other than heat.", "PPIC": "Gene Symbol PPIC The protein encoded by this gene is a member of the peptidyl-prolyl cis-trans isomerase (PPIase)) family. PPIases catalyze the cis-trans isomerization of proline imidic peptide bonds in oligopeptides and accelerate the folding of proteins. Similar to other PPIases, this protein can bind immunosuppressant cyclosporin A.", "SORD": "Gene Symbol SORD", "NDRG4": "Gene Symbol NDRG4 This gene is a member of the N-myc downregulated gene family which belongs to the alpha/beta hydrolase superfamily. The protein encoded by this gene is a cytoplasmic protein that is required for cell cycle progression and survival in primary astrocytes and may be involved in the regulation of mitogenic signalling in vascular smooth muscles cells. Alternative splicing results in multiple transcripts encoding different isoforms.", "MTMR1": "Gene Symbol MTMR1 This gene encodes a member of the myotubularin related family of proteins. Members of this family contain the consensus sequence for the active site of protein tyrosine phosphatases. Alternatively spliced variants have been described but their biological validity has not been determined.", "CXADR": "Gene Symbol CXADR The protein encoded by this gene is a type I membrane receptor for group B coxsackieviruses and subgroup C adenoviruses. Several transcript variants encoding different isoforms have been found for this gene. Pseudogenes of this gene are found on chromosomes 15, 18, and 21.", "TMEM176B": "Gene Symbol TMEM176B Predicted to be involved in negative regulation of dendritic cell differentiation. Predicted to be located in nuclear membrane. Predicted to be integral component of membrane.", "UGT2A3": "Gene Symbol UGT2A3 Enables glucuronosyltransferase activity. Involved in cellular glucuronidation. Predicted to be integral component of membrane. Predicted to be active in intracellular membrane-bounded organelle.", "PDE1C": "Gene Symbol PDE1C This gene encodes an enzyme that belongs to the 3'5'-cyclic nucleotide phosphodiesterase family. Members of this family catalyze hydrolysis of the cyclic nucleotides, cyclic adenosine monophosphate and cyclic guanosine monophosphate, to the corresponding nucleoside 5'-monophosphates. The enzyme encoded by this gene regulates proliferation and migration of vascular smooth muscle cells, and neointimal hyperplasia. This enzyme also plays a role in pathological vascular remodeling by regulating the stability of growth factor receptors, such as PDGF-receptor-beta.", "HPN": "Gene Symbol HPN This gene encodes a type II transmembrane serine protease that may be involved in diverse cellular functions, including blood coagulation and the maintenance of cell morphology. Expression of the encoded protein is associated with the growth and progression of cancers, particularly prostate cancer. The protein is cleaved into a catalytic serine protease chain and a non-catalytic scavenger receptor cysteine-rich chain, which associate via a single disulfide bond. Alternative splicing results in multiple transcript variants.", "CASP4": "Gene Symbol CASP4 This gene encodes a protein that is a member of the cysteine-aspartic acid protease (caspase) family. Sequential activation of caspases plays a central role in the execution-phase of cell apoptosis. Caspases exist as inactive proenzymes composed of a prodomain and a large and small protease subunit. Activation of caspases requires proteolytic processing at conserved internal aspartic residues to generate a heterodimeric enzyme consisting of the large and small subunits. This caspase is able to cleave and activate its own precursor protein, as well as caspase 1 precursor. When overexpressed, this gene induces cell apoptosis. Alternative splicing results in transcript variants encoding distinct isoforms.", "SLC6A8": "Gene Symbol SLC6A8 The protein encoded by this gene is a plasma membrane protein whose function is to transport creatine into and out of cells. Defects in this gene can result in X-linked creatine deficiency syndrome. Multiple transcript variants encoding different isoforms have been found for this gene.", "CD4": "Gene Symbol CD4 This gene encodes the CD4 membrane glycoprotein of T lymphocytes. The CD4 antigen acts as a coreceptor with the T-cell receptor on the T lymphocyte to recognize antigens displayed by an antigen presenting cell in the context of class II MHC molecules. The CD4 antigen is also a primary receptor for entry of the human immunodeficiency virus through interactions with the HIV Env gp120 subunit. This gene is expressed not only in T lymphocytes, but also in B cells, macrophages, granulocytes, as well as in various regions of the brain. The protein functions to initiate or augment the early phase of T-cell activation, and may function as an important mediator of indirect neuronal damage in infectious and immune-mediated diseases of the central nervous system. Multiple alternatively spliced transcript variants encoding different isoforms have been identified in this gene.", "EPS8": "Gene Symbol EPS8 This gene encodes a member of the EPS8 family. This protein contains one PH domain and one SH3 domain. It functions as part of the EGFR pathway, though its exact role has not been determined. Highly similar proteins in other organisms are involved in the transduction of signals from Ras to Rac and growth factor-mediated actin remodeling. Alternate transcriptional splice variants of this gene have been observed but have not been thoroughly characterized.", "ADCY2": "Gene Symbol ADCY2 This gene encodes a member of the family of adenylate cyclases, which are membrane-associated enzymes that catalyze the formation of the secondary messenger cyclic adenosine monophosphate (cAMP). This enzyme is insensitive to Ca(2+)/calmodulin, and is stimulated by the G protein beta and gamma subunit complex.", "FNIP2": "Gene Symbol FNIP2 This gene encodes a protein that binds to the tumor suppressor folliculin and to AMP-activated protein kinase (AMPK), and may play a role cellular metabolism and nutrient sensing by regulating the AMPK-mechanistic target of rapamycin signaling pathway. The encoded protein may also be involved in regulating the O6-methylguanine-induced apoptosis signaling pathway. This gene has a closely related paralog that encodes a protein with similar binding activities. Both related proteins also associate with the molecular chaperone heat shock protein-90 (Hsp90) and negatively regulate its ATPase activity and facilitate its association with folliculin.", "GABRA3": "Gene Symbol GABRA3 GABA is the major inhibitory neurotransmitter in the mammalian brain where it acts at GABA-A receptors, which are ligand-gated chloride channels. Chloride conductance of these channels can be modulated by agents such as benzodiazepines that bind to the GABA-A receptor. At least 16 distinct subunits of GABA-A receptors have been identified.", "ZEB1": "Gene Symbol ZEB1 This gene encodes a zinc finger transcription factor. The encoded protein likely plays a role in transcriptional repression of interleukin 2. Mutations in this gene have been associated with posterior polymorphous corneal dystrophy-3 and late-onset Fuchs endothelial corneal dystrophy. Alternatively spliced transcript variants encoding different isoforms have been described.", "LPL": "Gene Symbol LPL LPL encodes lipoprotein lipase, which is expressed in heart, muscle, and adipose tissue. LPL functions as a homodimer, and has the dual functions of triglyceride hydrolase and ligand/bridging factor for receptor-mediated lipoprotein uptake. Severe mutations that cause LPL deficiency result in type I hyperlipoproteinemia, while less extreme mutations in LPL are linked to many disorders of lipoprotein metabolism.", "LCP2": "Gene Symbol LCP2 This gene encodes an adapter protein that acts as a substrate of the T cell antigen receptor (TCR)-activated protein tyrosine kinase pathway. The encoded protein associates with growth factor receptor bound protein 2, and is thought to play a role TCR-mediated intracellular signal transduction. A similar protein in mouse plays a role in normal T-cell development and activation. Mice lacking this gene show subcutaneous and intraperitoneal fetal hemorrhaging, dysfunctional platelets and impaired viability.", "THSD4": "Gene Symbol THSD4 Predicted to enable hydrolase activity. Predicted to be an extracellular matrix structural constituent. Predicted to act upstream of or within elastic fiber assembly. Located in collagen-containing extracellular matrix and extracellular exosome.", "CLEC4E": "Gene Symbol CLEC4E This gene encodes a member of the C-type lectin/C-type lectin-like domain (CTL/CTLD) superfamily. Members of this family share a common protein fold and have diverse functions, such as cell adhesion, cell-cell signalling, glycoprotein turnover, and roles in inflammation and immune response. The encoded type II transmembrane protein is a downstream target of CCAAT/enhancer binding protein (C/EBP), beta (CEBPB) and may play a role in inflammation. Alternative splice variants have been described but their full-length sequence has not been determined. This gene is closely linked to other CTL/CTLD superfamily members on chromosome 12p13 in the natural killer gene complex region.", "PPARGC1B": "Gene Symbol PPARGC1B The protein encoded by this gene stimulates the activity of several transcription factors and nuclear receptors, including estrogen receptor alpha, nuclear respiratory factor 1, and glucocorticoid receptor. The encoded protein may be involved in fat oxidation, non-oxidative glucose metabolism, and the regulation of energy expenditure. This protein is downregulated in prediabetic and type 2 diabetes mellitus patients. Certain allelic variations in this gene increase the risk of the development of obesity. Three transcript variants encoding different isoforms have been found for this gene.", "DTX4": "Gene Symbol DTX4 Predicted to enable ubiquitin protein ligase activity. Predicted to be involved in Notch signaling pathway and protein ubiquitination. Predicted to be located in cytosol. Predicted to be active in nucleoplasm.", "SH3PXD2B": "Gene Symbol SH3PXD2B This gene encodes an adapter protein that is characterized by a PX domain and four Src homology 3 domains. The encoded protein is required for podosome formation and is involved in cell adhesion and migration of numerous cell types. Mutations in this gene are the cause of Frank-ter Haar syndrome (FTHS), and also Borrone Dermato-Cardio-Skeletal (BDCS) syndrome. Alternative splicing of this gene results in multiple transcript variants.", "MECOM": "Gene Symbol MECOM The protein encoded by this gene is a transcriptional regulator and oncoprotein that may be involved in hematopoiesis, apoptosis, development, and cell differentiation and proliferation. The encoded protein can interact with CTBP1, SMAD3, CREBBP, KAT2B, MAPK8, and MAPK9. This gene can undergo translocation with the AML1 gene, resulting in overexpression of this gene and the onset of leukemia. Several transcript variants encoding a few different isoforms have been found for this gene.", "LIPH": "Gene Symbol LIPH This gene encodes a membrane-bound member of the mammalian triglyceride lipase family. It catalyzes the production of 2-acyl lysophosphatidic acid (LPA), which is a lipid mediator with diverse biological properties that include platelet aggregation, smooth muscle contraction, and stimulation of cell proliferation and motility.", "RDH10": "Gene Symbol RDH10 This gene encodes a retinol dehydrogenase, which converts all-trans-retinol to all-trans-retinal, with preference for NADP as a cofactor. Studies in mice suggest that this protein is essential for synthesis of embryonic retinoic acid and is required for limb, craniofacial, and organ development.", "NUAK1": "Gene Symbol NUAK1 Enables p53 binding activity and protein serine/threonine kinase activity. Involved in several processes, including protein phosphorylation; regulation of cellular senescence; and regulation of myosin-light-chain-phosphatase activity. Located in cytoplasm; microtubule cytoskeleton; and nuclear lumen.", "TMSB15A": "Gene Symbol TMSB15A Predicted to enable actin monomer binding activity. Involved in positive regulation of cell migration. Predicted to be located in cytoskeleton. Predicted to be active in cytoplasm.", "HKDC1": "Gene Symbol HKDC1 This gene encodes a member of the hexokinase protein family. The encoded protein is involved in glucose metabolism, and reduced expression may be associated with gestational diabetes mellitus. High expression of this gene may also be associated with poor prognosis in hepatocarcinoma.", "SIRPA": "Gene Symbol SIRPA The protein encoded by this gene is a member of the signal-regulatory-protein (SIRP) family, and also belongs to the immunoglobulin superfamily. SIRP family members are receptor-type transmembrane glycoproteins known to be involved in the negative regulation of receptor tyrosine kinase-coupled signaling processes. This protein can be phosphorylated by tyrosine kinases. The phospho-tyrosine residues of this PTP have been shown to recruit SH2 domain containing tyrosine phosphatases (PTP), and serve as substrates of PTPs. This protein was found to participate in signal transduction mediated by various growth factor receptors. CD47 has been demonstrated to be a ligand for this receptor protein. This gene and its product share very high similarity with several other members of the SIRP family. These related genes are located in close proximity to each other on chromosome 20p13. Multiple alternatively spliced transcript variants have been determined for this gene.", "ADAM9": "Gene Symbol ADAM9 This gene encodes a member of the ADAM (a disintegrin and metalloprotease domain) family. Members of this family are membrane-anchored proteins structurally related to snake venom disintegrins, and have been implicated in a variety of biological processes involving cell-cell and cell-matrix interactions, including fertilization, muscle development, and neurogenesis. The protein encoded by this gene interacts with SH3 domain-containing proteins, binds mitotic arrest deficient 2 beta protein, and is also involved in TPA-induced ectodomain shedding of membrane-anchored heparin-binding EGF-like growth factor. Several alternatively spliced transcript variants have been identified for this gene.", "STMN2": "Gene Symbol STMN2 This gene encodes a member of the stathmin family of phosphoproteins. Stathmin proteins function in microtubule dynamics and signal transduction. The encoded protein plays a regulatory role in neuronal growth and is also thought to be involved in osteogenesis. Reductions in the expression of this gene have been associated with Down's syndrome and Alzheimer's disease. Alternatively spliced transcript variants have been observed for this gene. A pseudogene of this gene is located on the long arm of chromosome 6.", "GCH1": "Gene Symbol GCH1 This gene encodes a member of the GTP cyclohydrolase family. The encoded protein is the first and rate-limiting enzyme in tetrahydrobiopterin (BH4) biosynthesis, catalyzing the conversion of GTP into 7,8-dihydroneopterin triphosphate. BH4 is an essential cofactor required by aromatic amino acid hydroxylases as well as nitric oxide synthases. Mutations in this gene are associated with malignant hyperphenylalaninemia and dopa-responsive dystonia. Several alternatively spliced transcript variants encoding different isoforms have been described; however, not all variants give rise to a functional enzyme.", "FZD10": "Gene Symbol FZD10 This gene is a member of the frizzled gene family. Members of this family encode 7-transmembrane domain proteins that are receptors for the Wingless type MMTV integration site family of signaling proteins. Most frizzled receptors are coupled to the beta-catenin canonical signaling pathway. Using array analysis, expression of this intronless gene is significantly up-regulated in two cases of primary colon cancer.", "POU2F3": "Gene Symbol POU2F3 This gene encodes a member of the POU domain family of transcription factors. POU domain transcription factors bind to a specific octamer DNA motif and regulate cell type-specific differentiation pathways. The encoded protein is primarily expressed in the epidermis, and plays a critical role in keratinocyte proliferation and differentiation. The encoded protein is also a candidate tumor suppressor protein, and aberrant promoter methylation of this gene may play a role in cervical cancer. Alternatively spliced transcript variants encoding multiple isoforms have been observed for this gene.", "PLLP": "Gene Symbol PLLP Predicted to be a structural constituent of myelin sheath. Predicted to be involved in myelination. Predicted to be located in compact myelin and membrane raft. Predicted to be integral component of membrane. Biomarker of schizophrenia.", "FERMT3": "Gene Symbol FERMT3 Kindlins are a small family of proteins that mediate protein-protein interactions involved in integrin activation and thereby have a role in cell adhesion, migration, differentiation, and proliferation. The protein encoded by this gene has a key role in the regulation of hemostasis and thrombosis. This protein may also help maintain the membrane skeleton of erythrocytes. Mutations in this gene cause the autosomal recessive leukocyte adhesion deficiency syndrome-III (LAD-III). Alternative splicing results in multiple transcript variants encoding distinct isoforms.", "GAS6": "Gene Symbol GAS6 This gene encodes a gamma-carboxyglutamic acid (Gla)-containing protein thought to be involved in the stimulation of cell proliferation. This gene is frequently overexpressed in many cancers and has been implicated as an adverse prognostic marker. Elevated protein levels are additionally associated with a variety of disease states, including venous thromboembolic disease, systemic lupus erythematosus, chronic renal failure, and preeclampsia.", "GDNF": "Gene Symbol GDNF This gene encodes a secreted ligand of the TGF-beta (transforming growth factor-beta) superfamily of proteins. Ligands of this family bind various TGF-beta receptors leading to recruitment and activation of SMAD family transcription factors that regulate gene expression. The encoded preproprotein is proteolytically processed to generate each subunit of the disulfide-linked homodimer. The recombinant form of this protein, a highly conserved neurotrophic factor, was shown to promote the survival and differentiation of dopaminergic neurons in culture, and was able to prevent apoptosis of motor neurons induced by axotomy. This protein is a ligand for the product of the RET (rearranged during transfection) protooncogene. Mutations in this gene may be associated with Hirschsprung disease and Tourette syndrome. This gene encodes multiple protein isoforms that may undergo similar proteolytic processing.", "OSMR": "Gene Symbol OSMR This gene encodes a member of the type I cytokine receptor family. The encoded protein heterodimerizes with interleukin 6 signal transducer to form the type II oncostatin M receptor and with interleukin 31 receptor A to form the interleukin 31 receptor, and thus transduces oncostatin M and interleukin 31 induced signaling events. Mutations in this gene have been associated with familial primary localized cutaneous amyloidosis. Alternatively spliced transcript variants encoding different isoforms have been found for this gene.", "MDFI": "Gene Symbol MDFI This protein is a transcription factor that negatively regulates other myogenic family proteins. Studies of the mouse homolog, I-mf, show that it interferes with myogenic factor function by masking nuclear localization signals and preventing DNA binding. Knockout mouse studies show defects in the formation of vertebrae and ribs that also involve cartilage formation in these structures.", "GPX3": "Gene Symbol GPX3 The protein encoded by this gene belongs to the glutathione peroxidase family, members of which catalyze the reduction of organic hydroperoxides and hydrogen peroxide (H2O2) by glutathione, and thereby protect cells against oxidative damage. Several isozymes of this gene family exist in vertebrates, which vary in cellular location and substrate specificity. This isozyme is secreted, and is abundantly found in plasma. Downregulation of expression of this gene by promoter hypermethylation has been observed in a wide spectrum of human malignancies, including thyroid cancer, hepatocellular carcinoma and chronic myeloid leukemia. This isozyme is also a selenoprotein, containing the rare amino acid selenocysteine (Sec) at its active site. Sec is encoded by the UGA codon, which normally signals translation termination. The 3' UTRs of selenoprotein mRNAs contain a conserved stem-loop structure, designated the Sec insertion sequence (SECIS) element, that is necessary for the recognition of UGA as a Sec codon, rather than as a stop signal. Alternatively spliced transcript variants have been found for this gene.", "SCIMP": "Gene Symbol SCIMP This gene encodes a transmembrane adaptor protein that is expressed in antigen-presenting cells and is localized in the immunologic synapse. The encoded protein is involved in major histocompatibility complex class II signal transduction and immune synapse formation. Alternatively spliced transcript variants have been found for this gene.", "CNIH2": "Gene Symbol CNIH2 The protein encoded by this gene is an auxiliary subunit of the ionotropic glutamate receptor of the AMPA subtype. AMPA receptors mediate fast synaptic neurotransmission in the central nervous system. This protein has been reported to interact with the Type I AMPA receptor regulatory protein isoform gamma-8 to control assembly of hippocampal AMPA receptor complexes, thereby modulating receptor gating and pharmacology. Alternative splicing results in multiple transcript variants.", "SYNM": "Gene Symbol SYNM The protein encoded by this gene is an intermediate filament (IF) family member. IF proteins are cytoskeletal proteins that confer resistance to mechanical stress and are encoded by a dispersed multigene family. This protein has been found to form a linkage between desmin, which is a subunit of the IF network, and the extracellular matrix, and provides an important structural support in muscle. Two alternatively spliced variants encoding different isoforms have been described for this gene.", "SPTSSB": "Gene Symbol SPTSSB", "PDE10A": "Gene Symbol PDE10A The protein encoded by this gene belongs to the cyclic nucleotide phosphodiesterase family. It plays a role in signal transduction by regulating the intracellular concentration of cyclic nucleotides. This protein can hydrolyze both cAMP and cGMP to the corresponding nucleoside 5' monophosphate, but has higher affinity for cAMP, and is more efficient with cAMP as substrate. Alternatively spliced transcript variants have been described for this gene.", "CD109": "Gene Symbol CD109 This gene encodes a glycosyl phosphatidylinositol (GPI)-linked glycoprotein that localizes to the surface of platelets, activated T-cells, and endothelial cells. The protein binds to and negatively regulates signalling by transforming growth factor beta (TGF-beta). Multiple transcript variants encoding different isoforms have been found for this gene.", "TNFAIP8L3": "Gene Symbol TNFAIP8L3 Predicted to enable phosphatidylinositol binding activity and phosphatidylinositol transfer activity. Predicted to be involved in several processes, including inositol lipid-mediated signaling; positive regulation of intracellular signal transduction; and positive regulation of phosphatidylinositol 3-kinase activity. Located in cytosol and nucleoplasm.", "CDR2L": "Gene Symbol CDR2L Enables identical protein binding activity.", "GPT2": "Gene Symbol GPT2 This gene encodes a mitochondrial alanine transaminase, a pyridoxal enzyme that catalyzes the reversible transamination between alanine and 2-oxoglutarate to generate pyruvate and glutamate. Alanine transaminases play roles in gluconeogenesis and amino acid metabolism in many tissues including skeletal muscle, kidney, and liver. Activating transcription factor 4 upregulates this gene under metabolic stress conditions in hepatocyte cell lines. A loss of function mutation in this gene has been associated with developmental encephalopathy. Alternative splicing results in multiple transcript variants.", "PDLIM1": "Gene Symbol PDLIM1 This gene encodes a member of the enigma protein family. The protein contains two protein interacting domains, a PDZ domain at the amino terminal end and one to three LIM domains at the carboxyl terminal. It is a cytoplasmic protein associated with the cytoskeleton. The protein may function as an adapter to bring other LIM-interacting proteins to the cytoskeleton. Pseudogenes associated with this gene are located on chromosomes 3, 14 and 17.", "ITGA3": "Gene Symbol ITGA3 The gene encodes a member of the integrin alpha chain family of proteins. Integrins are heterodimeric integral membrane proteins composed of an alpha chain and a beta chain that function as cell surface adhesion molecules. The encoded preproprotein is proteolytically processed to generate light and heavy chains that comprise the alpha 3 subunit. This subunit joins with a beta 1 subunit to form an integrin that interacts with extracellular matrix proteins including members of the laminin family. Expression of this gene may be correlated with breast cancer metastasis.", "GOLM1": "Gene Symbol GOLM1 The Golgi complex plays a key role in the sorting and modification of proteins exported from the endoplasmic reticulum. The protein encoded by this gene is a type II Golgi transmembrane protein. It processes proteins synthesized in the rough endoplasmic reticulum and assists in the transport of protein cargo through the Golgi apparatus. The expression of this gene has been observed to be upregulated in response to viral infection. Alternatively spliced transcript variants encoding the same protein have been described for this gene.", "KCNK16": "Gene Symbol KCNK16 The protein encoded by this gene belongs to the family of potassium channel proteins containing two pore-forming P domains. This channel is an open rectifier which primarily passes outward current under physiological K+ concentrations. This gene is expressed predominantly in the pancreas and is activated at alkaline pH. Several alternatively spliced transcript variants encoding different isoforms have been identified for this gene.", "ACTN4": "Gene Symbol ACTN4 Alpha actinins belong to the spectrin gene superfamily which represents a diverse group of cytoskeletal proteins, including the alpha and beta spectrins and dystrophins. Alpha actinin is an actin-binding protein with multiple roles in different cell types. In nonmuscle cells, the cytoskeletal isoform is found along microfilament bundles and adherens-type junctions, where it is involved in binding actin to the membrane. In contrast, skeletal, cardiac, and smooth muscle isoforms are localized to the Z-disc and analogous dense bodies, where they help anchor the myofibrillar actin filaments. This gene encodes a nonmuscle, alpha actinin isoform which is concentrated in the cytoplasm, and thought to be involved in metastatic processes. Mutations in this gene have been associated with focal and segmental glomerulosclerosis.", "PIEZO1": "Gene Symbol PIEZO1 The protein encoded by this gene is a mechanically-activated ion channel that links mechanical forces to biological signals. The encoded protein contains 36 transmembrane domains and functions as a homotetramer. Defects in this gene have been associated with dehydrated hereditary stomatocytosis.", "SPRED1": "Gene Symbol SPRED1 The protein encoded by this gene is a member of the Sprouty family of proteins and is phosphorylated by tyrosine kinase in response to several growth factors. The encoded protein can act as a homodimer or as a heterodimer with SPRED2 to regulate activation of the MAP kinase cascade. Defects in this gene are a cause of neurofibromatosis type 1-like syndrome (NFLS).", "ITGA8": "Gene Symbol ITGA8 Integrins are heterodimeric transmembrane receptor proteins that mediate numerous cellular processes including cell adhesion, cytoskeletal rearrangement, and activation of cell signaling pathways. Integrins are composed of alpha and beta subunits. This gene encodes the alpha 8 subunit of the heterodimeric integrin alpha8beta1 protein. The encoded protein is a single-pass type 1 membrane protein that contains multiple FG-GAP repeats. This repeat is predicted to fold into a beta propeller structure. This gene regulates the recruitment of mesenchymal cells into epithelial structures, mediates cell-cell interactions, and regulates neurite outgrowth of sensory and motor neurons. The integrin alpha8beta1 protein thus plays an important role in wound-healing and organogenesis. Mutations in this gene have been associated with renal hypodysplasia/aplasia-1 (RHDA1) and with several animal models of chronic kidney disease. Alternate splicing results in multiple transcript variants encoding distinct isoforms.", "KLHDC7B": "Gene Symbol KLHDC7B", "ERBB3": "Gene Symbol ERBB3 This gene encodes a member of the epidermal growth factor receptor (EGFR) family of receptor tyrosine kinases. This membrane-bound protein has a neuregulin binding domain but not an active kinase domain. It therefore can bind this ligand but not convey the signal into the cell through protein phosphorylation. However, it does form heterodimers with other EGF receptor family members which do have kinase activity. Heterodimerization leads to the activation of pathways which lead to cell proliferation or differentiation. Amplification of this gene and/or overexpression of its protein have been reported in numerous cancers, including prostate, bladder, and breast tumors. Alternate transcriptional splice variants encoding different isoforms have been characterized. One isoform lacks the intermembrane region and is secreted outside the cell. This form acts to modulate the activity of the membrane-bound form. Additional splice variants have also been reported, but they have not been thoroughly characterized.", "SBSPON": "Gene Symbol SBSPON Predicted to be an extracellular matrix structural constituent. Colocalizes with collagen-containing extracellular matrix.", "RAB20": "Gene Symbol RAB20 Predicted to enable GTPase activity. Involved in phagosome acidification and phagosome-lysosome fusion. Located in Golgi apparatus and phagocytic vesicle.", "ARG2": "Gene Symbol ARG2 Arginase catalyzes the hydrolysis of arginine to ornithine and urea. At least two isoforms of mammalian arginase exists (types I and II) which differ in their tissue distribution, subcellular localization, immunologic crossreactivity and physiologic function. The type II isoform encoded by this gene, is located in the mitochondria and expressed in extra-hepatic tissues, especially kidney. The physiologic role of this isoform is poorly understood; it is thought to play a role in nitric oxide and polyamine metabolism. Transcript variants of the type II gene resulting from the use of alternative polyadenylation sites have been described.", "FGF13": "Gene Symbol FGF13 The protein encoded by this gene is a member of the fibroblast growth factor (FGF) family. FGF family members possess broad mitogenic and cell survival activities, and are involved in a variety of biological processes, including embryonic development, cell growth, morphogenesis, tissue repair, tumor growth, and invasion. This gene is located in a region on chromosome X, which is associated with Borjeson-Forssman-Lehmann syndrome (BFLS), making it a possible candidate gene for familial cases of the BFLS, and for other syndromal and nonspecific forms of X-linked cognitive disability mapping to this region. Alternative splicing of this gene at the 5' end results in several transcript variants encoding different isoforms with different N-termini.", "MAOB": "Gene Symbol MAOB The protein encoded by this gene belongs to the flavin monoamine oxidase family. It is a enzyme located in the mitochondrial outer membrane. It catalyzes the oxidative deamination of biogenic and xenobiotic amines and plays an important role in the metabolism of neuroactive and vasoactive amines in the central nervous sysytem and peripheral tissues. This protein preferentially degrades benzylamine and phenylethylamine.", "ANK1": "Gene Symbol ANK1 Ankyrins are a family of proteins that link the integral membrane proteins to the underlying spectrin-actin cytoskeleton and play key roles in activities such as cell motility, activation, proliferation, contact and the maintenance of specialized membrane domains. Multiple isoforms of ankyrin with different affinities for various target proteins are expressed in a tissue-specific, developmentally regulated manner. Most ankyrins are typically composed of three structural domains: an amino-terminal domain containing multiple ankyrin repeats; a central region with a highly conserved spectrin binding domain; and a carboxy-terminal regulatory domain which is the least conserved and subject to variation. Ankyrin 1, the prototype of this family, was first discovered in the erythrocytes, but since has also been found in brain and muscles. Mutations in erythrocytic ankyrin 1 have been associated in approximately half of all patients with hereditary spherocytosis. Complex patterns of alternative splicing in the regulatory domain, giving rise to different isoforms of ankyrin 1 have been described. Truncated muscle-specific isoforms of ankyrin 1 resulting from usage of an alternate promoter have also been identified.", "TMED6": "Gene Symbol TMED6 Predicted to be involved in Golgi organization; endoplasmic reticulum to Golgi vesicle-mediated transport; and intracellular protein transport. Predicted to be located in endoplasmic reticulum membrane. Predicted to be integral component of membrane. Predicted to be active in several cellular components, including COPII-coated ER to Golgi transport vesicle; Golgi apparatus; and endoplasmic reticulum-Golgi intermediate compartment.", "MCC": "Gene Symbol MCC This gene is a candidate colorectal tumor suppressor gene that is thought to negatively regulate cell cycle progression. The orthologous gene in the mouse expresses a phosphoprotein associated with the plasma membrane and membrane organelles, and overexpression of the mouse protein inhibits entry into S phase. Multiple transcript variants encoding different isoforms have been found for this gene.", "RSU1": "Gene Symbol RSU1 This gene encodes a protein that is involved in the Ras signal transduction pathway, growth inhibition, and nerve-growth factor induced differentiation processes, as determined in mouse and human cell line studies. In mouse, the encoded protein was initially isolated based on its ability to inhibit v-Ras transformation. Multiple alternatively spliced transcript variants for this gene have been reported; one of these variants was found only in glioma tumors.", "RTP4": "Gene Symbol RTP4 Predicted to enable olfactory receptor binding activity. Involved in defense response to virus; detection of chemical stimulus involved in sensory perception of bitter taste; and protein targeting to membrane. Located in cytoplasm.", "IKZF1": "Gene Symbol IKZF1 This gene encodes a transcription factor that belongs to the family of zinc-finger DNA-binding proteins associated with chromatin remodeling. The expression of this protein is restricted to the fetal and adult hemo-lymphopoietic system, and it functions as a regulator of lymphocyte differentiation. Several alternatively spliced transcript variants encoding different isoforms have been described for this gene. Most isoforms share a common C-terminal domain, which contains two zinc finger motifs that are required for hetero- or homo-dimerization, and for interactions with other proteins. The isoforms, however, differ in the number of N-terminal zinc finger motifs that bind DNA and in nuclear localization signal presence, resulting in members with and without DNA-binding properties. Only a few isoforms contain the requisite three or more N-terminal zinc motifs that confer high affinity binding to a specific core DNA sequence element in the promoters of target genes. The non-DNA-binding isoforms are largely found in the cytoplasm, and are thought to function as dominant-negative factors. Overexpression of some dominant-negative isoforms have been associated with B-cell malignancies, such as acute lymphoblastic leukemia (ALL).", "CLEC5A": "Gene Symbol CLEC5A This gene encodes a member of the C-type lectin/C-type lectin-like domain (CTL/CTLD) superfamily. Members of this family share a common protein fold and have diverse functions, such as cell adhesion, cell-cell signalling, glycoprotein turnover, and roles in inflammation and immune response. The encoded type II transmembrane protein interacts with dnax-activation protein 12 and may play a role in cell activation. Alternative splice variants have been described but their full-length sequence has not been determined.", "CRTAP": "Gene Symbol CRTAP The protein encoded by this gene is similar to the chicken and mouse CRTAP genes. The encoded protein is a scaffolding protein that may influence the activity of at least one member of the cytohesin/ARNO family in response to specific cellular stimuli. Defects in this gene are associated with osteogenesis imperfecta, a connective tissue disorder characterized by bone fragility and low bone mass.", "RGS9": "Gene Symbol RGS9 This gene encodes a member of the RGS family of GTPase activating proteins that function in various signaling pathways by accelerating the deactivation of G proteins. This protein is anchored to photoreceptor membranes in retinal cells and deactivates G proteins in the rod and cone phototransduction cascades. Mutations in this gene result in bradyopsia. Multiple transcript variants encoding different isoforms have been found for this gene.", "KCNQ3": "Gene Symbol KCNQ3 This gene encodes a protein that functions in the regulation of neuronal excitability. The encoded protein forms an M-channel by associating with the products of the related KCNQ2 or KCNQ5 genes, which both encode integral membrane proteins. M-channel currents are inhibited by M1 muscarinic acetylcholine receptors and are activated by retigabine, a novel anti-convulsant drug. Defects in this gene are a cause of benign familial neonatal convulsions type 2 (BFNC2), also known as epilepsy, benign neonatal type 2 (EBN2). Alternative splicing of this gene results in multiple transcript variants.", "BMP5": "Gene Symbol BMP5 This gene encodes a secreted ligand of the TGF-beta (transforming growth factor-beta) superfamily of proteins. Ligands of this family bind various TGF-beta receptors leading to recruitment and activation of SMAD family transcription factors that regulate gene expression. The encoded preproprotein is proteolytically processed to generate each subunit of the disulfide-linked homodimer, which plays a role in bone and cartilage development. Polymorphisms in this gene may be associated with osteoarthritis in human patients. This gene is differentially regulated in multiple human cancers. This gene encodes distinct protein isoforms that may be similarly proteolytically processed.", "TRIP6": "Gene Symbol TRIP6 This gene is a member of the zyxin family and encodes a protein with three LIM zinc-binding domains. This protein localizes to focal adhesion sites and along actin stress fibers. Recruitment of this protein to the plasma membrane occurs in a lysophosphatidic acid (LPA)-dependent manner and it regulates LPA-induced cell migration. Alternatively spliced variants which encode different protein isoforms have been described; however, not all variants have been fully characterized.", "PIK3IP1": "Gene Symbol PIK3IP1 Enables phosphatidylinositol 3-kinase catalytic subunit binding activity. Involved in negative regulation of phosphatidylinositol 3-kinase activity and negative regulation of phosphatidylinositol 3-kinase signaling. Predicted to be located in plasma membrane. Predicted to be integral component of membrane.", "KCNJ2": "Gene Symbol KCNJ2 Potassium channels are present in most mammalian cells, where they participate in a wide range of physiologic responses. The protein encoded by this gene is an integral membrane protein and inward-rectifier type potassium channel. The encoded protein, which has a greater tendency to allow potassium to flow into a cell rather than out of a cell, probably participates in establishing action potential waveform and excitability of neuronal and muscle tissues. Mutations in this gene have been associated with Andersen syndrome, which is characterized by periodic paralysis, cardiac arrhythmias, and dysmorphic features.", "CDCP1": "Gene Symbol CDCP1 This gene encodes a transmembrane protein which contains three extracellular CUB domains and acts as a substrate for Src family kinases. The protein plays a role in the tyrosine phosphorylation-dependent regulation of cellular events that are involved in tumor invasion and metastasis. Alternative splicing results in multiple transcript variants of this gene.", "PRICKLE1": "Gene Symbol PRICKLE1 This gene encodes a nuclear receptor that may be a negative regulator of the Wnt/beta-catenin signaling pathway. The encoded protein localizes to the nuclear membrane and has been implicated in the nuclear trafficking of the transcription repressors REST/NRSF and REST4. Mutations in this gene have been linked to progressive myoclonus epilepsy. Alternate splicing results in multiple transcript variants. A pseudogene of this gene is found on chromosome 3.", "TIMP2": "Gene Symbol TIMP2 This gene is a member of the TIMP gene family. The proteins encoded by this gene family are natural inhibitors of the matrix metalloproteinases, a group of peptidases involved in degradation of the extracellular matrix. In addition to an inhibitory role against metalloproteinases, the encoded protein has a unique role among TIMP family members in its ability to directly suppress the proliferation of endothelial cells. As a result, the encoded protein may be critical to the maintenance of tissue homeostasis by suppressing the proliferation of quiescent tissues in response to angiogenic factors, and by inhibiting protease activity in tissues undergoing remodelling of the extracellular matrix.", "COLQ": "Gene Symbol COLQ This gene encodes the subunit of a collagen-like molecule associated with acetylcholinesterase in skeletal muscle. Each molecule is composed of three identical subunits. Each subunit contains a proline-rich attachment domain (PRAD) that binds an acetylcholinesterase tetramer to anchor the catalytic subunit of the enzyme to the basal lamina. Mutations in this gene are associated with endplate acetylcholinesterase deficiency. Multiple transcript variants encoding different isoforms have been found for this gene.", "MGAT4B": "Gene Symbol MGAT4B This gene encodes a key glycosyltransferase that regulates the formation of tri- and multiantennary branching structures in the Golgi apparatus. The encoded protein, in addition to the related isoenzyme A, catalyzes the transfer of N-acetylglucosamine (GlcNAc) from UDP-GlcNAc in a beta-1,4 linkage to the Man-alpha-1,3-Man-beta-1,4-GlcNAc arm of R-Man-alpha-1,6(GlcNAc-beta-1,2-Man-alpha-1,3)Man-beta-1,4-GlcNAc-beta-1,4-GlcNAc-beta-1-Asn. The encoded protein may play a role in regulating the availability of serum glycoproteins, oncogenesis, and differentiation.", "TMEM154": "Gene Symbol TMEM154 Predicted to be integral component of membrane.", "SEMA3D": "Gene Symbol SEMA3D This gene encodes a member of the semaphorin III family of secreted signaling proteins that are involved in axon guidance during neuronal development. The encoded protein contains an N-terminal Sema domain, an immunoglobulin like domain and a C-terminal basic domain. The protein encoded by this gene binds neuropilin and plays an important role in cardiovascular development.", "CDC42EP5": "Gene Symbol CDC42EP5 Cell division control protein 42 (CDC42), a small Rho GTPase, regulates the formation of F-actin-containing structures through its interaction with the downstream effector proteins. The protein encoded by this gene is a member of the Borg (binder of Rho GTPases) family of CDC42 effector proteins. Borg family proteins contain a CRIB (Cdc42/Rac interactive-binding) domain. They bind to CDC42 and regulate its function negatively. The encoded protein may inhibit c-Jun N-terminal kinase (JNK) independently of CDC42 binding. The protein may also play a role in septin organization and inducing pseudopodia formation in fibroblasts", "EYA1": "Gene Symbol EYA1 This gene encodes a member of the eyes absent (EYA) family of proteins. The encoded protein may play a role in the developing kidney, branchial arches, eye, and ear. Mutations of this gene have been associated with branchiootorenal dysplasia syndrome, branchiootic syndrome, and sporadic cases of congenital cataracts and ocular anterior segment anomalies. A similar protein in mice can act as a transcriptional activator. Alternatively spliced transcript variants have been identified for this gene.", "DOCK4": "Gene Symbol DOCK4 This gene is a member of the dedicator of cytokinesis (DOCK) family and encodes a protein with a DHR-1 (CZH-1) domain, a DHR-2 (CZH-2) domain and an SH3 domain. This membrane-associated, cytoplasmic protein functions as a guanine nucleotide exchange factor and is involved in regulation of adherens junctions between cells. Mutations in this gene have been associated with ovarian, prostate, glioma, and colorectal cancers. Alternatively spliced variants which encode different protein isoforms have been described, but only one has been fully characterized.", "EPS8L3": "Gene Symbol EPS8L3 This gene encodes a protein that is related to epidermal growth factor receptor pathway substrate 8 (EPS8), a substrate for the epidermal growth factor receptor. The function of this protein is unknown. Alternatively spliced transcript variants encoding different isoforms exist.", "CBLN4": "Gene Symbol CBLN4 This gene encodes a member of a family of small secreted proteins containing C1Q domains. Members of this family are involved in regulation of neurexin signalling during synapse development. The mouse homolog of the protein encoded by this gene competes with netrin to bind to the deleted in colorectal cancer receptor.", "KIF4A": "Gene Symbol KIF4A This gene encodes a member of the kinesin 4 subfamily of kinesin related proteins. The encoded protein is an ATP dependent microtubule-based motor protein that is involved in the intracellular transport of membranous organelles. This protein also associates with condensed chromosome arms and may be involved in maintaining chromosome integrity during mitosis. This protein may also be involved in the organization of the central spindle prior to cytokinesis. A pseudogene of this gene is found on chromosome X.", "SSPN": "Gene Symbol SSPN This gene encodes a member of the dystrophin-glycoprotein complex (DGC). The DGC spans the sarcolemma and is comprised of dystrophin, syntrophin, alpha- and beta-dystroglycans and sarcoglycans. The DGC provides a structural link between the subsarcolemmal cytoskeleton and the extracellular matrix of muscle cells. Two alternatively spliced transcript variants that encode different protein isoforms have been described.", "SSTR1": "Gene Symbol SSTR1 Somatostatins are peptide hormones that regulate diverse cellular functions such as neurotransmission, cell proliferation, and endocrine signaling as well as inhibiting the release of many hormones and other secretory proteins. Somatostatin has two active forms of 14 and 28 amino acids. The biological effects of somatostatins are mediated by a family of G-protein coupled somatostatin receptors that are expressed in a tissue-specific manner. The protein encoded by this gene is a member of the superfamily of somatostatin receptors having seven transmembrane segments. Somatostatin receptors form homodimers and heterodimers with other members of the superfamily as well as with other G-protein coupled receptors and receptor tyrosine kinases. This somatostatin receptor has greater affinity for somatostatin-14 than -28.", "AHR": "Gene Symbol AHR The protein encoded by this gene is a ligand-activated helix-loop-helix transcription factor involved in the regulation of biological responses to planar aromatic hydrocarbons. This receptor has been shown to regulate xenobiotic-metabolizing enzymes such as cytochrome P450. Before ligand binding, the encoded protein is sequestered in the cytoplasm; upon ligand binding, this protein moves to the nucleus and stimulates transcription of target genes.", "TNFSF14": "Gene Symbol TNFSF14 The protein encoded by this gene is a member of the tumor necrosis factor (TNF) ligand family. This protein is a ligand for TNFRSF14, which is a member of the tumor necrosis factor receptor superfamily, and which is also known as a herpesvirus entry mediator (HVEM). This protein may function as a costimulatory factor for the activation of lymphoid cells and as a deterrent to infection by herpesvirus. This protein has been shown to stimulate the proliferation of T cells, and trigger apoptosis of various tumor cells. This protein is also reported to prevent tumor necrosis factor alpha mediated apoptosis in primary hepatocyte. Two alternatively spliced transcript variant encoding distinct isoforms have been reported.", "ANO6": "Gene Symbol ANO6 This gene encodes a multi-pass transmembrane protein that belongs to the anoctamin family. This protein is an essential component for the calcium-dependent exposure of phosphatidylserine on the cell surface. The scrambling of phospholipid occurs in various biological systems, such as when blood platelets are activated, they expose phosphatidylserine to trigger the clotting system. Mutations in this gene are associated with Scott syndrome. Alternatively spliced transcript variants encoding different isoforms have been found for this gene.", "FBP1": "Gene Symbol FBP1 Fructose-1,6-bisphosphatase 1, a gluconeogenesis regulatory enzyme, catalyzes the hydrolysis of fructose 1,6-bisphosphate to fructose 6-phosphate and inorganic phosphate. Fructose-1,6-diphosphatase deficiency is associated with hypoglycemia and metabolic acidosis.", "HDAC9": "Gene Symbol HDAC9 Histones play a critical role in transcriptional regulation, cell cycle progression, and developmental events. Histone acetylation/deacetylation alters chromosome structure and affects transcription factor access to DNA. The protein encoded by this gene has sequence homology to members of the histone deacetylase family. This gene is orthologous to the Xenopus and mouse MITR genes. The MITR protein lacks the histone deacetylase catalytic domain. It represses MEF2 activity through recruitment of multicomponent corepressor complexes that include CtBP and HDACs. This encoded protein may play a role in hematopoiesis. Multiple alternatively spliced transcripts have been described for this gene but the full-length nature of some of them has not been determined.", "SDR16C5": "Gene Symbol SDR16C5 This gene encodes a member of the short-chain alcohol dehydrogenase/reductase superfamily of proteins and is involved in the oxidation of retinol to retinaldehyde. The encoded protein is associated with the endoplasmic reticulum and is predicted to contain three transmembrane helices, suggesting that it is an integral membrane protein. It recognizes all-trans-retinol and all-trans-retinaldehyde as substrates and exhibits a strong preference for NAD(+)/NADH as cofactors. Alternative splicing results in multiple transcript variants.", "METRNL": "Gene Symbol METRNL Predicted to enable hormone activity. Predicted to be involved in several processes, including brown fat cell differentiation; energy homeostasis; and positive regulation of brown fat cell differentiation. Located in extracellular exosome.", "TST": "Gene Symbol TST This is one of two neighboring genes encoding similar proteins that each contain two rhodanese domains. The encoded protein is localized to the mitochondria and catalyzes the conversion of thiosulfate and cyanide to thiocyanate and sulfite. In addition, the protein interacts with 5S ribosomal RNA and facilitates its import into the mitochondria. Alternative splicing results in multiple transcript variants.", "TAGAP": "Gene Symbol TAGAP This gene encodes a member of the Rho GTPase-activator protein superfamily. The encoded protein may function as a Rho GTPase-activating protein. Alterations in this gene may be associated with several diseases, including rheumatoid arthritis, celiac disease, and multiple sclerosis. Alternate splicing results in multiple transcript variants encoding distinct isoforms.", "RUNX2": "Gene Symbol RUNX2 This gene is a member of the RUNX family of transcription factors and encodes a nuclear protein with an Runt DNA-binding domain. This protein is essential for osteoblastic differentiation and skeletal morphogenesis and acts as a scaffold for nucleic acids and regulatory factors involved in skeletal gene expression. The protein can bind DNA both as a monomer or, with more affinity, as a subunit of a heterodimeric complex. Two regions of potential trinucleotide repeat expansions are present in the N-terminal region of the encoded protein, and these and other mutations in this gene have been associated with the bone development disorder cleidocranial dysplasia (CCD). Transcript variants that encode different protein isoforms result from the use of alternate promoters as well as alternate splicing.", "ARRB2": "Gene Symbol ARRB2 Members of arrestin/beta-arrestin protein family are thought to participate in agonist-mediated desensitization of G-protein-coupled receptors and cause specific dampening of cellular responses to stimuli such as hormones, neurotransmitters, or sensory signals. Arrestin beta 2, like arrestin beta 1, was shown to inhibit beta-adrenergic receptor function in vitro. It is expressed at high levels in the central nervous system and may play a role in the regulation of synaptic receptors. Besides the brain, a cDNA for arrestin beta 2 was isolated from thyroid gland, and thus it may also be involved in hormone-specific desensitization of TSH receptors. Multiple alternatively spliced transcript variants encoding different isoforms have been found for this gene.", "TTYH3": "Gene Symbol TTYH3 This gene encodes a member of the tweety family of proteins. Members of this family function as chloride anion channels. The encoded protein functions as a calcium(2+)-activated large conductance chloride(-) channel.", "TEAD2": "Gene Symbol TEAD2 Enables several functions, including DNA-binding transcription factor activity; disordered domain specific binding activity; and transcription coactivator binding activity. Involved in hippo signaling; positive regulation of transcription, DNA-templated; and protein-containing complex assembly. Located in cytosol and nucleoplasm. Part of TEAD-YAP complex.", "SRD5A3": "Gene Symbol SRD5A3 The protein encoded by this gene belongs to the steroid 5-alpha reductase family, and polyprenol reductase subfamily. It is involved in the production of androgen 5-alpha-dihydrotestosterone (DHT) from testosterone, and maintenance of the androgen-androgen receptor activation pathway. This protein is also necessary for the conversion of polyprenol into dolichol, which is required for the synthesis of dolichol-linked monosaccharides and the oligosaccharide precursor used for N-linked glycosylation of proteins. Mutations in this gene are associated with congenital disorder of glycosylation type Iq.", "GPR176": "Gene Symbol GPR176", "TGFB1": "Gene Symbol TGFB1 This gene encodes a secreted ligand of the TGF-beta (transforming growth factor-beta) superfamily of proteins. Ligands of this family bind various TGF-beta receptors leading to recruitment and activation of SMAD family transcription factors that regulate gene expression. The encoded preproprotein is proteolytically processed to generate a latency-associated peptide (LAP) and a mature peptide, and is found in either a latent form composed of a mature peptide homodimer, a LAP homodimer, and a latent TGF-beta binding protein, or in an active form consisting solely of the mature peptide homodimer. The mature peptide may also form heterodimers with other TGFB family members. This encoded protein regulates cell proliferation, differentiation and growth, and can modulate expression and activation of other growth factors including interferon gamma and tumor necrosis factor alpha. This gene is frequently upregulated in tumor cells, and mutations in this gene result in Camurati-Engelmann disease.", "SMIM5": "Gene Symbol SMIM5 Predicted to be integral component of membrane.", "NRP1": "Gene Symbol NRP1 This gene encodes one of two neuropilins, which contain specific protein domains which allow them to participate in several different types of signaling pathways that control cell migration. Neuropilins contain a large N-terminal extracellular domain, made up of complement-binding, coagulation factor V/VIII, and meprin domains. These proteins also contains a short membrane-spanning domain and a small cytoplasmic domain. Neuropilins bind many ligands and various types of co-receptors; they affect cell survival, migration, and attraction. Some of the ligands and co-receptors bound by neuropilins are vascular endothelial growth factor (VEGF) and semaphorin family members. This protein has also been determined to act as a co-receptor for SARS-CoV-2 (which causes COVID-19) to infect host cells.", "ABTB2": "Gene Symbol ABTB2 Predicted to enable protein heterodimerization activity. Predicted to act upstream of or within cellular response to toxic substance.", "MYO1E": "Gene Symbol MYO1E This gene encodes a member of the nonmuscle class I myosins which are a subgroup of the unconventional myosin protein family. The unconventional myosin proteins function as actin-based molecular motors. Class I myosins are characterized by a head (motor) domain, a regulatory domain and a either a short or long tail domain. Among the class I myosins, this protein is distinguished by a long tail domain that is involved in crosslinking actin filaments. This protein localizes to the cytoplasm and may be involved in intracellular movement and membrane trafficking. Mutations in this gene are the cause of focal segmental glomerulosclerosis-6. This gene has been referred to as myosin IC in the literature but is distinct from the myosin IC gene located on chromosome 17.", "TMEM60": "Gene Symbol TMEM60 Predicted to be integral component of membrane.", "ABCA1": "Gene Symbol ABCA1 The membrane-associated protein encoded by this gene is a member of the superfamily of ATP-binding cassette (ABC) transporters. ABC proteins transport various molecules across extra- and intracellular membranes. ABC genes are divided into seven distinct subfamilies (ABC1, MDR/TAP, MRP, ALD, OABP, GCN20, White). This protein is a member of the ABC1 subfamily. Members of the ABC1 subfamily comprise the only major ABC subfamily found exclusively in multicellular eukaryotes. With cholesterol as its substrate, this protein functions as a cholesteral efflux pump in the cellular lipid removal pathway. Mutations in both alleles of this gene cause Tangier disease and familial high-density lipoprotein (HDL) deficiency.", "TWIST1": "Gene Symbol TWIST1 This gene encodes a basic helix-loop-helix (bHLH) transcription factor that plays an important role in embryonic development. The encoded protein forms both homodimers and heterodimers that bind to DNA E box sequences and regulate the transcription of genes involved in cranial suture closure during skull development. This protein may also regulate neural tube closure, limb development and brown fat metabolism. This gene is hypermethylated and overexpressed in multiple human cancers, and the encoded protein promotes tumor cell invasion and metastasis, as well as metastatic recurrence. Mutations in this gene cause Saethre-Chotzen syndrome in human patients, which is characterized by craniosynostosis, ptosis and hypertelorism.", "MACROD2": "Gene Symbol MACROD2 The protein encoded by this gene is a deacetylase involved in removing ADP-ribose from mono-ADP-ribosylated proteins. The encoded protein has been shown to translocate from the nucleus to the cytoplasm upon DNA damage.", "RHOF": "Gene Symbol RHOF Predicted to enable GTP binding activity; GTPase activity; and protein kinase binding activity. Involved in actin filament organization. Located in extracellular exosome.", "HJURP": "Gene Symbol HJURP Enables histone binding activity and identical protein binding activity. Involved in several processes, including CENP-A containing chromatin assembly; regulation of DNA binding activity; and regulation of protein-containing complex assembly. Located in kinetochore; mitochondrion; and nuclear lumen.", "PLOD2": "Gene Symbol PLOD2 The protein encoded by this gene is a membrane-bound homodimeric enzyme that is localized to the cisternae of the rough endoplasmic reticulum. The enzyme (cofactors iron and ascorbate) catalyzes the hydroxylation of lysyl residues in collagen-like peptides. The resultant hydroxylysyl groups are attachment sites for carbohydrates in collagen and thus are critical for the stability of intermolecular crosslinks. Some patients with Ehlers-Danlos syndrome type VIB have deficiencies in lysyl hydroxylase activity. Mutations in the coding region of this gene are associated with Bruck syndrome. Alternative splicing results in multiple transcript variants encoding different isoforms.", "SLC16A5": "Gene Symbol SLC16A5 This gene encodes a member of the monocarboxylate transporter family and the major facilitator superfamily. The encoded protein is localized to the cell membrane and acts as a proton-linked transporter of bumetanide. Transport by the encoded protein is inhibited by four loop diuretics, nateglinide, thiazides, probenecid, and glibenclamide. Alternative splicing results in multiple transcript variants.", "NDNF": "Gene Symbol NDNF Predicted to enable heparin binding activity. Involved in several processes, including cellular response to hypoxia; negative regulation of apoptotic process; and nitric oxide mediated signal transduction. Located in extracellular space. Implicated in hypogonadotropic hypogonadism.", "SLC24A2": "Gene Symbol SLC24A2 This gene encodes a member of the calcium/cation antiporter superfamily of transport proteins. The encoded protein belongs to the SLC24 branch of exchangers, which can mediate the extrusion of one Ca2+ ion and one K+ ion in exchange for four Na+ ions. This family member is a retinal cone/brain exchanger that can mediate a light-induced decrease in free Ca2+ concentration. This protein may also play a neuroprotective role during ischemic brain injury. Alternative splicing results in multiple transcript variants.", "TRIB1": "Gene Symbol TRIB1 Enables mitogen-activated protein kinase kinase binding activity and protein kinase inhibitor activity. Involved in several processes, including JNK cascade; negative regulation of lipopolysaccharide-mediated signaling pathway; and regulation of protein kinase activity. Located in cytoplasm and nucleus.", "CRYM": "Gene Symbol CRYM Crystallins are separated into two classes: taxon-specific and ubiquitous. The former class is also called phylogenetically-restricted crystallins. The latter class constitutes the major proteins of vertebrate eye lens and maintains the transparency and refractive index of the lens. This gene encodes a taxon-specific crystallin protein that binds NADPH and has sequence similarity to bacterial ornithine cyclodeaminases. The encoded protein does not perform a structural role in lens tissue, and instead it binds thyroid hormone for possible regulatory or developmental roles. Mutations in this gene have been associated with autosomal dominant non-syndromic deafness.", "EGFR": "Gene Symbol EGFR The protein encoded by this gene is a transmembrane glycoprotein that is a member of the protein kinase superfamily. This protein is a receptor for members of the epidermal growth factor family. EGFR is a cell surface protein that binds to epidermal growth factor, thus inducing receptor dimerization and tyrosine autophosphorylation leading to cell proliferation. Mutations in this gene are associated with lung cancer. EGFR is a component of the cytokine storm which contributes to a severe form of Coronavirus Disease 2019 (COVID-19) resulting from infection with severe acute respiratory syndrome coronavirus-2 (SARS-CoV-2).", "ZNF300": "Gene Symbol ZNF300 The protein encoded by this gene is a C2H2-type zinc finger DNA binding protein and likely transcriptional regulator. The function of this protein is not yet known. Three transcript variants encoding different isoforms have been found for this gene.", "PPP1R14A": "Gene Symbol PPP1R14A The protein encoded by this gene belongs to the protein phosphatase 1 (PP1) inhibitor family. This protein is an inhibitor of smooth muscle myosin phosphatase, and has higher inhibitory activity when phosphorylated. Inhibition of myosin phosphatase leads to increased myosin phosphorylation and enhanced smooth muscle contraction. Alternatively spliced transcript variants encoding different isoforms have been noted for this gene.", "KRT40": "Gene Symbol KRT40 This gene encodes a member of the type I (acidic) keratin family, which belongs to the superfamily of intermediate filament (IF) proteins. Keratins are heteropolymeric structural proteins which form the intermediate filament. These filaments, along with actin microfilaments and microtubules, compose the cytoskeleton of epithelial cells. The type I keratin genes are clustered in a region of chromosome 17q12-q21.", "CLUL1": "Gene Symbol CLUL1 Predicted to enable misfolded protein binding activity. Predicted to be located in extracellular region. Predicted to be active in extracellular space and nucleus.", "PPARG": "Gene Symbol PPARG This gene encodes a member of the peroxisome proliferator-activated receptor (PPAR) subfamily of nuclear receptors. PPARs form heterodimers with retinoid X receptors (RXRs) and these heterodimers regulate transcription of various genes. Three subtypes of PPARs are known: PPAR-alpha, PPAR-delta, and PPAR-gamma. The protein encoded by this gene is PPAR-gamma and is a regulator of adipocyte differentiation. Additionally, PPAR-gamma has been implicated in the pathology of numerous diseases including obesity, diabetes, atherosclerosis and cancer. Alternatively spliced transcript variants that encode different isoforms have been described.", "CTSZ": "Gene Symbol CTSZ The protein encoded by this gene is a lysosomal cysteine proteinase and member of the peptidase C1 family. It exhibits both carboxy-monopeptidase and carboxy-dipeptidase activities. The encoded protein has also been known as cathepsin X and cathepsin P. This gene is expressed ubiquitously in cancer cell lines and primary tumors and, like other members of this family, may be involved in tumorigenesis.", "TPD52L1": "Gene Symbol TPD52L1 This gene encodes a member of a family of proteins that contain coiled-coil domains and may form hetero- or homomers. The encoded protein is involved in cell proliferation and calcium signaling. It also interacts with the mitogen-activated protein kinase kinase kinase 5 (MAP3K5/ASK1) and positively regulates MAP3K5-induced apoptosis. Multiple alternatively spliced transcript variants have been observed.", "FES": "Gene Symbol FES This gene encodes the human cellular counterpart of a feline sarcoma retrovirus protein with transforming capabilities. The gene product has tyrosine-specific protein kinase activity and that activity is required for maintenance of cellular transformation. Its chromosomal location has linked it to a specific translocation event identified in patients with acute promyelocytic leukemia but it is also involved in normal hematopoiesis as well as growth factor and cytokine receptor signaling. Alternative splicing results in multiple variants encoding different isoforms.", "FZD4": "Gene Symbol FZD4 This gene is a member of the frizzled gene family. Members of this family encode seven-transmembrane domain proteins that are receptors for the Wingless type MMTV integration site family of signaling proteins. Most frizzled receptors are coupled to the beta-catenin canonical signaling pathway. This protein may play a role as a positive regulator of the Wingless type MMTV integration site signaling pathway. A transcript variant retaining intronic sequence and encoding a shorter isoform has been described, however, its expression is not supported by other experimental evidence.", "SCARF1": "Gene Symbol SCARF1 The protein encoded by this gene is a scavenger receptor that is expressed in endothelial cells. It regulates the uptake of chemically modified low density lipoproteins, including acetylated low density lipoprotein (Ac-LDL), and it may be involved in atherogenesis. This gene is regulated by the transcription factors ZNF444/EZF-2 and SP1. Alternative splicing results in multiple transcript variants.", "GPC4": "Gene Symbol GPC4 Cell surface heparan sulfate proteoglycans are composed of a membrane-associated protein core substituted with a variable number of heparan sulfate chains. Members of the glypican-related integral membrane proteoglycan family (GRIPS) contain a core protein anchored to the cytoplasmic membrane via a glycosyl phosphatidylinositol linkage. These proteins may play a role in the control of cell division and growth regulation. The GPC4 gene is adjacent to the 3' end of GPC3 and may also play a role in Simpson-Golabi-Behmel syndrome.", "VCL": "Gene Symbol VCL Vinculin is a cytoskeletal protein associated with cell-cell and cell-matrix junctions, where it is thought to function as one of several interacting proteins involved in anchoring F-actin to the membrane. Defects in VCL are the cause of cardiomyopathy dilated type 1W. Dilated cardiomyopathy is a disorder characterized by ventricular dilation and impaired systolic function, resulting in congestive heart failure and arrhythmia. Multiple alternatively spliced transcript variants have been found for this gene, but the biological validity of some variants has not been determined.", "CMTM7": "Gene Symbol CMTM7 This gene belongs to the chemokine-like factor gene superfamily, a novel family that is similar to the chemokine and transmembrane 4 superfamilies. This gene is one of several chemokine-like factor genes located in a cluster on chromosome 3. This gene acts as a tumor suppressor that regulates G1/S transition in the cell cycle, and epidermal growth factor receptor/protein kinase B signaling during tumor pathogenesis. Alternative splicing results in multiple transcript variants encoding different isoforms.", "TSPAN14": "Gene Symbol TSPAN14 Enables enzyme binding activity. Involved in positive regulation of Notch signaling pathway; protein localization to plasma membrane; and protein maturation. Located in plasma membrane.", "IDH2": "Gene Symbol IDH2 Isocitrate dehydrogenases catalyze the oxidative decarboxylation of isocitrate to 2-oxoglutarate. These enzymes belong to two distinct subclasses, one of which utilizes NAD(+) as the electron acceptor and the other NADP(+). Five isocitrate dehydrogenases have been reported: three NAD(+)-dependent isocitrate dehydrogenases, which localize to the mitochondrial matrix, and two NADP(+)-dependent isocitrate dehydrogenases, one of which is mitochondrial and the other predominantly cytosolic. Each NADP(+)-dependent isozyme is a homodimer. The protein encoded by this gene is the NADP(+)-dependent isocitrate dehydrogenase found in the mitochondria. It plays a role in intermediary metabolism and energy production. This protein may tightly associate or interact with the pyruvate dehydrogenase complex. Alternative splicing results in multiple transcript variants.", "PTGIR": "Gene Symbol PTGIR The protein encoded by this gene is a member of the G-protein coupled receptor family 1 and has been shown to be a receptor for prostacyclin. Prostacyclin, the major product of cyclooxygenase in macrovascular endothelium, elicits a potent vasodilation and inhibition of platelet aggregation through binding to this receptor.", "BATF2": "Gene Symbol BATF2 Predicted to enable DNA-binding transcription factor activity, RNA polymerase II-specific and RNA polymerase II cis-regulatory region sequence-specific DNA binding activity. Predicted to be involved in defense response to protozoan; myeloid dendritic cell differentiation; and regulation of transcription by RNA polymerase II. Predicted to be part of chromatin. Predicted to be active in nucleus.", "SORBS2": "Gene Symbol SORBS2 Arg and c-Abl represent the mammalian members of the Abelson family of non-receptor protein-tyrosine kinases. They interact with the Arg/Abl binding proteins via the SH3 domains present in the carboxy end of the latter group of proteins. This gene encodes the sorbin and SH3 domain containing 2 protein. It has three C-terminal SH3 domains and an N-terminal sorbin homology (SoHo) domain that interacts with lipid raft proteins. The subcellular localization of this protein in epithelial and cardiac muscle cells suggests that it functions as an adapter protein to assemble signaling complexes in stress fibers, and that it is a potential link between Abl family kinases and the actin cytoskeleton. Alternative splicing results in multiple transcript variants encoding different isoforms.", "MSI2": "Gene Symbol MSI2 This gene encodes an RNA-binding protein that is a member of the Musashi protein family. The encoded protein is transcriptional regulator that targets genes involved in development and cell cycle regulation. Mutations in this gene are associated with poor prognosis in certain types of cancers. This gene has also been shown to be rearranged in certain cancer cells.", "LGI2": "Gene Symbol LGI2 Predicted to be involved in inhibitory synapse assembly. Predicted to be located in extracellular region.", "TRPM3": "Gene Symbol TRPM3 The product of this gene belongs to the family of transient receptor potential (TRP) channels. TRP channels are cation-selective channels important for cellular calcium signaling and homeostasis. The protein encoded by this gene mediates calcium entry, and this entry is potentiated by calcium store depletion. Alternatively spliced transcript variants encoding different isoforms have been identified.", "ACSL4": "Gene Symbol ACSL4 The protein encoded by this gene is an isozyme of the long-chain fatty-acid-coenzyme A ligase family. Although differing in substrate specificity, subcellular localization, and tissue distribution, all isozymes of this family convert free long-chain fatty acids into fatty acyl-CoA esters, and thereby play a key role in lipid biosynthesis and fatty acid degradation. This isozyme preferentially utilizes arachidonate as substrate. The absence of this enzyme may contribute to the cognitive disability or Alport syndrome. Alternative splicing of this gene generates multiple transcript variants.", "TMEM130": "Gene Symbol TMEM130 Located in Golgi apparatus.", "PACSIN2": "Gene Symbol PACSIN2 This gene is a member of the protein kinase C and casein kinase substrate in neurons family. The encoded protein is involved in linking the actin cytoskeleton with vesicle formation by regulating tubulin polymerization. Alternative splicing results in multiple transcript variants.", "SLC31A2": "Gene Symbol SLC31A2 Predicted to enable copper ion transmembrane transporter activity. Predicted to be involved in cellular copper ion homeostasis. Predicted to act upstream of or within regulation of copper ion transmembrane transport. Predicted to be located in membrane. Predicted to be active in plasma membrane.", "PRSS21": "Gene Symbol PRSS21 This gene encodes a cell-surface anchored serine protease, which is a member of the trypsin family of serine proteases. The encoded protein is predicted to be active on peptide linkages involving the carboxyl group of lysine or arginine. The encoded protein localizes to the cytoplasm and the plasma membrane of premeiotic testicular germ cells and may be involved in progression of testicular tumors of germ cell origin. Alternatively spliced transcript variants encoding multiple isoforms have been observed for this gene.", "PLCG2": "Gene Symbol PLCG2 The protein encoded by this gene is a transmembrane signaling enzyme that catalyzes the conversion of 1-phosphatidyl-1D-myo-inositol 4,5-bisphosphate to 1D-myo-inositol 1,4,5-trisphosphate (IP3) and diacylglycerol (DAG) using calcium as a cofactor. IP3 and DAG are second messenger molecules important for transmitting signals from growth factor receptors and immune system receptors across the cell membrane. Mutations in this gene have been found in autoinflammation, antibody deficiency, and immune dysregulation syndrome and familial cold autoinflammatory syndrome 3.", "SGCD": "Gene Symbol SGCD The protein encoded by this gene is one of the four known components of the sarcoglycan complex, which is a subcomplex of the dystrophin-glycoprotein complex (DGC). DGC forms a link between the F-actin cytoskeleton and the extracellular matrix. This protein is expressed most abundantly in skeletal and cardiac muscle. Mutations in this gene have been associated with autosomal recessive limb-girdle muscular dystrophy and dilated cardiomyopathy. Alternatively spliced transcript variants encoding distinct isoforms have been observed for this gene.", "NT5DC2": "Gene Symbol NT5DC2 Predicted to enable 5'-nucleotidase activity. Predicted to be involved in dephosphorylation.", "ZNF385D": "Gene Symbol ZNF385D Enables sequence-specific double-stranded DNA binding activity. Predicted to be active in nucleus.", "SLC6A19": "Gene Symbol SLC6A19 This gene encodes a system B(0) transmembrane protein that actively transports most neutral amino acids across the apical membrane of epithelial cells. Mutations in this gene may result in Hartnup disorder, an inherited disease with symptoms such as pellagra, cerebellar ataxia, and psychosis. The expression and function of B0AT1 (SLC6A19) in intestinal cells depends on the presence of the accessory protein angiotensin-converting enzyme 2 (ACE2) which, among other functions, acts as a chaperone for membrane trafficking of B0AT1. The ACE2 is also the cellular receptor for severe acute respiratory syndrome-coronavirus (SARS-CoV) and for SARS-CoV-2 that is causing the coronavirus 2019 (COVID-19) pandemic", "ENDOD1": "Gene Symbol ENDOD1 Predicted to enable endonuclease activity; metal ion binding activity; and nucleic acid binding activity. Predicted to be involved in nucleic acid phosphodiester bond hydrolysis. Located in extracellular exosome and membrane.", "CDH1": "Gene Symbol CDH1 This gene encodes a classical cadherin of the cadherin superfamily. Alternative splicing results in multiple transcript variants, at least one of which encodes a preproprotein that is proteolytically processed to generate the mature glycoprotein. This calcium-dependent cell-cell adhesion protein is comprised of five extracellular cadherin repeats, a transmembrane region and a highly conserved cytoplasmic tail. Mutations in this gene are correlated with gastric, breast, colorectal, thyroid and ovarian cancer. Loss of function of this gene is thought to contribute to cancer progression by increasing proliferation, invasion, and/or metastasis. The ectodomain of this protein mediates bacterial adhesion to mammalian cells and the cytoplasmic domain is required for internalization. This gene is present in a gene cluster with other members of the cadherin family on chromosome 16.", "DMGDH": "Gene Symbol DMGDH This gene encodes an enzyme involved in the catabolism of choline, catalyzing the oxidative demethylation of dimethylglycine to form sarcosine. The enzyme is found as a monomer in the mitochondrial matrix, and uses flavin adenine dinucleotide and folate as cofactors. Mutation in this gene causes dimethylglycine dehydrogenase deficiency, characterized by a fishlike body odor, chronic muscle fatigue, and elevated levels of the muscle form of creatine kinase in serum. Alternative splicing results in multiple transcript variants.", "MAL2": "Gene Symbol MAL2 This gene encodes a multispan transmembrane protein belonging to the MAL proteolipid family. The protein is a component of lipid rafts and, in polarized cells, it primarily localizes to endosomal structures beneath the apical membrane. It is required for transcytosis, an intracellular transport pathway used to deliver membrane-bound proteins and exogenous cargos from the basolateral to the apical surface.", "BCAS1": "Gene Symbol BCAS1 This gene resides in a region at 20q13 which is amplified in a variety of tumor types and associated with more aggressive tumor phenotypes. Among the genes identified from this region, it was found to be highly expressed in three amplified breast cancer cell lines and in one breast tumor without amplification at 20q13.2. However, this gene is not in the common region of maximal amplification and its expression was not detected in the breast cancer cell line MCF7, in which this region is highly amplified. Although not consistently expressed, this gene is a candidate oncogene.", "F13A1": "Gene Symbol F13A1 This gene encodes the coagulation factor XIII A subunit. Coagulation factor XIII is the last zymogen to become activated in the blood coagulation cascade. Plasma factor XIII is a heterotetramer composed of 2 A subunits and 2 B subunits. The A subunits have catalytic function, and the B subunits do not have enzymatic activity and may serve as plasma carrier molecules. Platelet factor XIII is comprised only of 2 A subunits, which are identical to those of plasma origin. Upon cleavage of the activation peptide by thrombin and in the presence of calcium ion, the plasma factor XIII dissociates its B subunits and yields the same active enzyme, factor XIIIa, as platelet factor XIII. This enzyme acts as a transglutaminase to catalyze the formation of gamma-glutamyl-epsilon-lysine crosslinking between fibrin molecules, thus stabilizing the fibrin clot. It also crosslinks alpha-2-plasmin inhibitor, or fibronectin, to the alpha chains of fibrin. Factor XIII deficiency is classified into two categories: type I deficiency, characterized by the lack of both the A and B subunits; and type II deficiency, characterized by the lack of the A subunit alone. These defects can result in a lifelong bleeding tendency, defective wound healing, and habitual abortion.", "PROCR": "Gene Symbol PROCR The protein encoded by this gene is a receptor for activated protein C, a serine protease activated by and involved in the blood coagulation pathway. The encoded protein is an N-glycosylated type I membrane protein that enhances the activation of protein C. Mutations in this gene have been associated with venous thromboembolism and myocardial infarction, as well as with late fetal loss during pregnancy. The encoded protein may also play a role in malarial infection and has been associated with cancer.", "SLC44A2": "Gene Symbol SLC44A2 Enables choline transmembrane transporter activity. Involved in choline transport and transmembrane transport. Located in mitochondrion and plasma membrane.", "MASP1": "Gene Symbol MASP1 This gene encodes a serine protease that functions as a component of the lectin pathway of complement activation. The complement pathway plays an essential role in the innate and adaptive immune response. The encoded protein is synthesized as a zymogen and is activated when it complexes with the pathogen recognition molecules of lectin pathway, the mannose-binding lectin and the ficolins. This protein is not directly involved in complement activation but may play a role as an amplifier of complement activation by cleaving complement C2 or by activating another complement serine protease, MASP-2. The encoded protein is also able to cleave fibrinogen and factor XIII and may may be involved in coagulation. A splice variant of this gene which lacks the serine protease domain functions as an inhibitor of the complement pathway. Alternate splicing results in multiple transcript variants.", "GUCY1A2": "Gene Symbol GUCY1A2 Soluble guanylate cyclases are heterodimeric proteins that catalyze the conversion of GTP to 3',5'-cyclic GMP and pyrophosphate. The protein encoded by this gene is an alpha subunit of this complex and it interacts with a beta subunit to form the guanylate cyclase enzyme, which is activated by nitric oxide. Two transcript variants encoding different isoforms have been found for this gene.", "TMC6": "Gene Symbol TMC6 Epidermodysplasia verruciformis (EV) is an autosomal recessive dermatosis characterized by abnormal susceptibility to human papillomaviruses (HPVs) and a high rate of progression to squamous cell carcinoma on sun-exposed skin. EV is caused by mutations in either of two adjacent genes located on chromosome 17q25.3. Both of these genes encode integral membrane proteins that localize to the endoplasmic reticulum and are predicted to form transmembrane channels. This gene encodes a transmembrane channel-like protein with 10 transmembrane domains and 2 leucine zipper motifs.", "KCNJ16": "Gene Symbol KCNJ16 Potassium channels are present in most mammalian cells, where they participate in a wide range of physiologic responses. The protein encoded by this gene is an integral membrane protein and inward-rectifier type potassium channel. The encoded protein, which tends to allow potassium to flow into rather than out of a cell, can form heterodimers with two other inward-rectifier type potassium channels. It may function in fluid and pH balance regulation. Alternatively spliced transcript variants have been found for this gene.", "RBP1": "Gene Symbol RBP1 This gene encodes the carrier protein involved in the transport of retinol (vitamin A alcohol) from the liver storage site to peripheral tissue. Vitamin A is a fat-soluble vitamin necessary for growth, reproduction, differentiation of epithelial tissues, and vision. Multiple transcript variants encoding different isoforms have been found for this gene.", "PEMT": "Gene Symbol PEMT Phosphatidylcholine (PC) is the most abundant mammalian phospholipid. This gene encodes an enzyme which converts phosphatidylethanolamine to phosphatidylcholine by sequential methylation in the liver. Another distinct synthetic pathway in nucleated cells converts intracellular choline to phosphatidylcholine by a three-step process. The protein isoforms encoded by this gene localize to the endoplasmic reticulum and mitochondria-associated membranes. Alternate splicing of this gene results in multiple transcript variants encoding different isoforms.", "PAQR5": "Gene Symbol PAQR5 Predicted to enable signaling receptor activity. Predicted to be involved in oogenesis. Predicted to be located in plasma membrane. Predicted to be integral component of membrane.", "HMGCS2": "Gene Symbol HMGCS2 The protein encoded by this gene belongs to the HMG-CoA synthase family. It is a mitochondrial enzyme that catalyzes the first reaction of ketogenesis, a metabolic pathway that provides lipid-derived energy for various organs during times of carbohydrate deprivation, such as fasting. Mutations in this gene are associated with HMG-CoA synthase deficiency. Alternatively spliced transcript variants encoding different isoforms have been found for this gene.", "MAPT": "Gene Symbol MAPT This gene encodes the microtubule-associated protein tau (MAPT) whose transcript undergoes complex, regulated alternative splicing, giving rise to several mRNA species. MAPT transcripts are differentially expressed in the nervous system, depending on stage of neuronal maturation and neuron type. MAPT gene mutations have been associated with several neurodegenerative disorders such as Alzheimer's disease, Pick's disease, frontotemporal dementia, cortico-basal degeneration and progressive supranuclear palsy.", "AMHR2": "Gene Symbol AMHR2 This gene encodes the receptor for the anti-Mullerian hormone (AMH) which, in addition to testosterone, results in male sex differentiation. AMH and testosterone are produced in the testes by different cells and have different effects. Testosterone promotes the development of male genitalia while the binding of AMH to the encoded receptor prevents the development of the mullerian ducts into uterus and Fallopian tubes. Mutations in this gene are associated with persistent Mullerian duct syndrome type II. Alternatively spliced transcript variants encoding different isoforms have been identified.", "CAMKV": "Gene Symbol CAMKV Predicted to enable calmodulin binding activity and calmodulin-dependent protein kinase activity. Predicted to be involved in peptidyl-serine phosphorylation. Predicted to be located in cytoplasmic vesicle membrane and plasma membrane. Predicted to be active in glutamatergic synapse and postsynapse.", "SPHKAP": "Gene Symbol SPHKAP Enables protein kinase A binding activity. Predicted to be located in Z disc. Predicted to be active in mitochondrion.", "MYL12B": "Gene Symbol MYL12B", "SULT1B1": "Gene Symbol SULT1B1 Sulfotransferase enzymes catalyze the sulfate conjugation of many hormones, neurotransmitters, drugs, and xenobiotic compounds. These cytosolic enzymes are different in their tissue distributions and substrate specificities. The gene structure (number and length of exons) is similar among family members. However, the total genomic length of this gene is greater than that of other SULT1 genes.", "CDHR1": "Gene Symbol CDHR1 This gene belongs to the cadherin superfamily of calcium-dependent cell adhesion molecules. The encoded protein is a photoreceptor-specific cadherin that plays a role in outer segment disc morphogenesis. Mutations in this gene are associated with inherited retinal dystrophies. Alternatively spliced transcript variants encoding different isoforms have been identified.", "ATP8A2": "Gene Symbol ATP8A2 The protein encoded by this gene is a member of the P4 ATPase family of proteins, which are thought to be involved in a process called lipid flipping, whereby phospholipids are translocated inwards from the exoplasmic leaflet to the cytosolic leaflet of the cell membrane, which aids in generating and maintaining asymmetry in membrane lipids. This protein is predicted to contain an E1 E2 ATPase, a haloacid dehalogenase-like hydrolase (HAD) domain, and multiple transmembrane domains. Associations between this protein and cell cycle control protein 50A are important for translocation of phosphatidylserine across membranes. Mutations in this gene have been associated with a syndrome (CAMRQ4) characterized by cerebellar ataxia and cognitive disabilities. In addition, a translocation breakpoint within this gene was observed in an individual with neurological dysfunction. Alternative splicing results in multiple transcript variants encoding different isoforms.", "ARID5B": "Gene Symbol ARID5B This gene encodes a member of the AT-rich interaction domain (ARID) family of DNA binding proteins. The encoded protein forms a histone H3K9Me2 demethylase complex with PHD finger protein 2 and regulates the transcription of target genes involved in adipogenesis and liver development. This gene also plays a role in cell growth and differentiation of B-lymphocyte progenitors, and single nucleotide polymorphisms in this gene are associated with acute lymphoblastic leukemia. Alternatively spliced transcript variants encoding multiple isoforms have been observed for this gene.", "KLF3": "Gene Symbol KLF3 Enables sequence-specific double-stranded DNA binding activity. Predicted to be involved in regulation of transcription by RNA polymerase II. Located in nucleoplasm.", "MSMO1": "Gene Symbol MSMO1 Sterol-C4-mehtyl oxidase-like protein was isolated based on its similarity to the yeast ERG25 protein. It contains a set of putative metal binding motifs with similarity to that seen in a family of membrane desaturases-hydroxylases. The protein is localized to the endoplasmic reticulum membrane and is believed to function in cholesterol biosynthesis. Alternatively spliced transcript variants encoding distinct isoforms have been found for this gene.", "HMGCS1": "Gene Symbol HMGCS1 Enables protein homodimerization activity. Predicted to be involved in acetyl-CoA metabolic process and farnesyl diphosphate biosynthetic process, mevalonate pathway. Predicted to be located in cytoplasm. Predicted to be active in cytosol.", "MTRR": "Gene Symbol MTRR This gene encodes a member of the ferredoxin-NADP(+) reductase (FNR) family of electron transferases. This protein functions in the synthesis of methionine by regenerating methionine synthase to a functional state. Because methionine synthesis requires methyl-group transfer by a folate donor, activity of the encoded enzyme is important for folate metabolism and cellular methylation. Mutations in this gene can cause homocystinuria-megaloblastic anemia, cbl E type. Alternative splicing of this gene results in multiple transcript variants.", "KLB": "Gene Symbol KLB Enables fibroblast growth factor binding activity and fibroblast growth factor receptor binding activity. Predicted to be involved in fibroblast growth factor receptor signaling pathway. Predicted to act upstream of or within positive regulation of MAPKKK cascade by fibroblast growth factor receptor signaling pathway and positive regulation of cell population proliferation. Predicted to be located in plasma membrane. Predicted to be active in endoplasmic reticulum.", "IRS2": "Gene Symbol IRS2 This gene encodes the insulin receptor substrate 2, a cytoplasmic signaling molecule that mediates effects of insulin, insulin-like growth factor 1, and other cytokines by acting as a molecular adaptor between diverse receptor tyrosine kinases and downstream effectors. The product of this gene is phosphorylated by the insulin receptor tyrosine kinase upon receptor stimulation, as well as by an interleukin 4 receptor-associated kinase in response to IL4 treatment.", "CADM2": "Gene Symbol CADM2 This gene encodes a member of the synaptic cell adhesion molecule 1 (SynCAM) family which belongs to the immunoglobulin (Ig) superfamily. The encoded protein has three Ig-like domains and a cytosolic protein 4.1 binding site near the C-terminus. Proteins belonging to the protein 4.1 family crosslink spectrin and interact with other cytoskeletal proteins. Multiple transcript variants encoding different isoforms have been found for this gene.", "DDC": "Gene Symbol DDC The encoded protein catalyzes the decarboxylation of L-3,4-dihydroxyphenylalanine (DOPA) to dopamine, L-5-hydroxytryptophan to serotonin and L-tryptophan to tryptamine. Defects in this gene are the cause of aromatic L-amino-acid decarboxylase deficiency (AADCD). AADCD deficiency is an inborn error in neurotransmitter metabolism that leads to combined serotonin and catecholamine deficiency. Multiple alternatively spliced transcript variants encoding different isoforms have been identified for this gene.", "FAM107A": "Gene Symbol FAM107A Predicted to enable actin binding activity. Involved in several processes, including negative regulation of G1/S transition of mitotic cell cycle; negative regulation of focal adhesion assembly; and regulation of cytoskeleton organization. Located in several cellular components, including focal adhesion; ruffle membrane; and stress fiber.", "PAEP": "Gene Symbol PAEP This gene is a member of the kernel lipocalin superfamily whose members share relatively low sequence similarity but have highly conserved exon/intron structure and three-dimensional protein folding. Most lipocalins are clustered on the long arm of chromosome 9. The encoded glycoprotein has been previously referred to as pregnancy-associated endometrial alpha-2-globulin, placental protein 14, and glycodelin, but has been officially named progestagen-associated endometrial protein. Three distinct forms, with identical protein backbones but different glycosylation profiles, are found in amniotic fluid, follicular fluid and seminal plasma of the reproductive system. These glycoproteins have distinct and essential roles in regulating a uterine environment suitable for pregnancy and in the timing and occurrence of the appropriate sequence of events in the fertilization process. Alternative splicing results in multiple transcript variants.", "TMEM98": "Gene Symbol TMEM98 This gene encodes a transmembrane protein. A missense mutation in this gene result in Nanophthalmos 4 (NNO4). Alternatively spliced transcript variants encoding the same protein have been found for this gene.", "RASGRF2": "Gene Symbol RASGRF2 RAS GTPases cycle between an inactive GDP-bound state and an active GTP-bound state. This gene encodes a calcium-regulated nucleotide exchange factor activating both RAS and RAS-related protein, RAC1, through the exchange of bound GDP for GTP, thereby, coordinating the signaling of distinct mitogen-activated protein kinase pathways.", "APOBEC3B": "Gene Symbol APOBEC3B This gene is a member of the cytidine deaminase gene family. It is one of seven related genes or pseudogenes found in a cluster, thought to result from gene duplication, on chromosome 22. Members of the cluster encode proteins that are structurally and functionally related to the C to U RNA-editing cytidine deaminase APOBEC1. It is thought that the proteins may be RNA editing enzymes and have roles in growth or cell cycle control. A hybrid gene results from the deletion of approximately 29.5 kb of sequence between this gene, APOBEC3B, and the adjacent gene APOBEC3A. The breakpoints of the deletion are within the two genes, so the deletion allele is predicted to have the promoter and coding region of APOBEC3A, but the 3' UTR of APOBEC3B. Two transcript variants encoding different isoforms have been found for this gene.", "SLC38A4": "Gene Symbol SLC38A4", "TLR4": "Gene Symbol TLR4 The protein encoded by this gene is a member of the Toll-like receptor (TLR) family which plays a fundamental role in pathogen recognition and activation of innate immunity. TLRs are highly conserved from Drosophila to humans and share structural and functional similarities. They recognize pathogen-associated molecular patterns that are expressed on infectious agents, and mediate the production of cytokines necessary for the development of effective immunity. The various TLRs exhibit different patterns of expression. In silico studies have found a particularly strong binding of surface TLR4 with the spike protein of severe acute respiratory syndrome coronavirus 2 (SARS-CoV-2), the causative agent of Coronavirus disease-2019 (COVID-19). This receptor has also been implicated in signal transduction events induced by lipopolysaccharide (LPS) found in most gram-negative bacteria. Mutations in this gene have been associated with differences in LPS responsiveness, and with susceptibility to age-related macular degeneration. Multiple transcript variants encoding different isoforms have been found for this gene.", "FGD5": "Gene Symbol FGD5 Predicted to enable guanyl-nucleotide exchange factor activity and small GTPase binding activity. Predicted to be involved in several processes, including filopodium assembly; regulation of GTPase activity; and regulation of cell shape. Located in plasma membrane.", "TMEM171": "Gene Symbol TMEM171 Predicted to be integral component of membrane.", "BMPER": "Gene Symbol BMPER This gene encodes a secreted protein that interacts with, and inhibits bone morphogenetic protein (BMP) function. It has been shown to inhibit BMP2- and BMP4-dependent osteoblast differentiation and BMP-dependent differentiation of the chondrogenic cells. Mutations in this gene are associated with a lethal skeletal disorder, diaphanospondylodysostosis.", "CDC42EP2": "Gene Symbol CDC42EP2 CDC42, a small Rho GTPase, regulates the formation of F-actin-containing structures through its interaction with the downstream effector proteins. The protein encoded by this gene is a member of the Borg family of CDC42 effector proteins. Borg family proteins contain a CRIB (Cdc42/Rac interactive-binding) domain. They bind to, and negatively regulate the function of CDC42. Coexpression of this protein with CDC42 suggested a role of this protein in actin filament assembly and cell shape control.", "GCNT4": "Gene Symbol GCNT4 Predicted to enable acetylglucosaminyltransferase activity. Predicted to be involved in O-glycan processing and carbohydrate metabolic process. Predicted to act upstream of or within several processes, including inter-male aggressive behavior; kidney morphogenesis; and thyroid hormone metabolic process. Predicted to be located in Golgi membrane.", "PLG": "Gene Symbol PLG The plasminogen protein encoded by this gene is a serine protease that circulates in blood plasma as an inactive zymogen and is converted to the active protease, plasmin, by several plasminogen activators such as tissue plasminogen activator (tPA), urokinase plasminogen activator (uPA), kallikrein, and factor XII (Hageman factor). The conversion of plasminogen to plasmin involves the cleavage of the peptide bond between Arg-561 and Val-562. Plasmin cleavage also releases the angiostatin protein which inhibits angiogenesis. Plasmin degrades many blood plasma proteins, including fibrin-containing blood clots. As a serine protease, plasmin cleaves many products in addition to fibrin such as fibronectin, thrombospondin, laminin, and von Willebrand factor. Plasmin is inactivated by proteins such as alpha-2-macroglobulin and alpha-2-antiplasmin in addition to inhibitors of the various plasminogen activators. Plasminogen also interacts with plasminogen receptors which results in the retention of plasmin on cell surfaces and in plasmin-induced cell signaling. The localization of plasminogen on cell surfaces plays a role in the degradation of extracellular matrices, cell migration, inflamation, wound healing, oncogenesis, metastasis, myogenesis, muscle regeneration, neurite outgrowth, and fibrinolysis. This protein may also play a role in acute respiratory distress syndrome (ARDS) which, in part, is caused by enhanced clot formation and the suppression of fibrinolysis. Compared to other mammals, the cluster of plasminogen-like genes to which this gene belongs has been rearranged in catarrhine primates.", "PRKCB": "Gene Symbol PRKCB Protein kinase C (PKC) is a family of serine- and threonine-specific protein kinases that can be activated by calcium and second messenger diacylglycerol. PKC family members phosphorylate a wide variety of protein targets and are known to be involved in diverse cellular signaling pathways. PKC family members also serve as major receptors for phorbol esters, a class of tumor promoters. Each member of the PKC family has a specific expression profile and is believed to play a distinct role in cells. The protein encoded by this gene is one of the PKC family members. This protein kinase has been reported to be involved in many different cellular functions, such as B cell activation, apoptosis induction, endothelial cell proliferation, and intestinal sugar absorption. Studies in mice also suggest that this kinase may also regulate neuronal functions and correlate fear-induced conflict behavior after stress. Alternatively spliced transcript variants encoding distinct isoforms have been reported.", "FNDC1": "Gene Symbol FNDC1 Predicted to act upstream of or within several processes, including cellular response to hypoxia; positive regulation of cardiac muscle cell apoptotic process; and positive regulation of protein phosphorylation. Located in nuclear speck.", "KCNN2": "Gene Symbol KCNN2 Action potentials in vertebrate neurons are followed by an afterhyperpolarization (AHP) that may persist for several seconds and may have profound consequences for the firing pattern of the neuron. Each component of the AHP is kinetically distinct and is mediated by different calcium-activated potassium channels. The protein encoded by this gene is activated before membrane hyperpolarization and is thought to regulate neuronal excitability by contributing to the slow component of synaptic AHP. This gene is a member of the KCNN family of potassium channel genes. The encoded protein is an integral membrane protein that forms a voltage-independent calcium-activated channel with three other calmodulin-binding subunits. Alternate splicing of this gene results in multiple transcript variants.", "C22orf23": "Gene Symbol C22orf23", "KCNAB1": "Gene Symbol KCNAB1 Potassium channels represent the most complex class of voltage-gated ion channels from both functional and structural standpoints. Their diverse functions include regulating neurotransmitter release, heart rate, insulin secretion, neuronal excitability, epithelial electrolyte transport, smooth muscle contraction, and cell volume. Four sequence-related potassium channel genes - shaker, shaw, shab, and shal - have been identified in Drosophila, and each has been shown to have human homolog(s). This gene encodes a member of the potassium channel, voltage-gated, shaker-related subfamily. This member includes distinct isoforms which are encoded by alternatively spliced transcript variants of this gene. Some of these isoforms are beta subunits, which form heteromultimeric complexes with alpha subunits and modulate the activity of the pore-forming alpha subunits.", "ZNF419": "Gene Symbol ZNF419 Predicted to enable DNA-binding transcription factor activity, RNA polymerase II-specific and RNA polymerase II cis-regulatory region sequence-specific DNA binding activity. Predicted to be involved in regulation of transcription by RNA polymerase II. Predicted to be active in nucleus.", "LRRC4": "Gene Symbol LRRC4 Predicted to be involved in modulation of chemical synaptic transmission and synapse organization. Predicted to act upstream of or within synapse organization. Predicted to be located in neuron spine and postsynaptic membrane. Predicted to be active in Schaffer collateral - CA1 synapse; glutamatergic synapse; and plasma membrane. Predicted to be integral component of postsynaptic density membrane.", "DBN1": "Gene Symbol DBN1 The protein encoded by this gene is a cytoplasmic actin-binding protein thought to play a role in the process of neuronal growth. It is a member of the drebrin family of proteins that are developmentally regulated in the brain. A decrease in the amount of this protein in the brain has been implicated as a possible contributing factor in the pathogenesis of memory disturbance in Alzheimer's disease. At least two alternative splice variants encoding different protein isoforms have been described for this gene.", "MAP3K5": "Gene Symbol MAP3K5 Mitogen-activated protein kinase (MAPK) signaling cascades include MAPK or extracellular signal-regulated kinase (ERK), MAPK kinase (MKK or MEK), and MAPK kinase kinase (MAPKKK or MEKK). MAPKK kinase/MEKK phosphorylates and activates its downstream protein kinase, MAPK kinase/MEK, which in turn activates MAPK. The kinases of these signaling cascades are highly conserved, and homologs exist in yeast, Drosophila, and mammalian cells. MAPKKK5 contains 1,374 amino acids with all 11 kinase subdomains. Northern blot analysis shows that MAPKKK5 transcript is abundantly expressed in human heart and pancreas. The MAPKKK5 protein phosphorylates and activates MKK4 (aliases SERK1, MAPKK4) in vitro, and activates c-Jun N-terminal kinase (JNK)/stress-activated protein kinase (SAPK) during transient expression in COS and 293 cells; MAPKKK5 does not activate MAPK/ERK.", "SORCS1": "Gene Symbol SORCS1 This gene encodes one family member of vacuolar protein sorting 10 (VPS10) domain-containing receptor proteins. The VPS10 domain name comes from the yeast carboxypeptidase Y sorting receptor Vps10 protein. Members of this gene family are large with many exons but the CDS lengths are usually less than 3700 nt. Very large introns typically separate the exons encoding the VPS10 domain; the remaining exons are separated by much smaller-sized introns. These genes are strongly expressed in the central nervous system. Two of the five family members (sortilin and sortilin-related receptor) are synthesized as preproproteins; it is not yet known if this encoded protein is also a preproprotein. Alternatively spliced transcript variants encoding different isoforms have been identified.", "VASN": "Gene Symbol VASN Enables transforming growth factor beta binding activity. Involved in negative regulation of epithelial to mesenchymal transition and negative regulation of transforming growth factor beta receptor signaling pathway. Located in cell surface and extracellular exosome.", "MYBL2": "Gene Symbol MYBL2 The protein encoded by this gene, a member of the MYB family of transcription factor genes, is a nuclear protein involved in cell cycle progression. The encoded protein is phosphorylated by cyclin A/cyclin-dependent kinase 2 during the S-phase of the cell cycle and possesses both activator and repressor activities. It has been shown to activate the cell division cycle 2, cyclin D1, and insulin-like growth factor-binding protein 5 genes. Two transcript variants encoding different isoforms have been found for this gene.", "SLITRK4": "Gene Symbol SLITRK4 This gene encodes a transmembrane protein belonging to the the SLITRK family. These family members include two N-terminal leucine-rich repeat domains similar to those found in the axonal growth-controlling protein SLIT, as well as C-terminal regions similar to neurotrophin receptors. Studies of an homologous protein in mouse suggest that this family member functions to suppress neurite outgrowth. Alternative splicing results in multiple transcript variants.", "TTK": "Gene Symbol TTK This gene encodes a dual specificity protein kinase with the ability to phosphorylate tyrosine, serine and threonine. Associated with cell proliferation, this protein is essential for chromosome alignment at the centromere during mitosis and is required for centrosome duplication. It has been found to be a critical mitotic checkpoint protein for accurate segregation of chromosomes during mitosis. Tumorigenesis may occur when this protein fails to degrade and produces excess centrosomes resulting in aberrant mitotic spindles. Alternative splicing results in multiple transcript variants.", "SLC43A1": "Gene Symbol SLC43A1", "PHLDB2": "Gene Symbol PHLDB2 Enables cadherin binding activity. Involved in several processes, including negative regulation of focal adhesion assembly; regulation of cytoskeleton organization; and regulation of embryonic development. Located in several cellular components, including basal cortex; cell leading edge; and intermediate filament cytoskeleton. Colocalizes with focal adhesion.", "TMBIM1": "Gene Symbol TMBIM1 Enables death receptor binding activity. Involved in negative regulation of Fas signaling pathway; negative regulation of extrinsic apoptotic signaling pathway via death domain receptors; and negative regulation of protein localization to plasma membrane. Located in Golgi apparatus; endosome membrane; and lysosomal membrane.", "C2": "Gene Symbol C2 Component C2 is a serum glycoprotein that functions as part of the classical pathway of the complement system. Activated C1 cleaves C2 into C2a and C2b. The serine proteinase C2a then combines with complement factor 4b to create the C3 or C5 convertase. Deficiency of C2 has been reported to associated with certain autoimmune diseases and SNPs in this gene have been associated with altered susceptibility to age-related macular degeneration. This gene localizes within the class III region of the MHC on the short arm of chromosome 6. Alternative splicing results in multiple transcript variants encoding distinct isoforms. Additional transcript variants have been described in publications but their full-length sequence has not been determined.", "MBTPS2": "Gene Symbol MBTPS2 This gene encodes a intramembrane zinc metalloprotease, which is essential in development. This protease functions in the signal protein activation involved in sterol control of transcription and the ER stress response. Mutations in this gene have been associated with ichthyosis follicularis with atrichia and photophobia (IFAP syndrome); IFAP syndrome has been quantitatively linked to a reduction in cholesterol homeostasis and ER stress response.", "HSD3B7": "Gene Symbol HSD3B7 This gene encodes an enzyme which is involved in the initial stages of the synthesis of bile acids from cholesterol and a member of the short-chain dehydrogenase/reductase superfamily. The encoded protein is a membrane-associated endoplasmic reticulum protein which is active against 7-alpha hydrosylated sterol substrates. Mutations in this gene are associated with a congenital bile acid synthesis defect which leads to neonatal cholestasis, a form of progressive liver disease. Multiple transcript variants encoding different isoforms have been found for this gene.", "FADS2": "Gene Symbol FADS2 The protein encoded by this gene is a member of the fatty acid desaturase (FADS) gene family. Desaturase enzymes regulate unsaturation of fatty acids through the introduction of double bonds between defined carbons of the fatty acyl chain. FADS family members are considered fusion products composed of an N-terminal cytochrome b5-like domain and a C-terminal multiple membrane-spanning desaturase portion, both of which are characterized by conserved histidine motifs. This gene is clustered with family members at 11q12-q13.1; this cluster is thought to have arisen evolutionarily from gene duplication based on its similar exon/intron organization. Alternative splicing results in multiple transcript variants encoding different isoforms.", "ADAM28": "Gene Symbol ADAM28 This gene encodes a member of the ADAM (a disintegrin and metalloprotease domain) family. Members of this family are membrane-anchored proteins structurally related to snake venom disintegrins, and have been implicated in a variety of biological processes involving cell-cell and cell-matrix interactions, including fertilization, muscle development, and neurogenesis. The protein encoded by this gene is a lymphocyte-expressed ADAM protein. This gene is present in a gene cluster with other members of the ADAM family on chromosome 8. Alternative splicing results in multiple transcript variants.", "CEACAM1": "Gene Symbol CEACAM1 This gene encodes a member of the carcinoembryonic antigen (CEA) gene family, which belongs to the immunoglobulin superfamily. Two subgroups of the CEA family, the CEA cell adhesion molecules and the pregnancy-specific glycoproteins, are located within a 1.2 Mb cluster on the long arm of chromosome 19. Eleven pseudogenes of the CEA cell adhesion molecule subgroup are also found in the cluster. The encoded protein was originally described in bile ducts of liver as biliary glycoprotein. Subsequently, it was found to be a cell-cell adhesion molecule detected on leukocytes, epithelia, and endothelia. The encoded protein mediates cell adhesion via homophilic as well as heterophilic binding to other proteins of the subgroup. Multiple cellular activities have been attributed to the encoded protein, including roles in the differentiation and arrangement of tissue three-dimensional structure, angiogenesis, apoptosis, tumor suppression, metastasis, and the modulation of innate and adaptive immune responses. Multiple transcript variants encoding different isoforms have been reported, but the full-length nature of all variants has not been defined.", "BAMBI": "Gene Symbol BAMBI This gene encodes a transmembrane glycoprotein related to the type I receptors of the transforming growth factor-beta (TGF-beta) family, whose members play important roles in signal transduction in many developmental and pathological processes. The encoded protein however is a pseudoreceptor, lacking an intracellular serine/threonine kinase domain required for signaling. Similar proteins in frog, mouse and zebrafish function as negative regulators of TGF-beta, which has led to the suggestion that the encoded protein may function to limit the signaling range of the TGF-beta family during early embryogenesis.", "CHST2": "Gene Symbol CHST2 This locus encodes a sulfotransferase protein. The encoded enzyme catalyzes the sulfation of a nonreducing N-acetylglucosamine residue, and may play a role in biosynthesis of 6-sulfosialyl Lewis X antigen.", "SLC2A13": "Gene Symbol SLC2A13 Enables ATPase binding activity; myo-inositol:proton symporter activity; and protease binding activity. Involved in myo-inositol transport and positive regulation of amyloid-beta formation. Is integral component of plasma membrane. Part of cell body; cell periphery; and cell projection.", "FHOD3": "Gene Symbol FHOD3 The protein encoded by this gene is a member of the diaphanous-related formins (DRF), and contains multiple domains, including GBD (GTPase-binding domain), DID (diaphanous inhibitory domain), FH1 (formin homology 1), FH2 (formin homology 2), and DAD (diaphanous auto-regulatory domain) domains. This protein is thought to play a role in actin filament polymerization in cardiomyocytes. Mutations in this gene have been associated with dilated cardiomyopathy (DCM), characterized by dilation of the ventricular chamber, leading to impairment of systolic pump function and subsequent heart failure. Increased levels of the protein encoded by this gene have been observed in individuals with hypertrophic cardiomyopathy (HCM). Alternative splicing results in multiple transcript variants encoding different isoforms. A muscle-specific isoform has been shown to possess a casein kinase 2 (CK2) phosphorylation site at the C-terminal end of the FH2 domain. Phosphorylation of this site alters its interaction with sequestosome 1 (SQSTM1), and targets this isoform to myofibrils, while other isoforms form cytoplasmic aggregates.", "CDCA2": "Gene Symbol CDCA2 This gene encodes a targeting subunit of the cell-cycle associated protein, protein phosphatase 1, with a role in targeting this protein to chromatin during anaphase. These two proteins comprise a phosphatase complex that is involved in nuclear envelope reformation and regulation of the DNA damage response. The encoded protein may also play a role in cancer progression. Alternative splicing results in multiple transcript variants.", "SYTL3": "Gene Symbol SYTL3 The protein encoded by this gene belongs to a family of peripheral membrane proteins that play a role in vesicular trafficking. This protein binds phospholipids in the presence of calcium ions. Alternatively spliced transcript variants encoding different isoforms have been found for this gene.", "ENTPD5": "Gene Symbol ENTPD5 The protein encoded by this gene is similar to E-type nucleotidases (NTPases)/ecto-ATPase/apyrases. NTPases, such as CD39, mediate catabolism of extracellular nucleotides. ENTPD5 contains 4 apyrase-conserved regions which is characteristic of NTPases.", "FAM180A": "Gene Symbol FAM180A Predicted to be located in extracellular region.", "ZNF284": "Gene Symbol ZNF284 Predicted to enable DNA-binding transcription factor activity, RNA polymerase II-specific and RNA polymerase II cis-regulatory region sequence-specific DNA binding activity. Predicted to be involved in regulation of transcription, DNA-templated. Predicted to be located in nucleus.", "CDC45": "Gene Symbol CDC45 The protein encoded by this gene was identified by its strong similarity with Saccharomyces cerevisiae Cdc45, an essential protein required to the initiation of DNA replication. Cdc45 is a member of the highly conserved multiprotein complex including Cdc6/Cdc18, the minichromosome maintenance proteins (MCMs) and DNA polymerase, which is important for early steps of DNA replication in eukaryotes. This protein has been shown to interact with MCM7 and DNA polymerase alpha. Studies of the similar gene in Xenopus suggested that this protein play a pivotal role in the loading of DNA polymerase alpha onto chromatin. Alternate splicing results in multiple transcript variants.", "GZMB": "Gene Symbol GZMB This gene encodes a member of the granzyme subfamily of proteins, part of the peptidase S1 family of serine proteases. The encoded preproprotein is secreted by natural killer (NK) cells and cytotoxic T lymphocytes (CTLs) and proteolytically processed to generate the active protease, which induces target cell apoptosis. This protein also processes cytokines and degrades extracellular matrix proteins, and these roles are implicated in chronic inflammation and wound healing. Expression of this gene may be elevated in human patients with cardiac fibrosis.", "AR": "Gene Symbol AR The androgen receptor gene is more than 90 kb long and codes for a protein that has 3 major functional domains: the N-terminal domain, DNA-binding domain, and androgen-binding domain. The protein functions as a steroid-hormone activated transcription factor. Upon binding the hormone ligand, the receptor dissociates from accessory proteins, translocates into the nucleus, dimerizes, and then stimulates transcription of androgen responsive genes. This gene contains 2 polymorphic trinucleotide repeat segments that encode polyglutamine and polyglycine tracts in the N-terminal transactivation domain of its protein. Expansion of the polyglutamine tract from the normal 9-34 repeats to the pathogenic 38-62 repeats causes spinal bulbar muscular atrophy (SBMA, also known as Kennedy's disease). Mutations in this gene are also associated with complete androgen insensitivity (CAIS). Alternative splicing results in multiple transcript variants encoding different isoforms.", "RHBDF1": "Gene Symbol RHBDF1 Predicted to enable growth factor binding activity and serine-type endopeptidase activity. Involved in several processes, including negative regulation of protein secretion; regulation of epidermal growth factor receptor signaling pathway; and regulation of proteasomal protein catabolic process. Located in Golgi membrane and endoplasmic reticulum membrane.", "RHOH": "Gene Symbol RHOH The protein encoded by this gene is a member of the Ras superfamily of guanosine triphosphate (GTP)-metabolizing enzymes. The encoded protein is expressed in hematopoietic cells, where it functions as a negative regulator of cell growth and survival. This gene may be hypermutated or misexpressed in leukemias and lymphomas. Chromosomal translocations in non-Hodgkin's lymphoma occur between this locus and B-cell CLL/lymphoma 6 (BCL6) on chromosome 3, leading to the production of fusion transcripts. Alternative splicing in the 5' untranslated region results in multiple transcript variants that encode the same protein.", "SH3TC2": "Gene Symbol SH3TC2 This gene encodes a protein with two N-terminal Src homology 3 (SH3) domains and 10 tetratricopeptide repeat (TPR) motifs, and is a member of a small gene family. The gene product has been proposed to be an adapter or docking molecule. Mutations in this gene result in autosomal recessive Charcot-Marie-Tooth disease type 4C, a childhood-onset neurodegenerative disease characterized by demyelination of motor and sensory neurons.", "SECTM1": "Gene Symbol SECTM1 This gene encodes a transmembrane and secreted protein with characteristics of a type 1a transmembrane protein. It is found in a perinuclear Golgi-like pattern and thought to be involved in hematopoietic and/or immune system processes.", "SLC11A1": "Gene Symbol SLC11A1 This gene is a member of the solute carrier family 11 (proton-coupled divalent metal ion transporters) family and encodes a multi-pass membrane protein. The protein functions as a divalent transition metal (iron and manganese) transporter involved in iron metabolism and host resistance to certain pathogens. Mutations in this gene have been associated with susceptibility to infectious diseases such as tuberculosis and leprosy, and inflammatory diseases such as rheumatoid arthritis and Crohn disease. Alternatively spliced variants that encode different protein isoforms have been described but the full-length nature of only one has been determined.", "MYOCD": "Gene Symbol MYOCD This gene encodes a nuclear protein, which is expressed in heart, aorta, and in smooth muscle cell-containing tissues. It functions as a transcriptional co-activator of serum response factor (SRF) and modulates expression of cardiac and smooth muscle-specific SRF-target genes, and thus may play a crucial role in cardiogenesis and differentiation of the smooth muscle cell lineage. Alternatively spliced transcript variants encoding different isoforms have been found for this gene.", "EDIL3": "Gene Symbol EDIL3 The protein encoded by this gene is an integrin ligand. It plays an important role in mediating angiogenesis and may be important in vessel wall remodeling and development. It also influences endothelial cell behavior.", "GPR68": "Gene Symbol GPR68 The protein encoded by this gene is a G protein-coupled receptor for sphingosylphosphorylcholine. The encoded protein is a proton-sensing receptor, inactive at pH 7.8 but active at pH 6.8. Mutations in this gene are a cause of amelogenesis imperfecta.", "RAP2B": "Gene Symbol RAP2B This intronless gene belongs to a family of RAS-related genes. The proteins encoded by these genes share approximately 50% amino acid identity with the classical RAS proteins and have numerous structural features in common. The most striking difference between the RAP and RAS proteins resides in their 61st amino acid: glutamine in RAS is replaced by threonine in RAP proteins. Evidence suggests that this protein may be polyisoprenylated and palmitoylated.", "NKG7": "Gene Symbol NKG7 Predicted to be integral component of plasma membrane. Predicted to be active in plasma membrane.", "KRT15": "Gene Symbol KRT15 The protein encoded by this gene is a member of the keratin gene family. The keratins are intermediate filament proteins responsible for the structural integrity of epithelial cells and are subdivided into cytokeratins and hair keratins. Most of the type I cytokeratins consist of acidic proteins which are arranged in pairs of heterotypic keratin chains and are clustered in a region on chromosome 17q21.2.", "COL27A1": "Gene Symbol COL27A1 This gene encodes a member of the fibrillar collagen family, and plays a role during the calcification of cartilage and the transition of cartilage to bone. The encoded protein product is a preproprotein. It includes an N-terminal signal peptide, which is followed by an N-terminal propetide, mature peptide and a C-terminal propeptide. The N-terminal propeptide contains thrombospondin N-terminal-like and laminin G-like domains. The mature peptide is a major triple-helical region. The C-terminal propeptide, also known as COLFI domain, plays crucial roles in tissue growth and repair. Mutations in this gene cause Steel syndrome. Alternatively spliced transcript variants have been found, but the full-length nature of some variants has not been determined.", "APBB2": "Gene Symbol APBB2 The protein encoded by this gene interacts with the cytoplasmic domains of amyloid beta (A4) precursor protein and amyloid beta (A4) precursor-like protein 2. This protein contains two phosphotyrosine binding (PTB) domains, which are thought to function in signal transduction. Polymorphisms in this gene have been associated with Alzheimer's disease. Alternative splicing results in multiple transcript variants.", "PDE3A": "Gene Symbol PDE3A This gene encodes a member of the cGMP-inhibited cyclic nucleotide phosphodiesterase (cGI-PDE) family. cGI-PDE enzymes hydrolyze both cAMP and cGMP, and play critical roles in many cellular processes by regulating the amplitude and duration of intracellular cyclic nucleotide signals. The encoded protein mediates platelet aggregation and also plays important roles in cardiovascular function by regulating vascular smooth muscle contraction and relaxation. Inhibitors of the encoded protein may be effective in treating congestive heart failure. Alternatively spliced transcript variants encoding multiple isoforms have been observed for this gene.", "FAM219B": "Gene Symbol FAM219B", "SDR42E1": "Gene Symbol SDR42E1 Predicted to enable oxidoreductase activity, acting on the CH-OH group of donors, NAD or NADP as acceptor. Predicted to be involved in steroid biosynthetic process. Predicted to be integral component of membrane.", "ZSWIM4": "Gene Symbol ZSWIM4 Predicted to enable zinc ion binding activity. Predicted to be part of Cul2-RING ubiquitin ligase complex.", "ZNF17": "Gene Symbol ZNF17 Predicted to enable DNA-binding transcription factor activity, RNA polymerase II-specific and RNA polymerase II cis-regulatory region sequence-specific DNA binding activity. Predicted to be involved in regulation of transcription by RNA polymerase II. Predicted to be active in nucleus.", "MGAT4C": "Gene Symbol MGAT4C Predicted to enable acetylglucosaminyltransferase activity. Predicted to be involved in protein N-linked glycosylation. Predicted to be located in Golgi membrane.", "PPP2R5D": "Gene Symbol PPP2R5D The product of this gene belongs to the phosphatase 2A regulatory subunit B family. Protein phosphatase 2A is one of the four major Ser/Thr phosphatases, and it is implicated in the negative control of cell growth and division. It consists of a common heteromeric core enzyme, which is composed of a catalytic subunit and a constant regulatory subunit, that associates with a variety of regulatory subunits. The B regulatory subunit might modulate substrate selectivity and catalytic activity. This gene encodes a delta isoform of the regulatory subunit B56 subfamily. Alternatively spliced transcript variants encoding different isoforms have been identified.", "ESR1": "Gene Symbol ESR1 This gene encodes an estrogen receptor and ligand-activated transcription factor. The canonical protein contains an N-terminal ligand-independent transactivation domain, a central DNA binding domain, a hinge domain, and a C-terminal ligand-dependent transactivation domain. The protein localizes to the nucleus where it may form either a homodimer or a heterodimer with estrogen receptor 2. The protein encoded by this gene regulates the transcription of many estrogen-inducible genes that play a role in growth, metabolism, sexual development, gestation, and other reproductive functions and is expressed in many non-reproductive tissues. The receptor encoded by this gene plays a key role in breast cancer, endometrial cancer, and osteoporosis. This gene is reported to have dozens of transcript variants due to the use of alternate promoters and alternative splicing, however, the full-length nature of many of these variants remain uncertain.", "ZNF285": "Gene Symbol ZNF285 Predicted to enable DNA-binding transcription factor activity, RNA polymerase II-specific and RNA polymerase II cis-regulatory region sequence-specific DNA binding activity. Predicted to be involved in regulation of transcription by RNA polymerase II. Predicted to be active in nucleus.", "FRMD5": "Gene Symbol FRMD5 Enables integrin binding activity and protein kinase binding activity. Involved in negative regulation of cell motility; positive regulation of cell adhesion; and regulation of cell migration. Located in adherens junction.", "ZNF343": "Gene Symbol ZNF343 Enables sequence-specific double-stranded DNA binding activity. Predicted to be involved in negative regulation of transcription by RNA polymerase II. Predicted to be located in nucleus.", "ZNF596": "Gene Symbol ZNF596 Predicted to enable DNA-binding transcription repressor activity, RNA polymerase II-specific and RNA polymerase II transcription regulatory region sequence-specific DNA binding activity. Predicted to be involved in negative regulation of transcription by RNA polymerase II. Predicted to be located in nucleus.", "LCMT2": "Gene Symbol LCMT2 The protein encoded by this intronless gene belongs to the highly variable methyltransferase superfamily. This gene is the inferred homolog of the Saccharomyces cerevisiae carboxymethyltransferase gene PPM2 that is essential for the synthesis of the hypermodified guanosine Wybutosine (yW).", "UNC5D": "Gene Symbol UNC5D Predicted to enable netrin receptor activity. Involved in cell-cell adhesion via plasma-membrane adhesion molecules. Predicted to be located in cell surface and plasma membrane. Predicted to be integral component of membrane.", "MUC6": "Gene Symbol MUC6 This gene encodes a member of the mucin protein family. Mucins are high molecular weight glycoproteins produced by many epithelial tissues. The protein encoded by this gene is secreted and forms an insoluble mucous barrier that protects the gut lumen.", "ZNF268": "Gene Symbol ZNF268 Predicted to enable DNA-binding transcription activator activity, RNA polymerase II-specific and RNA polymerase II cis-regulatory region sequence-specific DNA binding activity. Involved in several processes, including positive regulation of NIK/NF-kappaB signaling; positive regulation of nitrogen compound metabolic process; and regulation of apoptotic process. Located in actin cytoskeleton; cytosol; and nucleus.", "OGG1": "Gene Symbol OGG1 This gene encodes the enzyme responsible for the excision of 8-oxoguanine, a mutagenic base byproduct which occurs as a result of exposure to reactive oxygen. The action of this enzyme includes lyase activity for chain cleavage. Alternative splicing of the C-terminal region of this gene classifies splice variants into two major groups, type 1 and type 2, depending on the last exon of the sequence. Type 1 alternative splice variants end with exon 7 and type 2 end with exon 8. All variants share the N-terminal region in common, which contains a mitochondrial targeting signal that is essential for mitochondrial localization. Many alternative splice variants for this gene have been described, but the full-length nature for every variant has not been determined.", "FAS": "Gene Symbol FAS The protein encoded by this gene is a member of the TNF-receptor superfamily. This receptor contains a death domain. It has been shown to play a central role in the physiological regulation of programmed cell death, and has been implicated in the pathogenesis of various malignancies and diseases of the immune system. The interaction of this receptor with its ligand allows the formation of a death-inducing signaling complex that includes Fas-associated death domain protein (FADD), caspase 8, and caspase 10. The autoproteolytic processing of the caspases in the complex triggers a downstream caspase cascade, and leads to apoptosis. This receptor has been also shown to activate NF-kappaB, MAPK3/ERK1, and MAPK8/JNK, and is found to be involved in transducing the proliferating signals in normal diploid fibroblast and T cells. Several alternatively spliced transcript variants have been described, some of which are candidates for nonsense-mediated mRNA decay (NMD). The isoforms lacking the transmembrane domain may negatively regulate the apoptosis mediated by the full length isoform.", "ZNF546": "Gene Symbol ZNF546 Predicted to enable DNA-binding transcription factor activity, RNA polymerase II-specific and RNA polymerase II cis-regulatory region sequence-specific DNA binding activity. Predicted to be involved in regulation of transcription by RNA polymerase II. Predicted to be integral component of membrane. Predicted to be active in nucleus.", "UBA7": "Gene Symbol UBA7 The modification of proteins with ubiquitin is an important cellular mechanism for targeting abnormal or short-lived proteins for degradation. Ubiquitination involves at least three classes of enzymes: ubiquitin-activating enzymes, or E1s, ubiquitin-conjugating enzymes, or E2s, and ubiquitin-protein ligases, or E3s. This gene encodes a member of the E1 ubiquitin-activating enzyme family. The encoded enzyme is a retinoid target that triggers promyelocytic leukemia (PML)/retinoic acid receptor alpha (RARalpha) degradation and apoptosis in acute promyelocytic leukemia, where it is involved in the conjugation of the ubiquitin-like interferon-stimulated gene 15 protein.", "AGPAT4": "Gene Symbol AGPAT4 This gene encodes a member of the 1-acylglycerol-3-phosphate O-acyltransferase family. This integral membrane protein converts lysophosphatidic acid to phosphatidic acid, the second step in de novo phospholipid biosynthesis.", "PGC": "Gene Symbol PGC This gene encodes an aspartic proteinase that belongs to the peptidase family A1. The encoded protein is a digestive enzyme that is produced in the stomach and constitutes a major component of the gastric mucosa. This protein is also secreted into the serum. This protein is synthesized as an inactive zymogen that includes a highly basic prosegment. This enzyme is converted into its active mature form at low pH by sequential cleavage of the prosegment that is carried out by the enzyme itself. Polymorphisms in this gene are associated with susceptibility to gastric cancers. Serum levels of this enzyme are used as a biomarker for certain gastric diseases including Helicobacter pylori related gastritis. Alternate splicing results in multiple transcript variants. A pseudogene of this gene is found on chromosome 1.", "TTR": "Gene Symbol TTR This gene encodes one of the three prealbumins, which include alpha-1-antitrypsin, transthyretin and orosomucoid. The encoded protein, transthyretin, is a homo-tetrameric carrier protein, which transports thyroid hormones in the plasma and cerebrospinal fluid. It is also involved in the transport of retinol (vitamin A) in the plasma by associating with retinol-binding protein. The protein may also be involved in other intracellular processes including proteolysis, nerve regeneration, autophagy and glucose homeostasis. Mutations in this gene are associated with amyloid deposition, predominantly affecting peripheral nerves or the heart, while a small percentage of the gene mutations are non-amyloidogenic. The mutations are implicated in the etiology of several diseases, including amyloidotic polyneuropathy, euthyroid hyperthyroxinaemia, amyloidotic vitreous opacities, cardiomyopathy, oculoleptomeningeal amyloidosis, meningocerebrovascular amyloidosis and carpal tunnel syndrome.", "BANK1": "Gene Symbol BANK1 The protein encoded by this gene is a B-cell-specific scaffold protein that functions in B-cell receptor-induced calcium mobilization from intracellular stores. This protein can also promote Lyn-mediated tyrosine phosphorylation of inositol 1,4,5-trisphosphate receptors. Polymorphisms in this gene are associated with susceptibility to systemic lupus erythematosus. Alternative splicing results in multiple transcript variants.", "ZFP37": "Gene Symbol ZFP37 This gene encodes a transcription factor that belongs to a large family of zinc finger proteins. A similar protein in mouse is thought to play a role in regulating the structures of the nucleolus and centromere in neurons. Alternate splicing results in multiple transcript variants.", "PLIN1": "Gene Symbol PLIN1 The protein encoded by this gene coats lipid storage droplets in adipocytes, thereby protecting them until they can be broken down by hormone-sensitive lipase. The encoded protein is the major cAMP-dependent protein kinase substrate in adipocytes and, when unphosphorylated, may play a role in the inhibition of lipolysis. Alternatively spliced transcript variants varying in the 5' UTR, but encoding the same protein, have been found for this gene.", "DCAF4": "Gene Symbol DCAF4 This gene encodes a WD repeat-containing protein that interacts with the Cul4-Ddb1 E3 ligase macromolecular complex. Multiple alternatively spliced transcript variants have been found for this gene.", "ZNF491": "Gene Symbol ZNF491 Predicted to enable DNA-binding transcription repressor activity, RNA polymerase II-specific and RNA polymerase II transcription regulatory region sequence-specific DNA binding activity. Predicted to be involved in negative regulation of transcription by RNA polymerase II. Predicted to be located in nucleus.", "PRR3": "Gene Symbol PRR3 Enables RNA binding activity.", "ZNF616": "Gene Symbol ZNF616 Predicted to enable DNA-binding transcription factor activity, RNA polymerase II-specific and RNA polymerase II cis-regulatory region sequence-specific DNA binding activity. Predicted to be involved in regulation of transcription by RNA polymerase II. Predicted to be active in nucleus.", "ZNF577": "Gene Symbol ZNF577 Predicted to enable DNA-binding transcription factor activity, RNA polymerase II-specific and RNA polymerase II cis-regulatory region sequence-specific DNA binding activity. Predicted to be involved in regulation of transcription by RNA polymerase II. Predicted to be active in nucleus.", "PPFIBP2": "Gene Symbol PPFIBP2 This gene encodes a member of the LAR protein-tyrosine phosphatase-interacting protein (liprin) family. The encoded protein is a beta liprin and plays a role in axon guidance and neuronal synapse development by recruiting LAR protein-tyrosine phosphatases to the plasma membrane. Alternatively spliced transcript variants encoding multiple isoforms have been observed for this gene.", "AKR1B1": "Gene Symbol AKR1B1 This gene encodes a member of the aldo/keto reductase superfamily, which consists of more than 40 known enzymes and proteins. This member catalyzes the reduction of a number of aldehydes, including the aldehyde form of glucose, and is thereby implicated in the development of diabetic complications by catalyzing the reduction of glucose to sorbitol. Multiple pseudogenes have been identified for this gene. The nomenclature system used by the HUGO Gene Nomenclature Committee to define human aldo-keto reductase family members is known to differ from that used by the Mouse Genome Informatics database.", "MCTP2": "Gene Symbol MCTP2 Enables calcium ion binding activity. Predicted to be involved in regulation of neurotransmitter secretion. Located in cytosol and nucleoplasm. Is integral component of membrane.", "ZNF155": "Gene Symbol ZNF155 Predicted to enable DNA-binding transcription factor activity, RNA polymerase II-specific and RNA polymerase II cis-regulatory region sequence-specific DNA binding activity. Predicted to be involved in regulation of transcription by RNA polymerase II. Predicted to be active in nucleus.", "TAS2R4": "Gene Symbol TAS2R4 This gene encodes a member of a family of candidate taste receptors that are members of the G protein-coupled receptor superfamily and that are specifically expressed by taste receptor cells of the tongue and palate epithelia. These apparently intronless genes encode a 7-transmembrane receptor protein, functioning as a bitter taste receptor. This gene is clustered with another 3 candidate taste receptor genes in chromosome 7 and is genetically linked to loci that influence bitter perception.", "ZNF583": "Gene Symbol ZNF583 Predicted to enable DNA-binding transcription factor activity, RNA polymerase II-specific and RNA polymerase II cis-regulatory region sequence-specific DNA binding activity. Predicted to be involved in regulation of transcription by RNA polymerase II. Predicted to be active in nucleus.", "MFAP3L": "Gene Symbol MFAP3L Located in several cellular components, including cell junction; nucleoplasm; and plasma membrane.", "PGBD4": "Gene Symbol PGBD4 The piggyBac family of proteins, found in diverse animals, are transposases related to the transposase of the canonical piggyBac transposon from the moth, Trichoplusia ni. This family also includes genes in several genomes, including human, that appear to have been derived from the piggyBac transposons. This gene belongs to the subfamily of piggyBac transposable element derived (PGBD) genes. The PGBD proteins appear to be novel, with no obvious relationship to other transposases, or other known protein families.", "LCN10": "Gene Symbol LCN10", "ZNF223": "Gene Symbol ZNF223 This gene encodes a protein containing a Kruppel-associated box domain and multiple zinc finger domains. The function of this protein has yet to be determined.", "ZNF227": "Gene Symbol ZNF227 Predicted to enable DNA-binding transcription activator activity, RNA polymerase II-specific and RNA polymerase II cis-regulatory region sequence-specific DNA binding activity. Predicted to be involved in regulation of transcription by RNA polymerase II. Predicted to act upstream of or within negative regulation of transcription, DNA-templated. Predicted to be active in nucleus.", "KLHL13": "Gene Symbol KLHL13 This gene encodes a BTB and kelch domain containing protein and belongs to the kelch repeat domain containing superfamily of proteins. The encoded protein functions as an adaptor protein that complexes with Cullin 3 and other proteins to form the Cullin 3-based E3 ubiquitin-protein ligase complex. This complex is necessary for proper chromosome segregation and completion of cytokinesis. Alternate splicing results in multiple transcript variants.", "BMPR1B": "Gene Symbol BMPR1B This gene encodes a member of the bone morphogenetic protein (BMP) receptor family of transmembrane serine/threonine kinases. The ligands of this receptor are BMPs, which are members of the TGF-beta superfamily. BMPs are involved in endochondral bone formation and embryogenesis. These proteins transduce their signals through the formation of heteromeric complexes of 2 different types of serine (threonine) kinase receptors: type I receptors of about 50-55 kD and type II receptors of about 70-80 kD. Type II receptors bind ligands in the absence of type I receptors, but they require their respective type I receptors for signaling, whereas type I receptors require their respective type II receptors for ligand binding. Mutations in this gene have been associated with primary pulmonary hypertension. Several transcript variants encoding two different isoforms have been found for this gene.", "BRS3": "Gene Symbol BRS3 The protein encoded by this gene is a G protein-coupled membrane receptor that binds bombesin-like peptides. This binding results in activation of a phosphatidylinositol-calcium second messenger system, with physiological effects including regulation of metabolic rate, glucose metabolism, and hypertension.", "PLXDC2": "Gene Symbol PLXDC2 Predicted to be integral component of membrane.", "PRICKLE2": "Gene Symbol PRICKLE2 This gene encodes a homolog of Drosophila prickle. The exact function of this gene is not known, however, studies in mice suggest that it may be involved in seizure prevention. Mutations in this gene are associated with progressive myoclonic epilepsy type 5.", "EPM2A": "Gene Symbol EPM2A This gene encodes a dual-specificity phosphatase and may be involved in the regulation of glycogen metabolism. The protein acts on complex carbohydrates to prevent glycogen hyperphosphorylation, thus avoiding the formation of insoluble aggregates. Loss-of-function mutations in this gene have been associated with Lafora disease, a rare, adult-onset recessive neurodegenerative disease, which results in myoclonus epilepsy and usually results in death several years after the onset of symptoms. The disease is characterized by the accumulation of insoluble particles called Lafora bodies, which are derived from glycogen.", "TSLP": "Gene Symbol TSLP This gene encodes a hemopoietic cytokine proposed to signal through a heterodimeric receptor complex composed of the thymic stromal lymphopoietin receptor and the IL-7R alpha chain. It mainly impacts myeloid cells and induces the release of T cell-attracting chemokines from monocytes and enhances the maturation of CD11c(+) dendritic cells. The protein promotes T helper type 2 (TH2) cell responses that are associated with immunity in various inflammatory diseases, including asthma, allergic inflammation and chronic obstructive pulmonary disease. The protein is therefore considered a potential therapeutic target for the treatment of such diseases. In addition, the shorter (predominant) isoform is an antimicrobial protein, displaying antibacterial and antifungal activity against B. cereus, E. coli, E. faecalis, S. mitis, S. epidermidis, and C. albicans. Alternative splicing of this gene results in multiple transcript variants.", "KRT81": "Gene Symbol KRT81 The protein encoded by this gene is a member of the keratin gene family. As a type II hair keratin, it is a basic protein which heterodimerizes with type I keratins to form hair and nails. The type II hair keratins are clustered in a region of chromosome 12q13 and are grouped into two distinct subfamilies based on structure similarity. One subfamily, consisting of KRTHB1, KRTHB3, and KRTHB6, is highly related. The other less-related subfamily includes KRTHB2, KRTHB4, and KRTHB5. All hair keratins are expressed in the hair follicle; this hair keratin, as well as KRTHB3 and KRTHB6, is found primarily in the hair cortex. Mutations in this gene and KRTHB6 have been observed in patients with a rare dominant hair disease, monilethrix.", "DACT1": "Gene Symbol DACT1 The protein encoded by this gene belongs to the dapper family, characterized by the presence of PDZ-binding motif at the C-terminus. It interacts with, and positively regulates dishevelled-mediated signaling pathways during development. Depletion of this mRNA from xenopus embryos resulted in loss of notochord and head structures, and mice lacking this gene died shortly after birth from severe posterior malformations. Alternatively spliced transcript variants have been found for this gene.", "ZNF763": "Gene Symbol ZNF763 Predicted to enable DNA-binding transcription factor activity and RNA polymerase II cis-regulatory region sequence-specific DNA binding activity. Predicted to be involved in regulation of transcription by RNA polymerase II. Predicted to be located in nucleus.", "ZNF559": "Gene Symbol ZNF559 Predicted to enable DNA-binding transcription repressor activity, RNA polymerase II-specific and RNA polymerase II transcription regulatory region sequence-specific DNA binding activity. Predicted to be involved in negative regulation of transcription by RNA polymerase II. Predicted to be located in nucleus.", "MAD2L1": "Gene Symbol MAD2L1 MAD2L1 is a component of the mitotic spindle assembly checkpoint that prevents the onset of anaphase until all chromosomes are properly aligned at the metaphase plate. MAD2L1 is related to the MAD2L2 gene located on chromosome 1. A MAD2 pseudogene has been mapped to chromosome 14.", "DCX": "Gene Symbol DCX This gene encodes a member of the doublecortin family. The protein encoded by this gene is a cytoplasmic protein and contains two doublecortin domains, which bind microtubules. In the developing cortex, cortical neurons must migrate over long distances to reach the site of their final differentiation. The encoded protein appears to direct neuronal migration by regulating the organization and stability of microtubules. In addition, the encoded protein interacts with LIS1, the regulatory gamma subunit of platelet activating factor acetylhydrolase, and this interaction is important to proper microtubule function in the developing cortex. Mutations in this gene cause abnormal migration of neurons during development and disrupt the layering of the cortex, leading to epilepsy, cognitive disability, subcortical band heterotopia (\"double cortex\" syndrome) in females and lissencephaly (\"smooth brain\" syndrome) in males. Multiple transcript variants encoding different isoforms have been found for this gene.", "UBE2S": "Gene Symbol UBE2S This gene encodes a member of the ubiquitin-conjugating enzyme family. The encoded protein is able to form a thiol ester linkage with ubiquitin in a ubiquitin activating enzyme-dependent manner, a characteristic property of ubiquitin carrier proteins.", "ZNF233": "Gene Symbol ZNF233 Predicted to enable DNA-binding transcription factor activity, RNA polymerase II-specific and RNA polymerase II cis-regulatory region sequence-specific DNA binding activity. Predicted to be involved in regulation of transcription by RNA polymerase II. Predicted to be active in nucleus.", "ZNF439": "Gene Symbol ZNF439 Predicted to enable DNA-binding transcription repressor activity, RNA polymerase II-specific and RNA polymerase II transcription regulatory region sequence-specific DNA binding activity. Predicted to be involved in negative regulation of transcription by RNA polymerase II. Predicted to be located in nucleus.", "EPHA5": "Gene Symbol EPHA5 This gene belongs to the ephrin receptor subfamily of the protein-tyrosine kinase family. EPH and EPH-related receptors have been implicated in mediating developmental events, particularly in the nervous system. Receptors in the EPH subfamily typically have a single kinase domain and an extracellular region containing a Cys-rich domain and 2 fibronectin type III repeats. The ephrin receptors are divided into 2 groups based on the similarity of their extracellular domain sequences and their affinities for binding ephrin-A and ephrin-B ligands. Alternatively spliced transcript variants encoding different isoforms have been described.", "GRAP": "Gene Symbol GRAP This gene encodes a member of the GRB2/Sem5/Drk family and functions as a cytoplasmic signaling protein which contains an SH2 domain flanked by two SH3 domains. The SH2 domain interacts with ligand-activated receptors for stem cell factor and erythropoietin, and facilitates the formation of a stable complex with the BCR-ABL oncoprotein. This protein also associates with the Ras guanine nucleotide exchange factor SOS1 (son of sevenless homolog 1) through its N-terminal SH3 domain. In general, it couples signals from receptor and cytoplasmic tyrosine kinases to the Ras signaling pathway.", "SETX": "Gene Symbol SETX This gene encodes a protein named for its homology to the Sen1p protein of fungi which has RNA helicase activity encoded by a domain at the C-terminal end of the protein. The protein encoded by this gene contains a DNA/RNA helicase domain at its C-terminal end which suggests that it may be involved in both DNA and RNA processing. Mutations in this gene have been associated with ataxia-ocular apraxia-2 (AOA2) and an autosomal dominant form of juvenile amyotrophic lateral sclerosis (ALS4).", "ZNF93": "Gene Symbol ZNF93 Enables DNA-binding transcription factor activity. Involved in negative regulation of transcription, DNA-templated and negative regulation of transposon integration. Predicted to be active in nucleus.", "FBXO38": "Gene Symbol FBXO38 This gene encodes a large protein that contains an F-box domain and may participate in protein ubiquitination. The encoded protein is a transcriptional co-activator of Krueppel-like factor 7 (Klf7). A heterozygous mutation in this gene was found in individuals with autosomal dominant distal hereditary motor neuronopathy type IID. There is a pseudogene for this gene on chromosome 4. Alternative splicing results in multiple transcript variants.", "KIF15": "Gene Symbol KIF15 Predicted to enable microtubule binding activity and microtubule motor activity. Predicted to be involved in microtubule-based movement. Located in membrane.", "ZNF175": "Gene Symbol ZNF175 Enables DNA-binding transcription activator activity, RNA polymerase II-specific; DNA-binding transcription repressor activity, RNA polymerase II-specific; and RNA polymerase II transcription regulatory region sequence-specific DNA binding activity. Involved in negative regulation of transcription by RNA polymerase II and positive regulation of transcription by RNA polymerase II. Located in cytosol; intermediate filament cytoskeleton; and nucleoplasm.", "B4GALT4": "Gene Symbol B4GALT4 This gene is one of seven beta-1,4-galactosyltransferase (beta4GalT) genes. They encode type II membrane-bound glycoproteins that appear to have exclusive specificity for the donor substrate UDP-galactose; all transfer galactose in a beta1,4 linkage to similar acceptor sugars: GlcNAc, Glc, and Xyl. Each beta4GalT has a distinct function in the biosynthesis of different glycoconjugates and saccharide structures. As type II membrane proteins, they have an N-terminal hydrophobic signal sequence that directs the protein to the Golgi apparatus and which then remains uncleaved to function as a transmembrane anchor. By sequence similarity, the beta4GalTs form four groups: beta4GalT1 and beta4GalT2, beta4GalT3 and beta4GalT4, beta4GalT5 and beta4GalT6, and beta4GalT7. The enzyme encoded by this gene appears to mainly play a role in glycolipid biosynthesis. Two alternatively spliced transcript variants have been found for this gene.", "MRPS27": "Gene Symbol MRPS27 Mammalian mitochondrial ribosomal proteins are encoded by nuclear genes and help in protein synthesis within the mitochondrion. Mitochondrial ribosomes (mitoribosomes) consist of a small 28S subunit and a large 39S subunit. They have an estimated 75% protein to rRNA composition compared to prokaryotic ribosomes, where this ratio is reversed. Another difference between mammalian mitoribosomes and prokaryotic ribosomes is that the latter contain a 5S rRNA. Among different species, the proteins comprising the mitoribosome differ greatly in sequence, and sometimes in biochemical properties, which prevents easy recognition by sequence homology. This gene encodes a 28S subunit protein that may be a functional partner of the death associated protein 3 (DAP3). Alternative splicing results in multiple transcript variants encoding different isoforms.", "PARPBP": "Gene Symbol PARPBP Predicted to enable DNA binding activity. Involved in negative regulation of double-strand break repair via homologous recombination. Located in chromatin and nucleoplasm.", "ZNF23": "Gene Symbol ZNF23 Enables sequence-specific double-stranded DNA binding activity. Predicted to be involved in regulation of transcription by RNA polymerase II. Predicted to be active in nucleus.", "SLC38A9": "Gene Symbol SLC38A9 Enables L-arginine transmembrane transporter activity and L-leucine transmembrane transporter activity. Involved in amino acid transmembrane transport; cellular response to amino acid stimulus; and positive regulation of TOR signaling. Located in late endosome and lysosomal membrane. Is integral component of lysosomal membrane. Colocalizes with Ragulator complex.", "ZNF134": "Gene Symbol ZNF134 Predicted to enable DNA-binding transcription repressor activity, RNA polymerase II-specific and RNA polymerase II cis-regulatory region sequence-specific DNA binding activity. Predicted to be involved in regulation of transcription by RNA polymerase II. Predicted to be active in nucleoplasm.", "PSG5": "Gene Symbol PSG5", "ACAD9": "Gene Symbol ACAD9 This gene encodes a member of the acyl-CoA dehydrogenase family. Members of this family of proteins localize to the mitochondria and catalyze the rate-limiting step in the beta-oxidation of fatty acyl-CoA. The encoded protein is specifically active toward palmitoyl-CoA and long-chain unsaturated substrates. Mutations in this gene cause acyl-CoA dehydrogenase family member type 9 deficiency. Alternate splicing results in multiple transcript variants.", "ACE": "Gene Symbol ACE This gene encodes an enzyme involved in blood pressure regulation and electrolyte balance. It catalyzes the conversion of angiotensin I into a physiologically active peptide angiotensin II. Angiotensin II is a potent vasopressor and aldosterone-stimulating peptide that controls blood pressure and fluid-electrolyte balance. This angiotensin converting enzyme (ACE) also inactivates the vasodilator protein, bradykinin. Accordingly, the encoded enzyme increases blood pressure and is a drug target of ACE inhibitors, which are often prescribed to reduce blood pressure. This enzyme additionally plays a role in fertility through its ability to cleave and release GPI-anchored membrane proteins in spermatozoa. Many studies have associated the presence or absence of a 287 bp Alu repeat element in this gene with the levels of circulating enzyme. This polymorphism, as well as mutations in this gene, have been implicated in a wide variety of diseases including cardiovascular pathophysiologies, psoriasis, renal disease, stroke, and Alzheimer's disease. Regulation of the homologous ACE2 gene may be involved in progression of disease caused by several human coronaviruses, including SARS-CoV and SARS-CoV-2. Alternative splicing results in multiple transcript variants encoding both somatic (sACE) and male-specific testicular (tACE) isoforms.", "SHANK2": "Gene Symbol SHANK2 This gene encodes a protein that is a member of the Shank family of synaptic proteins that may function as molecular scaffolds in the postsynaptic density of excitatory synapses. Shank proteins contain multiple domains for protein-protein interaction, including ankyrin repeats, and an SH3 domain. This particular family member contains a PDZ domain, a consensus sequence for cortactin SH3 domain-binding peptides and a sterile alpha motif. The alternative splicing demonstrated in Shank genes has been suggested as a mechanism for regulating the molecular structure of Shank and the spectrum of Shank-interacting proteins in the postsynaptic densities of the adult and developing brain. Alterations in the encoded protein may be associated with susceptibility to autism spectrum disorder. Alternative splicing results in multiple transcript variants.", "GAB3": "Gene Symbol GAB3 This gene is a member of the GRB2-associated binding protein gene family. These proteins are scaffolding/docking proteins that are involved in several growth factor and cytokine signaling pathways, and they contain a pleckstrin homology domain, and bind SHP2 tyrosine phosphatase and GRB2 adapter protein. The protein encoded by this gene facilitates macrophage differentiation. Alternative splicing results in multiple transcript variants.", "STS": "Gene Symbol STS This gene encodes a multi-pass membrane protein that is localized to the endoplasmic reticulum. It belongs to the sulfatase family and hydrolyzes several 3-beta-hydroxysteroid sulfates, which serve as metabolic precursors for estrogens, androgens, and cholesterol. Mutations in this gene are associated with X-linked ichthyosis (XLI). Alternatively spliced transcript variants resulting from the use of different promoters have been described for this gene (PMID:17601726).", "PDZRN4": "Gene Symbol PDZRN4 Predicted to enable metal ion binding activity.", "GCG": "Gene Symbol GCG The protein encoded by this gene is actually a preproprotein that is cleaved into four distinct mature peptides. One of these, glucagon, is a pancreatic hormone that counteracts the glucose-lowering action of insulin by stimulating glycogenolysis and gluconeogenesis. Glucagon is a ligand for a specific G-protein linked receptor whose signalling pathway controls cell proliferation. Two of the other peptides are secreted from gut endocrine cells and promote nutrient absorption through distinct mechanisms. Finally, the fourth peptide is similar to glicentin, an active enteroglucagon.", "TESPA1": "Gene Symbol TESPA1 Predicted to enable phospholipase binding activity. Predicted to be involved in several processes, including COP9 signalosome assembly; positive regulation of T cell differentiation in thymus; and positive regulation of T cell receptor signaling pathway. Predicted to act upstream of or within TCR signalosome assembly. Part of COP9 signalosome.", "NUP93": "Gene Symbol NUP93 The nuclear pore complex is a massive structure that extends across the nuclear envelope, forming a gateway that regulates the flow of macromolecules between the nucleus and the cytoplasm. Nucleoporins are the main components of the nuclear pore complex in eukaryotic cells. This gene encodes a nucleoporin protein that localizes both to the basket of the pore and to the nuclear entry of the central gated channel of the pore. The encoded protein is a target of caspase cysteine proteases that play a central role in programmed cell death by apoptosis. Alternative splicing results in multiple transcript variants encoding different isoforms.", "SNX33": "Gene Symbol SNX33 The protein encoded by this gene is involved in cytoskeletal reorganization, vesicle trafficking, endocytosis, and mitosis. The encoded protein is essential for the creation of the cleavage furrow during mitosis and for completion of mitosis. Two transcript variants encoding different isoforms have been found for this gene.", "PCDHB4": "Gene Symbol PCDHB4 This gene is a member of the protocadherin beta gene cluster, one of three related gene clusters tandemly linked on chromosome five. The gene clusters demonstrate an unusual genomic organization similar to that of B-cell and T-cell receptor gene clusters. The beta cluster contains 16 genes and 3 pseudogenes, each encoding 6 extracellular cadherin domains and a cytoplasmic tail that deviates from others in the cadherin superfamily. The extracellular domains interact in a homophilic manner to specify differential cell-cell connections. Unlike the alpha and gamma clusters, the transcripts from these genes are made up of only one large exon, not sharing common 3' exons as expected. These neural cadherin-like cell adhesion proteins are integral plasma membrane proteins. Their specific functions are unknown but they most likely play a critical role in the establishment and function of specific cell-cell neural connections.", "HSPB6": "Gene Symbol HSPB6 This locus encodes a heat shock protein. The encoded protein likely plays a role in smooth muscle relaxation.", "RAD51D": "Gene Symbol RAD51D The protein encoded by this gene is a member of the RAD51 protein family. RAD51 family members are highly similar to bacterial RecA and Saccharomyces cerevisiae Rad51, which are known to be involved in the homologous recombination and repair of DNA. This protein forms a complex with several other members of the RAD51 family, including RAD51L1, RAD51L2, and XRCC2. The protein complex formed with this protein has been shown to catalyze homologous pairing between single- and double-stranded DNA, and is thought to play a role in the early stage of recombinational repair of DNA. Alternative splicing results in multiple transcript variants. Read-through transcription also exists between this gene and the downstream ring finger and FYVE-like domain containing 1 (RFFL) gene.", "HOMER2": "Gene Symbol HOMER2 This gene encodes a member of the homer family of dendritic proteins. Members of this family regulate group 1 metabotrophic glutamate receptor function. The encoded protein is a postsynaptic density scaffolding protein. Alternative splicing results in multiple transcript variants. Two related pseudogenes have been identified on chromosome 14.", "ZNF267": "Gene Symbol ZNF267 Predicted to enable DNA-binding transcription activator activity, RNA polymerase II-specific and RNA polymerase II cis-regulatory region sequence-specific DNA binding activity. Predicted to be involved in regulation of transcription by RNA polymerase II. Predicted to be active in nucleus.", "ZNF30": "Gene Symbol ZNF30 Predicted to enable DNA-binding transcription factor activity, RNA polymerase II-specific and RNA polymerase II cis-regulatory region sequence-specific DNA binding activity. Predicted to be involved in regulation of transcription by RNA polymerase II. Predicted to be active in nucleus.", "ZNF426": "Gene Symbol ZNF426 Kaposi's sarcoma-associated herpesvirus (KSHV) can be reactivated from latency by the viral protein RTA. The protein encoded by this gene is a zinc finger transcriptional repressor that interacts with RTA to modulate RTA-mediated reactivation of KSHV. While the encoded protein can repress KSHV reactivation, RTA can induce degradation of this protein through the ubiquitin-proteasome pathway to overcome the repression. Several transcript variants encoding different isoforms have been found for this gene.", "ZNF468": "Gene Symbol ZNF468 Predicted to enable DNA-binding transcription factor activity, RNA polymerase II-specific and RNA polymerase II cis-regulatory region sequence-specific DNA binding activity. Predicted to be involved in regulation of transcription by RNA polymerase II. Predicted to be active in nucleus.", "IL5RA": "Gene Symbol IL5RA The protein encoded by this gene is an interleukin 5 specific subunit of a heterodimeric cytokine receptor. The receptor is comprised of a ligand specific alpha subunit and a signal transducing beta subunit shared by the receptors for interleukin 3 (IL3), colony stimulating factor 2 (CSF2/GM-CSF), and interleukin 5 (IL5). The binding of this protein to IL5 depends on the beta subunit. The beta subunit is activated by the ligand binding, and is required for the biological activities of IL5. This protein has been found to interact with syndecan binding protein (syntenin), which is required for IL5 mediated activation of the transcription factor SOX4. Several alternatively spliced transcript variants encoding four distinct isoforms have been reported.", "VPS39": "Gene Symbol VPS39 This gene encodes a protein that may promote clustering and fusion of late endosomes and lysosomes. The protein may also act as an adaptor protein that modulates the transforming growth factor-beta response by coupling the transforming growth factor-beta receptor complex to the Smad pathway. Alternative splicing results in multiple transcript variants.", "RASSF4": "Gene Symbol RASSF4 The function of this gene has not yet been determined but may involve a role in tumor suppression. Alternative splicing of this gene results in several transcript variants; however, most of the variants have not been fully described.", "BARHL1": "Gene Symbol BARHL1 Enables sequence-specific double-stranded DNA binding activity. Predicted to be involved in regulation of transcription by RNA polymerase II. Predicted to act upstream of or within several processes, including negative regulation of neuron apoptotic process; nervous system development; and sensory perception of sound. Predicted to be part of chromatin. Predicted to be active in nucleus. Biomarker of Alzheimer's disease; high grade glioma; and triple-receptor negative breast cancer.", "CNGA3": "Gene Symbol CNGA3 This gene encodes a member of the cyclic nucleotide-gated cation channel protein family which is required for normal vision and olfactory signal transduction. Mutations in this gene are associated with achromatopsia (rod monochromacy) and color blindness. Two alternatively spliced transcripts encoding different isoforms have been described.", "CYP4F11": "Gene Symbol CYP4F11 This gene, CYP4F11, encodes a member of the cytochrome P450 superfamily of enzymes. The cytochrome P450 proteins are monooxygenases which catalyze many reactions involved in drug metabolism and synthesis of cholesterol, steroids and other lipids. This gene is part of a cluster of cytochrome P450 genes on chromosome 19. Another member of this family, CYP4F2, is approximately 16 kb away. Alternatively spliced transcript variants encoding the same protein have been found for this gene.", "INSM1": "Gene Symbol INSM1 Insulinoma-associated 1 (INSM1) gene is intronless and encodes a protein containing both a zinc finger DNA-binding domain and a putative prohormone domain. This gene is a sensitive marker for neuroendocrine differentiation of human lung tumors.", "PRMT7": "Gene Symbol PRMT7 This gene encodes a member of the protein arginine N-methyltransferase family of proteins. The encoded enzyme transfers single methyl groups to arginine residues to generate monomethylarginines on histone proteins as well as other protein substrates. This enzyme plays a role in a wide range of biological processes, including neuronal differentiation, male germ line imprinting, small nuclear ribonucleoprotein biogenesis, and regulation of the Wnt signaling pathway. Mutations in this gene underlie multiple related syndromes in human patients characterized by intellectual disability, short stature and other features. The encoded protein may promote breast cancer cell invasion and metastasis in human patients.", "ERBB4": "Gene Symbol ERBB4 This gene is a member of the Tyr protein kinase family and the epidermal growth factor receptor subfamily. It encodes a single-pass type I membrane protein with multiple cysteine rich domains, a transmembrane domain, a tyrosine kinase domain, a phosphotidylinositol-3 kinase binding site and a PDZ domain binding motif. The protein binds to and is activated by neuregulins and other factors and induces a variety of cellular responses including mitogenesis and differentiation. Multiple proteolytic events allow for the release of a cytoplasmic fragment and an extracellular fragment. Mutations in this gene have been associated with cancer. Alternatively spliced variants which encode different protein isoforms have been described; however, not all variants have been fully characterized.", "PIGA": "Gene Symbol PIGA This gene encodes a protein required for synthesis of N-acetylglucosaminyl phosphatidylinositol (GlcNAc-PI), the first intermediate in the biosynthetic pathway of GPI anchor. The GPI anchor is a glycolipid found on many blood cells and which serves to anchor proteins to the cell surface. Paroxysmal nocturnal hemoglobinuria, an acquired hematologic disorder, has been shown to result from mutations in this gene. Alternate splice variants have been characterized. A related pseudogene is located on chromosome 12.", "PTPRG": "Gene Symbol PTPRG The protein encoded by this gene is a member of the protein tyrosine phosphatase (PTP) family. PTPs are known to be signaling molecules that regulate a variety of cellular processes including cell growth, differentiation, mitotic cycle, and oncogenic transformation. This PTP possesses an extracellular region, a single transmembrane region, and two tandem intracytoplasmic catalytic domains, and thus represents a receptor-type PTP. The extracellular region of this PTP contains a carbonic anhydrase-like (CAH) domain, which is also found in the extracellular region of PTPRBETA/ZETA. This gene is located in a chromosomal region that is frequently deleted in renal cell carcinoma and lung carcinoma, thus is thought to be a candidate tumor suppressor gene.", "ZNF605": "Gene Symbol ZNF605 Predicted to enable DNA-binding transcription factor activity, RNA polymerase II-specific and RNA polymerase II cis-regulatory region sequence-specific DNA binding activity. Predicted to be involved in regulation of transcription by RNA polymerase II. Predicted to be active in nucleus.", "TNK1": "Gene Symbol TNK1 The protein encoded by this gene belongs to the tyrosine protein kinase family. Tyrosine protein kinases are important regulators of intracellular signal transduction pathways, mediating cellular proliferation, survival, and development. This gene is highly expressed in fetal tissues and at lower levels in few adult tissues, thus may function in signaling pathways utilized broadly during fetal development, and more selectively in adult tissues. It plays a negative regulatory role in the Ras-Raf1-MAPK pathway, and knockout mice have been shown to develop spontaneous tumors, suggesting a role as a tumor suppressor gene. Alternatively spliced transcript variants encoding different isoforms have been found for this gene.", "SNPH": "Gene Symbol SNPH Syntaxin-1, synaptobrevin/VAMP, and SNAP25 interact to form the SNARE complex, which is required for synaptic vesicle docking and fusion. The protein encoded by this gene is membrane-associated and inhibits SNARE complex formation by binding free syntaxin-1. Expression of this gene appears to be brain-specific. Alternative splicing results in multiple transcript variants encoding different isoforms.", "HELB": "Gene Symbol HELB This gene encodes a DNA-dependent ATPase which catalyzes the unwinding of DNA necessary for DNA replication, repair, recombination, and transcription. This gene is thought to function specifically during the S phase entry of the cell cycle. Alternative splicing results in multiple transcript variants.", "ZNF117": "Gene Symbol ZNF117 This gene encodes a protein containing multiple C2H2-type zinc finger motifs. Readthrough transcription occurs between this gene and the upstream endogenous retrovirus group 3 member 1 (ERV3-1) locus, and may result in additional transcript variants encoding the zinc finger protein.", "MYO7A": "Gene Symbol MYO7A This gene is a member of the myosin gene family. Myosins are mechanochemical proteins characterized by the presence of a motor domain, an actin-binding domain, a neck domain that interacts with other proteins, and a tail domain that serves as an anchor. This gene encodes an unconventional myosin with a very short tail. Defects in this gene are associated with the mouse shaker-1 phenotype and the human Usher syndrome 1B which are characterized by deafness, reduced vestibular function, and (in human) retinal degeneration. Alternative splicing results in multiple transcript variants.", "ZNF133": "Gene Symbol ZNF133 Predicted to enable DNA-binding transcription repressor activity, RNA polymerase II-specific and RNA polymerase II transcription regulatory region sequence-specific DNA binding activity. Involved in negative regulation of transcription by RNA polymerase II. Predicted to be located in nucleus.", "ZNF571": "Gene Symbol ZNF571 Predicted to enable DNA-binding transcription factor activity, RNA polymerase II-specific and RNA polymerase II cis-regulatory region sequence-specific DNA binding activity. Predicted to be involved in regulation of transcription by RNA polymerase II. Located in nucleus.", "ZC4H2": "Gene Symbol ZC4H2 This gene encodes a member of the zinc finger domain-containing protein family. This family member has a C-terminal zinc finger domain that is characterized by four cysteine residues and two histidine residues, and it also includes a coiled-coil region. This protein has been detected as an autoantigen in hepatocellular carcinoma patients. This gene has been identified as a potential candidate for X-linked cognitive disability. Alternative splicing results in multiple transcript variants.", "KCNE3": "Gene Symbol KCNE3 Voltage-gated potassium (Kv) channels represent the most complex class of voltage-gated ion channels from both functional and structural standpoints. Their diverse functions include regulating neurotransmitter release, heart rate, insulin secretion, neuronal excitability, epithelial electrolyte transport, smooth muscle contraction, and cell volume. This gene encodes a member of the potassium channel, voltage-gated, isk-related subfamily. This member is a type I membrane protein, and a beta subunit that assembles with a potassium channel alpha-subunit to modulate the gating kinetics and enhance stability of the multimeric complex. This gene is prominently expressed in the kidney. A missense mutation in this gene is associated with hypokalemic periodic paralysis.", "CNTNAP2": "Gene Symbol CNTNAP2 This gene encodes a member of the neurexin family which functions in the vertebrate nervous system as cell adhesion molecules and receptors. This protein, like other neurexin proteins, contains epidermal growth factor repeats and laminin G domains. In addition, it includes an F5/8 type C domain, discoidin/neuropilin- and fibrinogen-like domains, thrombospondin N-terminal-like domains and a putative PDZ binding site. This protein is localized at the juxtaparanodes of myelinated axons, and mediates interactions between neurons and glia during nervous system development and is also involved in localization of potassium channels within differentiating axons. This gene encompasses almost 1.5% of chromosome 7 and is one of the largest genes in the human genome. It is directly bound and regulated by forkhead box protein P2, a transcription factor related to speech and language development. This gene has been implicated in multiple neurodevelopmental disorders, including Gilles de la Tourette syndrome, schizophrenia, epilepsy, autism, ADHD and intellectual disability.", "ASAH1": "Gene Symbol ASAH1 This gene encodes a member of the acid ceramidase family of proteins. Alternative splicing results in multiple transcript variants, at least one of which encodes a preproprotein that is proteolytically processed. Processing of this preproprotein generates alpha and beta subunits that heterodimerize to form the mature lysosomal enzyme, which catalyzes the degradation of ceramide into sphingosine and free fatty acid. This enzyme is overexpressed in multiple human cancers and may play a role in cancer progression. Mutations in this gene are associated with the lysosomal storage disorder, Farber lipogranulomatosis, and a neuromuscular disorder, spinal muscular atrophy with progressive myoclonic epilepsy.", "TMEM144": "Gene Symbol TMEM144 Predicted to enable carbohydrate transmembrane transporter activity. Predicted to be involved in carbohydrate transmembrane transport. Predicted to be integral component of membrane.", "CPT1B": "Gene Symbol CPT1B The protein encoded by this gene, a member of the carnitine/choline acetyltransferase family, is the rate-controlling enzyme of the long-chain fatty acid beta-oxidation pathway in muscle mitochondria. This enzyme is required for the net transport of long-chain fatty acyl-CoAs from the cytoplasm into the mitochondria. Multiple transcript variants encoding different isoforms have been found for this gene, and read-through transcripts are expressed from the upstream locus that include exons from this gene.", "OAS1": "Gene Symbol OAS1 This interferon-induced gene encodes a protein that synthesizes 2',5'-oligoadenylates (2-5As). This protein plays a key role in innate cellular antiviral response, and has been implicated in other cellular processes like cell growth and apoptosis. Alternative splicing results in multiple transcript variants with different enzymatic activities. Polymorphisms in this gene have been associated with susceptibility to viral infection, including SARS-CoV-2, and diabetes mellitus, type 1. This gene is located in a cluster of related genes on chromosome 12.", "MPI": "Gene Symbol MPI Phosphomannose isomerase catalyzes the interconversion of fructose-6-phosphate and mannose-6-phosphate and plays a critical role in maintaining the supply of D-mannose derivatives, which are required for most glycosylation reactions. Mutations in the MPI gene were found in patients with carbohydrate-deficient glycoprotein syndrome, type Ib. Alternative splicing results in multiple transcript variants.", "FOXP2": "Gene Symbol FOXP2 This gene encodes a member of the forkhead/winged-helix (FOX) family of transcription factors. It is expressed in fetal and adult brain as well as in several other organs such as the lung and gut. The protein product contains a FOX DNA-binding domain and a large polyglutamine tract and is an evolutionarily conserved transcription factor, which may bind directly to approximately 300 to 400 gene promoters in the human genome to regulate the expression of a variety of genes. This gene is required for proper development of speech and language regions of the brain during embryogenesis, and may be involved in a variety of biological pathways and cascades that may ultimately influence language development. Mutations in this gene cause speech-language disorder 1 (SPCH1), also known as autosomal dominant speech and language disorder with orofacial dyspraxia. Multiple alternative transcripts encoding different isoforms have been identified in this gene.", "ZFP90": "Gene Symbol ZFP90 This gene encodes a member of the zinc finger protein family that modulates gene expression. The encoded protein derepresses the transcription of certain fetal cardiac genes and may contribute to the genetic reprogramming that occurs during the development of heart failure. Genome wide association studies have identified this gene among ulcerative colitis risk loci. Alternative splicing of this gene results in multiple transcript variants.", "SYNE1": "Gene Symbol SYNE1 This gene encodes a spectrin repeat containing protein expressed in skeletal and smooth muscle, and peripheral blood lymphocytes, that localizes to the nuclear membrane. Mutations in this gene have been associated with autosomal recessive spinocerebellar ataxia 8, also referred to as autosomal recessive cerebellar ataxia type 1 or recessive ataxia of Beauce. Alternatively spliced transcript variants encoding different isoforms have been described.", "SH3GL3": "Gene Symbol SH3GL3 Enables identical protein binding activity. Predicted to be involved in synaptic vesicle uncoating. Predicted to be located in acrosomal vesicle; early endosome membrane; and presynapse. Predicted to be part of early endosome. Predicted to be active in glutamatergic synapse; postsynaptic density, intracellular component; and postsynaptic endosome.", "PAX4": "Gene Symbol PAX4 This gene is a member of the paired box (PAX) family of transcription factors. Members of this gene family typically contain a paired box domain, an octapeptide, and a paired-type homeodomain. These genes play critical roles during fetal development and cancer growth. The paired box 4 gene is involved in pancreatic islet development and mouse studies have demonstrated a role for this gene in differentiation of insulin-producing beta cells.", "TMEM255B": "Gene Symbol TMEM255B Predicted to be integral component of membrane.", "TSKU": "Gene Symbol TSKU Predicted to enable transforming growth factor beta binding activity. Predicted to be involved in several processes, including animal organ development; cholesterol efflux; and cholesterol homeostasis. Predicted to act upstream of or within several processes, including ciliary body morphogenesis; negative regulation of Wnt signaling pathway; and telencephalon development. Predicted to be located in extracellular space.", "MCM2": "Gene Symbol MCM2 The protein encoded by this gene is one of the highly conserved mini-chromosome maintenance proteins (MCM) that are involved in the initiation of eukaryotic genome replication. The hexameric protein complex formed by MCM proteins is a key component of the pre-replication complex (pre_RC) and may be involved in the formation of replication forks and in the recruitment of other DNA replication related proteins. This protein forms a complex with MCM4, 6, and 7, and has been shown to regulate the helicase activity of the complex. This protein is phosphorylated, and thus regulated by, protein kinases CDC2 and CDC7. Multiple alternatively spliced transcript variants have been found, but the full-length nature of some variants has not been defined.", "FGF7": "Gene Symbol FGF7 The protein encoded by this gene is a member of the fibroblast growth factor (FGF) family. FGF family members possess broad mitogenic and cell survival activities, and are involved in a variety of biological processes, including embryonic development, cell growth, morphogenesis, tissue repair, tumor growth and invasion. This protein is a potent epithelial cell-specific growth factor, whose mitogenic activity is predominantly exhibited in keratinocytes but not in fibroblasts and endothelial cells. Studies of mouse and rat homologs of this gene implicated roles in morphogenesis of epithelium, reepithelialization of wounds, hair development and early lung organogenesis.", "SLITRK1": "Gene Symbol SLITRK1 This gene encodes a member of the SLITRK protein family. Members of this family are integral membrane proteins that are characterized by two N-terminal leucine-rich repeat (LRR) domains and a C-terminal region that shares homology with trk neurotrophin receptors. However, the protein encoded by this gene lacks the region of homology to neurotrophin receptors. This protein is thought to be involved in neurite outgrowth. Mutations in this gene may be associated with Tourette syndrome. Alternative splicing results in multiple transcript variants.", "IGDCC4": "Gene Symbol IGDCC4 Predicted to be located in plasma membrane. Predicted to be integral component of membrane.", "LYPD5": "Gene Symbol LYPD5 Predicted to be located in extracellular region. Predicted to be active in plasma membrane.", "DNAJC22": "Gene Symbol DNAJC22 Predicted to be integral component of membrane.", "PCDHB15": "Gene Symbol PCDHB15 This gene is a member of the protocadherin beta gene cluster, one of three related gene clusters tandemly linked on chromosome five. The gene clusters demonstrate an unusual genomic organization similar to that of B-cell and T-cell receptor gene clusters. The beta cluster contains 16 genes and 3 pseudogenes, each encoding 6 extracellular cadherin domains and a cytoplasmic tail that deviates from others in the cadherin superfamily. The extracellular domains interact in a homophilic manner to specify differential cell-cell connections. Unlike the alpha and gamma clusters, the transcripts from these genes are made up of only one large exon, not sharing common 3' exons as expected. These neural cadherin-like cell adhesion proteins are integral plasma membrane proteins. Their specific functions are unknown but they most likely play a critical role in the establishment and function of specific cell-cell neural connections.", "CYP2E1": "Gene Symbol CYP2E1 This gene encodes a member of the cytochrome P450 superfamily of enzymes. The cytochrome P450 proteins are monooxygenases which catalyze many reactions involved in drug metabolism and synthesis of cholesterol, steroids and other lipids. This protein localizes to the endoplasmic reticulum and is induced by ethanol, the diabetic state, and starvation. The enzyme metabolizes both endogenous substrates, such as ethanol, acetone, and acetal, as well as exogenous substrates including benzene, carbon tetrachloride, ethylene glycol, and nitrosamines which are premutagens found in cigarette smoke. Due to its many substrates, this enzyme may be involved in such varied processes as gluconeogenesis, hepatic cirrhosis, diabetes, and cancer.", "HRK": "Gene Symbol HRK This gene encodes a member of the BCL-2 protein family. Members of this family are involved in activating or inhibiting apoptosis. The encoded protein localizes to intracellular membranes. This protein promotes apoptosis by interacting with the apoptotic inhibitors BCL-2 and BCL-X(L) via its BH3 domain. Alternate splicing results in multiple transcript variants.", "SLC29A3": "Gene Symbol SLC29A3 This gene encodes a nucleoside transporter. The encoded protein plays a role in cellular uptake of nucleosides, nucleobases, and their related analogs. Mutations in this gene have been associated with H syndrome, which is characterized by cutaneous hyperpigmentation and hypertrichosis, hepatosplenomegaly, heart anomalies, and hypogonadism. A related disorder, PHID (pigmented hypertrichosis with insulin-dependent diabetes mellitus), has also been associated with mutations at this locus. Alternatively spliced transcript variants have been described.", "TTC21A": "Gene Symbol TTC21A Involved in flagellated sperm motility and spermatid development. Predicted to be located in cilium. Predicted to be part of intraciliary transport particle A. Implicated in spermatogenic failure 37.", "CIITA": "Gene Symbol CIITA This gene encodes a protein with an acidic transcriptional activation domain, 4 LRRs (leucine-rich repeats) and a GTP binding domain. The protein is located in the nucleus and acts as a positive regulator of class II major histocompatibility complex gene transcription, and is referred to as the \"master control factor\" for the expression of these genes. The protein also binds GTP and uses GTP binding to facilitate its own transport into the nucleus. Once in the nucleus it does not bind DNA but rather uses an intrinsic acetyltransferase (AT) activity to act in a coactivator-like fashion. Mutations in this gene have been associated with bare lymphocyte syndrome type II (also known as hereditary MHC class II deficiency or HLA class II-deficient combined immunodeficiency), increased susceptibility to rheumatoid arthritis, multiple sclerosis, and possibly myocardial infarction. Several transcript variants encoding different isoforms have been found for this gene.", "DTX2": "Gene Symbol DTX2", "ZNF354A": "Gene Symbol ZNF354A Predicted to enable DNA-binding transcription factor activity, RNA polymerase II-specific and RNA polymerase II cis-regulatory region sequence-specific DNA binding activity. Predicted to be involved in regulation of transcription by RNA polymerase II. Located in cytosol; nucleolus; and nucleoplasm. Biomarker of in situ carcinoma and seminoma.", "FGF14": "Gene Symbol FGF14 The protein encoded by this gene is a member of the fibroblast growth factor (FGF) family. FGF family members possess broad mitogenic and cell survival activities, and are involved in a variety of biological processes, including embryonic development, cell growth, morphogenesis, tissue repair, tumor growth and invasion. A mutation in this gene is associated with autosomal dominant cerebral ataxia. Alternatively spliced transcript variants have been found for this gene.", "FEN1": "Gene Symbol FEN1 The protein encoded by this gene removes 5' overhanging flaps in DNA repair and processes the 5' ends of Okazaki fragments in lagging strand DNA synthesis. Direct physical interaction between this protein and AP endonuclease 1 during long-patch base excision repair provides coordinated loading of the proteins onto the substrate, thus passing the substrate from one enzyme to another. The protein is a member of the XPG/RAD2 endonuclease family and is one of ten proteins essential for cell-free DNA replication. DNA secondary structure can inhibit flap processing at certain trinucleotide repeats in a length-dependent manner by concealing the 5' end of the flap that is necessary for both binding and cleavage by the protein encoded by this gene. Therefore, secondary structure can deter the protective function of this protein, leading to site-specific trinucleotide expansions.", "APOL1": "Gene Symbol APOL1 This gene encodes a secreted high density lipoprotein which binds to apolipoprotein A-I. Apolipoprotein A-I is a relatively abundant plasma protein and is the major apoprotein of HDL. It is involved in the formation of most cholesteryl esters in plasma and also promotes efflux of cholesterol from cells. This apolipoprotein L family member may play a role in lipid exchange and transport throughout the body, as well as in reverse cholesterol transport from peripheral cells to the liver. Several different transcript variants encoding different isoforms have been found for this gene.", "FOXM1": "Gene Symbol FOXM1 The protein encoded by this gene is a transcriptional activator involved in cell proliferation. The encoded protein is phosphorylated in M phase and regulates the expression of several cell cycle genes, such as cyclin B1 and cyclin D1. Several transcript variants encoding different isoforms have been found for this gene.", "HGF": "Gene Symbol HGF This gene encodes a protein that binds to the hepatocyte growth factor receptor to regulate cell growth, cell motility and morphogenesis in numerous cell and tissue types. Alternative splicing results in multiple transcript variants, at least one of which encodes a preproprotein that is proteolytically processed to generate alpha and beta chains, which form the mature heterodimer. This protein is secreted by mesenchymal cells and acts as a multi-functional cytokine on cells of mainly epithelial origin. This protein also plays a role in angiogenesis, tumorogenesis, and tissue regeneration. Although the encoded protein is a member of the peptidase S1 family of serine proteases, it lacks peptidase activity. Mutations in this gene are associated with nonsyndromic hearing loss.", "PEAR1": "Gene Symbol PEAR1", "IL4I1": "Gene Symbol IL4I1 This gene encodes a secreted L-amino acid oxidase protein which primarily catabolizes L-phenylalanine and, to a lesser extent, L-arginine. The expression of this gene is induced by the cytokine interleukin 4 in B cells. This gene is also expressed in macrophages and dendritic cells. This protein may play a role immune system escape as it is expressed in tumor-associated macrophages and suppresses T-cell responses. This protein also contains domains thought to be involved in the binding of flavin adenine dinucleotide (FAD) cofactor. Multiple transcript variants encoding different isoforms have been found for this gene. Some transcripts of this gene share a promoter and exons of the 5' UTR with the overlapping NUP62 gene.", "HSP90B1": "Gene Symbol HSP90B1 This gene encodes a member of a family of adenosine triphosphate(ATP)-metabolizing molecular chaperones with roles in stabilizing and folding other proteins. The encoded protein is localized to melanosomes and the endoplasmic reticulum. Expression of this protein is associated with a variety of pathogenic states, including tumor formation. There is a microRNA gene located within the 5' exon of this gene. There are pseudogenes for this gene on chromosomes 1 and 15.", "OPCML": "Gene Symbol OPCML This gene encodes a member of the IgLON subfamily in the immunoglobulin protein superfamily of proteins. The encoded preprotein is proteolytically processed to generate the mature protein. This protein is localized in the plasma membrane and may have an accessory role in opioid receptor function. This gene has an ortholog in rat and bovine. The opioid binding-cell adhesion molecule encoded by the rat gene binds opioid alkaloids in the presence of acidic lipids, exhibits selectivity for mu ligands and acts as a GPI-anchored protein. Since the encoded protein is highly conserved in species during evolution, it may have a fundamental role in mammalian systems. Alternative splicing results in multiple transcript variants, at least one of which encodes an isoform that is proteolytically processed.", "VSIG10": "Gene Symbol VSIG10 Predicted to enable cell adhesion molecule binding activity. Predicted to be involved in cell-cell adhesion. Predicted to be active in cell-cell junction. Predicted to be integral component of plasma membrane.", "DIO2": "Gene Symbol DIO2 The protein encoded by this gene belongs to the iodothyronine deiodinase family. It catalyzes the conversion of prohormone thyroxine (3,5,3',5'-tetraiodothyronine, T4) to the bioactive thyroid hormone (3,5,3'-triiodothyronine, T3) by outer ring 5'-deiodination. This gene is widely expressed, including in thyroid and brain. It is thought to be responsible for the 'local' production of T3, and thus important in influencing thyroid hormone action in these tissues. It has also been reported to be highly expressed in thyroids of patients with Graves disease, and in follicular adenomas. The intrathyroidal T4 to T3 conversion by this enzyme may contribute significantly to the relative increase in thyroidal T3 production in these patients. This protein is a selenoprotein containing the non-standard amino acid, selenocysteine (Sec), which is encoded by the UGA codon that normally signals translation termination. The 3' UTRs of selenoprotein mRNAs contain a conserved stem-loop structure, designated the Sec insertion sequence (SECIS) element, that is necessary for the recognition of UGA as a Sec codon, rather than as a stop signal. Unlike the other two members (DIO1 and DIO3) of this enzyme family, the mRNA for this gene contains an additional in-frame UGA codon that has been reported (in human) to function either as a Sec or a stop codon, which can result in two isoforms with one or two Sec residues; however, only the upstream Sec (conserved with the single Sec residue found at the active site in DIO1 and DIO3) was shown to be essential for enzyme activity (PMID:10403186). Alternatively spliced transcript variants have been described for this gene.", "CST1": "Gene Symbol CST1 The cystatin superfamily encompasses proteins that contain multiple cystatin-like sequences. Some of the members are active cysteine protease inhibitors, while others have lost or perhaps never acquired this inhibitory activity. There are three inhibitory families in the superfamily, including the type 1 cystatins (stefins), type 2 cystatins and the kininogens. The type 2 cystatin proteins are a class of cysteine proteinase inhibitors found in a variety of human fluids and secretions, where they appear to provide protective functions. The cystatin locus on chromosome 20 contains the majority of the type 2 cystatin genes and pseudogenes. This gene is located in the cystatin locus and encodes a cysteine proteinase inhibitor found in saliva, tears, urine, and seminal fluid.", "RGS7BP": "Gene Symbol RGS7BP This gene encodes a protein that binds to all members of the R7 subfamily of regulators of G protein signaling and regulates their translocation between the nucleus and the plasma membrane. The encoded protein could be regulated by reversible palmitoylation, which anchors it to the plasma membrane. Depalmitoylation localizes the protein to the nucleus. Polymorphisms in this gene may be associated with risk of aspirin-exacerbated respiratory disease. Alternatively spliced transcript variants encoding multiple isoforms have been observed for this gene.", "PARP16": "Gene Symbol PARP16 Enables kinase binding activity; pentosyltransferase activity; and protein serine/threonine kinase activator activity. Involved in several processes, including IRE1-mediated unfolded protein response; positive regulation of protein serine/threonine kinase activity; and protein ADP-ribosylation. Located in endoplasmic reticulum tubular network and nuclear envelope.", "UGT2B4": "Gene Symbol UGT2B4 Enables glucuronosyltransferase activity. Involved in cellular glucuronidation and estrogen metabolic process. Predicted to be located in endoplasmic reticulum membrane. Predicted to be integral component of membrane. Predicted to be active in intracellular membrane-bounded organelle.", "ZNF765": "Gene Symbol ZNF765 Predicted to enable DNA-binding transcription factor activity, RNA polymerase II-specific and RNA polymerase II cis-regulatory region sequence-specific DNA binding activity. Predicted to be involved in regulation of transcription by RNA polymerase II. Predicted to be active in nucleus.", "RTTN": "Gene Symbol RTTN This gene encodes a large protein whose specific function is unknown. Absence of the orthologous protein in mouse results in embryonic lethality with deficient axial rotation, abnormal differentiation of the neural tube, and randomized looping of the heart tube during development. In human, mutations in this gene are associated with polymicrogyria with seizures. In human fibroblasts this protein localizes at the ciliary basal bodies. Given the intracellular localization of this protein and the phenotypic effects of mutations, this gene is suspected of playing a role in the maintenance of normal ciliary structure which in turn effects the developmental process of left-right organ specification, axial rotation, and perhaps notochord development.", "FGF18": "Gene Symbol FGF18 The protein encoded by this gene is a member of the fibroblast growth factor (FGF) family. FGF family members possess broad mitogenic and cell survival activities, and are involved in a variety of biological processes, including embryonic development, cell growth, morphogenesis, tissue repair, tumor growth, and invasion. It has been shown in vitro that this protein is able to induce neurite outgrowth in PC12 cells. Studies of the similar proteins in mouse and chick suggested that this protein is a pleiotropic growth factor that stimulates proliferation in a number of tissues, most notably the liver and small intestine. Knockout studies of the similar gene in mice implied the role of this protein in regulating proliferation and differentiation of midline cerebellar structures.", "LUZP2": "Gene Symbol LUZP2 This gene encodes a leucine zipper protein. This protein is deleted in some patients with Wilms tumor-Aniridia-Genitourinary anomalies-mental Retardation (WAGR) syndrome. Alternate splicing results in multiple transcript variants.", "CYP2C18": "Gene Symbol CYP2C18 This gene encodes a member of the cytochrome P450 superfamily of enzymes. The cytochrome P450 proteins are monooxygenases which catalyze many reactions involved in drug metabolism and synthesis of cholesterol, steroids and other lipids. This protein localizes to the endoplasmic reticulum but its specific substrate has not yet been determined. The gene is located within a cluster of cytochrome P450 genes on chromosome 10q24. An additional gene, CYP2C17, was once thought to exist; however, CYP2C17 is now considered an artefact based on a chimera of CYP2C18 and CYP2C19. Alternatively spliced transcript variants encoding different isoforms have been found for this gene.", "KRT6A": "Gene Symbol KRT6A The protein encoded by this gene is a member of the keratin gene family. The type II cytokeratins consist of basic or neutral proteins which are arranged in pairs of heterotypic keratin chains coexpressed during differentiation of simple and stratified epithelial tissues. As many as six of this type II cytokeratin (KRT6) have been identified; the multiplicity of the genes is attributed to successive gene duplication events. The genes are expressed with family members KRT16 and/or KRT17 in the filiform papillae of the tongue, the stratified epithelial lining of oral mucosa and esophagus, the outer root sheath of hair follicles, and the glandular epithelia. This KRT6 gene in particular encodes the most abundant isoform. Mutations in these genes have been associated with pachyonychia congenita. In addition, peptides from the C-terminal region of the protein have antimicrobial activity against bacterial pathogens. The type II cytokeratins are clustered in a region of chromosome 12q12-q13.", "ASB4": "Gene Symbol ASB4 The protein encoded by this gene is a member of the ankyrin repeat and SOCS box-containing (ASB) family of proteins. They contain ankyrin repeat sequence and SOCS box domain. The SOCS box serves to couple suppressor of cytokine signalling (SOCS) proteins and their binding partners with the elongin B and C complex, possibly targeting them for degradation. Multiple alternatively spliced transcript variants have been described for this gene but some of the full length sequences are not known.", "SCNN1A": "Gene Symbol SCNN1A Nonvoltage-gated, amiloride-sensitive, sodium channels control fluid and electrolyte transport across epithelia in many organs. These channels are heteromeric complexes consisting of 3 subunits: alpha, beta, and gamma. This gene encodes the alpha subunit, and mutations in this gene have been associated with pseudohypoaldosteronism type 1 (PHA1), a rare salt wasting disease resulting from target organ unresponsiveness to mineralocorticoids. Alternatively spliced transcript variants encoding different isoforms have been described for this gene.", "COCH": "Gene Symbol COCH The protein encoded by this gene is highly conserved in human, mouse, and chicken, showing 94% and 79% amino acid identity of human to mouse and chicken sequences, respectively. Hybridization to this gene was detected in spindle-shaped cells located along nerve fibers between the auditory ganglion and sensory epithelium. These cells accompany neurites at the habenula perforata, the opening through which neurites extend to innervate hair cells. This and the pattern of expression of this gene in chicken inner ear paralleled the histologic findings of acidophilic deposits, consistent with mucopolysaccharide ground substance, in temporal bones from DFNA9 (autosomal dominant nonsyndromic sensorineural deafness 9) patients. Mutations that cause DFNA9 have been reported in this gene. Alternative splicing results in multiple transcript variants encoding the same protein. Additional splice variants encoding distinct isoforms have been described but their biological validities have not been demonstrated.", "ZNF502": "Gene Symbol ZNF502 Predicted to enable DNA-binding transcription factor activity, RNA polymerase II-specific and RNA polymerase II cis-regulatory region sequence-specific DNA binding activity. Involved in positive regulation by host of viral process. Located in nucleus.", "CYYR1": "Gene Symbol CYYR1 Predicted to be integral component of membrane.", "SERPINB8": "Gene Symbol SERPINB8 The protein encoded by this gene is a member of the ov-serpin family of serine protease inhibitors. The encoded protein is produced by platelets and can bind to and inhibit the function of furin, a serine protease involved in platelet functions. In addition, this protein has been found to enhance the mechanical stability of cell-cell adhesion in the skin, and defects in this gene have been associated with an autosomal-recessive form of exfoliative ichthyosis.", "CNN1": "Gene Symbol CNN1 Predicted to enable actin binding activity. Involved in negative regulation of vascular associated smooth muscle cell proliferation. Located in cytoskeleton.", "PDP1": "Gene Symbol PDP1 Pyruvate dehydrogenase (E1) is one of the three components (E1, E2, and E3) of the large pyruvate dehydrogenase complex. Pyruvate dehydrogenase kinases catalyze phosphorylation of serine residues of E1 to inactivate the E1 component and inhibit the complex. Pyruvate dehydrogenase phosphatases catalyze the dephosphorylation and activation of the E1 component to reverse the effects of pyruvate dehydrogenase kinases. Pyruvate dehydrogenase phosphatase is a heterodimer consisting of catalytic and regulatory subunits. Two catalytic subunits have been reported; one is predominantly expressed in skeletal muscle and another one is is much more abundant in the liver. The catalytic subunit, encoded by this gene, is the former, and belongs to the protein phosphatase 2C (PP2C) superfamily. Along with the pyruvate dehydrogenase complex and pyruvate dehydrogenase kinases, this enzyme is located in the mitochondrial matrix. Mutation in this gene causes pyruvate dehydrogenase phosphatase deficiency. Multiple alternatively spliced transcript variants encoding different isoforms have been identified.", "S1PR5": "Gene Symbol S1PR5", "CLCN2": "Gene Symbol CLCN2 This gene encodes a voltage-gated chloride channel. The encoded protein is a transmembrane protein that maintains chloride ion homeostasis in various cells. Defects in this gene may be a cause of certain epilepsies. Four transcript variants encoding different isoforms have been found for this gene.", "ACSM3": "Gene Symbol ACSM3 Enables butyrate-CoA ligase activity. Predicted to be involved in acyl-CoA metabolic process and fatty acid biosynthetic process. Located in mitochondrion. Implicated in IgA glomerulonephritis. Biomarker of ulcerative colitis.", "ZBTB25": "Gene Symbol ZBTB25 Predicted to enable DNA-binding transcription repressor activity, RNA polymerase II-specific and RNA polymerase II cis-regulatory region sequence-specific DNA binding activity. Predicted to be involved in regulation of transcription by RNA polymerase II. Located in nucleoplasm.", "SYTL5": "Gene Symbol SYTL5 The protein encoded by this gene belongs to the synaptotagmin-like (Slp) protein family, which contains a unique homology domain at the N-terminus, referred to as the Slp homology domain (SHD). The SHD functions as a binding site for Rab27A, which plays a role in protein transport. Expression of this gene is restricted to placenta and liver, suggesting that it might be involved in Rab27A-dependent membrane trafficking in specific tissues. Alternatively spliced transcript variants encoding different isoforms have been found for this gene.", "ARHGAP27": "Gene Symbol ARHGAP27 This gene encodes a member of a large family of proteins that activate Rho-type guanosine triphosphate (GTP) metabolizing enzymes. The encoded protein may pay a role in clathrin-mediated endocytosis. Alternatively spliced transcript variants encoding multiple isoforms have been observed for this gene.", "CD72": "Gene Symbol CD72 Predicted to enable signaling receptor binding activity. Predicted to be involved in cell adhesion. Is integral component of plasma membrane.", "DNMBP": "Gene Symbol DNMBP This gene encodes a protein belonging to the guanine nucleotide exchange factor family, and which regulates the configuration of cell junctions. It contains multiple binding sites for dynamin and thus links dynamin to actin regulatory proteins. Polymorphisms in this gene have been linked to Alzheimer's disease in some populations, though there are conflicting reports of such linkages in other populations. Alternative splicing results in multiple transcript variants.", "ARSJ": "Gene Symbol ARSJ", "ZNF74": "Gene Symbol ZNF74 Predicted to enable DNA-binding transcription factor activity, RNA polymerase II-specific and RNA polymerase II cis-regulatory region sequence-specific DNA binding activity. Predicted to be involved in regulation of transcription by RNA polymerase II. Located in actin cytoskeleton and nucleoplasm.", "BLNK": "Gene Symbol BLNK This gene encodes a cytoplasmic linker or adaptor protein that plays a critical role in B cell development. This protein bridges B cell receptor-associated kinase activation with downstream signaling pathways, thereby affecting various biological functions. The phosphorylation of five tyrosine residues is necessary for this protein to nucleate distinct signaling effectors following B cell receptor activation. Mutations in this gene cause hypoglobulinemia and absent B cells, a disease in which the pro- to pre-B-cell transition is developmentally blocked. Deficiency in this protein has also been shown in some cases of pre-B acute lymphoblastic leukemia. Alternatively spliced transcript variants have been found for this gene.", "PGM2": "Gene Symbol PGM2 Enables phosphopentomutase activity. Predicted to be involved in carbohydrate metabolic process and deoxyribose phosphate catabolic process. Predicted to act upstream of or within glucose metabolic process. Located in extracellular exosome.", "CD300LB": "Gene Symbol CD300LB", "ZNF613": "Gene Symbol ZNF613 Predicted to enable DNA-binding transcription factor activity and RNA polymerase II cis-regulatory region sequence-specific DNA binding activity. Predicted to be involved in regulation of transcription by RNA polymerase II. Predicted to be located in nucleus.", "ZNF26": "Gene Symbol ZNF26 Predicted to enable DNA-binding transcription factor activity, RNA polymerase II-specific and RNA polymerase II cis-regulatory region sequence-specific DNA binding activity. Predicted to be involved in regulation of transcription by RNA polymerase II. Predicted to be active in nucleus.", "BRD9": "Gene Symbol BRD9 Enables lysine-acetylated histone binding activity. Predicted to be involved in regulation of transcription by RNA polymerase II. Located in nucleoplasm. Part of SWI/SNF complex.", "NLE1": "Gene Symbol NLE1 Predicted to be involved in Notch signaling pathway and ribosomal large subunit assembly. Predicted to act upstream of or within several processes, including chordate embryonic development; hematopoietic stem cell homeostasis; and regulation of signal transduction. Located in nucleolus and nucleoplasm.", "CCKBR": "Gene Symbol CCKBR This gene encodes a G-protein coupled receptor for gastrin and cholecystokinin (CCK), regulatory peptides of the brain and gastrointestinal tract. This protein is a type B gastrin receptor, which has a high affinity for both sulfated and nonsulfated CCK analogs and is found principally in the central nervous system and the gastrointestinal tract. Alternative splicing results in multiple transcript variants. A misspliced transcript variant including an intron has been observed in cells from colorectal and pancreatic tumors.", "CCR5": "Gene Symbol CCR5 This gene encodes a member of the beta chemokine receptor family, which is predicted to be a seven transmembrane protein similar to G protein-coupled receptors. This protein is expressed by T cells and macrophages, and is known to be an important co-receptor for macrophage-tropic virus, including HIV, to enter host cells. Defective alleles of this gene have been associated with the HIV infection resistance. The ligands of this receptor include monocyte chemoattractant protein 2 (MCP-2), macrophage inflammatory protein 1 alpha (MIP-1 alpha), macrophage inflammatory protein 1 beta (MIP-1 beta) and regulated on activation normal T expressed and secreted protein (RANTES). Expression of this gene was also detected in a promyeloblastic cell line, suggesting that this protein may play a role in granulocyte lineage proliferation and differentiation. This gene is located at the chemokine receptor gene cluster region. An allelic polymorphism in this gene results in both functional and non-functional alleles; the reference genome represents the functional allele. Two transcript variants encoding the same protein have been found for this gene.", "ZNF573": "Gene Symbol ZNF573 Predicted to enable DNA-binding transcription factor activity, RNA polymerase II-specific and RNA polymerase II cis-regulatory region sequence-specific DNA binding activity. Predicted to be involved in regulation of transcription by RNA polymerase II. Predicted to be active in nucleus.", "SH3PXD2A": "Gene Symbol SH3PXD2A Predicted to enable superoxide-generating NADPH oxidase activator activity. Involved in osteoclast fusion and superoxide metabolic process. Located in podosome.", "VWC2L": "Gene Symbol VWC2L Predicted to be involved in negative regulation of BMP signaling pathway. Predicted to act upstream of or within positive regulation of neuron differentiation. Predicted to be located in extracellular region and synapse. Predicted to be part of AMPA glutamate receptor complex. Predicted to be active in extracellular space.", "PRR11": "Gene Symbol PRR11 Involved in regulation of cell cycle. Located in cytoplasm and nucleus.", "TMTC1": "Gene Symbol TMTC1 Enables mannosyltransferase activity. Involved in protein O-linked mannosylation. Predicted to be located in endoplasmic reticulum. Predicted to be integral component of membrane.", "KIF23": "Gene Symbol KIF23 The protein encoded by this gene is a member of kinesin-like protein family. This family includes microtubule-dependent molecular motors that transport organelles within cells and move chromosomes during cell division. This protein has been shown to cross-bridge antiparallel microtubules and drive microtubule movement in vitro. Alternate splicing of this gene results in multiple transcript variants.", "ZNF83": "Gene Symbol ZNF83 Predicted to enable DNA-binding transcription factor activity, RNA polymerase II-specific and RNA polymerase II cis-regulatory region sequence-specific DNA binding activity. Predicted to be involved in regulation of transcription by RNA polymerase II. Predicted to be located in nucleus.", "CDKN3": "Gene Symbol CDKN3 The protein encoded by this gene belongs to the dual specificity protein phosphatase family. It was identified as a cyclin-dependent kinase inhibitor, and has been shown to interact with, and dephosphorylate CDK2 kinase, thus prevent the activation of CDK2 kinase. This gene was reported to be deleted, mutated, or overexpressed in several kinds of cancers. Alternatively spliced transcript variants encoding different isoforms have been found for this gene.", "FFAR4": "Gene Symbol FFAR4 This gene encodes a G protein-coupled receptor (GPR) which belongs to the rhodopsin family of GPRs. The encoded protein functions as a receptor for free fatty acids, including omega-3, and participates in suppressing anti-inflammatory responses and insulin sensitizing. Multiple transcript variants encoding different isoforms have been found for this gene.", "ACE2": "Gene Symbol ACE2 The protein encoded by this gene belongs to the angiotensin-converting enzyme family of dipeptidyl carboxydipeptidases and has considerable homology to human angiotensin 1 converting enzyme. This secreted protein catalyzes the cleavage of angiotensin I into angiotensin 1-9, and angiotensin II into the vasodilator angiotensin 1-7. ACE2 is known to be expressed in various human organs, and its organ- and cell-specific expression suggests that it may play a role in the regulation of cardiovascular and renal function, as well as fertility. In addition, the encoded protein is a functional receptor for the spike glycoprotein of the human coronavirus HCoV-NL63 and the human severe acute respiratory syndrome coronaviruses, SARS-CoV and SARS-CoV-2, the latter is the causative agent of coronavirus disease-2019 (COVID-19). Multiple splice variants have been found for this gene and the dACE2 (or MIRb-ACE2) splice variant has been found to be interferon inducible.", "ACHE": "Gene Symbol ACHE Acetylcholinesterase hydrolyzes the neurotransmitter, acetylcholine at neuromuscular junctions and brain cholinergic synapses, and thus terminates signal transmission. It is also found on the red blood cell membranes, where it constitutes the Yt blood group antigen. Acetylcholinesterase exists in multiple molecular forms which possess similar catalytic properties, but differ in their oligomeric assembly and mode of cell attachment to the cell surface. It is encoded by the single ACHE gene, and the structural diversity in the gene products arises from alternative mRNA splicing, and post-translational associations of catalytic and structural subunits. The major form of acetylcholinesterase found in brain, muscle and other tissues is the hydrophilic species, which forms disulfide-linked oligomers with collagenous, or lipid-containing structural subunits. The other, alternatively spliced form, expressed primarily in the erythroid tissues, differs at the C-terminal end, and contains a cleavable hydrophobic peptide with a GPI-anchor site. It associates with the membranes through the phosphoinositide (PI) moieties added post-translationally. AChE activity may constitute a sensitive biomarker of RBC ageing in vivo, and thus, may be of aid in understanding the effects of transfusion", "MLKL": "Gene Symbol MLKL This gene belongs to the protein kinase superfamily. The encoded protein contains a protein kinase-like domain; however, is thought to be inactive because it lacks several residues required for activity. This protein plays a critical role in tumor necrosis factor (TNF)-induced necroptosis, a programmed cell death process, via interaction with receptor-interacting protein 3 (RIP3), which is a key signaling molecule in necroptosis pathway. Inhibitor studies and knockdown of this gene inhibited TNF-induced necrosis. High levels of this protein and RIP3 are associated with inflammatory bowel disease in children. Alternatively spliced transcript variants have been described for this gene.", "EBI3": "Gene Symbol EBI3 This gene was identified by its induced expression in B lymphocytes in response Epstein-Barr virus infection. It encodes a secreted glycoprotein belonging to the hematopoietin receptor family, and heterodimerizes with a 28 kDa protein to form interleukin 27 (IL-27). IL-27 regulates T cell and inflammatory responses, in part by activating the Jak/STAT pathway of CD4+ T cells.", "ZFP82": "Gene Symbol ZFP82 Predicted to enable DNA-binding transcription factor activity, RNA polymerase II-specific and RNA polymerase II cis-regulatory region sequence-specific DNA binding activity. Predicted to be involved in regulation of transcription by RNA polymerase II. Predicted to be active in nucleus.", "PTPN6": "Gene Symbol PTPN6 The protein encoded by this gene is a member of the protein tyrosine phosphatase (PTP) family. PTPs are known to be signaling molecules that regulate a variety of cellular processes including cell growth, differentiation, mitotic cycle, and oncogenic transformation. N-terminal part of this PTP contains two tandem Src homolog (SH2) domains, which act as protein phospho-tyrosine binding domains, and mediate the interaction of this PTP with its substrates. This PTP is expressed primarily in hematopoietic cells, and functions as an important regulator of multiple signaling pathways in hematopoietic cells. This PTP has been shown to interact with, and dephosphorylate a wide spectrum of phospho-proteins involved in hematopoietic cell signaling. Multiple alternatively spliced variants of this gene, which encode distinct isoforms, have been reported.", "PON2": "Gene Symbol PON2 This gene encodes a member of the paraoxonase gene family, which includes three known members located adjacent to each other on the long arm of chromosome 7. The encoded protein is ubiquitously expressed in human tissues, membrane-bound, and may act as a cellular antioxidant, protecting cells from oxidative stress. Hydrolytic activity against acylhomoserine lactones, important bacterial quorum-sensing mediators, suggests the encoded protein may also play a role in defense responses to pathogenic bacteria. Mutations in this gene may be associated with vascular disease and a number of quantitative phenotypes related to diabetes. Alternatively spliced transcript variants encoding different isoforms have been described.", "LRRN4": "Gene Symbol LRRN4 Predicted to be involved in long-term memory. Predicted to act upstream of or within visual learning. Located in extracellular exosome.", "CLK4": "Gene Symbol CLK4 The protein encoded by this gene belongs to the CDC2-like protein kinase (CLK) family. This protein kinase can interact with and phosphorylate the serine- and arginine-rich (SR) proteins, which are known to play an important role in the formation of spliceosomes, and thus may be involved in the regulation of alternative splicing. Studies in the Israeli sand rat Psammomys obesus suggested that the ubiquitin-like 5 (UBL5/BEACON), a highly conserved ubiquitin-like protein, may interact with and regulate the activity of this kinase. Multiple alternatively spliced transcript variants have been observed, but the full-length natures of which have not yet been determined.", "DYNLT3": "Gene Symbol DYNLT3 This gene encodes a member of a subclass of dynein light chains. The encoded protein homodimerizes and forms the light chain component of the cytoplasmic dynein motor protein complex. This protein may be important for binding dynein to specific cargos including the spindle checkpoint protein BUB3. This protein may also function independently of dynein as a transcriptional modulator. Pseudogenes of this gene are found on chromosomes 2 and 20.", "TFAP2A": "Gene Symbol TFAP2A The protein encoded by this gene is a transcription factor that binds the consensus sequence 5'-GCCNNNGGC-3'. The encoded protein functions as either a homodimer or as a heterodimer with similar family members. This protein activates the transcription of some genes while inhibiting the transcription of others. Defects in this gene are a cause of branchiooculofacial syndrome (BOFS). Three transcript variants encoding different isoforms have been found for this gene.", "ZNF235": "Gene Symbol ZNF235 This gene product belongs to the zinc finger protein superfamily, members of which are regulatory proteins characterized by nucleic acid-binding zinc finger domains. The encoded protein is a member of the Kruppel family of zinc finger proteins, and contains Kruppel-associated box (KRAB) A and B domains and 15 tandemly arrayed C2H2-type zinc fingers. It is an ortholog of the mouse Zfp93 protein. This gene is located in a cluster of zinc finger genes on 19q13.2.", "OASL": "Gene Symbol OASL Enables DNA binding activity and double-stranded RNA binding activity. Involved in several processes, including interleukin-27-mediated signaling pathway; negative regulation of viral genome replication; and positive regulation of RIG-I signaling pathway. Located in cytosol; nucleolus; and nucleoplasm.", "RASGEF1B": "Gene Symbol RASGEF1B Enables guanyl-nucleotide exchange factor activity. Predicted to be involved in regulation of catalytic activity and small GTPase mediated signal transduction. Predicted to be located in early endosome; late endosome; and midbody.", "ZNF783": "Gene Symbol ZNF783 Enables identical protein binding activity. Predicted to be involved in regulation of transcription by RNA polymerase II. Predicted to be located in nucleus.", "ZNF630": "Gene Symbol ZNF630 This gene encodes a protein containing an N-terminal Kruppel-associated box-containing (KRAB) domain and 13 Kruppel-type C2H2 zinc finger domains. This gene resides on an area of chromosome X that has been implicated in nonsyndromic X-linked cognitive disability. Alternative splicing results in multiple transcript variants.", "CHN2": "Gene Symbol CHN2 This gene encodes a guanosine triphosphate (GTP)-metabolizing protein that contains a phorbol-ester/diacylglycerol (DAG)-type zinc finger, a Rho-GAP domain, and an SH2 domain. The encoded protein translocates from the cytosol to the Golgi apparatus membrane upon binding by diacylglycerol (DAG). Activity of this protein is important in cell proliferation and migration, and expression changes in this gene have been detected in cancers. A mutation in this gene has also been associated with schizophrenia in men. Alternative transcript splicing and the use of alternative promoters results in multiple transcript variants.", "GFRA1": "Gene Symbol GFRA1 This gene encodes a member of the glial cell line-derived neurotrophic factor receptor (GDNFR) family of proteins. The encoded preproprotein is proteolytically processed to generate the mature receptor. Glial cell line-derived neurotrophic factor (GDNF) and neurturin (NTN) are two structurally related, potent neurotrophic factors that play key roles in the control of neuron survival and differentiation. This receptor is a glycosylphosphatidylinositol (GPI)-linked cell surface receptor for both GDNF and NTN, and mediates activation of the RET tyrosine kinase receptor. This gene is a candidate gene for Hirschsprung disease. Alternative splicing results in multiple transcript variants, at least one of which encodes a preproprotein that is proteolytically processed.", "CMYA5": "Gene Symbol CMYA5 Predicted to enable identical protein binding activity. Predicted to act upstream of or within negative regulation of calcineurin-NFAT signaling cascade; negative regulation of phosphoprotein phosphatase activity; and regulation of skeletal muscle adaptation. Located in cytosol; nuclear speck; and plasma membrane.", "SLC2A14": "Gene Symbol SLC2A14", "TGFBR1": "Gene Symbol TGFBR1 The protein encoded by this gene forms a heteromeric complex with type II TGF-beta receptors when bound to TGF-beta, transducing the TGF-beta signal from the cell surface to the cytoplasm. The encoded protein is a serine/threonine protein kinase. Mutations in this gene have been associated with Loeys-Dietz aortic aneurysm syndrome (LDAS). Multiple transcript variants encoding different isoforms have been found for this gene.", "NKD1": "Gene Symbol NKD1", "GLRA3": "Gene Symbol GLRA3 This gene encodes a member of the ligand-gated ion channel protein family. The encoded protein is a member of the glycine receptor subfamily. Alternative splicing results in multiple transcript variants.", "DACH2": "Gene Symbol DACH2 This gene is one of two genes which encode a protein similar to the Drosophila protein dachshund, a transcription factor involved in cell fate determination in the eye, limb and genital disc of the fly. The encoded protein contains two characteristic dachshund domains: an N-terminal domain responsible for DNA binding and a C-terminal domain responsible for protein-protein interactions. This gene is located on the X chromosome and is subject to inactivation by DNA methylation. The encoded protein may be involved in regulation of organogenesis and myogenesis, and may play a role in premature ovarian failure. Multiple transcript variants encoding different isoforms have been found for this gene.", "RASSF2": "Gene Symbol RASSF2 This gene encodes a protein that contains a Ras association domain. Similar to its cattle and sheep counterparts, this gene is located near the prion gene. Two alternatively spliced transcripts encoding the same isoform have been reported.", "GK": "Gene Symbol GK The protein encoded by this gene belongs to the FGGY kinase family. This protein is a key enzyme in the regulation of glycerol uptake and metabolism. It catalyzes the phosphorylation of glycerol by ATP, yielding ADP and glycerol-3-phosphate. Mutations in this gene are associated with glycerol kinase deficiency (GKD). Alternatively spliced transcript variants encoding different isoforms have been found for this gene.", "ZNF135": "Gene Symbol ZNF135 Predicted to ena
```
