## Supplementary material for "Mapping Gene Expression to an Interpretable Semantic Space": 00_genept_released_ncbi_summary_snapshot_n33703.json (part 3 of 11)

```
ble DNA-binding transcription factor activity, RNA polymerase II-specific and RNA polymerase II cis-regulatory region sequence-specific DNA binding activity. Involved in cytoskeleton organization and regulation of cell morphogenesis. Predicted to be active in nucleus.", "CA10": "Gene Symbol CA10 This gene encodes a protein that belongs to the carbonic anhydrase family of zinc metalloenzymes, which catalyze the reversible hydration of carbon dioxide in various biological processes. The protein encoded by this gene is an acatalytic member of the alpha-carbonic anhydrase subgroup, and it is thought to play a role in the central nervous system, especially in brain development. Multiple transcript variants encoding the same protein have been found for this gene.", "ZNF792": "Gene Symbol ZNF792 Enables identical protein binding activity. Predicted to be involved in regulation of transcription by RNA polymerase II. Predicted to be active in nucleus.", "CCL7": "Gene Symbol CCL7 This gene encodes monocyte chemotactic protein 3, a secreted chemokine which attracts macrophages during inflammation and metastasis. It is a member of the C-C subfamily of chemokines which are characterized by having two adjacent cysteine residues. The protein is an in vivo substrate of matrix metalloproteinase 2, an enzyme which degrades components of the extracellular matrix. This gene is part of a cluster of C-C chemokine family members on chromosome 17q.", "ZKSCAN2": "Gene Symbol ZKSCAN2 Predicted to enable DNA-binding transcription factor activity, RNA polymerase II-specific and RNA polymerase II cis-regulatory region sequence-specific DNA binding activity. Predicted to be involved in regulation of transcription by RNA polymerase II. Predicted to be located in nucleus.", "DOK2": "Gene Symbol DOK2 The protein encoded by this gene is constitutively tyrosine phosphorylated in hematopoietic progenitors isolated from chronic myelogenous leukemia (CML) patients in the chronic phase. It may be a critical substrate for p210(bcr/abl), a chimeric protein whose presence is associated with CML. This encoded protein binds p120 (RasGAP) from CML cells.", "LAMA1": "Gene Symbol LAMA1 This gene encodes one of the alpha 1 subunits of laminin. The laminins are a family of extracellular matrix glycoproteins that have a heterotrimeric structure consisting of an alpha, beta and gamma chain. These proteins make up a major component of the basement membrane and have been implicated in a wide variety of biological processes including cell adhesion, differentiation, migration, signaling, neurite outgrowth and metastasis. Mutations in this gene may be associated with Poretti-Boltshauser syndrome.", "GCLC": "Gene Symbol GCLC Glutamate-cysteine ligase, also known as gamma-glutamylcysteine synthetase is the first rate-limiting enzyme of glutathione synthesis. The enzyme consists of two subunits, a heavy catalytic subunit and a light regulatory subunit. This locus encodes the catalytic subunit, while the regulatory subunit is derived from a different gene located on chromosome 1p22-p21. Mutations at this locus have been associated with hemolytic anemia due to deficiency of gamma-glutamylcysteine synthetase and susceptibility to myocardial infarction.", "ELN": "Gene Symbol ELN This gene encodes a protein that is one of the two components of elastic fibers. Elastic fibers comprise part of the extracellular matrix and confer elasticity to organs and tissues including the heart, skin, lungs, ligaments, and blood vessels. The encoded protein is rich in hydrophobic amino acids such as glycine and proline, which form mobile hydrophobic regions bounded by crosslinks between lysine residues. Degradation products of the encoded protein, known as elastin-derived peptides or elastokines, bind the elastin receptor complex and other receptors and stimulate migration and proliferation of monocytes and skin fibroblasts. Elastokines can also contribute to cancer progression. Deletions and mutations in this gene are associated with supravalvular aortic stenosis (SVAS) and autosomal dominant cutis laxa.", "FJX1": "Gene Symbol FJX1 The protein encoded by this gene is the human ortholog of mouse and Drosophila four-jointed gene product. The Drosophila protein is important for growth and differentiation of legs and wings, and for proper development of the eyes. The exact function of this gene in humans is not known.", "ZNF808": "Gene Symbol ZNF808 Predicted to enable DNA-binding transcription activator activity, RNA polymerase II-specific and RNA polymerase II cis-regulatory region sequence-specific DNA binding activity. Predicted to be involved in regulation of transcription by RNA polymerase II. Predicted to be active in nucleus.", "ZNF77": "Gene Symbol ZNF77 Predicted to enable DNA-binding transcription repressor activity, RNA polymerase II-specific and RNA polymerase II transcription regulatory region sequence-specific DNA binding activity. Predicted to be involved in negative regulation of transcription by RNA polymerase II. Predicted to be located in nucleus.", "CEP152": "Gene Symbol CEP152 This gene encodes a protein that is thought to be involved with centrosome function. Mutations in this gene have been associated with primary microcephaly (MCPH4). Alternative splicing results in multiple transcript variants.", "SLC39A8": "Gene Symbol SLC39A8 This gene encodes a member of the SLC39 family of solute-carrier genes, which show structural characteristics of zinc transporters. The encoded protein is glycosylated and found in the plasma membrane and mitochondria, and functions in the cellular import of zinc at the onset of inflammation. It is also thought to be the primary transporter of the toxic cation cadmium, which is found in cigarette smoke. Multiple transcript variants encoding different isoforms have been found for this gene. Additional alternatively spliced transcript variants of this gene have been described, but their full-length nature is not known.", "MFNG": "Gene Symbol MFNG This gene is a member of the glycosyltransferase 31 gene family. Members of this gene family, which also includes the LFNG (GeneID: 3955) and RFNG (GeneID: 5986) genes, encode evolutionarily conserved glycosyltransferases that act in the Notch signaling pathway to define boundaries during embryonic development. While their genomic structure is distinct from other glycosyltransferases, these proteins have a fucose-specific beta-1,3-N-acetylglucosaminyltransferase activity that leads to elongation of O-linked fucose residues on Notch, which alters Notch signaling. The protein encoded by this gene may control Notch signaling in claudin-low breast cancer.", "GAS1": "Gene Symbol GAS1 Growth arrest-specific 1 plays a role in growth suppression. GAS1 blocks entry to S phase and prevents cycling of normal and transformed cells. Gas1 is a putative tumor suppressor gene.", "FAH": "Gene Symbol FAH Predicted to enable fumarylacetoacetase activity. Predicted to be involved in L-phenylalanine catabolic process; homogentisate catabolic process; and tyrosine catabolic process. Predicted to act upstream of or within arginine catabolic process. Located in extracellular exosome. Implicated in tyrosinemia type I.", "CLEC4A": "Gene Symbol CLEC4A This gene encodes a member of the C-type lectin/C-type lectin-like domain (CTL/CTLD) superfamily. Members of this family share a common protein fold and have diverse functions, such as cell adhesion, cell-cell signalling, glycoprotein turnover, and roles in inflammation and immune response. The encoded type 2 transmembrane protein may play a role in inflammatory and immune response. Multiple transcript variants encoding distinct isoforms have been identified for this gene. This gene is closely linked to other CTL/CTLD superfamily members on chromosome 12p13 in the natural killer gene complex region.", "FOXC2": "Gene Symbol FOXC2 This gene belongs to the forkhead family of transcription factors which is characterized by a distinct DNA-binding forkhead domain. The specific function of this gene has not yet been determined; however, it may play a role in the development of mesenchymal tissues.", "CORIN": "Gene Symbol CORIN This gene encodes a member of the type II transmembrane serine protease class of the trypsin superfamily. Members of this family are composed of multiple structurally distinct domains. The encoded protein converts pro-atrial natriuretic peptide to biologically active atrial natriuretic peptide, a cardiac hormone that regulates blood volume and pressure. This protein may also function as a pro-brain-type natriuretic peptide convertase. Multiple alternatively spliced transcript variants encoding different isoforms have been found for this gene.", "C16orf54": "Gene Symbol C16orf54 Predicted to be integral component of membrane.", "HS3ST3B1": "Gene Symbol HS3ST3B1 The protein encoded by this gene is a type II integral membrane protein that belongs to the 3-O-sulfotransferases family. These proteins catalyze the addition of sulfate groups at the 3-OH position of glucosamine in heparan sulfate. The substrate specificity of individual members of the family is based on prior modification of the heparan sulfate chain, thus allowing different members of the family to generate binding sites for different proteins on the same heparan sulfate chain. Following treatment with a histone deacetylase inhibitor, expression of this gene is activated in a pancreatic cell line. The increased expression results in promotion of the epithelial-mesenchymal transition. In addition, the modification catalyzed by this protein allows herpes simplex virus membrane fusion and penetration. A very closely related homolog with an almost identical sulfotransferase domain maps less than 1 Mb away. Alternative splicing results in multiple transcript variants.", "HSPA12A": "Gene Symbol HSPA12A Predicted to enable ATP binding activity. Located in extracellular exosome.", "TRO": "Gene Symbol TRO This gene encodes a membrane protein that mediates cell adhesion between trophoblastic cells and the epithelial cells of the endometrium. The encoded protein participates in cell signalling during embryo implantation, and may also be involved in cancer formation. This gene is located near several other closely related genes on chromosome X. Alternative splicing results in multiple transcript variants.", "WDR72": "Gene Symbol WDR72 This gene encodes a protein with eight WD-40 repeats. Mutations in this gene have been associated with amelogenesis imperfecta hypomaturation type 2A3. Alternative splicing results in multiple transcript variants.", "TMEM132B": "Gene Symbol TMEM132B Predicted to be integral component of membrane.", "TYMS": "Gene Symbol TYMS Thymidylate synthase catalyzes the methylation of deoxyuridylate to deoxythymidylate using, 10-methylenetetrahydrofolate (methylene-THF) as a cofactor. This function maintains the dTMP (thymidine-5-prime monophosphate) pool critical for DNA replication and repair. The enzyme has been of interest as a target for cancer chemotherapeutic agents. It is considered to be the primary site of action for 5-fluorouracil, 5-fluoro-2-prime-deoxyuridine, and some folate analogs. Expression of this gene and that of a naturally occurring antisense transcript, mitochondrial enolase superfamily member 1 (GeneID:55556), vary inversely when cell-growth progresses from late-log to plateau phase. Polymorphisms in this gene may be associated with etiology of neoplasia, including breast cancer, and response to chemotherapy.", "AP1M1": "Gene Symbol AP1M1 The protein encoded by this gene is the medium chain of the trans-Golgi network clathrin-associated protein complex AP-1. The other components of this complex are beta-prime-adaptin, gamma-adaptin, and the small chain AP1S1. This complex is located at the Golgi vesicle and links clathrin to receptors in coated vesicles. These vesicles are involved in endocytosis and Golgi processing. Alternatively spliced transcript variants encoding distinct protein isoforms have been found for this gene.", "IL23A": "Gene Symbol IL23A This gene encodes a subunit of the heterodimeric cytokine interleukin 23 (IL23). IL23 is composed of this protein and the p40 subunit of interleukin 12 (IL12B). The receptor of IL23 is formed by the beta 1 subunit of IL12 (IL12RB1) and an IL23 specific subunit, IL23R. Both IL23 and IL12 can activate the transcription activator STAT4, and stimulate the production of interferon-gamma (IFNG). In contrast to IL12, which acts mainly on naive CD4(+) T cells, IL23 preferentially acts on memory CD4(+) T cells.", "ZFHX4": "Gene Symbol ZFHX4 Predicted to enable DNA-binding transcription factor activity, RNA polymerase II-specific and RNA polymerase II cis-regulatory region sequence-specific DNA binding activity. Predicted to be involved in regulation of transcription by RNA polymerase II. Predicted to be part of chromatin. Predicted to be active in nucleus.", "ANKRD30B": "Gene Symbol ANKRD30B", "ZSCAN31": "Gene Symbol ZSCAN31 This gene encodes a protein containing multiple C2H2-type zinc finger motifs. Alternative splicing results in multiple transcript variants.", "GLT8D2": "Gene Symbol GLT8D2 Predicted to enable glycosyltransferase activity. Predicted to be integral component of membrane. Predicted to be active in Golgi apparatus.", "C5": "Gene Symbol C5 This gene encodes a component of the complement system, a part of the innate immune system that plays an important role in inflammation, host homeostasis, and host defense against pathogens. The encoded preproprotein is proteolytically processed to generate multiple protein products, including the C5 alpha chain, C5 beta chain, C5a anaphylatoxin and C5b. The C5 protein is comprised of the C5 alpha and beta chains, which are linked by a disulfide bridge. Cleavage of the alpha chain by a convertase enzyme results in the formation of the C5a anaphylatoxin, which possesses potent spasmogenic and chemotactic activity, and the C5b macromolecular cleavage product, a subunit of the membrane attack complex (MAC). Mutations in this gene cause complement component 5 deficiency, a disease characterized by recurrent bacterial infections. Alternative splicing results in multiple transcript variants.", "CD163L1": "Gene Symbol CD163L1 This gene encodes a member of the scavenger receptor cysteine-rich (SRCR) superfamily. Members of this family are secreted or membrane-anchored proteins mainly found in cells associated with the immune system. The SRCR family is defined by a 100-110 amino acid SRCR domain, which may mediate protein-protein interaction and ligand binding. The encoded protein contains twelve SRCR domains, a transmembrane region and a cytoplasmic domain. Alternative splicing results in multiple transcript variants encoding different isoforms.", "VILL": "Gene Symbol VILL The protein encoded by this gene belongs to the villin/gelsolin family. It contains 6 gelsolin-like repeats and a headpiece domain. It may play a role in actin-bundling.", "ATF7IP2": "Gene Symbol ATF7IP2 Predicted to be located in nucleus.", "DLGAP5": "Gene Symbol DLGAP5 Predicted to enable microtubule binding activity. Predicted to be involved in several processes, including centrosome localization; kinetochore assembly; and mitotic spindle organization. Located in several cellular components, including centrosome; cytosol; and mitochondrion.", "SPDL1": "Gene Symbol SPDL1 This gene encodes a coiled-coil domain-containing protein that functions in mitotic spindle formation and chromosome segregation. The encoded protein plays a role in coordinating microtubule attachment by promoting recruitment of dynein proteins, and in mitotic checkpoint signaling.", "LMO7": "Gene Symbol LMO7 This gene encodes a protein containing a calponin homology (CH) domain, a PDZ domain, and a LIM domain, and may be involved in protein-protein interactions. Several alternatively spliced transcript variants encoding different isoforms have been found for this gene, however, the full-length nature of some variants is not known.", "ZNF597": "Gene Symbol ZNF597 This gene encodes a protein with multiple zinc finger domains. Loss of the related gene in rodents results in defects in neural development and embryonic lethality in mutant homozygotes. This gene is adjacent to a differentially methylated region (DMR) and is imprinted and maternally expressed.", "INCA1": "Gene Symbol INCA1 Enables cyclin binding activity; cyclin-dependent protein serine/threonine kinase inhibitor activity; and identical protein binding activity. Acts upstream of or within negative regulation of cyclin-dependent protein serine/threonine kinase activity. Located in cytoplasm and nuclear body.", "CMKLR1": "Gene Symbol CMKLR1 Enables adipokinetic hormone binding activity and adipokinetic hormone receptor activity. Involved in several processes, including negative regulation of NF-kappaB transcription factor activity; positive regulation of macrophage chemotaxis; and regulation of calcium-mediated signaling. Located in plasma membrane.", "NEK6": "Gene Symbol NEK6 The protein encoded by this gene is a kinase required for progression through the metaphase portion of mitosis. Inhibition of the encoded protein can lead to apoptosis. This protein also can enhance tumorigenesis by suppressing tumor cell senescence. Several transcript variants encoding a few different isoforms have been found for this gene.", "IL18": "Gene Symbol IL18 The protein encoded by this gene is a proinflammatory cytokine of the IL-1 family that is constitutively found as a precursor within the cytoplasm of a variety of cells including macrophages and keratinocytes. The inactive IL-18 precursor is processed to its active form by caspase-1, and is capable of stimulating interferon gamma production, and of regulating both T helper (Th) 1 and Th2 responses. This cytokine has been implicated in the injury of different organs, and in potentially fatal conditions characterized by a cytokine storm. In humans, IL-18 gene is located on chromosome 11. Alternatively spliced transcript variants encoding different isoforms have been found for this gene.", "ESRP2": "Gene Symbol ESRP2", "SLC36A1": "Gene Symbol SLC36A1 This gene encodes a member of the eukaryote-specific amino acid/auxin permease (AAAP) 1 transporter family. The encoded protein functions as a proton-dependent, small amino acid transporter. This gene is clustered with related family members on chromosome 5q33.1. Alternative splicing results in multiple transcript variants.", "KIF20A": "Gene Symbol KIF20A Enables protein kinase binding activity. Involved in microtubule bundle formation; midbody abscission; and regulation of cytokinesis. Located in several cellular components, including cleavage furrow; intercellular bridge; and midbody. Implicated in restrictive cardiomyopathy.", "TBL3": "Gene Symbol TBL3 The protein encoded by this gene has sequence similarity with members of the WD40 repeat-containing protein family. The WD40 group is a large family of proteins, which appear to have a regulatory function. It is believed that the WD40 repeats mediate protein-protein interactions and members of the family are involved in signal transduction, RNA processing, gene regulation, vesicular trafficking, cytoskeletal assembly and may play a role in the control of cytotypic differentiation. This gene has multiple polyadenylation sites. It might have multiple alternatively spliced transcript variants but the variants have not been fully described yet.", "GMNC": "Gene Symbol GMNC Predicted to enable chromatin binding activity. Predicted to be involved in DNA replication; negative regulation of DNA replication; and negative regulation of cell cycle. Predicted to act upstream of or within cilium assembly. Predicted to be active in nucleus.", "NUDCD3": "Gene Symbol NUDCD3 The product of this gene functions to maintain the stability of dynein intermediate chain. Depletion of this gene product results in aggregation and degradation of dynein intermediate chain, mislocalization of the dynein complex from kinetochores, spindle microtubules, and spindle poles, and loss of gamma-tubulin from spindle poles. The protein localizes to the Golgi apparatus during interphase, and levels of the protein increase after the G1/S transition.", "GPX8": "Gene Symbol GPX8 Enables peroxidase activity. Predicted to be involved in cellular response to oxidative stress. Predicted to be located in endoplasmic reticulum lumen.", "SYT13": "Gene Symbol SYT13 This gene encodes a member of the large synaptotagmin protein family. Family members have an extracellular N-terminal transmembrane domain and a cytoplasmic C terminus with two tandem C2 domains (C2A and C2B). Synaptotogmin family members can form homo- and heteromeric complexes with each other. They also have different biochemical properties and developmental profiles, and patterns of tissue distribution. Synaptotagmins function as membrane traffickers in multicellular organisms. Two alternatively spliced transcript variants that encode different protein isoforms have been described for this gene.", "POLA2": "Gene Symbol POLA2 Predicted to enable DNA binding activity. Involved in DNA replication, synthesis of RNA primer. Located in cytosol and nucleoplasm. Part of alpha DNA polymerase:primase complex.", "LDLRAD4": "Gene Symbol LDLRAD4 Enables R-SMAD binding activity. Involved in negative regulation of cell migration; negative regulation of epithelial to mesenchymal transition; and negative regulation of transmembrane receptor protein serine/threonine kinase signaling pathway. Located in early endosome membrane.", "TAGLN3": "Gene Symbol TAGLN3 Predicted to be involved in central nervous system development. Predicted to act upstream of or within negative regulation of transcription by RNA polymerase II. Predicted to be located in nucleus. Predicted to be active in cytoskeleton.", "GPC6": "Gene Symbol GPC6 The glypicans comprise a family of glycosylphosphatidylinositol-anchored heparan sulfate proteoglycans, and they have been implicated in the control of cell growth and cell division. The glypican encoded by this gene is a putative cell surface coreceptor for growth factors, extracellular matrix proteins, proteases and anti-proteases. Mutations in this gene are associated with omodysplasia 1.", "CDH18": "Gene Symbol CDH18 This gene encodes a type II classical cadherin from the cadherin superfamily of integral membrane proteins that mediate calcium-dependent cell-cell adhesion. Mature cadherin proteins are composed of a large N-terminal extracellular domain, a single membrane-spanning domain, and a small, highly conserved C-terminal cytoplasmic domain. Type II (atypical) cadherins are defined based on their lack of a HAV cell adhesion recognition sequence specific to type I cadherins. This particular cadherin is expressed specifically in the central nervous system and is putatively involved in synaptic adhesion, axon outgrowth and guidance. Alternatively spliced transcript variants encoding different isoforms have been found for this gene.", "VEGFC": "Gene Symbol VEGFC The protein encoded by this gene is a member of the platelet-derived growth factor/vascular endothelial growth factor (PDGF/VEGF) family. The encoded protein promotes angiogenesis and endothelial cell growth, and can also affect the permeability of blood vessels. The proprotein is further cleaved into a fully processed form that can bind and activate VEGFR-2 and VEGFR-3 receptors.", "IL22RA1": "Gene Symbol IL22RA1 The protein encoded by this gene belongs to the class II cytokine receptor family, and has been shown to be a receptor for interleukin 22 (IL22). IL22 receptor is a protein complex that consists of this protein and interleukin 10 receptor, beta (IL10BR/CRFB4), a subunit also shared by the receptor complex for interleukin 10 (IL10). This gene and interleukin 28 receptor, alpha (IL28RA) form a cytokine receptor gene cluster in the chromosomal region 1p36.", "DGKG": "Gene Symbol DGKG This gene encodes an enzyme that is a member of the type I subfamily of diacylglycerol kinases, which are involved in lipid metabolism. These enzymes generate phosphatidic acid by catalyzing the phosphorylation of diacylglycerol, a fundamental lipid second messenger that activates numerous proteins, including protein kinase C isoforms, Ras guanyl nucleotide-releasing proteins and some transient receptor potential channels. Diacylglycerol kinase gamma has been implicated in cell cycle regulation and in the negative regulation of macrophage differentiation in leukemia cells. Multiple transcript variants encoding different isoforms have been found for this gene.", "HEMK1": "Gene Symbol HEMK1 Predicted to enable DNA binding activity and methyltransferase activity. Predicted to be involved in DNA methylation and protein methylation. Predicted to be located in mitochondrion.", "RPS6KA5": "Gene Symbol RPS6KA5 Enables ATP binding activity and protein serine/threonine kinase activity. Involved in several processes, including histone-serine phosphorylation; positive regulation of histone modification; and regulation of transcription, DNA-templated. Located in cytoplasm and nucleoplasm.", "NAALADL2": "Gene Symbol NAALADL2 Predicted to enable metalloexopeptidase activity. Predicted to be involved in proteolysis. Predicted to act upstream of or within response to bacterium. Located in nucleoplasm.", "HPX": "Gene Symbol HPX This gene encodes a plasma glycoprotein that binds heme with high affinity. The encoded protein is an acute phase protein that transports heme from the plasma to the liver and may be involved in protecting cells from oxidative stress.", "TMEM44": "Gene Symbol TMEM44 Predicted to be integral component of membrane.", "FBXL3": "Gene Symbol FBXL3 This gene encodes a member of the F-box protein family which is characterized by an approximately 40 amino acid motif, the F-box. The F-box proteins constitute one of the four subunits of ubiquitin protein ligase complex called SCFs (SKP1-cullin-F-box), which function in phosphorylation-dependent ubiquitination. The F-box proteins are divided into 3 classes: Fbws containing WD-40 domains, Fbls containing leucine-rich repeats, and Fbxs containing either different protein-protein interaction modules or no recognizable motifs. The protein encoded by this gene belongs to the Fbls class and, in addition to an F-box, contains several tandem leucine-rich repeats and is localized in the nucleus.", "CHRDL2": "Gene Symbol CHRDL2 This gene encodes a member of the chordin family of proteins. Chordin family members are secreted proteins that share a cysteine-rich pro-collagen repeat domain and associate with members of the transforming growth factor beta superfamily. In vitro assays demonstrate a direct interaction between the encoded protein and human activin A. This gene is expressed in many tissues including osteoblasts, where it is differentially expressed during differentiation. In addition, its expression is upregulated in human osteoarthritic joint cartilage, suggesting a role in adult cartilage regeneration.", "ANKRD34C": "Gene Symbol ANKRD34C", "KLHL1": "Gene Symbol KLHL1", "XPNPEP1": "Gene Symbol XPNPEP1 This gene encodes the cytosolic form of a metalloaminopeptidase that catalyzes the cleavage of the N-terminal amino acid adjacent to a proline residue. The gene product may play a role in degradation and maturation of tachykinins, neuropeptides, and peptide hormones. Alternative splicing results in multiple transcript variants.", "HHIPL1": "Gene Symbol HHIPL1 This gene encodes a protein that belongs to the glucose/sorbosone dehydrogenase family. The encoded protein also contains a domain that binds folate and reduced folic acid derivatives.", "TTI2": "Gene Symbol TTI2 This gene encodes a regulator of the DNA damage response. The protein is a component of the Triple T complex (TTT) which also includes telomere length regulation protein and TELO2 interacting protein 1. The TTT complex is involved in cellular resistance to DNA damage stresses and may act as a regulator of phosphoinositide-3-kinase-related protein kinase (PIKK) abundance.", "GPSM3": "Gene Symbol GPSM3 Predicted to enable GTPase regulator activity. Predicted to be involved in positive regulation of inflammatory response. Predicted to act upstream of or within positive regulation of cytokine production involved in inflammatory response and positive regulation of leukocyte chemotaxis. Predicted to be located in cytoplasm and plasma membrane.", "CYP4F12": "Gene Symbol CYP4F12 This gene encodes a member of the cytochrome P450 superfamily of enzymes. The cytochrome P450 proteins are monooxygenases which catalyze many reactions involved in drug metabolism and synthesis of cholesterol, steroids and other lipids. This protein likely localizes to the endoplasmic reticulum. When expressed in yeast the enzyme is capable of oxdizing arachidonic acid. It can also catalyze the epoxidation of 22:6n-3 and 22:5n-3 polyunsaturated long-chain fatty acids. This gene is part of a cluster of cytochrome P450 genes on chromosome 19. Alternative splicing results in multiple transcript variants.", "MSLN": "Gene Symbol MSLN This gene encodes a preproprotein that is proteolytically processed to generate two protein products, megakaryocyte potentiating factor and mesothelin. Megakaryocyte potentiating factor functions as a cytokine that can stimulate colony formation of bone marrow megakaryocytes. Mesothelin is a glycosylphosphatidylinositol-anchored cell-surface protein that may function as a cell adhesion protein. This protein is overexpressed in epithelial mesotheliomas, ovarian cancers and in specific squamous cell carcinomas. Alternative splicing results in multiple transcript variants, at least one of which encodes an isoform that is proteolytically processed.", "DENND6B": "Gene Symbol DENND6B Enables guanyl-nucleotide exchange factor activity. Predicted to be involved in regulation of catalytic activity. Predicted to be located in cytosol. Predicted to be active in recycling endosome.", "HSF4": "Gene Symbol HSF4 Heat-shock transcription factors (HSFs) activate heat-shock response genes under conditions of heat or other stresses. HSF4 lacks the carboxyl-terminal hydrophobic repeat which is shared among all vertebrate HSFs and has been suggested to be involved in the negative regulation of DNA binding activity. Two alternatively spliced transcripts encoding distinct isoforms and possessing different transcriptional activity have been described.", "NETO2": "Gene Symbol NETO2 This gene encodes a predicted transmembrane protein containing two extracellular CUB domains followed by a low-density lipoprotein class A (LDLa) domain. A similar gene in rats encodes a protein that modulates glutamate signaling in the brain by regulating kainate receptor function. Expression of this gene may be a biomarker for proliferating infantile hemangiomas. A pseudogene of this gene is located on the long arm of chromosome 8. Alternatively spliced transcript variants encoding multiple isoforms have been observed for this gene.", "PYGO1": "Gene Symbol PYGO1 Enables methylated histone binding activity. Predicted to be involved in kidney development and spermatid nucleus differentiation. Predicted to act upstream of or within several processes, including hematopoietic progenitor cell differentiation; protein localization to nucleus; and spermatid development. Predicted to be located in nucleus.", "CAPN3": "Gene Symbol CAPN3 Calpain, a heterodimer consisting of a large and a small subunit, is a major intracellular protease, although its function has not been well established. This gene encodes a muscle-specific member of the calpain large subunit family that specifically binds to titin. Mutations in this gene are associated with limb-girdle muscular dystrophies type 2A. Alternate promoters and alternative splicing result in multiple transcript variants encoding different isoforms and some variants are ubiquitously expressed.", "IGSF11": "Gene Symbol IGSF11", "BMX": "Gene Symbol BMX This gene encodes a non-receptor tyrosine kinase belonging to the Tec kinase family. The protein contains a PH-like domain, which mediates membrane targeting by binding to phosphatidylinositol 3,4,5-triphosphate (PIP3), and a SH2 domain that binds to tyrosine-phosphorylated proteins and functions in signal transduction. The protein is implicated in several signal transduction pathways including the Stat pathway, and regulates differentiation and tumorigenicity of several types of cancer cells. Alternatively spliced transcript variants have been found for this gene.", "GLDC": "Gene Symbol GLDC Degradation of glycine is brought about by the glycine cleavage system, which is composed of four mitochondrial protein components: P protein (a pyridoxal phosphate-dependent glycine decarboxylase), H protein (a lipoic acid-containing protein), T protein (a tetrahydrofolate-requiring enzyme), and L protein (a lipoamide dehydrogenase). The protein encoded by this gene is the P protein, which binds to glycine and enables the methylamine group from glycine to be transferred to the T protein. Defects in this gene are a cause of nonketotic hyperglycinemia (NKH).", "RANBP17": "Gene Symbol RANBP17", "EZH2": "Gene Symbol EZH2 This gene encodes a member of the Polycomb-group (PcG) family. PcG family members form multimeric protein complexes, which are involved in maintaining the transcriptional repressive state of genes over successive cell generations. This protein associates with the embryonic ectoderm development protein, the VAV1 oncoprotein, and the X-linked nuclear protein. This protein may play a role in the hematopoietic and central nervous systems. Multiple alternatively splcied transcript variants encoding distinct isoforms have been identified for this gene.", "TNFRSF10D": "Gene Symbol TNFRSF10D The protein encoded by this gene is a member of the TNF-receptor superfamily. This receptor contains an extracellular TRAIL-binding domain, a transmembrane domain, and a truncated cytoplamic death domain. This receptor does not induce apoptosis, and has been shown to play an inhibitory role in TRAIL-induced cell apoptosis.", "CD38": "Gene Symbol CD38 The protein encoded by this gene is a non-lineage-restricted, type II transmembrane glycoprotein that synthesizes and hydrolyzes cyclic adenosine 5'-diphosphate-ribose, an intracellular calcium ion mobilizing messenger. The release of soluble protein and the ability of membrane-bound protein to become internalized indicate both extracellular and intracellular functions for the protein. This protein has an N-terminal cytoplasmic tail, a single membrane-spanning domain, and a C-terminal extracellular region with four N-glycosylation sites. Crystal structure analysis demonstrates that the functional molecule is a dimer, with the central portion containing the catalytic site. It is used as a prognostic marker for patients with chronic lymphocytic leukemia. Alternative splicing results in multiple transcript variants.", "DISP2": "Gene Symbol DISP2 This gene is one of two human homologs of a segment-polarity gene known as dispatched identified in Drosophila. The product of this gene may be required for normal Hedgehog (Hh) signaling during embryonic pattern formation.", "CCSER1": "Gene Symbol CCSER1", "USP6NL": "Gene Symbol USP6NL Enables GTPase activator activity and small GTPase binding activity. Involved in several processes, including plasma membrane to endosome transport; positive regulation of GTPase activity; and retrograde transport, plasma membrane to Golgi. Located in cytoplasmic vesicle and plasma membrane.", "FOXD3": "Gene Symbol FOXD3 This gene belongs to the forkhead family of transcription factors which is characterized by a distinct forkhead domain. Mutations in this gene cause autoimmune susceptibility 1.", "CEP128": "Gene Symbol CEP128 Involved in protein localization. Located in centriole and spindle pole. Part of centriolar subdistal appendage.", "NHEJ1": "Gene Symbol NHEJ1 Double-strand breaks in DNA result from genotoxic stresses and are among the most damaging of DNA lesions. This gene encodes a DNA repair factor essential for the nonhomologous end-joining pathway, which preferentially mediates repair of double-stranded breaks. Mutations in this gene cause different kinds of severe combined immunodeficiency disorders.", "SPRR3": "Gene Symbol SPRR3 Predicted to enable structural molecule activity. Predicted to be involved in wound healing. Located in Golgi apparatus and perinuclear region of cytoplasm.", "ZPLD1": "Gene Symbol ZPLD1 Predicted to be an extracellular matrix structural constituent. Predicted to act upstream of or within vestibular reflex. Predicted to be located in cytoplasmic vesicle membrane. Predicted to be integral component of membrane. Predicted to be active in cell surface and extracellular space.", "SEMA6A": "Gene Symbol SEMA6A Predicted to enable identical protein binding activity; signaling receptor binding activity; and transmembrane signaling receptor activity. Involved in cellular response to vascular endothelial growth factor stimulus; negative regulation of cell adhesion involved in sprouting angiogenesis; and negative regulation of signal transduction. Predicted to be integral component of membrane. Predicted to be active in extracellular space. Predicted to be integral component of plasma membrane.", "JUNB": "Gene Symbol JUNB Enables sequence-specific double-stranded DNA binding activity. Involved in positive regulation of transcription by RNA polymerase II. Located in nucleoplasm. Part of transcription factor AP-1 complex. Biomarker of Hodgkin's lymphoma and anaplastic large cell lymphoma.", "SLC1A2": "Gene Symbol SLC1A2 This gene encodes a member of a family of solute transporter proteins. The membrane-bound protein is the principal transporter that clears the excitatory neurotransmitter glutamate from the extracellular space at synapses in the central nervous system. Glutamate clearance is necessary for proper synaptic activation and to prevent neuronal damage from excessive activation of glutamate receptors. Improper regulation of this gene is thought to be associated with several neurological disorders. Alternatively spliced transcript variants of this gene have been identified.", "ASB2": "Gene Symbol ASB2 This gene encodes a member of the ankyrin repeat and SOCS box-containing (ASB) protein family. These proteins play a role in protein degradation by coupling suppressor of cytokine signalling (SOCS) proteins with the elongin BC complex. The encoded protein is a subunit of a multimeric E3 ubiquitin ligase complex that mediates the degradation of actin-binding proteins. This gene plays a role in retinoic acid-induced growth inhibition and differentiation of myeloid leukemia cells. Alternatively spliced transcript variants encoding multiple isoforms have been observed for this gene.", "SNX16": "Gene Symbol SNX16 This gene encodes a member of the sorting nexin family. Members of this family contain a phox (PX) domain, which is a phosphoinositide binding domain, and are involved in intracellular trafficking. The protein encoded by this gene associates with late endosome membranes as is involved in tubule formation, cholesterol transport, and transport of tetraspanin CD81. The encoded protein also inhibits cell migration and tumorigenesis.", "AMT": "Gene Symbol AMT This gene encodes one of four critical components of the glycine cleavage system. Mutations in this gene have been associated with glycine encephalopathy. Multiple transcript variants encoding different isoforms have been found for this gene.", "CLSTN2": "Gene Symbol CLSTN2 Predicted to enable calcium ion binding activity. Predicted to be involved in positive regulation of synapse assembly and positive regulation of synaptic transmission. Predicted to be located in postsynaptic density. Predicted to be active in cell surface; glutamatergic synapse; and postsynaptic membrane. Predicted to be integral component of postsynaptic density membrane.", "HSPA1L": "Gene Symbol HSPA1L This gene encodes a 70kDa heat shock protein. In conjunction with other heat shock proteins, this protein stabilizes existing proteins against aggregation and mediates the folding of newly translated proteins in the cytosol and in organelles. The gene is located in the major histocompatibility complex class III region, in a cluster with two closely related genes which also encode isoforms of the 70kDa heat shock protein.", "SOX17": "Gene Symbol SOX17 This gene encodes a member of the SOX (SRY-related HMG-box) family of transcription factors involved in the regulation of embryonic development and in the determination of the cell fate. The encoded protein may act as a transcriptional regulator after forming a protein complex with other proteins.", "PLEKHG4": "Gene Symbol PLEKHG4 The protein encoded by this gene can function as a guanine nucleotide exchange factor (GEF) and may play a role in intracellular signaling and cytoskeleton dynamics at the Golgi apparatus. Polymorphisms in the region of this gene have been found to be associated with spinocerebellar ataxia in some study populations. Alternative splicing results in multiple transcript variants.", "FAM111B": "Gene Symbol FAM111B This gene encodes a protein with a trypsin-like cysteine/serine peptidase domain in the C-terminus. Mutations in this gene are associated with an autosomal dominant form of hereditary fibrosing poikiloderma (HFP). Affected individuals display mottled pigmentation, telangiectasia, epidermal atrophy, tendon contractures, and progressive pulmonary fibrosis. Alternative splicing results in multiple transcript variants encoding distinct isoforms. A paralog of this gene which also has a trypsin&#8208;like peptidase domain, FAM111A, is located only 16 kb from this gene on human chromosome 11q12.1.", "TDP1": "Gene Symbol TDP1 The protein encoded by this gene is involved in repairing stalled topoisomerase I-DNA complexes by catalyzing the hydrolysis of the phosphodiester bond between the tyrosine residue of topoisomerase I and the 3-prime phosphate of DNA. This protein may also remove glycolate from single-stranded DNA containing 3-prime phosphoglycolate, suggesting a role in repair of free-radical mediated DNA double-strand breaks. This gene is a member of the phospholipase D family and contains two PLD phosphodiesterase domains. Mutations in this gene are associated with the disease spinocerebellar ataxia with axonal neuropathy (SCAN1).", "ZNF565": "Gene Symbol ZNF565 Predicted to enable DNA-binding transcription factor activity, RNA polymerase II-specific and RNA polymerase II cis-regulatory region sequence-specific DNA binding activity. Predicted to be involved in regulation of transcription by RNA polymerase II. Predicted to be active in nucleus.", "MKNK2": "Gene Symbol MKNK2 This gene encodes a member of the calcium/calmodulin-dependent protein kinases (CAMK) Ser/Thr protein kinase family, which belongs to the protein kinase superfamily. This protein contains conserved DLG (asp-leu-gly) and ENIL (glu-asn-ile-leu) motifs, and an N-terminal polybasic region which binds importin A and the translation factor scaffold protein eukaryotic initiation factor 4G (eIF4G). This protein is one of the downstream kinases activated by mitogen-activated protein (MAP) kinases. It phosphorylates the eukaryotic initiation factor 4E (eIF4E), thus playing important roles in the initiation of mRNA translation, oncogenic transformation and malignant cell proliferation. In addition to eIF4E, this protein also interacts with von Hippel-Lindau tumor suppressor (VHL), ring-box 1 (Rbx1) and Cullin2 (Cul2), which are all components of the CBC(VHL) ubiquitin ligase E3 complex. Multiple alternatively spliced transcript variants have been found, but the full-length nature and biological activity of only two variants are determined. These two variants encode distinct isoforms which differ in activity and regulation, and in subcellular localization.", "PDGFC": "Gene Symbol PDGFC The protein encoded by this gene is a member of the platelet-derived growth factor family. The four members of this family are mitogenic factors for cells of mesenchymal origin and are characterized by a core motif of eight cysteines. This gene product appears to form only homodimers. It differs from the platelet-derived growth factor alpha and beta polypeptides in having an unusual N-terminal domain, the CUB domain. Alternatively spliced transcript variants have been found for this gene.", "ANO7": "Gene Symbol ANO7 This prostate-specific gene encodes a cytoplasmic protein, as well as a polytopic membrane protein which may serve as a target in prostate cancer diagnosis and immunotherapy. Alternative splicing results in multiple transcript variants encoding different isoforms.", "CSMD1": "Gene Symbol CSMD1 Predicted to act upstream of or within several processes, including learning or memory; mammary gland branching involved in pregnancy; and reproductive structure development. Predicted to be integral component of membrane.", "CES2": "Gene Symbol CES2 This gene encodes a member of the carboxylesterase large family. The family members are responsible for the hydrolysis or transesterification of various xenobiotics, such as cocaine and heroin, and endogenous substrates with ester, thioester, or amide bonds. They may participate in fatty acyl and cholesterol ester metabolism, and may play a role in the blood-brain barrier system. The protein encoded by this gene is the major intestinal enzyme and functions in intestine drug clearance. Alternatively spliced transcript variants have been found for this gene.", "NPW": "Gene Symbol NPW The product of this gene is processed into 23- and 30-amino acid neuropeptides that bind and activate two G-protein coupled receptors in the central nervous system. The neuropeptides have been shown to enhance cortisol secretion from adrenal cells through the adenylate cyclase/protein kinase A signaling cascade. The preproprotein is translated using a non-AUG initiation codon that is inferred from analyses of the mouse ortholog.", "MPP3": "Gene Symbol MPP3 This gene product is a member of a family of membrane-associated proteins termed MAGUKs (membrane-associated guanylate kinase homologs). MAGUKs interact with the cytoskeleton and regulate cell proliferation, signaling pathways, and intracellular junctions. This protein contains a conserved sequence, called the SH3 (src homology 3) motif, found in several other proteins that associate with the cytoskeleton and are suspected to play important roles in signal transduction. Alternatively spliced transcript variants have been identified. One transcript variant is experimentally supported, but it doesn't encode a protein.", "FBXO25": "Gene Symbol FBXO25 This gene encodes a member of the F-box protein family which is characterized by an approximately 40 amino acid motif, the F-box. The F-box proteins constitute one of the four subunits of ubiquitin protein ligase complex called SCFs (SKP1-cullin-F-box), which function in phosphorylation-dependent ubiquitination. The F-box proteins are divided into 3 classes: Fbws containing WD-40 domains, Fbls containing leucine-rich repeats, and Fbxs containing either different protein-protein interaction modules or no recognizable motifs. The protein encoded by this gene belongs to the Fbxs class. Three alternatively spliced transcript variants encoding distinct isoforms have been found for this gene.", "LAMA3": "Gene Symbol LAMA3 The protein encoded by this gene belongs to the laminin family of secreted molecules. Laminins are heterotrimeric molecules that consist of alpha, beta, and gamma subunits that assemble through a coiled-coil domain. Laminins are essential for formation and function of the basement membrane and have additional functions in regulating cell migration and mechanical signal transduction. This gene encodes an alpha subunit and is responsive to several epithelial-mesenchymal regulators including keratinocyte growth factor, epidermal growth factor and insulin-like growth factor. Mutations in this gene have been identified as the cause of Herlitz type junctional epidermolysis bullosa and laryngoonychocutaneous syndrome. Alternative splicing and alternative promoter usage result in multiple transcript variants.", "RCN3": "Gene Symbol RCN3 Enables calcium ion binding activity. Involved in several processes, including collagen biosynthetic process; positive regulation of peptidase activity; and regulation of protein kinase B signaling. Located in endoplasmic reticulum.", "APLN": "Gene Symbol APLN This gene encodes a peptide that functions as an endogenous ligand for the G-protein coupled apelin receptor. The encoded preproprotein is proteolytically processed into biologically active C-terminal peptide fragments. These peptide fragments activate different tissue specific signaling pathways that regulate diverse biological functions including fluid homeostasis, cardiovascular function and insulin secretion. This protein also functions as a coreceptor for the human immunodeficiency virus 1.", "KPNA7": "Gene Symbol KPNA7 The transport of molecules between the nucleus and the cytoplasm in eukaryotic cells is mediated by the nuclear pore complex (NPC), which consists of 60-100 proteins. Small molecules (up to 70 kD) can pass through the nuclear pore by nonselective diffusion while larger molecules are transported by an active process. The protein encoded by this gene belongs to the importin alpha family, and is involved in nuclear protein import, but exhibits different nuclear localization signal binding specificity compared to other members of the family. A pseudogene of this gene has been defined on chromosome 5.", "SSC5D": "Gene Symbol SSC5D Predicted to enable fibronectin binding activity; laminin binding activity; and scavenger receptor activity. Predicted to be involved in defense response; detection of bacterial lipoprotein; and negative regulation of interleukin-8 production. Predicted to act upstream of or within regulation of interleukin-8 production. Predicted to be located in collagen-containing extracellular matrix. Predicted to be active in extracellular matrix and extracellular space.", "ARHGEF15": "Gene Symbol ARHGEF15 Rho GTPases play a fundamental role in numerous cellular processes that are initiated by extracellular stimuli that work through G protein-coupled receptors. This gene encodes a protein that functions as a specific guanine nucleotide exchange factor for RhoA. It also interacts with ephrin A4 in vascular smooth muscle cells. Two alternatively spliced transcripts variants that encode the same protein have been found for this gene.", "PRKCA": "Gene Symbol PRKCA Protein kinase C (PKC) is a family of serine- and threonine-specific protein kinases that can be activated by calcium and the second messenger diacylglycerol. PKC family members phosphorylate a wide variety of protein targets and are known to be involved in diverse cellular signaling pathways. PKC family members also serve as major receptors for phorbol esters, a class of tumor promoters. Each member of the PKC family has a specific expression profile and is believed to play a distinct role in cells. The protein encoded by this gene is one of the PKC family members. This kinase has been reported to play roles in many different cellular processes, such as cell adhesion, cell transformation, cell cycle checkpoint, and cell volume control. Knockout studies in mice suggest that this kinase may be a fundamental regulator of cardiac contractility and Ca(2+) handling in myocytes.", "COL22A1": "Gene Symbol COL22A1 This gene encodes member of the collagen family which is thought to contribute to the stabilization of myotendinous junctions and strengthen skeletal muscle attachments during contractile activity. It belongs to the fibril-associated collagens with interrupted triple helix (FACIT) subset of the collagen superfamily, which associate with collagen fibers through their C-terminal collagenous domains and mediate protein-protein interactions through their N-terminal noncollagenous domains. The encoded protein is deposited in the basement membrane zone of the myotendinous junction which is present only at the tissue junctions of muscles, tendons, the heart, articular cartilage, and skin. A knockdown of the orthologous zebrafish gene induces a muscular dystrophy by disruption of the myotendinous junction.", "CD5": "Gene Symbol CD5 This gene encodes a member of the scavenger receptor cysteine-rich (SRCR) superfamily. Members of this family are secreted or membrane-anchored proteins mainly found in cells associated with the immune system. This protein is a type-I transmembrane glycoprotein found on the surface of thymocytes, T lymphocytes and a subset of B lymphocytes. The encoded protein contains three SRCR domains and may act as a receptor to regulate T-cell proliferation. Alternative splicing results in multiple transcript variants encoding different isoforms.", "DNASE1L3": "Gene Symbol DNASE1L3 This gene encodes a member of the deoxyribonuclease I family. The encoded protein hydrolyzes DNA, is not inhibited by actin, and mediates the breakdown of DNA during apoptosis. Mutations in this gene are a cause of systemic lupus erythematosus-16. Alternatively spliced transcript variants encoding multiple isoforms have been observed for this gene.", "ATP11C": "Gene Symbol ATP11C Enables phosphatidylethanolamine flippase activity and phosphatidylserine flippase activity. Predicted to be involved in phospholipid translocation; positive regulation of B cell differentiation; and pre-B cell differentiation. Located in endoplasmic reticulum and plasma membrane. Is integral component of plasma membrane. Implicated in X-linked congenital hemolytic anemia.", "DOCK8": "Gene Symbol DOCK8 This gene encodes a member of the DOCK180 family of guanine nucleotide exchange factors. Guanine nucleotide exchange factors interact with Rho GTPases and are components of intracellular signaling networks. Mutations in this gene result in the autosomal recessive form of the hyper-IgE syndrome. Alternatively spliced transcript variants encoding different isoforms have been described.", "ALDH1B1": "Gene Symbol ALDH1B1 This protein belongs to the aldehyde dehydrogenases family of proteins. Aldehyde dehydrogenase is the second enzyme of the major oxidative pathway of alcohol metabolism. This gene does not contain introns in the coding sequence. The variation of this locus may affect the development of alcohol-related problems.", "SEMA3E": "Gene Symbol SEMA3E Semaphorins are a large family of conserved secreted and membrane associated proteins which possess a semaphorin (Sema) domain and a PSI domain (found in plexins, semaphorins and integrins) in the N-terminal extracellular portion. Based on sequence and structural similarities, semaphorins are put into eight classes: invertebrates contain classes 1 and 2, viruses have class V, and vertebrates contain classes 3-7. Semaphorins serve as axon guidance ligands via multimeric receptor complexes, some (if not all) containing plexin proteins. This gene encodes a class 4 semaphorin. This gene encodes a class 3 semaphorin. Multiple transcript variants encoding different isoforms have been found for this gene.", "MSR1": "Gene Symbol MSR1 This gene encodes the class A macrophage scavenger receptors, which include three different types (1, 2, 3) generated by alternative splicing of this gene. These receptors or isoforms are macrophage-specific trimeric integral membrane glycoproteins and have been implicated in many macrophage-associated physiological and pathological processes including atherosclerosis, Alzheimer's disease, and host defense. The isoforms type 1 and type 2 are functional receptors and are able to mediate the endocytosis of modified low density lipoproteins (LDLs). The isoform type 3 does not internalize modified LDL (acetyl-LDL) despite having the domain shown to mediate this function in the types 1 and 2 isoforms. It has an altered intracellular processing and is trapped within the endoplasmic reticulum, making it unable to perform endocytosis. The isoform type 3 can inhibit the function of isoforms type 1 and type 2 when co-expressed, indicating a dominant negative effect and suggesting a mechanism for regulation of scavenger receptor activity in macrophages.", "FAM3B": "Gene Symbol FAM3B Involved in insulin secretion. Located in extracellular exosome.", "CAMTA2": "Gene Symbol CAMTA2 The protein encoded by this gene is a member of the calmodulin-binding transcription activator protein family. Members of this family share a common domain structure that consists of a transcription activation domain, a DNA-binding domain, and a calmodulin-binding domain. The encoded protein may be a transcriptional coactivator of genes involved in cardiac growth. Alternate splicing results in multiple transcript variants.", "FAT1": "Gene Symbol FAT1 This gene is an ortholog of the Drosophila fat gene, which encodes a tumor suppressor essential for controlling cell proliferation during Drosophila development. The gene product is a member of the cadherin superfamily, a group of integral membrane proteins characterized by the presence of cadherin-type repeats. In addition to containing 34 tandem cadherin-type repeats, the gene product has five epidermal growth factor (EGF)-like repeats and one laminin A-G domain. This gene is expressed at high levels in a number of fetal epithelia. Its product probably functions as an adhesion molecule and/or signaling receptor, and is likely to be important in developmental processes and cell communication. Transcript variants derived from alternative splicing and/or alternative promoter usage exist, but they have not been fully described.", "ARRDC2": "Gene Symbol ARRDC2 Predicted to be involved in protein transport. Located in cytoplasmic vesicle and plasma membrane.", "NHSL2": "Gene Symbol NHSL2 Predicted to enable calcium ion binding activity. Predicted to be involved in cell differentiation. Predicted to be active in cytoplasm.", "ARL2BP": "Gene Symbol ARL2BP ADP-ribosylation factor (ARF)-like proteins (ARLs) comprise a functionally distinct group of the ARF family of RAS-related GTPases. The protein encoded by this gene binds to ARL2.GTP with high affinity but does not interact with ARL2.GDP, activated ARF, or RHO proteins. The lack of detectable membrane association of this protein or ARL2 upon activation of ARL2 is suggestive of actions distinct from those of the ARFs. This protein is considered to be the first ARL2-specific effector identified, due to its interaction with ARL2.GTP but lack of ARL2 GTPase-activating protein activity.", "LRFN5": "Gene Symbol LRFN5 This gene encodes a protein that belongs to the leucine-rich repeat and fibronectin type III domain-containing family of proteins. A similar protein in mouse, a glycosylated transmembrane protein, is thought to function in presynaptic differentiation.", "PCCA": "Gene Symbol PCCA The protein encoded by this gene is the alpha subunit of the heterodimeric mitochondrial enzyme Propionyl-CoA carboxylase. PCCA encodes the biotin-binding region of this enzyme. Mutations in either PCCA or PCCB (encoding the beta subunit) lead to an enzyme deficiency resulting in propionic acidemia. Multiple transcript variants encoding different isoforms have been found for this gene.", "ABCA8": "Gene Symbol ABCA8 The membrane-associated protein encoded by this gene is a member of the superfamily of ATP-binding cassette (ABC) transporters. ABC proteins transport various molecules across extra- and intracellular membranes. ABC genes are divided into seven distinct subfamilies (ABC1, MDR/TAP, MRP, ALD, OABP, GCN20, White). This protein is a member of the ABC1 subfamily. Members of the ABC1 subfamily comprise the only major ABC subfamily found exclusively in multicellular eukaryotes. The encoded protein may regulate lipid metabolism and be involved in the formation and maintenance of myelin. Alternative splicing results in multiple transcript variants.", "NHLH2": "Gene Symbol NHLH2 Enables RNA polymerase II-specific DNA-binding transcription factor binding activity and sequence-specific double-stranded DNA binding activity. Predicted to be involved in regulation of transcription by RNA polymerase II. Predicted to act upstream of or within with a positive effect on apoptotic process; hypothalamus gonadotrophin-releasing hormone neuron development; and peripheral nervous system development. Predicted to act upstream of or within several processes, including cell migration in hindbrain; male gonad development; and male mating behavior. Predicted to be located in nucleus. Predicted to be part of chromatin.", "SPINT1": "Gene Symbol SPINT1 The protein encoded by this gene is a member of the Kunitz family of serine protease inhibitors. The protein is a potent inhibitor specific for HGF activator and is thought to be involved in the regulation of the proteolytic activation of HGF in injured tissues. Alternative splicing results in multiple variants encoding different isoforms.", "CCR7": "Gene Symbol CCR7 The protein encoded by this gene is a member of the G protein-coupled receptor family. This receptor was identified as a gene induced by the Epstein-Barr virus (EBV), and is thought to be a mediator of EBV effects on B lymphocytes. This receptor is expressed in various lymphoid tissues and activates B and T lymphocytes. It has been shown to control the migration of memory T cells to inflamed tissues, as well as stimulate dendritic cell maturation. The chemokine (C-C motif) ligand 19 (CCL19/ECL) has been reported to be a specific ligand of this receptor. Signals mediated by this receptor regulate T cell homeostasis in lymph nodes, and may also function in the activation and polarization of T cells, and in chronic inflammation pathogenesis. Alternative splicing of this gene results in multiple transcript variants.", "CLEC11A": "Gene Symbol CLEC11A This gene encodes a member of the C-type lectin superfamily. The encoded protein is a secreted sulfated glycoprotein and functions as a growth factor for primitive hematopoietic progenitor cells. An alternative splice variant has been described but its biological nature has not been determined.", "CHST3": "Gene Symbol CHST3 This gene encodes an enzyme which catalyzes the sulfation of chondroitin, a proteoglycan found in the extracellular matrix and most cells which is involved in cell migration and differentiation. Mutations in this gene are associated with spondylepiphyseal dysplasia and humerospinal dysostosis.", "NUP62CL": "Gene Symbol NUP62CL This gene encodes a protein containing a domain found in nucleoporins which are glycoproteins found in nuclear pore complexes. Alternative splicing results in multiple transcript variants.", "PTGIS": "Gene Symbol PTGIS This gene encodes a member of the cytochrome P450 superfamily of enzymes. The cytochrome P450 proteins are monooxygenases which catalyze many reactions involved in drug metabolism and synthesis of cholesterol, steroids and other lipids. However, this protein is considered a member of the cytochrome P450 superfamily on the basis of sequence similarity rather than functional similarity. This endoplasmic reticulum membrane protein catalyzes the conversion of prostglandin H2 to prostacyclin (prostaglandin I2), a potent vasodilator and inhibitor of platelet aggregation. An imbalance of prostacyclin and its physiological antagonist thromboxane A2 contribute to the development of myocardial infarction, stroke, and atherosclerosis.", "CARD16": "Gene Symbol CARD16 Enables several functions, including CARD domain binding activity; cysteine-type endopeptidase inhibitor activity; and enzyme binding activity. Involved in several processes, including negative regulation of cysteine-type endopeptidase activity; regulation of gene expression; and regulation of signal transduction. Part of protease inhibitor complex.", "MRGPRF": "Gene Symbol MRGPRF Predicted to enable G protein-coupled receptor activity. Predicted to be involved in G protein-coupled receptor signaling pathway. Located in nuclear membrane and plasma membrane.", "CDHR3": "Gene Symbol CDHR3 Predicted to enable cadherin binding activity and calcium ion binding activity. Predicted to be involved in calcium-dependent cell-cell adhesion via plasma membrane cell adhesion molecules; cell morphogenesis; and cell-cell junction organization. Located in plasma membrane.", "VEPH1": "Gene Symbol VEPH1 Predicted to enable phosphatidylinositol-5-phosphate binding activity. Involved in negative regulation of SMAD protein signal transduction and negative regulation of transforming growth factor beta receptor signaling pathway. Predicted to be active in plasma membrane.", "TMEM88": "Gene Symbol TMEM88 Predicted to enable PDZ domain binding activity. Involved in negative regulation of canonical Wnt signaling pathway; protein localization to plasma membrane; and protein stabilization. Located in cytosol and plasma membrane.", "MYRIP": "Gene Symbol MYRIP Predicted to enable actin binding activity and myosin binding activity. Predicted to be involved in positive regulation of insulin secretion. Predicted to be located in actin cytoskeleton; dense core granule; and perinuclear region of cytoplasm. Predicted to be part of exocyst. Predicted to be active in cortical actin cytoskeleton.", "APBB1IP": "Gene Symbol APBB1IP Predicted to be involved in signal transduction. Predicted to act upstream of or within T cell activation via T cell receptor contact with antigen bound to MHC molecule on antigen presenting cell and positive regulation of cell adhesion. Located in cytosol and plasma membrane.", "ZNF558": "Gene Symbol ZNF558 Predicted to enable DNA-binding transcription repressor activity, RNA polymerase II-specific and RNA polymerase II transcription regulatory region sequence-specific DNA binding activity. Predicted to be involved in negative regulation of transcription by RNA polymerase II. Predicted to be located in nucleus.", "ZNF132": "Gene Symbol ZNF132 Predicted to enable DNA-binding transcription factor activity, RNA polymerase II-specific and RNA polymerase II cis-regulatory region sequence-specific DNA binding activity. Predicted to be involved in regulation of transcription by RNA polymerase II. Predicted to be active in nucleus.", "MDK": "Gene Symbol MDK This gene encodes a member of a small family of secreted growth factors that binds heparin and responds to retinoic acid. The encoded protein promotes cell growth, migration, and angiogenesis, in particular during tumorigenesis. This gene has been targeted as a therapeutic for a variety of different disorders. Alternatively spliced transcript variants encoding multiple isoforms have been observed.", "MGAM": "Gene Symbol MGAM This gene encodes maltase-glucoamylase, which is a brush border membrane enzyme that plays a role in the final steps of digestion of starch. The protein has two catalytic sites identical to those of sucrase-isomaltase, but the proteins are only 59% homologous. Both are members of glycosyl hydrolase family 31, which has a variety of substrate specificities.", "CCDC34": "Gene Symbol CCDC34", "MPP1": "Gene Symbol MPP1 This gene encodes the prototype of the membrane-associated guanylate kinase (MAGUK) family proteins. MAGUKs interact with the cytoskeleton and regulate cell proliferation, signaling pathways, and intercellular junctions. The encoded protein is an extensively palmitoylated membrane phosphoprotein containing a PDZ domain, a Src homology 3 (SH3) motif, and a guanylate kinase domain. This gene product interacts with various cytoskeletal proteins and cell junctional proteins in different tissue and cell types, and may be involved in the regulation of cell shape, hair cell development, neural patterning of the retina, and apico-basal polarity and tumor suppression pathways in non-erythroid cells. Multiple transcript variants encoding different isoforms have been found for this gene.", "GMDS": "Gene Symbol GMDS", "KANK2": "Gene Symbol KANK2 This gene encodes a member of the KN motif and ankyrin repeat domains (KANK) family of proteins, which play a role in cytoskeletal formation by regulating actin polymerization. The encoded protein functions in the sequestration of steroid receptor coactivators and possibly other proteins. Mutations in this gene are associated with impaired kidney podocyte function and nephrotic syndrome, and keratoderma and woolly hair.", "TRIM29": "Gene Symbol TRIM29 The protein encoded by this gene belongs to the TRIM protein family. It has multiple zinc finger motifs and a leucine zipper motif. It has been proposed to form homo- or heterodimers which are involved in nucleic acid binding. Thus, it may act as a transcriptional regulatory factor involved in carcinogenesis and/or differentiation. It may also function in the suppression of radiosensitivity since it is associated with ataxia telangiectasia phenotype.", "ADH1A": "Gene Symbol ADH1A This gene encodes a member of the alcohol dehydrogenase family. The encoded protein is the alpha subunit of class I alcohol dehydrogenase, which consists of several homo- and heterodimers of alpha, beta and gamma subunits. Alcohol dehydrogenases catalyze the oxidation of alcohols to aldehydes. This gene is active in the liver in early fetal life but only weakly active in adult liver. This gene is found in a cluster with six additional alcohol dehydrogenase genes, including those encoding the beta and gamma subunits, on the long arm of chromosome 4. Mutations in this gene may contribute to variation in certain personality traits and substance dependence.", "SLC1A1": "Gene Symbol SLC1A1 This gene encodes a member of the high-affinity glutamate transporters that play an essential role in transporting glutamate across plasma membranes. In brain, these transporters are crucial in terminating the postsynaptic action of the neurotransmitter glutamate, and in maintaining extracellular glutamate concentrations below neurotoxic levels. This transporter also transports aspartate, and mutations in this gene are thought to cause dicarboxylicamino aciduria, also known as glutamate-aspartate transport defect.", "PYROXD2": "Gene Symbol PYROXD2 Predicted to enable oxidoreductase activity. Involved in mitochondrion organization. Located in mitochondrial matrix.", "ZNF649": "Gene Symbol ZNF649 Predicted to enable DNA-binding transcription factor activity and RNA polymerase II cis-regulatory region sequence-specific DNA binding activity. Predicted to be involved in regulation of transcription by RNA polymerase II. Predicted to act upstream of or within negative regulation of transcription, DNA-templated. Located in nucleus.", "ZNF611": "Gene Symbol ZNF611 Predicted to enable DNA-binding transcription factor activity, RNA polymerase II-specific and RNA polymerase II cis-regulatory region sequence-specific DNA binding activity. Predicted to be involved in regulation of transcription by RNA polymerase II. Predicted to be active in nucleus.", "FBXO16": "Gene Symbol FBXO16 This gene encodes a member of the F-box protein family, members of which are characterized by an approximately 40 amino acid motif, the F-box. The F-box proteins constitute one of the four subunits of ubiquitin protein ligase complex called SCFs (SKP1-cullin-F-box), which function in phosphorylation-dependent ubiquitination. The F-box proteins are divided into three classes: Fbws containing WD-40 domains, Fbls containing leucine-rich repeats, and Fbxs containing either different protein-protein interaction modules or no recognizable motifs. The protein encoded by this gene belongs to the Fbx class. Multiple transcript variants encoding different isoforms have been found for this gene.", "DMRTA1": "Gene Symbol DMRTA1 Enables sequence-specific double-stranded DNA binding activity. Predicted to be involved in germ cell development; regulation of transcription by RNA polymerase II; and sex differentiation. Predicted to act upstream of or within male mating behavior and ovarian follicle development. Predicted to be part of chromatin. Predicted to be active in nucleus.", "TMEM231": "Gene Symbol TMEM231 This gene encodes a transmembrane protein, which is a component of the B9 complex involved in the formation of the diffusion barrier between the cilia and plasma membrane. Mutations in this gene cause Joubert syndrome (JBTS). Multiple alternatively spliced transcript variants have been found for this gene.", "HIF1AN": "Gene Symbol HIF1AN Enables several functions, including 2-oxoglutarate-dependent dioxygenase activity; NF-kappaB binding activity; and transition metal ion binding activity. Involved in several processes, including negative regulation of Notch signaling pathway; negative regulation of transcription from RNA polymerase II promoter in response to hypoxia; and protein hydroxylation. Located in cytosol; nucleoplasm; and perinuclear region of cytoplasm. Colocalizes with nucleus.", "HR": "Gene Symbol HR This gene encodes a protein that is involved in hair growth. This protein functions as a transcriptional corepressor of multiple nuclear receptors, including thyroid hormone receptor, the retinoic acid receptor-related orphan receptors and the vitamin D receptors, and it interacts with histone deacetylases. The translation of this protein is modulated by a regulatory open reading frame (ORF) that exists upstream of the primary ORF. Mutations in this upstream ORF cause Marie Unna hereditary hypotrichosis (MUHH), an autosomal dominant form of genetic hair loss. Mutations in this gene also cause autosomal recessive congenital alopecia and atrichia with papular lesions, other diseases resulting in hair loss. Two transcript variants encoding different isoforms have been found for this gene.", "MELK": "Gene Symbol MELK Enables calcium ion binding activity; non-membrane spanning protein tyrosine kinase activity; and protein serine/threonine kinase activity. Involved in apoptotic process; cell population proliferation; and protein autophosphorylation. Located in cell cortex and plasma membrane.", "NDC80": "Gene Symbol NDC80 This gene encodes a component of the NDC80 kinetochore complex. The encoded protein consists of an N-terminal microtubule binding domain and a C-terminal coiled-coiled domain that interacts with other components of the complex. This protein functions to organize and stabilize microtubule-kinetochore interactions and is required for proper chromosome segregation.", "NPFFR2": "Gene Symbol NPFFR2 This gene encodes a member of a subfamily of G-protein-coupled neuropeptide receptors. This protein is activated by the neuropeptides A-18-amide (NPAF) and F-8-amide (NPFF) and may function in pain modulation and regulation of the opioid system. Alternative splicing results in multiple transcript variants.", "RCL1": "Gene Symbol RCL1 Predicted to enable endoribonuclease activity. Predicted to be involved in endonucleolytic cleavage of tricistronic rRNA transcript (SSU-rRNA, 5.8S rRNA, LSU-rRNA). Predicted to act upstream of or within endonucleolytic cleavage in 5'-ETS of tricistronic rRNA transcript (SSU-rRNA, 5.8S rRNA, LSU-rRNA) and endonucleolytic cleavage in ITS1 to separate SSU-rRNA from 5.8S rRNA and LSU-rRNA from tricistronic rRNA transcript (SSU-rRNA, 5.8S rRNA, LSU-rRNA). Predicted to be located in nucleoplasm. Predicted to be active in nucleolus.", "NRIP3": "Gene Symbol NRIP3 Predicted to enable aspartic-type endopeptidase activity. Predicted to be involved in proteolysis.", "LRRC20": "Gene Symbol LRRC20", "CARNS1": "Gene Symbol CARNS1", "BYSL": "Gene Symbol BYSL Bystin is expressed as a 2-kb major transcript and a 3.6-kb minor transcript in SNG-M cells and in human trophoblastic teratocarcinoma HT-H cells. Protein binding assays determined that bystin binds directly to trophinin and tastin, and that binding is enhanced when cytokeratins 8 and 18 are present. Immunocytochemistry of HT-H cells showed that bystin colocalizes with trophinin, tastin, and the cytokeratins, suggesting that these molecules form a complex in trophectoderm cells at the time of implantation. Using immunohistochemistry it was determined that trophinin and bystin are found in the placenta from the sixth week of pregnancy. Both proteins were localized in the cytoplasm of the syncytiotrophoblast in the chorionic villi and in endometrial decidual cells at the uteroplacental interface. After week 10, the levels of trophinin, tastin, and bystin decreased and then disappeared from placental villi.", "SERPIND1": "Gene Symbol SERPIND1 This gene belongs to the serpin gene superfamily. Serpins play roles in many processes including inflammation, blood clotting, and cancer metastasis. Members of this family have highly conserved secondary structures with a reactive center loop that interacts with the protease active site to inhibit protease activity. This gene encodes a plasma serine protease that functions as a thrombin and chymotrypsin inhibitor. The protein is activated by heparin, dermatan sulfate, and glycosaminoglycans. Allelic variations in this gene are associated with heparin cofactor II deficiency.", "ALDH7A1": "Gene Symbol ALDH7A1 The protein encoded by this gene is a member of subfamily 7 in the aldehyde dehydrogenase gene family. These enzymes are thought to play a major role in the detoxification of aldehydes generated by alcohol metabolism and lipid peroxidation. This particular member has homology to a previously described protein from the green garden pea, the 26g pea turgor protein. It is also involved in lysine catabolism that is known to occur in the mitochondrial matrix. Recent reports show that this protein is found both in the cytosol and the mitochondria, and the two forms likely arise from the use of alternative translation initiation sites. An additional variant encoding a different isoform has also been found for this gene. Mutations in this gene are associated with pyridoxine-dependent epilepsy. Several related pseudogenes have also been identified.", "GIMAP2": "Gene Symbol GIMAP2 This gene encodes a protein belonging to the GTP-binding superfamily and to the immuno-associated nucleotide (IAN) subfamily of nucleotide-binding proteins. In humans, the IAN subfamily genes are located in a cluster at 7q36.1.", "MID1IP1": "Gene Symbol MID1IP1 Predicted to enable identical protein binding activity and protein C-terminus binding activity. Predicted to be involved in several processes, including negative regulation of microtubule depolymerization; positive regulation of fatty acid biosynthetic process; and protein polymerization. Predicted to be located in cytoplasm and microtubule cytoskeleton. Predicted to be active in cytosol.", "SLAMF9": "Gene Symbol SLAMF9 This gene encodes a member of the signaling lymphocytic activation molecule family. The encoded protein is a cell surface molecule that consists of two extracellular immunoglobulin domains, a transmembrane domain and a short cytoplasmic tail that lacks the signal transduction motifs found in other family members. Alternative splicing results in multiple transcript variants.", "SPRR1A": "Gene Symbol SPRR1A A structural constituent of skin epidermis. Involved in keratinocyte differentiation and peptide cross-linking. Located in cornified envelope.", "FKBP1A": "Gene Symbol FKBP1A The protein encoded by this gene is a member of the immunophilin protein family, which play a role in immunoregulation and basic cellular processes involving protein folding and trafficking. The protein is a cis-trans prolyl isomerase that binds the immunosuppressants FK506 and rapamycin. It interacts with several intracellular signal transduction proteins including type I TGF-beta receptor. It also interacts with multiple intracellular calcium release channels, and coordinates multi-protein complex formation of the tetrameric skeletal muscle ryanodine receptor. In mouse, deletion of this homologous gene causes congenital heart disorder known as noncompaction of left ventricular myocardium. Multiple alternatively spliced variants, encoding the same protein, have been identified. The human genome contains five pseudogenes related to this gene, at least one of which is transcribed.", "CHL1": "Gene Symbol CHL1 The protein encoded by this gene is a member of the L1 gene family of neural cell adhesion molecules. It is a neural recognition molecule that may be involved in signal transduction pathways. The deletion of one copy of this gene may be responsible for mental defects in patients with 3p- syndrome. This protein may also play a role in the growth of certain cancers. Alternate splicing results in both coding and non-coding variants.", "PILRA": "Gene Symbol PILRA Cell signaling pathways rely on a dynamic interaction between activating and inhibiting processes. SHP-1-mediated dephosphorylation of protein tyrosine residues is central to the regulation of several cell signaling pathways. Two types of inhibitory receptor superfamily members are immunoreceptor tyrosine-based inhibitory motif (ITIM)-bearing receptors and their non-ITIM-bearing, activating counterparts. Control of cell signaling via SHP-1 is thought to occur through a balance between PILRalpha-mediated inhibition and PILRbeta-mediated activation. These paired immunoglobulin-like receptor genes are located in a tandem head-to-tail orientation on chromosome 7. This particular gene encodes the ITIM-bearing member of the receptor pair, which functions in the inhibitory role. Alternative splicing has been observed at this locus and three variants, each encoding a distinct isoform, are described.", "ABCG2": "Gene Symbol ABCG2 The membrane-associated protein encoded by this gene is included in the superfamily of ATP-binding cassette (ABC) transporters. ABC proteins transport various molecules across extra- and intra-cellular membranes. ABC genes are divided into seven distinct subfamilies (ABC1, MDR/TAP, MRP, ALD, OABP, GCN20, White). This protein is a member of the White subfamily. Alternatively referred to as a breast cancer resistance protein, this protein functions as a xenobiotic transporter which may play a major role in multi-drug resistance. It likely serves as a cellular defense mechanism in response to mitoxantrone and anthracycline exposure. Significant expression of this protein has been observed in the placenta, which may suggest a potential role for this molecule in placenta tissue. Multiple transcript variants encoding different isoforms have been found for this gene.", "C8orf48": "Gene Symbol C8orf48", "CENPK": "Gene Symbol CENPK", "SLC18A3": "Gene Symbol SLC18A3 This gene is a member of the vesicular amine transporter family. The encoded transmembrane protein transports acetylcholine into secretory vesicles for release into the extracellular space. Acetylcholine transport utilizes a proton gradient established by a vacuolar ATPase. This gene is located within the first intron of the choline acetyltransferase gene.", "CDK8": "Gene Symbol CDK8 This gene encodes a member of the cyclin-dependent protein kinase (CDK) family. CDK family members are known to be important regulators of cell cycle progression. This kinase and its regulatory subunit, cyclin C, are components of the Mediator transcriptional regulatory complex, involved in both transcriptional activation and repression by phosphorylation of the carboxy-terminal domain of the largest subunit of RNA polymerase II. This kinase regulates transcription by targeting the cyclin-dependent kinase 7 subunits of the general transcription initiation factor IIH, thus providing a link between the Mediator complex and the basal transcription machinery. Multiple pseudogenes of this gene have been identified. Alternative splicing results in multiple transcript variants.", "UTP20": "Gene Symbol UTP20", "FKBP15": "Gene Symbol FKBP15 Predicted to enable actin binding activity and peptidyl-prolyl cis-trans isomerase activity. Predicted to be involved in endocytosis and protein peptidyl-prolyl isomerization. Located in membrane.", "HTR3A": "Gene Symbol HTR3A The product of this gene belongs to the ligand-gated ion channel receptor superfamily. This gene encodes subunit A of the type 3 receptor for 5-hydroxytryptamine (serotonin), a biogenic hormone that functions as a neurotransmitter, a hormone, and a mitogen. This receptor causes fast, depolarizing responses in neurons after activation. It appears that the heteromeric combination of A and B subunits is necessary to provide the full functional features of this receptor, since either subunit alone results in receptors with very low conductance and response amplitude. Alternatively spliced transcript variants encoding different isoforms have been identified.", "ZNF441": "Gene Symbol ZNF441 Predicted to enable DNA-binding transcription factor activity, RNA polymerase II-specific and RNA polymerase II transcription regulatory region sequence-specific DNA binding activity. Predicted to be involved in regulation of transcription by RNA polymerase II. Predicted to be active in nucleus.", "CXCL11": "Gene Symbol CXCL11 Chemokines are a group of small (approximately 8 to 14 kD), mostly basic, structurally related molecules that regulate cell trafficking of various types of leukocytes through interactions with a subset of 7-transmembrane, G protein-coupled receptors. Chemokines also play fundamental roles in the development, homeostasis, and function of the immune system, and they have effects on cells of the central nervous system as well as on endothelial cells involved in angiogenesis or angiostasis. Chemokines are divided into 2 major subfamilies, CXC and CC. This antimicrobial gene is a CXC member of the chemokine superfamily. Its encoded protein induces a chemotactic response in activated T-cells and is the dominant ligand for CXC receptor-3. The gene encoding this protein contains 4 exons and at least three polyadenylation signals which might reflect cell-specific regulation of expression. IFN-gamma is a potent inducer of transcription of this gene. Two transcript variants encoding different isoforms have been found for this gene.", "DOK5": "Gene Symbol DOK5 The protein encoded by this gene is a member of the DOK family of membrane proteins, which are adapter proteins involved in signal transduction. The encoded protein interacts with phosphorylated receptor tyrosine kinases to mediate neurite outgrowth and activation of the MAP kinase pathway. Unlike other DOK family proteins, this protein does not interact with RASGAP. This protein is up-regulated in patients with systemic sclerosis and is associated with fibrosis induced by insulin-like growth factor binding protein 5. Alternative splicing of this gene results in multiple transcript variants.", "RAPGEF5": "Gene Symbol RAPGEF5", "RASA3": "Gene Symbol RASA3 This gene encodes a protein that binds inositol 1,3,4,5-tetrakisphosphate and stimulates the GTPase activity of Ras p21. This protein functions as a negative regulator of the Ras signalling pathway. It is localized to the cell membrane via a pleckstrin homology (PH) domain in the C-terminal region. Alternative splicing results in multiple transcript variants.", "WIPI1": "Gene Symbol WIPI1 This gene encodes a WD40 repeat protein. Members of the WD40 repeat family are key components of many essential biologic functions. They regulate the assembly of multiprotein complexes by presenting a beta-propeller platform for simultaneous and reversible protein-protein interactions. Members of the WIPI subfamily of WD40 repeat proteins have a 7-bladed propeller structure and contain a conserved motif for interaction with phospholipids. Alternative splicing results in multiple transcript variants.", "ZCCHC12": "Gene Symbol ZCCHC12 This gene encodes a downstream effector of bone morphogenetic protein (BMP) signalling. This protein contains a zinc finger domain and functions as a transcriptional coactivator. Variation in this gene may be associated with X-linked cognitive disability. Alternative splicing results in multiple transcript variants.", "LONRF3": "Gene Symbol LONRF3 The protein encoded by this gene contains a RING finger domain, a motif present in a variety of functionally distinct proteins and known to be involved in protein-protein and protein-DNA interactions. Multiple alternatively spliced transcript variants have been suggested, but their full length natures are not clear.", "TMPPE": "Gene Symbol TMPPE Predicted to enable hydrolase activity and metal ion binding activity. Predicted to be integral component of membrane.", "LRAT": "Gene Symbol LRAT The protein encoded by this gene localizes to the endoplasmic reticulum, where it catalyzes the esterification of all-trans-retinol into all-trans-retinyl ester. This reaction is an important step in vitamin A metabolism in the visual system. Mutations in this gene have been associated with early-onset severe retinal dystrophy and Leber congenital amaurosis 14. Alternative splicing results in multiple transcript variants.", "SEL1L3": "Gene Symbol SEL1L3 Located in nucleoplasm.", "FAM124A": "Gene Symbol FAM124A", "LILRB2": "Gene Symbol LILRB2 This gene is a member of the leukocyte immunoglobulin-like receptor (LIR) family, which is found in a gene cluster at chromosomal region 19q13.4. The encoded protein belongs to the subfamily B class of LIR receptors which contain two or four extracellular immunoglobulin domains, a transmembrane domain, and two to four cytoplasmic immunoreceptor tyrosine-based inhibitory motifs (ITIMs). The receptor is expressed on immune cells where it binds to MHC class I molecules on antigen-presenting cells and transduces a negative signal that inhibits stimulation of an immune response. It is thought to control inflammatory responses and cytotoxicity to help focus the immune response and limit autoreactivity. Multiple transcript variants encoding different isoforms have been found for this gene.", "CARHSP1": "Gene Symbol CARHSP1 Enables mRNA 3'-UTR binding activity. Predicted to be involved in regulation of mRNA stability. Predicted to be located in P granule and cytosol. Predicted to be active in cytoplasm. Predicted to colocalize with cytoplasmic exosome (RNase complex).", "PEX12": "Gene Symbol PEX12 This gene belongs to the peroxin-12 family. Peroxins (PEXs) are proteins that are essential for the assembly of functional peroxisomes. The peroxisome biogenesis disorders (PBDs) are a group of genetically heterogeneous autosomal recessive, lethal diseases characterized by multiple defects in peroxisome function. The peroxisomal biogenesis disorders are a heterogeneous group with at least 14 complementation groups and with more than 1 phenotype being observed in cases falling into particular complementation groups. Although the clinical features of PBD patients vary, cells from all PBD patients exhibit a defect in the import of one or more classes of peroxisomal matrix proteins into the organelle. Defects in this gene are a cause of Zellweger syndrome (ZWS).", "CDR2": "Gene Symbol CDR2 Predicted to be located in cytoplasm.", "PLD6": "Gene Symbol PLD6 Enables cardiolipin hydrolase activity and protein homodimerization activity. Involved in mitochondrial fusion. Acts upstream of or within positive regulation of mitochondrial fusion. Located in mitochondrial outer membrane.", "ITM2A": "Gene Symbol ITM2A This gene encodes a type II membrane protein that belongs to the ITM2 family. Studies in mouse suggest that it may be involved in osteo- and chondrogenic differentiation. Alternatively spliced transcript variants encoding different isoforms have been found for this gene.", "ZNF28": "Gene Symbol ZNF28 Predicted to enable DNA-binding transcription factor activity, RNA polymerase II-specific and RNA polymerase II cis-regulatory region sequence-specific DNA binding activity. Predicted to be involved in regulation of transcription by RNA polymerase II. Predicted to be active in nucleus.", "PAPLN": "Gene Symbol PAPLN Predicted to enable metalloendopeptidase activity. Predicted to be involved in extracellular matrix organization. Predicted to be located in basement membrane. Predicted to be active in extracellular matrix.", "CPNE7": "Gene Symbol CPNE7 This gene encodes a member of the copine family, which is composed of calcium-dependent membrane-binding proteins. The gene product contains two N-terminal C2 domains and one von Willebrand factor A domain. The encoded protein may be involved in membrane trafficking. Two alternatively spliced transcript variants encoding different isoforms have been found for this gene.", "ZNF473": "Gene Symbol ZNF473 This gene encodes a member of the Krueppel C2H2-type zinc-finger family of proteins. The encoded protein, a component of the U7 snRNP complex, plays a role in histone 3'-end pre-mRNA processing and may be required for cell cycle progression to S phase. Expression level and methylation status of this gene may be correlated with bone mineral density.", "CDK2AP2": "Gene Symbol CDK2AP2 This gene encodes a protein that interacts with cyclin-dependent kinase 2 associated protein 1. Pseudogenes associated with this gene are located on chromosomes 7 and 9. Alternatively spliced transcript variants have been observed for this gene.", "ROR2": "Gene Symbol ROR2 The protein encoded by this gene is a receptor protein tyrosine kinase and type I transmembrane protein that belongs to the ROR subfamily of cell surface receptors. The protein may be involved in the early formation of the chondrocytes and may be required for cartilage and growth plate development. Mutations in this gene can cause brachydactyly type B, a skeletal disorder characterized by hypoplasia/aplasia of distal phalanges and nails. In addition, mutations in this gene can cause the autosomal recessive form of Robinow syndrome, which is characterized by skeletal dysplasia with generalized limb bone shortening, segmental defects of the spine, brachydactyly, and a dysmorphic facial appearance.", "TBCD": "Gene Symbol TBCD Cofactor D is one of four proteins (cofactors A, D, E, and C) involved in the pathway leading to correctly folded beta-tubulin from folding intermediates. Cofactors A and D are believed to play a role in capturing and stabilizing beta-tubulin intermediates in a quasi-native confirmation. Cofactor E binds to the cofactor D/beta-tubulin complex; interaction with cofactor C then causes the release of beta-tubulin polypeptides that are committed to the native state.", "HAVCR2": "Gene Symbol HAVCR2 The protein encoded by this gene belongs to the immunoglobulin superfamily, and TIM family of proteins. CD4-positive T helper lymphocytes can be divided into types 1 (Th1) and 2 (Th2) on the basis of their cytokine secretion patterns. Th1 cells are involved in cell-mediated immunity to intracellular pathogens and delayed-type hypersensitivity reactions, whereas, Th2 cells are involved in the control of extracellular helminthic infections and the promotion of atopic and allergic diseases. This protein is a Th1-specific cell surface protein that regulates macrophage activation, and inhibits Th1-mediated auto- and alloimmune responses, and promotes immunological tolerance.", "VIPAS39": "Gene Symbol VIPAS39 Involved in endosome to lysosome transport and intracellular protein transport. Acts upstream of or within collagen metabolic process and peptidyl-lysine hydroxylation. Located in Golgi apparatus and endosome. Implicated in arthrogryposis, renal dysfunction, and cholestasis 2.", "MB21D2": "Gene Symbol MB21D2 Enables cadherin binding activity.", "PSG3": "Gene Symbol PSG3", "FAM107B": "Gene Symbol FAM107B Predicted to act upstream of or within sensory perception of sound.", "ADAMTSL2": "Gene Symbol ADAMTSL2 This gene encodes a member of the ADAMTS (a disintegrin and metalloproteinase with thrombospondin motifs) and ADAMTS-like protein family. Members of the family share several distinct protein modules, including a propeptide region, a metalloproteinase domain, a disintegrin-like domain, and a thrombospondin type 1 (TS) motif. Individual members of this family differ in the number of C-terminal TS motifs, and some have unique C-terminal domains. The protein encoded by this gene lacks the protease domain, and is therefore of a member of the the ADAMTS-like protein subfamily. It is a secreted glycoprotein that binds the cell surface and extracellular matrix; it also interacts with latent transforming growth factor beta binding protein 1. Mutations in this gene have been associated with geleophysic dysplasia.", "GUCA2A": "Gene Symbol GUCA2A Predicted to enable guanylate cyclase activator activity. Predicted to be involved in positive regulation of guanylate cyclase activity and signal transduction. Predicted to be located in extracellular region.", "POLD3": "Gene Symbol POLD3 This gene encodes the 66-kDa subunit of DNA polymerase delta. DNA polymerase delta possesses both polymerase and 3' to 5' exonuclease activity and plays a critical role in DNA replication and repair. The encoded protein plays a role in regulating the activity of DNA polymerase delta through interactions with other subunits and the processivity cofactor proliferating cell nuclear antigen (PCNA). Alternatively spliced transcript variants have been observed for this gene.", "OGFRL1": "Gene Symbol OGFRL1 Predicted to enable opioid growth factor receptor activity. Predicted to be located in membrane.", "RAB33A": "Gene Symbol RAB33A The protein encoded by this gene belongs to the small GTPase superfamily, Rab family. It is GTP-binding protein and may be involved in vesicle transport.", "ACSL5": "Gene Symbol ACSL5 The protein encoded by this gene is an isozyme of the long-chain fatty-acid-coenzyme A ligase family. Although differing in substrate specificity, subcellular localization, and tissue distribution, all isozymes of this family convert free long-chain fatty acids into fatty acyl-CoA esters, and thereby play a key role in lipid biosynthesis and fatty acid degradation. This isozyme is highly expressed in uterus and spleen, and in trace amounts in normal brain, but has markedly increased levels in malignant gliomas. This gene functions in mediating fatty acid-induced glioma cell growth. Three transcript variants encoding two different isoforms have been found for this gene.", "LRRC19": "Gene Symbol LRRC19 Predicted to enable signaling receptor activity. Acts upstream of or within positive regulation of NIK/NF-kappaB signaling. Predicted to be integral component of membrane. Predicted to be active in plasma membrane.", "P2RY1": "Gene Symbol P2RY1 The product of this gene belongs to the family of G-protein coupled receptors. This family has several receptor subtypes with different pharmacological selectivity, which overlaps in some cases, for various adenosine and uridine nucleotides. This receptor functions as a receptor for extracellular ATP and ADP. In platelets binding to ADP leads to mobilization of intracellular calcium ions via activation of phospholipase C, a change in platelet shape, and probably to platelet aggregation.", "PLA2G4C": "Gene Symbol PLA2G4C This gene encodes a protein which is a member of the phospholipase A2 enzyme family which hydrolyzes glycerophospholipids to produce free fatty acids and lysophospholipids, both of which serve as precursors in the production of signaling molecules. The encoded protein has been shown to be a calcium-independent and membrane bound enzyme. Multiple transcript variants encoding different isoforms have been found for this gene.", "PLSCR2": "Gene Symbol PLSCR2 This gene encodes a member of the phospholipid scramblase family. Phospholipid scramblases are membrane proteins that mediate calcium-dependent, non-specific movement of plasma membrane phospholipids and phosphatidylserine exposure. The encoded protein contains a low affinity calcium binding motif and may play a role in blood coagulation and apoptosis. Alternatively spliced transcript variants encoding multiple isoforms have been observed for this gene.", "IRF1": "Gene Symbol IRF1 The protein encoded by this gene is a transcriptional regulator and tumor suppressor, serving as an activator of genes involved in both innate and acquired immune responses. The encoded protein activates the transcription of genes involved in the body's response to viruses and bacteria, playing a role in cell proliferation, apoptosis, the immune response, and DNA damage response. This protein represses the transcription of several other genes. As a tumor suppressor, it both suppresses tumor cell growth and stimulates an immune response against tumor cells. Defects in this gene have been associated with gastric cancer, myelogenous leukemia, and lung cancer.", "ARHGAP9": "Gene Symbol ARHGAP9 This gene encodes a member of the Rho-GAP family of GTPase activating proteins. The protein has substantial GAP activity towards several Rho-family GTPases in vitro, converting them to an inactive GDP-bound state. It is implicated in regulating adhesion of hematopoietic cells to the extracellular matrix. Multiple transcript variants encoding different isoforms have been found for this gene.", "ASB15": "Gene Symbol ASB15 This gene encodes a member of the suppressor of cytokine signaling box superfamily. The proteins in this superfamily participate in the ubiquitin-proteasome system for the degradation of proteins in the cell cycle and signal transduction pathways. Alternative splicing results in multiple transcript variants.", "RNF213": "Gene Symbol RNF213 This gene encodes a protein containing a C3HC4-type RING finger domain, which is a specialized type of Zn-finger that binds two atoms of zinc and is thought to be involved in mediating protein-protein interactions. The protein also contains an AAA domain, which is associated with ATPase activity. This gene is a susceptibility gene for Moyamoya disease, a vascular disorder of intracranial arteries. This gene is also a translocation partner in anaplastic large cell lymphoma and inflammatory myofibroblastic tumor cases, where a t(2;17)(p23;q25) translocation has been identified with the anaplastic lymphoma kinase (ALK) gene on chromosome 2, and a t(8;17)(q24;q25) translocation has been identified with the MYC gene on chromosome 8. Alternative splicing results in multiple transcript variants.", "MAP6D1": "Gene Symbol MAP6D1 This gene encodes a protein highly similar to the mouse MAP6 domain containing 1 protein, which is related to the STOP proteins. Based on the study of the mouse protein, the encoded protein may function as a calmodulin-regulated neuronal protein that binds and stabilizes microtubules but also associates with the Golgi membranes through N-terminal palmitoylation.", "VPS11": "Gene Symbol VPS11 Vesicle mediated protein sorting plays an important role in segregation of intracellular molecules into distinct organelles. Genetic studies in yeast have identified more than 40 vacuolar protein sorting (VPS) genes involved in vesicle transport to vacuoles. This gene encodes the human homolog of yeast class C Vps11 protein. The mammalian class C Vps proteins are predominantly associated with late endosomes/lysosomes, and like their yeast counterparts, may mediate vesicle trafficking steps in the endosome/lysosome pathway. Alternative splicing results in multiple transcript variants.", "ZNF711": "Gene Symbol ZNF711 This gene encodes a zinc finger protein of unknown function. It bears similarity to a zinc finger protein which acts as a transcriptional activator. This gene lies in a region of the X chromosome which has been associated with cognitive disability.", "SLC30A8": "Gene Symbol SLC30A8 The protein encoded by this gene is a zinc efflux transporter involved in the accumulation of zinc in intracellular vesicles. This gene is expressed at a high level only in the pancreas, particularly in islets of Langerhans. The encoded protein colocalizes with insulin in the secretory pathway granules of the insulin-secreting INS-1 cells. Allelic variants of this gene exist that confer susceptibility to diabetes mellitus, noninsulin-dependent (NIDDM). Several transcript variants encoding different isoforms have been found for this gene.", "LYVE1": "Gene Symbol LYVE1 This gene encodes a type I integral membrane glycoprotein. The encoded protein acts as a receptor and binds to both soluble and immobilized hyaluronan. This protein may function in lymphatic hyaluronan transport and have a role in tumor metastasis.", "WNT7A": "Gene Symbol WNT7A This gene is a member of the WNT gene family, which consists of structurally related genes that encode secreted signaling proteins. These proteins have been implicated in oncogenesis and in several developmental processes, including regulation of cell fate and patterning during embryogenesis. This gene is involved in the development of the anterior-posterior axis in the female reproductive tract, and also plays a critical role in uterine smooth muscle pattering and maintenance of adult uterine function. Mutations in this gene are associated with Fuhrmann and Al-Awadi/Raas-Rothschild/Schinzel phocomelia syndromes.", "C1QTNF3": "Gene Symbol C1QTNF3 Enables identical protein binding activity. Involved in several processes, including cellular triglyceride homeostasis; negative regulation of NIK/NF-kappaB signaling; and regulation of cytokine production. Acts upstream of or within negative regulation of gluconeogenesis. Located in extracellular exosome and membrane.", "ZFP1": "Gene Symbol ZFP1 This gene belongs to the zinc finger protein family. Some members of this family bind to DNA by zinc-mediated secondary structures called zinc fingers, and are involved in transcriptional regulation. Alternative splicing results in multiple transcript variants encoding different isoforms.", "KLKB1": "Gene Symbol KLKB1 This gene encodes a glycoprotein that participates in the surface-dependent activation of blood coagulation, fibrinolysis, kinin generation and inflammation. The encoded preproprotein present in plasma as a non-covalent complex with high molecular weight kininogen undergoes proteolytic processing mediated by activated coagulation factor XII to generate a disulfide-linked, heterodimeric serine protease comprised of heavy and light chains. Certain mutations in this gene cause prekallikrein deficiency. Alternative splicing results in multiple transcript variants encoding different isoforms.", "HEY2": "Gene Symbol HEY2 This gene encodes a member of the hairy and enhancer of split-related (HESR) family of basic helix-loop-helix (bHLH)-type transcription factors. The encoded protein forms homo- or hetero-dimers that localize to the nucleus and interact with a histone deacetylase complex to repress transcription. Expression of this gene is induced by the Notch signal transduction pathway. Two similar and redundant genes in mouse are required for embryonic cardiovascular development, and are also implicated in neurogenesis and somitogenesis. Alternatively spliced transcript variants have been found, but their biological validity has not been determined.", "PAX1": "Gene Symbol PAX1 This gene is a member of the paired box (PAX) family of transcription factors. Members of the PAX family typically contain a paired box domain and a paired-type homeodomain. These genes play critical roles during fetal development. This gene plays a role in pattern formation during embryogenesis and may be essential for development of the vertebral column. This gene is silenced by methylation in ovarian and cervical cancers and may be a tumor suppressor gene. Mutations in this gene are also associated with vertebral malformations.", "ZNF614": "Gene Symbol ZNF614 Predicted to enable DNA-binding transcription repressor activity, RNA polymerase II-specific and RNA polymerase II transcription regulatory region sequence-specific DNA binding activity. Predicted to be involved in negative regulation of transcription by RNA polymerase II. Predicted to be located in nucleus.", "TMEM92": "Gene Symbol TMEM92 Located in nucleoplasm.", "AURKA": "Gene Symbol AURKA The protein encoded by this gene is a cell cycle-regulated kinase that appears to be involved in microtubule formation and/or stabilization at the spindle pole during chromosome segregation. The encoded protein is found at the centrosome in interphase cells and at the spindle poles in mitosis. This gene may play a role in tumor development and progression. A processed pseudogene of this gene has been found on chromosome 1, and an unprocessed pseudogene has been found on chromosome 10. Multiple transcript variants encoding the same protein have been found for this gene.", "CCDC15": "Gene Symbol CCDC15 Located in centrosome.", "CALCR": "Gene Symbol CALCR This gene encodes a high affinity receptor for the peptide hormone calcitonin and belongs to a subfamily of seven transmembrane-spanning G protein-coupled receptors. The encoded protein is involved in maintaining calcium homeostasis and in regulating osteoclast-mediated bone resorption. Polymorphisms in this gene have been associated with variations in bone mineral density and onset of osteoporosis. Alternate splicing results in multiple transcript variants.", "NCAPG": "Gene Symbol NCAPG This gene encodes a subunit of the condensin complex, which is responsible for the condensation and stabilization of chromosomes during mitosis and meiosis. Phosphorylation of the encoded protein activates the condensin complex. There are pseudogenes for this gene on chromosomes 8 and 15. Alternative splicing results in multiple transcript variants.", "TRIM31": "Gene Symbol TRIM31 This gene encodes a protein that functions as an E3 ubiquitin-protein ligase. This gene shows altered expression in certain tumors and may be a negative regulator of cell growth. Alternative splicing results in multiple transcript variants.", "PLEK2": "Gene Symbol PLEK2 The protein encoded by this gene associates with membrane-bound phosphatidylinositols generated by phosphatidylinositol 3-kinase. The encoded protein then interacts with the actin cytoskeleton to induce cell spreading. In conjunction with complement component 1, q subcomponent, B chain (C1QB), this gene shows an increase in expression in melanoma cells and may serve as an accurate biomarker for the disease.", "BTC": "Gene Symbol BTC This gene encodes a member of the epidermal growth factor (EGF) family of proteins. Alternative splicing results in multiple transcript variants, at least one of which encodes a preproprotein that is proteolytically processed to generate the secreted growth factor. A secreted form and a membrane-anchored form of this protein bind to multiple different EGF receptors. This protein promotes pancreatic cell proliferation and insulin secretion, as well as retinal vascular permeability. Mutations in this gene may be associated with type 2 diabetes in human patients.", "TRIM32": "Gene Symbol TRIM32 The protein encoded by this gene is a member of the tripartite motif (TRIM) family. The TRIM motif includes three zinc-binding domains, a RING, a B-box type 1 and a B-box type 2, and a coiled-coil region. The protein localizes to cytoplasmic bodies. The protein has also been localized to the nucleus, where it interacts with the activation domain of the HIV-1 Tat protein. The Tat protein activates transcription of HIV-1 genes.", "TTYH2": "Gene Symbol TTYH2 This gene encodes a member of the tweety family of proteins. Members of this family function as chloride anion channels. The encoded protein functions as a calcium(2+)-activated large conductance chloride(-) channel, and may play a role in kidney tumorigenesis. Two transcript variants encoding distinct isoforms have been identified for this gene.", "ZNF551": "Gene Symbol ZNF551 Predicted to enable DNA-binding transcription factor activity, RNA polymerase II-specific and RNA polymerase II cis-regulatory region sequence-specific DNA binding activity. Predicted to be involved in regulation of transcription by RNA polymerase II. Predicted to be active in nucleus.", "CTNNA3": "Gene Symbol CTNNA3 This gene encodes a protein that belongs to the vinculin/alpha-catenin family. The encoded protein plays a role in cell-cell adhesion in muscle cells. Mutations in this gene are associated with arrhythmogenic right ventricular dysplasia, familial 13. Alternative splicing results in multiple transcript variants.", "C20orf202": "Gene Symbol C20orf202", "CDH12": "Gene Symbol CDH12 This gene encodes a type II classical cadherin of the cadherin superfamily. Alternative splicing of this gene results in multiple transcript variants. At least one of these variants encodes a preproprotein that is proteolytically processed to generate the mature cadherin protein. These integral membrane proteins mediate calcium-dependent cell-cell adhesion and are composed of a large N-terminal extracellular domain, a single membrane-spanning domain, and a small, highly conserved C-terminal cytoplasmic domain. Type II (atypical) cadherins are defined based on their lack of a histidine-alanine-valine (HAV) cell adhesion recognition sequence specific to type I cadherins. This particular cadherin appears to be expressed specifically in the brain and its temporal pattern of expression would be consistent with a role during a critical period of neuronal development, perhaps specifically during synaptogenesis.", "BEST1": "Gene Symbol BEST1 This gene encodes a member of the bestrophin gene family. This small gene family is characterized by proteins with a highly conserved N-terminus with four to six transmembrane domains. Bestrophins may form chloride ion channels or may regulate voltage-gated L-type calcium-ion channels. Bestrophins are generally believed to form calcium-activated chloride-ion channels in epithelial cells but they have also been shown to be highly permeable to bicarbonate ion transport in retinal tissue. Mutations in this gene are responsible for juvenile-onset vitelliform macular dystrophy (VMD2), also known as Best macular dystrophy, in addition to adult-onset vitelliform macular dystrophy (AVMD) and other retinopathies. Alternative splicing results in multiple variants encoding distinct isoforms.", "CORO6": "Gene Symbol CORO6 Predicted to enable actin filament binding activity. Predicted to be involved in actin filament organization and cell migration.", "ELOVL3": "Gene Symbol ELOVL3 This gene encodes a protein that belongs to the GNS1/SUR4 family. Members of this family play a role in elongation of long chain fatty acids to provide precursors for synthesis of sphingolipids and ceramides.", "FUT4": "Gene Symbol FUT4 The product of this gene transfers fucose to N-acetyllactosamine polysaccharides to generate fucosylated carbohydrate structures. It catalyzes the synthesis of the non-sialylated antigen, Lewis x (CD15).", "GRB10": "Gene Symbol GRB10 The product of this gene belongs to a small family of adapter proteins that are known to interact with a number of receptor tyrosine kinases and signaling molecules. This gene encodes a growth factor receptor-binding protein that interacts with insulin receptors and insulin-like growth-factor receptors. Overexpression of some isoforms of the encoded protein inhibits tyrosine kinase activity and results in growth suppression. This gene is imprinted in a highly isoform- and tissue-specific manner, with expression observed from the paternal allele in the brain, and from the maternal allele in the placental trophoblasts. Alternatively spliced transcript variants encoding different isoforms have been identified.", "MN1": "Gene Symbol MN1 Meningioma 1 (MN1) contains two sets of CAG repeats. It is disrupted by a balanced translocation (4;22) in a meningioma, and its inactivation may contribute to meningioma 32 pathogenesis.", "ZC3HC1": "Gene Symbol ZC3HC1 This gene encodes an F-box-containing protein that is a component of an SCF-type E3 ubiquitin ligase complex that regulates the onset of cell division. The G2/M transition in the cell cycle requires the interaction of the proteins cyclin B1 and cyclin-dependent kinase 1. The activated ubiquitin ligase complex targets the protein cyclin B1 for degradation, preventing this transition to mitosis.", "BCL11B": "Gene Symbol BCL11B This gene encodes a C2H2-type zinc finger protein and is closely related to BCL11A, a gene whose translocation may be associated with B-cell malignancies. Although the specific function of this gene has not been determined, the encoded protein is known to be a transcriptional repressor, and is regulated by the NURD nucleosome remodeling and histone deacetylase complex. Four alternatively spliced transcript variants encoding distinct isoforms have been found for this gene.", "HESX1": "Gene Symbol HESX1 This gene encodes a conserved homeobox protein that is a transcriptional repressor in the developing forebrain and pituitary gland. Mutations in this gene are associated with septooptic dysplasia, HESX1-related growth hormone deficiency, and combined pituitary hormone deficiency.", "INPP5D": "Gene Symbol INPP5D This gene is a member of the inositol polyphosphate-5-phosphatase (INPP5) family and encodes a protein with an N-terminal SH2 domain, an inositol phosphatase domain, and two C-terminal protein interaction domains. Expression of this protein is restricted to hematopoietic cells where its movement from the cytosol to the plasma membrane is mediated by tyrosine phosphorylation. At the plasma membrane, the protein hydrolyzes the 5' phosphate from phosphatidylinositol (3,4,5)-trisphosphate and inositol-1,3,4,5-tetrakisphosphate, thereby affecting multiple signaling pathways. The protein is also partly localized to the nucleus, where it may be involved in nuclear inositol phosphate signaling processes. Overall, the protein functions as a negative regulator of myeloid cell proliferation and survival. Mutations in this gene are associated with defects and cancers of the immune system. Deficiencies in the encoded protein, SHIP1, have been associated with Inflammatory Bowel Disease types such as Crohn's Disease and Ulcerative Colitis. Alternative splicing of this gene results in multiple transcript variants.", "CFD": "Gene Symbol CFD This gene encodes a member of the S1, or chymotrypsin, family of serine peptidases. This protease catalyzes the cleavage of factor B, the rate-limiting step of the alternative pathway of complement activation. This protein also functions as an adipokine, a cell signaling protein secreted by adipocytes, which regulates insulin secretion in mice. Mutations in this gene underlie complement factor D deficiency, which is associated with recurrent bacterial meningitis infections in human patients. Alternative splicing of this gene results in multiple transcript variants. At least one of these variants encodes a preproprotein that is proteolytically processed to generate the mature protease.", "DNER": "Gene Symbol DNER Predicted to enable Notch binding activity. Involved in central nervous system development. Located in dendrite; early endosome; and plasma membrane.", "GAB1": "Gene Symbol GAB1 The protein encoded by this gene is a member of the IRS1-like multisubstrate docking protein family. It is an important mediator of branching tubulogenesis and plays a central role in cellular growth response, transformation and apoptosis. Two transcript variants encoding different isoforms have been found for this gene.", "IL2RG": "Gene Symbol IL2RG The protein encoded by this gene is an important signaling component of many interleukin receptors, including those of interleukin -2, -4, -7 and -21, and is thus referred to as the common gamma chain. Mutations in this gene cause X-linked severe combined immunodeficiency (XSCID), as well as X-linked combined immunodeficiency (XCID), a less severe immunodeficiency disorder.", "CD59": "Gene Symbol CD59 This gene encodes a cell surface glycoprotein that regulates complement-mediated cell lysis, and it is involved in lymphocyte signal transduction. This protein is a potent inhibitor of the complement membrane attack complex, whereby it binds complement C8 and/or C9 during the assembly of this complex, thereby inhibiting the incorporation of multiple copies of C9 into the complex, which is necessary for osmolytic pore formation. This protein also plays a role in signal transduction pathways in the activation of T cells. Mutations in this gene cause CD59 deficiency, a disease resulting in hemolytic anemia and thrombosis, and which causes cerebral infarction. Multiple alternatively spliced transcript variants, which encode the same protein, have been identified for this gene.", "HSDL1": "Gene Symbol HSDL1 Predicted to enable oxidoreductase activity. Located in intermediate filament cytoskeleton and mitochondrion.", "THSD7A": "Gene Symbol THSD7A The protein encoded by this gene is found almost exclusively in endothelial cells from placenta and umbilical cord. The encoded protein appears to interact with alpha(V)beta(3) integrin and paxillin to inhibit endothelial cell migration and tube formation. This protein may be involved in cytoskeletal organization. Variations in this gene may be associated with low bone mineral density in osteoporosis.", "KLHL6": "Gene Symbol KLHL6 This gene encodes a member of the kelch-like (KLHL) family of proteins, which is involved in B-lymphocyte antigen receptor signaling and germinal-center B-cell maturation. The encoded protein contains an N-terminal broad-complex, tramtrack and bric a brac (BTB) domain that facilitates protein binding and dimerization, a BTB and C-terminal kelch (BACK) domain, and six C-terminal kelch repeat domains. Naturally occurring mutations in this gene are associated with chronic lymphocytic leukemia. Alternative splicing results in multiple transcript variants.", "LRP12": "Gene Symbol LRP12 This gene encodes a member of the low-density lipoprotein receptor related protein family. The product of this gene is a transmembrane protein that is differentially expressed in many cancer cells. Alternate splicing results in multiple transcript variants.", "MSMP": "Gene Symbol MSMP This gene encodes a member of the beta-microseminoprotein family. Members of this protein family contain ten conserved cysteine residues that form intra-molecular disulfide bonds. The encoded protein may play a role in prostate cancer tumorigenesis.", "OTUD1": "Gene Symbol OTUD1", "SLC37A4": "Gene Symbol SLC37A4 This gene regulates glucose-6-phosphate transport from the cytoplasm to the lumen of the endoplasmic reticulum, in order to maintain glucose homeostasis. It also plays a role in ATP-mediated calcium sequestration in the lumen of the endoplasmic reticulum. Mutations in this gene have been associated with various forms of glycogen storage disease. Alternative splicing in this gene results in multiple transcript variants.", "EPO": "Gene Symbol EPO This gene encodes a secreted, glycosylated cytokine composed of four alpha helical bundles. The encoded protein is mainly synthesized in the kidney, secreted into the blood plasma, and binds to the erythropoietin receptor to promote red blood cell production, or erythropoiesis, in the bone marrow. Expression of this gene is upregulated under hypoxic conditions, in turn leading to increased erythropoiesis and enhanced oxygen-carrying capacity of the blood. Expression of this gene has also been observed in brain and in the eye, and elevated expression levels have been observed in diabetic retinopathy and ocular hypertension. Recombinant forms of the encoded protein exhibit neuroprotective activity against a variety of potential brain injuries, as well as antiapoptotic functions in several tissue types, and have been used in the treatment of anemia and to enhance the efficacy of cancer therapies.", "FDFT1": "Gene Symbol FDFT1 This gene encodes a membrane-associated enzyme located at a branch point in the mevalonate pathway. The encoded protein is the first specific enzyme in cholesterol biosynthesis, catalyzing the dimerization of two molecules of farnesyl diphosphate in a two-step reaction to form squalene.", "ZNF385C": "Gene Symbol ZNF385C Predicted to enable nucleic acid binding activity and zinc ion binding activity. Predicted to be active in nucleus.", "ZNF385A": "Gene Symbol ZNF385A", "VEGFA": "Gene Symbol VEGFA This gene is a member of the PDGF/VEGF growth factor family. It encodes a heparin-binding protein, which exists as a disulfide-linked homodimer. This growth factor induces proliferation and migration of vascular endothelial cells, and is essential for both physiological and pathological angiogenesis. Disruption of this gene in mice resulted in abnormal embryonic blood vessel formation. This gene is upregulated in many known tumors and its expression is correlated with tumor stage and progression. Elevated levels of this protein are found in patients with POEMS syndrome, also known as Crow-Fukase syndrome. Allelic variants of this gene have been associated with microvascular complications of diabetes 1 (MVCD1) and atherosclerosis. Alternatively spliced transcript variants encoding different isoforms have been described. There is also evidence for alternative translation initiation from upstream non-AUG (CUG) codons resulting in additional isoforms. A recent study showed that a C-terminally extended isoform is produced by use of an alternative in-frame translation termination codon via a stop codon readthrough mechanism, and that this isoform is antiangiogenic. Expression of some isoforms derived from the AUG start codon is regulated by a small upstream open reading frame, which is located within an internal ribosome entry site. The levels of VEGF are increased during infection with severe acute respiratory syndrome coronavirus 2 (SARS-CoV-2), thus promoting inflammation by facilitating recruitment of inflammatory cells, and by increasing the level of angiopoietin II (Ang II), one of two products of the SARS-CoV-2 binding target, angiotensin-converting enzyme 2 (ACE2). In turn, Ang II facilitates the elevation of VEGF, thus forming a vicious cycle in the release of inflammatory cytokines.", "AP1S2": "Gene Symbol AP1S2 Adaptor protein complex 1 is found at the cytoplasmic face of coated vesicles located at the Golgi complex, where it mediates both the recruitment of clathrin to the membrane and the recognition of sorting signals within the cytosolic tails of transmembrane receptors. This complex is a heterotetramer composed of two large, one medium, and one small adaptin subunit. The protein encoded by this gene serves as the small subunit of this complex and is a member of the adaptin protein family. Transcript variants encoding different isoforms have been found for this gene.", "BEND6": "Gene Symbol BEND6 Enables transcription corepressor activity. Predicted to be involved in negative regulation of Notch signaling pathway and positive regulation of neuron differentiation. Predicted to be active in nucleus.", "PLEKHO2": "Gene Symbol PLEKHO2 Predicted to act upstream of or within macrophage apoptotic process. Predicted to be located in extracellular region and ficolin-1-rich granule lumen.", "IFFO1": "Gene Symbol IFFO1 This gene is a member of the intermediate filament family. Intermediate filaments are proteins which are primordial components of the cytoskeleton and nuclear envelope. The proteins encoded by the members of this gene family are evolutionarily and structurally related but have limited sequence homology, with the exception of the central rod domain. Multiple alternatively spliced transcript variants encoding different isoforms have been found for this gene.", "MVP": "Gene Symbol MVP This gene encodes the major component of the vault complex. Vaults are multi-subunit ribonucleoprotein structures that may be involved in nucleo-cytoplasmic transport. The encoded protein may play a role in multiple cellular processes by regulating the MAP kinase, JAK/STAT and phosphoinositide 3-kinase/Akt signaling pathways. The encoded protein also plays a role in multidrug resistance, and expression of this gene may be a prognostic marker for several types of cancer. Alternatively spliced transcript variants have been observed for this gene.", "GPR84": "Gene Symbol GPR84 Predicted to enable urotensin II receptor activity. Predicted to be involved in neuropeptide signaling pathway. Part of receptor complex.", "DOCK3": "Gene Symbol DOCK3 This gene is specifically expressed in the central nervous system (CNS). It encodes a member of the DOCK (dedicator of cytokinesis) family of guanine nucleotide exchange factors (GEFs). This protein, dedicator of cytokinesis 3 (DOCK3), is also known as modifier of cell adhesion (MOCA) and presenilin-binding protein (PBP). The DOCK3 and DOCK1, -2 and -4 share several conserved amino acids in their DHR-2 (DOCK homology region 2) domains that are required for GEF activity, and bind directly to WAVE proteins [Wiskott-Aldrich syndrome protein (WASP) family Verprolin-homologous proteins] via their DHR-1 domains. The DOCK3 induces axonal outgrowth in CNS by stimulating membrane recruitment of the WAVE complex and activating the small G protein Rac1. This gene is associated with an attention deficit hyperactivity disorder-like phenotype by a complex chromosomal rearrangement.", "MKRN2": "Gene Symbol MKRN2 This gene encodes a probable E3 ubiquitin ligase containing several zinc finger domains, that is a member of the makorin RING zinc-finger protein family. This gene overlaps the v-raf-1 murine leukemia viral oncogene homolog 1 (RAF1) gene in an antisense orientation and may have a co-regulatory function with RAF1. Alternative splicing results in multiple transcript variants.", "MAPK4": "Gene Symbol MAPK4 Mitogen-activated protein kinase 4 is a member of the mitogen-activated protein kinase family. Tyrosine kinase growth factor receptors activate mitogen-activated protein kinases which then translocate into the nucleus and phosphorylate nuclear targets. Alternative splicing results in multiple transcript variants.", "MME": "Gene Symbol MME The protein encoded by this gene is a type II transmembrane glycoprotein and a common acute lymphocytic leukemia antigen that is an important cell surface marker in the diagnosis of human acute lymphocytic leukemia (ALL). The encoded protein is present on leukemic cells of pre-B phenotype, which represent 85% of cases of ALL. This protein is not restricted to leukemic cells, however, and is found on a variety of normal tissues. The protein is a neutral endopeptidase that cleaves peptides at the amino side of hydrophobic residues and inactivates several peptide hormones including glucagon, enkephalins, substance P, neurotensin, oxytocin, and bradykinin.", "SLCO1A2": "Gene Symbol SLCO1A2 This gene encodes a sodium-independent transporter which mediates cellular uptake of organic ions in the liver. Its substrates include bile acids, bromosulphophthalein, and some steroidal compounds. The protein is a member of the SLC21A family of solute carriers. Alternative splicing of this gene results in multiple transcript variants.", "PTN": "Gene Symbol PTN The protein encoded by this gene is a secreted heparin-binding growth factor. The protein has significant roles in cell growth and survival, cell migration, angiogenesis and tumorigenesis. Alternative splicing and the use of alternative promoters results in multiple transcript variants.", "SH2D3C": "Gene Symbol SH2D3C This gene encodes an adaptor protein and member of a cytoplasmic protein family involved in cell migration. The encoded protein contains a putative Src homology 2 (SH2) domain and guanine nucleotide exchange factor-like domain which allows this signaling protein to form a complex with scaffolding protein Crk-associated substrate. Multiple transcript variants encoding different isoforms have been found for this gene.", "UNC5CL": "Gene Symbol UNC5CL Enables peptidase activity. Acts upstream of or within positive regulation of I-kappaB kinase/NF-kappaB signaling and positive regulation of JNK cascade. Located in membrane.", "PRAM1": "Gene Symbol PRAM1 The protein encoded by this gene is similar to FYN binding protein (FYB/SLAP-130), an adaptor protein involved in T cell receptor mediated signaling. This gene is expressed and regulated during normal myelopoiesis. The expression of this gene is induced by retinoic acid and is inhibited by the expression of PML-RARalpha, a fusion protein of promyelocytic leukemia (PML) and the retinoic acid receptor-alpha (RARalpha).", "NINJ2": "Gene Symbol NINJ2 The protein encoded by this gene belongs to the ninjurin (for nerve injury induced) family. It is a cell surface adhesion protein that is upregulated in Schwann cells surrounding the distal segment of injured nerve, and promotes neurite outgrowth, thus may have a role in nerve regeneration after nerve injury.", "PRODH2": "Gene Symbol PRODH2 The protein encoded by this gene catalyzes the first step in the catabolism of trans-4-hydroxy-L-proline, an amino acid derivative obtained through food intake and collagen turnover. One of the downstream products of this catabolism is glyoxylate, which in people with disorders of glyoxalate metabolism can lead to an increase in oxalate levels and the formation of calcium-oxalate kidney stones. Therefore, this gene may serve as a therapeutic target against primary hyperoxalurias (PH). This gene is similar to proline dehydrogenase (oxidase) 1, a mitochondrial enzyme that catalyzes the first step in proline catabolism.", "LRRC14": "Gene Symbol LRRC14 This gene encodes a leucine-rich repeat-containing protein. Alternate splicing results in multiple transcript variants.", "TSC22D3": "Gene Symbol TSC22D3 This gene encodes the anti-inflammatory protein glucocorticoid (GC)-induced leucine zipper. Expression of this gene stimulated by glucocorticoids and interleukin 10 and it appears to play a key role in the anti-inflammatory and immunosuppressive effects of this steroid. This protein has also been shown to inhibit pro-inflammatory molecules including nuclear factor &#954;B. Alternate splicing results in multiple transcript variants.", "TMEM100": "Gene Symbol TMEM100 Involved in BMP signaling pathway. Located in several cellular components, including endoplasmic reticulum; perikaryon; and perinuclear region of cytoplasm.", "PLAC9": "Gene Symbol PLAC9 Predicted to be located in extracellular region.", "RRN3": "Gene Symbol RRN3 Enables RNA polymerase I core promoter sequence-specific DNA binding activity. Predicted to be involved in transcription initiation from RNA polymerase I promoter. Predicted to act upstream of or within several processes, including DNA-templated transcription, initiation; negative regulation of intrinsic apoptotic signaling pathway by p53 class mediator; and regulation of transcription, DNA-templated. Located in nucleolus.", "PPARD": "Gene Symbol PPARD This gene encodes a member of the peroxisome proliferator-activated receptor (PPAR) family. The encoded protein is thought to function as an integrator of transcriptional repression and nuclear receptor signaling. It may inhibit the ligand-induced transcriptional activity of peroxisome proliferator activated receptors alpha and gamma, though evidence for this effect is inconsistent. Expression of this gene in colorectal cancer cells may be variable but is typically relatively low. Knockout studies in mice suggested a role for this protein in myelination of the corpus callosum, lipid metabolism, differentiation, and epidermal cell proliferation. Alternative splicing results in multiple transcript variants encoding distinct protein isoforms.", "AKAP5": "Gene Symbol AKAP5 The A-kinase anchor proteins (AKAPs) are a group of structurally diverse proteins, which have the common function of binding to the regulatory subunit of protein kinase A (PKA) and confining the holoenzyme to discrete locations within the cell. This gene encodes a member of the AKAP family. The encoded protein binds to the RII-beta regulatory subunit of PKA, and also to protein kinase C and the phosphatase calcineurin. It is predominantly expressed in cerebral cortex and may anchor the PKA protein at postsynaptic densities (PSD) and be involved in the regulation of postsynaptic events. It is also expressed in T lymphocytes and may function to inhibit interleukin-2 transcription by disrupting calcineurin-dependent dephosphorylation of NFAT.", "ATP6V1B2": "Gene Symbol ATP6V1B2 This gene encodes a component of vacuolar ATPase (V-ATPase), a multisubunit enzyme that mediates acidification of eukaryotic intracellular organelles. V-ATPase dependent organelle acidification is necessary for such intracellular processes as protein sorting, zymogen activation, receptor-mediated endocytosis, and synaptic vesicle proton gradient generation. V-ATPase is composed of a cytosolic V1 domain and a transmembrane V0 domain. The V1 domain consists of three A, three B, and two G subunits, as well as a C, D, E, F, and H subunit. The V1 domain contains the ATP catalytic site. The protein encoded by this gene is one of two V1 domain B subunit isoforms and is the only B isoform highly expressed in osteoclasts.", "ALAS2": "Gene Symbol ALAS2 The product of this gene specifies an erythroid-specific mitochondrially located enzyme. The encoded protein catalyzes the first step in the heme biosynthetic pathway. Defects in this gene cause X-linked pyridoxine-responsive sideroblastic anemia. Alternatively spliced transcript variants encoding different isoforms have been identified.", "ZMAT4": "Gene Symbol ZMAT4 Enables identical protein binding activity. Predicted to be located in nucleus.", "IRAK3": "Gene Symbol IRAK3 This gene encodes a member of the interleukin-1 receptor-associated kinase protein family. Members of this family are essential components of the Toll/IL-R immune signal transduction pathways. This protein is primarily expressed in monocytes and macrophages and functions as a negative regulator of Toll-like receptor signaling. Mutations in this gene are associated with a susceptibility to asthma. Alternate splicing results in multiple transcript variants.", "SLC16A10": "Gene Symbol SLC16A10", "SH3KBP1": "Gene Symbol SH3KBP1 This gene encodes an adapter protein that contains one or more N-terminal Src homology domains, a proline rich region and a C-terminal coiled-coil domain. The encoded protein facilitates protein-protein interactions and has been implicated in numerous cellular processes including apoptosis, cytoskeletal rearrangement, cell adhesion and in the regulation of clathrin-dependent endocytosis. Alternate splicing results in multiple transcript variants encoding distinct isoforms.", "MOXD1": "Gene Symbol MOXD1 Predicted to enable copper ion binding activity and dopamine beta-monooxygenase activity. Predicted to be involved in dopamine catabolic process; norepinephrine biosynthetic process; and octopamine biosynthetic process. Part of endoplasmic reticulum membrane.", "HSPBAP1": "Gene Symbol HSPBAP1 This gene encodes a protein that binds to one of the small heat shock proteins, specifically hsp27. Hsp27 is involved with cell growth and differentiation. This encoded protein was found to be abnormally expressed in patients with intractable epilepsy, although how brain function is affected remains unknown.", "GATA3": "Gene Symbol GATA3 This gene encodes a protein which belongs to the GATA family of transcription factors. The protein contains two GATA-type zinc fingers and is an important regulator of T-cell development and plays an important role in endothelial cell biology. Defects in this gene are the cause of hypoparathyroidism with sensorineural deafness and renal dysplasia.", "CCNF": "Gene Symbol CCNF This gene encodes a member of the cyclin family. Cyclins are important regulators of cell cycle transitions through their ability to bind and activate cyclin-dependent protein kinases. This member also belongs to the F-box protein family which is characterized by an approximately 40 amino acid motif, the F-box. The F-box proteins constitute one of the four subunits of the ubiquitin protein ligase complex called SCFs (SKP1-cullin-F-box), which function in phosphorylation-dependent ubiquitination. The F-box proteins are divided into 3 classes: Fbws containing WD-40 domains, Fbls containing leucine-rich repeats, and Fbxs containing either different protein-protein interaction modules or no recognizable motifs. The protein encoded by this gene belongs to the Fbxs class and it was one of the first proteins in which the F-box motif was identified.", "KIAA0930": "Gene Symbol KIAA0930", "CD79A": "Gene Symbol CD79A The B lymphocyte antigen receptor is a multimeric complex that includes the antigen-specific component, surface immunoglobulin (Ig). Surface Ig non-covalently associates with two other proteins, Ig-alpha and Ig-beta, which are necessary for expression and function of the B-cell antigen receptor. This gene encodes the Ig-alpha protein of the B-cell antigen component. Alternatively spliced transcript variants encoding different isoforms have been described.", "CLEC2B": "Gene Symbol CLEC2B This gene encodes a member of the C-type lectin/C-type lectin-like domain (CTL/CTLD) superfamily. Members of this family share a common protein fold and have diverse functions, such as cell adhesion, cell-cell signalling, glycoprotein turnover, and roles in inflammation and immune response. The encoded type 2 transmembrane protein may function as a cell activation antigen. An alternative splice variant has been described but its full-length sequence has not been determined. This gene is closely linked to other CTL/CTLD superfamily members on chromosome 12p13 in the natural killer gene complex region.", "CACNA2D4": "Gene Symbol CACNA2D4 This gene encodes a member of the alpha-2/delta subunit family, a protein in the voltage-dependent calcium channel complex. Calcium channels mediate the influx of calcium ions into the cell upon membrane polarization and consist of a complex of alpha-1, alpha-2/delta, beta, and gamma subunits in a 1:1:1:1 ratio. Various versions of each of these subunits exist, either expressed from similar genes or the result of alternative splicing. Research on a highly similar protein in rabbit suggests the protein described in this record is cleaved into alpha-2 and delta subunits. Alternate transcriptional splice variants of this gene have been observed but have not been thoroughly characterized.", "SYNDIG1": "Gene Symbol SYNDIG1 This gene encodes a protein that belongs to the interferon-induced transmembrane family of proteins. A similar protein in rat is thought to regulate the development of excitatory synapses.", "GAB2": "Gene Symbol GAB2 This gene is a member of the GRB2-associated binding protein (GAB) gene family. These proteins contain pleckstrin homology (PH) domain, and bind SHP2 tyrosine phosphatase and GRB2 adapter protein. They act as adapters for transmitting various signals in response to stimuli through cytokine and growth factor receptors, and T- and B-cell antigen receptors. The protein encoded by this gene is the principal activator of phosphatidylinositol-3 kinase in response to activation of the high affinity IgE receptor. Two alternatively spliced transcripts encoding different isoforms have been described for this gene.", "SERPINI1": "Gene Symbol SERPINI1 This gene encodes a member of the serpin superfamily of serine proteinase inhibitors. The protein is primarily secreted by axons in the brain, and preferentially reacts with and inhibits tissue-type plasminogen activator. It is thought to play a role in the regulation of axonal growth and the development of synaptic plasticity. Mutations in this gene result in familial encephalopathy with neuroserpin inclusion bodies (FENIB), which is a dominantly inherited form of familial encephalopathy and epilepsy characterized by the accumulation of mutant neuroserpin polymers. Multiple alternatively spliced variants, encoding the same protein, have been identified.", "TRIM5": "Gene Symbol TRIM5 The protein encoded by this gene is a member of the tripartite motif (TRIM) family. The TRIM motif includes three zinc-binding domains, a RING, a B-box type 1 and a B-box type 2, and a coiled-coil region. The protein forms homo-oligomers via the coilel-coil region and localizes to cytoplasmic bodies. It appears to function as a E3 ubiquitin-ligase and ubiqutinates itself to regulate its subcellular localization. It may play a role in retroviral restriction. Multiple alternatively spliced transcript variants encoding different isoforms have been described for this gene.", "MEI1": "Gene Symbol MEI1 Predicted to be involved in meiosis I. Predicted to act upstream of or within gamete generation; meiotic spindle organization; and meiotic telomere clustering. Implicated in gestational trophoblastic neoplasm.", "CYSLTR2": "Gene Symbol CYSLTR2 The cysteinyl leukotrienes LTC4, LTD4, and LTE4 are important mediators of human bronchial asthma. Pharmacologic studies have determined that cysteinyl leukotrienes activate at least 2 receptors, the protein encoded by this gene and CYSLTR1. This encoded receptor is a member of the superfamily of G protein-coupled receptors. It seems to play a major role in endocrine and cardiovascular systems.", "ACCS": "Gene Symbol ACCS Enables identical protein binding activity. Predicted to be involved in biosynthetic process.", "DOCK9": "Gene Symbol DOCK9 Enables cadherin binding activity. Predicted to be involved in positive regulation of GTPase activity. Located in membrane.", "DCHS1": "Gene Symbol DCHS1 This gene is a member of the cadherin superfamily whose members encode calcium-dependent cell-cell adhesion molecules. The encoded protein has a signal peptide, 27 cadherin repeat domains and a unique cytoplasmic region. This particular cadherin family member is expressed in fibroblasts but not in melanocytes or keratinocytes. The cell-cell adhesion of fibroblasts is thought to be necessary for wound healing.", "TMEM217": "Gene Symbol TMEM217 Predicted to be integral component of membrane.", "ANKRD50": "Gene Symbol ANKRD50 Involved in endocytic recycling. Predicted to be located in endosome.", "DUOXA1": "Gene Symbol DUOXA1 Dual oxidases DUOX1 and DUOX2 are NADPH oxidases which are involved in hydrogen peroxide production necessary for thyroid hormonogenesis. They form a heterodimer with specific maturation factors DUOXA1 and DUOXA2, respectively, which is essential for the maturation and function of the DUOX enzyme complexes. This gene encodes the DUOX1 activator or maturation factor DUOXA1. Rat studies identified a bidirectional promoter which controls the transcription of the DUOX1 and DUOXA1 genes. This protein is cotransported to the cell surface when coexpressed with DUOX1 and is retained in the endoplasmic reticulum when expressed without DUOX1 protein. The expression of this gene or the DUOX1 gene is not suppressed by thyroglobulin (Tg), a macromolecular precursor in thyroid hormone synthesis, while the expression of the DUOX2 and DUOXA2 are significantly suppressed by the Tg. This protein is also a p53-regulated neurogenic factor involved in p53 dependent neuronal differentiation. Multiple alternatively spliced transcript variants encoding different isoforms have been found for this gene.", "ADORA2A": "Gene Symbol ADORA2A This gene encodes a member of the guanine nucleotide-binding protein (G protein)-coupled receptor (GPCR) superfamily, which is subdivided into classes and subtypes. The receptors are seven-pass transmembrane proteins that respond to extracellular cues and activate intracellular signal transduction pathways. This protein, an adenosine receptor of A2A subtype, uses adenosine as the preferred endogenous agonist and preferentially interacts with the G(s) and G(olf) family of G proteins to increase intracellular cAMP levels. It plays an important role in many biological functions, such as cardiac rhythm and circulation, cerebral and renal blood flow, immune function, pain regulation, and sleep. It has been implicated in pathophysiological conditions such as inflammatory diseases and neurodegenerative disorders. Alternative splicing results in multiple transcript variants. A read-through transcript composed of the upstream SPECC1L (sperm antigen with calponin homology and coiled-coil domains 1-like) and ADORA2A (adenosine A2a receptor) gene sequence has been identified, but it is thought to be non-coding.", "ZNF347": "Gene Symbol ZNF347 Predicted to enable DNA-binding transcription factor activity, RNA polymerase II-specific and RNA polymerase II cis-regulatory region sequence-specific DNA binding activity. Predicted to be involved in regulation of transcription by RNA polymerase II. Predicted to be active in nucleus.", "STK17A": "Gene Symbol STK17A This gene is a member of the DAP kinase-related apoptosis-inducing protein kinase family and encodes an autophosphorylated nuclear protein with a protein kinase domain. The protein has apoptosis-inducing activity.", "EFHC2": "Gene Symbol EFHC2 This gene encodes a protein which contains three DM10 domains and three calcium-binding EF-hand motifs. A related protein is encoded by a gene on chromosome 6. It has been suggested that both proteins are involved in the development of epilepsy (PMID: 15258581, 16112844) and that this gene may be associated with fear recognition in individuals with Turner syndrome.", "TG": "Gene Symbol TG Thyroglobulin (Tg) is a glycoprotein homodimer produced predominantly by the thryroid gland. It acts as a substrate for the synthesis of thyroxine and triiodothyronine as well as the storage of the inactive forms of thyroid hormone and iodine. Thyroglobulin is secreted from the endoplasmic reticulum to its site of iodination, and subsequent thyroxine biosynthesis, in the follicular lumen. Mutations in this gene cause thyroid dyshormonogenesis, manifested as goiter, and are associated with moderate to severe congenital hypothyroidism. Polymorphisms in this gene are associated with susceptibility to autoimmune thyroid diseases (AITD) such as Graves disease and Hashimoto thryoiditis.", "ANKRD54": "Gene Symbol ANKRD54 Predicted to enable protein kinase regulator activity. Predicted to be involved in positive regulation of erythrocyte differentiation; regulation of intracellular signal transduction; and regulation of protein kinase activity. Predicted to act upstream of or within nucleocytoplasmic transport. Predicted to be located in midbody. Predicted to be active in cytoplasm and nucleus.", "PKNOX2": "Gene Symbol PKNOX2", "POLR3B": "Gene Symbol POLR3B This gene encodes the second largest subunit of RNA polymerase III, the polymerase responsible for synthesizing transfer and small ribosomal RNAs in eukaryotes. The largest subunit and the encoded protein form the catalytic center of RNA polymerase III. Mutations in this gene are a cause of hypomyelinating leukodystrophy. Alternatively spliced transcript variants encoding multiple isoforms have been observed for this gene.", "SLC43A2": "Gene Symbol SLC43A2 This gene encodes a member of the L-amino acid transporter-3 or SLC43 family of transporters. The encoded protein mediates sodium-, chloride-, and pH-independent transport of L-isomers of neutral amino acids, including leucine, phenylalanine, valine and methionine. This protein may contribute to the transfer of amino acids across the placental membrane to the fetus.", "TCF7L2": "Gene Symbol TCF7L2 This gene encodes a high mobility group (HMG) box-containing transcription factor that plays a key role in the Wnt signaling pathway. The protein has been implicated in blood glucose homeostasis. Genetic variants of this gene are associated with increased risk of type 2 diabetes. Several transcript variants encoding multiple different isoforms have been found for this gene.", "GCGR": "Gene Symbol GCGR The protein encoded by this gene is a glucagon receptor that is important in controlling blood glucose levels. Defects in this gene are a cause of non-insulin-dependent diabetes mellitus (NIDDM).", "PRKAR2B": "Gene Symbol PRKAR2B cAMP is a signaling molecule important for a variety of cellular functions. cAMP exerts its effects by activating the cAMP-dependent protein kinase, which transduces the signal through phosphorylation of different target proteins. The inactive kinase holoenzyme is a tetramer composed of two regulatory and two catalytic subunits. cAMP causes the dissociation of the inactive holoenzyme into a dimer of regulatory subunits bound to four cAMP and two free monomeric catalytic subunits. Four different regulatory subunits and three catalytic subunits have been identified in humans. The protein encoded by this gene is one of the regulatory subunits. This subunit can be phosphorylated by the activated catalytic subunit. This subunit has been shown to interact with and suppress the transcriptional activity of the cAMP responsive element binding protein 1 (CREB1) in activated T cells. Knockout studies in mice suggest that this subunit may play an important role in regulating energy balance and adiposity. The studies also suggest that this subunit may mediate the gene induction and cataleptic behavior induced by haloperidol.", "DIAPH3": "Gene Symbol DIAPH3 This gene encodes a member of the diaphanous subfamily of the formin family. Members of this family are involved in actin remodeling and regulate cell movement and adhesion. Mutations in this gene are associated with autosomal dominant auditory neuropathy 1. Multiple transcript variants encoding different isoforms have been found for this gene.", "ESCO2": "Gene Symbol ESCO2 This gene encodes a protein that may have acetyltransferase activity and may be required for the establishment of sister chromatid cohesion during the S phase of mitosis. Mutations in this gene have been associated with Roberts syndrome.", "SLC15A2": "Gene Symbol SLC15A2", "TMEM233": "Gene Symbol TMEM233 Predicted to be integral component of membrane. Predicted to be active in membrane.", "SLFN5": "Gene Symbol SLFN5 Predicted to enable ATP binding activity. Predicted to be involved in cell differentiation. Predicted to be located in nucleus.", "DTX1": "Gene Symbol DTX1 Studies in Drosophila have identified this gene as encoding a positive regulator of the Notch-signaling pathway. The human gene encodes a protein of unknown function; however, it may play a role in basic helix-loop-helix transcription factor activity.", "TRPC5": "Gene Symbol TRPC5 This gene belongs to the transient receptor family. It encodes one of the seven mammalian TRPC (transient receptor potential channel) proteins. The encoded protein is a multi-pass membrane protein and is thought to form a receptor-activated non-selective calcium permeant cation channel. The protein is active alone or as a heteromultimeric assembly with TRPC1, TRPC3, and TRPC4. It also interacts with multiple proteins including calmodulin, CABP1, enkurin, Na(+)-H+ exchange regulatory factor (NHERF ), interferon-induced GTP-binding protein (MX1), ring finger protein 24 (RNF24), and SEC14 domain and spectrin repeat-containing protein 1 (SESTD1).", "CHST8": "Gene Symbol CHST8 The protein encoded by this gene belongs to the sulfotransferase 2 family. It is predominantly expressed in the pituitary gland, and is localized to the golgi membrane. This protein catalyzes the transfer of sulfate to position 4 of non-reducing N-acetylgalactosamine (GalNAc) residues in both N-glycans and O-glycans. It is responsible for sulfation of GalNAc on luteinizing hormone (LH), which is required for production of the sex hormones. Mice lacking this enzyme, exhibit increased levels of circulating LH, and precocious sexual maturation of both male and female mice. Alternatively spliced transcript variants have been found for this gene.", "BCL2": "Gene Symbol BCL2 This gene encodes an integral outer mitochondrial membrane protein that blocks the apoptotic death of some cells such as lymphocytes. Constitutive expression of BCL2, such as in the case of translocation of BCL2 to Ig heavy chain locus, is thought to be the cause of follicular lymphoma. Alternative splicing results in multiple transcript variants.", "TMEM138": "Gene Symbol TMEM138 This gene encodes a multi-pass transmembrane protein. Reduced expression of this gene in mouse fibroblasts causes short cilia and failure of ciliogenesis. Expression of this gene is tightly coordinated with expression of the neighboring gene TMEM216. Mutations in this gene are associated with the autosomal recessive neurodevelopmental disorder Joubert Syndrome. Alternative splicing results in multiple transcript variants.", "SPAG8": "Gene Symbol SPAG8 The correlation of anti-sperm antibodies with cases of unexplained infertility implicates a role for these antibodies in blocking fertilization. Improved diagnosis and treatment of immunologic infertility, as well as identification of proteins for targeted contraception, are dependent on the identification and characterization of relevant sperm antigens. The protein encoded by this gene is recognized by sperm agglutinating antibodies from an infertile woman. This protein is localized in germ cells of the testis at all stages of spermatogenesis and is localized to the acrosomal region of mature spermatozoa. This protein interacts with ACT (activator of CREM in testis) and may play a role in CREM (cAMP response element modulator)-ACT-mediated gene transcription during spermatogenesis. This protein may also play a role in spermatogenesis by regulating microtubule formation and cell division. Alternatively spliced variants that encode different protein isoforms have been described but the full-length sequences of only two have been determined.", "COX6A2": "Gene Symbol COX6A2 Cytochrome c oxidase (COX), the terminal enzyme of the mitochondrial respiratory chain, catalyzes the electron transfer from reduced cytochrome c to oxygen. It is a heteromeric complex consisting of 3 catalytic subunits encoded by mitochondrial genes and multiple structural subunits encoded by nuclear genes. The mitochondrially-encoded subunits function in electron transfer, and the nuclear-encoded subunits may be involved in the regulation and assembly of the complex. This nuclear gene encodes polypeptide 2 (heart/muscle isoform) of subunit VIa, and polypeptide 2 is present only in striated muscles. Polypeptide 1 (liver isoform) of subunit VIa is encoded by a different gene, and is found in all non-muscle tissues. These two polypeptides share 66% amino acid sequence identity.", "GRAP2": "Gene Symbol GRAP2 This gene encodes a member of the GRB2/Sem5/Drk family. This member is an adaptor-like protein involved in leukocyte-specific protein-tyrosine kinase signaling. Like its related family member, GRB2-related adaptor protein (GRAP), this protein contains an SH2 domain flanked by two SH3 domains. This protein interacts with other proteins, such as GRB2-associated binding protein 1 (GAB1) and the SLP-76 leukocyte protein (LCP2), through its SH3 domains. Multiple alternatively spliced transcript variants encoding distinct isoforms have been found for this gene.", "LGR5": "Gene Symbol LGR5 The protein encoded by this gene is a leucine-rich repeat-containing receptor (LGR) and member of the G protein-coupled, 7-transmembrane receptor (GPCR) superfamily. The encoded protein is a receptor for R-spondins and is involved in the canonical Wnt signaling pathway. This protein plays a role in the formation and maintenance of adult intestinal stem cells during postembryonic development. Several transcript variants encoding different isoforms have been found for this gene.", "MUCL1": "Gene Symbol MUCL1 Predicted to be located in Golgi lumen and plasma membrane.", "TAX1BP3": "Gene Symbol TAX1BP3 This gene encodes a small, highly conserved protein with a single PDZ domain. PDZ (PSD-95/Discs large/ZO-1 homologous) domains promote protein-protein interactions that affect cell signaling, adhesion, protein scaffolding, and receptor and ion transporter functions. The encoded protein interacts with a large number of target proteins that play roles in signaling pathways; for example, it interacts with Rho A and glutaminase L and also acts as a negative regulator of the Wnt/beta-catenin signaling pathway. This protein was first identified as binding to the T-cell leukaemia virus (HTLV1) Tax oncoprotein. Overexpression of this gene has been implicated in altered cancer cell adhesion, migration and metastasis. The encoded protein also modulates the localization and density of inwardly rectifying potassium channel 2.3 (Kir2.3). To date, this protein has been shown to play a role in cell proliferation, development, stress response, and polarization. Alternative splicing results in multiple transcript variants encoding distinct isoforms.", "CABLES1": "Gene Symbol CABLES1 This gene encodes a protein involved in regulation of the cell cycle through interactions with several cyclin-dependent kinases. One study (PMID: 16177568) reported aberrant splicing of transcripts from this gene which results in removal of the cyclin binding domain only in human cancer cells, and reduction in gene expression was shown in colorectal cancers (PMID: 17982127).Multiple transcript variants encoding different isoforms have been found for this gene.", "HNF4G": "Gene Symbol HNF4G Enables DNA-binding transcription activator activity, RNA polymerase II-specific and RNA polymerase II cis-regulatory region sequence-specific DNA binding activity. Involved in positive regulation of transcription by RNA polymerase II. Located in several cellular components, including intercellular bridge; mitotic spindle; and nucleoplasm.", "MID1": "Gene Symbol MID1 The protein encoded by this gene is a member of the tripartite motif (TRIM) family, also known as the 'RING-B box-coiled coil' (RBCC) subgroup of RING finger proteins. The TRIM motif includes three zinc-binding domains, a RING, a B-box type 1 and a B-box type 2, and a coiled-coil region. This protein forms homodimers which associate with microtubules in the cytoplasm. The protein is likely involved in the formation of multiprotein structures acting as anchor points to microtubules. Mutations in this gene have been associated with the X-linked form of Opitz syndrome, which is characterized by midline abnormalities such as cleft lip, laryngeal cleft, heart defects, hypospadias, and agenesis of the corpus callosum. This gene was also the first example of a gene subject to X inactivation in human while escaping it in mouse. Alternative promoter use, alternative splicing and alternative polyadenylation result in multiple transcript variants that have different tissue specificities.", "PROSER2": "Gene Symbol PROSER2", "COLEC12": "Gene Symbol COLEC12 This gene encodes a member of the C-lectin family, proteins that possess collagen-like sequences and carbohydrate recognition domains. This protein is a scavenger receptor that displays several functions associated with host defense. It can bind to carbohydrate antigens on microorganisms, facilitating their recognition and removal. It also mediates the recognition, internalization, and degradation of oxidatively modified low density lipoprotein by vascular endothelial cells.", "EGF": "Gene Symbol EGF This gene encodes a member of the epidermal growth factor superfamily. The encoded preproprotein is proteolytically processed to generate the 53-amino acid epidermal growth factor peptide. This protein acts a potent mitogenic factor that plays an important role in the growth, proliferation and differentiation of numerous cell types. This protein acts by binding with high affinity to the cell surface receptor, epidermal growth factor receptor. Defects in this gene are the cause of hypomagnesemia type 4. Dysregulation of this gene has been associated with the growth and progression of certain cancers. Alternative splicing results in multiple transcript variants, at least one of which encodes a preproprotein that is proteolytically processed.", "ZNF154": "Gene Symbol ZNF154 This gene encodes a protein that belongs to the zinc finger Kruppel family of transcriptional regulators, whose members are thought to function in normal and abnormal cell growth and differentiation. Hypermethylation of this gene is associated with the recurrence of non muscle invasive bladder cancer. Alternative splicing results in multiple transcript variants.", "GGH": "Gene Symbol GGH This gene catalyzes the hydrolysis of folylpoly-gamma-glutamates and antifolylpoly-gamma-glutamates by the removal of gamma-linked polyglutamates and glutamate.", "F2": "Gene Symbol F2 This gene encodes the prothrombin protein (also known as coagulation factor II). This protein is proteolytically cleaved in multiple steps to form the activated serine protease thrombin. The activated thrombin enzyme plays an important role in thrombosis and hemostasis by converting fibrinogen to fibrin during blood clot formation, by stimulating platelet aggregation, and by activating additional coagulation factors. Thrombin also plays a role in cell proliferation, tissue repair, and angiogenesis as well as maintaining vascular integrity during development and postnatal life. Peptides derived from the C-terminus of this protein have antimicrobial activity against E. coli and P. aeruginosa. Mutations in this gene lead to various forms of thrombosis and dysprothrombinemia. Rapid increases in cytokine levels following coronavirus infections can dysregulate the coagulation cascade and produce thrombosis, compromised blood supply, and organ failure.", "HOXD8": "Gene Symbol HOXD8 This gene belongs to the homeobox family of genes. The homeobox genes encode a highly conserved family of transcription factors that play an important role in morphogenesis in all multicellular organisms. Mammals possess four similar homeobox gene clusters, HOXA, HOXB, HOXC and HOXD, located on different chromosomes, consisting of 9 to 11 genes arranged in tandem. This gene is one of several homeobox HOXD genes located in a cluster on chromosome 2. Deletions that remove the entire HOXD gene cluster or the 5' end of this cluster have been associated with severe limb and genital abnormalities. In addition to effects during embryogenesis, this particular gene may also play a role in adult urogenital tract function. Alternate splicing results in multiple transcript variants.", "FAM83D": "Gene Symbol FAM83D Enables kinesin binding activity; microtubule binding activity; and protein kinase binding activity. Involved in several processes, including positive regulation of cell cycle G1/S phase transition; protein localization to mitotic spindle; and regulation of intracellular signal transduction. Located in cytosol; intercellular bridge; and mitotic spindle pole.", "PTPRT": "Gene Symbol PTPRT The protein encoded by this gene is a member of the protein tyrosine phosphatase (PTP) family. PTPs are known to be signaling molecules that regulate a variety of cellular processes including cell growth, differentiation, mitotic cycle, and oncogenic transformation. This PTP possesses an extracellular region, a single transmembrane region, and two tandem intracellular catalytic domains, and thus represents a receptor-type PTP. The extracellular region contains a meprin-A5 antigen-PTP (MAM) domain, Ig-like and fibronectin type III-like repeats. The protein domain structure and the expression pattern of the mouse counterpart of this PTP suggest its roles in both signal transduction and cellular adhesion in the central nervous system. Two alternatively spliced transcript variants of this gene, which encode distinct proteins, have been reported.", "KCNH2": "Gene Symbol KCNH2 This gene encodes a component of a voltage-activated potassium channel found in cardiac muscle, nerve cells, and microglia. Four copies of this protein interact with one copy of the KCNE2 protein to form a functional potassium channel. Mutations in this gene can cause long QT syndrome type 2 (LQT2). Transcript variants encoding distinct isoforms have been identified.", "ANKRD29": "Gene Symbol ANKRD29 Predicted to be integral component of membrane.", "SYT5": "Gene Symbol SYT5", "KCNMB4": "Gene Symbol KCNMB4 MaxiK channels are large conductance, voltage and calcium-sensitive potassium channels which are fundamental to the control of smooth muscle tone and neuronal excitability. MaxiK channels can be formed by 2 subunits: the pore-forming alpha subunit and the modulatory beta subunit. The protein encoded by this gene is an auxiliary beta subunit which slows activation kinetics, leads to steeper calcium sensitivity, and shifts the voltage range of current activation to more negative potentials than does the beta 1 subunit.", "KIAA1755": "Gene Symbol KIAA1755", "PRUNE2": "Gene Symbol PRUNE2 The protein encoded by this gene belongs to the B-cell CLL/lymphoma 2 and adenovirus E1B 19 kDa interacting family, whose members play roles in many cellular processes including apotosis, cell transformation, and synaptic function. Several functions for this protein have been demonstrated including suppression of Ras homolog family member A activity, which results in reduced stress fiber formation and suppression of oncogenic cellular transformation. A high molecular weight isoform of this protein has also been shown to colocalize with Adaptor protein complex 2, beta-Adaptin and endodermal markers, suggesting an involvement in post-endocytic trafficking. In prostate cancer cells, this gene acts as a tumor suppressor and its expression is regulated by prostate cancer antigen 3, a non-protein coding gene on the opposite DNA strand in an intron of this gene. Prostate cancer antigen 3 regulates levels of this gene through formation of a double-stranded RNA that undergoes adenosine deaminase actin on RNA-dependent adenosine-to-inosine RNA editing. Alternative splicing results in multiple transcript variants.", "SYNPO": "Gene Symbol SYNPO", "KATNB1": "Gene Symbol KATNB1 Microtubules, polymers of alpha and beta tubulin subunits, form the mitotic spindle of a dividing cell and help to organize membranous organelles during interphase. Katanin is a heterodimer that consists of a 60 kDa ATPase (p60 subunit A 1) and an 80 kDa accessory protein (p80 subunit B 1). The p60 subunit acts to sever and disassemble microtubules, while the p80 subunit targets the enzyme to the centrosome. Katanin is a member of the AAA family of ATPases.", "TBX18": "Gene Symbol TBX18 This genes codes for a member of an evolutionarily conserved family of transcription factors that plays a crucial role in embryonic development. The family is characterized by the presence of the DNA-binding T-box domain and is divided into five sub-families based on sequence conservation in this domain. The encoded protein belongs to the vertebrate specific Tbx1 sub-family. The protein acts as a transcriptional repressor by antagonizing transcriptional activators in the T-box family. The protein forms homo- or heterodimers with other transcription factors of the T-box family or other transcription factors.", "TRPM2": "Gene Symbol TRPM2 The protein encoded by this gene forms a tetrameric cation channel that is permeable to calcium, sodium, and potassium and is regulated by free intracellular ADP-ribose. The encoded protein is activated by oxidative stress and confers susceptibility to cell death. Alternative splicing results in multiple transcript variants encoding distinct protein isoforms. Additional transcript variants of this gene have been described, but their full-length nature is not known.", "PPM1E": "Gene Symbol PPM1E This gene encodes a member of the PPM family of serine/threonine-protein phosphatases. The encoded protein is localized to the nucleus and dephosphorylates and inactivates multiple substrates including serine/threonine-protein kinase PAK 1, 5'-AMP-activated protein kinase (AMPK) and the multifunctional calcium/calmodulin-dependent protein kinases. Alternatively spliced transcript variants have been observed for this gene.", "ADAMTS7": "Gene Symbol ADAMTS7 The protein encoded by this gene is a member of the ADAMTS (a disintegrin and metalloproteinase with thrombospondin motifs) family. Members of this family share several distinct protein modules, including a propeptide region, a metalloproteinase domain, a disintegrin-like domain, and a thrombospondin type 1 (TS) motif. Individual members of this family differ in the number of C-terminal TS motifs, and some have unique C-terminal domains. The encoded preproprotein is proteolytically processed to generate the mature enzyme. This enzyme contains two C-terminal TS motifs and may regulate vascular smooth muscle cell (VSMC) migration. Mutations in this gene may be associated with susceptibility to coronary artery disease.", "VGLL1": "Gene Symbol VGLL1 The protein encoded by this gene binds proteins of the TEA domain family of transcription factors (TEFs) through the Vg (vestigial) homology region found in its N-terminus. It may thus function as a specific coactivator for the mammalian TEFs.", "PLIN3": "Gene Symbol PLIN3 Mannose 6-phophate receptors (MPRs) deliver lysosomal hydrolase from the Golgi to endosomes and then return to the Golgi complex. The protein encoded by this gene interacts with the cytoplasmic domains of both cation-independent and cation-dependent MPRs, and is required for endosome-to-Golgi transport. This protein also binds directly to the GTPase RAB9 (RAB9A), a member of the RAS oncogene family. The interaction with RAB9 has been shown to increase the affinity of this protein for its cargo. Multiple transcript variants encoding different isoforms have been found for this gene.", "FLT3": "Gene Symbol FLT3 This gene encodes a class III receptor tyrosine kinase that regulates hematopoiesis. This receptor is activated by binding of the fms-related tyrosine kinase 3 ligand to the extracellular domain, which induces homodimer formation in the plasma membrane leading to autophosphorylation of the receptor. The activated receptor kinase subsequently phosphorylates and activates multiple cytoplasmic effector molecules in pathways involved in apoptosis, proliferation, and differentiation of hematopoietic cells in bone marrow. Mutations that result in the constitutive activation of this receptor result in acute myeloid leukemia and acute lymphoblastic leukemia.", "PLK4": "Gene Symbol PLK4 This gene encodes a member of the polo family of serine/threonine protein kinases. The protein localizes to centrioles, complex microtubule-based structures found in centrosomes, and regulates centriole duplication during the cell cycle. Three alternatively spliced transcript variants that encode different protein isoforms have been found for this gene.", "ATP8B1": "Gene Symbol ATP8B1 This gene encodes a member of the P-type cation transport ATPase family, which belongs to the subfamily of aminophospholipid-transporting ATPases. The aminophospholipid translocases transport phosphatidylserine and phosphatidylethanolamine from one side of a bilayer to another. Mutations in this gene may result in progressive familial intrahepatic cholestasis type 1 and in benign recurrent intrahepatic cholestasis.", "BLM": "Gene Symbol BLM The Bloom syndrome is an autosomal recessive disorder characterized by growth deficiency, microcephaly and immunodeficiency among others. It is caused by homozygous or compound heterozygous mutation in the gene encoding DNA helicase RecQ protein on chromosome 15q26. This Bloom-associated helicase unwinds a variety of DNA substrates including Holliday junction, and is involved in several pathways contributing to the maintenance of genome stability. Identification of pathogenic Bloom variants is required for heterozygote testing in at-risk families.", "FKBP11": "Gene Symbol FKBP11", "GJB3": "Gene Symbol GJB3 This gene is a member of the connexin gene family. The encoded protein is a component of gap junctions, which are composed of arrays of intercellular channels that provide a route for the diffusion of low molecular weight materials from cell to cell. Mutations in this gene can cause non-syndromic deafness or erythrokeratodermia variabilis, a skin disorder. Alternative splicing results in multiple transcript variants encoding the same protein.", "RAD51": "Gene Symbol RAD51 The protein encoded by this gene is a member of the RAD51 protein family. RAD51 family members are highly similar to bacterial RecA and Saccharomyces cerevisiae Rad51, and are known to be involved in the homologous recombination and repair of DNA. This protein can interact with the ssDNA-binding protein RPA and RAD52, and it is thought to play roles in homologous pairing and strand transfer of DNA. This protein is also found to interact with BRCA1 and BRCA2, which may be important for the cellular response to DNA damage. BRCA2 is shown to regulate both the intracellular localization and DNA-binding ability of this protein. Loss of these controls following BRCA2 inactivation may be a key event leading to genomic instability and tumorigenesis. Multiple transcript variants encoding different isoforms have been found for this gene.", "GNGT2": "Gene Symbol GNGT2 Phototransduction in rod and cone photoreceptors is regulated by groups of signaling proteins. The encoded protein is thought to play a crucial role in cone phototransduction. It belongs to the G protein gamma family and localized specifically in cones. Several transcript variants encoding the same protein have been found for this gene.", "MAG": "Gene Symbol MAG The protein encoded by this gene is a type I membrane protein and member of the immunoglobulin superfamily. It is thought to be involved in the process of myelination. It is a lectin that binds to sialylated glycoconjugates and mediates certain myelin-neuron cell-cell interactions. Three alternatively spliced transcripts encoding different isoforms have been described for this gene.", "LEAP2": "Gene Symbol LEAP2 This gene encodes a cysteine-rich cationic antimicrobial peptide that is expressed predominantly in the liver. The mature peptide has activity against gram-positive bacteria and yeasts.", "CCNG2": "Gene Symbol CCNG2 The eukaryotic cell cycle is governed by cyclin-dependent protein kinases (CDKs) whose activities are regulated by cyclins and CDK inhibitors. The 8 species of cyclins reported in mammals, cyclins A through H, share a conserved amino acid sequence of about 90 residues called the cyclin box. The amino acid sequence of cyclin G is well conserved among mammals. The nucleotide sequence of cyclin G1 and cyclin G2 are 53% identical. Unlike cyclin G1, cyclin G2 contains a C-terminal PEST protein destabilization motif, suggesting that cyclin G2 expression is tightly regulated through the cell cycle.", "POC1A": "Gene Symbol POC1A POC1 proteins contain an N-terminal WD40 domain and a C-terminal coiled coil domain and are part of centrosomes. They play an important role in basal body and cilia formation. This gene encodes one of the two POC1 proteins found in humans. Mutations in this gene result in short stature, onychodysplasia, facial dysmorphism, and hypotrichosis (SOFT) syndrome.", "STARD8": "Gene Symbol STARD8 This gene encodes a member of a subfamily of Rho GTPase activating proteins that contain a steroidogenic acute regulatory protein related lipid transfer domain. The encoded protein localizes to focal adhesions and may be involved in regulating cell morphology. This protein may also function as a tumor suppressor.", "TDRD12": "Gene Symbol TDRD12 Predicted to enable ATP binding activity; RNA helicase activity; and nucleic acid binding activity. Predicted to be involved in several processes, including gamete generation; gene silencing by RNA; and piRNA metabolic process. Predicted to be part of PET complex.", "TLE4": "Gene Symbol TLE4 Predicted to enable transcription corepressor activity. Predicted to be involved in negative regulation of canonical Wnt signaling pathway. Predicted to act upstream of or within Wnt signaling pathway; cellular response to leukemia inhibitory factor; and negative regulation of transcription by RNA polymerase II. Located in nucleoplasm. Part of beta-catenin-TCF complex.", "MAML1": "Gene Symbol MAML1 This protein is the human homolog of mastermind, a Drosophila protein that plays a role in the Notch signaling pathway involved in cell-fate determination. There is in vitro evidence that the human homolog forms a complex with the intracellular portion of human Notch receptors and can increase expression of a Notch-induced gene. This evidence supports its proposed function as a transcriptional co-activator in the Notch signaling pathway.", "TMTC4": "Gene Symbol TMTC4 This gene encodes a transmembrane protein that belongs to family of proteins containing an N-terminal transmembrane domain and a C-terminal tetratricopeptide repeat (TPR) domain. TPR domains mediate protein-protein interactions in various cellular processes, such as synaptic vesicle fusion, protein folding, and protein translocation. A pseudogene of this gene has been defined on chromosome 5.", "LAMB2": "Gene Symbol LAMB2 Laminins, a family of extracellular matrix glycoproteins, are the major noncollagenous constituent of basement membranes. They have been implicated in a wide variety of biological processes including cell adhesion, differentiation, migration, signaling, neurite outgrowth and metastasis. Laminins, composed of 3 non identical chains: laminin alpha, beta and gamma (formerly A, B1, and B2, respectively), form a cruciform structure consisting of 3 short arms, each formed by a different chain, and a long arm composed of all 3 chains. Each laminin chain is a multidomain protein encoded by a distinct gene. Several isoforms of each chain have been described. Different alpha, beta and gamma chain isomers combine to give rise to different heterotrimeric laminin isoforms which are designated by Arabic numerals in the order of their discovery, i.e. alpha1beta1gamma1 heterotrimer is laminin 1. The biological functions of the different chains and trimer molecules are largely unknown, but some of the chains have been shown to differ with respect to their tissue distribution, presumably reflecting diverse functions in vivo. This gene encodes the beta chain isoform laminin, beta 2. The beta 2 chain contains the 7 structural domains typical of beta chains of laminin, including the short alpha region. However, unlike beta 1 chain, beta 2 has a more restricted tissue distribution. It is enriched in the basement membrane of muscles at the neuromuscular junctions, kidney glomerulus and vascular smooth muscle. Transgenic mice in which the beta 2 chain gene was inactivated by homologous recombination, showed defects in the maturation of neuromuscular junctions and impairment of glomerular filtration. Alternative splicing involving a non consensus 5' splice site (gc) in the 5' UTR of this gene has been reported. It was suggested that inefficient splicing of this first intron, which does not change the protein sequence, results in a greater abundance of the unspliced form of the transcript than the spliced form. The full-length nature of the spliced transcript is not known.", "C12orf60": "Gene Symbol C12orf60", "SNTB1": "Gene Symbol SNTB1 Dystrophin is a large, rod-like cytoskeletal protein found at the inner surface of muscle fibers. Dystrophin is missing in Duchenne Muscular Dystrophy patients and is present in reduced amounts in Becker Muscular Dystrophy patients. The protein encoded by this gene is a peripheral membrane protein found associated with dystrophin and dystrophin-related proteins. This gene is a member of the syntrophin gene family, which contains at least two other structurally-related genes.", "ATP7B": "Gene Symbol ATP7B This gene is a member of the P-type cation transport ATPase family and encodes a protein with several membrane-spanning domains, an ATPase consensus sequence, a hinge domain, a phosphorylation site, and at least 2 putative copper-binding sites. This protein is a monomer, and functions as a copper-transporting ATPase which exports copper out of the cells, such as the efflux of hepatic copper into the bile. Alternate transcriptional splice variants, encoding different isoforms with distinct cellular localizations, have been characterized. Mutations in this gene have been associated with Wilson disease which is characterized by copper accumulation.", "CCND2": "Gene Symbol CCND2 The protein encoded by this gene belongs to the highly conserved cyclin family, whose members are characterized by a dramatic periodicity in protein abundance through the cell cycle. Cyclins function as regulators of CDK kinases. Different cyclins exhibit distinct expression and degradation patterns which contribute to the temporal coordination of each mitotic event. This cyclin forms a complex with CDK4 or CDK6 and functions as a regulatory subunit of the complex, whose activity is required for cell cycle G1/S transition. This protein has been shown to interact with and be involved in the phosphorylation of tumor suppressor protein Rb. Knockout studies of the homologous gene in mouse suggest the essential roles of this gene in ovarian granulosa and germ cell proliferation. High level expression of this gene was observed in ovarian and testicular tumors. Mutations in this gene are associated with megalencephaly-polymicrogyria-polydactyly-hydrocephalus syndrome 3 (MPPH3).", "GRP": "Gene Symbol GRP This gene encodes a member of the bombesin-like family of gastrin-releasing peptides. The encoded preproprotein is proteolytically processed to generate two peptides, gastrin-releasing peptide and neuromedin-C. These peptides regulate numerous functions of the gastrointestinal and central nervous systems, including release of gastrointestinal hormones, smooth muscle cell contraction, and epithelial cell proliferation. These peptides are also likely to play a role in human cancers of the lung, colon, stomach, pancreas, breast, and prostate. Alternative splicing results in multiple transcript variants, at least one of which encodes a preproprotein that is proteolytically processed.", "CDHR5": "Gene Symbol CDHR5 This gene is a novel mucin-like gene that is a member of the cadherin superfamily. While encoding nonpolymorphic tandem repeats rich in proline, serine and threonine similar to mucin proteins, the gene also contains sequence encoding calcium-binding motifs found in all cadherins. The role of the hybrid extracellular region and the specific function of this protein have not yet been determined. Alternatively spliced transcript variants encoding different isoforms have been described.", "FAT4": "Gene Symbol FAT4 The protein encoded by this gene is a member of the protocadherin family. This gene may play a role in regulating planar cell polarity (PCP). Studies in mice suggest that loss of PCP signaling may cause cystic kidney disease, and mutations in this gene have been associated with Van Maldergem Syndrome 2. Alternatively spliced transcript variants have been noted for this gene.", "ISM2": "Gene Symbol ISM2 The protein encoded by this gene contains a type 1 thrombospondin domain, which is present in thrombospondin, a number of proteins involved in the complement pathway, as well as in extracellular matrix proteins. Two alternatively spliced transcript variants encoding distinct isoforms have been observed.", "DGAT2": "Gene Symbol DGAT2 This gene encodes one of two enzymes which catalyzes the final reaction in the synthesis of triglycerides in which diacylglycerol is covalently bound to long chain fatty acyl-CoAs. The encoded protein catalyzes this reaction at low concentrations of magnesium chloride while the other enzyme has high activity at high concentrations of magnesium chloride. Multiple transcript variants encoding different isoforms have been found for this gene.", "GPR62": "Gene Symbol GPR62 Enables arrestin family protein binding activity. Involved in G protein-coupled receptor signaling pathway; inositol phosphate-mediated signaling; and positive regulation of cAMP-mediated signaling. Located in endosome and plasma membrane. Part of receptor complex.", "KIF11": "Gene Symbol KIF11 This gene encodes a motor protein that belongs to the kinesin-like protein family. Members of this protein family are known to be involved in various kinds of spindle dynamics. The function of this gene product includes chromosome positioning, centrosome separation and establishing a bipolar spindle during cell mitosis.", "ZNF831": "Gene Symbol ZNF831 Predicted to enable metal ion binding activity.", "SCN1B": "Gene Symbol SCN1B Voltage-gated sodium channels are heteromeric proteins that function in the generation and propagation of action potentials in muscle and neuronal cells. They are composed of one alpha and two beta subunits, where the alpha subunit provides channel activity and the beta-1 subunit modulates the kinetics of channel inactivation. This gene encodes a sodium channel beta-1 subunit. Mutations in this gene result in generalized epilepsy with febrile seizures plus, Brugada syndrome 5, and defects in cardiac conduction. Multiple transcript variants encoding different isoforms have been found for this gene.", "SKIL": "Gene Symbol SKIL The protein encoded by this gene is a component of the SMAD pathway, which regulates cell growth and differentiation through transforming growth factor-beta (TGFB). In the absence of ligand, the encoded protein binds to the promoter region of TGFB-responsive genes and recruits a nuclear repressor complex. TGFB signaling causes SMAD3 to enter the nucleus and degrade this protein, allowing these genes to be activated. Four transcript variants encoding three different isoforms have been found for this gene.", "ZFAND2A": "Gene Symbol ZFAND2A Predicted to enable zinc ion binding activity. Predicted to be involved in proteasome-mediated ubiquitin-dependent protein catabolic process and protein targeting to ER. Predicted to act upstream of or within cellular response to arsenic-containing substance and positive regulation of proteasomal ubiquitin-dependent protein catabolic process. Predicted to be located in nucleus. Predicted to be part of proteasome complex. Predicted to be active in endoplasmic reticulum.", "STIM1": "Gene Symbol STIM1 This gene encodes a type 1 transmembrane protein that mediates Ca2+ influx after depletion of intracellular Ca2+ stores by gating of store-operated Ca2+ influx channels (SOCs). It is one of several genes located in the imprinted gene domain of 11p15.5, an important tumor-suppressor gene region. Alterations in this region have been associated with the Beckwith-Wiedemann syndrome, Wilms tumor, rhabdomyosarcoma, adrenocrotical carcinoma, and lung, ovarian, and breast cancer. This gene may play a role in malignancies and disease that involve this region, as well as early hematopoiesis, by mediating attachment to stromal cells. Mutations in this gene are associated with fatal classic Kaposi sarcoma, immunodeficiency due to defects in store-operated calcium entry (SOCE) in fibroblasts, ectodermal dysplasia and tubular aggregate myopathy. This gene is oriented in a head-to-tail configuration with the ribonucleotide reductase 1 gene (RRM1), with the 3' end of this gene situated 1.6 kb from the 5' end of the RRM1 gene. Alternative splicing of this gene results in multiple transcript variants.", "KDELR3": "Gene Symbol KDELR3 This gene encodes a member of the KDEL endoplasmic reticulum protein retention receptor family. Retention of resident soluble proteins in the lumen of the endoplasmic reticulum (ER) is achieved in both yeast and animal cells by their continual retrieval from the cis-Golgi, or a pre-Golgi compartment. Sorting of these proteins is dependent on a C-terminal tetrapeptide signal, usually lys-asp-glu-leu (KDEL) in animal cells, and his-asp-glu-leu (HDEL) in S. cerevisiae. This process is mediated by a receptor that recognizes, and binds the tetrapeptide-containing protein, and returns it to the ER. In yeast, the sorting receptor encoded by a single gene, ERD2, is a seven-transmembrane protein. Unlike yeast, several human homologs of the ERD2 gene, constituting the KDEL receptor gene family, have been described. KDELR3 was the third member of the family to be identified. Alternate splicing results in multiple transcript variants.", "DSE": "Gene Symbol DSE The protein encoded by this gene is a tumor-rejection antigen. It is localized to the endoplasmic reticulum and functions to convert D-glucuronic acid to L-iduronic acid during the biosynthesis of dermatan sulfate. This antigen possesses tumor epitopes capable of inducing HLA-A24-restricted and tumor-specific cytotoxic T lymphocytes in cancer patients and may be useful for specific immunotherapy. Mutations in this gene cause inmusculocontractural Ehlers-Danlos syndrome. Alternative splicing results in multiple transcript variants. A related pseudogene has been identified on chromosome 9, and a paralogous gene exists on chromosome 18.", "FANK1": "Gene Symbol FANK1 Involved in regulation of apoptotic process and regulation of transcription, DNA-templated. Located in cytosol and nucleoplasm. Colocalizes with chromatin.", "SLC22A16": "Gene Symbol SLC22A16 This gene encodes a member of the organic zwitterion transporter protein family which transports carnitine. The encoded protein has also been shown to transport anticancer drugs like bleomycin (PMID: 20037140) successful treatment has been correlated with the level of activity of this transporter in tumor cells.", "TCF21": "Gene Symbol TCF21 TCF21 encodes a transcription factor of the basic helix-loop-helix family. The TCF21 product is mesoderm specific, and expressed in embryonic epicardium, mesenchyme-derived tissues of lung, gut, gonad, and both mesenchymal and glomerular epithelial cells in the kidney. Two transcript variants encoding the same protein have been found for this gene.", "PAWR": "Gene Symbol PAWR This gene encodes a tumor suppressor protein that selectively induces apoptosis in cancer cells through intracellular and extracellular mechanisms. The intracellular mechanism involves the inhibition of pro-survival pathways and the activation of Fas-mediated apoptosis, while the extracellular mechanism involves the binding of a secreted form of this protein to glucose regulated protein 78 (GRP78) on the cell surface, which leads to activation of the extrinsic apoptotic pathway. This gene is located on the unstable human chromosomal 12q21 region and is often deleted or mutated different tumors. The encoded protein also plays an important role in the progression of age-related diseases.", "HOXA3": "Gene Symbol HOXA3 In vertebrates, the genes encoding the class of transcription factors called homeobox genes are found in clusters named A, B, C, and D on four separate chromosomes. Expression of these proteins is spatially and temporally regulated during embryonic development. This gene is part of the A cluster on chromosome 7 and encodes a DNA-binding transcription factor which may regulate gene expression, morphogenesis, and differentiation. Three transcript variants encoding two different isoforms have been found for this gene.", "FUT10": "Gene Symbol FUT10 Predicted to enable alpha-(1->3)-fucosyltransferase activity. Predicted to be involved in fucosylation. Predicted to act upstream of or within cerebral cortex radially oriented cell migration and neuronal stem cell population maintenance. Located in Golgi apparatus; endoplasmic reticulum; and nucleoplasm.", "ZNF101": "Gene Symbol ZNF101", "BFSP1": "Gene Symbol BFSP1 This gene encodes a lens-specific intermediate filament-like protein named filensin. The encoded protein is expressed in lens fiber cells after differentiation has begun. This protein functions as a component of the beaded filament which is a cytoskeletal structure found in lens fiber cells. Mutations in this gene are the cause of autosomal recessive cortical juvenile-onset cataract. Alternate splicing results in multiple transcript variants.", "RBP2": "Gene Symbol RBP2 This gene encodes an abundant protein present in the small intestinal epithelium. It is thought to participate in the uptake and/or intracellular metabolism of vitamin A. Vitamin A is a fat-soluble vitamin necessary for growth, reproduction, differentiation of epithelial tissues, and vision. This protein may also modulate the supply of retinoic acid to the nuclei of endometrial cells during the menstrual cycle.", "ISL1": "Gene Symbol ISL1 This gene encodes a member of the LIM/homeodomain family of transcription factors. The encoded protein binds to the enhancer region of the insulin gene, among others, and may play an important role in regulating insulin gene expression. The encoded protein is central to the development of pancreatic cell lineages and may also be required for motor neuron generation. Mutations in this gene have been associated with maturity-onset diabetes of the young.", "JAKMIP3": "Gene Symbol JAKMIP3 Predicted to enable kinase binding activity and microtubule binding activity. Predicted to be located in Golgi apparatus. Predicted to be integral component of membrane.", "CHRNA2": "Gene Symbol CHRNA2 Nicotinic acetylcholine receptors (nAChRs) are ligand-gated ion channels formed by a pentameric arrangement of alpha and beta subunits to create distinct muscle and neuronal receptors. Neuronal receptors are found throughout the peripheral and central nervous system where they are involved in fast synaptic transmission. This gene encodes an alpha subunit that is widely expressed in the brain. The proposed structure for nAChR subunits is a conserved N-terminal extracellular domain followed by three conserved transmembrane domains, a variable cytoplasmic loop, a fourth conserved transmembrane domain, and a short C-terminal extracellular region. Mutations in this gene cause autosomal dominant nocturnal frontal lobe epilepsy type 4. Single nucleotide polymorphisms (SNPs) in this gene have been associated with nicotine dependence.", "SHROOM2": "Gene Symbol SHROOM2 This gene represents the human homolog of Xenopus laevis apical protein (APX) gene, which is implicated in amiloride-sensitive sodium channel activity. It is expressed in endothelial cells and facilitates the formation of a contractile network within endothelial cells. Depletion of this gene results in an increase in endothelial sprouting, migration, and angiogenesis. This gene is highly expressed in the retina, and is a strong candidate for ocular albinism type 1 syndrome. Alternatively spliced transcript variants have been found for this gene.", "IL17D": "Gene Symbol IL17D The protein encoded by this gene is a cytokine that shares the sequence similarity with IL17. The treatment of endothelial cells with this cytokine has been shown to stimulate the production of other cytokines including IL6, IL8 and CSF2/ GM-CSF. The increased expression of IL8 induced by this cytokine was found to be NF-kappa B-dependent.", "NRXN3": "Gene Symbol NRXN3 This gene encodes a member of a family of proteins that function in the nervous system as receptors and cell adhesion molecules. Extensive alternative splicing and the use of alternative promoters results in multiple transcript variants and protein isoforms for this gene, but the full-length nature of many of these variants has not been determined. Transcripts that initiate from an upstream promoter encode alpha isoforms, which contain epidermal growth factor-like (EGF-like) sequences and laminin G domains. Transcripts initiating from the downstream promoter encode beta isoforms, which lack EGF-like sequences. Genetic variation at this locus has been associated with a range of behavioral phenotypes, including alcohol dependence and autism spectrum disorder.", "PTGDR": "Gene Symbol PTGDR This gene encodes a member of the guanine nucleotide-binding protein (G protein)-coupled receptor (GPCR) superfamily. The receptors are seven-pass transmembrane proteins that respond to extracellular cues and activate intracellular signal transduction pathways. This protein is reported to be a receptor for prostaglandin D2, which is a mediator of allergic inflammation and allergic airway inflammation in asthma. Alternative splicing results in multiple transcript variants.", "TRPC6": "Gene Symbol TRPC6 The protein encoded by this gene forms a receptor-activated calcium channel in the cell membrane. The channel is activated by diacylglycerol and is thought to be under the control of a phosphatidylinositol second messenger system. Activation of this channel occurs independently of protein kinase C and is not triggered by low levels of intracellular calcium. Defects in this gene are a cause of focal segmental glomerulosclerosis 2 (FSGS2).", "CD274": "Gene Symbol CD274 This gene encodes an immune inhibitory receptor ligand that is expressed by hematopoietic and non-hematopoietic cells, such as T cells and B cells and various types of tumor cells. The encoded protein is a type I transmembrane protein that has immunoglobulin V-like and C-like domains. Interaction of this ligand with its receptor inhibits T-cell activation and cytokine production. During infection or inflammation of normal tissue, this interaction is important for preventing autoimmunity by maintaining homeostasis of the immune response. In tumor microenvironments, this interaction provides an immune escape for tumor cells through cytotoxic T-cell inactivation. Expression of this gene in tumor cells is considered to be prognostic in many types of human malignancies, including colon cancer and renal cell carcinoma. Alternative splicing results in multiple transcript variants.", "SYNJ2": "Gene Symbol SYNJ2 The gene is a member of the inositol-polyphosphate 5-phosphatase family. The encoded protein interacts with the ras-related C3 botulinum toxin substrate 1, which causes translocation of the encoded protein to the plasma membrane where it inhibits clathrin-mediated endocytosis. Alternative splicing results in multiple transcript variants.", "PAX5": "Gene Symbol PAX5 This gene encodes a member of the paired box (PAX) family of transcription factors. The central feature of this gene family is a novel, highly conserved DNA-binding motif, known as the paired box. Paired box transcription factors are important regulators in early development, and alterations in the expression of their genes are thought to contribute to neoplastic transformation. This gene encodes the B-cell lineage specific activator protein that is expressed at early, but not late stages of B-cell differentiation. Its expression has also been detected in developing CNS and testis and so the encoded protein may also play a role in neural development and spermatogenesis. This gene is located at 9p13, which is involved in t(9;14)(p13;q32) translocations recurring in small lymphocytic lymphomas of the plasmacytoid subtype, and in derived large-cell lymphomas. This translocation brings the potent E-mu enhancer of the IgH gene into close proximity of the PAX5 promoter, suggesting that the deregulation of transcription of this gene contributes to the pathogenesis of these lymphomas. Alternative splicing results in multiple transcript variants encoding different isoforms.", "FXYD7": "Gene Symbol FXYD7", "DCSTAMP": "Gene Symbol DCSTAMP This gene encodes a seven-pass transmembrane protein that is primarily expressed in dendritic cells. The encoded protein is involved in a range of immunological functions carried out by dendritic cells. This protein plays a role in osteoclastogenesis and myeloid differentiation. Alternate splicing results in multiple transcript variants.", "CERS3": "Gene Symbol CERS3 This gene is a member of the ceramide synthase family of genes. The ceramide synthase enzymes regulate sphingolipid synthesis by catalyzing the formation of ceramides from sphingoid base and acyl-coA substrates. This family member is involved in the synthesis of ceramides with ultra-long-chain acyl moieties (ULC-Cers), important to the epidermis in its role in creating a protective barrier from the environment. The protein encoded by this gene has also been implicated in modification of the lipid structures required for spermatogenesis. Mutations in this gene have been associated with male fertility defects, and epidermal defects, including ichthyosis. Alternative splicing results in multiple transcript variants encoding different isoforms.", "A4GALT": "Gene Symbol A4GALT The protein encoded by this gene catalyzes the transfer of galactose to lactosylceramide to form globotriaosylceramide, which has been identified as the P(k) antigen of the P blood group system. This protein, a type II membrane protein found in the Golgi, is also required for the synthesis of the bacterial verotoxins receptor. Alternatively spliced transcript variants have been found for this gene.", "RNF25": "Gene Symbol RNF25 The protein encoded by this gene contains a RING finger motif. The mouse counterpart of this protein has been shown to interact with Rela, the p65 subunit of NF-kappaB (NFKB), and modulate NFKB-mediated transcription activity. The mouse protein also binds ubiquitin-conjugating enzymes (E2s) and is a substrate for E2-dependent ubiquitination.", "TES": "Gene Symbol TES Cancer-associated chromosomal changes often involve regions containing fragile sites. This gene maps to a common fragile site on chromosome 7q31.2 designated FRA7G. This gene is similar to mouse Testin, a testosterone-responsive gene encoding a Sertoli cell secretory protein containing three LIM domains. LIM domains are double zinc-finger motifs that mediate protein-protein interactions between transcription factors, cytoskeletal proteins and signaling proteins. This protein is a negative regulator of cell growth and may act as a tumor suppressor. This scaffold protein may also play a role in cell adhesion, cell spreading and in the reorganization of the actin cytoskeleton. Multiple protein isoforms are encoded by transcript variants of this gene.", "SRD5A1": "Gene Symbol SRD5A1", "PKHD1": "Gene Symbol PKHD1 The protein encoded by this gene is predicted to have a single transmembrane (TM)-spanning domain and multiple copies of an immunoglobulin-like plexin-transcription-factor domain. Alternative splicing results in two transcript variants encoding different isoforms. Other alternatively spliced transcripts have been described, but the full length sequences have not been determined. Several of these transcripts are predicted to encode truncated products which lack the TM and may be secreted. Mutations in this gene cause autosomal recessive polycystic kidney disease, also known as polycystic kidney and hepatic disease-1.", "ITGAM": "Gene Symbol ITGAM This gene encodes the integrin alpha M chain. Integrins are heterodimeric integral membrane proteins composed of an alpha chain and a beta chain. This I-domain containing alpha integrin combines with the beta 2 chain (ITGB2) to form a leukocyte-specific integrin referred to as macrophage receptor 1 ('Mac-1'), or inactivated-C3b (iC3b) receptor 3 ('CR3'). The alpha M beta 2 integrin is important in the adherence of neutrophils and monocytes to stimulated endothelium, and also in the phagocytosis of complement coated particles. Multiple transcript variants encoding different isoforms have been found for this gene.", "ZNF221": "Gene Symbol ZNF221 Predicted to enable DNA-binding transcription factor activity, RNA polymerase II-specific and RNA polymerase II cis-regulatory region sequence-specific DNA binding activity. Predicted to be involved in regulation of transcription, DNA-templated. Predicted to be located in nucleus.", "SMAD9": "Gene Symbol SMAD9 The protein encoded by this gene is a member of the SMAD family, which transduces signals from TGF-beta family members. The encoded protein is activated by bone morphogenetic proteins and interacts with SMAD4. Two transcript variants encoding different isoforms have been found for this gene.", "CALR3": "Gene Symbol CALR3 The protein encoded by this gene belongs to the calreticulin family, members of which are calcium-binding chaperones localized mainly in the endoplasmic reticulum. This protein is also localized to the endoplasmic reticulum lumen, however, its capacity for calcium-binding may be absent or much lower than other family members. This gene is specifically expressed in the testis, and may be required for sperm fertility. Mutation in this gene has been associated with familial hypertrophic cardiomyopathy.", "TLR8": "Gene Symbol TLR8 The protein encoded by this gene is a member of the Toll-like receptor (TLR) family which plays a fundamental role in pathogen recognition and activation of innate immunity. TLRs are highly conserved from Drosophila to humans and share structural and functional similarities. They recognize pathogen-associated molecular patterns (PAMPs) that are expressed on infectious agents, and mediate the production of cytokines necessary for the development of effective immunity. The various TLRs exhibit different patterns of expression. This gene is predominantly expressed in lung and peripheral blood leukocytes, and lies in close proximity to another family member, TLR7, on chromosome X.", "HYAL1": "Gene Symbol HYAL1 This gene encodes a lysosomal hyaluronidase. Hyaluronidases intracellularly degrade hyaluronan, one of the major glycosaminoglycans of the extracellular matrix. Hyaluronan is thought to be involved in cell proliferation, migration and differentiation. This enzyme is active at an acidic pH and is the major hyaluronidase in plasma. Mutations in this gene are associated with mucopolysaccharidosis type IX, or hyaluronidase deficiency. The gene is one of several related genes in a region of chromosome 3p21.3 associated with tumor suppression. Multiple transcript variants encoding different isoforms have been found for this gene.", "FPR1": "Gene Symbol FPR1 This gene encodes a G protein-coupled receptor of mammalian phagocytic cells that is a member of the G-protein coupled receptor 1 family. The protein mediates the response of phagocytic cells to invasion of the host by microorganisms and is important in host defense and inflammation.", "MS4A14": "Gene Symbol MS4A14 Predicted to be integral component of membrane.", "ATP6V1G2": "Gene Symbol ATP6V1G2 This gene encodes a component of vacuolar ATPase (V-ATPase), a multisubunit enzyme that mediates acidification of intracellular compartments of eukaryotic cells. V-ATPase dependent acidification is necessary for such intracellular processes as protein sorting, zymogen activation, receptor-mediated endocytosis, and synaptic vesicle proton gradient generation. V-ATPase is composed of a cytosolic V1 domain and a transmembrane V0 domain. The V1 domain consists of three A and three B subunits, two G subunits plus the C, D, E, F, and H subunits. The V1 domain contains the ATP catalytic site. The V0 domain consists of five different subunits: a, c, c', c'', and d. Additional isoforms of many of the V1 and V0 subunit proteins are encoded by multiple genes or alternatively spliced transcript variants. This encoded protein is one of three V1 domain G subunit proteins. This gene had previous gene symbols of ATP6G and ATP6G2. Alternatively spliced transcript variants encoding different isoforms have been described. Read-through transcription also exists between this gene and the downstream DEAD (Asp-Glu-Ala-Asp) box polypeptide 39B (DDX39B) gene.", "IGFBPL1": "Gene Symbol IGFBPL1 Predicted to enable insulin-like growth factor binding activity. Involved in cellular response to tumor cell. Located in extracellular space.", "HTR1D": "Gene Symbol HTR1D Enables G protein-coupled serotonin receptor activity. Involved in adenylate cyclase-inhibiting G protein-coupled receptor signaling pathway and intestine smooth muscle contraction. Is integral component of plasma membrane.", "HRH2": "Gene Symbol HRH2 Histamine is a ubiquitous messenger molecule released from mast cells, enterochromaffin-like cells, and neurons. Its various actions are mediated by histamine receptors H1, H2, H3 and H4. Histamine receptor H2 belongs to the family 1 of G protein-coupled receptors. It is an integral membrane protein and stimulates gastric acid secretion. It also regulates gastrointestinal motility and intestinal secretion and is thought to be involved in regulating cell growth and differentiation. Alternatively spliced transcript variants encoding different isoforms have been found for this gene.", "EFNB1": "Gene Symbol EFNB1 The protein encoded by this gene is a type I membrane protein and a ligand of Eph-related receptor tyrosine kinases. It may play a role in cell adhesion and function in the development or maintenance of the nervous system.", "ST6GALNAC2": "Gene Symbol ST6GALNAC2", "BORA": "Gene Symbol BORA", "LIMK2": "Gene Symbol LIMK2 There are approximately 40 known eukaryotic LIM proteins, so named for the LIM domains they contain. LIM domains are highly conserved cysteine-rich structures containing 2 zinc fingers. Although zinc fingers usually function by binding to DNA or RNA, the LIM motif probably mediates protein-protein interactions. LIM kinase-1 and LIM kinase-2 belong to a small subfamily with a unique combination of 2 N-terminal LIM motifs and a C-terminal protein kinase domain. The protein encoded by this gene is phosphorylated and activated by ROCK, a downstream effector of Rho, and the encoded protein, in turn, phosphorylates cofilin, inhibiting its actin-depolymerizing activity. It is thought that this pathway contributes to Rho-induced reorganization of the actin cytoskeleton. At least three transcript variants encoding different isoforms have been found for this gene.", "GCSAM": "Gene Symbol GCSAM This gene encodes a protein which may function in signal transduction pathways and whose expression is elevated in germinal cell lymphomas. It contains a putative PDZ-interacting domain, an immunoreceptor tyrosine-based activation motif (ITAM), and two putative SH2 binding sites. In B cells, its expression is specifically induced by interleukin-4. Alternative splicing results in multiple transcript variants encoding different isoforms.", "TET1": "Gene Symbol TET1 DNA methylation is an epigenetic mechanism that is important for controlling gene expression. The protein encoded by this gene is a demethylase that belongs to the TET (ten-eleven translocation) family. Members of the TET protein family play a role in the DNA methylation process and gene activation.", "ITPR3": "Gene Symbol ITPR3 This gene encodes a receptor for inositol 1,4,5-trisphosphate, a second messenger that mediates the release of intracellular calcium. The receptor contains a calcium channel at the C-terminus and the ligand-binding site at the N-terminus. Knockout studies in mice suggest that type 2 and type 3 inositol 1,4,5-trisphosphate receptors play a key role in exocrine secretion underlying energy metabolism and growth.", "KCTD11": "Gene Symbol KCTD11 Enables identical protein binding activity. Predicted to be involved in positive regulation of neuron differentiation. Predicted to act upstream of or within negative regulation of neuroblast proliferation and negative regulation of smoothened signaling pathway. Predicted to be located in cytoplasm.", "CBLB": "Gene Symbol CBLB This gene encodes an E3 ubiquitin-protein ligase which promotes proteosome-mediated protein degradation by transferring ubiquitin from an E2 ubiquitin-conjugating enzyme to a substrate. The encoded protein is involved in the regulation of immune response by limiting T-cell receptor, B-cell receptor, and high affinity immunoglobulin epsilon receptor activation. Studies in mouse suggest that this gene is involved in antifungal host defense and that its inhibition leads to increased fungal killing. Manipulation of this gene may be beneficial in implementing immunotherapies for a variety of conditions, including cancer, autoimmune diseases, allergies, and infections.", "CA8": "Gene Symbol CA8 The protein encoded by this gene was initially named CA-related protein because of sequence similarity to other known carbonic anhydrase genes. However, the gene product lacks carbonic anhydrase activity (i.e., the reversible hydration of carbon dioxide). The gene product continues to carry a carbonic anhydrase designation based on clear sequence identity to other members of the carbonic anhydrase gene family. The absence of CA8 gene transcription in the cerebellum of the lurcher mutant in mice with a neurologic defect suggests an important role for this acatalytic form. Mutations in this gene are associated with cerebellar ataxia, mental retardation, and dysequilibrium syndrome 3 (CMARQ3). Polymorphisms in this gene are associated with osteoporosis, and overexpression of this gene in osteosarcoma cells suggests an oncogenic role. Alternative splicing results in multiple transcript variants.", "ADA": "Gene Symbol ADA This gene encodes an enzyme that catalyzes the hydrolysis of adenosine to inosine in the purine catabolic pathway. Various mutations have been described for this gene and have been linked to human diseases related to impaired immune function such as severe combined immunodeficiency disease (SCID) which is the result of a deficiency in the ADA enzyme. In ADA-deficient individuals there is a marked depletion of T, B, and NK lymphocytes, and consequently, a lack of both humoral and cellular immunity. Conversely, elevated levels of this enzyme are associated with congenital hemolytic anemia.", "DDX47": "Gene Symbol DDX47 This gene encodes a member of the DEAD box protein family. DEAD box proteins, characterized by the conserved motif Asp-Glu-Ala-Asp (DEAD), are putative RNA helicases. They are implicated in a number of cellular processes involving alteration of RNA secondary structure, such as translation initiation, nuclear and mitochondrial splicing, and ribosome and spliceosome assembly. Based on their distribution patterns, some members of this family are believed to be involved in embryogenesis, spermatogenesis, and cellular growth and division. The protein encoded by this gene can shuttle between the nucleus and the cytoplasm, and has an RNA-independent ATPase activity. Two alternatively spliced transcript variants encoding distinct isoforms have been found for this gene.", "HSPB3": "Gene Symbol HSPB3 This gene encodes a muscle-specific small heat shock protein. A mutation in this gene is the cause of autosomal dominant distal hereditary motor neuropathy type 2C.", "GAL3ST3": "Gene Symbol GAL3ST3 This gene encodes a member of the galactose-3-O-sulfotransferase protein family. The product of this gene catalyzes sulfonation by transferring a sulfate group to the 3' position of galactose in N-acetyllactosamine in both type 2 (Gal-beta-1-4GlcNAc-R) oligosaccharides and core-2-branched O-glycans, but not on type 1 or core-1-branched structures. This gene, which has also been referred to as GAL3ST2, is different from the GAL3ST2 gene located on chromosome 2 that encodes a related enzyme with distinct tissue distribution and substrate specificities, compared to galactose-3-O-sulfotransferase 3.", "PTPRR": "Gene Symbol PTPRR The protein encoded by this gene is a member of the protein tyrosine phosphatase (PTP) family. PTPs are known to be signaling molecules that regulate a variety of cellular processes including cell growth, differentiation, mitotic cycle, and oncogenic transformation. This PTP possesses an extracellular region, a single transmembrane region, and a single intracellular catalytic domain, and thus represents a receptor-type PTP. Silencing of this gene has been associated with colorectal cancer. Multiple transcript variants encoding different isoforms have been found for this gene. This gene shares a symbol (PTPRQ) with another gene, protein tyrosine phosphatase, receptor type, Q (GeneID 374462), which is also located on chromosome 12.", "GSDMB": "Gene Symbol GSDMB This gene encodes a member of the gasdermin-domain containing protein family. Other gasdermin-family genes are implicated in the regulation of apoptosis in epithelial cells, and are linked to cancer. Alternative splicing and the use of alternative promoters results in multiple transcript variants. Additional variants have been described, but they are candidates for nonsense-mediated mRNA decay (NMD) and are unlikely to be protein-coding.", "DSG2": "Gene Symbol DSG2 This gene encodes a member of the desmoglein family and cadherin cell adhesion molecule superfamily of proteins. Desmogleins are calcium-binding transmembrane glycoprotein components of desmosomes, cell-cell junctions between epithelial, myocardial, and other cell types. The encoded preproprotein is proteolytically processed to generate the mature glycoprotein. This gene is present in a gene cluster with other desmoglein gene family members on chromosome 18. Mutations in this gene have been associated with arrhythmogenic right ventricular dysplasia, familial, 10.", "NCAM1": "Gene Symbol NCAM1 This gene encodes a cell adhesion protein which is a member of the immunoglobulin superfamily. The encoded protein is involved in cell-to-cell interactions as well as cell-matrix interactions during development and differentiation. The encoded protein plays a role in the development of the nervous system by regulating neurogenesis, neurite outgrowth, and cell migration. This protein is also involved in the expansion of T lymphocytes, B lymphocytes and natural killer (NK) cells which play an important role in immune surveillance. This protein plays a role in signal transduction by interacting with fibroblast growth factor receptors, N-cadherin and other components of the extracellular matrix and by triggering signalling cascades involving FYN-focal adhesion kinase (FAK), mitogen-activated protein kinase (MAPK), and phosphatidylinositol 3-kinase (PI3K). One prominent isoform of this gene, cell surface molecule CD56, plays a role in several myeloproliferative disorders such as acute myeloid leukemia and differential expression of this gene is associated with differential disease progression. For example, increased expression of CD56 is correlated with lower survival in acute myeloid leukemia patients whereas increased severity of COVID-19 is correlated with decreased abundance of CD56-expressing NK cells in peripheral blood. Alternative splicing results in multiple transcript variants encoding distinct protein isoforms.", "RET": "Gene Symbol RET This gene encodes a transmembrane receptor and member of the tyrosine protein kinase family of proteins. Binding of ligands such as GDNF (glial cell-line derived neurotrophic factor) and other related proteins to the encoded receptor stimulates receptor dimerization and activation of downstream signaling pathways that play a role in cell differentiation, growth, migration and survival. The encoded receptor is important in development of the nervous system, and the development of organs and tissues derived from the neural crest. This proto-oncogene can undergo oncogenic activation through both cytogenetic rearrangement and activating point mutations. Mutations in this gene are associated with Hirschsprung disease and central hypoventilation syndrome and have been identified in patients with renal agenesis.", "VASH1": "Gene Symbol VASH1 Enables actin binding activity and metallocarboxypeptidase activity. Involved in negative regulation of angiogenesis; negative regulation of blood vessel endothelial cell migration; and proteolysis. Acts upstream of or within several processes, including negative regulation of endothelial cell migration; negative regulation of endothelial cell proliferation; and negative regulation of lymphangiogenesis. Located in apical part of cell; endoplasmic reticulum; and extracellular space. Implicated in liver cirrhosis and portal hypertension. Biomarker of liver cirrhosis.", "KCNA1": "Gene Symbol KCNA1 This gene encodes a voltage-gated delayed potassium channel that is phylogenetically related to the Drosophila Shaker channel. The encoded protein has six putative transmembrane segments (S1-S6), and the loop between S5 and S6 forms the pore and contains the conserved selectivity filter motif (GYGD). The functional channel is a homotetramer. The N-terminus of the channel is associated with beta subunits that can modify the inactivation properties of the channel as well as affect expression levels. The C-terminus of the channel is complexed to a PDZ domain protein that is responsible for channel targeting. Mutations in this gene have been associated with myokymia with periodic ataxia (AEMK).", "ZNF44": "Gene Symbol ZNF44 Predicted to enable DNA-binding transcription factor activity, RNA polymerase II-specific and RNA polymerase II transcription regulatory region sequence-specific DNA binding activity. Predicted to be involved in regulation of transcription by RNA polymerase II. Predicted to be active in nucleus.", "SCUBE2": "Gene Symbol SCUBE2 Predicted to enable calcium ion binding activity; hedgehog family protein binding activity; and lipid binding activity. Predicted to be involved in signal transduction. Predicted to act upstream of or within several processes, including positive regulation of chondrocyte proliferation; positive regulation of osteoblast differentiation; and positive regulation of smoothened signaling pathway. Predicted to be located in extracellular region. Predicted to be active in cell surface and extracellular space.", "ANGPT1": "Gene Symbol ANGPT1 This gene encodes a secreted glycoprotein that belongs to the angiopoietin family. Members of this family play important roles in vascular development and angiogenesis. All angiopoietins bind with similar affinity to an endothelial cell-specific tyrosine-protein kinase receptor. The protein encoded by this gene is a secreted glycoprotein that activates the receptor by inducing its tyrosine phosphorylation. It plays a critical role in mediating reciprocal interactions between the endothelium and surrounding matrix and mesenchyme and inhibits endothelial permeability. The protein also contributes to blood vessel maturation and stability, and may be involved in early development of the heart. Mutations in this gene are associated with hereditary angioedema.", "NFAM1": "Gene Symbol NFAM1 The protein encoded by this gene is a type I membrane receptor that activates cytokine gene promoters such as the IL-13 and TNF-alpha promoters. The encoded protein contains an immunoreceptor tyrosine-based activation motif (ITAM) and is thought to regulate the signaling and development of B-cells.", "KIFC1": "Gene Symbol KIFC1 Predicted to enable microtubule binding activity and minus-end-directed microtubule motor activity. Involved in mitotic metaphase plate congression and mitotic spindle assembly. Located in membrane.", "UPK3A": "Gene Symbol UPK3A This gene encodes a member of the uroplakin family, a group of transmembrane proteins that form complexes on the apical surface of the bladder epithelium. Mutations in this gene may be associated with renal adysplasia. Alternatively spliced transcript variants have been described.", "HTR2B": "Gene Symbol HTR2B This gene encodes one of the several different receptors for 5-hydroxytryptamine (serotonin) that belongs to the G-protein coupled receptor 1 family. Serotonin is a biogenic hormone that functions as a neurotransmitter, a hormone, and a mitogen. Serotonin receptors mediate many of the central and peripheral physiologic functions of serotonin, including regulation of cardiovascular functions and impulsive behavior. Population and family-based analyses of a minor allele (glutamine-to-stop substitution, designated Q20*) which blocks expression of this protein, and knockout studies in mice, suggest a role for this gene in impulsivity. However, other factors, such as elevated testosterone levels, may also be involved. Alternatively spliced transcript variants have been found for this gene.", "DNAJC9": "Gene Symbol DNAJC9 Enables chaperone binding activity; heat shock protein binding activity; and histone binding activity. Involved in nucleosome assembly and positive regulation of ATPase activity. Located in several cellular components, including cytosol; extracellular space; and nucleoplasm. Part of chaperone complex.", "ADRA2A": "Gene Symbol ADRA2A Alpha-2-adrenergic receptors are members of the G protein-coupled receptor superfamily. The alpha-2-adrenergic receptors are a type of adrenergic receptors (for adrenaline or epinephrine), which inhibit adenylate cyclase. These receptors include 3 highly homologous subtypes: alpha2A, alpha2B, and alpha2C. They are involved in regulating the release of neurotransmitter molecules from sympathetic nerves and from adrenergic neurons in the central nervous system. The sympathetic nervous system regulates cardiovascular function by activating adrenergic receptors in the heart, blood vessels and kidney. Studies in mouse revealed that both the alpha2A and alpha2C receptor subtypes were required for presynaptic transmitter release from the sympathetic nervous system in the heart and from central noradrenergic neurons. The alpha-2-adrenergic receptors are also involved in catecholamine signaling by extracellular regulated protein kinase 1 and 2 (ERK1/2) pathways. A clear association between the alpha-2-adrenergic receptor and disease has not been yet established.", "CLCF1": "Gene Symbol CLCF1 This gene is a member of the glycoprotein (gp)130 cytokine family and encodes cardiotrophin-like cytokine factor 1 (CLCF1). CLCF1 forms a heterodimer complex with cytokine receptor-like factor 1 (CRLF1). This dimer competes with ciliary neurotrophic factor (CNTF) for binding to the ciliary neurotrophic factor receptor (CNTFR) complex, and activates the Jak-STAT signaling cascade. CLCF1 can be actively secreted from cells by forming a complex with soluble type I CRLF1 or soluble CNTFR. CLCF1 is a potent neurotrophic factor, B-cell stimulatory agent and neuroendocrine modulator of pituitary corticotroph function. Defects in CLCF1 cause cold-induced sweating syndrome 2 (CISS2). This syndrome is characterized by a profuse sweating after exposure to cold as well as congenital physical abnormalities of the head and spine. Alternative splicing results in multiple transcript variants encoding distinct isoforms.", "JDP2": "Gene Symbol JDP2 Enables DNA-binding transcription repressor activity, RNA polymerase II-specific and sequence-specific double-stranded DNA binding activity. Involved in negative regulation of transcription by RNA polymerase II. Predicted to be part of chromatin. Predicted to be active in nucleus.", "TMPRSS3": "Gene Symbol TMPRSS3 This gene encodes a protein that belongs to the serine protease family. The encoded protein contains a serine protease domain, a transmembrane domain, an LDL receptor-like domain, and a scavenger receptor cysteine-rich domain. Serine proteases are known to be involved in a variety of biological processes, whose malfunction often leads to human diseases and disorders. This gene was identified by its association with both congenital and childhood onset autosomal recessive deafness. This gene is expressed in fetal cochlea and many other tissues, and is thought to be involved in the development and maintenance of the inner ear or the contents of the perilymph and endolymph. This gene was also identified as a tumor-associated gene that is overexpressed in ovarian tumors. Alternatively spliced transcript variants have been described.", "CLDN3": "Gene Symbol CLDN3 Tight junctions represent one mode of cell-to-cell adhesion in epithelial or endothelial cell sheets, forming continuous seals around cells and serving as a physical barrier to prevent solutes and water from passing freely through the paracellular space. These junctions are comprised of sets of continuous networking strands in the outwardly facing cytoplasmic leaflet, with complementary grooves in the inwardly facing extracytoplasmic leaflet. The protein encoded by this intronless gene, a member of the claudin family, is an integral membrane protein and a component of tight junction strands. It is also a low-affinity receptor for Clostridium perfringens enterotoxin, and shares aa sequence similarity with a putative apoptosis-related protein found in rat.", "HSD17B12": "Gene Symbol HSD17B12 This gene encodes a very important 17beta-hydroxysteroid dehydrogenase (17beta-HSD) that converts estrone into estradiol in ovarian tissue. This enzyme is also involved in fatty acid elongation.", "PDCD4": "Gene Symbol PDCD4 This gene is a tumor suppressor and encodes a protein that binds to the eukaryotic translation initiation factor 4A1 and inhibits its function by preventing RNA binding. Alternative splicing results in multiple transcript variants.", "C11orf87": "Gene Symbol C11orf87 Predicted to be integral component of membrane.", "PAK3": "Gene Symbol PAK3 The protein encoded by this gene is a serine-threonine kinase and forms an activated complex with GTP-bound RAS-like (P21), CDC2 and RAC1. This protein may be necessary for dendritic development and for the rapid cytoskeletal reorganization in dendritic spines associated with synaptic plasticity. Defects in this gene are the cause of a non-syndromic form of X-linked intellectual disability. Alternatively spliced transcript variants encoding different isoforms have been identified.", "ALDOC": "Gene Symbol ALDOC This gene encodes a member of the class I fructose-biphosphate aldolase gene family. Expressed specifically in the hippocampus and Purkinje cells of the brain, the encoded protein is a glycolytic enzyme that catalyzes the reversible aldol cleavage of fructose-1,6-biphosphate and fructose 1-phosphate to dihydroxyacetone phosphate and either glyceraldehyde-3-phosphate or glyceraldehyde, respectively.", "CRIP1": "Gene Symbol CRIP1", "PSORS1C1": "Gene Symbol PSORS1C1 This gene is one of several genes thought to confer susceptibility to psoriasis and systemic sclerosis, located on chromosome 6 near the major histocompatibility complex (MHC) class I region.", "TSHZ2": "Gene Symbol TSHZ2 This gene is a member of the teashirt C2H2-type zinc-finger protein family of transcription factors. This gene encodes a protein with five C2H2-type zinc fingers, a homeobox DNA-binding domain and a coiled-coil domain. This nuclear protein is predicted to act as a transcriptional repressor. This gene is thought to play a role in the development and progression of breast and other types of cancer. Alternative splicing results in multiple transcript variants encoding different isoforms.", "TXLNB": "Gene Symbol TXLNB Predicted to enable syntaxin binding activity. Located in cytoplasm.", "GHRH": "Gene Symbol GHRH This gene encodes a member of the glucagon family of proteins. The encoded preproprotein is produced in the hypothalamus and cleaved to generate the mature factor, known as somatoliberin, which acts to stimulate growth hormone release from the pituitary gland. Variant receptors for somatoliberin have been found in several types of tumors, and antagonists of these receptors can inhibit the growth of the tumors. Defects in this gene are a cause of dwarfism, while hypersecretion of the encoded protein is a cause of gigantism. Alternative splicing results in multiple transcript variants, at least one of which encodes a preproprotein that is proteolytically processed.", "TLCD1": "Gene Symbol TLCD1 Involved in several processes, including membrane assembly; phospholipid homeostasis; and regulation of membrane lipid distribution. Located in plasma membrane.", "LAT": "Gene Symbol LAT The protein encoded by this gene is phosphorylated by ZAP-70/Syk protein tyrosine kinases following activation of the T-cell antigen receptor (TCR) signal transduction pathway. This transmembrane protein localizes to lipid rafts and acts as a docking site for SH2 domain-containing proteins. Upon phosphorylation, this protein recruits multiple adaptor proteins and downstream signaling molecules into multimolecular signaling complexes located near the site of TCR engagement. Alternative splicing results in multiple transcript variants encoding different isoforms.", "KANK1": "Gene Symbol KANK1 The protein encoded by this gene belongs to the Kank family of proteins, which contain multiple ankyrin repeat domains. This family member functions in cytoskeleton formation by regulating actin polymerization. This gene is a candidate tumor suppressor for renal cell carcinoma. Mutations in this gene cause cerebral palsy spastic quadriplegic type 2, a central nervous system development disorder. A t(5;9) translocation results in fusion of the platelet-derived growth factor receptor beta gene (PDGFRB) on chromosome 5 with this gene in a myeloproliferative neoplasm featuring severe thrombocythemia. Alternative splicing of this gene results in multiple transcript variants. A related pseudogene has been identified on chromosome 20.", "MPST": "Gene Symbol MPST This protein encoded by this gene catalyzes the transfer of a sulfur ion from 3-mercaptopyruvate to cyanide or other thiol compounds. It may be involved in cysteine degradation and cyanide detoxification. There is confusion in literature between this protein (mercaptopyruvate sulfurtransferase, MPST), which appears to be cytoplasmic, and thiosulfate sulfurtransferase (rhodanese, TST, GeneID:7263), which is a mitochondrial protein. Deficiency in MPST activity has been implicated in a rare inheritable disorder known as mercaptolactate-cysteine disulfiduria (MCDU). Alternatively spliced transcript variants encoding same or different isoforms have been identified for this gene.", "DGKH": "Gene Symbol DGKH This gene encodes a member of the diacylglycerol kinase (DGK) enzyme family. Members of this family are involved in regulating intracellular concentrations of diacylglycerol and phosphatidic acid. Variation in this gene has been associated with bipolar disorder. Alternatively spliced transcript variants have been identified.", "POU6F2": "Gene Symbol POU6F2 This gene encodes a member of the POU protein family characterized by the presence of a bipartite DNA binding domain, consisting of a POU-specific domain and a homeodomain, separated by a variable polylinker. The DNA binding domain may bind to DNA as monomers or as homo- and/or heterodimers, in a sequence-specific manner. The POU family members are transcriptional regulators, many of which are known to control cell type-specific differentiation pathways. This gene is a tumor suppressor involved in Wilms tumor (WT) predisposition. Alternatively spliced transcript variants encoding distinct isoforms have been found for this gene.", "ESPL1": "Gene Symbol ESPL1", "SHISA6": "Gene Symbol SHISA6 Predicted to enable ionotropic glutamate receptor binding activity. Predicted to be involved in several processes, including excitatory chemical synaptic transmission; regulation of short-term neuronal synaptic plasticity; and regulation of signal transduction. Predicted to be located in asymmetric, glutamatergic, excitatory synapse. Predicted to be part of AMPA glutamate receptor complex. Predicted to be active in glutamatergic synapse; postsynaptic density; and synaptic membrane. Predicted to be integral component of postsynaptic density membrane.", "FLRT1": "Gene Symbol FLRT1 This gene encodes a member of the fibronectin leucine rich transmembrane protein (FLRT) family. The family members may function in cell adhesion and/or receptor signalling. Their protein structures resemble small leucine-rich proteoglycans found in the extracellular matrix. The encoded protein shares sequence similarity with two other family members, FLRT2 and FLRT3. This gene is expressed in kidney and brain.", "SGCA": "Gene Symbol SGCA This gene encodes a component of the dystrophin-glycoprotein complex (DGC), which is critical to the stability of muscle fiber membranes and to the linking of the actin cytoskeleton to the extracellular matrix. Its expression is thought to be restricted to striated muscle. Mutations in this gene result in type 2D autosomal recessive limb-girdle muscular dystrophy. Multiple transcript variants encoding different isoforms have been found for this gene.", "KCNK17": "Gene Symbol KCNK17 The protein encoded by this gene belongs to the family of potassium channel proteins containing two pore-forming P domains. This channel is an open rectifier which primarily passes outward current under physiological K+ concentrations. This gene is activated at alkaline pH. Alternatively spliced transcript variants encoding different isoforms have been found for this gene.", "NDP": "Gene Symbol NDP This gene encodes a secreted protein with a cystein-knot motif that activates the Wnt/beta-catenin pathway. The protein forms disulfide-linked oligomers in the extracellular matrix. Mutations in this gene result in Norrie disease and X-linked exudative vitreoretinopathy.", "BIK": "Gene Symbol BIK The protein encoded by this gene shares a critical BH3 domain with other death-promoting proteins, such as BID, BAK, BAD and BAX, that is required for its pro-apoptotic activity, and for interaction with anti-apoptotic members of the BCL2 family, and viral survival-promoting proteins. Since the activity of this protein is suppressed in the presence of survival-promoting proteins, it is suggested as a likely target for anti-apoptotic proteins.", "PLCH1": "Gene Symbol PLCH1", "GPC3": "Gene Symbol GPC3 Cell surface heparan sulfate proteoglycans are composed of a membrane-associated protein core substituted with a variable number of heparan sulfate chains. Members of the glypican-related integral membrane proteoglycan family (GRIPS) contain a core protein anchored to the cytoplasmic membrane via a glycosyl phosphatidylinositol linkage. These proteins may play a role in the control of cell division and growth regulation. The protein encoded by this gene can bind to and inhibit the dipeptidyl peptidase activity of CD26, and it can induce apoptosis in certain cell types. Deletion mutations in this gene are associated with Simpson-Golabi-Behmel syndrome, also known as Simpson dysmorphia syndrome. Alternative splicing results in multiple transcript variants.", "SWAP70": "Gene Symbol SWAP70 Enables cadherin binding activity. Predicted to be involved in regulation of actin polymerization or depolymerization. Predicted to act upstream of or within isotype switching. Located in actin cytoskeleton; cytoplasm; and plasma membrane.", "THAP10": "Gene Symbol THAP10 This gene encodes a member of a family of proteins sharing an N-terminal Thanatos-associated domain. The Thanatos-associated domain contains a zinc finger signature similar to DNA-binding domains. This gene is part of a bidirectional gene pair on the long arm of chromosome 15 that is regulated by estrogen and may play a role in breast cancer.", "SETD7": "Gene Symbol SETD7 Enables histone-lysine N-methyltransferase activity and p53 binding activity. Involved in peptidyl-lysine dimethylation and peptidyl-lysine monomethylation. Acts upstream of or within cellular response to DNA damage stimulus and heterochromatin organization. Located in chromosome and nucleolus.", "IRS1": "Gene Symbol IRS1 This gene encodes a protein which is phosphorylated by insulin receptor tyrosine kinase. Mutations in this gene are associated with type II diabetes and susceptibility to insulin resistance.", "GFRA3": "Gene Symbol GFRA3 The protein encoded by this gene is a glycosylphosphatidylinositol(GPI)-linked cell surface receptor and a member of the GDNF receptor family. It forms a signaling receptor complex with RET tyrosine kinase receptor and binds the ligand, artemin.", "CDHR2": "Gene Symbol CDHR2 This gene is a member of the protocadherin family, which represents a subset of the larger cadherin superfamily. The members of the protocadherin family encode non-classical cadherins that function as calcium-dependent cell-cell adhesion molecules. This protocadherin represents a new candidate for tumor suppression. Alternatively spliced transcript variants that encode the same protein have been identified.", "MYO5B": "Gene Symbol MYO5B The protein encoded by this gene, together with other proteins, may be involved in plasma membrane recycling. Mutations in this gene are associated with microvillous inclusion disease.", "SOX2": "Gene Symbol SOX2 This intronless gene encodes a member of the SRY-related HMG-box (SOX) family of transcription factors involved in the regulation of embryonic development and in the determination of cell fate. The product of this gene is required for stem-cell maintenance in the central nervous system, and also regulates gene expression in the stomach. Mutations in this gene have been associated with optic nerve hypoplasia and with syndromic microphthalmia, a severe form of structural eye malformation. This gene lies within an intron of another gene called SOX2 overlapping transcript (SOX2OT).", "TPBG": "Gene Symbol TPBG This gene encodes a leucine-rich transmembrane glycoprotein that may be involved in cell adhesion. The encoded protein is an oncofetal antigen that is specific to trophoblast cells. In adults this protein is highly expressed in many tumor cells and is associated with poor clinical outcome in numerous cancers. Alternate splicing in the 5' UTR results in multiple transcript variants that encode the same protein.", "ADH6": "Gene Symbol ADH6 This gene encodes class V alcohol dehydrogenase, which is a member of the alcohol dehydrogenase family. Members of this family metabolize a wide variety of substrates, including ethanol, retinol, other aliphatic alcohols, hydroxysteroids, and lipid peroxidation products. This gene is expressed in the stomach as well as in the liver, and it contains a glucocorticoid response element upstream of its 5' UTR, which is a steroid hormone receptor binding site. Alternatively spliced transcript variants encoding different isoforms have been found for this gene.", "GPR65": "Gene Symbol GPR65 Enables G protein-coupled receptor activity. Involved in several processes, including actin cytoskeleton reorganization; activation of GTPase activity; and positive regulation of stress fiber assembly. Located in plasma membrane.", "IGF1": "Gene Symbol IGF1 The protein encoded by this gene is similar to insulin in function and structure and is a member of a family of proteins involved in mediating growth and development. The encoded protein is processed from a precursor, bound by a specific receptor, and secreted. Defects in this gene are a cause of insulin-like growth factor I deficiency. Alternative splicing results in multiple transcript variants encoding different isoforms that may undergo similar processing to generate mature protein.", "ETV1": "Gene Symbol ETV1 This gene encodes a member of the ETS (E twenty-six) family of transcription factors. The ETS proteins regulate many target genes that modulate biological processes like cell growth, angiogenesis, migration, proliferation and differentiation. All ETS proteins contain an ETS DNA-binding domain that binds to DNA sequences containing the consensus 5'-CGGA[AT]-3'. The protein encoded by this gene contains a conserved short acidic transactivation domain (TAD) in the N-terminal region, in addition to the ETS DNA-binding domain in the C-terminal region. This gene is involved in chromosomal translocations, which result in multiple fusion proteins including EWS-ETV1 in Ewing sarcoma and at least 10 ETV1 partners (see PMID: 19657377, Table 1) in prostate cancer. In addition to chromosomal rearrangement, this gene is overexpressed in prostate cancer, melanoma and gastrointestinal stromal tumor. Multiple alternatively spliced transcript variants encoding different isoforms have been identified.", "INPP5F": "Gene Symbol INPP5F The protein encoded by this gene is an inositol 1,4,5-trisphosphate (InsP3) 5-phosphatase and contains a Sac domain. The activity of this protein is specific for phosphatidylinositol 4,5-bisphosphate and phosphatidylinositol 3,4,5-trisphosphate. Alternatively spliced transcript variants encoding multiple isoforms have been observed for this gene.", "PIK3CG": "Gene Symbol PIK3CG Phosphoinositide 3-kinases (PI3Ks) phosphorylate inositol lipids and are involved in the immune response. The protein encoded by this gene is a class I catalytic subunit of PI3K. Like other class I catalytic subunits (p110-alpha p110-beta, and p110-delta), the encoded protein binds a p85 regulatory subunit to form PI3K. This gene is located in a commonly deleted segment of chromosome 7 previously identified in myeloid leukemias. Several transcript variants encoding the same protein have been found for this gene.", "ZNF266": "Gene Symbol ZNF266 This gene encodes a protein containing many tandem zinc-finger motifs. Zinc fingers are protein or nucleic acid-binding domains, and may be involved in a variety of functions, including regulation of transcription. This gene is located in a cluster of similar genes encoding zinc finger proteins on chromosome 19. Alternative splicing results in multiple transcript variants for this gene.", "SLC38A6": "Gene Symbol SLC38A6 Predicted to enable L-glutamine transmembrane transporter activity. Predicted to be involved in amino acid transmembrane transport and glutamine transport. Predicted to be located in plasma membrane. Predicted to be integral component of plasma membrane.", "UBQLNL": "Gene Symbol UBQLNL Predicted to enable polyubiquitin modification-dependent protein binding activity. Predicted to be involved in ubiquitin-dependent protein catabolic process. Predicted to be active in cytosol.", "FOLR3": "Gene Symbol FOLR3 This gene encodes a member of the folate receptor (FOLR) family of proteins, which have a high affinity for folic acid and for several reduced folic acid derivatives, and mediate delivery of 5-methyltetrahydrofolate to the interior of cells. Expression of this gene may be elevated in ovarian and primary peritoneal carcinoma. This gene is present in a gene cluster on chromosome 11. Alternative splicing results in multiple transcript variants.", "PAK1": "Gene Symbol PAK1 This gene encodes a family member of serine/threonine p21-activating kinases, known as PAK proteins. These proteins are critical effectors that link RhoGTPases to cytoskeleton reorganization and nuclear signaling, and they serve as targets for the small GTP binding proteins Cdc42 and Rac. This specific family member regulates cell motility and morphology. Mutations in this gene have been associated with macrocephaly, seizures, and speech delay. Overexpression of this gene is also reported in many cancer types, and particularly in breast cancer. Alternative splicing results in multiple transcript variants.", "EPB41L3": "Gene Symbol EPB41L3 Predicted to enable cytoskeletal protein-membrane anchor activity. Predicted to be a structural constituent of cytoskeleton. Predicted to be involved in several processes, including nervous system development; paranodal junction maintenance; and protein localization to paranode region of axon. Located in cell-cell junction and plasma membrane. Biomarker of meningioma.", "DDX43": "Gene Symbol DDX43 The protein encoded by this gene is an ATP-dependent RNA helicase in the DEAD-box family and displays tumor-specific expression.", "NOP16": "Gene Symbol NOP16 This gene encodes a protein that is localized to the nucleolus. Expression of this gene is induced by estrogens and Myc protein and is a marker of poor patient survival in breast cancer. Alternative splicing results in multiple transcript variants.", "KCNMB1": "Gene Symbol KCNMB1 MaxiK channels are large conductance, voltage and calcium-sensitive potassium channels which are fundamental to the control of smooth muscle tone and neuronal excitability. MaxiK channels can be formed by 2 subunits: the pore-forming alpha subunit and the product of this gene, the modulatory beta subunit. Intracellular calcium regulates the physical association between the alpha and beta subunits.", "ABHD4": "Gene Symbol ABHD4 Predicted to enable lysophosphatidic acid acyltransferase activity and lysophospholipase activity. Predicted to be involved in N-acylphosphatidylethanolamine metabolic process; lipid homeostasis; and phosphatidic acid biosynthetic process. Predicted to act upstream of or within N-acylethanolamine metabolic process. Predicted to be located in endoplasmic reticulum membrane. Predicted to be active in lipid droplet and mitochondrion.", "SP5": "Gene Symbol SP5 Predicted to enable DNA-binding transcription factor activity, RNA polymerase II-specific and RNA polymerase II cis-regulatory region sequence-specific DNA binding activity. Predicted to be involved in regulation of transcription by RNA polymerase II. Predicted to act upstream of or within bone morphogenesis; cellular response to organic cyclic compound; and post-anal tail morphogenesis. Predicted to be located in nucleus. Predicted to be part of chromatin.", "FOXA3": "Gene Symbol FOXA3 This gene encodes a member of the forkhead class of DNA-binding proteins. These hepatocyte nuclear factors are transcriptional activators for liver-specific transcripts such as albumin and transthyretin, and they also interact with chromatin. Similar family members in mice have roles in the regulation of metabolism and in the differentiation of the pancreas and liver. The crystal structure of a similar protein in rat has been resolved.", "DNAI1": "Gene Symbol DNAI1 This gene encodes a member of the dynein intermediate chain family. The encoded protein is part of the dynein complex in respiratory cilia. The inner- and outer-arm dyneins, which bridge between the doublet microtubules in axonemes, are the force-generating proteins responsible for the sliding movement in axonemes. The intermediate and light chains, thought to form the base of the dynein arm, help mediate attachment and may also participate in regulating dynein activity. Mutations in this gene result in abnormal ciliary ultrastructure and function associated with primary ciliary dyskinesia and Kartagener syndrome. Alternative splicing results in multiple transcript variants.", "AFAP1": "Gene Symbol AFAP1 The protein encoded by this gene is a Src binding partner. It may represent a potential modulator of actin filament integrity in response to cellular signals, and may function as an adaptor protein by linking Src family members and/or other signaling proteins to actin filaments. Multiple transcript variants encoding different isoforms have been found for this gene.", "SLC13A5": "Gene Symbol SLC13A5 This gene encodes a protein belonging to the solute carrier family 13 group of proteins. This family member is a sodium-dependent citrate cotransporter that may regulate metabolic processes. Mutations in this gene cause early infantile epileptic encephalopathy 25. Alternative splicing results in multiple transcript variants.", "ATP1B3": "Gene Symbol ATP1B3 The protein encoded by this gene belongs to the family of Na+/K+ and H+/K+ ATPases beta chain proteins, and to the subfamily of Na+/K+ -ATPases. Na+/K+ -ATPase is an integral membrane protein responsible for establishing and maintaining the electrochemical gradients of Na and K ions across the plasma membrane. These gradients are essential for osmoregulation, for sodium-coupled transport of a variety of organic and inorganic molecules, and for electrical excitability of nerve and muscle. This enzyme is composed of two subunits, a large catalytic subunit (alpha) and a smaller glycoprotein subunit (beta). The beta subunit regulates, through assembly of alpha/beta heterodimers, the number of sodium pumps transported to the plasma membrane. The glycoprotein subunit of Na+/K+ -ATPase is encoded by multiple genes. This gene encodes a beta 3 subunit. This gene encodes a beta 3 subunit. A pseudogene exists for this gene, and it is located on chromosome 2.", "FLVCR2": "Gene Symbol FLVCR2 This gene encodes a member of the major facilitator superfamily. The encoded transmembrane protein is a calcium transporter. Unlike the related protein feline leukemia virus subgroup C receptor 1, the protein encoded by this locus does not bind to feline leukemia virus subgroup C envelope protein. The encoded protein may play a role in development of brain vascular endothelial cells, as mutations at this locus have been associated with proliferative vasculopathy and hydranencephaly-hydrocephaly syndrome. Alternatively spliced transcript variants have been described.", "REM1": "Gene Symbol REM1 The protein encoded by this gene is a GTPase and member of the RAS-like GTP-binding protein family. The encoded protein is expressed in endothelial cells, where it promotes reorganization of the actin cytoskeleton and morphological changes in the cells.", "ST6GALNAC1": "Gene Symbol ST6GALNAC1", "SLC7A9": "Gene Symbol SLC7A9 This gene encodes a protein that belongs to a family of light subunits of amino acid transporters. This protein plays a role in the high-affinity and sodium-independent transport of cystine and neutral and dibasic amino acids, and appears to function in the reabsorption of cystine in the kidney tubule. Mutations in this gene cause non-type I cystinuria, a disease that leads to cystine stones in the urinary system due to impaired transport of cystine and dibasic amino acids. Alternate transcript variants, which encode the same protein, have been found for this gene.", "CPNE2": "Gene Symbol CPNE2 Calcium-dependent membrane-binding proteins may regulate molecular events at the interface of the cell membrane and cytoplasm. This gene is one of several genes that encode a calcium-dependent protein containing two N-terminal type II C2 domains and an integrin A domain-like sequence in the C-terminus. Sequence analysis identified multiple alternatively spliced transcript variants but their full-length natures could not be determined.", "ZSWIM3": "Gene Symbol ZSWIM3 Predicted to enable zinc ion binding activity.", "ICOSLG": "Gene Symbol ICOSLG Enables identical protein binding activity. Predicted to be involved in T cell receptor signaling pathway and positive regulation of interleukin-4 production. Located in cytoplasmic ribonucleoprotein granule and plasma membrane.", "ADCYAP1R1": "Gene Symbol ADCYAP1R1 This gene encodes type I adenylate cyclase activating polypeptide receptor, which is a membrane-associated protein and shares significant homology with members of the glucagon/secretin receptor family. This receptor mediates diverse biological actions of adenylate cyclase activating polypeptide 1 and is positively coupled to adenylate cyclase. Multiple alternatively spliced transcript variants encoding distinct isoforms have been identified.", "GJB4": "Gene Symbol GJB4 This gene encodes a transmembrane connexin protein that is a component of gap junctions. Mutations in this gene have been associated with erythrokeratodermia variabilis, progressive symmetric erythrokeratoderma and hearing impairment.", "PRIMA1": "Gene Symbol PRIMA1 The product of this gene functions to organize acetylcholinesterase (AChE) into tetramers, and to anchor AChE at neural cell membranes.", "TPGS2": "Gene Symbol TPGS2 This gene encodes a protein that is a component of the neuronal polyglutamylase complex, which plays a role in post-translational addition of glutamate residues to C-terminal tubulin tails. Alternatively spliced transcript variants encoding multiple isoforms have been observed for this gene.", "GALNTL6": "Gene Symbol GALNTL6 Enables polypeptide N-acetylgalactosaminyltransferase activity. Involved in protein O-linked glycosylation via threonine. Predicted to be located in Golgi membrane. Predicted to be integral component of membrane. Predicted to be active in Golgi apparatus.", "ABCG4": "Gene Symbol ABCG4 The protein encoded by this gene is a member of the ATP-binding cassette (ABC) transporter superfamily. ABC proteins transport various molecules across extra- and intra-cellular membranes. ABC genes are divided into seven distinct subfamilies (ABC1, MDR/TAP, MRP, ALD, OABP, GCN20, White). The encoded protein is a member of the White subfamily and plays an important role in cellular cholesterol homeostasis. This protein functions as either a homodimer or as a heterodimer with another ABC subfamily protein such as ABCG1.", "UVRAG": "Gene Symbol UVRAG This gene complements the ultraviolet sensitivity of xeroderma pigmentosum group C cells and encodes a protein with a C2 domain. The protein activates the Beclin1-PI(3)KC3 complex, promoting autophagy and suppressing the proliferation and tumorigenicity of human colon cancer cells. Chromosomal aberrations involving this gene are associated with left-right axis malformation and mutations in this gene have been associated with colon cancer.", "GRPEL2": "Gene Symbol GRPEL2 Predicted to enable adenyl-nucleotide exchange factor activity and unfolded protein binding activity. Predicted to be involved in protein import into mitochondrial matrix. Located in mitochondrion.", "LY86": "Gene Symbol LY86 Acts upstream of or within positive regulation of lipopolysaccharide-mediated signaling pathway. Predicted to be located in extracellular space.", "EEF1D": "Gene Symbol EEF1D This gene encodes a subunit of the elongation factor-1 complex, which is responsible for the enzymatic delivery of aminoacyl tRNAs to the ribosome. This subunit, delta, functions as guanine nucleotide exchange factor. It is reported that following HIV-1 infection, this subunit interacts with HIV-1 Tat. This interaction results in repression of translation of host cell proteins and enhanced translation of viral proteins. Several alternatively spliced transcript variants encoding multiple isoforms have been found for this gene. Related pseudogenes have been defined on chromosomes 1, 6, 7, 9, 11, 13, 17, 19.", "ZNF485": "Gene Symbol ZNF485 Predicted to enable DNA-binding transcription activator activity, RNA polymerase II-specific and RNA polymerase II cis-regulatory region sequence-specific DNA binding activity. Predicted to be involved in regulation of transcription by RNA polymerase II. Predicted to be active in nucleus.", "ERI1": "Gene Symbol ERI1 Enables 3'-5' exonuclease activity. Predicted to be involved in exonucleolytic trimming to generate mature 3'-end of 5.8S rRNA from tricistronic rRNA transcript (SSU-rRNA, 5.8S rRNA, LSU-rRNA). Located in cytoplasm and nucleolus.", "PLA2G15": "Gene Symbol PLA2G15 Lysophospholipases are enzymes that act on biological membranes to regulate the multifunctional lysophospholipids. The protein encoded by this gene hydrolyzes lysophosphatidylcholine to glycerophosphorylcholine and a free fatty acid. This enzyme is present in the plasma and thought to be associated with high-density lipoprotein. A later paper contradicts the function of this gene. It demonstrates that this gene encodes a lysosomal enzyme instead of a lysophospholipase and has both calcium-independent phospholipase A2 and transacylase activities.", "UBR7": "Gene Symbol UBR7 This gene encodes a UBR box-containing protein that belongs to the E3 ubiquitin ligase family. The protein also contains a plant homeodomain (PHD) in the C-terminus. In mammals, the encoded protein recognizes N-degrons, the destabilizing N-terminal residues of short-lived proteins, which results in ubiquitinylation, and proteolysis via the proteasome.", "RAB32": "Gene Symbol RAB32 The protein encoded by this gene anchors the type II regulatory subunit of protein kinase A to the mitochondrion and aids in mitochondrial fission. The encoded protein also appears to be involved in autophagy and melanosome secretion. Variations in this gene may be linked to leprosy.", "SLC16A2": "Gene Symbol SLC16A2 This gene encodes an integral membrane protein that functions as a transporter of thyroid hormone. The encoded protein facilitates the cellular importation of thyroxine (T4), triiodothyronine (T3), reverse triiodothyronine (rT3) and diidothyronine (T2). This gene is expressed in many tissues and likely plays an important role in the development of the central nervous system. Loss of function mutations in this gene are associated with psychomotor retardation in males while females exhibit no neurological defects and more moderate thyroid-deficient phenotypes. This gene is subject to X-chromosome inactivation. Mutations in this gene are the cause of Allan-Herndon-Dudley syndrome.", "ZNF704": "Gene Symbol ZNF704 Enables sequence-specific double-stranded DNA binding activity. Predicted to be involved in regulation of transcription by RNA polymerase II. Predicted to be active in nucleus.", "ARHGAP26": "Gene Symbol ARHGAP26 Interaction of a cell with the extracellular matrix triggers integrin cell surface receptors to begin signaling cascades that regulate the organization of the actin-cytoskeleton. One of the proteins involved in these cascades is focal adhesion kinase. The protein encoded by this gene is a GTPase activating protein that binds to focal adhesion kinase and mediates the activity of the GTP binding proteins RhoA and Cdc42. Defects in this gene are a cause of juvenile myelomonocytic leukemia (JMML). Multiple transcript variants encoding different isoforms have been found for this gene.", "KLK11": "Gene Symbol KLK11 Kallikreins are a subgroup of serine proteases having diverse physiological functions. Growing evidence suggests that many kallikreins are implicated in carcinogenesis and some have potential as novel cancer and other disease biomarkers. This gene is one of the fifteen kallikrein subfamily members located in a cluster on chromosome 19. Alternate splicing and the use of alternate promoters results in multiple transcript variants encoding distinct isoforms which are differentially expressed.", "SLC17A4": "Gene Symbol SLC17A4", "SKA3": "Gene Symbol SKA3 This gene encodes a component of the spindle and kinetochore-associated protein complex that regulates microtubule attachment to the kinetochores during mitosis. The encoded protein localizes to the outer kinetechore and may be required for normal chromosome segregation and cell division. Alternative splicing results in multiple transcript variants.", "HMGA2": "Gene Symbol HMGA2 This gene encodes a protein that belongs to the non-histone chromosomal high mobility group (HMG) protein family. HMG proteins function as architectural factors and are essential components of the enhancesome. This protein contains structural DNA-binding domains and may act as a transcriptional regulating factor. Identification of the deletion, amplification, and rearrangement of this gene that are associated with myxoid liposarcoma suggests a role in adipogenesis and mesenchymal differentiation. A gene knock out study of the mouse counterpart demonstrated that this gene is involved in diet-induced obesity. Alternate transcriptional splice variants, encoding different isoforms, have been characterized.", "ZNF366": "Gene Symbol ZNF366 Enables estrogen receptor binding activity and transcription corepressor activity. Involved in negative regulation of intracellular estrogen receptor signaling pathway; negative regulation of transcription by RNA polymerase II; and response to estrogen. Located in nucleus.", "INO80C": "Gene Symbol INO80C Predicted to be involved in chromatin remodeling. Part of Ino80 complex and MLL1 complex.", "GLCCI1": "Gene Symbol GLCCI1 This gene encodes a protein of unknown function. Expression of this gene is induced by glucocorticoids and may be an early marker for glucocorticoid-induced apoptosis. Single nucleotide polymorphisms in this gene are associated with a decreased response to inhaled glucocorticoids in asthmatic patients.", "RNF17": "Gene Symbol RNF17 This gene is similar to a mouse gene that encodes a testis-specific protein containing a RING finger domain. Alternatively spliced transcript variants encoding different isoforms have been found.", "TTC39B": "Gene Symbol TTC39B Predicted to be involved in several processes, including cholesterol homeostasis; negative regulation of cholesterol storage; and regulation of cholesterol efflux.", "GGT6": "Gene Symbol GGT6", "SPATA18": "Gene Symbol SPATA18 This gene encodes a p53-inducible protein that is able to induce lysosome-like organelles within mitochondria that eliminate oxidized mitochondrial proteins, thereby contributing to mitochondrial quality control. Dysregulation of mitochondrial quality control is associated with cancer and degenerative diseases. The encoded protein mediates accumulation of the lysosome-like mitochondrial organelles through interaction with B cell lymphoma 2 interacting protein 3 and B cell lymphoma 2 interacting protein 3 like at the outer mitochondrial membrane, which allows translocation of lysosomal proteins to the mitochondrial matrix from the cytosol. Alternative splicing results in multiple transcript variants.", "LPAR2": "Gene Symbol LPAR2 This gene encodes a member of family I of the G protein-coupled receptors, as well as the EDG family of proteins. This protein functions as a lysophosphatidic acid (LPA) receptor and contributes to Ca2+ mobilization, a critical cellular response to LPA in cells, through association with Gi and Gq proteins. An alternative splice variant has been described but its full length sequence has not been determined.", "MACC1": "Gene Symbol MACC1", "APOM": "Gene Symbol APOM The protein encoded by this gene is an apolipoprotein and member of the lipocalin protein family. It is found associated with high density lipoproteins and to a lesser extent with low density lipoproteins and triglyceride-rich lipoproteins. The encoded protein is secreted through the plasma membrane but remains membrane-bound, where it is involved in lipid transport. Alternate splicing results in both coding and non-coding variants of this gene.", "CBLN3": "Gene Symbol CBLN3", "SAMD14": "Gene Symbol SAMD14 Predicted to enable actin filament binding activity. Predicted to be involved in actin filament organization; calcium-mediated signaling; and neuron projection development. Predicted to be active in several cellular components, including actin cytoskeleton; dendrite; and postsynaptic density.", "LRRC17": "Gene Symbol LRRC17 Predicted to be involved in bone marrow development and negative regulation of osteoclast differentiation. Predicted to be active in extracellular matrix and extracellular space.", "TRPV4": "Gene Symbol TRPV4 This gene encodes a member of the OSM9-like transient receptor potential channel (OTRPC) subfamily in the transient receptor potential (TRP) superfamily of ion channels. The encoded protein is a Ca2+-permeable, nonselective cation channel that is thought to be involved in the regulation of systemic osmotic pressure. Mutations in this gene are the cause of spondylometaphyseal and metatropic dysplasia and hereditary motor and sensory neuropathy type IIC. Multiple transcript variants encoding different isoforms have been found for this gene.", "RCBTB2": "Gene Symbol RCBTB2 This gene encodes a protein containing two C-terminal BTB/POZ domains that is related to regulator of chromosome condensation (RCC). The encoded protein may act as a guanine nucleotide exchange factor. This gene is observed to be lost or underexpressed in prostate cancers. There is a pseudogene of this gene on chromosome 10. Alternative splicing results in multiple transcript variants.", "CEBPA": "Gene Symbol CEBPA This intronless gene encodes a transcription factor that contains a basic leucine zipper (bZIP) domain and recognizes the CCAAT motif in the promoters of target genes. The encoded protein functions in homodimers and also heterodimers with CCAAT/enhancer-binding proteins beta and gamma. Activity of this protein can modulate the expression of genes involved in cell cycle regulation as well as in body weight homeostasis. Mutation of this gene is associated with acute myeloid leukemia. The use of alternative in-frame non-AUG (GUG) and AUG start codons results in protein isoforms with different lengths. Differential translation initiation is mediated by an out-of-frame, upstream open reading frame which is located between the GUG and the first AUG start codons.", "SUPV3L1": "Gene Symbol SUPV3L1 Enables helicase activity; nucleic acid binding activity; and protein homodimerization activity. Involved in several processes, including mitochondrial RNA metabolic process; mitochondrion morphogenesis; and positive regulation of mitochondrial RNA catabolic process. Located in mitochondrial nucleoid and nucleus. Part of mitochondrial degradosome.", "LSAMP": "Gene Symbol LSAMP This gene encodes a member of the immunoglobulin LAMP, OBCAM and neurotrimin (IgLON) family of proteins. The encoded preproprotein is proteolytically processed to generate a neuronal surface glycoprotein. This protein may act as a selective homophilic adhesion molecule during axon guidance and neuronal growth in the developing limbic system. The encoded protein may also function as a tumor suppressor and may play a role in neuropsychiatric disorders. Alternative splicing results in multiple transcript variants, at least one of which encodes a preproprotein that is proteolytically processed.", "GPAM": "Gene Symbol GPAM This gene encodes a mitochondrial enzyme which prefers saturated fatty acids as its substrate for the synthesis of glycerolipids. This metabolic pathway's first step is catalyzed by the encoded enzyme. Two forms for this enzyme exist, one in the mitochondria and one in the endoplasmic reticulum. Two alternatively spliced transcript variants have been described for this gene.", "CLIC5": "Gene Symbol CLIC5 This gene encodes a member of the chloride intracellular channel (CLIC) family of chloride ion channels. The encoded protein associates with actin-based cytoskeletal structures and may play a role in multiple processes including hair cell stereocilia formation, myoblast proliferation and glomerular podocyte and endothelial cell maintenance. Alternatively spliced transcript variants encoding multiple isoforms have been observed for this gene.", "PSTPIP2": "Gene Symbol PSTPIP2 Predicted to enable actin filament binding activity. Predicted to be involved in actin filament polymerization. Predicted to be located in cytoskeleton and membrane. Predicted to be active in actin filament; cytoplasm; and plasma membrane.", "LIFR": "Gene Symbol LIFR This gene encodes a protein that belongs to the type I cytokine receptor family. This protein combines with a high-affinity converter subunit, gp130, to form a receptor complex that mediates the action of the leukemia inhibitory factor, a polyfunctional cytokine that is involved in cellular differentiation, proliferation and survival in the adult and the embryo. Mutations in this gene cause Schwartz-Jampel syndrome type 2, a disease belonging to the group of the bent-bone dysplasias. A translocation that involves the promoter of this gene, t(5;8)(p13;q12) with the pleiomorphic adenoma gene 1, is associated with salivary gland pleiomorphic adenoma, a common type of benign epithelial tumor of the salivary gland. Multiple splice variants encoding two different isoforms have been found for this gene.", "PKP1": "Gene Symbol PKP1 This gene encodes a member of the arm-repeat (armadillo) and plakophilin gene families. Plakophilin proteins contain numerous armadillo repeats, localize to cell desmosomes and nuclei, and participate in linking cadherins to intermediate filaments in the cytoskeleton. This protein may be involved in molecular recruitment and stabilization during desmosome formation. Mutations in this gene have been associated with the ectodermal dysplasia/skin fragility syndrome. Two transcript variants encoding different isoforms have been found for this gene.", "ENOX1": "Gene Symbol ENOX1 The protein encoded by this gene is involved in plasma membrane electron transport pathways. The encoded protein has both a hydroquinone (NADH) oxidase activity and a protein disulfide-thiol interchange activity. The two activities cycle with a periodicity of 24 minutes, with one activity being at its peak when the other is at its lowest.", "VSIG2": "Gene Symbol VSIG2 Predicted to be located in membrane. Predicted to be integral component of plasma membrane.", "SLC22A1": "Gene Symbol SLC22A1 Polyspecific organic cation transporters in the liver, kidney, intestine, and other organs are critical for elimination of many endogenous small organic cations as well as a wide array of drugs and environmental toxins. This gene is one of three similar cation transporter genes located in a cluster on chromosome 6. The encoded protein contains twelve putative transmembrane domains and is a plasma integral membrane protein. Two transcript variants encoding two different isoforms have been found for this gene, but only the longer variant encodes a functional transporter.", "XYLT1": "Gene Symbol XYLT1 This locus encodes a xylosyltransferase enzyme. The encoded protein catalyzes transfer of UDP-xylose to serine residues of an acceptor protein substrate. This transfer reaction is necessary for biosynthesis of glycosaminoglycan chains. Mutations in this gene have been associated with increased severity of pseudoxanthoma elasticum.", "MATN2": "Gene Symbol MATN2 This gene encodes a member of the von Willebrand factor A domain containing protein family. This family of proteins is thought to be involved in the formation of filamentous networks in the extracellular matrices of various tissues. This protein contains five von Willebrand factor A domains. The specific function of this gene has not yet been determined. Two transcript variants encoding different isoforms have been found for this gene.", "RFX6": "Gene Symbol RFX6 The nuclear protein encoded by this gene is a member of the regulatory factor X (RFX) family of transcription factors. Studies in mice suggest that this gene is specifically required for the differentiation of islet cells for the production of insulin, but not for the differentiation of pancreatic polypeptide-producing cells. It regulates the transcription factors involved in beta-cell maturation and function, thus, restricting the expression of the beta-cell differentiation and specification genes. Mutations in this gene are associated with Mitchell-Riley syndrome, which is characterized by neonatal diabetes with pancreatic hypoplasia, duodenal and jejunal atresia, and gall bladder agenesis.", "DEGS2": "Gene Symbol DEGS2 This gene encodes a bifunctional enzyme that is involved in the biosynthesis of phytosphingolipids in human skin and in other phytosphingolipid-containing tissues. This enzyme can act as a sphingolipid delta(4)-desaturase, and also as a sphingolipid C4-hydroxylase.", "SLC25A21": "Gene Symbol SLC25A21", "MYO10": "Gene Symbol MYO10 This gene encodes a member of the myosin superfamily. The protein represents an unconventional myosin; it should not be confused with the conventional non-muscle myosin-10 (MYH10). Unconventional myosins contain the basic domains of conventional myosins and are further distinguished from class members by their tail domains. This gene functions as an actin-based molecular motor and plays a role in integration of F-actin and microtubule cytoskeletons during meiosis.", "SEC23A": "Gene Symbol SEC23A The protein encoded by this gene is a member of the SEC23 subfamily of the SEC23/SEC24 family. It is part of a protein complex and found in the ribosome-free transitional face of the endoplasmic reticulum (ER) and associated vesicles. This protein has similarity to yeast Sec23p component of COPII. COPII is the coat protein complex responsible for vesicle budding from the ER. The encoded protein is suggested to play a role in the ER-Golgi protein trafficking.", "FHOD1": "Gene Symbol FHOD1 This gene encodes a protein which is a member of the formin/diaphanous family of proteins. The gene is ubiquitously expressed but is found in abundance in the spleen. The encoded protein has sequence homology to diaphanous and formin proteins within the Formin Homology (FH)1 and FH2 domains. It also contains a coiled-coil domain, a collagen-like domain, two nuclear localization signals, and several potential PKC and PKA phosphorylation sites. It is a predominantly cytoplasmic protein and is expressed in a variety of human cell lines. Alternative splicing results in multiple transcript variants.", "USP46": "Gene Symbol USP46", "SCD": "Gene Symbol SCD This gene encodes an enzyme involved in fatty acid biosynthesis, primarily the synthesis of oleic acid. The protein belongs to the fatty acid desaturase family and is an integral membrane protein located in the endoplasmic reticulum. Transcripts of approximately 3.9 and 5.2 kb, differing only by alternative polyadenlyation signals, have been detected. A gene encoding a similar enzyme is located on chromosome 4 and a pseudogene of this gene is located on chromosome 17.", "BMP7": "Gene Symbol BMP7 This gene encodes a secreted ligand of the TGF-beta (transforming growth factor-beta) superfamily of proteins. Ligands of this family bind various TGF-beta receptors leading to recruitment and activation of SMAD family transcription factors that regulate gene expression. The encoded preproprotein is proteolytically processed to generate each subunit of the disulfide-linked homodimer, which plays a role in bone, kidney and brown adipose tissue development. Additionally, this protein induces ectopic bone formation and may promote fracture healing in human patients.", "ZNF501": "Gene Symbol ZNF501 Enables sequence-specific double-stranded DNA binding activity. Involved in Golgi organization. Located in nucleus.", "FAIM2": "Gene Symbol FAIM2 Involved in regulation of neuron apoptotic process. Acts upstream of or within negative regulation of extrinsic apoptotic signaling pathway via death domain receptors. Located in membrane raft.", "ADAMTS16": "Gene Symbol ADAMTS16 This gene encodes a member of the ADAMTS (a disintegrin and metalloproteinase with thrombospondin motifs) protein family. ADAMTS family members share several distinct protein modules, including a propeptide region, a metalloproteinase domain, a disintegrin-like domain, and a thrombospondin type 1 (TS) motif. Individual members of this family differ in the number of C-terminal TS motifs, and some have unique C-terminal domains. The encoded preproprotein is proteolytically processed to generate the mature protein, which may inhibit chondrosarcoma cell proliferation and migration. This gene may regulate blood pressure.", "ZNF521": "Gene Symbol ZNF521 Enables protein domain specific binding activity. Predicted to be involved in regulation of transcription by RNA polymerase II. Predicted to act upstream of or within neuron fate commitment. Located in nucleus.", "C2CD2": "Gene Symbol C2CD2 Located in cytosol and nucleus.", "COL11A2": "Gene Symbol COL11A2 This gene encodes one of the two alpha chains of type XI collagen, a minor fibrillar collagen. It is located on chromosome 6 very close to but separate from the gene for retinoid X receptor beta. Type XI collagen is a heterotrimer but the third alpha chain is a post-translationally modified alpha 1 type II chain. Proteolytic processing of this type XI chain produces PARP, a proline/arginine-rich protein that is an amino terminal domain. Mutations in this gene are associated with type III Stickler syndrome, otospondylomegaepiphyseal dysplasia (OSMED syndrome), Weissenbacher-Zweymuller syndrome, autosomal dominant non-syndromic sensorineural type 13 deafness (DFNA13), and autosomal recessive non-syndromic sensorineural type 53 deafness (DFNB53). Alternative splicing results in multiple transcript variants. A related pseudogene is located nearby on chromosome 6.", "ACTN1": "Gene Symbol ACTN1 Alpha actinins belong to the spectrin gene superfamily which represents a diverse group of cytoskeletal proteins, including the alpha and beta spectrins and dystrophins. Alpha actinin is an actin-binding protein with multiple roles in different cell types. In nonmuscle cells, the cytoskeletal isoform is found along microfilament bundles and adherens-type junctions, where it is involved in binding actin to the membrane. In contrast, skeletal, cardiac, and smooth muscle isoforms are localized to the Z-disc and analogous dense bodies, where they help anchor the myofibrillar actin filaments. This gene encodes a nonmuscle, cytoskeletal, alpha actinin isoform and maps to the same site as the structurally similar erythroid beta spectrin gene. Three transcript variants encoding different isoforms have been found for this gene.", "ENO3": "Gene Symbol ENO3 This gene encodes one of the three enolase isoenzymes found in mammals. This isoenzyme is found in skeletal muscle cells in the adult where it may play a role in muscle development and regeneration. A switch from alpha enolase to beta enolase occurs in muscle tissue during development in rodents. Mutations in this gene have be associated glycogen storage disease. Alternatively spliced transcript variants encoding different isoforms have been described.", "FBXO34": "Gene Symbol FBXO34", "HES7": "Gene Symbol HES7 This gene encodes a member of the hairy and enhancer of split family of bHLH transcription factors. The mouse ortholog of this gene is regulated by Notch signaling. The protein functions as a transcriptional repressor, and is implicated in correct patterning of the axial skeleton. A mutation in this gene has been shown to result in spondylocostal dysostosis. Multiple transcript variants encoding different isoforms have been found for this gene.", "PDLIM2": "Gene Symbol PDLIM2 This gene encodes a member of the ALP subfamily of PDZ-LIM domain proteins. The encoded protein suppresses anchorage-dependent growth and promotes cell migration and adhesion through interactions with the actin cytoskeleton via the PDZ domain. The encoded protein is also a putative tumor suppressor protein, and decreased expression of this gene is associated with several malignancies including breast cancer and adult T-cell leukemia. Alternatively spliced transcript variants encoding multiple isoforms have been observed for this gene.", "ERN1": "Gene Symbol ERN1 This gene encodes the transmembrane protein kinase inositol-requiring enzyme 1. The encoded protein contains two functional catalytic domains, a serine/threonine-protein kinase domain and an endoribonuclease domain. This protein functions as a sensor of unfolded proteins in the endoplasmic reticulum (ER) and triggers an intracellular signaling pathway termed the unfolded protein response (UPR). The UPR is an ER stress response that is conserved from yeast to mammals and activates genes involved in degrading misfolded proteins, regulating protein synthesis and activating molecular chaperones. This protein specifically mediates the splicing and activation of the stress response transcription factor X-box binding protein 1.", "PLCXD3": "Gene Symbol PLCXD3 Predicted to enable phosphoric diester hydrolase activity. Predicted to be involved in lipid catabolic process and signal transduction. Predicted to be located in cytoplasm. Predicted to be active in glutamatergic synapse.", "COL21A1": "Gene Symbol COL21A1 This gene encodes the alpha chain of type XXI collagen, a member of the FACIT (fibril-associated collagens with interrupted helices) collagen family. Type XXI collagen is localized to tissues containing type I collagen and maintains the integrity of the extracellular matrix. Alternative splicing results in multiple transcript variants.", "SMLR1": "Gene Symbol SMLR1 Predicted to be integral component of membrane.", "MCM4": "Gene Symbol MCM4 The protein encoded by this gene is one of the highly conserved mini-chromosome maintenance proteins (MCM) that are essential for the initiation of eukaryotic genome replication. The hexameric protein complex formed by MCM proteins is a key component of the pre-replication complex (pre_RC) and may be involved in the formation of replication forks and in the recruitment of other DNA replication related proteins. The MCM complex consisting of this protein and MCM2, 6 and 7 proteins possesses DNA helicase activity, and may act as a DNA unwinding enzyme. The phosphorylation of this protein by CDC2 kinase reduces the DNA helicase activity and chromatin binding of the MCM complex. This gene is mapped to a region on the chromosome 8 head-to-head next to the PRKDC/DNA-PK, a DNA-activated protein kinase involved in the repair of DNA double-strand breaks. Alternatively spliced transcript variants encoding the same protein have been reported.", "DET1": "Gene Symbol DET1 Enables ubiquitin ligase-substrate adaptor activity and ubiquitin protein ligase binding activity. Involved in positive regulation of proteasomal ubiquitin-dependent protein catabolic process; protein ubiquitination; and protein-containing complex assembly. Part of Cul4A-RING E3 ubiquitin ligase complex.", "LILRA1": "Gene Symbol LILRA1 This gene encodes an activating member of the leukocyte immunoglobulin-like receptor (LIR) family, which is found in a gene cluster at chromosomal region 19q13.4. The encoded protein is predominantly expressed in B cells, interacts with major histocompatibility complex class I ligands, and contributes to the regulation of immune responses. Alternative splicing results in multiple transcript variants encoding different isoforms.", "PCDHGA11": "Gene Symbol PCDHGA11 This gene is a member of the protocadherin gamma gene cluster, one of three related clusters tandemly linked on chromosome five. These gene clusters have an immunoglobulin-like organization, suggesting that a novel mechanism may be involved in their regulation and expression. The gamma gene cluster includes 22 genes divided into 3 subfamilies. Subfamily A contains 12 genes, subfamily B contains 7 genes and 2 pseudogenes, and the more distantly related subfamily C contains 3 genes. The tandem array of 22 large, variable region exons are followed by a constant region, containing 3 exons shared by all genes in the cluster. Each variable region exon encodes the extracellular region, which includes 6 cadherin ectodomains and a transmembrane region. The constant region exons encode the common cytoplasmic region. These neural cadherin-like cell adhesion proteins most likely play a critical role in the establishment and function of specific cell-cell connections in the brain. Alternative splicing has been described for the gamma cluster genes.", "FICD": "Gene Symbol FICD Enables several functions, including ATP binding activity; Hsp70 protein binding activity; and chaperone binding activity. Involved in protein adenylylation; regulation of IRE1-mediated unfolded protein response; and response to endoplasmic reticulum stress. Is integral component of endoplasmic reticulum membrane.", "NRG3": "Gene Symbol NRG3 This gene is a member of the neuregulin gene family. This gene family encodes ligands for the transmembrane tyrosine kinase receptors ERBB3 and ERBB4 - members of the epidermal growth factor receptor family. Ligand binding activates intracellular signaling cascades and the induction of cellular responses including proliferation, migration, differentiation, and survival or apoptosis. This gene encodes neuregulin 3 (NRG3). NRG3 has been shown to activate the tyrosine phosphorylation of its cognate receptor, ERBB4, and is thought to influence neuroblast proliferation, migration and differentiation by signalling through ERBB4. NRG3 also promotes mammary differentiation during embryogenesis. Linkage studies have implicated this gene as a susceptibility locus for schizophrenia and schizoaffective disorder. Alternative splicing results in multiple transcript variants encoding distinct isoforms. Additional transcript variants have been described but their biological validity has not been verified.", "TRIM50": "Gene Symbol TRIM50 Enables identical protein binding activity. Predicted to be involved in protein ubiquitination. Predicted to act upstream of or within regulation of establishment of protein localization. Located in cytosol.", "PRLHR": "Gene Symbol PRLHR Predicted to enable neuropeptide receptor activity. Predicted to be involved in female pregnancy. Predicted to act upstream of or within G protein-coupled receptor signaling pathway; feeding behavior; and hormone metabolic process. Located in cilium. Implicated in hypertension.", "HAND1": "Gene Symbol HAND1 The protein encoded by this gene belongs to the basic helix-loop-helix family of transcription factors. This gene product is one of two closely related family members, the HAND proteins, which are asymmetrically expressed in the developing ventricular chambers and play an essential role in cardiac morphogenesis. Working in a complementary fashion, they function in the formation of the right ventricle and aortic arch arteries, implicating them as mediators of congenital heart disease. In addition, it has been suggested that this transcription factor may be required for early trophoblast differentiation.", "PAM": "Gene Symbol PAM This gene encodes a multifunctional protein. The encoded preproprotein is proteolytically processed to generate the mature enzyme. This enzyme includes two domains with distinct catalytic activities, a peptidylglycine alpha-hydroxylating monooxygenase (PHM) domain and a peptidyl-alpha-hydroxyglycine alpha-amidating lyase (PAL) domain. These catalytic domains work sequentially to catalyze the conversion of neuroendocrine peptides to active alpha-amidated products. Alternative splicing results in multiple transcript variants, at least one of which encodes an isoform that is proteolytically processed.", "CCDC136": "Gene Symbol CCDC136 Predicted to be involved in acrosome assembly and single fertilization. Predicted to be integral component of membrane. Predicted to be active in acrosomal membrane.", "OLFML1": "Gene Symbol OLFML1 Predicted to be located in extracellular region.", "ADAMTS6": "Gene Symbol ADAMTS6 This gene encodes a member of the ADAMTS (a disintegrin and metalloproteinase with thrombospondin motifs) protein family. Members of the family share several distinct protein modules, including a propeptide region, a metalloproteinase domain, a disintegrin-like domain, and a thrombospondin type 1 (TS) motif. Individual members of this family differ in the number of C-terminal TS motifs, and some have unique C-terminal domains. The encoded preproprotein is proteolytically processed to generate the mature enzyme. Expression of this gene may be regulated by the cytokine TNF-alpha.", "HK3": "Gene Symbol HK3 Hexokinases phosphorylate glucose to produce glucose-6-phosphate, the first step in most glucose metabolism pathways. This gene encodes hexokinase 3. Similar to hexokinases 1 and 2, this allosteric enzyme is inhibited by its product glucose-6-phosphate.", "FBXL7": "Gene Symbol FBXL7 This gene encodes a member of the F-box protein family which is characterized by a 42-48 amino acid motif, the F-box, which binds to the S-phase kinase-associated protein 1 (Skp1) protein. The F-box proteins constitute one of the four subunits of E3 ubiquitin protein ligases called SCFs (SKP1-Cul1-F-box), which play a role in phosphorylation-dependent ubiquitination of proteins. The F-box proteins are divided into 3 subfamilies based on the other domain in the protein: F-box proteins that also have a WD-40 domain (Fbws subfamily), F-box proteins that also have leucine-rich repeats (Fbls subfamily) and F-box proteins that contain other motifs or lack known protein-interaction domains (Fbxs subfamily). The protein encoded by this gene belongs to the Fbls subfamily. Alternative splicing results in multiple transcript variants of this gene.", "SLC16A9": "Gene Symbol SLC16A9 Predicted to enable monocarboxylic acid transmembrane transporter activity. Involved in urate metabolic process. Predicted to be integral component of plasma membrane.", "COPZ2": "Gene Symbol COPZ2 This gene encodes a member of the adaptor complexes small subunit family. The encoded protein is a subunit of the coatomer protein complex, a seven-subunit complex that functions in the formation of COPI-type, non-clathrin-coated vesicles. COPI vesicles function in the retrograde Golgi-to-ER transport of dilysine-tagged proteins.", "LRRC59": "Gene Symbol LRRC59 Enables RNA binding activity and cadherin binding activity. Predicted to be involved in positive regulation of Ras protein signal transduction and signal transduction. Located in endoplasmic reticulum and mitochondrial nucleoid.", "SIT1": "Gene Symbol SIT1 Enables kinase binding activity. Involved in regulation of T cell activation. Located in plasma membrane.", "ARHGEF38": "Gene Symbol ARHGEF38 Predicted to enable guanyl-nucleotide exchange factor activity. Predicted to be involved in regulation of catalytic activity. Predicted to be located in cytoplasm.", "ZNF160": "Gene Symbol ZNF160 The protein encoded by this gene is a Kruppel-related zinc finger protein which is characterized by the presence of an N-terminal repressor domain, the Kruppel-associated box (KRAB). The KRAB domain is a potent repressor of transcription; thus this protein may function in transcription regulation. Multiple transcript variants have been found for this gene.", "NPRL2": "Gene Symbol NPRL2 Enables protein kinase activity. Contributes to GTPase activator activity. Involved in cellular response to amino acid starvation; negative regulation of TOR signaling; and negative regulation of kinase activity. Located in lysosomal membrane. Part of GATOR1 complex. Implicated in focal epilepsy.", "CILP2": "Gene Symbol CILP2 Located in extracellular exosome.", "SNED1": "Gene Symbol SNED1 Predicted to enable Notch binding activity. Predicted to be involved in cell-matrix adhesion. Predicted to be located in extracellular region.", "GRIN2D": "Gene Symbol GRIN2D N-methyl-D-aspartate (NMDA) receptors are a class of ionotropic glutamate receptors. NMDA channel has been shown to be involved in long-term potentiation, an activity-dependent increase in the efficiency of synaptic transmission thought to underlie certain kinds of memory and learning. NMDA receptor channels are heteromers composed of the key receptor subunit NMDAR1 (GRIN1) and 1 or more of the 4 NMDAR2 subunits: NMDAR2A (GRIN2A), NMDAR2B (GRIN2B), NMDAR2C (GRIN2C), and NMDAR2D (GRIN2D).", "HERC5": "Gene Symbol HERC5 This gene is a member of the HERC family of ubiquitin ligases and encodes a protein with a HECT domain and five RCC1 repeats. Pro-inflammatory cytokines upregulate expression of this gene in endothelial cells. The protein localizes to the cytoplasm and perinuclear region and functions as an interferon-induced E3 protein ligase that mediates ISGylation of protein targets. The protein also acts as a modulator of the antiviral immune response. The gene lies in a cluster of HERC family genes on chromosome 4.", "ENSG00000000003": "Gene Symbol ENSG00000000003 The protein encoded by this gene is a member of the transmembrane 4 superfamily, also known as the tetraspanin family. Most of these members are cell-surface proteins that are characterized by the presence of four hydrophobic domains. The proteins mediate signal transduction events that play a role in the regulation of cell development, activation, growth and motility. The protein encoded by this gene is a cell surface glycoprotein and is highly similar in sequence to the transmembrane 4 superfamily member 2 protein. It functions as a negative regulator of retinoic acid-inducible gene I-like receptor-mediated immune signaling via its interaction with the mitochondrial antiviral signaling-centered signalosome. This gene uses alternative polyadenylation sites, and multiple transcript variants result from alternative splicing.", "ENSG00000000005": "Gene Symbol ENSG00000000005 This gene encodes a protein that is related to chondromodulin-I, which is a cartilage-specific glycoprotein that functions to stimulate chondrocyte growth and to inhibit tube formation of endothelial cells. This protein is also an angiogenesis inhibitor. Genetic variation in this gene is associated with a risk for type 2 diabetes, central obesity and serum levels of systemic immune mediators in a body size-dependent manner. This gene is also a candidate gene for age-related macular degeneration, though a direct link has yet to be demonstrated.", "TSPAN6": "Gene Symbol TSPAN6 The protein encoded by this gene is a member of the transmembrane 4 superfamily, also known as the tetraspanin family. Most of these members are cell-surface proteins that are characterized by the presence of four hydrophobic domains. The proteins mediate signal transduction events that play a role in the regulation of cell development, activation, growth and motility. The protein encoded by this gene is a cell surface glycoprotein and is highly similar in sequence to the transmembrane 4 superfamily member 2 protein. It functions as a negative regulator of retinoic acid-inducible gene I-like receptor-mediated immune signaling via its interaction with the mitochondrial antiviral signaling-centered signalosome. This gene uses alternative polyadenylation sites, and multiple transcript variants result from alternative splicing.", "TNMD": "Gene Symbol TNMD This gene encodes a protein that is related to chondromodulin-I, which is a cartilage-specific glycoprotein that functions to stimulate chondrocyte growth and to inhibit tube formation of endothelial cells. This protein is also an angiogenesis inhibitor. Genetic variation in this gene is associated with a risk for type 2 diabetes, central obesity and serum levels of systemic immune mediators in a body size-dependent manner. This gene is also a candidate gene for age-related macular degeneration, though a direct link has yet to be demonstrated.", "DPM1": "Gene Symbol DPM1 Dolichol-phosphate mannose (Dol-P-Man) serves as a donor of mannosyl residues on the lumenal side of the endoplasmic reticulum (ER). Lack of Dol-P-Man results in defective surface expression of GPI-anchored proteins. Dol-P-Man is synthesized from GDP-mannose and dolichol-phosphate on the cytosolic side of the ER by the enzyme dolichyl-phosphate mannosyltransferase. Human DPM1 lacks a carboxy-terminal transmembrane domain and signal sequence and is regulated by DPM2. Mutations in this gene are associated with congenital disorder of glycosylation type Ie. Alternative splicing results in multiple transcript variants.", "AAAS": "Gene Symbol AAAS The protein encoded by this gene is a member of the WD-repeat family of regulatory proteins and may be involved in normal development of the peripheral and central nervous system. The encoded protein is part of the nuclear pore complex and is anchored there by NDC1. Defects in this gene are a cause of achalasia-addisonianism-alacrima syndrome (AAAS), also called triple-A syndrome or Allgrove syndrome. Two transcript variants encoding different isoforms have been found for this gene.", "AACS": "Gene Symbol AACS Predicted to enable acetoacetate-CoA ligase activity. Predicted to be involved in positive regulation of insulin secretion. Predicted to be active in cytosol.", "AAMDC": "Gene Symbol AAMDC Predicted to be involved in positive regulation of fat cell differentiation. Predicted to act upstream of or within negative regulation of apoptotic process and positive regulation of transcription by RNA polymerase II. Predicted to be active in cytoplasm.", "AARS1": "Gene Symbol AARS1 The human alanyl-tRNA synthetase (AARS) belongs to a family of tRNA synthases, of the class II enzymes. Class II tRNA synthases evolved early in evolution and are highly conserved. This is reflected by the fact that 498 of the 968-residue polypeptide human AARS shares 41% identity witht the E.coli protein. tRNA synthases are the enzymes that interpret the RNA code and attach specific aminoacids to the tRNAs that contain the cognate trinucleotide anticodons. They consist of a catalytic domain which interacts with the amino acid acceptor-T psi C helix of the tRNA, and a second domain which interacts with the rest of the tRNA structure.", "AASS": "Gene Symbol AASS This gene encodes a bifunctional enzyme that catalyzes the first two steps in the mammalian lysine degradation pathway. The N-terminal and the C-terminal portions of this enzyme contain lysine-ketoglutarate reductase and saccharopine dehydrogenase activity, respectively, resulting in the conversion of lysine to alpha-aminoadipic semialdehyde. Mutations in this gene are associated with familial hyperlysinemia.", "ABCA7": "Gene Symbol ABCA7 The protein encoded by this gene is a member of the superfamily of ATP-binding cassette (ABC) transporters. ABC proteins transport various molecules across extra- and intra-cellular membranes. ABC genes are divided into seven distinct subfamilies (ABC1, MDR/TAP, MRP, ALD, OABP, GCN20, White). This protein is a member of the ABC1 subfamily. Members of the ABC1 subfamily comprise the only major ABC subfamily found exclusively in multicellular eukaryotes. This full transporter has been detected predominantly in myelo-lymphatic tissues with the highest expression in peripheral leukocytes, thymus, spleen, and bone marrow. The function of this protein is not yet known; however, the expression pattern suggests a role in lipid homeostasis in cells of the immune system.", "ABCB4": "Gene Symbol ABCB4 The membrane-associated protein encoded by this gene is a member of the superfamily of ATP-binding cassette (ABC) transporters. ABC proteins transport various molecules across extra- and intra-cellular membranes. ABC genes are divided into seven distinct subfamilies (ABC1, MDR/TAP, MRP, ALD, OABP, GCN20, White). This protein is a member of the MDR/TAP subfamily. Members of the MDR/TAP subfamily are involved in multidrug resistance as well as antigen presentation. This gene encodes a full transporter and member of the p-glycoprotein family of membrane proteins with phosphatidylcholine as its substrate. The function of this protein has not yet been determined; however, it may involve transport of phospholipids from liver hepatocytes into bile. Alternative splicing of this gene results in several products of undetermined function.", "ABCB5": "Gene Symbol ABCB5", "ABCC2": "Gene Symbol ABCC2 The protein encoded by this gene is a member of the superfamily of ATP-binding cassette (ABC) transporters. ABC proteins transport various molecules across extra- and intra-cellular membranes. ABC genes are divided into seven distinct subfamilies (ABC1, MDR/TAP, MRP, ALD, OABP, GCN20, White). This protein is a member of the MRP subfamily which is involved in multi-drug resistance. This protein is expressed in the canalicular (apical) part of the hepatocyte and functions in biliary transport. Substrates include anticancer drugs such as vinblastine; therefore, this protein appears to contribute to drug resistance in mammalian cells. Several different mutations in this gene have been observed in patients with Dubin-Johnson syndrome (DJS), an autosomal recessive disorder characterized by conjugated hyperbilirubinemia.", "ABCC6": "Gene Symbol ABCC6 The protein encoded by this gene is a member of the superfamily of ATP-binding cassette (ABC) transporters. ABC proteins transport various molecules across extra- and intra-cellular membranes. ABC genes are divided into seven distinct subfamilies (ABC1, MDR/TAP, MRP, ALD, OABP, GCN20, White). The encoded protein, a member of the MRP subfamily, is involved in multi-drug resistance. Mutations in this gene cause pseudoxanthoma elasticum. Alternatively spliced transcript variants that encode different proteins have been described for this gene.", "ABCC9": "Gene Symbol ABCC9 The protein encoded by this gene is a member of the superfamily of ATP-binding cassette (ABC) transporters. ABC proteins transport various molecules across extra- and intra-cellular membranes. ABC genes are divided into seven distinct subfamilies (ABC1, MDR/TAP, MRP, ALD, OABP, GCN20, White). This protein is a member of the MRP subfamily which is involved in multi-drug resistance. This protein is thought to form ATP-sensitive potassium channels in cardiac, skeletal, and vascular and non-vascular smooth muscle. Protein structure suggests a role as the drug-binding channel-modulating subunit of the extra-pancreatic ATP-sensitive potassium channels. Mutations in this gene are associated with cardiomyopathy dilated type 1O. Alternative splicing results in multiple transcript variants.", "ABCF2": "Gene Symbol ABCF2 This gene encodes a member of the ATP-binding cassette (ABC) transporter superfamily. ATP-binding cassette proteins transport various molecules across extra- and intracellular membranes. Alterations in this gene may be involved in cancer progression. Related pseudogenes have been identified on chromosomes 3 and 7.", "ABHD5": "Gene Symbol ABHD5 The protein encoded by this gene belongs to a large family of proteins defined by an alpha/beta hydrolase fold, and contains three sequence motifs that correspond to a catalytic triad found in the esterase/lipase/thioesterase subfamily. It differs from other members of this subfamily in that its putative catalytic triad contains an asparagine instead of the serine residue. Mutations in this gene have been associated with Chanarin-Dorfman syndrome, a triglyceride storage disease with impaired long-chain fatty acid oxidation.", "ABL1": "Gene Symbol ABL1 This gene is a protooncogene that encodes a protein tyrosine kinase involved in a variety of cellular processes, including cell division, adhesion, differentiation, and response to stress. The activity of the protein is negatively regulated by its SH3 domain, whereby deletion of the region encoding this domain results in an oncogene. The ubiquitously expressed protein has DNA-binding activity that is regulated by CDC2-mediated phosphorylation, suggesting a cell cycle function. This gene has been found fused to a variety of translocation partner genes in various leukemias, most notably the t(9;22) translocation that results in a fusion with the 5' end of the breakpoint cluster region gene (BCR; MIM:151410). Alternative splicing of this gene results in two transcript variants, which contain alternative first exons that are spliced to the remaining common exons.", "ABLIM1": "Gene Symbol ABLIM1 This gene encodes a LIM zinc-binding domain-containing protein that binds to actin filaments and mediates interactions between actin and cytoplasmic targets. Alternatively spliced transcript variants encoding different isoforms have been identified.", "ACAA1": "Gene Symbol ACAA1 This gene encodes an enzyme operative in the beta-oxidation system of the peroxisomes. Deficiency of this enzyme leads to pseudo-Zellweger syndrome. Alternative splicing results in multiple transcript variants.", "ACACB": "Gene Symbol ACACB Acetyl-CoA carboxylase (ACC) is a complex multifunctional enzyme system. ACC is a biotin-containing enzyme which catalyzes the carboxylation of acetyl-CoA to malonyl-CoA, the rate-limiting step in fatty acid synthesis. ACC-beta is thought to control fatty acid oxidation by means of the ability of malonyl-CoA to inhibit carnitine-palmitoyl-CoA transferase I, the rate-limiting step in fatty acid uptake and oxidation by mitochondria. ACC-beta may be involved in the regulation of fatty acid oxidation, rather than fatty acid biosynthesis.", "ACADVL": "Gene Symbol ACADVL The protein encoded by this gene is targeted to the inner mitochondrial membrane where it catalyzes the first step of the mitochondrial fatty acid beta-oxidation pathway. This acyl-Coenzyme A dehydrogenase is specific to long-chain and very-long-chain fatty acids. A deficiency in this gene product reduces myocardial fatty acid beta-oxidation and is associated with cardiomyopathy. Alternative splicing results in multiple transcript variants encoding different isoforms.", "ACAP1": "Gene Symbol ACAP1 Predicted to enable GTPase activator activity and metal ion binding activity. Predicted to be involved in protein transport and regulation of catalytic activity. Located in membrane.", "ACAT1": "Gene Symbol ACAT1 This gene encodes a mitochondrially localized enzyme that catalyzes the reversible formation of acetoacetyl-CoA from two molecules of acetyl-CoA. Defects in this gene are associated with 3-ketothiolase deficiency, an inborn error of isoleucine catabolism characterized by urinary excretion of 2-methyl-3-hydroxybutyric acid, 2-methylacetoacetic acid, tiglylglycine, and butanone.", "ACER3": "Gene Symbol ACER3 Enables N-acylsphingosine amidohydrolase activity and metal ion binding activity. Involved in several processes, including myelination; positive regulation of cell population proliferation; and sphingolipid metabolic process. Is integral component of Golgi membrane and integral component of endoplasmic reticulum membrane. Biomarker of hepatocellular carcinoma and non-alcoholic steatohepatitis.", "ACOX3": "Gene Symbol ACOX3 Acyl-Coenzyme A oxidase 3 also know as pristanoyl -CoA oxidase (ACOX3)is involved in the desaturation of 2-methyl branched fatty acids in peroxisomes. Unlike the rat homolog, the human gene is expressed in very low amounts in liver such that its mRNA was undetectable by routine Northern-blot analysis or its product by immunoblotting or by enzyme activity measurements. However the human cDNA encoding a 700 amino acid protein with a peroxisomal targeting C-terminal tripeptide S-K-L was isolated and is thought to be expressed under special conditions such as specific developmental stages or in a tissue specific manner in tissues that have not yet been examined.", "ACP3": "Gene Symbol ACP3 This gene encodes an enzyme that catalyzes the conversion of orthophosphoric monoester to alcohol and orthophosphate. It is synthesized under androgen regulation and is secreted by the epithelial cells of the prostate gland. An alternatively spliced transcript variant encoding a longer isoform has been found for this gene. This isoform contains a transmembrane domain and is localized in the plasma membrane-endosomal-lysosomal pathway.", "ACSM2B": "Gene Symbol ACSM2B Enables benzoate-CoA ligase activity. Predicted to be involved in acyl-CoA metabolic process and fatty acid biosynthetic process. Located in mitochondrion.", "ACTL6B": "Gene Symbol ACTL6B The protein encoded by this gene is a member of a family of actin-related proteins (ARPs) which share significant amino acid sequence identity to conventional actins. Both actins and ARPs have an actin fold, which is an ATP-binding cleft, as a common feature. The ARPs are involved in diverse cellular processes, including vesicular transport, spindle orientation, nuclear migration and chromatin remodeling. This gene encodes a subunit of the BAF (BRG1/brm-associated factor) complex in mammals, which is functionally related to SWI/SNF complex in S. cerevisiae and Drosophila; the latter is thought to facilitate transcriptional activation of specific genes by antagonizing chromatin-mediated transcriptional repression. This subunit may be involved in the regulation of genes by structural modulation of their chromatin, specifically in the brain. Alternative splicing results in multiple transcript variants.", "ACTR6": "Gene Symbol ACTR6 Predicted to enable nucleosome binding activity. Predicted to be involved in histone exchange. Predicted to be located in nucleus. Predicted to be part of Swr1 complex.", "ADA2": "Gene Symbol ADA2 This gene encodes a member of a subfamily of the adenosine deaminase protein family. The encoded protein is one of two adenosine deaminases found in humans, which regulate levels of the signaling molecule, adenosine. The encoded protein is secreted from monocytes undergoing differentiation and may regulate cell proliferation and differentiation. This gene may be responsible for some of the phenotypic features associated with cat eye syndrome. Alternative splicing results in multiple transcript variants.", "ADAM11": "Gene Symbol ADAM11 This gene encodes a member of the ADAM (a disintegrin and metalloprotease) protein family. Members of this family are membrane-anchored proteins structurally related to snake venom disintegrins, and have been implicated in a variety of biological processes involving cell-cell and cell-matrix interactions, including fertilization, muscle development, and neurogenesis. The encoded preproprotein is proteolytically processed to generate the mature protease. This gene represents a candidate tumor suppressor gene for human breast cancer based on its location within a minimal region of chromosome 17q21 previously defined by tumor deletion mapping. Alternative splicing results in multiple transcript variants, at least one of which encodes an isoform that is proteolytically processed.", "ADAM22": "Gene Symbol ADAM22 This gene encodes a member of the ADAM (a disintegrin and metalloprotease domain) family. Members of this family are membrane-anchored proteins structurally related to snake venom disintegrins, and have been implicated in a variety of biological processes involving cell-cell and cell-matrix interactions, including fertilization, muscle development, and neurogenesis. Unlike other members of the ADAM protein family, the protein encoded by this gene lacks metalloprotease activity since it has no zinc-binding motif. This gene is highly expressed in the brain and may function as an integrin ligand in the brain. In mice, it has been shown to be essential for correct myelination in the peripheral nervous system. Alternative splicing results in several transcript variants.", "ADAM7": "Gene Symbol ADAM7 This gene encodes a member of the ADAMs family of zinc proteases. These transmembrane proteins play roles in multiple processes including cell signaling, adhesion and migration. The encoded protein lacks protease activity and may play roles in protein-protein interactions and cell adhesion processes including sperm-egg fusion. Mutations in this gene may be involved in the progression of melanoma.", "ADAT1": "Gene Symbol ADAT1 This gene is a member of the ADAR (adenosine deaminase acting on RNA) family. Using site-specific adenosine modification, proteins encoded by these genes participate in the pre-mRNA editing of nuclear transcripts. The protein encoded by this gene, tRNA-specific adenosine deaminase 1, is responsible for the deamination of adenosine 37 to inosine in eukaryotic tRNA. Alternatively spliced transcript variants have been described.", "ADCK1": "Gene Symbol ADCK1 Predicted to enable ATP binding activity and protein serine/threonine kinase activity. Involved in negative regulation of mitochondrial fusion and positive regulation of cristae formation. Predicted to be located in extracellular region. Predicted to be active in mitochondrial inner membrane. Predicted to be integral component of mitochondrial membrane.", "ADD1": "Gene Symbol ADD1 Adducins are a family of cytoskeletal proteins encoded by three genes (alpha, beta, and gamma). Adducin acts as a heterodimer of the related alpha, beta, or gamma subunits. The protein encoded by this gene represents the alpha subunit. Alpha- and beta-adducin include a protease-resistant N-terminal region and a protease-sensitive, hydrophilic C-terminal region. Adducin binds with high affinity to Ca(2+)/calmodulin and is a substrate for protein kinases A and C.", "ADGRA2": "Gene Symbol ADGRA2 Predicted to enable G protein-coupled receptor activity. Involved in positive regulation of canonical Wnt signaling pathway. Part of Wnt signalosome.", "ADGRF5": "Gene Symbol ADGRF5 Predicted to enable G protein-coupled receptor activity. Predicted to be involved in G protein-coupled receptor signaling pathway and cell surface receptor signaling pathway. Predicted to act upstream of or within several processes, including glomerular filtration; pharyngeal arch artery morphogenesis; and surfactant homeostasis. Located in cell surface and cytoplasmic vesicle.", "ADGRL1": "Gene Symbol ADGRL1 This gene encodes a member of the latrophilin subfamily of G-protein coupled receptors (GPCR). Latrophilins may function in both cell adhesion and signal transduction. In experiments with non-human species, endogenous proteolytic cleavage within a cysteine-rich GPS (G-protein-coupled-receptor proteolysis site) domain resulted in two subunits (a large extracellular N-terminal cell adhesion subunit and a subunit with substantial similarity to the secretin/calcitonin family of GPCRs) being non-covalently bound at the cell membrane. Latrophilin-1 has been shown to recruit the neurotoxin from black widow spider venom, alpha-latrotoxin, to the synapse plasma membrane. Alternative splicing results in multiple variants encoding distinct isoforms.", "ADIPOR2": "Gene Symbol ADIPOR2", "ADRB1": "Gene Symbol ADRB1 The adrenergic receptors (subtypes alpha 1, alpha 2, beta 1, and beta 2) are a prototypic family of guanine nucleotide binding regulatory protein-coupled receptors that mediate the physiological effects of the hormone epinephrine and the neurotransmitter norepinephrine. Beta-1 adrenoceptors are predominately located in the heart. Specific polymorphisms in this gene have been shown to affect the resting heart rate and can be involved in heart failure.", "ADSS2": "Gene Symbol ADSS2 This gene encodes the enzyme adenylosuccinate synthetase which catalyzes the first committed step in the conversion of inosine monophosphate to adenosine monophosphate. A pseudogene of this gene is found on chromosome 17.", "AFF4": "Gene Symbol AFF4 The protein encoded by this gene belongs to the AF4 family of transcription factors involved in leukemia. It is a component of the positive transcription elongation factor b (P-TEFb) complex. A chromosomal translocation involving this gene and MLL gene on chromosome 11 is found in infant acute lymphoblastic leukemia with ins(5;11)(q31;q31q23).", "AFM": "Gene Symbol AFM This gene is a member of the albumin gene family, which is comprised of four genes that localize to chromosome 4 in a tandem arrangement. These four genes encode structurally-related serum transport proteins that are known to be evolutionarily related. The protein encoded by this gene is regulated developmentally, expressed in the liver and secreted into the bloodstream.", "AFP": "Gene Symbol AFP This gene encodes alpha-fetoprotein, a major plasma protein produced by the yolk sac and the liver during fetal life. Alpha-fetoprotein expression in adults is often associated with hepatocarcinoma and with teratoma, and has prognostic value for managing advanced gastric cancer. However, hereditary persistance of alpha-fetoprotein may also be found in individuals with no obvious pathology. The protein is thought to be the fetal counterpart of serum albumin, and the alpha-fetoprotein and albumin genes are present in tandem in the same transcriptional orientation on chromosome 4. Alpha-fetoprotein is found in monomeric as well as dimeric and trimeric forms, and binds copper, nickel, fatty acids and bilirubin. The level of alpha-fetoprotein in amniotic fluid is used to measure renal loss of protein to screen for spina bifida and anencephaly.", "AGA": "Gene Symbol AGA This gene encodes a member of the N-terminal nucleophile (Ntn) hydrolase family of proteins. The encoded preproprotein is proteolytically processed to generate alpha and beta chains that comprise the mature enzyme. This enzyme is involved in the catabolism of N-linked oligosaccharides of glycoproteins. It cleaves asparagine from N-acetylglucosamines as one of the final steps in the lysosomal breakdown of glycoproteins. Mutations in this gene are associated with the lysosomal storage disease aspartylglycosaminuria that results in progressive neurodegeneration. Alternative splicing results in multiple transcript variants, at least one of which encodes an isoform that is subject to proteolytic processing.", "AGK": "Gene Symbol AGK The protein encoded by this gene is a mitochondrial membrane protein involved in lipid and glycerolipid metabolism. The encoded protein is a lipid kinase that catalyzes the formation of phosphatidic and lysophosphatidic acids. Defects in this gene have been associated with mitochondrial DNA depletion syndrome 10.", "AHRR": "Gene Symbol AHRR The protein encoded by this gene participates in the aryl hydrocarbon receptor (AhR) signaling cascade, which mediates dioxin toxicity, and is involved in regulation of cell growth and differentiation. It functions as a feedback modulator by repressing AhR-dependent gene expression. Alternatively spliced transcript variants encoding different isoforms have been described for this gene.", "AIFM2": "Gene Symbol AIFM2 This gene encodes a flavoprotein oxidoreductase that binds single stranded DNA and is thought to contribute to apoptosis in the presence of bacterial and viral DNA. The expression of this gene is also found to be induced by tumor suppressor protein p53 in colon cancer cells.", "AK6": "Gene Symbol AK6 This gene encodes a protein that belongs to the adenylate kinase family of enzymes. The protein has a nuclear localization and contains Walker A (P-loop) and Walker B motifs and a metal-coordinating residue. The protein may be involved in regulation of Cajal body formation. In human, AK6 and TAF9 (GeneID: 6880) are two distinct genes that share 5' exons. Alternative splicing results in multiple transcript variants.", "AKAP11": "Gene Symbol AKAP11 The A-kinase anchor proteins (AKAPs) are a group of structurally diverse proteins, which have the common function of binding to the regulatory subunit of protein kinase A (PKA) and confining the holoenzyme to discrete locations within the cell. This gene encodes a member of the AKAP family. The encoded protein is expressed at high levels throughout spermatogenesis and in mature sperm. It binds the RI and RII subunits of PKA in testis. It may serve a function in cell cycle control of both somatic cells and germ cells in addition to its putative role in spermatogenesis and sperm function.", "AKAP8L": "Gene Symbol AKAP8L Enables histone deacetylase binding activity and lamin binding activity. Involved in several processes, including mitotic chromosome condensation; regulation of histone modification; and regulation of mRNA export from nucleus. Located in chromatin; cytoplasm; and nuclear lumen. Part of ribonucleoprotein complex.", "ALAS1": "Gene Symbol ALAS1 This gene encodes the mitochondrial enzyme which is catalyzes the rate-limiting step in heme (iron-protoporphyrin) biosynthesis. The enzyme encoded by this gene is the housekeeping enzyme; a separate gene encodes a form of the enzyme that is specific for erythroid tissue. The level of the mature encoded protein is regulated by heme: high levels of heme down-regulate the mature enzyme in mitochondria while low heme levels up-regulate. A pseudogene of this gene is located on chromosome 12. Alternative splicing results in multiple transcript variants encoding different isoforms.", "ALDH18A1": "Gene Symbol ALDH18A1 This gene is a member of the aldehyde dehydrogenase family and encodes a bifunctional ATP- and NADPH-dependent mitochondrial enzyme with both gamma-glutamyl kinase and gamma-glutamyl phosphate reductase activities. The encoded protein catalyzes the reduction of glutamate to delta1-pyrroline-5-carboxylate, a critical step in the de novo biosynthesis of proline, ornithine and arginine. Mutations in this gene lead to hyperammonemia, hypoornithinemia, hypocitrullinemia, hypoargininemia and hypoprolinemia and may be associated with neurodegeneration, cataracts and connective tissue diseases. Alternatively spliced transcript variants, encoding different isoforms, have been described for this gene.", "ALDH3B1": "Gene Symbol ALDH3B1 This gene encodes a member of the aldehyde dehydrogenase protein family. Aldehyde dehydrogenases are a family of isozymes that may play a major role in the detoxification of aldehydes generated by alcohol metabolism and lipid peroxidation. The encoded protein is able to oxidize long-chain fatty aldehydes in vitro, and may play a role in protection from oxidative stress. Alternative splicing results in multiple transcript variants.", "ALG1": "Gene Symbol ALG1 The enzyme encoded by this gene catalyzes the first mannosylation step in the biosynthesis of lipid-linked oligosaccharides. This gene is mutated in congenital disorder of glycosylation type Ik.", "ALG9": "Gene Symbol ALG9 This gene encodes an alpha-1,2-mannosyltransferase enzyme that functions in lipid-linked oligosaccharide assembly. Mutations in this gene result in congenital disorder of glycosylation type Il. Multiple transcript variants encoding different isoforms have been found for this gene.", "ALKBH5": "Gene Symbol ALKBH5 Enables mRNA N6-methyladenosine dioxygenase activity. Involved in RNA metabolic process; mRNA export from nucleus; and response to hypoxia. Located in Golgi apparatus; cytosol; and nuclear speck.", "ALPK1": "Gene Symbol ALPK1 This gene encodes an alpha kinase. Mice which were homozygous for disrupted copies of this gene exhibited coordination defects (PMID: 21208416). Multiple transcript variants encoding different isoforms have been found for this gene.", "ALS2": "Gene Symbol ALS2 The protein encoded by this gene contains an ATS1/RCC1-like domain, a RhoGEF domain, and a vacuolar protein sorting 9 (VPS9) domain, all of which are guanine-nucleotide exchange factors that activate members of the Ras superfamily of GTPases. The protein functions as a guanine nucleotide exchange factor for the small GTPase RAB5. The protein localizes with RAB5 on early endosomal compartments, and functions as a modulator for endosomal dynamics. Mutations in this gene result in several forms of juvenile lateral sclerosis and infantile-onset ascending spastic paralysis. Multiple transcript variants encoding different isoforms have been found for this gene.", "ALX4": "Gene Symbol ALX4 This gene encodes a paired-like homeodomain transcription factor expressed in the mesenchyme of developing bones, limbs, hair, teeth, and mammary tissue. Mutations in this gene cause parietal foramina 2 (PFM2); an autosomal dominant disease characterized by deficient ossification of the parietal bones. Mutations in this gene also cause a form of frontonasal dysplasia with alopecia and hypogonadism; suggesting a role for this gene in craniofacial development, mesenchymal-epithelial communication, and hair follicle development. Deletion of a segment of chromosome 11 containing this gene, del(11)(p11p12), causes Potocki-Shaffer syndrome (PSS); a syndrome characterized by craniofacial anomalies, cognitive disability, multiple exostoses, and genital abnormalities in males. In mouse, this gene has been shown to use dual translation initiation sites located 16 codons apart.", "AMELY": "Gene Symbol AMELY This gene encodes a member of the amelogenin family of extracellular matrix proteins. Amelogenins are involved in biomineralization during tooth enamel development. Mutations in a related gene on chromosome X cause X-linked amelogenesis imperfecta.", "AMPH": "Gene Symbol AMPH This gene encodes a protein associated with the cytoplasmic surface of synaptic vesicles. A subset of patients with stiff-man syndrome who were also affected by breast cancer are positive for autoantibodies against this protein. Alternate splicing of this gene results in two transcript variants encoding different isoforms. Additional splice variants have been described, but their full length sequences have not been determined. A pseudogene of this gene is found on chromosome 11.", "ANAPC4": "Gene Symbol ANAPC4 A large protein complex, termed the anaphase-promoting complex (APC), or the cyclosome, promotes metaphase-anaphase transition by ubiquitinating its specific substrates such as mitotic cyclins and anaphase inhibitor, which are subsequently degraded by the 26S proteasome. Biochemical studies have shown that the vertebrate APC contains eight subunits. The composition of the APC is highly conserved in organisms from yeast to humans. The exact function of this gene product is not known. Two transcript variants encoding different isoforms have been found for this gene.", "ANAPC5": "Gene Symbol ANAPC5 This gene encodes a tetratricopeptide repeat-containing component of the anaphase promoting complex/cyclosome (APC/C), a large E3 ubiquitin ligase that controls cell cycle progression by targeting a number of cell cycle regulators such as B-type cyclins for 26S proteasome-mediated degradation through ubiquitination. The encoded protein is required for the proper ubiquitination function of APC/C and for the interaction of APC/C with transcription coactivators. It also interacts with polyA binding protein and represses internal ribosome entry site-mediated translation. Multiple transcript variants encoding different isoforms have been found for this gene. These differences cause translation initiation at a downstream AUG and result in a shorter protein (isoform b), compared to isoform a.", "ANGEL1": "Gene Symbol ANGEL1 Enables eukaryotic initiation factor 4E binding activity and protein domain specific binding activity. Predicted to be involved in RNA phosphodiester bond hydrolysis, exonucleolytic. Located in several cellular components, including cis-Golgi network; endoplasmic reticulum; and perinuclear region of cytoplasm.", "ANKIB1": "Gene Symbol ANKIB1 Predicted to enable ubiquitin conjugating enzyme binding activity and ubiquitin protein ligase activity. Predicted to be involved in positive regulation of proteasomal ubiquitin-dependent protein catabolic process; protein polyubiquitination; and ubiquitin-dependent protein catabolic process. Predicted to be part of ubiquitin ligase complex. Predicted to be active in cytoplasm.", "ANKRD10": "Gene Symbol ANKRD10", "ANKRD13A": "Gene Symbol ANKRD13A Enables ubiquitin-dependent protein binding activity. Involved in negative regulation of protein localization to endosome and negative regulation of receptor internalization. Located in late endosome; perinuclear region of cytoplasm; and plasma membrane.", "ANKRD24": "Gene Symbol ANKRD24", "ANKS1A": "Gene Symbol ANKS1A Predicted to enable ephrin receptor binding activity. Predicted to be involved in ephrin receptor signaling pathway; neuron remodeling; and substrate-dependent cell migration. Predicted to act upstream of or within negative regulation of ubiquitin-dependent protein catabolic process and regulation of ephrin receptor signaling pathway. Located in cytosol and nucleoplasm.", "ANO2": "Gene Symbol ANO2", "ANO8": "Gene Symbol ANO8 Enables intracellular calcium activated chloride channel activity. Involved in chloride transport. Located in plasma membrane.", "ANOS1": "Gene Symbol ANOS1 Mutations in this gene cause the X-linked Kallmann syndrome. The encoded protein is similar in sequence to proteins known to function in neural cell adhesion and axonal migration. In addition, this cell surface protein is N-glycosylated and may have anti-protease activity.", "AOC1": "Gene Symbol AOC1 This gene encodes a metal-binding membrane glycoprotein that oxidatively deaminates putrescine, histamine, and related compounds. The encoded protein is inhibited by amiloride, a diuretic that acts by closing epithelial sodium ion channels. Alternatively spliced transcript variants encoding multiple isoforms have been observed for this gene.", "AP2B1": "Gene Symbol AP2B1 The protein encoded by this gene is one of two large chain components of the assembly protein complex 2, which serves to link clathrin to receptors in coated vesicles. The encoded protein is found on the cytoplasmic face of coated vesicles in the plasma membrane. Two transcript variants encoding different isoforms have been found for this gene.", "AP2S1": "Gene Symbol AP2S1 One of two major clathrin-associated adaptor complexes, AP-2, is a heterotetramer which is associated with the plasma membrane. This complex is composed of two large chains, a medium chain, and a small chain. This gene encodes the small chain of this complex. Alternative splicing results in multiple transcript variants.", "AP3D1": "Gene Symbol AP3D1 The protein encoded by this gene is a subunit of the AP3 adaptor-like complex, which is not clathrin-associated, but is associated with the golgi region, as well as more peripheral structures. The AP-3 complex facilitates the budding of vesicles from the golgi membrane, and may be directly involved in trafficking to lysosomes. This subunit is implicated in intracellular biogenesis and trafficking of pigment granules, and possibly platelet dense granules and neurotransmitter vesicles. Defects in this gene are a cause of a new type of Hermansky-Pudlak syndrome.", "AP3M2": "Gene Symbol AP3M2 This gene encodes a subunit of the heterotetrameric adaptor-related protein comlex 3 (AP-3), which belongs to the adaptor complexes medium subunits family. The AP-3 complex plays a role in protein trafficking to lysosomes and specialized organelles. Multiple alternatively spliced variants, encoding the same protein, have been identified.", "AP4E1": "Gene Symbol AP4E1 This gene encodes a member of the adaptor complexes large subunit protein family. These proteins are components of the heterotetrameric adaptor protein complexes, which play important roles in the secretory and endocytic pathways by mediating vesicle formation and sorting of integral membrane proteins. The encoded protein is a large subunit of adaptor protein complex-4, which is associated with both clathrin- and nonclathrin-coated vesicles. Disruption of this gene may be associated with cerebral palsy. Alternatively spliced transcript variants encoding multiple isoforms have been observed for this gene.", "AP5M1": "Gene Symbol AP5M1 Involved in endosomal transport. Located in several cellular components, including cytosol; late endosome; and lysosome. Part of AP-type membrane coat adaptor complex.", "APBA2": "Gene Symbol APBA2 The protein encoded by this gene is a member of the X11 protein family. It is a neuronal adapter protein that interacts with the Alzheimer's disease amyloid precursor protein (APP). It stabilizes APP and inhibits production of proteolytic APP fragments including the A beta peptide that is deposited in the brains of Alzheimer's disease patients. This gene product is believed to be involved in signal transduction processes. It is also regarded as a putative vesicular trafficking protein in the brain that can form a complex with the potential to couple synaptic vesicle exocytosis to neuronal cell adhesion.", "APBA3": "Gene Symbol APBA3 The protein encoded by this gene is a member of the X11 protein family. It is an adapter protein that interacts with the Alzheimer's disease amyloid precursor protein. This gene product is believed to be involved in signal transduction processes. This gene is a candidate gene for Alzheimer's disease.", "APLP2": "Gene Symbol APLP2 This gene encodes amyloid precursor- like protein 2 (APLP2), which is a member of the APP (amyloid precursor protein) family including APP, APLP1 and APLP2. This protein is ubiquitously expressed. It contains heparin-, copper- and zinc- binding domains at the N-terminus, BPTI/Kunitz inhibitor and E2 domains in the middle region, and transmembrane and intracellular domains at the C-terminus. This protein interacts with major histocompatibility complex (MHC) class I molecules. The synergy of this protein and the APP is required to mediate neuromuscular transmission, spatial learning and synaptic plasticity. This protein has been implicated in the pathogenesis of Alzheimer's disease. Multiple alternatively spliced transcript variants encoding different isoforms have been identified.", "APOB": "Gene Symbol APOB This gene product is the main apolipoprotein of chylomicrons and low density lipoproteins (LDL), and is the ligand for the LDL receptor. It occurs in plasma as two main isoforms, apoB-48 and apoB-100: the former is synthesized exclusively in the gut and the latter in the liver. The intestinal and the hepatic forms of apoB are encoded by a single gene from a single, very long mRNA. The two isoforms share a common N-terminal sequence. The shorter apoB-48 protein is produced after RNA editing of the apoB-100 transcript at residue 2180 (CAA->UAA), resulting in the creation of a stop codon, and early translation termination. Mutations in this gene or its regulatory region cause hypobetalipoproteinemia, normotriglyceridemic hypobetalipoproteinemia, and hypercholesterolemia due to ligand-defective apoB, diseases affecting plasma cholesterol and apoB levels.", "APOH": "Gene Symbol APOH Apolipoprotein H, also known as beta-2-glycoprotein I, is a component of circulating plasma lipoproteins. It has been implicated in a variety of physiologic pathways including lipoprotein metabolism, coagulation, hemostasis, and the production of antiphospholipid autoantibodies. APOH may be a required cofactor for anionic phospholipid binding by the antiphospholipid autoantibodies found in sera of many patients with lupus and primary antiphospholipid syndrome (APS). The anti-beta (2) glycoprotein I antibodies from APS patients, mediate inhibition of activated protein C which has anticoagulant properties. Because beta-2-GPI is the main autoantigen in patients with APS, the disruption of this pathway by autoantibodies may be an important mechanism for thrombosis in patients with APS.", "APPBP2": "Gene Symbol APPBP2 The protein encoded by this gene interacts with microtubules and is functionally associated with beta-amyloid precursor protein transport and/or processing. The beta-amyloid precursor protein is a cell surface protein with signal-transducing properties, and it is thought to play a role in the pathogenesis of Alzheimer's disease. The encoded protein may be involved in regulating cell death. This gene has been found to be highly expressed in breast cancer. Alternative splicing results in multiple transcript variants.", "AQP6": "Gene Symbol AQP6 The protein encoded by this gene is an aquaporin protein, which functions as a water channel in cells. Aquaporins are a family of small integral membrane proteins related to the major intrinsic protein (MIP or AQP0). This protein is specific for the kidney. This gene and related family members AQP0, AQP2, and AQP5 reside in a cluster on chromosome 12q13.", "AQR": "Gene Symbol AQR Enables 3'-5' RNA helicase activity and single-stranded RNA binding activity. Involved in mRNA splicing, via spliceosome. Located in nucleoplasm. Part of U2-type catalytic step 2 spliceosome.", "ARAF": "Gene Symbol ARAF Enables protein serine/threonine kinase activity. Involved in negative regulation of apoptotic process; regulation of TOR signaling; and regulation of cellular protein metabolic process. Predicted to be active in cytosol and mitochondrion. Biomarker of high grade glioma.", "ARAP2": "Gene Symbol ARAP2 The protein encoded by this gene contains ARF-GAP, RHO-GAP, ankyrin repeat, RAS-associating, and pleckstrin homology domains. The protein is a phosphatidylinositol (3,4,5)-trisphosphate-dependent Arf6 GAP that binds RhoA-GTP, but it lacks the predicted catalytic arginine in the RHO-GAP domain and does not have RHO-GAP activity. The protein associates with focal adhesions and functions downstream of RhoA to regulate focal adhesion dynamics.", "ARCN1": "Gene Symbol ARCN1 This gene maps in a region, which include the mixed lineage leukemia and Friend leukemia virus integration 1 genes, where multiple disease-associated chromosome translocations occur. It is an intracellular protein. Archain sequences are well conserved among eukaryotes and this protein may play a fundamental role in eukaryotic cell biology. It has similarities to heat shock proteins and clathrin-associated proteins, and may be involved in vesicle structure or trafficking.", "ARF5": "Gene Symbol ARF5 This gene is a member of the human ADP-ribosylation factor (ARF) gene family. These genes encode small guanine nucleotide-binding proteins that stimulate the ADP-ribosyltransferase activity of cholera toxin and play a role in vesicular trafficking and as activators of phospholipase D. The gene products include 6 ARF proteins and 11 ARF-like proteins and constitute 1 family of the RAS superfamily. The ARF proteins are categorized as class I (ARF1, ARF2,and ARF3), class II (ARF4 and ARF5) and class III (ARF6). The members of each class share a common gene organization.", "ARFGEF1": "Gene Symbol ARFGEF1 ADP-ribosylation factors (ARFs) play an important role in intracellular vesicular trafficking. The protein encoded by this gene is involved in the activation of ARFs by accelerating replacement of bound GDP with GTP. It contains a Sec7 domain, which may be responsible for guanine-nucleotide exchange activity and also brefeldin A inhibition.", "ARHGAP10": "Gene Symbol ARHGAP10 Predicted to enable GTPase activator activity. Predicted to be involved in cytoskeleton organization and negative regulation of apoptotic process. Predicted to be located in perinuclear region of cytoplasm and plasma membrane. Predicted to be active in cytosol.", "ARHGAP28": "Gene Symbol ARHGAP28 Predicted to enable GTPase activator activity. Predicted to be involved in negative regulation of GTP binding activity; regulation of actin filament organization; and regulation of small GTPase mediated signal transduction. Predicted to be located in cytosol. Predicted to be active in cytoplasm.", "ARHGAP33": "Gene Symbol ARHGAP33 This gene encodes a member of the sorting nexin family. Members of this family contain a phox (PX) domain, which is a phosphoinositide binding domain, and are involved in intracellular trafficking. Alternative splice variants encoding different isoforms have been identified in this gene.", "ARHGAP4": "Gene Symbol ARHGAP4 This gene encodes a member of the rhoGAP family of proteins which play a role in the regulation of small GTP-binding proteins belonging to the RAS superfamily. The protein encoded by the orthologous gene in rat is localized to the Golgi complex and can redistribute to microtubules. The rat protein stimulates the activity of some Rho GTPases in vitro. Genomic deletions of this gene and a neighboring gene have been found in patients with nephrogenic diabetes insipidus. Multiple transcript variants encoding different isoforms have been found for this gene.", "ARHGAP44": "Gene Symbol ARHGAP44 Enables phospholipid binding activity. Predicted to be involved in several processes, including modification of dendritic spine; negative regulation of Rac protein signal transduction; and regulation of plasma membrane bounded cell projection organization. Located in leading edge membrane.", "ARHGAP6": "Gene Symbol ARHGAP6 This gene encodes a member of the rhoGAP family of proteins which play a role in the regulation of actin polymerization at the plasma membrane during several cellular processes. This protein is thought to have two independent functions, one as a GTPase-activating protein with specificity for RhoA, and another as a cytoskeletal protein that promotes actin remodeling. Multiple alternatively spliced transcript variants encoding different isoforms have been found for this gene.", "ARHGEF1": "Gene Symbol ARHGEF1 Rho GTPases play a fundamental role in numerous cellular processes that are initiated by extracellular stimuli that work through G protein coupled receptors. The encoded protein may form complex with G proteins and stimulate Rho-dependent signals. Multiple alternatively spliced transcript variants have been found for this gene, but the full-length nature of some variants has not been defined.", "ARHGEF5": "Gene Symbol ARHGEF5 Rho GTPases play a fundamental role in numerous cellular processes initiated by extracellular stimuli that work through G protein coupled receptors. The encoded protein may form a complex with G proteins and stimulate Rho-dependent signals. This protein may be involved in the control of cytoskeletal organization.", "ARID1B": "Gene Symbol ARID1B This locus encodes an AT-rich DNA interacting domain-containing protein. The encoded protein is a component of the SWI/SNF chromatin remodeling complex and may play a role in cell-cycle activation. The protein encoded by this locus is similar to AT-rich interactive domain-containing protein 1A. These two proteins function as alternative, mutually exclusive ARID-subunits of the SWI/SNF complex. The associated complexes play opposing roles. Alternative splicing results in multiple transcript variants.", "ARID4A": "Gene Symbol ARID4A The protein encoded by this gene is a ubiquitously expressed nuclear protein. It binds directly, with several other proteins, to retinoblastoma protein (pRB) which regulates cell proliferation. pRB represses transcription by recruiting the encoded protein. This protein, in turn, serves as a bridging molecule to recruit HDACs and, in addition, provides a second HDAC-independent repression function. The encoded protein possesses transcriptional repression activity. Multiple alternatively spliced transcripts have been observed for this gene, although not all transcript variants have been fully described.", "ARSD": "Gene Symbol ARSD The protein encoded by this gene is a member of the sulfatase family. Sulfatases are essential for the correct composition of bone and cartilage matrix. The encoded protein is postranslationally glycosylated and localized to the lysosome. This gene is located within a cluster of similar arylsulfatase genes on chromosome X. A related pseudogene has been identified in the pseudoautosomal region of chromosome Y.", "ARSF": "Gene Symbol ARSF This gene is a member of the sulfatase family, and more specifically, the arylsulfatase subfamily. Members of the subfamily share similarity in sequence and splice sites, and are clustered together on chromosome X, suggesting that they are derived from recent gene duplication events. Sulfatases are essential for the correct composition of bone and cartilage matrix. The activity of this protein, unlike that of arylsulfatase E, is not inhibited by warfarin. Multiple alternatively spliced variants, encoding the same protein, have been identified.", "ARVCF": "Gene Symbol ARVCF Armadillo Repeat gene deleted in Velo-Cardio-Facial syndrome (ARVCF) is a member of the catenin family. This family plays an important role in the formation of adherens junction complexes, which are thought to facilitate communication between the inside and outside environments of a cell. The ARVCF gene was isolated in the search for the genetic defect responsible for the autosomal dominant Velo-Cardio-Facial syndrome (VCFS), a relatively common human disorder with phenotypic features including cleft palate, conotruncal heart defects and facial dysmorphology. The ARVCF gene encodes a protein containing two motifs, a coiled coil domain in the N-terminus and a 10 armadillo repeat sequence in the midregion. Since these sequences can facilitate protein-protein interactions ARVCF is thought to function in a protein complex. In addition, ARVCF contains a predicted nuclear-targeting sequence suggesting that it may have a function as a nuclear protein.", "ASB1": "Gene Symbol ASB1 The protein encoded by this gene contains an ankyrin repeat sequence and SOCS box domain. The SOCS box serves to couple suppressor of cytokine signalling (SOCS) proteins and their binding partners with the elongin B and C complex, targeting them for ubiquitination and degradation.", "ASIC4": "Gene Symbol ASIC4 This gene belongs to the superfamily of acid-sensing ion channels, which are proton-gated, amiloride-sensitive sodium channels. These channels have been implicated in synaptic transmission, pain perception as well as mechanoperception. This gene is predominantly expressed in the pituitary gland, and was considered a candidate for paroxysmal dystonic choreoathetosis (PDC), a movement disorder, however, no correlation was found between mutations in this gene and PDC.", "ASNS": "Gene Symbol ASNS The protein encoded by this gene is involved in the synthesis of asparagine. This gene complements a mutation in the temperature-sensitive hamster mutant ts11, which blocks progression through the G1 phase of the cell cycle at nonpermissive temperature. Alternatively spliced transcript variants have been described for this gene.", "ASTE1": "Gene Symbol ASTE1 Predicted to enable nuclease activity. Predicted to be involved in nucleic acid phosphodiester bond hydrolysis.", "ATG16L1": "Gene Symbol ATG16L1 The protein encoded by this gene is part of a large protein complex that is necessary for autophagy, the major process by which intracellular components are targeted to lysosomes for degradation. Defects in this gene are a cause of susceptibility to inflammatory bowel disease type 10 (IBD10). Several transcript variants encoding different isoforms have been found for this gene.", "ATG2B": "Gene Symbol ATG2B This gene encodes a protein required for autophagy. The encoded protein is involved in autophagosome formation. A germline duplication of a region that includes this gene is associated with predisposition to myeloid malignancies.", "ATG5": "Gene Symbol ATG5 The protein encoded by this gene, in combination with autophagy protein 12, functions as an E1-like activating enzyme in a ubiquitin-like conjugating system. The encoded protein is involved in several cellular processes, including autophagic vesicle formation, mitochondrial quality control after oxidative damage, negative regulation of the innate antiviral immune response, lymphocyte development and proliferation, MHC II antigen presentation, adipocyte differentiation, and apoptosis. Several transcript variants encoding different protein isoforms have been found for this gene.", "ATOSA": "Gene Symbol ATOSA", "ATOSB": "Gene Symbol ATOSB Located in nucleus.", "ATP11A": "Gene Symbol ATP11A The protein encoded by this gene is an integral membrane ATPase. The encoded protein is probably phosphorylated in its intermediate state and likely drives the transport of ions such as calcium across membranes.", "ATP11B": "Gene Symbol ATP11B", "ATP12A": "Gene Symbol ATP12A The protein encoded by this gene belongs to the family of P-type cation transport ATPases. This gene encodes a catalytic subunit of the ouabain-sensitive H+/K+ -ATPase that catalyzes the hydrolysis of ATP coupled with the exchange of H(+) and K(+) ions across the plasma membrane. It is also responsible for potassium absorption in various tissues. Two transcript variants encoding different isoforms have been found for this gene.", "ATP2B1": "Gene Symbol ATP2B1 The protein encoded by this gene belongs to the family of P-type primary ion transport ATPases characterized by the formation of an aspartyl phosphate intermediate during the reaction cycle. These enzymes remove bivalent calcium ions from eukaryotic cells against very large concentration gradients and play a critical role in intracellular calcium homeostasis. The mammalian plasma membrane calcium ATPase isoforms are encoded by at least four separate genes and the diversity of these enzymes is further increased by alternative splicing of transcripts. The expression of different isoforms and splice variants is regulated in a developmental, tissue- and cell type-specific manner, suggesting that these pumps are functionally adapted to the physiological needs of particular cells and tissues. This gene encodes the plasma membrane calcium ATPase isoform 1. Alternatively spliced transcript variants encoding different isoforms have been identified.", "ATP2B3": "Gene Symbol ATP2B3 The protein encoded by this gene belongs to the family of P-type primary ion transport ATPases characterized by the formation of an aspartyl phosphate intermediate during the reaction cycle. These enzymes remove bivalent calcium ions from eukaryotic cells against very large concentration gradients and play a critical role in intracellular calcium homeostasis. The mammalian plasma membrane calcium ATPase isoforms are encoded by at least four separate genes and the diversity of these enzymes is further increased by alternative splicing of transcripts. The expression of different isoforms and splice variants is regulated in a developmental, tissue- and cell type-specific manner, suggesting that these pumps are functionally adapted to the physiological needs of particular cells and tissues. This gene encodes the plasma membrane calcium ATPase isoform 3. Alternatively spliced transcript variants encoding different isoforms have been identified.", "ATP2C1": "Gene Symbol ATP2C1 The protein encoded by this gene belongs to the family of P-type cation transport ATPases. This magnesium-dependent enzyme catalyzes the hydrolysis of ATP coupled with the transport of calcium ions. Defects in this gene cause Hailey-Hailey disease, an autosomal dominant disorder. Alternatively spliced transcript variants encoding different isoforms have been identified.", "ATP2C2": "Gene Symbol ATP2C2 Enables P-type calcium transporter activity and P-type manganese transporter activity. Predicted to be involved in calcium ion transmembrane transport; cellular calcium ion homeostasis; and manganese ion transport. Predicted to act upstream of or within mammary gland epithelium development; positive regulation of calcium ion import; and protein localization to plasma membrane. Predicted to be located in trans-Golgi network membrane. Predicted to be active in Golgi membrane; endoplasmic reticulum; and plasma membrane. Predicted to be integral component of membrane.", "ATP5F1D": "Gene Symbol ATP5F1D This gene encodes a subunit of mitochondrial ATP synthase. Mitochondrial ATP synthase catalyzes ATP synthesis, utilizing an electrochemical gradient of protons across the inner membrane during oxidative phosphorylation. ATP synthase is composed of two linked multi-subunit complexes: the soluble catalytic core, F1, and the membrane-spanning component, Fo, comprising the proton channel. The catalytic portion of mitochondrial ATP synthase consists of 5 different subunits (alpha, beta, gamma, delta, and epsilon) assembled with a stoichiometry of 3 alpha, 3 beta, and a single representative of the other 3. The proton channel consists of three main subunits (a, b, c). This gene encodes the delta subunit of the catalytic core. Alternatively spliced transcript variants encoding the same isoform have been identified.", "ATP6AP1": "Gene Symbol ATP6AP1 This gene encodes a component of a multisubunit enzyme that mediates acidification of eukaryotic intracellular organelles. Vacuolar ATPase (V-ATPase) is comprised of a cytosolic V1 (site of the ATP catalytic site) and a transmembrane V0 domain. V-ATPase dependent organelle acidification is necessary for such intracellular processes as protein sorting, zymogen activation, and receptor-mediated endocytosis. The encoded protein of this gene may assist in the V-ATPase-mediated acidification of neuroendocrine secretory granules. This protein may also play a role in early development.", "ATP6V0A1": "Gene Symbol ATP6V0A1 This gene encodes a component of vacuolar ATPase (V-ATPase), a multisubunit enzyme that mediates acidification of eukaryotic intracellular organelles. V-ATPase dependent organelle acidification is necessary for such intracellular processes as protein sorting, zymogen activation, receptor-mediated endocytosis, and synaptic vesicle proton gradient generation. V-ATPase is composed of a cytosolic V1 domain and a transmembrane V0 domain. The V1 domain consists of three A and three B subunits, two G subunits plus the C, D, E, F, and H subunits. The V1 domain contains the ATP catalytic site. The V0 domain consists of five different subunits: a, c, c', c\", and d. Additional isoforms of many of the V1 and V0 subunit proteins are encoded by multiple genes or alternatively spliced transcript variants. This gene encodes one of three A subunit proteins and the encoded protein is associated with clathrin-coated vesicles. Three transcript variants encoding different isoforms have been found for this gene.", "ATP6V1H": "Gene Symbol ATP6V1H This gene encodes a component of vacuolar ATPase (V-ATPase), a multisubunit enzyme that mediates acidification of intracellular organelles. V-ATPase-dependent organelle acidification is necessary for multiple processes including protein sorting, zymogen activation, receptor-mediated endocytosis, and synaptic vesicle proton gradient generation. The encoded protein is the regulatory H subunit of the V1 domain of V-ATPase, which is required for catalysis of ATP but not the assembly of V-ATPase. Decreased expression of this gene may play a role in the development of type 2 diabetes. Alternatively spliced transcript variants encoding multiple isoforms have been observed for this gene.", "ATP9A": "Gene Symbol ATP9A Enables protease binding activity. Involved in negative regulation of exosomal secretion; regulation of endocytic recycling; and regulation of retrograde transport, endosome to Golgi. Located in several cellular components, including endosome membrane; perinuclear region of cytoplasm; and trans-Golgi network membrane.", "ATRN": "Gene Symbol ATRN This gene encodes both membrane-bound and secreted protein isoforms. A membrane-bound isoform exhibits sequence similarity with the mouse mahogany protein, a receptor involved in controlling obesity. A secreted isoform is involved in the initial immune cell clustering during inflammatory responses that may regulate the chemotactic activity of chemokines.", "ATRX": "Gene Symbol ATRX The protein encoded by this gene contains an ATPase/helicase domain, and thus it belongs to the SWI/SNF family of chromatin remodeling proteins. This protein is found to undergo cell cycle-dependent phosphorylation, which regulates its nuclear matrix and chromatin association, and suggests its involvement in the gene regulation at interphase and chromosomal segregation in mitosis. Mutations in this gene are associated with X-linked syndromes exhibiting cognitive disabilities as well as alpha-thalassemia (ATRX) syndrome. These mutations have been shown to cause diverse changes in the pattern of DNA methylation, which may provide a link between chromatin remodeling, DNA methylation, and gene expression in developmental processes. Multiple alternatively spliced transcript variants encoding distinct isoforms have been reported.", "ATXN3": "Gene Symbol ATXN3 Machado-Joseph disease, also known as spinocerebellar ataxia-3, is an autosomal dominant neurologic disorder. The protein encoded by this gene contains (CAG)n repeats in the coding region, and the expansion of these repeats from the normal 12-44 to 52-86 is one cause of Machado-Joseph disease. There is a negative correlation between the age of onset and CAG repeat numbers. Alternatively spliced transcript variants encoding different isoforms have been described for this gene.", "ATXN7L3": "Gene Symbol ATXN7L3 Enables nuclear receptor coactivator activity. Involved in histone deubiquitination; histone monoubiquitination; and positive regulation of transcription, DNA-templated. Located in nucleus. Part of DUBm complex and SAGA complex.", "B4GALT7": "Gene Symbol B4GALT7 This gene is a member of the beta-1,4-galactosyltransferase (beta4GalT) family. Family members encode type II membrane-bound glycoproteins that appear to have exclusive specificity for the donor substrate UDP-galactose. Each beta4GalT member has a distinct function in the biosynthesis of different glycoconjugates and saccharide structures. As type II membrane proteins, they have an N-terminal hydrophobic signal sequence that directs the protein to the Golgi apparatus which then remains uncleaved to function as a transmembrane anchor. The enzyme encoded by this gene attaches the first galactose in the common carbohydrate-protein linkage (GlcA-beta1,3-Gal-beta1,3-Gal-beta1,4-Xyl-beta1-O-Ser) found in proteoglycans. This enzyme differs from other beta4GalTs because it lacks the conserved Cys residues found in beta4GalT1-beta4GalT6 and it is located in cis-Golgi instead of trans-Golgi. Mutations in this gene have been associated with the progeroid form of Ehlers-Danlos syndrome.", "BAD": "Gene Symbol BAD The protein encoded by this gene is a member of the BCL-2 family. BCL-2 family members are known to be regulators of programmed cell death. This protein positively regulates cell apoptosis by forming heterodimers with BCL-xL (B-cell lymphoma-extra large) and BCL-2, and reversing their death repressor activity. Proapoptotic activity of this protein is regulated through its phosphorylation. Protein kinases AKT and MAP kinase, as well as protein phosphatase calcineurin were found to be involved in the regulation of this protein. Alternative splicing of this gene results in two transcript variants which encode the same isoform.", "BAIAP3": "Gene Symbol BAIAP3 This p53-target gene encodes a brain-specific angiogenesis inhibitor. The protein is a seven-span transmembrane protein and a member of the secretin receptor family. It interacts with the cytoplasmic region of brain-specific angiogenesis inhibitor 1. This protein also contains two C2 domains, which are often found in proteins involved in signal transduction or membrane trafficking. Its expression pattern and similarity to other proteins suggest that it may be involved in synaptic functions. Several transcript variants encoding different isoforms have been found for this gene.", "BAK1": "Gene Symbol BAK1 The protein encoded by this gene belongs to the BCL2 protein family. BCL2 family members form oligomers or heterodimers and act as anti- or pro-apoptotic regulators that are involved in a wide variety of cellular activities. This protein localizes to mitochondria, and functions to induce apoptosis. It interacts with and accelerates the opening of the mitochondrial voltage-dependent anion channel, which leads to a loss in membrane potential and the release of cytochrome c. This protein also interacts with the tumor suppressor P53 after exposure to cell stress.", "BAX": "Gene Symbol BAX The protein encoded by this gene belongs to the BCL2 protein family. BCL2 family members form hetero- or homodimers and act as anti- or pro-apoptotic regulators that are involved in a wide variety of cellular activities. This protein forms a heterodimer with BCL2, and functions as an apoptotic activator. The association and the ratio of BAX to BCL2 also determines survival or death of a cell following an apoptotic stimulus. This protein is reported to interact with, and increase the opening of, the mitochondrial voltage-dependent anion channel (VDAC), which leads to the loss in membrane potential and the release of cytochrome c. The expression of this gene is regulated by the tumor suppressor P53 and has been shown to be involved in P53-mediated apoptosis. Multiple alternatively spliced transcript variants, which encode different isoforms, have been reported for this gene.", "BAZ1B": "Gene Symbol BAZ1B This gene encodes a member of the bromodomain protein family. The bromodomain is a structural motif characteristic of proteins involved in chromatin-dependent regulation of transcription. This gene is deleted in Williams-Beuren syndrome, a developmental disorder caused by deletion of multiple genes at 7q11.23.", "BAZ2A": "Gene Symbol BAZ2A Enables histone binding activity. Contributes to RNA polymerase I core promoter sequence-specific DNA binding activity. Predicted to be involved in DNA methylation; histone deacetylation; and negative regulation of macromolecule metabolic process. Predicted to act upstream of or within chromatin organization and histone modification. Located in cytosol and nuclear speck.", "BCAP29": "Gene Symbol BCAP29 Involved in osteoblast differentiation. Located in membrane.", "BCAR1": "Gene Symbol BCAR1 The protein encoded by this gene is a member of the Crk-associated substrate (CAS) family of scaffold proteins, characterized by the presence of multiple protein-protein interaction domains and many serine and tyrosine phosphorylation sites. The encoded protein contains a Src-homology 3 (SH3) domain, a proline-rich domain, a substrate domain which contains 15 repeat of the YxxP consensus phosphorylation motif for Src family kinases, a serine-rich domain, and a bipartite Src-binding domain, which can bind both SH2 and SH3 domains. This adaptor protein functions in multiple cellular pathways, including in cell motility, apoptosis and cell cycle control. Dysregulation of this gene can have a wide range of effects, affecting different pathways, including cardiac development, vascular smooth muscle cells, liver and kidney function, endothelial migration, and cancer.", "BCKDHB": "Gene Symbol BCKDHB This gene encodes the E1 beta subunit of branched-chain keto acid dehydrogenase, which is a multienzyme complex associated with the inner membrane of mitochondria. This enzyme complex functions in the catabolism of branched-chain amino acids. Mutations in this gene have been associated with maple syrup urine disease (MSUD), type 1B, a disease characterized by a maple syrup odor to the urine in addition to mental and physical retardation and feeding problems. Alternative splicing at this locus results in multiple transcript variants.", "BCL2L13": "Gene Symbol BCL2L13 This gene encodes a mitochondrially-localized protein with conserved B-cell lymphoma 2 homology motifs. Overexpression of the encoded protein results in apoptosis. Alternatively spliced transcript variants have been observed for this gene.", "BCL7C": "Gene Symbol BCL7C This gene is identified by the similarity of its product to the N-terminal region of BCL7A protein. The BCL7A protein is encoded by the gene known to be directly involved in a three-way gene translocation in a Burkitt lymphoma cell line. The function of this gene has not yet been determined. Two transcript variants encoding different isoforms have been found for this gene.", "BCLAF1": "Gene Symbol BCLAF1 This gene encodes a transcriptional repressor that interacts with several members of the BCL2 family of proteins. Overexpression of this protein induces apoptosis, which can be suppressed by co-expression of BCL2 proteins. The protein localizes to dot-like structures throughout the nucleus, and redistributes to a zone near the nuclear envelope in cells undergoing apoptosis. Multiple transcript variants encoding different isoforms have been found for this gene.", "BCORL1": "Gene Symbol BCORL1 The protein encoded by this gene is a transcriptional corepressor that is found tethered to promoter regions by DNA-binding proteins. The encoded protein can interact with several different class II histone deacetylases to repress transcription. Two transcript variants encoding different isoforms have been found for this gene.", "BCS1L": "Gene Symbol BCS1L This gene encodes a homolog of the S. cerevisiae bcs1 protein which is involved in the assembly of complex III of the mitochondrial respiratory chain. The encoded protein does not contain a mitochondrial targeting sequence but experimental studies confirm that it is imported into mitochondria. Mutations in this gene are associated with mitochondrial complex III deficiency and the GRACILE syndrome. Several alternatively spliced transcripts encoding two different isoforms have been described.", "BEST2": "Gene Symbol BEST2 This gene is a member of the bestrophin gene family of anion channels. Bestrophin genes share a similar gene structure with highly conserved exon-intron boundaries, but with distinct 3' ends. Bestrophins are transmembrane proteins that contain a homologous region rich in aromatic residues, including an invariant arg-phe-pro motif. Mutation in one of the family members (bestrophin 1) is associated with vitelliform macular dystrophy. The bestrophin 2 gene is mainly expressed in the retinal pigment epithelium and colon.", "BICRA": "Gene Symbol BICRA Enables transcription regulator activator activity. Involved in positive regulation of transcription, DNA-templated. Located in nucleus. Part of SWI/SNF complex. Implicated in Coffin-Siris syndrome.", "BID": "Gene Symbol BID This gene encodes a death agonist that heterodimerizes with either agonist BAX or antagonist BCL2, and thus regulate apoptosis. The encoded protein is a member of the BCL-2 family of cell death regulators. It is a mediator of mitochondrial damage induced by caspase-8 (CASP8); CASP8 cleaves this encoded protein, and the COOH-terminal part translocates to mitochondria where it triggers cytochrome c release. Multiple alternatively spliced transcript variants have been found.", "BLTP2": "Gene Symbol BLTP2 This gene was initially characterized in human as having high expression levels in breast carcinomas and breast cancer cell lines. This gene also has increased expression in prostrate cancer cells relative to normal prostrate tissues. Expression of this gene is negatively regulated by direct binding of the microRNA miR-195 to its 3' UTR. miR-195 has been shown to modulate the invasiveness of prostrate cancer cells and xenograft metastases by downgrading expression of this gene. In mouse, the protein encoded by this gene was identified as an antigen on acute monocytic leukemia cells. In human, alternative splicing results in multiple transcript variants encoding distinct isoforms; some of these isoforms are predicted to contain an RNA pol II promoter FMP27 protein domain and a Golgi-body-localization APT1 domain.", "BLTP3A": "Gene Symbol BLTP3A Enables histone deacetylase binding activity and identical protein binding activity.", "BLVRB": "Gene Symbol BLVRB Enables biliverdin reductase (NAD(P)+) activity and riboflavin reductase (NADPH) activity. Involved in heme catabolic process. Located in cytosol; nucleoplasm; and plasma membrane.", "BMAL2": "Gene Symbol BMAL2 This gene encodes a basic helix-loop-helix transcription factor belonging to the PAS (PER, ARNT, SIM) superfamily. The PAS proteins play important roles in adaptation to low atmospheric and cellular oxygen levels, exposure to certain environmental pollutants, and diurnal oscillations in light and temperature. This protein forms a transcriptionally active heterodimer with the circadian CLOCK protein, the structurally related MOP4, and hypoxia-inducible factors, such as HIF1alpha. Consistent with its role as a biologically relevant partner of circadian and hypoxia factors, this protein is coexpressed in regions of the brain such as the thalamus, hypothalamus, and amygdala. Alternatively spliced transcript variants encoding different isoforms have been described for this gene.", "BOD1L1": "Gene Symbol BOD1L1 Predicted to enable protein phosphatase 2A binding activity and protein phosphatase inhibitor activity. Involved in cellular response to DNA damage stimulus and replication fork processing. Located in nucleoplasm.", "BPIFB2": "Gene Symbol BPIFB2 This gene encodes a member of the lipid transfer/lipopolysaccharide binding protein (LT/LBP) gene family. It is highly expressed in hypertrophic tonsils. This gene and three other members of the LT/LBP gene family form a cluster on the long arm of chromosome 20.", "BRAP": "Gene Symbol BRAP The protein encoded by this gene was identified by its ability to bind to the nuclear localization signal of BRCA1 and other proteins. It is a cytoplasmic protein which may regulate nuclear targeting by retaining proteins with a nuclear localization signal in the cytoplasm.", "BRCA1": "Gene Symbol BRCA1 This gene encodes a 190 kD nuclear phosphoprotein that plays a role in maintaining genomic stability, and it also acts as a tumor suppressor. The BRCA1 gene contains 22 exons spanning about 110 kb of DNA. The encoded protein combines with other tumor suppressors, DNA damage sensors, and signal transducers to form a large multi-subunit protein complex known as the BRCA1-associated genome surveillance complex (BASC). This gene product associates with RNA polymerase II, and through the C-terminal domain, also interacts with histone deacetylase complexes. This protein thus plays a role in transcription, DNA repair of double-stranded breaks, and recombination. Mutations in this gene are responsible for approximately 40% of inherited breast cancers and more than 80% of inherited breast and ovarian cancers. Alternative splicing plays a role in modulating the subcellular localization and physiological function of this gene. Many alternatively spliced transcript variants, some of which are disease-associated mutations, have been described for this gene, but the full-length natures of only some of these variants has been described. A related pseudogene, which is also located on chromosome 17, has been identified.", "BRINP1": "Gene Symbol BRINP1 This gene is located within a chromosomal region that shows loss of heterozygosity in some bladder cancers. It contains a 5' CpG island that may be a frequent target of hypermethylation, and it may undergo hypermethylation-based silencing in some bladder cancers.", "BRPF3": "Gene Symbol BRPF3 Predicted to enable histone binding activity. Involved in histone H3-K14 acetylation and positive regulation of DNA replication. Part of MOZ/MORF histone acetyltransferase complex.", "BTAF1": "Gene Symbol BTAF1 This gene encodes a TAF (TATA box-binding protein-associated factor), which associates with TBP (TATA box-binding protein) to form the B-TFIID complex that is required for transcription initiation of genes by RNA polymerase II. This TAF has DNA-dependent ATPase activity, which drives the dissociation of TBP from DNA, freeing the TBP to associate with other TATA boxes or TATA-less promoters.", "BTBD1": "Gene Symbol BTBD1 The C-terminus of the protein encoded by this gene binds topoisomerase I. The N-terminus contains a proline-rich region and a BTB/POZ domain (broad-complex, Tramtrack and bric a brac/Pox virus and Zinc finger), both of which are typically involved in protein-protein interactions. Subcellularly, the protein localizes to cytoplasmic bodies. Alternative splicing results in multiple transcript variants encoding different isoforms.", "BTBD7": "Gene Symbol BTBD7 Predicted to be involved in regulation of branching involved in salivary gland morphogenesis. Predicted to be located in nucleus.", "BTN3A1": "Gene Symbol BTN3A1", "BUD23": "Gene Symbol BUD23 This gene encodes a protein containing a nuclear localization signal and an S-adenosyl-L-methionine binding motif typical of methyltransferases, suggesting that the encoded protein may act on DNA methylation. This gene is deleted in Williams syndrome, a multisystem developmental disorder caused by the deletion of contiguous genes at 7q11.23. Alternatively spliced transcript variants have been found.", "BZW1": "Gene Symbol BZW1 Enables RNA binding activity and cadherin binding activity. Located in cytoplasm.", "C12orf4": "Gene Symbol C12orf4 This gene is highly conserved from nematodes to humans. In rat, the orthologous gene encodes a cytoplasmic protein that is involved in mast cell degranulation. The human gene has been implicated in autosomal recessive intellectual disability.", "C3orf18": "Gene Symbol C3orf18 Predicted to be integral component of membrane.", "C5orf22": "Gene Symbol C5orf22", "C8B": "Gene Symbol C8B This gene encodes one of the three subunits of the complement component 8 (C8) protein. C8 is composed of equimolar amounts of alpha, beta and gamma subunits, which are encoded by three separate genes. C8 is one component of the membrane attack complex, which mediates cell lysis, and it initiates membrane penetration of the complex. This protein mediates the interaction of C8 with the C5b-7 membrane attack complex precursor. In humans deficiency of this protein is associated with increased risk of meningococcal infections. Alternative splicing results in multiple transcript variants.", "CA11": "Gene Symbol CA11 Carbonic anhydrases (CAs) are a large family of zinc metalloenzymes that catalyze the reversible hydration of carbon dioxide. They participate in a variety of biological processes, including respiration, calcification, acid-base balance, bone resorption, and the formation of aqueous humor, cerebrospinal fluid, saliva, and gastric acid. They show extensive diversity in tissue distribution and in their subcellular localization. CA XI is likely a secreted protein, however, radical changes at active site residues completely conserved in CA isozymes with catalytic activity, make it unlikely that it has carbonic anhydrase activity. It shares properties in common with two other acatalytic CA isoforms, CA VIII and CA X. CA XI is most abundantly expressed in brain, and may play a general role in the central nervous system.", "CABIN1": "Gene Symbol CABIN1 Calcineurin plays an important role in the T-cell receptor-mediated signal transduction pathway. The protein encoded by this gene binds specifically to the activated form of calcineurin and inhibits calcineurin-mediated signal transduction. The encoded protein is found in the nucleus and contains a leucine zipper domain as well as several PEST motifs, sequences which confer targeted degradation to those proteins which contain them. Alternative splicing results in multiple transcript variants encoding two different isoforms.", "CACNA1G": "Gene Symbol CACNA1G Voltage-sensitive calcium channels mediate the entry of calcium ions into excitable cells, and are also involved in a variety of calcium-dependent processes, including muscle contraction, hormone or neurotransmitter release, gene expression, cell motility, cell division, and cell death. This gene encodes a T-type, low-voltage activated calcium channel. The T-type channels generate currents that are both transient, owing to fast inactivation, and tiny, owing to small conductance. T-type channels are thought to be involved in pacemaker activity, low-threshold calcium spikes, neuronal oscillations and resonance, and rebound burst firing. Many alternatively spliced transcript variants encoding different isoforms have been described for this gene.", "CACNA2D2": "Gene Symbol CACNA2D2 Calcium channels mediate the entry of calcium ions into the cell upon membrane polarization. This gene encodes the alpha-2/delta subunit of the voltage-dependent calcium channel complex. The complex consists of the main channel-forming subunit alpha-1, and auxiliary subunits alpha-2/delta, beta, and gamma. The auxiliary subunits function in the assembly and membrane localization of the complex, and modulate calcium currents and channel activation/inactivation kinetics. The subunit encoded by this gene undergoes post-translational cleavage to yield the extracellular alpha2 peptide and a membrane-anchored delta polypeptide. This subunit is a receptor for the antiepileptic drug, gabapentin. Mutations in this gene are associated with early infantile epileptic encephalopathy. Single nucleotide polymorphisms in this gene are correlated with increased sensitivity to opioid drugs. Alternative splicing results in multiple transcript variants encoding different isoforms.", "CACNB1": "Gene Symbol CACNB1 The protein encoded by this gene belongs to the calcium channel beta subunit family. It plays an important role in the calcium channel by modulating G protein inhibition, increasing peak calcium current, controlling the alpha-1 subunit membrane targeting and shifting the voltage dependence of activation and inactivation. Alternative splicing occurs at this locus and three transcript variants encoding three distinct isoforms have been identified.", "CACNG3": "Gene Symbol CACNG3 The protein encoded by this gene is a type I transmembrane AMPA receptor regulatory protein (TARP). TARPs regulate both trafficking and channel gating of the AMPA receptors. This gene is part of a functionally diverse eight-member protein subfamily of the PMP-22/EMP/MP20 family. This gene is a susceptibility locus for childhood absence epilepsy.", "CACNG4": "Gene Symbol CACNG4 The protein encoded by this gene is a type I transmembrane AMPA receptor regulatory protein (TARP). TARPs regulate both trafficking and channel gating of the AMPA receptors. This gene is part of a functionally diverse eight-member protein subfamily of the PMP-22/EMP/MP20 family and is located in a cluster with two family members, a type II TARP and a calcium channel gamma subunit.", "CACNG5": "Gene Symbol CACNG5 The protein encoded by this gene is a type II transmembrane AMPA receptor regulatory protein (TARP). TARPs regulate both trafficking and channel gating of the AMPA receptors. This gene is part of a functionally diverse eight-member protein subfamily of the PMP-22/EMP/MP20 family and is located in a cluster with two family members, a type I TARP and a calcium channel gamma subunit. This gene is a susceptibility locus for schizophrenia and bipolar disorder.", "CADPS2": "Gene Symbol CADPS2 This gene encodes a member of the calcium-dependent activator of secretion (CAPS) protein family, which are calcium binding proteins that regulate the exocytosis of synaptic and dense-core vesicles in neurons and neuroendocrine cells. Mutations in this gene may contribute to autism susceptibility. Multiple transcript variants encoding different isoforms have been found for this gene.", "CALCOCO1": "Gene Symbol CALCOCO1 Enables several functions, including armadillo repeat domain binding activity; beta-catenin binding activity; and nuclear receptor coactivator activity. Involved in positive regulation of gene expression and positive regulation of transcription, DNA-templated. Located in cytosol and nucleus.", "CAMK1G": "Gene Symbol CAMK1G Predicted to enable calmodulin binding activity and calmodulin-dependent protein kinase activity. Predicted to be involved in peptidyl-serine phosphorylation. Predicted to be located in endomembrane system. Predicted to be part of calcium- and calmodulin-dependent protein kinase complex.", "CAMK2A": "Gene Symbol CAMK2A The product of this gene belongs to the serine/threonine protein kinases family, and to the Ca(2+)/calmodulin-dependent protein kinases subfamily. Calcium signaling is crucial for several aspects of plasticity at glutamatergic synapses. This calcium calmodulin-dependent protein kinase is composed of four different chains: alpha, beta, gamma, and delta. The alpha chain encoded by this gene is required for hippocampal long-term potentiation (LTP) and spatial learning. In addition to its calcium-calmodulin (CaM)-dependent activity, this protein can undergo autophosphorylation, resulting in CaM-independent activity. Several transcript variants encoding distinct isoforms have been identified for this gene.", "CAMK2B": "Gene Symbol CAMK2B The product of this gene belongs to the serine/threonine protein kinase family and to the Ca(2+)/calmodulin-dependent protein kinase subfamily. Calcium signaling is crucial for several aspects of plasticity at glutamatergic synapses. In mammalian cells, the enzyme is composed of four different chains: alpha, beta, gamma, and delta. The product of this gene is a beta chain. It is possible that distinct isoforms of this chain have different cellular localizations and interact differently with calmodulin. Alternative splicing results in multiple transcript variants.", "CAMKK1": "Gene Symbol CAMKK1 The product of this gene belongs to the Serine/Threonine protein kinase family, and to the Ca(2+)/calmodulin-dependent protein kinase subfamily. This protein plays a role in the calcium/calmodulin-dependent (CaM) kinase cascade. Three transcript variants encoding two distinct isoforms have been identified for this gene.", "CAMSAP3": "Gene Symbol CAMSAP3 Enables actin filament binding activity and microtubule minus-end binding activity. Involved in several processes, including microtubule cytoskeleton organization; regulation of organelle organization; and zonula adherens maintenance. Located in cytoplasm; nucleoplasm; and zonula adherens. Colocalizes with centrosome and microtubule minus-end.", "CAPN1": "Gene Symbol CAPN1 The calpains, calcium-activated neutral proteases, are nonlysosomal, intracellular cysteine proteases. The mammalian calpains include ubiquitous, stomach-specific, and muscle-specific proteins. The ubiquitous enzymes consist of heterodimers with distinct large, catalytic subunits associated with a common small, regulatory subunit. This gene encodes the large subunit of the ubiquitous enzyme, calpain 1. Several transcript variants encoding two different isoforms have been found for this gene.", "CARD10": "Gene Symbol CARD10", "CARMIL1": "Gene Symbol CARMIL1 Involved in several processes, including actin filament network formation; plasma membrane bounded cell projection organization; and positive regulation of cellular component organization. Located in several cellular components, including lamellipodium; macropinosome; and nuclear speck.", "CASP10": "Gene Symbol CASP10 This gene encodes a protein which is a member of the cysteine-aspartic acid protease (caspase) family. Sequential activation of caspases plays a central role in the execution-phase of cell apoptosis. Caspases exist as inactive proenzymes which undergo proteolytic processing at conserved aspartic residues to produce two subunits, large and small, that dimerize to form the active enzyme. This protein cleaves and activates caspases 3 and 7, and the protein itself is processed by caspase 8. Mutations in this gene are associated with type IIA autoimmune lymphoproliferative syndrome, non-Hodgkin lymphoma and gastric cancer. Alternatively spliced transcript variants encoding different isoforms have been described for this gene.", "CASP8": "Gene Symbol CASP8 This gene encodes a member of the cysteine-aspartic acid protease (caspase) family. Sequential activation of caspases plays a central role in the execution-phase of cell apoptosis. Caspases exist as inactive proenzymes composed of a prodomain, a large protease subunit, and a small protease subunit. Activation of caspases requires proteolytic processing at conserved internal aspartic residues to generate a heterodimeric enzyme consisting of the large and small subunits. This protein is involved in the programmed cell death induced by Fas and various apoptotic stimuli. The N-terminal FADD-like death effector domain of this protein suggests that it may interact with Fas-interacting protein FADD. This protein was detected in the insoluble fraction of the affected brain region from Huntington disease patients but not in those from normal controls, which implicated the role in neurodegenerative diseases. Many alternatively spliced transcript variants encoding different isoforms have been described, although not all variants have had their full-length sequences determined.", "CASS4": "Gene Symbol CASS4 Enables protein tyrosine kinase binding activity. Involved in several processes, including positive regulation of protein kinase B signaling; positive regulation of protein tyrosine kinase activity; and positive regulation of substrate adhesion-dependent cell spreading. Located in focal adhesion. Part of cytoplasm.", "CATSPERG": "Gene Symbol CATSPERG", "CBARP": "Gene Symbol CBARP Predicted to enable transmembrane transporter binding activity. Predicted to be involved in negative regulation of calcium ion-dependent exocytosis and negative regulation of voltage-gated calcium channel activity. Predicted to be located in synaptic vesicle membrane. Predicted to be integral component of membrane. Predicted to be active in plasma membrane. Predicted to colocalize with growth cone and secretory granule.", "CBFA2T2": "Gene Symbol CBFA2T2 In acute myeloid leukemia, especially in the M2 subtype, the t(8;21)(q22;q22) translocation is one of the most frequent karyotypic abnormalities. The translocation produces a chimeric gene made up of the 5'-region of the RUNX1 (AML1) gene fused to the 3'-region of the CBFA2T1 (MTG8) gene. The chimeric protein is thought to associate with the nuclear corepressor/histone deacetylase complex to block hematopoietic differentiation. The protein encoded by this gene binds to the AML1-MTG8 complex and may be important in promoting leukemogenesis. Several transcript variants are thought to exist for this gene, but the full-length natures of only three have been described.", "CBFB": "Gene Symbol CBFB The protein encoded by this gene is the beta subunit of a heterodimeric core-binding transcription factor belonging to the PEBP2/CBF transcription factor family which master-regulates a host of genes specific to hematopoiesis (e.g., RUNX1) and osteogenesis (e.g., RUNX2). The beta subunit is a non-DNA binding regulatory subunit; it allosterically enhances DNA binding by alpha subunit as the complex binds to the core site of various enhancers and promoters, including murine leukemia virus, polyomavirus enhancer, T-cell receptor enhancers and GM-CSF promoters. Alternative splicing generates two mRNA variants, each encoding a distinct carboxyl terminus. In some cases, a pericentric inversion of chromosome 16 [inv(16)(p13q22)] produces a chimeric transcript consisting of the N terminus of core-binding factor beta in a fusion with the C-terminal portion of the smooth muscle myosin heavy chain 11. This chromosomal rearrangement is associated with acute myeloid leukemia of the M4Eo subtype. Two transcript variants encoding different isoforms have been found for this gene.", "CBX5": "Gene Symbol CBX5 This gene encodes a highly conserved nonhistone protein, which is a member of the heterochromatin protein family. The protein is enriched in the heterochromatin and associated with centromeres. The protein has a single N-terminal chromodomain which can bind to histone proteins via methylated lysine residues, and a C-terminal chromo shadow-domain (CSD) which is responsible for the homodimerization and interaction with a number of chromatin-associated nonhistone proteins. The encoded product is involved in the formation of functional kinetochore through interaction with essential kinetochore proteins. The gene has a pseudogene located on chromosome 3. Multiple alternatively spliced variants, encoding the same protein, have been identified.", "CC2D2A": "Gene Symbol CC2D2A This gene encodes a coiled-coil and calcium binding domain protein that appears to play a critical role in cilia formation. Mutations in this gene cause Meckel syndrome type 6, as well as Joubert syndrome type 9. Alternative splicing results in multiple transcript variants.", "CCAR1": "Gene Symbol CCAR1 Enables RNA polymerase II cis-regulatory region sequence-specific DNA binding activity; nuclear receptor coactivator activity; and transcription corepressor activity. Involved in positive regulation of cell migration and positive regulation of cell population proliferation. Acts upstream of or within positive regulation of apoptotic process. Located in nuclear envelope lumen.", "CCDC124": "Gene Symbol CCDC124 Enables RNA binding activity. Predicted to be involved in cell division. Located in cytosol and plasma membrane.", "CCDC28A": "Gene Symbol CCDC28A This gene encodes a coiled-coil domain containing protein. Although the specific function of this gene has not yet been determined, this gene is a known translocation partner of nucleoporin 98 in acute leukemias. The resulting fusion gene produces a nucleoporin 98-coiled-coil domain-containing protein 28A chimeric protein which may be involved in promoting myeloproliferative neoplasms.", "CCDC88C": "Gene Symbol CCDC88C This gene encodes a ubiquitously expressed coiled-coil domain-containing protein that interacts with the dishevelled protein and is a negative regulator of the Wnt signalling pathway. The protein encoded by this gene has a PDZ-domain binding motif in its C-terminus with which it interacts with the dishevelled protein. Dishevelled is a scaffold protein involved in the regulation of the Wnt signaling pathway. The Wnt signaling pathway plays an important role in embryonic development, tissue maintenance, and cancer progression. Mutations in this gene cause autosomal recessive, primary non-syndromic congenital hydrocephalus; a condition characterized by excessive accumulation of cerebrospinal fluid in the ventricles of the brain.", "CCN5": "Gene Symbol CCN5 This gene encodes a member of the WNT1 inducible signaling pathway (WISP) protein subfamily, which belongs to the connective tissue growth factor (CTGF) family. WNT1 is a member of a family of cysteine-rich, glycosylated signaling proteins that mediate diverse developmental processes. The CTGF family members are characterized by four conserved cysteine-rich domains: insulin-like growth factor-binding domain, von Willebrand factor type C module, thrombospondin domain and C-terminal cystine knot-like (CT) domain. The encoded protein lacks the CT domain which is implicated in dimerization and heparin binding. It is 72% identical to the mouse protein at the amino acid level. This gene may be downstream in the WNT1 signaling pathway that is relevant to malignant transformation. Its expression in colon tumors is reduced while the other two WISP members are overexpressed in colon tumors. It is expressed at high levels in bone tissue, and may play an important role in modulating bone turnover.", "CCNK": "Gene Symbol CCNK The protein encoded by this gene is a member of the transcription cyclin family. These cyclins may regulate transcription through their association with and activation of cyclin-dependent kinases (CDK) that phosphorylate the C-terminal domain (CTD) of the large subunit of RNA polymerase II. This gene product may play a dual role in regulating CDK and RNA polymerase II activities.", "CD200": "Gene Symbol CD200 This gene encodes a type I membrane glycoprotein containing two extracellular immunoglobulin domains, a transmembrane and a cytoplasmic domain. This gene is expressed by various cell types, including B cells, a subset of T cells, thymocytes, endothelial cells, and neurons. The encoded protein plays an important role in immunosuppression and regulation of anti-tumor activity. Alternative splicing results in multiple transcript variants encoding different isoforms.", "CD6": "Gene Symbol CD6 This gene encodes a protein found on the outer membrane of T-lymphocytes as well as some other immune cells. The encoded protein contains three scavenger receptor cysteine-rich (SRCR) domains and a binding site for an activated leukocyte cell adhesion molecule. The gene product is important for continuation of T cell activation. This gene may be associated with susceptibility to multiple sclerosis (PMID: 19525953, 21849685). Multiple transcript variants encoding different isoforms have been found for this gene.", "CD79B": "Gene Symbol CD79B The B lymphocyte antigen receptor is a multimeric complex that includes the antigen-specific component, surface immunoglobulin (Ig). Surface Ig non-covalently associates with two other proteins, Ig-alpha and Ig-beta, which are necessary for expression and function of the B-cell antigen receptor. This gene encodes the Ig-beta protein of the B-cell antigen component. Alternatively spliced transcript variants encoding different isoforms have been described.", "CD82": "Gene Symbol CD82 This metastasis suppressor gene product is a membrane glycoprotein that is a member of the transmembrane 4 superfamily. Expression of this gene has been shown to be downregulated in tumor progression of human cancers and can be activated by p53 through a consensus binding sequence in the promoter. Its expression and that of p53 are strongly correlated, and the loss of expression of these two proteins is associated with poor survival for prostate cancer patients. Two alternatively spliced transcript variants encoding distinct isoforms have been found for this gene.", "CD99": "Gene Symbol CD99 The protein encoded by this gene is a cell surface glycoprotein involved in leukocyte migration, T-cell adhesion, ganglioside GM1 and transmembrane protein transport, and T-cell death by a caspase-independent pathway. In addition, the encoded protein may have the ability to rearrange the actin cytoskeleton and may also act as an oncosuppressor in osteosarcoma. This gene is found in the pseudoautosomal region of chromosomes X and Y and escapes X-chromosome inactivation. There is a related pseudogene located immediately adjacent to this locus.", "CDC14B": "Gene Symbol CDC14B The protein encoded by this gene is a member of the dual specificity protein tyrosine phosphatase family. This protein is highly similar to Saccharomyces cerevisiae Cdc14, a protein tyrosine phosphatase involved in the exit of cell mitosis and initiation of DNA replication, which suggests the role in cell cycle control. This protein has been shown to interact with and dephosphorylates tumor suppressor protein p53, and is thought to regulate the function of p53. Alternative splice of this gene results in 3 transcript variants encoding distinct isoforms.", "CDC23": "Gene Symbol CDC23 The protein encoded by this gene shares strong similarity with Saccharomyces cerevisiae Cdc23, a protein essential for cell cycle progression through the G2/M transition. This protein is a component of anaphase-promoting complex (APC), which is composed of eight protein subunits and highly conserved in eukaryotic cells. APC catalyzes the formation of cyclin B-ubiquitin conjugate that is responsible for the ubiquitin-mediated proteolysis of B-type cyclins. This protein and 3 other members of the APC complex contain the TPR (tetratricopeptide repeat), a protein domain important for protein-protein interaction.", "CDC27": "Gene Symbol CDC27 The protein encoded by this gene shares strong similarity with Saccharomyces cerevisiae protein Cdc27, and the gene product of Schizosaccharomyces pombe nuc 2. This protein is a component of the anaphase-promoting complex (APC), which is composed of eight protein subunits and is highly conserved in eukaryotic cells. This complex catalyzes the formation of cyclin B-ubiquitin conjugate, which is responsible for the ubiquitin-mediated proteolysis of B-type cyclins. The protein encoded by this gene and three other members of the APC complex contain tetratricopeptide (TPR) repeats, which are important for protein-protein interactions. This protein was shown to interact with mitotic checkpoint proteins including Mad2, p55CDC and BUBR1, and it may thus be involved in controlling the timing of mitosis. Alternative splicing of this gene results in multiple transcript variants. Related pseudogenes have been identified on chromosomes 2, 22 and Y.", "CDC34": "Gene Symbol CDC34 The protein encoded by this gene is a member of the ubiquitin-conjugating enzyme family. Ubiquitin-conjugating enzyme catalyzes the covalent attachment of ubiquitin to other proteins. This protein is a part of the large multiprotein complex, which is required for ubiquitin-mediated degradation of cell cycle G1 regulators, and for the initiation of DNA replication.", "CDC5L": "Gene Symbol CDC5L The protein encoded by this gene shares a significant similarity with Schizosaccharomyces pombe cdc5 gene product, which is a cell cycle regulator important for G2/M transition. This protein has been demonstrated to act as a positive regulator of cell cycle G2/M progression. It was also found to be an essential component of a non-snRNA spliceosome, which contains at least five additional protein factors and is required for the second catalytic step of pre-mRNA splicing.", "CDC6": "Gene Symbol CDC6 The protein encoded by this gene is highly similar to Saccharomyces cerevisiae Cdc6, a protein essential for the initiation of DNA replication. This protein functions as a regulator at the early steps of DNA replication. It localizes in cell nucleus during cell cyle G1, but translocates to the cytoplasm at the start of S phase. The subcellular translocation of this protein during cell cyle is regulated through its phosphorylation by Cdks. Transcription of this protein was reported to be regulated in response to mitogenic signals through transcriptional control mechanism involving E2F proteins.", "CDH10": "Gene Symbol CDH10 This gene encodes a type II classical cadherin of the cadherin superfamily. Alternative splicing of this gene results in multiple transcript variants. At least one of these variants encodes a preproprotein that is proteolytically processed to generate the mature cadherin protein. These integral membrane proteins mediate calcium-dependent cell-cell adhesion and are composed of a large N-terminal extracellular domain, a single membrane-spanning domain, and a small, highly conserved C-terminal cytoplasmic domain. The extracellular domain consists of 5 subdomains, each containing a cadherin motif, and appears to determine the specificity of the protein's homophilic cell adhesion activity. Type II (atypical) cadherins are defined based on their lack of a histidine-alanine-valine (HAV) cell adhesion recognition sequence specific to type I cadherins. This particular cadherin is predominantly expressed in brain and is putatively involved in synaptic adhesions, axon outgrowth and guidance. Mutations in this gene may be associated with lung squamous cell carcinoma and colorectal cancer in human patients.", "CDH7": "Gene Symbol CDH7 This gene encodes a type II classical cadherin of the cadherin superfamily. Alternative splicing results in multiple transcript variants, at least one of which encodes a preproprotein that is proteolytically processed to generate the mature glycoprotein. This calcium dependent cell-cell adhesion molecule is comprised of five extracellular cadherin repeats, a transmembrane region and a highly conserved cytoplasmic tail. Type II (atypical) cadherins are defined based on their lack of a histidine-alanine-valine (HAV) cell adhesion recognition sequence specific to type I cadherins. Cadherins mediate cell-cell binding in a homophilic manner, contributing to the sorting of heterogeneous cell types. Mutations in this gene may be associated with bipolar disease in human patients. This gene is present in a gene cluster on chromosome 18.", "CDIP1": "Gene Symbol CDIP1 Predicted to enable metal ion binding activity. Acts upstream of or within intrinsic apoptotic signaling pathway in response to DNA damage by p53 class mediator and tumor necrosis factor-mediated signaling pathway. Located in cytoplasmic side of late endosome membrane; cytoplasmic side of lysosomal membrane; and nucleus.", "CDK13": "Gene Symbol CDK13 The protein encoded by this gene is a member of the cyclin-dependent serine/threonine protein kinase family. Members of this family are well known for their essential roles as master switches in cell cycle control. The exact function of this protein has not yet been determined, but it may play a role in mRNA processing and may be involved in regulation of hematopoiesis. Alternatively spliced transcript variants have been described.", "CDK14": "Gene Symbol CDK14 Enables cyclin binding activity and cyclin-dependent protein serine/threonine kinase activity. Involved in G2/M transition of mitotic cell cycle and regulation of canonical Wnt signaling pathway. Located in cytosol; nucleoplasm; and plasma membrane. Part of cytoplasmic cyclin-dependent protein kinase holoenzyme complex.", "CDK17": "Gene Symbol CDK17 The protein encoded by this gene belongs to the cdc2/cdkx subfamily of the ser/thr family of protein kinases. It has similarity to a rat protein that is thought to play a role in terminally differentiated neurons. Alternatively spliced transcript variants encoding different isoforms have been found.", "CDKL3": "Gene Symbol CDKL3 The protein encoded by this gene is a member of cyclin-dependent protein kinase (CDK) family. CDK family members are highly similar to the gene products of Saccharomyces cerevisiae cdc28, and Schizosaccharomyces pombe cdc2, and are known to be important regulators of cell cycle progression. This gene was identified as a gene absent in leukemic patients with chromosome 5q deletion. This loss may be an important determinant of dysmyelopoiesis. Alternative splicing results in multiple transcript variants encoding different isoforms.", "CDKL5": "Gene Symbol CDKL5 This gene is a member of Ser/Thr protein kinase family and encodes a phosphorylated protein with protein kinase activity. Mutations in this gene have been associated with X-linked infantile spasm syndrome (ISSX), also known as X-linked West syndrome, and Rett syndrome (RTT). Alternate transcriptional splice variants have been characterized.", "CDON": "Gene Symbol CDON This gene encodes a cell surface receptor that is a member of the immunoglobulin superfamily. The encoded protein contains three fibronectin type III domains and five immunoglobulin-like C2-type domains. This protein is a member of a cell-surface receptor complex that mediates cell-cell interactions between muscle precursor cells and positively regulates myogenesis.", "CDV3": "Gene Symbol CDV3 Located in cytosol and plasma membrane.", "CEACAM21": "Gene Symbol CEACAM21 Predicted to be integral component of membrane.", "CEBPE": "Gene Symbol CEBPE The protein encoded by this gene is a bZIP transcription factor which can bind as a homodimer to certain DNA regulatory regions. It can also form heterodimers with the related protein CEBP-delta. The encoded protein may be essential for terminal differentiation and functional maturation of committed granulocyte progenitor cells. Mutations in this gene have been associated with Specific Granule Deficiency, a rare congenital disorder. Multiple variants of this gene have been described, but the full-length nature of only one has been determined.", "CECR2": "Gene Symbol CECR2 This gene encodes a bromodomain-containing protein that is involved in chromatin remodeling, and may additionally play a role in DNA damage response. The encoded protein functions as part of an ATP-dependent complex that is involved in neurulation. This gene is a candidate gene for Cat Eye Syndrome. Alternative splicing results in multiple transcript variants.", "CELF2": "Gene Symbol CELF2 Members of the CELF/BRUNOL protein family contain two N-terminal RNA recognition motif (RRM) domains, one C-terminal RRM domain, and a divergent segment of 160-230 aa between the second and third RRM domains. Members of this protein family regulate pre-mRNA alternative splicing and may also be involved in mRNA editing, and translation. Alternative splicing results in multiple transcript variants encoding different isoforms.", "CELSR1": "Gene Symbol CELSR1 The protein encoded by this gene is a member of the flamingo subfamily, part of the cadherin superfamily. The flamingo subfamily consists of nonclassic-type cadherins; a subpopulation that does not interact with catenins. The flamingo cadherins are located at the plasma membrane and have nine cadherin domains, seven epidermal growth factor-like repeats and two laminin A G-type repeats in their ectodomain. They also have seven transmembrane domains, a characteristic unique to this subfamily. It is postulated that these proteins are receptors involved in contact-mediated communication, with cadherin domains acting as homophilic binding regions and the EGF-like domains involved in cell adhesion and receptor-ligand interactions. This particular member is a developmentally regulated, neural-specific gene which plays an unspecified role in early embryogenesis.", "CELSR3": "Gene Symbol CELSR3 This gene belongs to the flamingo subfamily, which is included in the cadherin superfamily. The flamingo cadherins consist of nonclassic-type cadherins that do not interact with catenins. They are plasma membrane proteins containing seven epidermal growth factor-like repeats, nine cadherin domains and two laminin A G-type repeats in their ectodomain. They also have seven transmembrane domains, a characteristic feature of their subfamily. The encoded protein may be involved in the regulation of contact-dependent neurite growth and may play a role in tumor formation.", "CENPQ": "Gene Symbol CENPQ", "CEP170B": "Gene Symbol CEP170B Predicted to be located in cytoplasm and microtubule.", "CERS4": "Gene Symbol CERS4 Enables sphingosine N-acyltransferase activity. Involved in ceramide biosynthetic process. Predicted to be located in endoplasmic reticulum membrane. Predicted to be active in endoplasmic reticulum.", "CETP": "Gene Symbol CETP The protein encoded by this gene is found in plasma, where it is involved in the transfer of cholesteryl ester from high density lipoprotein (HDL) to other lipoproteins. Defects in this gene are a cause of hyperalphalipoproteinemia 1 (HALP1). Two transcript variants encoding different isoforms have been found for this gene.", "CFAP20": "Gene Symbol CFAP20 Enables RNA binding activity. Involved in several processes, including positive regulation of feeding behavior; protein polyglutamylation; and regulation of cell motility. Located in centriole; ciliary basal body; and nucleoplasm.", "CFAP61": "Gene Symbol CFAP61 Predicted to be involved in cilium movement and cilium organization. Predicted to be located in axoneme and motile cilium. Predicted to colocalize with radial spoke stalk.", "CFHR2": "Gene Symbol CFHR2 This gene belongs to a family of complement factor H-related genes (CFHR), which are clustered together with complement factor H gene on chromosome 1, and are involved in regulation of complement. Mutations in CFHR genes have been associated with dense deposit disease and atypical haemolytic-uraemic syndrome. Alternatively spliced transcript variants have been found for this gene.", "CFLAR": "Gene Symbol CFLAR The protein encoded by this gene is a regulator of apoptosis and is structurally similar to caspase-8. However, the encoded protein lacks caspase activity and appears to be itself cleaved into two peptides by caspase-8. Several transcript variants encoding different isoforms have been found for this gene, and partial evidence for several more variants exists.", "CHAT": "Gene Symbol CHAT This gene encodes an enzyme which catalyzes the biosynthesis of the neurotransmitter acetylcholine. This gene product is a characteristic feature of cholinergic neurons, and changes in these neurons may explain some of the symptoms of Alzheimer's disease. Polymorphisms in this gene have been associated with Alzheimer's disease and mild cognitive impairment. Mutations in this gene are associated with congenital myasthenic syndrome associated with episodic apnea. Multiple transcript variants encoding different isoforms have been found for this gene, and some of these variants have been shown to encode more than one isoform.", "CHDH": "Gene Symbol CHDH The protein encoded by this gene is a choline dehydrogenase that localizes to the mitochondrion. Variations in this gene can affect susceptibility to choline deficiency. A few transcript variants have been found for this gene, but the full-length nature of only one has been characterized to date.", "CHERP": "Gene Symbol CHERP Enables transmembrane transporter binding activity. Involved in positive regulation of calcineurin-NFAT signaling cascade and release of sequestered calcium ion into cytosol. Acts upstream of or within cellular calcium ion homeostasis and negative regulation of cell population proliferation. Located in perinuclear region of cytoplasm.", "CHFR": "Gene Symbol CHFR This gene encodes an E3 ubiquitin-protein ligase required for the maintenance of the antephase checkpoint that regulates cell cycle entry into mitosis and, therefore, may play a key role in cell cycle progression and tumorigenesis. The encoded protein has an N-terminal forkhead-associated domain, a central RING-finger domain, and a cysteine-rich C-terminal region. Alternatively spliced transcript variants that encode different protein isoforms have been described.", "CHMP2B": "Gene Symbol CHMP2B This gene encodes a component of the heteromeric ESCRT-III complex (Endosomal Sorting Complex Required for Transport III) that functions in the recycling or degradation of cell surface receptors. ESCRT-III functions in the concentration and invagination of ubiquitinated endosomal cargos into intralumenal vesicles. The protein encoded by this gene is found as a monomer in the cytosol or as an oligomer in ESCRT-III complexes on endosomal membranes. It is expressed in neurons of all major regions of the brain. Mutations in this gene result in one form of familial frontotemporal lobar degeneration.", "CHMP5": "Gene Symbol CHMP5", "CHPF2": "Gene Symbol CHPF2 Predicted to enable glucuronosyl-N-acetylgalactosaminyl-proteoglycan 4-beta-N-acetylgalactosaminyltransferase activity. Predicted to be involved in chondroitin sulfate biosynthetic process. Located in membrane.", "CHRD": "Gene Symbol CHRD This gene encodes a secreted protein that dorsalizes early vertebrate embryonic tissues by binding to ventralizing TGF-beta-like bone morphogenetic proteins and sequestering them in latent complexes. The encoded protein may also have roles in organogenesis and during adulthood. It has been suggested that this gene could be a candidate gene for Cornelia de Lange syndrome. Reduced expression of this gene results in enhanced bone regeneration. Alternative splicing results in multiple transcript variants. Other alternative splice variants have been described but their full length sequence has not been determined.", "CHRNA3": "Gene Symbol CHRNA3 This locus encodes a member of the nicotinic acetylcholine receptor family of proteins. Members of this family of proteins form pentameric complexes comprised of both alpha and beta subunits. This locus encodes an alpha-type subunit, as it contains characteristic adjacent cysteine residues. The encoded protein is a ligand-gated ion channel that likely plays a role in neurotransmission. Polymorphisms in this gene have been associated with an increased risk of smoking initiation and an increased susceptibility to lung cancer. Alternatively spliced transcript variants have been described.", "CIAPIN1": "Gene Symbol CIAPIN1", "CIC": "Gene Symbol CIC The protein encoded by this gene is an ortholog of the Drosophila melanogaster capicua gene, and is a member of the high mobility group (HMG)-box superfamily of transcriptional repressors. This protein contains a conserved HMG domain that is involved in DNA binding and nuclear localization, and a conserved C-terminus. Studies suggest that the N-terminal region of this protein interacts with Atxn1 (GeneID:6310), to form a transcription repressor complex, and in vitro studies suggest that polyglutamine-expansion of ATXN1 may alter the repressor activity of this complex. Mutations in this gene have been associated with olidogdendrogliomas (PMID:21817013). In addition, translocation events resulting in gene fusions of this gene with both DUX4 (GeneID:100288687) and FOXO4 (GeneID:4303) have been associated with round cell sarcomas. There are multiple pseudogenes of this gene found on chromosomes 1, 4, 6, 7, 16, 20, and the Y chromosome. Alternative splicing results in multiple transcript variants encoding different isoforms.", "CIRBP": "Gene Symbol CIRBP Enables mRNA 3'-UTR binding activity and small ribosomal subunit rRNA binding activity. Involved in mRNA stabilization; positive regulation of translation; and response to UV. Located in cytoplasm and nucleoplasm.", "CLCN4": "Gene Symbol CLCN4 The CLCN family of voltage-dependent chloride channel genes comprises nine members (CLCN1-7, Ka and Kb) which demonstrate quite diverse functional characteristics while sharing significant sequence homology. Chloride channel 4 has an evolutionary conserved CpG island and is conserved in both mouse and hamster. This gene is mapped in close proximity to APXL (Apical protein Xenopus laevis-like) and OA1 (Ocular albinism type I), which are both located on the human X chromosome at band p22.3. The physiological role of chloride channel 4 remains unknown but may contribute to the pathogenesis of neuronal disorders. Alternate splicing results in two transcript variants that encode different proteins.", "CLDND1": "Gene Symbol CLDND1 Located in cell surface.", "CLEC16A": "Gene Symbol CLEC16A This gene encodes a member of the C-type lectin domain containing family. Single nucleotide polymorphisms in introns of this gene have been associated with diabetes mellitus, multiple sclerosis and rheumatoid arthritis. Multiple transcript variants encoding different isoforms have been found for this gene.", "CLEC2D": "Gene Symbol CLEC2D This gene encodes a member of the natural killer cell receptor C-type lectin family. The encoded protein inhibits osteoclast formation and contains a transmembrane domain near the N-terminus as well as the C-type lectin-like extracellular domain. Several alternatively spliced transcript variants have been identified for this gene.", "CLK1": "Gene Symbol CLK1 This gene encodes a member of the CDC2-like (or LAMMER) family of dual specificity protein kinases. In the nucleus, the encoded protein phosphorylates serine/arginine-rich proteins involved in pre-mRNA processing, releasing them into the nucleoplasm. The choice of splice sites during pre-mRNA processing may be regulated by the concentration of transacting factors, including serine/arginine rich proteins. Therefore, the encoded protein may play an indirect role in governing splice site selection. Multiple transcript variants encoding different isoforms have been found for this gene.", "CLNS1A": "Gene Symbol CLNS1A This gene encodes a protein that functions in multiple regulatory pathways. The encoded protein complexes with numerous cytosolic proteins and performs diverse functions including regulation of small nuclear ribonucleoprotein biosynthesis, platelet activation and cytoskeletal organization. The protein is also found associated with the plasma membrane where it functions as a chloride current regulator. Pseudogenes of this gene are found on chromosomes 1, 4 and 6. Several transcript variants encoding different isoforms have been found for this gene.", "CLPTM1L": "Gene Symbol CLPTM1L The protein encoded by this gene is a membrane protein whose overexpression in cisplatin-sensitive cells causes apoptosis. Polymorphisms in this gene have been reported to increase susceptibility to several cancers, including lung, pancreatic, and breast cancers.", "CLTCL1": "Gene Symbol CLTCL1 This gene is a member of the clathrin heavy chain family and encodes a major protein of the polyhedral coat of coated pits and vesicles. Chromosomal aberrations involving this gene are associated with meningioma, DiGeorge syndrome, and velo-cardio-facial syndrome. Multiple transcript variants encoding different isoforms have been found for this gene.", "CLXN": "Gene Symbol CLXN Predicted to enable calcium ion binding activity.", "CMA1": "Gene Symbol CMA1 This gene encodes a chymotryptic serine proteinase that belongs to the peptidase family S1. It is expressed in mast cells and is thought to function in the degradation of the extracellular matrix, the regulation of submucosal gland secretion, and the generation of vasoactive peptides. In the heart and blood vessels, this protein, rather than angiotensin converting enzyme, is largely responsible for converting angiotensin I to the vasoactive peptide angiotensin II. Alternative splicing results in multiple variants.", "CMTM1": "Gene Symbol CMTM1 This gene belongs to the chemokine-like factor gene superfamily, a novel family that is similar to the chemokine and the transmembrane 4 superfamilies of signaling molecules. The protein encoded by this gene may play an important role in testicular development. Alternatively spliced transcript variants encoding different isoforms have been identified. Naturally occurring read-through transcription occurs between this locus and the neighboring locus CKLF (chemokine-like factor).", "CMTM6": "Gene Symbol CMTM6 This gene belongs to the chemokine-like factor gene superfamily, a novel family that is similar to the chemokine and transmembrane 4 superfamilies. This gene is one of several chemokine-like factor genes located in a cluster on chromosome 3. This gene is widely expressed in many tissues, but the exact function of the encoded protein is unknown.", "CNGB1": "Gene Symbol CNGB1 In humans, the rod photoreceptor cGMP-gated cation channel helps regulate ion flow into the rod photoreceptor outer segment in response to light-induced alteration of the levels of intracellular cGMP. This channel consists of two subunits, alpha and beta, with the protein encoded by this gene representing the beta subunit. Defects in this gene are a cause of cause of retinitis pigmentosa type 45. Three transcript variants encoding different isoforms have been found for this gene.", "CNOT3": "Gene Symbol CNOT3 Involved in regulation of stem cell population maintenance. Part of CCR4-NOT complex.", "CNOT4": "Gene Symbol CNOT4 The protein encoded by this gene is a subunit of the CCR4-NOT complex, a global transcriptional regulator. The encoded protein interacts with CNOT1 and has E3 ubiquitin ligase activity. Several transcript variants encoding different isoforms have been found for this gene.", "CNTLN": "Gene Symbol CNTLN Enables protein domain specific binding activity; protein kinase binding activity; and protein-macromolecule adaptor activity. Involved in centriole-centriole cohesion and protein localization to organelle. Located in cytosol; microtubule organizing center; and nucleoplasm.", "CNTN1": "Gene Symbol CNTN1 The protein encoded by this gene is a member of the immunoglobulin superfamily. It is a glycosylphosphatidylinositol (GPI)-anchored neuronal membrane protein that functions as a cell adhesion molecule. It may play a role in the formation of axon connections in the developing nervous system. Multiple alternatively spliced transcript variants encoding different isoforms have been found for this gene.", "COASY": "Gene Symbol COASY Coenzyme A (CoA) functions as a carrier of acetyl and acyl groups in cells and thus plays an important role in numerous synthetic and degradative metabolic pathways in all organisms. In eukaryotes, CoA and its derivatives are also involved in membrane trafficking and signal transduction. This gene encodes the bifunctional protein coenzyme A synthase (CoAsy) which carries out the last two steps in the biosynthesis of CoA from pantothenic acid (vitamin B5). The phosphopantetheine adenylyltransferase domain of this bifunctional protein catalyzes the conversion of 4'-phosphopantetheine into dephospho-coenzyme A (dpCoA) while its dephospho-CoA kinase domain completes the final step by phosphorylating dpCoA to form CoA. Mutations in this gene are associated with neurodegeneration with brain iron accumulation (NBIA). Alternative splicing results in multiple isoforms.", "COL17A1": "Gene Symbol COL17A1 This gene encodes the alpha chain of type XVII collagen. Unlike most collagens, collagen XVII is a transmembrane protein. Collagen XVII is a structural component of hemidesmosomes, multiprotein complexes at the dermal-epidermal basement membrane zone that mediate adhesion of keratinocytes to the underlying membrane. Mutations in this gene are associated with both generalized atrophic benign and junctional epidermolysis bullosa. Two homotrimeric forms of type XVII collagen exist. The full length form is the transmembrane protein. A soluble form, referred to as either ectodomain or LAD-1, is generated by proteolytic processing of the full length form.", "COL19A1": "Gene Symbol COL19A1 This gene encodes the alpha chain of type XIX collagen, a member of the FACIT collagen family (fibril-associated collagens with interrupted helices). Although the function of this collagen is not known, other members of this collagen family are found in association with fibril-forming collagens such as type I and II, and serve to maintain the integrity of the extracellular matrix. The transcript produced from this gene has an unusually large 3' UTR which has not been completely sequenced.", "COL23A1": "Gene Symbol COL23A1", "COL4A4": "Gene Symbol COL4A4 This gene encodes one of the six subunits of type IV collagen, the major structural component of basement membranes. This particular collagen IV subunit, however, is only found in a subset of basement membranes. Like the other members of the type IV collagen gene family, this gene is organized in a head-to-head conformation with another type IV collagen gene so that each gene pair shares a common promoter. Mutations in this gene are associated with type II autosomal recessive Alport syndrome (hereditary glomerulonephropathy) and with familial benign hematuria (thin basement membrane disease). Two transcripts, differing only in their transcription start sites, have been identified for this gene and, as is common for collagen genes, multiple polyadenylation sites are found in the 3' UTR.", "COL9A3": "Gene Symbol COL9A3 This gene encodes one of the three alpha chains of type IX collagen, the major collagen component of hyaline cartilage. Type IX collagen, a heterotrimeric molecule, is usually found in tissues containing type II collagen, a fibrillar collagen. Mutations in this gene are associated with multiple epiphyseal dysplasia type 3.", "COMT": "Gene Symbol COMT Catechol-O-methyltransferase catalyzes the transfer of a methyl group from S-adenosylmethionine to catecholamines, including the neurotransmitters dopamine, epinephrine, and norepinephrine. This O-methylation results in one of the major degradative pathways of the catecholamine transmitters. In addition to its role in the metabolism of endogenous substances, COMT is important in the metabolism of catechol drugs used in the treatment of hypertension, asthma, and Parkinson disease. COMT is found in two forms in tissues, a soluble form (S-COMT) and a membrane-bound form (MB-COMT). The differences between S-COMT and MB-COMT reside within the N-termini. Several transcript variants are formed through the use of alternative translation initiation sites and promoters.", "COQ9": "Gene Symbol COQ9 This locus represents a mitochondrial ubiquinone biosynthesis gene. The encoded protein is likely necessary for biosynthesis of coenzyme Q10, as mutations at this locus have been associated with autosomal-recessive neonatal-onset primary coenzyme Q10 deficiency.", "COX10": "Gene Symbol COX10 Cytochrome c oxidase (COX), the terminal component of the mitochondrial respiratory chain, catalyzes the electron transfer from reduced cytochrome c to oxygen. This component is a heteromeric complex consisting of 3 catalytic subunits encoded by mitochondrial genes and multiple structural subunits encoded by nuclear genes. The mitochondrially-encoded subunits function in electron transfer, and the nuclear-encoded subunits may function in the regulation and assembly of the complex. This nuclear gene encodes heme A:farnesyltransferase, which is not a structural subunit but required for the expression of functional COX and functions in the maturation of the heme A prosthetic group of COX. This protein is predicted to contain 7-9 transmembrane domains localized in the mitochondrial inner membrane. A gene mutation, which results in the substitution of a lysine for an asparagine (N204K), is identified to be responsible for cytochrome c oxidase deficiency. In addition, this gene is disrupted in patients with CMT1A (Charcot-Marie-Tooth type 1A) duplication and with HNPP (hereditary neuropathy with liability to pressure palsies) deletion.", "COX15": "Gene Symbol COX15 Cytochrome c oxidase (COX), the terminal component of the mitochondrial respiratory chain, catalyzes the electron transfer from reduced cytochrome c to oxygen. This component is a heteromeric complex consisting of 3 catalytic subunits encoded by mitochondrial genes and multiple structural subunits encoded by nuclear genes. The mitochondrially-encoded subunits function in electron transfer, and the nuclear-encoded subunits may function in the regulation and assembly of the complex. This nuclear gene encodes a protein which is not a structural subunit, but may be essential for the biogenesis of COX formation and may function in the hydroxylation of heme O, according to the yeast mutant studies. This protein is predicted to contain 5 transmembrane domains localized in the mitochondrial inner membrane. Alternative splicing of this gene generates two transcript variants diverging in the 3' region.", "CPB2": "Gene Symbol CPB2 Carboxypeptidases are enzymes that hydrolyze C-terminal peptide bonds. The carboxypeptidase family includes metallo-, serine, and cysteine carboxypeptidases. According to their substrate specificity, these enzymes are referred to as carboxypeptidase A (cleaving aliphatic residues) or carboxypeptidase B (cleaving basic amino residues). The protein encoded by this gene is activated by trypsin and acts on carboxypeptidase B substrates. After thrombin activation, the mature protein downregulates fibrinolysis. Polymorphisms have been described for this gene and its promoter region. Alternate splicing results in multiple transcript variants.", "CPNE3": "Gene Symbol CPNE3 Calcium-dependent membrane-binding proteins may regulate molecular events at the interface of the cell membrane and cytoplasm. This gene encodes a protein which contains two type II C2 domains in the amino-terminus and an A domain-like sequence in the carboxy-terminus. The A domain mediates interactions between integrins and extracellular ligands.", "CPOX": "Gene Symbol CPOX The protein encoded by this gene is the sixth enzyme of the heme biosynthetic pathway. The encoded enzyme is soluble and found in the intermembrane space of mitochondria. This enzyme catalyzes the stepwise oxidative decarboxylation of coproporphyrinogen III to protoporphyrinogen IX, a precursor of heme. Defects in this gene are a cause of hereditary coproporphyria (HCP).", "CPS1": "Gene Symbol CPS1 The mitochondrial enzyme encoded by this gene catalyzes synthesis of carbamoyl phosphate from ammonia and bicarbonate. This reaction is the first committed step of the urea cycle, which is important in the removal of excess urea from cells. The encoded protein may also represent a core mitochondrial nucleoid protein. Three transcript variants encoding different isoforms have been found for this gene. The shortest isoform may not be localized to the mitochondrion. Mutations in this gene have been associated with carbamoyl phosphate synthetase deficiency, susceptibility to persistent pulmonary hypertension, and susceptibility to venoocclusive disease after bone marrow transplantation.", "CPSF1": "Gene Symbol CPSF1", "CRAMP1": "Gene Symbol CRAMP1 Predicted to enable chromatin binding activity. Predicted to be involved in pattern specification process. Predicted to be active in nucleus.", "CRAT": "Gene Symbol CRAT This gene encodes carnitine O-acetyltransferase, a member of the carnitine acyltransferase family and a key metabolic pathway enzyme which plays an important role in energy homeostasis and fat metabolism. This enzyme catalyzes the reversible transfer of acyl groups from an acyl-CoA thioester to carnitine and regulates the ratio of acyl-CoA/CoA. It is found in both the mitochondria and the peroxisome. Alternative splicing results in transcript variants encoding different isoforms that may localize to different subcellular compartments.", "CREB3L3": "Gene Symbol CREB3L3 This gene encodes a member of the basic-leucine zipper family and the AMP-dependent transcription factor family. The encoded protein is localized to the endoplasmic reticulum and acts as a transcription factor activated by cyclic AMP stimulation. The encoded protein binds the cyclic AMP response element (CRE) and the box-B element and has been linked to acute inflammatory response, hepatocellular carcinoma, triglyceride metabolism, and hepcidin expression. Alternative splicing results in multiple transcript variants.", "CREBBP": "Gene Symbol CREBBP This gene is ubiquitously expressed and is involved in the transcriptional coactivation of many different transcription factors. First isolated as a nuclear protein that binds to cAMP-response element binding protein (CREB), this gene is now known to play critical roles in embryonic development, growth control, and homeostasis by coupling chromatin remodeling to transcription factor recognition. The protein encoded by this gene has intrinsic histone acetyltransferase activity and also acts as a scaffold to stabilize additional protein interactions with the transcription complex. This protein acetylates both histone and non-histone proteins. This protein shares regions of very high sequence similarity with protein p300 in its bromodomain, cysteine-histidine-rich regions, and histone acetyltransferase domain. Mutations in this gene cause Rubinstein-Taybi syndrome (RTS). Chromosomal translocations involving this gene have been associated with acute myeloid leukemia. Alternative splicing results in multiple transcript variants encoding different isoforms.", "CREM": "Gene Symbol CREM This gene encodes a bZIP transcription factor that binds to the cAMP responsive element found in many viral and cellular promoters. It is an important component of cAMP-mediated signal transduction during the spermatogenetic cycle, as well as other complex processes. Alternative promoter and translation initiation site usage allows this gene to exert spatial and temporal specificity to cAMP responsiveness. Multiple alternatively spliced transcript variants encoding several different isoforms have been found for this gene, with some of them functioning as activators and some as repressors of transcription.", "CRKL": "Gene Symbol CRKL This gene encodes a protein kinase containing SH2 and SH3 (src homology) domains which has been shown to activate the RAS and JUN kinase signaling pathways and transform fibroblasts in a RAS-dependent fashion. It is a substrate of the BCR-ABL tyrosine kinase, plays a role in fibroblast transformation by BCR-ABL, and may be oncogenic.", "CRLS1": "Gene Symbol CRLS1 This gene encodes a member of the CDP-alcohol phosphatidyltransferase class-I family of proteins. The encoded enzyme catalyzes the synthesis of cardiolipin, a phospholipid component of mitochondrial membranes that is critical for mitochondrial function.", "CRMP1": "Gene Symbol CRMP1 This gene encodes a member of a family of cytosolic phosphoproteins expressed exclusively in the nervous system. The encoded protein is thought to be a part of the semaphorin signal transduction pathway implicated in semaphorin-induced growth cone collapse during neural development. Alternative splicing results in multiple transcript variants.", "CROT": "Gene Symbol CROT This gene encodes a member of the carnitine/choline acetyltransferase family. The encoded protein converts 4,8-dimethylnonanoyl-CoA to its corresponding carnitine ester. This transesterification occurs in the peroxisome and is necessary for transport of medium- and long- chain acyl-CoA molecules out of the peroxisome to the cytosol and mitochondria. The protein thus plays a role in lipid metabolism and fatty acid beta-oxidation. Alternatively spliced transcript variants have been described.", "CRTAC1": "Gene Symbol CRTAC1 This gene encodes a glycosylated extracellular matrix protein that is found in the interterritorial matrix of articular deep zone cartilage. This protein is used as a marker to distinguish chondrocytes from osteoblasts and mesenchymal stem cells in culture. The presence of FG-GAP motifs and an RGD integrin-binding motif suggests that this protein may be involved in cell-cell or cell-matrix interactions. Copy number alterations in this gene have been observed in neurofibromatosis type 1-associated glomus tumors. Alternative splicing results in multiple transcript variants.", "CRY1": "Gene Symbol CRY1 This gene encodes a flavin adenine dinucleotide-binding protein that is a key component of the circadian core oscillator complex, which regulates the circadian clock. This gene is upregulated by CLOCK/ARNTL heterodimers but then represses this upregulation in a feedback loop using PER/CRY heterodimers to interact with CLOCK/ARNTL. Polymorphisms in this gene have been associated with altered sleep patterns. The encoded protein is widely conserved across plants and animals. Loss of the related gene in mouse results in a shortened circadian cycle in complete darkness.", "CRYBB3": "Gene Symbol CRYBB3 Crystallins are separated into two classes: taxon-specific, or enzyme, and ubiquitous. The latter class constitutes the major proteins of vertebrate eye lens and maintains the transparency and refractive index of the lens. Since lens central fiber cells lose their nuclei during development, these crystallins are made and then retained throughout life, making them extremely stable proteins. Mammalian lens crystallins are divided into alpha, beta, and gamma families; beta and gamma crystallins are also considered as a superfamily. Alpha and beta families are further divided into acidic and basic groups. Seven protein regions exist in crystallins: four homologous motifs, a connecting peptide, and N- and C-terminal extensions. Beta-crystallins, the most heterogeneous, differ by the presence of the C-terminal extension (present in the basic group, none in the acidic group). Beta-crystallins form aggregates of different sizes and are able to self-associate to form dimers or to form heterodimers with other beta-crystallins. This gene, a beta basic group member, is part of a gene cluster with beta-A4, beta-B1, and beta-B2. Mutations in this gene result in cataract congenital nuclear autosomal recessive type 2.", "CRYBG3": "Gene Symbol CRYBG3 Enables protein kinase A binding activity. Predicted to be involved in lens development in camera-type eye and visual perception. Part of protein-containing complex.", "CS": "Gene Symbol CS The protein encoded by this gene is a Krebs tricarboxylic acid cycle enzyme that catalyzes the synthesis of citrate from oxaloacetate and acetyl coenzyme A. The enzyme is found in nearly all cells capable of oxidative metablism. This protein is nuclear encoded and transported into the mitochondrial matrix, where the mature form is found.", "CSNK2A2": "Gene Symbol CSNK2A2 This gene encodes the alpha', or alpha 2, catalytic subunit of the protein kinase enzyme, casein kinase 2 (CK2). Casein kinase 2 is a serine/threonine protein kinase that phosphorylates acidic proteins such as casein. It is involved in various cellular processes, including cell cycle control, apoptosis, and circadian rhythms. This heterotetrameric kinase includes two catalytic subunits, either alpha or alpha', and two regulatory beta subunits. The closely related gene paralog encoding the alpha, or alpha 1 subunit (CSNK2A1, Gene ID: 1457) is found on chromosome 20. An intronic variant in this gene (alpha 2) may be associated with leukocyte telomere length in a South Asian population. A related transcribed pseudogene is found on chromosome 11.", "CST7": "Gene Symbol CST7 The cystatin superfamily encompasses proteins that contain multiple cystatin-like sequences. Some of the members are active cysteine protease inhibitors, while others have lost or perhaps never acquired this inhibitory activity. There are three inhibitory families in the superfamily, including the type 1 cystatins (stefins), type 2 cystatins and the kininogens. The type 2 cystatin proteins are a class of cysteine proteinase inhibitors found in a variety of human fluids and secretions. This gene encodes a glycosylated cysteine protease inhibitor with a putative role in immune regulation through inhibition of a unique target in the hematopoietic system. Expression of the protein has been observed in various human cancer cell lines established from malignant tumors.", "CTDP1": "Gene Symbol CTDP1 This gene encodes a protein which interacts with the carboxy-terminus of the RAP74 subunit of transcription initiation factor TFIIF, and functions as a phosphatase that processively dephosphorylates the C-terminus of POLR2A (a subunit of RNA polymerase II), making it available for initiation of gene expression. Mutations in this gene are associated with congenital cataracts, facial dysmorphism and neuropathy syndrome (CCFDN). Alternatively spliced transcript variants encoding different isoforms have been described for this gene.", "CTNNA1": "Gene Symbol CTNNA1 This gene encodes a member of the catenin family of proteins that play an important role in cell adhesion process by connecting cadherins located on the plasma membrane to the actin filaments inside the cell. The encoded mechanosensing protein contains three vinculin homology domains and undergoes conformational changes in response to cytoskeletal tension, resulting in the reconfiguration of cadherin-actin filament connections. Certain mutations in this gene cause butterfly-shaped pigment dystrophy.", "CTNS": "Gene Symbol CTNS This gene encodes a seven-transmembrane domain protein that functions to transport cystine out of lysosomes. Its activity is driven by the H+ electrochemical gradient of the lysosomal membrane. Mutations in this gene cause cystinosis, a lysosomal storage disorder. Alternative splicing results in multiple transcript variants.", "CTPS2": "Gene Symbol CTPS2 The protein encoded by this gene catalyzes the formation of CTP from UTP with the concomitant deamination of glutamine to glutamate. This protein is the rate-limiting enzyme in the synthesis of cytosine nucleotides, which play an important role in various metabolic processes and provide the precursors necessary for the synthesis of RNA and DNA. Cancer cells that exhibit increased cell proliferation also exhibit an increased activity of this encoded protein. Thus, this protein is an attractive target for selective chemotherapy. Alternative splicing results in multiple transcript variants.", "CTSA": "Gene Symbol CTSA This gene encodes a member of the peptidase S10 family of serine carboxypeptidases. Alternative splicing results in multiple transcript variants, at least one of which encodes a preproprotein that is proteolytically processed to generate two chains that comprise the heterodimeric active enzyme. This enzyme possesses deamidase, esterase and carboxypeptidase activities and acts as a scaffold in the lysosomal multienzyme complex. Mutations in this gene are associated with galactosialidosis.", "CTTN": "Gene Symbol CTTN This gene is overexpressed in breast cancer and squamous cell carcinomas of the head and neck. The encoded protein is localized in the cytoplasm and in areas of the cell-substratum contacts. This gene has two roles: (1) regulating the interactions between components of adherens-type junctions and (2) organizing the cytoskeleton and cell adhesion structures of epithelia and carcinoma cells. During apoptosis, the encoded protein is degraded in a caspase-dependent manner. The aberrant regulation of this gene contributes to tumor cell invasion and metastasis. Three splice variants that encode different isoforms have been identified for this gene.", "CTTNBP2": "Gene Symbol CTTNBP2 This gene encodes a protein with six ankyrin repeats and several proline-rich regions. A similar gene in rat interacts with a central regulator of the actin cytoskeleton.", "CUL1": "Gene Symbol CUL1 Predicted to enable ubiquitin protein ligase binding activity and ubiquitin-protein transferase activity. Involved in SCF-dependent proteasomal ubiquitin-dependent protein catabolic process and protein ubiquitination. Located in plasma membrane. Part of Parkin-FBXW7-Cul1 ubiquitin ligase complex and SCF ubiquitin ligase complex.", "CUL3": "Gene Symbol CUL3 This gene encodes a member of the cullin protein family. The encoded protein plays a critical role in the polyubiquitination and subsequent degradation of specific protein substrates as the core component and scaffold protein of an E3 ubiquitin ligase complex. Complexes including the encoded protein may also play a role in late endosome maturation. Mutations in this gene are a cause of type 2E pseudohypoaldosteronism. Alternatively spliced transcript variants encoding multiple isoforms have been observed for this gene.", "CUL7": "Gene Symbol CUL7 The protein encoded by this gene is a component of an E3 ubiquitin-protein ligase complex. The encoded protein interacts with TP53, CUL9, and FBXW8 proteins. Defects in this gene are a cause of 3M syndrome type 1 (3M1). Two transcript variants encoding different isoforms have been found for this gene.", "CWF19L1": "Gene Symbol CWF19L1 This gene encodes a member of the CWF19 protein family. Mutations in this gene have been associated with autosomal recessive spinocerebellar ataxia-17 and mild cognitive disability. Alternative splicing results in multiple transcript variants.", "CYB561": "Gene Symbol CYB561 Predicted to enable transmembrane monodehydroascorbate reductase activity. Predicted to be involved in ascorbate homeostasis. Predicted to be located in chromaffin granule membrane. Predicted to be active in lysosomal membrane.", "CYB5R4": "Gene Symbol CYB5R4", "CYFIP2": "Gene Symbol CYFIP2 Predicted to enable small GTPase binding activity. Involved in activation of cysteine-type endopeptidase activity; apoptotic process; and cell-cell adhesion. Located in perinuclear region of cytoplasm and synapse. Part of SCAR complex. Implicated in developmental and epileptic encephalopathy 65.", "CYLD": "Gene Symbol CYLD This gene is encodes a cytoplasmic protein with three cytoskeletal-associated protein-glycine-conserved (CAP-GLY) domains that functions as a deubiquitinating enzyme. Mutations in this gene have been associated with cylindromatosis, multiple familial trichoepithelioma, and Brooke-Spiegler syndrome. Alternate transcriptional splice variants, encoding different isoforms, have been characterized.", "CYP24A1": "Gene Symbol CYP24A1 This gene encodes a member of the cytochrome P450 superfamily of enzymes. The cytochrome P450 proteins are monooxygenases which catalyze many reactions involved in drug metabolism and synthesis of cholesterol, steroids and other lipids. This mitochondrial protein initiates the degradation of 1,25-dihydroxyvitamin D3, the physiologically active form of vitamin D3, by hydroxylation of the side chain. In regulating the level of vitamin D3, this enzyme plays a role in calcium homeostasis and the vitamin D endocrine system. Alternatively spliced transcript variants encoding different isoforms have been found for this gene.", "CYP26A1": "Gene Symbol CYP26A1 This gene encodes a member of the cytochrome P450 superfamily of enzymes. The cytochrome P450 proteins are monooxygenases which catalyze many reactions involved in drug metabolism and synthesis of cholesterol, steroids and other lipids. This endoplasmic reticulum protein acts on retinoids, including all-trans-retinoic acid (RA), with both 4-hydroxylation and 18-hydroxylation activities. This enzyme regulates the cellular level of retinoic acid which is involved in regulation of gene expression in both embryonic and adult tissues. Two alternatively spliced transcript variants of this gene, which encode the distinct isoforms, have been reported.", "CYP2W1": "Gene Symbol CYP2W1 This gene encodes a member of the cytochrome P450 superfamily of enzymes. The cytochrome P450 proteins are monooxygenases which catalyze many reactions involved in drug metabolism and synthesis of cholesterol, steroids and other lipids.", "CYP3A43": "Gene Symbol CYP3A43 This gene encodes a member of the cytochrome P450 superfamily of enzymes. The cytochrome P450 proteins are monooxygenases which catalyze many reactions involved in drug metabolism and synthesis of cholesterol, steroids and other lipids. The encoded protein has a low level of testosterone hydroxylase activity, and may play a role in aging mechanisms and cancer progression. This gene is part of a cluster of cytochrome P450 genes on chromosome 7q21.1. Alternate splicing results in multiple transcript variants encoding different isoforms.", "CYP46A1": "Gene Symbol CYP46A1 This gene encodes a member of the cytochrome P450 superfamily of enzymes. The cytochrome P450 proteins are monooxygenases which catalyze many reactions involved in drug metabolism and synthesis of cholesterol, steroids and other lipids. This endoplasmic reticulum protein is expressed in the brain, where it converts cholesterol to 24S-hydroxycholesterol. While cholesterol cannot pass the blood-brain barrier, 24S-hydroxycholesterol can be secreted in the brain into the circulation to be returned to the liver for catabolism.", "CYP51A1": "Gene Symbol CYP51A1 This gene encodes a member of the cytochrome P450 superfamily of enzymes. The cytochrome P450 proteins are monooxygenases which catalyze many reactions involved in drug metabolism and synthesis of cholesterol, steroids and other lipids. This endoplasmic reticulum protein participates in the synthesis of cholesterol by catalyzing the removal of the 14alpha-methyl group from lanosterol. Homologous genes are found in all three eukaryotic phyla, fungi, plants, and animals, suggesting that this is one of the oldest cytochrome P450 genes. Two transcript variants encoding different isoforms have been found for this gene.", "CYTH4": "Gene Symbol CYTH4 This gene encodes a member of the PSCD family of proteins, which have an N-terminal coiled-coil motif, a central Sec7 domain, and a C-terminal pleckstrin homology (PH) domain. The coiled-coil motif is involved in homodimerization, the Sec7 domain contains guanine-nucleotide exchange protein (GEP) activity, and the PH domain interacts with phospholipids and is responsible for association of PSCDs with membranes. Members of this family function as GEPs for ADP-ribosylation factors (ARFs), which are guanine nucleotide-binding proteins involved in vesicular trafficking pathways. This protein exhibits GEP activity in vitro with ARF1 and ARF5, but is inactive with ARF6. Alternatively spliced transcript variants have been found for this gene.", "DAPK2": "Gene Symbol DAPK2 This gene encodes a protein that belongs to the serine/threonine protein kinase family. This protein contains a N-terminal protein kinase domain followed by a conserved calmodulin-binding domain with significant similarity to that of death-associated protein kinase 1 (DAPK1), a positive regulator of programmed cell death. Overexpression of this gene was shown to induce cell apoptosis. It uses multiple polyadenylation sites.", "DAPP1": "Gene Symbol DAPP1 Enables phosphatidylinositol-3,4,5-trisphosphate binding activity and phosphatidylinositol-3,4-bisphosphate binding activity. Predicted to be involved in signal transduction. Located in plasma membrane.", "DAZAP1": "Gene Symbol DAZAP1 In mammals, the Y chromosome directs the development of the testes and plays an important role in spermatogenesis. A high percentage of infertile men have deletions that map to regions of the Y chromosome. The DAZ (deleted in azoospermia) gene cluster maps to the AZFc region of the Y chromosome and is deleted in many azoospermic and severely oligospermic men. It is thought that the DAZ gene cluster arose from the transposition, amplification, and pruning of the ancestral autosomal gene DAZL also involved in germ cell development and gametogenesis. This gene encodes a RNA-binding protein with two RNP motifs that was originally identified by its interaction with the infertility factors DAZ and DAZL. Two isoforms are encoded by transcript variants of this gene.", "DAZL": "Gene Symbol DAZL The DAZ (Deleted in AZoospermia) gene family encodes potential RNA binding proteins that are expressed in prenatal and postnatal germ cells of males and females. The protein encoded by this gene is localized to the nucleus and cytoplasm of fetal germ cells and to the cytoplasm of developing oocytes. In the testis, this protein is localized to the nucleus of spermatogonia but relocates to the cytoplasm during meiosis where it persists in spermatids and spermatozoa. Transposition and amplification of this autosomal gene during primate evolution gave rise to the DAZ gene cluster on the Y chromosome. Mutations in this gene have been linked to severe spermatogenic failure and infertility in males. Two transcript variants encoding different isoforms have been found for this gene.", "DBF4": "Gene Symbol DBF4 Predicted to enable protein serine/threonine kinase activator activity. Predicted to be involved in positive regulation of nuclear cell cycle DNA replication and regulation of cell cycle phase transition. Located in nuclear body.", "DBNDD1": "Gene Symbol DBNDD1 Predicted to be involved in negative regulation of protein kinase activity. Predicted to be located in cytoplasm.", "DCT": "Gene Symbol DCT Predicted to enable dopachrome isomerase activity. Involved in response to blue light. Located in intracellular membrane-bounded organelle and plasma membrane. Implicated in oculocutaneous albinism.", "DCUN1D1": "Gene Symbol DCUN1D1 Enables cullin family protein binding activity. Involved in positive regulation of protein neddylation and regulation of protein ubiquitination. Located in cytosol and nucleoplasm. Part of ubiquitin ligase complex.", "DDHD2": "Gene Symbol DDHD2 This gene encodes a phospholipase enzyme containing sterile-alpha-motif (SAM), WWE, and DDHD domains. This protein participates in membrane trafficking between the endoplastic reticulum and the Golgi body. Mutations in this gene can cause autosomal recessive spastic paraplegia 54. Alternative splicing results in multiple transcript variants.", "DDT": "Gene Symbol DDT D-dopachrome tautomerase converts D-dopachrome into 5,6-dihydroxyindole. The DDT gene is related to the migration inhibitory factor (MIF) in terms of sequence, enzyme activity, and gene structure. DDT and MIF are closely linked on chromosome 22.", "DDTL": "Gene Symbol DDTL Predicted to enable lyase activity. Located in extracellular exosome.", "DDX11": "Gene Symbol DDX11 DEAD box proteins, characterized by the conserved motif Asp-Glu-Ala-Asp (DEAD), are putative RNA helicases. They are implicated in a number of cellular processes involving alteration of RNA secondary structure such as translation initiation, nuclear and mitochondrial splicing, and ribosome and spliceosome assembly. Based on their distribution patterns, some members of this family are believed to be involved in embryogenesis, spermatogenesis, and cellular growth and division. This gene encodes a DEAD box protein, which is an enzyme that possesses both ATPase and DNA helicase activities. This gene is a homolog of the yeast CHL1 gene, and may function to maintain chromosome transmission fidelity and genome stability. Alternative splicing results in multiple transcript variants encoding distinct isoforms.", "DDX24": "Gene Symbol DDX24 DEAD box proteins, characterized by the conserved motif Asp-Glu-Ala-Asp (DEAD), are putative RNA helicases. They are implicated in a number of cellular processes involving alteration of RNA secondary structure such as translation initiation, nuclear and mitochondrial splicing, and ribosome and spliceosome assembly. Based on their distribution patterns, some members of this family are believed to be involved in embryogenesis, spermatogenesis, and cellular growth and division. This gene encodes a DEAD box protein, which shows little similarity to any of the other known human DEAD box proteins, but shows a high similarity to mouse Ddx24 at the amino acid level.", "DDX3Y": "Gene Symbol DDX3Y The protein encoded by this gene is a member of the DEAD-box RNA helicase family, characterized by nine conserved motifs, included the conserved Asp-Glu-Ala-Asp (DEAD) motif. These motifs are thought to be involved in ATP binding, hydrolysis, RNA binding, and in the formation of intramolecular interactions. This protein shares high similarity to DDX3X, on the X chromosome, but a deletion of this gene is not complemented by DDX3X. Mutations in this gene result in male infertility, a reduction in germ cell numbers, and can result in Sertoli-cell only sydrome. Pseudogenes sharing similarity to both this gene and the DDX3X paralog are found on chromosome 4 and the X chromosome. Alternative splicing results in multiple transcript variants encoding different isoforms.", "DEF6": "Gene Symbol DEF6", "DEFB127": "Gene Symbol DEFB127 Defensins are cysteine-rich cationic polypeptides that are important in the immunologic response to invading microorganisms. The antimicrobial protein encoded by this gene is secreted and is a member of the beta defensin protein family. Beta defensin genes are found in several clusters throughout the genome, with this gene mapping to a cluster at 20p13.", "DELE1": "Gene Symbol DELE1 Enables protein kinase binding activity and protein serine/threonine kinase activator activity. Involved in HRI-mediated signaling; extrinsic apoptotic signaling pathway via death domain receptors; and regulation of cysteine-type endopeptidase activity involved in apoptotic process. Located in cytosol and mitochondrial inner membrane.", "DEPDC1B": "Gene Symbol DEPDC1B Predicted to enable GTPase activator activity. Involved in cell migration and positive regulation of Wnt signaling pathway.", "DERA": "Gene Symbol DERA Enables deoxyribose-phosphate aldolase activity. Involved in deoxyribonucleoside catabolic process. Located in nucleoplasm.", "DERL2": "Gene Symbol DERL2", "DERL3": "Gene Symbol DERL3 The protein encoded by this gene belongs to the derlin family, and resides in the endoplasmic reticulum (ER). Proteins that are unfolded or misfolded in the ER must be refolded or degraded to maintain the homeostasis of the ER. This protein appears to be involved in the degradation of misfolded glycoproteins in the ER. Several alternatively spliced transcript variants encoding different isoforms have been identified for this gene.", "DGCR2": "Gene Symbol DGCR2 Deletions of the 22q11.2 have been associated with a wide range of developmental defects (notably DiGeorge syndrome, velocardiofacial syndrome, conotruncal anomaly face syndrome and isolated conotruncal cardiac defects) classified under the acronym CATCH 22. The DGCR2 gene encodes a novel putative adhesion receptor protein, which could play a role in neural crest cells migration, a process which has been proposed to be altered in DiGeorge syndrome. Alternative splicing results in multiple transcript variants.", "DGKA": "Gene Symbol DGKA The protein encoded by this gene belongs to the eukaryotic diacylglycerol kinase family. It acts as a modulator that competes with protein kinase C for the second messenger diacylglycerol in intracellular signaling pathways. It also plays an important role in the resynthesis of phosphatidylinositols and phosphorylating diacylglycerol to phosphatidic acid. Several transcript variants encoding different isoforms have been identified for this gene.", "DGKD": "Gene Symbol DGKD This gene encodes a cytoplasmic enzyme that phosphorylates diacylglycerol to produce phosphatidic acid. Diacylglycerol and phosphatidic acid are two lipids that act as second messengers in signaling cascades. Their cellular concentrations are regulated by the encoded protein, and so it is thought to play an important role in cellular signal transduction. Alternative splicing results in two transcript variants encoding different isoforms.", "DHPS": "Gene Symbol DHPS This gene encodes a protein that is required for the formation of hypusine, a unique amino acid formed by the posttranslational modification of only one protein, eukaryotic translation initiation factor 5A. The encoded protein catalyzes the first step in hypusine formation by transferring the butylamine moiety of spermidine to a specific lysine residue of the eukaryotic translation initiation factor 5A precursor, forming an intermediate deoxyhypusine residue. Alternatively spliced transcript variants encoding multiple isoforms have been observed for this gene.", "DHX29": "Gene Symbol DHX29 This gene encodes a member of the DEAH (Asp-Glu-Ala-His) subfamily of proteins, part of the DEAD (Asp-Glu-Ala-Asp) box family of RNA helicases. The encoded protein functions in translation initiation, and is specifically required for ribosomal scanning across stable mRNA secondary structures during initiation codon selection. This protein may also play a role in sensing virally derived cytosolic nucleic acids. Knockdown of this gene results in reduced protein translation and impaired proliferation of cancer cells.", "DHX32": "Gene Symbol DHX32 DEAD box proteins, characterized by the conserved motif Asp-Glu-Ala-Asp (DEAD), are putative RNA helicases. They are implicated in a number of cellular processes involving alteration of RNA secondary structure such as translation initiation, nuclear and mitochondrial splicing, and ribosome and spliceosome assembly. Based on their distribution patterns, some members of this DEAD box protein family are believed to be involved in embryogenesis, spermatogenesis, and cellular growth and division. This gene encodes a member of this family. The function of this member has not been determined. Alternative splicing of this gene generates 2 transcript variants, but the full length nature of one of the variants has not been defined.", "DHX33": "Gene Symbol DHX33 This gene encodes a member of the DEAD box protein family. The DEAD box proteins are characterized by the conserved motif Asp-Glu-Ala-Asp (DEAD), are putative RNA helicases. They are implicated in a number of cellular processes involving alteration of RNA secondary structure such as translation initiation, nuclear and mitochondrial splicing, and ribosome and spliceosome assembly. Based on their distribution patterns, some members of this DEAD box protein family are believed to be involved in embryogenesis, spermatogenesis, and cellular growth and division. Alternative splicing results in multiple transcript variants.", "DHX8": "Gene Symbol DHX8 This gene is a member of the DEAH box polypeptide family. The encoded protein contains the DEAH (Asp-Glu-Ala-His) motif which is characteristic of all DEAH box proteins, and is thought to function as an ATP-dependent RNA helicase that regulates the release of spliced mRNAs from spliceosomes prior to their export from the nucleus. This protein may be required for the replication of human immunodeficiency virus type 1 (HIV-1). Alternative splicing results in multiple transcript variants.", "DIMT1": "Gene Symbol DIMT1 The protein encoded by this gene is a methyltransferase that is responsible for dimethylation of adjacent adenosines near the 18S rRNA decoding site. The encoded protein is essential for ribosome biogenesis, although its catalytic activity is not involved in the process. The yeast ortholog of this protein functions in the cytoplasm while this protein functions in the nucleus.", "DIP2B": "Gene Symbol DIP2B This gene encodes a member of the disco-interacting protein homolog 2 protein family. The encoded protein contains a binding site for the transcriptional regulator DNA methyltransferase 1 associated protein 1 as well as AMP-binding sites. The presence of these sites suggests that the encoded protein may participate in DNA methylation. This gene is located near a folate-sensitive fragile site, and CGG-repeat expansion in the promoter of this gene which affects transcription has been detected in individuals containing this fragile site on chromosome 12.", "DIS3": "Gene Symbol DIS3 Enables 3'-5'-exoribonuclease activity; endonuclease activity; and guanyl-nucleotide exchange factor activity. Involved in CUT catabolic process and rRNA catabolic process. Located in cytosol and nucleoplasm. Part of nuclear exosome (RNase complex).", "DLD": "Gene Symbol DLD This gene encodes a member of the class-I pyridine nucleotide-disulfide oxidoreductase family. The encoded protein has been identified as a moonlighting protein based on its ability to perform mechanistically distinct functions. In homodimeric form, the encoded protein functions as a dehydrogenase and is found in several multi-enzyme complexes that regulate energy metabolism. However, as a monomer, this protein can function as a protease. Mutations in this gene have been identified in patients with E3-deficient maple syrup urine disease and lipoamide dehydrogenase deficiency. Alternative splicing results in multiple transcript variants.", "DLEC1": "Gene Symbol DLEC1 The cytogenetic location of this gene is 3p21.3, and it is located in a region that is commonly deleted in a variety of malignancies. Down-regulation of this gene has been observed in several human cancers including lung, esophageal, renal tumors, and head and neck squamous cell carcinoma. In some cases, reduced expression of this gene in tumor cells is a result of aberrant promoter methylation. Several alternatively spliced transcripts have been observed that contain disrupted coding regions and likely encode nonfunctional proteins.", "DLG1": "Gene Symbol DLG1 This gene encodes a multi-domain scaffolding protein that is required for normal development. This protein may have a role in septate junction formation, signal transduction, cell proliferation, synaptogenesis and lymphocyte activation. A multitude of transcript variants deriving from alternative splicing and the use of multiple alternate promoter have been observed, including some splice variants that may be specific to brain and other tissues. An upstream uORF may regulate translation at some splice variants of this gene.", "DLG3": "Gene Symbol DLG3 This gene encodes a member of the membrane-associated guanylate kinase protein family. The encoded protein may play a role in clustering of NMDA receptors at excitatory synapses. It may also negatively regulate cell proliferation through interaction with the C-terminal region of the adenomatosis polyposis coli tumor suppressor protein. Mutations in this gene have been associated with X-linked cognitive disability. Alternatively spliced transcript variants have been described.", "DLGAP4": "Gene Symbol DLGAP4 The product of this gene is a membrane-associated guanylate kinase found at the postsynaptic density in neuronal cells. It is a signaling molecule that can interact with potassium channels and receptors, as well as other signaling molecules. The protein encoded by this gene can interact with PSD-95 through its guanylate kinase domain and may be involved in clustering PSD-95 in the postsynaptic density region. The encoded protein is one of at least four similar proteins that have been found. Alternatively spliced transcript variants encoding different isoforms have been found for this gene.", "DLL3": "Gene Symbol DLL3 This gene encodes a member of the delta protein ligand family. This family functions as Notch ligands that are characterized by a DSL domain, EGF repeats, and a transmembrane domain. Mutations in this gene cause autosomal recessive spondylocostal dysostosis 1. Two transcript variants encoding distinct isoforms have been identified for this gene.", "DLX3": "Gene Symbol DLX3 Many vertebrate homeo box-containing genes have been identified on the basis of their sequence similarity with Drosophila developmental genes. Members of the Dlx gene family contain a homeobox that is related to that of Distal-less (Dll), a gene expressed in the head and limbs of the developing fruit fly. The Distal-less (Dlx) family of genes comprises at least 6 different members, DLX1-DLX6. Trichodentoosseous syndrome (TDO), an autosomal dominant condition, has been correlated with DLX3 gene mutation. This gene is located in a tail-to-tail configuration with another member of the gene family on the long arm of chromosome 17. Mutations in this gene have been associated with the autosomal dominant conditions trichodentoosseous syndrome and amelogenesis imperfecta with taurodontism.", "DLX6": "Gene Symbol DLX6 This gene encodes a member of a homeobox transcription factor gene family similiar to the Drosophila distal-less gene. This family is comprised of at least 6 different members that encode proteins with roles in forebrain and craniofacial development. This gene is in a tail-to-tail configuration with another member of the family on the long arm of chromosome 7.", "DMRT3": "Gene Symbol DMRT3 Enables sequence-specific double-stranded DNA binding activity. Predicted to be involved in male sex differentiation and regulation of transcription by RNA polymerase II. Predicted to act upstream of or within several processes, including adult walking behavior; transmission of nerve impulse; and ventral spinal cord interneuron specification. Predicted to be part of chromatin. Predicted to be active in nucleus.", "DNAAF6": "Gene Symbol DNAAF6 Enables dynein intermediate chain binding activity. Involved in flagellated sperm motility; inner dynein arm assembly; and outer dynein arm assembly. Located in trans-Golgi network. Implicated in primary ciliary dyskinesia 36.", "DNAAF9": "Gene Symbol DNAAF9 This gene encodes an uncharacterized protein with a C-terminal coiled-coil region. The gene is located on chromosome 20p13 in a 1.8 Mb region linked to a spinocerebellar ataxia phenotype, but this gene does not appear to be a disease candidate.", "DNAH5": "Gene Symbol DNAH5 This gene encodes a dynein protein, which is part of a microtubule-associated motor protein complex consisting of heavy, light, and intermediate chains. This protein is an axonemal heavy chain dynein. It functions as a force-generating protein with ATPase activity, whereby the release of ADP is thought to produce the force-producing power stroke. Mutations in this gene cause primary ciliary dyskinesia type 3, as well as Kartagener syndrome, which are both diseases due to ciliary defects.", "DNAH9": "Gene Symbol DNAH9 This gene encodes the heavy chain subunit of axonemal dynein, a large multi-subunit molecular motor. Axonemal dynein attaches to microtubules and hydrolyzes ATP to mediate the movement of cilia and flagella. The gene expresses at least two transcript variants; additional variants have been described, but their full length nature has not been determined.", "DNAJA1": "Gene Symbol DNAJA1 This gene encodes a member of the DnaJ family of proteins, which act as heat shock protein 70 cochaperones. Heat shock proteins facilitate protein folding, trafficking, prevention of aggregation, and proteolytic degradation. Members of this family are characterized by a highly conserved N-terminal J domain, a glycine/phenylalanine-rich region, four CxxCxGxG zinc finger repeats, and a C-terminal substrate-binding domain. The J domain mediates the interaction with heat shock protein 70 to recruit substrates and regulate ATP hydrolysis activity. In humans, this gene has been implicated in positive regulation of virus replication through co-option by the influenza A virus. Several pseudogenes of this gene are found on other chromosomes.", "DNAJA2": "Gene Symbol DNAJA2 The protein encoded by this gene belongs to the evolutionarily conserved DNAJ/HSP40 family of proteins, which regulate molecular chaperone activity by stimulating ATPase activity. DNAJ proteins may have up to 3 distinct domains: a conserved 70-amino acid J domain, usually at the N terminus; a glycine/phenylalanine (G/F)-rich region; and a cysteine-rich domain containing 4 motifs resembling a zinc finger domain. The product of this gene works as a cochaperone of Hsp70s in protein folding and mitochondrial protein import in vitro.", "DNAJB11": "Gene Symbol DNAJB11 This gene encodes a soluble glycoprotein of the endoplasmic reticulum (ER) lumen that functions as a co-chaperone of binding immunoglobulin protein, a 70 kilodalton heat shock protein chaperone required for the proper folding and assembly of proteins in the ER. The encoded protein contains a highly conserved J domain of about 70 amino acids with a characteristic His-Pro-Asp (HPD) motif and may regulate the activity of binding immunoglobulin protein by stimulating ATPase activity.", "DNAJC25": "Gene Symbol DNAJC25 Predicted to be involved in protein folding. Predicted to be located in membrane. Predicted to be integral component of membrane. Predicted to be active in endoplasmic reticulum membrane.", "DNASE1L1": "Gene Symbol DNASE1L1 This gene encodes a deoxyribonuclease protein that shows high sequence similarity to DNase I. The encoded protein is localized to the endoplasmic reticulum and modified by N-linked glycosylation. Alternate transcriptional splice variants encoding the same protein have been observed.", "DNM1L": "Gene Symbol DNM1L This gene encodes a member of the dynamin superfamily of GTPases. The encoded protein mediates mitochondrial and peroxisomal division, and is involved in developmentally regulated apoptosis and programmed necrosis. Dysfunction of this gene is implicated in several neurological disorders, including Alzheimer's disease. Mutations in this gene are associated with the autosomal dominant disorder, encephalopathy, lethal, due to defective mitochondrial and peroxisomal fission (EMPF). Alternative splicing results in multiple transcript variants encoding different isoforms.", "DNM2": "Gene Symbol DNM2 Dynamins represent one of the subfamilies of GTP-binding proteins. These proteins share considerable sequence similarity over the N-terminal portion of the molecule, which contains the GTPase domain. Dynamins are associated with microtubules. They have been implicated in cell processes such as endocytosis and cell motility, and in alterations of the membrane that accompany certain activities such as bone resorption by osteoclasts. Dynamins bind many proteins that bind actin and other cytoskeletal proteins. Dynamins can also self-assemble, a process that stimulates GTPase activity. Five alternatively spliced transcripts encoding different proteins have been described. Additional alternatively spliced transcripts may exist, but their full-length nature has not been determined.", "DNMT3B": "Gene Symbol DNMT3B CpG methylation is an epigenetic modification that is important for embryonic development, imprinting, and X-chromosome inactivation. Studies in mice have demonstrated that DNA methylation is required for mammalian development. This gene encodes a DNA methyltransferase which is thought to function in de novo methylation, rather than maintenance methylation. The protein localizes primarily to the nucleus and its expression is developmentally regulated. Mutations in this gene cause the immunodeficiency-centromeric instability-facial anomalies (ICF) syndrome. Eight alternatively spliced transcript variants have been described. The full length sequences of variants 4 and 5 have not been determined.", "DOP1A": "Gene Symbol DOP1A Predicted to be involved in Golgi to endosome transport and endoplasmic reticulum organization. Predicted to be located in Golgi membrane. Predicted to be active in endosome and trans-Golgi network.", "DPF1": "Gene Symbol DPF1 Enables sequence-specific double-stranded DNA binding activity. Predicted to be involved in negative regulation of transcription, DNA-templated; nervous system development; and positive regulation of transcription by RNA polymerase II. Predicted to be located in cytoplasm. Predicted to be part of nBAF complex.", "DPP8": "Gene Symbol DPP8 This gene encodes a member of the peptidase S9B family, a small family of dipeptidyl peptidases that are able to cleave peptide substrates at a prolyl bond. The encoded protein shares similarity with dipeptidyl peptidase IV in that it is ubiquitously expressed, and hydrolyzes the same substrates. These similarities suggest that, like dipeptidyl peptidase IV, this protein may play a role in T-cell activation and immune function. Alternatively spliced transcript variants encoding different isoforms have been described.", "DPYSL2": "Gene Symbol DPYSL2 This gene encodes a member of the collapsin response mediator protein family. Collapsin response mediator proteins form homo- and hetero-tetramers and facilitate neuron guidance, growth and polarity. The encoded protein promotes microtubule assembly and is required for Sema3A-mediated growth cone collapse, and also plays a role in synaptic signaling through interactions with calcium channels. This gene has been implicated in multiple neurological disorders, and hyperphosphorylation of the encoded protein may play a key role in the development of Alzheimer's disease. Alternatively spliced transcript variants encoding multiple isoforms have been observed for this gene.", "DRD4": "Gene Symbol DRD4 This gene encodes the D4 subtype of the dopamine receptor. The D4 subtype is a G-protein coupled receptor which inhibits adenylyl cyclase. It is a target for drugs which treat schizophrenia and Parkinson disease. Mutations in this gene have been associated with various behavioral phenotypes, including autonomic nervous system dysfunction, attention deficit/hyperactivity disorder, and the personality trait of novelty seeking. This gene contains a polymorphic number (2-10 copies) of tandem 48 nt repeats; the sequence shown contains four repeats.", "DSP": "Gene Symbol DSP This gene encodes a protein that anchors intermediate filaments to desmosomal plaques and forms an obligate component of functional desmosomes. Mutations in this gene are the cause of several cardiomyopathies and keratodermas, including skin fragility-woolly hair syndrome. Alternative splicing results in multiple transcript variants.", "DTNBP1": "Gene Symbol DTNBP1 This gene encodes a protein that may play a role in organelle biogenesis associated with melanosomes, platelet dense granules, and lysosomes. A similar protein in mouse is a component of a protein complex termed biogenesis of lysosome-related organelles complex 1 (BLOC-1), and binds to alpha- and beta-dystrobrevins, which are components of the dystrophin-associated protein complex (DPC). Mutations in this gene are associated with Hermansky-Pudlak syndrome type 7. This gene may also be associated with schizophrenia. Multiple transcript variants encoding distinct isoforms have been identified for this gene.", "DUSP13B": "Gene Symbol DUSP13B Members of the protein-tyrosine phosphatase superfamily cooperate with protein kinases to regulate cell proliferation and differentiation. This gene encodes a dual specificity phosphatase that acts on both phosphotyrosine and phosphoserine/threonine residues. The encoded protein is expressed in testis.", "DVL2": "Gene Symbol DVL2 This gene encodes a member of the dishevelled (dsh) protein family. The vertebrate dsh proteins have approximately 40% amino acid sequence similarity with Drosophila dsh. This gene encodes a 90-kD protein that undergoes posttranslational phosphorylation to form a 95-kD cytoplasmic protein, which may play a role in the signal transduction pathway mediated by multiple Wnt proteins. The mechanisms of dishevelled function in Wnt signaling are likely to be conserved among metazoans.", "DYNLL1": "Gene Symbol DYNLL1 Cytoplasmic dyneins are large enzyme complexes with a molecular mass of about 1,200 kD. They contain two force-producing heads formed primarily from dynein heavy chains, and stalks linking the heads to a basal domain, which contains a varying number of accessory intermediate chains. The complex is involved in intracellular transport and motility. The protein described in this record is a light chain and exists as part of this complex but also physically interacts with and inhibits the activity of neuronal nitric oxide synthase. Binding of this protein destabilizes the neuronal nitric oxide synthase dimer, a conformation necessary for activity, and it may regulate numerous biologic processes through its effects on nitric oxide synthase activity. Alternate transcriptional splice variants have been characterized.", "DYRK4": "Gene Symbol DYRK4 This gene encodes an enzyme that belongs to a conserved family of serine/threonine protein kinases. Members of this dual specificity kinase family are thought to function in the regulation of cell differentiation and proliferation, survival, and in development. Alternate splicing results in multiple transcript variants. Additional alternatively spliced transcript variants of this gene have been described, but their full-length nature is not known.", "DZANK1": "Gene Symbol DZANK1 This gene contains two ankyrin repeat-encoding regions. Ankyrin repeats are tandemly repeated modules of about 33 amino acids described as L-shaped structures consisting of a beta-hairpin and two alpha-helices. Ankyrin repeats occur in a large number of functionally diverse proteins, mainly from eukaryotes, and are known to function as protein-protein interaction domains.", "EBF4": "Gene Symbol EBF4", "ECHDC1": "Gene Symbol ECHDC1 Predicted to enable carboxy-lyase activity and enoyl-CoA hydratase activity. Predicted to be involved in fatty acid beta-oxidation. Predicted to be integral component of membrane. Predicted to be active in cytosol.", "EDC4": "Gene Symbol EDC4 Predicted to be involved in deadenylation-independent decapping of nuclear-transcribed mRNA. Located in P-body and nucleoplasm.", "EDEM2": "Gene Symbol EDEM2", "EED": "Gene Symbol EED This gene encodes a member of the Polycomb-group (PcG) family. PcG family members form multimeric protein complexes, which are involved in maintaining the transcriptional repressive state of genes over successive cell generations. This protein interacts with enhancer of zeste 2, the cytoplasmic tail of integrin beta7, immunodeficiency virus type 1 (HIV-1) MA protein, and histone deacetylase proteins. This protein mediates repression of gene activity through histone deacetylation, and may act as a specific regulator of integrin function. Two transcript variants encoding distinct isoforms have been identified for this gene.", "EFHC1": "Gene Symbol EFHC1 This gene encodes an EF-hand-containing calcium binding protein. The encoded protein likely plays a role in calcium homeostasis. Mutations in this gene have been associated with susceptibility to juvenile myoclonic epilepsy and juvenile absence epilepsy. Alternatively spliced transcript variants have been described.", "EFNA2": "Gene Symbol EFNA2 This gene encodes a member of the ephrin family. The protein is composed of a signal sequence, a receptor-binding region, a spacer region, and a hydrophobic region. The EPH and EPH-related receptors comprise the largest subfamily of receptor protein-tyrosine kinases and have been implicated in mediating developmental events, particularly in the nervous system. Based on their structures and sequence relationships, ephrins are divided into the ephrin-A (EFNA) class, which are anchored to the membrane by a glycosylphosphatidylinositol linkage, and the ephrin-B (EFNB) class, which are transmembrane proteins. Posttranslational modifications determine whether this protein localizes to the nucleus or the cytoplasm.", "EIF2AK1": "Gene Symbol EIF2AK1 The protein encoded by this gene acts at the level of translation initiation to downregulate protein synthesis in response to stress. The encoded protein is a kinase that can be inactivated by hemin. Two transcript variants encoding different isoforms have been found for this gene.", "EIF4B": "Gene Symbol EIF4B Enables RNA binding activity. Predicted to be involved in eukaryotic translation initiation factor 4F complex assembly and formation of translation preinitiation complex. Located in cytosol. Biomarker of autism spectrum disorder and major depressive disorder.", "ELAC2": "Gene Symbol ELAC2 The protein encoded by this gene has a C-terminal domain with tRNA 3&#8242; processing endoribonuclease activity, which catalyzes the removal of the 3' trailer from precursor tRNAs. The protein also interacts with activated Smad family member 2 (Smad2) and its nuclear partner forkhead box H1 (also known as FAST-1), and reduced expression can suppress transforming growth factor-beta induced growth arrest. Mutations in this gene result in an increased risk of prostate cancer. Multiple transcript variants encoding different isoforms have been found for this gene.", "ELAVL1": "Gene Symbol ELAVL1 The protein encoded by this gene is a member of the ELAVL family of RNA-binding proteins that contain several RNA recognition motifs, and selectively bind AU-rich elements (AREs) found in the 3' untranslated regions of mRNAs. AREs signal degradation of mRNAs as a means to regulate gene expression, thus by binding AREs, the ELAVL family of proteins play a role in stabilizing ARE-containing mRNAs. This gene has been implicated in a variety of biological processes and has been linked to a number of diseases, including cancer. It is highly expressed in many cancers, and could be potentially useful in cancer diagnosis, prognosis, and therapy.", "ELMO2": "Gene Symbol ELMO2 The protein encoded by this gene interacts with the dedicator of cyto-kinesis 1 protein. Similarity to a C. elegans protein suggests that this protein may function in phagocytosis of apoptotic cells and in cell migration. Alternative splicing results in multiple transcript variants.", "ELOVL5": "Gene Symbol ELOVL5 This gene belongs to the ELO family. It is highly expressed in the adrenal gland and testis, and encodes a multi-pass membrane protein that is localized in the endoplasmic reticulum. This protein is involved in the elongation of long-chain polyunsaturated fatty acids. Mutations in this gene have been associated with spinocerebellar ataxia-38 (SCA38). Alternatively spliced transcript variants have been found for this gene.", "ELP1": "Gene Symbol ELP1 The protein encoded by this gene is a scaffold protein and a regulator for three different kinases involved in proinflammatory signaling. The encoded protein can bind NF-kappa-B-inducing kinase and I-kappa-B kinases through separate domains and assemble them into an active kinase complex. Mutations in this gene have been associated with familial dysautonomia. Alternative splicing results in multiple transcript variants encoding different isoforms.", "EML1": "Gene Symbol EML1 Human echinoderm microtubule-associated protein-like is a strong candidate for the Usher syndrome type 1A gene. Usher syndromes (USHs) are a group of genetic disorders consisting of congenital deafness, retinitis pigmentosa, and vestibular dysfunction of variable onset and severity depending on the genetic type. The disease process in USHs involves the entire brain and is not limited to the posterior fossa or auditory and visual systems. The USHs are catagorized as type I (USH1A, USH1B, USH1C, USH1D, USH1E and USH1F), type II (USH2A and USH2B) and type III (USH3). The type I is the most severe form. Gene loci responsible for these three types are all mapped. Two transcript variants encoding different isoforms have been found for this gene.", "ENPP4": "Gene Symbol ENPP4 Enables bis(5'-adenosyl)-triphosphatase activity. Involved in positive regulation of blood coagulation and purine ribonucleoside catabolic process. Located in extracellular exosome and membrane.", "ENTPD2": "Gene Symbol ENTPD2 The protein encoded by this gene is the type 2 enzyme of the ecto-nucleoside triphosphate diphosphohydrolase family (E-NTPDase). E-NTPDases are a family of ecto-nucleosidases that hydrolyze 5'-triphosphates. This ecto-ATPase is an integral membrane protein. Alternative splicing of this gene results in multiple transcript variants.", "EPB41L1": "Gene Symbol EPB41L1 Erythrocyte membrane protein band 4.1 (EPB41) is a multifunctional protein that mediates interactions between the erythrocyte cytoskeleton and the overlying plasma membrane. The encoded protein binds and stabilizes D2 and D3 dopamine receptors at the neuronal plasma membrane. Multiple transcript variants encoding different isoforms have been found for this gene.", "EPB41L2": "Gene Symbol EPB41L2 Predicted to enable PH domain binding activity; cytoskeletal protein binding activity; and structural molecule activity. Involved in positive regulation of protein localization to cell cortex. Located in cell junction; nucleoplasm; and plasma membrane. Colocalizes with COP9 signalosome.", "EPB41L4B": "Gene Symbol EPB41L4B Predicted to be a structural constituent of cytoskeleton. Involved in several processes, including positive regulation of cell adhesion; positive regulation of keratinocyte migration; and wound healing. Acts upstream of or within actomyosin structure organization. Located in apical part of cell; cytosol; and plasma membrane.", "EPDR1": "Gene Symbol EPDR1 The protein encoded by this gene is a type II transmembrane protein that is similar to two families of cell adhesion molecules, the protocadherins and ependymins. This protein may play a role in calcium-dependent cell adhesion. This protein is glycosylated, and the orthologous mouse protein is localized to the lysosome. Alternative splicing results in multiple transcript variants. A related pseudogene has been identified on chromosome 8.", "EPHA6": "Gene Symbol EPHA6 Predicted to enable transmembrane-ephrin receptor activity. Predicted to be involved in axon guidance; positive regulation of kinase activity; and transmembrane receptor protein tyrosine kinase signaling pathway. Located in nucleoplasm.", "EPN1": "Gene Symbol EPN1 This gene encodes a member of the epsin protein family. The encoded protein binds clathrin and is involved in the endocytosis of clathrin-coated vesicles. Loss of function of this gene is associated with reduced tumor growth and progression in certain cancer types.", "EPN2": "Gene Symbol EPN2 This gene encodes a protein which interacts with clathrin and adaptor-related protein complex 2, alpha 1 subunit. The protein is found in a brain-derived clathrin-coated vesicle fraction and localizes to the peri-Golgi region and the cell periphery. The protein is thought to be involved in clathrin-mediated endocytosis. Alternate splicing of this gene results in multiple transcript variants encoding different isoforms.", "EPN3": "Gene Symbol EPN3 Predicted to enable clathrin binding activity and phospholipid binding activity. Predicted to be involved in endocytosis. Located in clathrin-coated vesicle; nucleoplasm; and perinuclear region of cytoplasm. Is extrinsic component of plasma membrane.", "EPYC": "Gene Symbol EPYC Dermatan sulfate proteoglycan 3 is a member of the small leucine-rich repeat proteoglycan family. This gene is composed of seven exons. It regulates fibrillogenesis by interacting with collagen fibrils and other extracellular matrix proteins.", "ERC1": "Gene Symbol ERC1 The protein encoded by this gene is a member of a family of RIM-binding proteins. RIMs are active zone proteins that regulate neurotransmitter release. This gene has been found fused to the receptor-type tyrosine kinase gene RET by gene rearrangement due to the translocation t(10;12)(q11;p13) in thyroid papillary carcinoma. Alternative splicing results in multiple transcript variants.", "ERCC1": "Gene Symbol ERCC1 The product of this gene functions in the nucleotide excision repair pathway, and is required for the repair of DNA lesions such as those induced by UV light or formed by electrophilic compounds including cisplatin. The encoded protein forms a heterodimer with the XPF endonuclease (also known as ERCC4), and the heterodimeric endonuclease catalyzes the 5' incision in the process of excising the DNA lesion. The heterodimeric endonuclease is also involved in recombinational DNA repair and in the repair of inter-strand crosslinks. Mutations in this gene result in cerebrooculofacioskeletal syndrome, and polymorphisms that alter expression of this gene may play a role in carcinogenesis. Multiple transcript variants encoding different isoforms have been found for this gene. The last exon of this gene overlaps with the CD3e molecule, epsilon associated protein gene on the opposite strand.", "ERCC8": "Gene Symbol ERCC8 This gene encodes a WD repeat protein, which interacts with Cockayne syndrome type B (CSB) protein and with p44 protein, a subunit of the RNA polymerase II transcription factor IIH. Mutations in this gene have been identified in patients with hereditary disease Cockayne syndrome (CS). CS cells are abnormally sensitive to ultraviolet radiation and are defective in the repair of transcriptionally active genes. Several transcript variants encoding different isoforms have been found for this gene.", "ERGIC2": "Gene Symbol ERGIC2", "ERMP1": "Gene Symbol ERMP1 Predicted to enable metal ion binding activity and metalloexopeptidase activity. Involved in cellular response to oxidative stress. Acts upstream of or within endoplasmic reticulum unfolded protein response. Located in membrane.", "ERP29": "Gene Symbol ERP29 This gene encodes a protein which localizes to the lumen of the endoplasmic reticulum (ER). It is a member of the protein disulfide isomerase (PDI) protein family but lacks an active thioredoxin motif, suggesting that this protein does not function as a disulfide isomerase. The canonical protein dimerizes and is thought to play a role in the processing of secretory proteins within the ER. Alternative splicing results in multiple transcript variants encoding different isoforms.", "ERP44": "Gene Symbol ERP44 This gene encodes a member of the protein disulfide isomerase (PDI) family of endoplasmic reticulum (ER) proteins. It has an inferred N-terminal signal peptide, a catalytically active thioredoxin (TRX) domain, two TRX-like domains and a C-terminal ER-retention sequence. This protein functions as a pH-regulated chaperone of the secretory pathway and likely plays a role in protein quality control at the endoplasmic reticulum - Golgi interface.", "ESF1": "Gene Symbol ESF1 Enables RNA binding activity. Predicted to be involved in rRNA processing. Located in extracellular space.", "ESS2": "Gene Symbol ESS2 This gene is located within the minimal DGS critical region (MDGCR) thought to contain the gene(s) responsible for a group of developmental disorders. These disorders include DiGeorge syndrome, velocardiofacial syndrome, conotruncal anomaly face syndrome, and some familial or sporadic conotruncal cardiac defects which have been associated with microdeletion of 22q11.2. The encoded protein may be a component of C complex spliceosomes, and the orthologous protein in the mouse localizes to the nucleus. Alternatively spliced transcript variants have been found for this gene.", "ETV7": "Gene Symbol ETV7 The protein encoded by this gene belongs to the ETS family of transcription factors, which is a large group of evolutionarily conserved transcriptional regulators that play an important role in a variety of cellular processes throughout development and differentiation, and are involved in oncogenesis as well. This protein is predominantly expressed in hematopoietic tissues. Several alternatively spliced transcript variants encoding different isoforms have been described for this gene (PMID:11108721).", "EVC": "Gene Symbol EVC This gene encodes a protein containing a leucine zipper and a transmembrane domain. This gene has been implicated in both Ellis-van Creveld syndrome (EvC) and Weyers acrodental dysostosis.", "EXD2": "Gene Symbol EXD2 Enables 3'-5' exonuclease activity; metal ion binding activity; and protein homodimerization activity. Involved in nucleic acid metabolic process. Located in intermediate filament cytoskeleton; mitochondrial outer membrane; and site of DNA damage.", "EXOC1": "Gene Symbol EXOC1 The protein encoded by this gene is a component of the exocyst complex, a multiple protein complex essential for targeting exocytic vesicles to specific docking sites on the plasma membrane. Though best characterized in yeast, the component proteins and functions of the exocyst complex have been demonstrated to be highly conserved in higher eukaryotes. At least eight components of the exocyst complex, including this protein, are found to interact with the actin cytoskeletal remodeling and vesicle transport machinery. Alternatively spliced transcript variants encoding distinct isoforms have been described.", "EXOC5": "Gene Symbol EXOC5 The protein encoded by this gene is a component of the exocyst complex, a multiple protein complex essential for targeting exocytic vesicles to specific docking sites on the plasma membrane. Though best characterized in yeast, the component proteins and functions of exocyst complex have been demonstrated to be highly conserved in higher eukaryotes. At least eight components of the exocyst complex, including this protein, are found to interact with the actin cytoskeletal remodeling and vesicle transport machinery. The complex is also essential for the biogenesis of epithelial cell surface polarity.", "EXOSC5": "Gene Symbol EXOSC5 Predicted to enable RNA binding activity. Involved in DNA deamination and exonucleolytic catabolism of deadenylated mRNA. Acts upstream of or within defense response to virus. Located in nucleolus; nucleoplasm; and transcriptionally active chromatin. Part of exosome (RNase complex).", "EXOSC7": "Gene Symbol EXOSC7 Predicted to enable 3'-5'-exoribonuclease activity and RNA binding activity. Predicted to be involved in RNA metabolic process. Part of exosome (RNase complex).", "EXTL3": "Gene Symbol EXTL3 This gene encodes a single-pass membrane protein which functions as a glycosyltransferase. The encoded protein catalyzes the transfer of N-acetylglucosamine to glycosaminoglycan chains. This reaction is important in heparin and heparan sulfate synthesis. Alternative splicing results in the multiple transcript variants.", "EYA2": "Gene Symbol EYA2 This gene encodes a member of the eyes absent (EYA) family of proteins. The encoded protein may be post-translationally modified and may play a role in eye development. A similar protein in mice can act as a transcriptional activator. Alternative splicing results in multiple transcript variants, but the full-length natures of all of these variants have not yet been determined.", "EZR": "Gene Symbol EZR The cytoplasmic peripheral membrane protein encoded by this gene functions as a protein-tyrosine kinase substrate in microvilli. As a member of the ERM protein family, this protein serves as an intermediate between the plasma membrane and the actin cytoskeleton. This protein plays a key role in cell surface structure adhesion, migration and organization, and it has been implicated in various human cancers. A pseudogene located on chromosome 3 has been identified for this gene. Alternatively spliced variants have also been described for this gene.", "F11": "Gene Symbol F11 This gene encodes coagulation factor XI of the blood coagulation cascade. This protein is present in plasma as a zymogen, which is a unique plasma coagulation enzyme because it exists as a homodimer consisting of two identical polypeptide chains linked by disulfide bonds. During activation of the plasma factor XI, an internal peptide bond is cleaved by factor XIIa (or XII) in each of the two chains, resulting in activated factor XIa, a serine protease composed of two heavy and two light chains held together by disulfide bonds. This activated plasma factor XI triggers the middle phase of the intrisic pathway of blood coagulation by activating factor IX. Defects in this factor lead to Rosenthal syndrome, a blood coagulation abnormality.", "F7": "Gene Symbol F7 This gene encodes coagulation factor VII which is a vitamin K-dependent factor essential for hemostasis. This factor circulates in the blood in a zymogen form, and is converted to an active form by either factor IXa, factor Xa, factor XIIa, or thrombin by minor proteolysis. Upon activation of the factor VII, a heavy chain containing a catalytic domain and a light chain containing 2 EGF-like domains are generated, and two chains are held together by a disulfide bond. In the presence of factor III and calcium ions, the activated factor then further activates the coagulation cascade by converting factor IX to factor IXa and/or factor X to factor Xa. Defects in this gene can cause coagulopathy. Alternative splicing results in multiple transcript variants encoding different isoforms that may undergo similar proteolytic processing to generate mature polypeptides.", "FAM114A2": "Gene Symbol FAM114A2", "FAM120A": "Gene Symbol FAM120A Enables RNA binding activity. Located in cytosol.", "FAM135A": "Gene Symbol FAM135A Predicted to be involved in cellular lipid metabolic process.", "FAM13B": "Gene Symbol FAM13B Predicted to enable GTPase activator activity. Predicted to be involved in regulation of small GTPase mediated signal transduction. Predicted to be located in cytosol.", "FAM168A": "Gene Symbol FAM168A Involved in positive regulation of base-excision repair.", "FAM184B": "Gene Symbol FAM184B", "FAM234B": "Gene Symbol FAM234B Predicted to be located in Golgi apparatus and cytoskeleton. Predicted to be integral component of membrane.", "FAM3A": "Gene Symbol FAM3A This gene encodes a cytokine-like protein. The expression of this gene may be regulated by peroxisome proliferator-activated receptor gamma, and the encoded protein may be involved in the regulation of glucose and lipid metabolism. Alternative splicing results in multiple transcript variants.", "FAM50A": "Gene Symbol FAM50A This gene belongs to the FAM50 family. The encoded protein is highly conserved in length and sequence across different species. It is a basic protein containing a nuclear localization signal, and may function as a DNA-binding protein or a transcriptional factor.", "FAM76B": "Gene Symbol FAM76B Located in nuclear speck.", "FAR2": "Gene Symbol FAR2 This gene belongs to the short chain dehydrogenase/reductase superfamily. It encodes a reductase enzyme involved in the first step of wax biosynthesis wherein fatty acids are converted to fatty alcohols. The encoded peroxisomal protein utilizes saturated fatty acids of 16 or 18 carbons as preferred substrates. Alternatively spliced transcript variants have been observed for this gene. Related pseudogenes have been identified on chromosomes 2, 14 and 22.", "FARP2": "Gene Symbol FARP2 Enables guanyl-nucleotide exchange factor activity. Acts upstream of or within Rac protein signal transduction and neuron remodeling. Located in cytoplasm.", "FAT2": "Gene Symbol FAT2 This gene is the second identified human homolog of the Drosophila fat gene, which encodes a tumor suppressor essential for controlling cell proliferation during Drosophila development. The gene product is a member of the cadherin superfamily, a group of integral membrane proteins characterized by the presence of cadherin-type repeats. In addition to containing 34 tandem cadherin-type repeats, the gene product has two epidermal growth factor (EGF)-like repeats and one laminin G domain. This protein most likely functions as a cell adhesion molecule, controlling cell proliferation and playing an important role in cerebellum development.", "FBXL19": "Gene Symbol FBXL19 This gene encodes a member of the Skp1-Cullin-F-box family of E3 ubiquitin ligases. The encoded protein is reported to bind to the transmembrane receptor interleukin 1 receptor-like 1 and regulate its ubiquitination and degradation. This protein has been linked to the regulation of pulmonary inflammation and psoriasis. Alternative splicing results in multiple transcript variants.", "FBXW11": "Gene Symbol FBXW11 This gene encodes a member of the F-box protein family which is characterized by an approximately 40 amino acid motif, the F-box. The F-box proteins constitute one of the four subunits of ubiquitin protein ligase complex called SCFs (SKP1-cullin-F-box), which function in phosphorylation-dependent ubiquitination. The F-box proteins are divided into 3 classes: Fbws containing WD-40 domains, Fbls containing leucine-rich repeats, and Fbxs containing either different protein-protein interaction modules or no recognizable motifs. The protein encoded by this gene belongs to the Fbws class and, in addition to an F-box, contains multiple WD40 repeats. This gene contains at least 14 exons, and its alternative splicing generates 3 transcript variants diverging at the presence/absence of two alternate exons.", "FCN1": "Gene Symbol FCN1 The ficolin family of proteins are characterized by the presence of a leader peptide, a short N-terminal segment, followed by a collagen-like region, and a C-terminal fibrinogen-like domain. The collagen-like and the fibrinogen-like domains are also found separately in other proteins such as complement protein C1q, C-type lectins known as collectins, and tenascins. However, all these proteins recognize different targets, and are functionally distinct. Ficolin 1 encoded by FCN1 is predominantly expressed in the peripheral blood leukocytes, and has been postulated to function as a plasma protein with elastin-binding activity.", "FECH": "Gene Symbol FECH The protein encoded by this gene is localized to the mitochondrion, where it catalyzes the insertion of the ferrous form of iron into protoporphyrin IX in the heme synthesis pathway. Mutations in this gene are associated with erythropoietic protoporphyria. Two transcript variants encoding different isoforms have been found for this gene. A pseudogene of this gene is found on chromosome 3.", "FERMT2": "Gene Symbol FERMT2 Enables several functions, including actin binding activity; phosphatidylinositol-3,4,5-trisphosphate binding activity; and type I transforming growth factor beta receptor binding activity. Involved in several processes, including cell surface receptor signaling pathway; positive regulation of cell differentiation; and positive regulation of cellular component biogenesis. Acts upstream of or within cell adhesion and protein localization to cell junction. Located in cytosol; focal adhesion; and nucleoplasm. Is extrinsic component of cytoplasmic side of plasma membrane. Part of adherens junction and plasma membrane. Biomarker of acute myeloid leukemia.", "FETUB": "Gene Symbol FETUB The protein encoded by this gene is a member of the fetuin family, part of the cystatin superfamily of cysteine protease inhibitors. Fetuins have been implicated in several diverse functions, including osteogenesis and bone resorption, regulation of the insulin and hepatocyte growth factor receptors, and response to systemic inflammation. This protein may be secreted by cells.", "FGF10": "Gene Symbol FGF10 The protein encoded by this gene is a member of the fibroblast growth factor (FGF) family. FGF family members possess broad mitogenic and cell survival activities, and are involved in a variety of biological processes, including embryonic development, cell growth, morphogenesis, tissue repair, tumor growth and invasion. This protein exhibits mitogenic activity for keratinizing epidermal cells, but essentially no activity for fibroblasts, which is similar to the biological activity of FGF7. Studies of the mouse homolog of suggested that this gene is required for embryonic epidermal morphogenesis including brain development, lung morphogenesis, and initiation of lim bud formation. This gene is also implicated to be a primary factor in the process of wound healing.", "FGF20": "Gene Symbol FGF20 The protein encoded by this gene is a member of the fibroblast growth factor family. The fibroblast growth factors possess broad mitogenic and cell survival activities, and are involved in a variety of biological processes including embryonic development, cell growth, morphogenesis, tissue repair, tumor growth and invasion. This gene product is a secreted neurotrophic factor but lacks a typical signal peptide. It is expressed in normal brain, particularly the cerebellum, and may regulate central nervous system development and function. Homodimerization of this protein was shown to regulate its receptor binding activity and concentration gradient in the extracellular matrix. Genetic variations of this gene have been associated with Parkinson disease susceptibility.", "FGF22": "Gene Symbol FGF22 The protein encoded by this gene is a member of the fibroblast growth factor (FGF) family. FGF family members possess broad mitogenic and cell survival activities and are involved in a variety of biological processes including embryonic development, cell growth, morphogenesis, tissue repair, tumor growth and invasion. The mouse homolog of this gene was found to be preferentially expressed in the inner root sheath of the hair follicle, which suggested a role in hair development. Alternative splicing results in multiple transcript variants.", "FGF4": "Gene Symbol FGF4 The protein encoded by this gene is a member of the fibroblast growth factor (FGF) family. FGF family members possess broad mitogenic and cell survival activities and are involved in a variety of biological processes including embryonic development, cell growth, morphogenesis, tissue repair, tumor growth and invasion. This gene was identified by its oncogenic transforming activity. This gene and FGF3, another oncogenic growth factor, are located closely on chromosome 11. Co-amplification of both genes was found in various kinds of human tumors. Studies on the mouse homolog suggested a function in bone morphogenesis and limb development through the sonic hedgehog (SHH) signaling pathway.", "FGFR1": "Gene Symbol FGFR1 The protein encoded by this gene is a member of the fibroblast growth factor receptor (FGFR) family, where amino acid sequence is highly conserved between members and throughout evolution. FGFR family members differ from one another in their ligand affinities and tissue distribution. A full-length representative protein consists of an extracellular region, composed of three immunoglobulin-like domains, a single hydrophobic membrane-spanning segment and a cytoplasmic tyrosine kinase domain. The extracellular portion of the protein interacts with fibroblast growth factors, setting in motion a cascade of downstream signals, ultimately influencing mitogenesis and differentiation. This particular family member binds both acidic and basic fibroblast growth factors and is involved in limb induction. Mutations in this gene have been associated with Pfeiffer syndrome, Jackson-Weiss syndrome, Antley-Bixler syndrome, osteoglophonic dysplasia, and autosomal dominant Kallmann syndrome 2. Chromosomal aberrations involving this gene are associated with stem cell myeloproliferative disorder and stem cell leukemia lymphoma syndrome. Alternatively spliced variants which encode different protein isoforms have been described; however, not all variants have been fully characterized.", "FGFR2": "Gene Symbol FGFR2 The protein encoded by this gene is a member of the fibroblast growth factor receptor family, where amino acid sequence is highly conserved between members and throughout evolution. FGFR family members differ from one another in their ligand affinities and tissue distribution. A full-length representative protein consists of an extracellular region, composed of three immunoglobulin-like domains, a single hydrophobic membrane-spanning segment and a cytoplasmic tyrosine kinase domain. The extracellular portion of the protein interacts with fibroblast growth factors, setting in motion a cascade of downstream signals, ultimately influencing mitogenesis and differentiation. This particular family member is a high-affinity receptor for acidic, basic and/or keratinocyte growth factor, depending on the isoform. Mutations in this gene are associated with Crouzon syndrome, Pfeiffer syndrome, Craniosynostosis, Apert syndrome, Jackson-Weiss syndrome, Beare-Stevenson cutis gyrata syndrome, Saethre-Chotzen syndrome, and syndromic craniosynostosis. Multiple alternatively spliced transcript variants encoding different isoforms have been noted for this gene.", "FGFR3": "Gene Symbol FGFR3 This gene encodes a member of the fibroblast growth factor receptor (FGFR) family, with its amino acid sequence being highly conserved between members and among divergent species. FGFR family members differ from one another in their ligand affinities and tissue distribution. A full-length representative protein would consist of an extracellular region, composed of three immunoglobulin-like domains, a single hydrophobic membrane-spanning segment and a cytoplasmic tyrosine kinase domain. The extracellular portion of the protein interacts with fibroblast growth factors, setting in motion a cascade of downstream signals, ultimately influencing mitogenesis and differentiation. This particular family member binds acidic and basic fibroblast growth hormone and plays a role in bone development and maintenance. Mutations in this gene lead to craniosynostosis and multiple types of skeletal dysplasia.", "FHIP1B": "Gene Symbol FHIP1B The protein encoded by this gene is part of the FTS/Hook/FHIP (FHF) complex, which can interact with members of the homotypic vesicular protein sorting (HOPS) complex. This interaction suggests that the encoded protein is involved in vesicle trafficking.", "FHL1": "Gene Symbol FHL1 This gene encodes a member of the four-and-a-half-LIM-only protein family. Family members contain two highly conserved, tandemly arranged, zinc finger domains with four highly conserved cysteines binding a zinc atom in each zinc finger. Expression of these family members occurs in a cell- and tissue-specific mode and these proteins are involved in many cellular processes. Mutations in this gene have been found in patients with Emery-Dreifuss muscular dystrophy. Multiple alternately spliced transcript variants which encode different protein isoforms have been described.", "FIRRM": "Gene Symbol FIRRM", "FKBP4": "Gene Symbol FKBP4 The protein encoded by this gene is a member of the immunophilin protein family, which play a role in immunoregulation and basic cellular processes involving protein folding and trafficking. This encoded protein is a cis-trans prolyl isomerase that binds to the immunosuppressants FK506 and rapamycin. It has high structural and functional similarity to FK506-binding protein 1A (FKBP1A), but unlike FKBP1A, this protein does not have immunosuppressant activity when complexed with FK506. It interacts with interferon regulatory factor-4 and plays an important role in immunoregulatory gene expression in B and T lymphocytes. This encoded protein is known to associate with phytanoyl-CoA alpha-hydroxylase. It can also associate with two heat shock proteins (hsp90 and hsp70) and thus may play a role in the intracellular trafficking of hetero-oligomeric forms of the steroid hormone receptors. This protein correlates strongly with adeno-associated virus type 2 vectors (AAV) resulting in a significant increase in AAV-mediated transgene expression in human cell lines. Thus this encoded protein is thought to have important implications for the optimal use of AAV vectors in human gene therapy. The human genome contains several non-transcribed pseudogenes similar to this gene.", "FKBP5": "Gene Symbol FKBP5 The protein encoded by this gene is a member of the immunophilin protein family, which play a role in immunoregulation and basic cellular processes involving protein folding and trafficking. This encoded protein is a cis-trans prolyl isomerase that binds to the immunosuppressants FK506 and rapamycin. It is thought to mediate calcineurin inhibition. It also interacts functionally with mature hetero-oligomeric progesterone receptor complexes along with the 90 kDa heat shock protein and P23 protein. This gene has been found to have multiple polyadenylation sites. Alternative splicing results in multiple transcript variants.", "FKBP6": "Gene Symbol FKBP6 The protein encoded by this gene is a cis-trans peptidyl-prolyl isomerase that may function in immunoregulation and basic cellular processes involving protein folding and trafficking. This gene is located in a chromosomal region that is deleted in Williams-Beuren syndrome. Defects in this gene may cause male infertility. There are multiple pseudogenes for this gene located nearby on chromosome 7. Alternative splicing results in multiple transcript variants.", "FLT3LG": "Gene Symbol FLT3LG", "FLYWCH1": "Gene Symbol FLYWCH1 Predicted to enable DNA binding activity and metal ion binding activity. Located in cytosol and nuclear body.", "FNDC3B": "Gene Symbol FNDC3B Enables RNA binding activity. Predicted to act upstream of or within several processes, including negative regulation of osteoblast differentiation; substrate adhesion-dependent cell spreading; and type II pneumocyte differentiation. Predicted to be located in endoplasmic reticulum.", "FNDC8": "Gene Symbol FNDC8 Located in nucleus.", "FOLH1": "Gene Symbol FOLH1 This gene encodes a type II transmembrane glycoprotein belonging to the M28 peptidase family. The protein acts as a glutamate carboxypeptidase on different alternative substrates, including the nutrient folate and the neuropeptide N-acetyl-l-aspartyl-l-glutamate and is expressed in a number of tissues such as prostate, central and peripheral nervous system and kidney. A mutation in this gene may be associated with impaired intestinal absorption of dietary folates, resulting in low blood folate levels and consequent hyperhomocysteinemia. Expression of this protein in the brain may be involved in a number of pathological conditions associated with glutamate excitotoxicity. In the prostate the protein is up-regulated in cancerous cells and is used as an effective diagnostic and prognostic indicator of prostate cancer. This gene likely arose from a duplication event of a nearby chromosomal region. Alternative splicing gives rise to multiple transcript variants encoding several different isoforms.", "FOXJ2": "Gene Symbol FOXJ2 Enables DNA-binding transcription activator activity, RNA polymerase II-specific; RNA polymerase II cis-regulatory region sequence-specific DNA binding activity; and identical protein binding activity. Involved in several processes, including negative regulation of angiogenesis; negative regulation of blood vessel endothelial cell differentiation; and positive regulation of vascular associated smooth muscle cell proliferation. Located in fibrillar center and nucleoplasm.", "FOXN3": "Gene Symbol FOXN3 This gene is a member of the forkhead/winged helix transcription factor family. Checkpoints are eukaryotic DNA damage-inducible cell cycle arrests at G1 and G2. Checkpoint suppressor 1 suppresses multiple yeast checkpoint mutations including mec1, rad9, rad53 and dun1 by activating a MEC1-independent checkpoint pathway. Alternative splicing is observed at the locus, resulting in distinct isoforms.", "FOXP3": "Gene Symbol FOXP3 The protein encoded by this gene is a member of the forkhead/winged-helix family of transcriptional regulators. Defects in this gene are the cause of immunodeficiency polyendocrinopathy, enteropathy, X-linked syndrome (IPEX), also known as X-linked autoimmunity-immunodeficiency syndrome. Alternatively spliced transcript variants encoding different isoforms have been identified.", "FRMPD1": "Gene Symbol FRMPD1 Involved in establishment of protein localization to membrane and regulation of G protein-coupled receptor signaling pathway. Located in plasma membrane. Part of protein-containing complex. Colocalizes with cell cortex.", "FRY": "Gene Symbol FRY Predicted to enable enzyme inhibitor activity. Predicted to be involved in cell morphogenesis and neuron projection development. Predicted to be located in microtubule organizing center and spindle pole. Predicted to be active in cell cortex and site of polarized growth.", "FRYL": "Gene Symbol FRYL Predicted to be involved in cell morphogenesis and neuron projection development. Predicted to be active in cell cortex and site of polarized growth.", "FSTL4": "Gene Symbol FSTL4 Predicted to enable brain-derived neurotrophic factor binding activity and calcium ion binding activity. Predicted to be involved in cell differentiation. Predicted to act upstream of or within negative regulation of brain-derived neurotrophic factor receptor signaling pathway; negative regulation of collateral sprouting; and negative regulation of dendritic spine development. Predicted to be located in extracellular region and secretory granule.", "FTSJ1": "Gene Symbol FTSJ1 This gene encodes a member of the methyltransferase superfamily. The encoded protein localizes to the nucleolus, binds to S-adenosylmethionine, and may be involved in the processing and modification of ribosomal RNA. Mutations in this gene are associated with cognitive disability. Alternative splicing results in multiple transcript variants.", "FUCA2": "Gene Symbol FUCA2 This gene encodes a plasma alpha-L-fucosidase, which represents 10-20% of the total cellular fucosidase activity. The protein is a member of the glycosyl hydrolase 29 family, and catalyzes the hydrolysis of the alpha-1,6-linked fucose joined to the reducing-end N-acetylglucosamine of the carbohydrate moieties of glycoproteins. This enzyme is essential for Helicobacter pylori adhesion to human gastric cancer cells.", "FUNDC1": "Gene Symbol FUNDC1 This gene encodes a protein with a FUN14 superfamily domain. The function of the encoded protein is not known.", "FUS": "Gene Symbol FUS This gene encodes a multifunctional protein component of the heterogeneous nuclear ribonucleoprotein (hnRNP) complex. The hnRNP complex is involved in pre-mRNA splicing and the export of fully processed mRNA to the cytoplasm. This protein belongs to the FET family of RNA-binding proteins which have been implicated in cellular processes that include regulation of gene expression, maintenance of genomic integrity and mRNA/microRNA processing. Alternative splicing results in multiple transcript variants. Defects in this gene result in amyotrophic lateral sclerosis type 6.", "FUT8": "Gene Symbol FUT8 This gene encodes an enzyme belonging to the family of fucosyltransferases. The product of this gene catalyzes the transfer of fucose from GDP-fucose to N-linked type complex glycopeptides. This enzyme is distinct from other fucosyltransferases which catalyze alpha1-2, alpha1-3, and alpha1-4 fucose addition. The expression of this gene may contribute to the malignancy of cancer cells and to their invasive and metastatic capabilities. Alternative splicing results in multiple transcript variants.", "FUZ": "Gene Symbol FUZ This gene encodes a planar cell polarity protein that is involved in ciliogenesis and directional cell movement. Knockout studies in mice exhibit neural tube defects and defective cilia, and mutations in this gene are associated with neural tube defects in humans. Alternatively spliced transcript variants have been found for this gene.", "FYB1": "Gene Symbol FYB1 The protein encoded by this gene is an adapter for the FYN protein and LCP2 signaling cascades in T-cells. The encoded protein is involved in platelet activation and controls the expression of interleukin-2. Three transcript variants encoding different isoforms have been found for this gene.", "FYN": "Gene Symbol FYN This gene is a member of the protein-tyrosine kinase oncogene family. It encodes a membrane-associated tyrosine kinase that has been implicated in the control of cell growth. The protein associates with the p85 subunit of phosphatidylinositol 3-kinase and interacts with the fyn-binding protein. Alternatively spliced transcript variants encoding distinct isoforms exist.", "G2E3": "Gene Symbol G2E3 Predicted to enable ubiquitin protein ligase activity. Predicted to be involved in apoptotic process and protein ubiquitination. Predicted to act upstream of or within blastocyst development; negative regulation of intrinsic apoptotic signaling pathway; and protein polyubiquitination. Located in Golgi apparatus and cytosol.", "GABARAPL2": "Gene Symbol GABARAPL2 Enables ubiquitin protein ligase binding activity. Involved in negative regulation of proteasomal protein catabolic process and protein localization to endoplasmic reticulum. Located in Golgi membrane and autophagosome membrane.", "GALC": "Gene Symbol GALC This gene encodes a lysosomal protein which hydrolyzes the galactose ester bonds of galactosylceramide, galactosylsphingosine, lactosylceramide, and monogalactosyldiglyceride. Mutations in this gene have been associated with Krabbe disease, also known as globoid cell leukodystrophy. Alternate transcriptional splice variants, encoding different isoforms, have been characterized.", "GANAB": "Gene Symbol GANAB This gene encodes the alpha subunit of glucosidase II and a member of the glycosyl hydrolase 31 family of proteins. The heterodimeric enzyme glucosidase II plays a role in protein folding and quality control by cleaving glucose residues from immature glycoproteins in the endoplasmic reticulum. Expression of the encoded protein is elevated in lung tumor tissue and in response to UV irradiation. Mutations in this gene cause autosomal-dominant polycystic kidney and liver disease.", "GATB": "Gene Symbol GATB Enables glutaminyl-tRNA synthase (glutamine-hydrolyzing) activity. Involved in glutaminyl-tRNAGln biosynthesis via transamidation and mitochondrial translation. Located in mitochondrion. Part of glutamyl-tRNA(Gln) amidotransferase complex. Implicated in combined oxidative phosphorylation deficiency 41.", "GBA2": "Gene Symbol GBA2 This gene encodes a microsomal beta-glucosidase that catalyzes the hydrolysis of bile acid 3-O-glucosides as endogenous compounds. Studies to determine subcellular localization of this protein in the liver indicated that the enzyme was mainly enriched in the microsomal fraction where it appeared to be confined to the endoplasmic reticulum. This putative transmembrane protein is thought to play a role in carbohydrate transport and metabolism.", "GCN1": "Gene Symbol GCN1 Enables RNA binding activity and cadherin binding activity. Predicted to be involved in cellular response to leucine starvation and positive regulation of transcription from RNA polymerase II promoter in response to stress. Located in cytosol.", "GDE1": "Gene Symbol GDE1 Predicted to enable glycerophosphodiester phosphodiesterase activity; glycerophosphoinositol glycerophosphodiesterase activity; and lysophospholipase activity. Predicted to be involved in N-acylethanolamine metabolic process; ethanolamine metabolic process; and phospholipid metabolic process. Predicted to be located in plasma membrane.", "GDI2": "Gene Symbol GDI2 GDP dissociation inhibitors are proteins that regulate the GDP-GTP exchange reaction of members of the rab family, small GTP-binding proteins of the ras superfamily, that are involved in vesicular trafficking of molecules between cellular organelles. GDIs slow the rate of dissociation of GDP from rab proteins and release GDP from membrane-bound rabs. GDI2 is ubiquitously expressed. The GDI2 gene contains many repetitive elements indicating that it may be prone to inversion/deletion rearrangements. Alternative splicing results in multiple transcript variants encoding distinct isoforms.", "GEMIN2": "Gene Symbol GEMIN2 This gene encodes one of the proteins found in the SMN complex, which consists of several gemin proteins and the protein known as the survival of motor neuron protein. The SMN complex is localized to a subnuclear compartment called gems (gemini of coiled bodies) and is required for assembly of spliceosomal snRNPs and for pre-mRNA splicing. This protein interacts directly with the survival of motor neuron protein and it is required for formation of the SMN complex. A knockout mouse targeting the mouse homolog of this gene exhibited disrupted snRNP assembly and motor neuron degeneration.", "GEMIN5": "Gene Symbol GEMIN5 This gene encodes a WD repeat protein that is a component of the survival of motor neurons (SMN) complex. The SMN complex plays a critical role in mRNA splicing through the assembly of spliceosomal small nuclear ribonucleoproteins (snRNPs), and may also mediate the assembly and transport of other classes of ribonucleoproteins. The encoded protein is the snRNA-binding component of the SMN complex. Dysregulation of this gene may play a role in alternative mRNA splicing and tumor cell motility. Alternatively spliced transcript variants encoding multiple isoforms have been observed for this gene.", "GEMIN8": "Gene Symbol GEMIN8 The protein encoded by this gene is part of the SMN complex, which is necessary for spliceosomal snRNP assembly in the cytoplasm and pre-mRNA splicing in the nucleus. The encoded protein binds to both SMN1 and the GEMIN6/GEMIN7 heterodimer, mediating their interaction. This protein is found in nuclear Gemini of Cajal bodies (gems) and in the cytoplasm. Three transcript variants encoding the same protein have been found for this gene.", "GGA1": "Gene Symbol GGA1 This gene encodes a member of the Golgi-localized, gamma adaptin ear-containing, ARF-binding (GGA) protein family. Members of this family are ubiquitous coat proteins that regulate the trafficking of proteins between the trans-Golgi network and the lysosome. These proteins share an amino-terminal VHS domain which mediates sorting of the mannose 6-phosphate receptors at the trans-Golgi network. They also contain a carboxy-terminal region with homology to the ear domain of gamma-adaptins. Multiple alternatively spliced transcript variants encoding different isoforms have been found for this gene.", "GGCT": "Gene Symbol GGCT The protein encoded by this gene catalyzes the formation of 5-oxoproline from gamma-glutamyl dipeptides, the penultimate step in glutathione catabolism, and may play a critical role in glutathione homeostasis. The encoded protein may also play a role in cell proliferation, and the expression of this gene is a potential marker for cancer. Pseudogenes of this gene are located on the long arm of chromosome 5 and the short arm of chromosomes 2 and 20. Alternatively spliced transcript variants encoding multiple isoforms have been observed for this gene.", "GINM1": "Gene Symbol GINM1 Predicted to be integral component of membrane.", "GIPR": "Gene Symbol GIPR This gene encodes a G-protein coupled receptor for gastric inhibitory polypeptide (GIP), which was originally identified as an activity in gut extracts that inhibited gastric acid secretion and gastrin release, but subsequently was demonstrated to stimulate insulin release in the presence of elevated glucose. Mice lacking this gene exhibit higher blood glucose levels with impaired initial insulin response after oral glucose load. Defect in this gene thus may contribute to the pathogenesis of diabetes.", "GLG1": "Gene Symbol GLG1 Predicted to enable fibroblast growth factor binding activity. Predicted to act upstream of or within several processes, including negative regulation of protein processing; negative regulation of transforming growth factor beta receptor signaling pathway; and regulation of chondrocyte differentiation. Located in Golgi apparatus.", "GLP2R": "Gene Symbol GLP2R This gene encodes a G protein-coupled receptor that is closely related to the glucagon receptor and binds to glucagon-like peptide-2 (GLP2). Signalling through GLP2 stimulates intestinal growth and increases villus height in the small intestine, concomitant with increased crypt cell proliferation and decreased enterocyte apoptosis.", "GLT8D1": "Gene Symbol GLT8D1 This gene encodes a member of the glycosyltransferase family. The specific function of this protein has not been determined. Alternative splicing results in multiple transcript variants of this gene", "GMIP": "Gene Symbol GMIP This gene encodes a member of the ARHGAP family of Rho/Rac/Cdc42-like GTPase activating proteins. The encoded protein interacts with the Ras-related protein Gem through its N-terminal domain. Separately, it interacts with RhoA through a RhoGAP domain, and stimulates RhoA-dependent GTPase activity. Alternative splicing results in multiple transcript variants.", "GNA11": "Gene Symbol GNA11 The protein encoded by this gene belongs to the family of guanine nucleotide-binding proteins (G proteins), which function as modulators or transducers in various transmembrane signaling systems. G proteins are composed of 3 units: alpha, beta and gamma. This gene encodes one of the alpha subunits (subunit alpha-11). Mutations in this gene have been associated with hypocalciuric hypercalcemia type II (HHC2) and hypocalcemia dominant 2 (HYPOC2). Patients with HHC2 and HYPOC2 exhibit decreased or increased sensitivity, respectively, to changes in extracellular calcium concentrations.", "GNA15": "Gene Symbol GNA15 Enables G protein-coupled receptor binding activity. Involved in positive regulation of cytosolic calcium ion concentration involved in phospholipase C-activating G protein-coupled signaling pathway. Predicted to be located in plasma membrane. Predicted to be part of heterotrimeric G-protein complex.", "GNAO1": "Gene Symbol GNAO1 The protein encoded by this gene represents the alpha subunit of the Go heterotrimeric G-protein signal-transducing complex. Defects in this gene are a cause of early-onset epileptic encephalopathy. Two transcript variants encoding different isoforms have been found for this gene.", "GNAS": "Gene Symbol GNAS This locus has a highly complex imprinted expression pattern. It gives rise to maternally, paternally, and biallelically expressed transcripts that are derived from four alternative promoters and 5' exons. Some transcripts contain a differentially methylated region (DMR) at their 5' exons, and this DMR is commonly found in imprinted genes and correlates with transcript expression. An antisense transcript is produced from an overlapping locus on the opposite strand. One of the transcripts produced from this locus, and the antisense transcript, are paternally expressed noncoding RNAs, and may regulate imprinting in this region. In addition, one of the transcripts contains a second overlapping ORF, which encodes a structurally unrelated protein - Alex. Alternative splicing of downstream exons is also observed, which results in different forms of the stimulatory G-protein alpha subunit, a key element of the classical signal transduction pathway linking receptor-ligand interactions with the activation of adenylyl cyclase and a variety of cellular reponses. Multiple transcript variants encoding different isoforms have been found for this gene. Mutations in this gene result in pseudohypoparathyroidism type 1a, pseudohypoparathyroidism type 1b, Albright hereditary osteodystrophy, pseudopseudohypoparathyroidism, McCune-Albright syndrome, progressive osseus heteroplasia, polyostotic fibrous dysplasia of bone, and some pituitary tumors.", "GNB5": "Gene Symbol GNB5 Heterotrimeric guanine nucleotide-binding proteins (G proteins), which integrate signals between receptors and effector proteins, are composed of an alpha, a beta, and a gamma subunit. These subunits are encoded by families of related genes. This gene encodes a beta subunit. Beta subunits are important regulators of alpha subunits, as well as of certain signal transduction receptors and effectors. Alternatively spliced transcript variants encoding different isoforms exist.", "GNPTG": "Gene Symbol GNPTG This gene encodes the gamma sunbunit of the N-acetylglucosamine-1-phosphotransferase complex. This hexameric complex, composed of alpha, beta and gamma subunits, catalyzes the first step in synthesis of a mannose 6-phosphate lysosomal recognition marker. This enzyme complex is necessary for targeting of lysosomal hydrolases to the lysosome. Mutations in the gene encoding the gamma subunit have been associated with mucolipidosis IIIC, also known as mucolipidosis III gamma.", "GOLGA3": "Gene Symbol GOLGA3 The Golgi apparatus, which participates in glycosylation and transport of proteins and lipids in the secretory pathway, consists of a series of stacked cisternae (flattened membrane sacs). Interactions between the Golgi and microtubules are thought to be important for the reorganization of the Golgi after it fragments during mitosis. This gene encodes a member of the golgin family of proteins which are localized to the Golgi. Its encoded protein has been postulated to play a role in nuclear transport and Golgi apparatus localization. Several alternatively spliced transcript variants that encode different protein isoforms have been described for this gene.", "GOLGA5": "Gene Symbol GOLGA5 The Golgi apparatus, which participates in glycosylation and transport of proteins and lipids in the secretory pathway, consists of a series of stacked cisternae (flattened membrane sacs). Interactions between the Golgi and microtubules are thought to be important for the reorganization of the Golgi after it fragments during mitosis. This gene encodes one of the golgins, a family of proteins localized to the Golgi. This protein is a coiled-coil membrane protein that has been postulated to play a role in vesicle tethering and docking. Translocations involving this gene and the ret proto-oncogene have been found in tumor tissues; the chimeric sequences have been designated RET-II and PTC5. A pseudogene of this gene is located on the short arm of chromosome 5.", "GOPC": "Gene Symbol GOPC This gene encodes a Golgi protein with a PDZ domain. The PDZ domain is globular and proteins which contain them bind other proteins through short motifs near the C-termini. Mice which are deficient in the orthologous protein have globozoospermia and are infertile. Multiple transcript variants encoding different isoforms have been found for this gene.", "GP6": "Gene Symbol GP6 This gene encodes a platelet membrane glycoprotein of the immunoglobulin superfamily. The encoded protein is a receptor for collagen and plays a critical role in collagen-induced platelet aggregation and thrombus formation. The encoded protein forms a complex with the Fc receptor gamma-chain that initiates the platelet activation signaling cascade upon collagen binding. Mutations in this gene are a cause of platelet-type bleeding disorder-11 (BDPLT11). Alternatively spliced transcript variants encoding multiple isoforms have been observed for this gene.", "GPATCH1": "Gene Symbol GPATCH1 Predicted to enable RNA binding activity. Predicted to be involved in mRNA splicing, via spliceosome. Part of catalytic step 2 spliceosome.", "GPATCH2L": "Gene Symbol GPATCH2L", "GPBP1": "Gene Symbol GPBP1 This gene was originally isolated by subtractive hybridization of cDNAs expressed in atherosclerotic plaques with a thrombus, and was found to be expressed only in vascular smooth muscle cells. However, a shorter splice variant was found to be more ubiquitously expressed. This protein is suggested to play a role in the development of atherosclerosis. Studies in mice suggest that it may also function as a GC-rich promoter-specific trans-activating transcription factor. Several alternatively spliced transcript variants encoding different isoforms have been described for this gene.", "GPKOW": "Gene Symbol GPKOW This gene encodes a putative RNA-binding protein containing G-patch and KOW (Kyprides, Ouzounis, Woese) domains. The encoded protein interacts directly with protein kinase A and protein kinase X and is also found associated with the spliceosome.", "GRAMD1A": "Gene Symbol GRAMD1A Predicted to enable cholesterol binding activity and cholesterol transfer activity. Predicted to be involved in cellular response to cholesterol. Located in cytosol; organelle membrane contact site; and plasma membrane. Is extrinsic component of cytoplasmic side of plasma membrane and intrinsic component of endoplasmic reticulum membrane.", "GRAMD1B": "Gene Symbol GRAMD1B Predicted to enable cholesterol binding activity; cholesterol transfer activity; and phospholipid binding activity. Predicted to be involved in cellular response to cholesterol and cholesterol homeostasis. Located in endoplasmic reticulum membrane; endoplasmic reticulum-plasma membrane contact site; and plasma membrane.", "GRHL2": "Gene Symbol GRHL2 The protein encoded by this gene is a transcription factor that can act as a homodimer or as a heterodimer with either GRHL1 or GRHL3. Defects in this gene are a cause of non-syndromic sensorineural deafness autosomal dominant type 28 (DFNA28).", "GRIPAP1": "Gene Symbol GRIPAP1 This gene encodes a guanine nucleotide exchange factor for the Ras family of small G proteins (RasGEF). The encoded protein interacts in a complex with glutamate receptor interacting protein 1 (GRIP1) and plays a role in the regulation of AMPA receptor function.", "GRK3": "Gene Symbol GRK3 The beta-adrenergic receptor kinase specifically phosphorylates the agonist-occupied form of the beta-adrenergic and related G protein-coupled receptors. Overall, the beta adrenergic receptor kinase 2 has 85% amino acid similarity with beta adrenergic receptor kinase 1, with the protein kinase catalytic domain having 95% similarity. These data suggest the existence of a family of receptor kinases which may serve broadly to regulate receptor function.", "GRN": "Gene Symbol GRN Granulins are a family of secreted, glycosylated peptides that are cleaved from a single precursor protein with 7.5 repeats of a highly conserved 12-cysteine granulin/epithelin motif. The 88 kDa precursor protein, progranulin, is also called proepithelin and PC cell-derived growth factor. Cleavage of the signal peptide produces mature granulin which can be further cleaved into a variety of active, 6 kDa peptides. These smaller cleavage products are named granulin A, granulin B, granulin C, etc. Epithelins 1 and 2 are synonymous with granulins A and B, respectively. Both the peptides and intact granulin protein regulate cell growth. However, different members of the granulin protein family may act as inhibitors, stimulators, or have dual actions on cell growth. Granulin family members are important in normal development, wound healing, and tumorigenesis.", "GSC2": "Gene Symbol GSC2 Goosecoidlike (GSCL), a homeodomain-containing gene, resides in the critical region for VCFS/DGS on 22q11. Velocardiofacial syndrome (VCFS) is a developmental disorder characterized by conotruncal heart defects, craniofacial anomalies, and learning disabilities. VCFS is phenotypically related to DiGeorge syndrome (DGS) and both syndromes are associated with hemizygous 22q11 deletions. Because many of the tissues and structures affected in VCFS/DGS derive from the pharyngeal arches of the developing embryo, it is believed that haploinsufficiency of a gene involved in embryonic development may be responsible for its etiology. The gene is expressed in a limited number of adult tissues, as well as in early human development.", "GSK3B": "Gene Symbol GSK3B The protein encoded by this gene is a serine-threonine kinase belonging to the glycogen synthase kinase subfamily. It is a negative regulator of glucose homeostasis and is involved in energy metabolism, inflammation, ER-stress, mitochondrial dysfunction, and apoptotic pathways. Defects in this gene have been associated with Parkinson disease and Alzheimer disease.", "GSTO2": "Gene Symbol GSTO2 The protein encoded by this gene is an omega class glutathione S-transferase (GST). GSTs are involved in the metabolism of xenobiotics and carcinogens. Four transcript variants encoding different isoforms have been found for this gene.", "GSTT2": "Gene Symbol GSTT2 The protein encoded by this gene, glutathione S-transferase (GST) theta 2 (GSTT2), is a member of a superfamily of proteins that catalyze the conjugation of reduced glutathione to a variety of electrophilic and hydrophobic compounds. Human GSTs can be divided into five main classes: alpha, mu, pi, theta, and zeta. The theta class includes GSTT1, GSTT2, and GSTT2B. GSTT2 and GSTT2B are nearly identical to each other, and share 55% amino acid identity with GSTT1. All three genes may play a role in human carcinogenesis. The GSTT2 gene is a pseudogene in some populations.", "GTF2IRD1": "Gene Symbol GTF2IRD1 The protein encoded by this gene contains five GTF2I-like repeats and each repeat possesses a potential helix-loop-helix (HLH) motif. It may have the ability to interact with other HLH-proteins and function as a transcription factor or as a positive transcriptional regulator under the control of Retinoblastoma protein. This gene plays a role in craniofacial and cognitive development and mutations have been associated with Williams-Beuren syndrome, a multisystem developmental disorder caused by deletion of multiple genes at 7q11.23. Alternative splicing results in multiple transcript variants.", "GTF3C1": "Gene Symbol GTF3C1 Predicted to contribute to DNA binding activity. Predicted to be involved in 5S class rRNA transcription by RNA polymerase III and transcription initiation from RNA polymerase III promoter. Located in nucleolus and nucleoplasm. Part of transcription factor TFIIIC complex.", "GUCA1A": "Gene Symbol GUCA1A", "GUCY1B1": "Gene Symbol GUCY1B1 This gene encodes the beta subunit of the soluble guanylate cyclase (sGC), which catalyzes the conversion of GTP (guanosine triphosphate) to cGMP (cyclic guanosine monophosphate). The encoded protein contains an HNOX domain, which serves as a receptor for ligands such as nitric oxide, oxygen and nitrovasodilator drugs. Alternative splicing results in multiple transcript variants.", "GUCY2C": "Gene Symbol GUCY2C This gene encodes a transmembrane protein that functions as a receptor for endogenous peptides guanylin and uroguanylin, and the heat-stable E. coli enterotoxin. The encoded protein activates the cystic fibrosis transmembrane conductance regulator. Mutations in this gene are associated with familial diarrhea (autosomal dominant) and meconium ileus (autosomal recessive).", "GYG2": "Gene Symbol GYG2 This gene encodes a member of the the glycogenin family. Glycogenin is a self-glucosylating protein involved in the initiation reactions of glycogen biosynthesis. A gene on chromosome 3 encodes the muscle glycogenin and this X-linked gene encodes the glycogenin mainly present in liver; both are involved in blood glucose homeostasis. This gene has a short version on chromosome Y, which is 3' truncated and can not make a functional protein. Multiple alternatively spliced transcript variants encoding different isoforms have been identified.", "HACD3": "Gene Symbol HACD3 Enables 3-hydroxyacyl-CoA dehydratase activity and enzyme binding activity. Involved in fatty acid biosynthetic process; positive regulation by virus of viral protein levels in host cell; and positive regulation of viral genome replication. Located in endoplasmic reticulum and nuclear membrane.", "HACE1": "Gene Symbol HACE1 This gene encodes a HECT domain and ankyrin repeat-containing ubiquitin ligase. The encoded protein is involved in specific tagging of target proteins, leading to their subcellular localization or proteasomal degradation. The protein is a potential tumor suppressor and is involved in the pathophysiology of several tumors, including Wilm's tumor.", "HAGH": "Gene Symbol HAGH The enzyme encoded by this gene is classified as a thiolesterase and is responsible for the hydrolysis of S-lactoyl-glutathione to reduced glutathione and D-lactate. Three transcript variants encoding different isoforms have been found for this gene.", "HAL": "Gene Symbol HAL Histidine ammonia-lyase is a cytosolic enzyme catalyzing the first reaction in histidine catabolism, the nonoxidative deamination of L-histidine to trans-urocanic acid. Histidine ammonia-lyase defects cause histidinemia which is characterized by increased histidine and histamine and decreased urocanic acid in body fluids. Several transcript variants encoding different isoforms have been found for this gene.", "HAUS4": "Gene Symbol HAUS4 This gene encodes a subunit of the centrosome complex termed the human augmin complex. The encoded protein localizes to the spindle microtubules and may play a role in mitotic spindle assembly and maintenance of centrosome integrity during cell division. Alternate splicing results in multiple transcript variants. A pseudogene of this gene is found on chromosome 1.", "HBQ1": "Gene Symbol HBQ1 Theta-globin mRNA is found in human fetal erythroid tissue but not in adult erythroid or other nonerythroid tissue. The theta-1 gene may be expressed very early in embryonic life, perhaps sometime before 5 weeks. Theta-1 is a member of the human alpha-globin gene cluster that involves five functional genes and two pseudogenes. The order of genes is: 5' - zeta - pseudozeta - mu - pseudoalpha-2 -pseudoalpha-1 - alpha-2 - alpha-1 - theta-1 - 3'. Research supports a transcriptionally active role for the gene and a functional role for the peptide in specific cells, possibly those of early erythroid tissue.", "HCCS": "Gene Symbol HCCS The protein encoded by this gene is an enzyme that covalently links a heme group to the apoprotein of cytochrome c. Defects in this gene are a cause of microphthalmia syndromic type 7 (MCOPS7). Three transcript variants encoding the same protein have been found for this gene.", "HCN2": "Gene Symbol HCN2 The protein encoded by this gene is a hyperpolarization-activated cation channel involved in the generation of native pacemaker activity in the heart and in the brain. The encoded protein is activated by cAMP and can produce a fast, large current. Defects in this gene were noted as a possible cause of some forms of epilepsy.", "HDAC4": "Gene Symbol HDAC4 Histones play a critical role in transcriptional regulation, cell cycle progression, and developmental events. Histone acetylation/deacetylation alters chromosome structure and affects transcription factor access to DNA. The protein encoded by this gene belongs to class II of the histone deacetylase/acuc/apha family. It possesses histone deacetylase activity and represses transcription when tethered to a promoter. This protein does not bind DNA directly, but through transcription factors MEF2C and MEF2D. It seems to interact in a multiprotein complex with RbAp48 and HDAC3.", "HDAC6": "Gene Symbol HDAC6 Histones play a critical role in transcriptional regulation, cell cycle progression, and developmental events. Histone acetylation/deacetylation alters chromosome structure and affects transcription factor access to DNA. The protein encoded by this gene belongs to class II of the histone deacetylase/acuc/apha family. It contains an internal duplication of two catalytic domains which appear to function independently of each other. This protein possesses histone deacetylase activity and represses transcription.", "HDAC7": "Gene Symbol HDAC7 Histones play a critical role in transcriptional regulation, cell cycle progression, and developmental events. Histone acetylation/deacetylation alters chromosome structure and affects transcription factor access to DNA. The protein encoded by this gene has sequence homology to members of the histone deacetylase family. This gene is orthologous to mouse HDAC7 gene whose protein promotes repression mediated via the transcriptional corepressor SMRT. Alternatively spliced transcript variants encoding different isoforms have been found for this gene.", "HDHD5": "Gene Symbol HDHD5 Predicted to be involved in glycerophospholipid biosynthetic process. Predicted to be active in mitochondrion.", "HEATR6": "Gene Symbol HEATR6 Enables RNA binding activity.", "HEBP1": "Gene Symbol HEBP1 The full-length protein encoded by this gene is an intracellular tetrapyrrole-binding protein. This protein includes a natural chemoattractant peptide of 21 amino acids at the N-terminus, which is a natural ligand for formyl peptide receptor-like receptor 2 (FPRL2) and promotes calcium mobilization and chemotaxis in monocytes and dendritic cells.", "HEBP2": "Gene Symbol HEBP2 The protein encoded by this gene is found predominately in the cytoplasm, where it plays a role in the collapse of mitochondrial membrane potential (MMP) prior to necrotic cell death. The encoded protein enhances outer and inner mitochondrial membrane permeabilization, especially under conditions of oxidative stress.", "HECTD1": "Gene Symbol HECTD1 Predicted to enable ubiquitin protein ligase activity. Predicted to be involved in anatomical structure development; positive regulation of proteasomal ubiquitin-dependent protein catabolic process; and protein K63-linked ubiquitination. Predicted to act upstream of or within several processes, including animal organ development; negative regulation of protein localization to plasma membrane; and protein autoubiquitination.", "HECW1": "Gene Symbol HECW1 Predicted to enable ubiquitin protein ligase activity. Predicted to be involved in several processes, including cellular protein metabolic process; negative regulation of sodium ion transmembrane transporter activity; and regulation of dendrite morphogenesis. Located in cytosol.", "HEXB": "Gene Symbol HEXB Hexosaminidase B is the beta subunit of the lysosomal enzyme beta-hexosaminidase that, together with the cofactor GM2 activator protein, catalyzes the degradation of the ganglioside GM2, and other molecules containing terminal N-acetyl hexosamines. Beta-hexosaminidase is composed of two subunits, alpha and beta, which are encoded by separate genes. Both beta-hexosaminidase alpha and beta subunits are members of family 20 of glycosyl hydrolases. Mutations in the alpha or beta subunit genes lead to an accumulation of GM2 ganglioside in neurons and neurodegenerative disorders termed the GM2 gangliosidoses. Beta subunit gene mutations lead to Sandhoff disease (GM2-gangliosidosis type II). Alternatively spliced transcript variants encoding different isoforms have been found for this gene.", "HFE": "Gene Symbol HFE The protein encoded by this gene is a membrane protein that is similar to MHC class I-type proteins and associates with beta2-microglobulin (beta2M). It is thought that this protein functions to regulate iron absorption by regulating the interaction of the transferrin receptor with transferrin. The iron storage disorder, hereditary haemochromatosis, is a recessive genetic disorder that results from defects in this gene.", "HIPK2": "Gene Symbol HIPK2 This gene encodes a conserved serine/threonine kinase that is a member of the homeodomain-interacting protein kinase family. The encoded protein interacts with homeodomain transcription factors and many other transcription factors such as p53, and can function as both a corepressor and a coactivator depending on the transcription factor and its subcellular localization. Multiple transcript variants encoding different isoforms have been found for this gene.", "HIRA": "Gene Symbol HIRA This gene encodes a histone chaperone that preferentially places the variant histone H3.3 in nucleosomes. Orthologs of this gene in yeast, flies, and plants are necessary for the formation of transcriptionally silent heterochomatin. This gene plays an important role in the formation of the senescence-associated heterochromatin foci. These foci likely mediate the irreversible cell cycle changes that occur in senescent cells. It is considered the primary candidate gene in some haploinsufficiency syndromes such as DiGeorge syndrome, and insufficient production of the gene may disrupt normal embryonic development.", "HIVEP1": "Gene Symbol HIVEP1 This gene encodes a transcription factor belonging to the ZAS family, members of which are large proteins that contain a ZAS domain - a modular protein structure consisting of a pair of C2H2 zinc fingers with an acidic-rich region and a serine/threonine-rich sequence. These proteins bind specifically to the DNA sequence motif, GGGACTTTCC, found in the enhancer elements of several viral promoters, including human immunodeficiency virus (HIV), and to related sequences found in the enhancer elements of a number of cellular promoters. This protein binds to this sequence motif, suggesting a role in the transcriptional regulation of both viral and cellular genes.", "HIVEP2": "Gene Symbol HIVEP2 This gene encodes a member of a family of closely related, large, zinc finger-containing transcription factors. The encoded protein regulates transcription by binding to regulatory regions of various cellular and viral genes that maybe involved in growth, development and metastasis. The protein contains the ZAS domain comprised of two widely separated regions of zinc finger motifs, a stretch of highly acidic amino acids and a serine/threonine-rich sequence.", "HLTF": "Gene Symbol HLTF This gene encodes a member of the SWI/SNF family. Members of this family have helicase and ATPase activities and are thought to regulate transcription of certain genes by altering the chromatin structure around those genes. The encoded protein contains a RING finger DNA binding motif. Two transcript variants encoding the same protein have been found for this gene. However, use of an alternative translation start site produces an isoform that is truncated at the N-terminus compared to the full-length protein.", "HMG20B": "Gene Symbol HMG20B Predicted to enable DNA binding activity. Predicted to be involved in regulation of gene expression. Predicted to act upstream of or within negative regulation of protein sumoylation; positive regulation of neuron differentiation; and skeletal muscle cell differentiation. Located in nuclear body.", "HNRNPC": "Gene Symbol HNRNPC This gene belongs to the subfamily of ubiquitously expressed heterogeneous nuclear ribonucleoproteins (hnRNPs). The hnRNPs are RNA binding proteins and they complex with heterogeneous nuclear RNA (hnRNA). These proteins are associated with pre-mRNAs in the nucleus and appear to influence pre-mRNA processing and other aspects of mRNA metabolism and transport. While all of the hnRNPs are present in the nucleus, some seem to shuttle between the nucleus and the cytoplasm. The hnRNP proteins have distinct nucleic acid binding properties. The protein encoded by this gene can act as a tetramer and is involved in the assembly of 40S hnRNP particles. Multiple transcript variants encoding at least two different isoforms have been described for this gene.", "HNRNPH3": "Gene Symbol HNRNPH3 This gene belongs to the subfamily of ubiquitously expressed heterogeneous nuclear ribonucleoproteins (hnRNPs). The hnRNPs are RNA binding proteins and they complex with heterogeneous nuclear RNA (hnRNA). These proteins are associated with pre-mRNAs in the nucleus and appear to influence pre-mRNA processing and other aspects of mRNA metabolism and transport. While all of the hnRNPs are present in the nucleus, some seem to shuttle between the nucleus and the cytoplasm. The hnRNP proteins have distinct nucleic acid binding properties. The protein encoded by this gene has two repeats of quasi-RRM domains that bind to RNAs. It is localized in nuclear bodies of the nucleus. This protein is involved in the splicing process and it also participates in early heat shock-induced splicing arrest by transiently leaving the hnRNP complexes. Several alternatively spliced transcript variants have been noted for this gene, however, not all are fully characterized.", "HNRNPM": "Gene Symbol HNRNPM This gene belongs to the subfamily of ubiquitously expressed heterogeneous nuclear ribonucleoproteins (hnRNPs). The hnRNPs are RNA binding proteins and they complex with heterogeneous nuclear RNA (hnRNA). These proteins are associated with pre-mRNAs in the nucleus and appear to influence pre-mRNA processing and other aspects of mRNA metabolism and transport. While all of the hnRNPs are present in the nucleus, some seem to shuttle between the nucleus and the cytoplasm. The hnRNP proteins have distinct nucleic acid binding properties. The protein encoded by this gene has three repeats of quasi-RRM domains that bind to RNAs. This protein also constitutes a monomer of the N-acetylglucosamine-specific receptor which is postulated to trigger selective recycling of immature GlcNAc-bearing thyroglobulin molecules. Alternative splicing results in multiple transcript variants.", "HOMER3": "Gene Symbol HOMER3 This gene encodes a member of the HOMER family of postsynaptic density scaffolding proteins that share a similar domain structure consisting of an N-terminal Enabled/vasodilator-stimulated phosphoprotein homology 1 domain which mediates protein-protein interactions, and a carboxy-terminal coiled-coil domain and two leucine zipper motifs that are involved in self-oligomerization. The encoded protein binds numerous other proteins including group I metabotropic glutamate receptors, inositol 1,4,5-trisphosphate receptors and amyloid precursor proteins and has been implicated in diverse biological functions such as neuronal signaling, T-cell activation and trafficking of amyloid beta peptides. Alternative splicing results in multiple transcript variants.", "HOOK2": "Gene Symbol HOOK2", "HOXA11": "Gene Symbol HOXA11 In vertebrates, the genes encoding the class of transcription factors called homeobox genes are found in clusters named A, B, C, and D on four separate chromosomes. Expression of these proteins is spatially and temporally regulated during embryonic development. This gene is part of the A cluster on chromosome 7 and encodes a DNA-binding transcription factor which may regulate gene expression, morphogenesis, and differentiation. This gene is involved in the regulation of uterine development and is required for female fertility. Mutations in this gene can cause radio-ulnar synostosis with amegakaryocytic thrombocytopenia.", "HOXA9": "Gene Symbol HOXA9 In vertebrates, the genes encoding the class of transcription factors called homeobox genes are found in clusters named A, B, C, and D on four separate chromosomes. Expression of these proteins is spatially and temporally regulated during embryonic development. This gene is part of the A cluster on chromosome 7 and encodes a DNA-binding transcription factor which may regulate gene expression, morphogenesis, and differentiation. This gene is highly similar to the abdominal-B (Abd-B) gene of Drosophila. A specific translocation event which causes a fusion between this gene and the NUP98 gene has been associated with myeloid leukemogenesis. Read-through transcription exists between this gene and the upstream homeobox A10 (HOXA10) gene.", "HOXC8": "Gene Symbol HOXC8 This gene belongs to the homeobox family of genes. The homeobox genes encode a highly conserved family of transcription factors that play an important role in morphogenesis in all multicellular organisms. Mammals possess four similar homeobox gene clusters, HOXA, HOXB, HOXC and HOXD, which are located on different chromosomes and consist of 9 to 11 genes arranged in tandem. This gene is one of several homeobox HOXC genes located in a cluster on chromosome 12. The product of this gene may play a role in the regulation of cartilage differentiation. It could also be involved in chondrodysplasias or other cartilage disorders.", "HPF1": "Gene Symbol HPF1 Enables chromatin binding activity and histone binding activity. Involved in double-strand break repair; peptidyl-serine ADP-ribosylation; and regulation of protein modification process. Located in chromatin; nucleus; and site of DNA damage.", "HPS4": "Gene Symbol HPS4 This gene encodes a protein component of biogenesis of lysosome-related organelles complexes (BLOC). BLOC complexes are important for the formation of endosomal-lysosomal organelles such as melanosomes and platelet dense granules. Mutations in this gene result in subtype 4 of Hermansky-Pudlak syndrome, a form of albinism. Alternative splicing results in multiple transcript variants.", "HSD17B10": "Gene Symbol HSD17B10 This gene encodes 3-hydroxyacyl-CoA dehydrogenase type II, a member of the short-chain dehydrogenase/reductase superfamily. The gene product is a mitochondrial protein that catalyzes the oxidation of a wide variety of fatty acids and steroids, and is a subunit of mitochondrial ribonuclease P, which is involved in tRNA maturation. The protein has been implicated in the development of Alzheimer disease, and mutations in the gene are the cause of 17beta-hydroxysteroid dehydrogenase type 10 (HSD10) deficiency. Several alternatively spliced transcript variants have been identified, but the full-length nature of only two transcript variants has been determined.", "HSD17B14": "Gene Symbol HSD17B14", "HSD17B6": "Gene Symbol HSD17B6 The protein encoded by this gene has both oxidoreductase and epimerase activities and is involved in androgen catabolism. The oxidoreductase activity can convert 3 alpha-adiol to dihydrotestosterone, while the epimerase activity can convert androsterone to epi-androsterone. Both reactions use NAD+ as the preferred cofactor. This gene is a member of the retinol dehydrogenase family.", "HSF2": "Gene Symbol HSF2 The protein encoded by this gene belongs to the HSF family of transcription factors that bind specifically to the heat-shock promoter element and activate transcription. Heat shock transcription factors activate heat-shock response genes under conditions of heat or other stresses. Alternatively spliced transcript variants encoding different isoforms have been found for this gene.", "HSP90AA1": "Gene Symbol HSP90AA1 The protein encoded by this gene is an inducible molecular chaperone that functions as a homodimer. The encoded protein aids in the proper folding of specific target proteins by use of an ATPase activity that is modulated by co-chaperones. Two transcript variants encoding different isoforms have been found for this gene.", "HSP90AB1": "Gene Symbol HSP90AB1 This gene encodes a member of the heat shock protein 90 family; these proteins are involved in signal transduction, protein folding and degradation and morphological evolution. This gene encodes the constitutive form of the cytosolic 90 kDa heat-shock protein and is thought to play a role in gastric apoptosis and inflammation. Alternative splicing results in multiple transcript variants. Pseudogenes have been identified on multiple chromosomes.", "HUWE1": "Gene Symbol HUWE1 This gene encodes a protein containing a C-terminal HECT (E6AP type E3 ubiquitin protein ligase) domain that functions as an E3 ubiquitin ligase. The encoded protein is required for the ubiquitination and subsequent degradation of the anti-apoptotic protein Mcl1 (myeloid cell leukemia sequence 1 (BCL2-related)). This protein also ubiquitinates the p53 tumor suppressor, core histones, and DNA polymerase beta. Mutations in this gene are associated with Turner type X-linked syndromic cognitive disability.", "HYAL2": "Gene Symbol HYAL2 This gene encodes a weak acid-active hyaluronidase. The encoded protein is similar in structure to other more active hyaluronidases. Hyaluronidases degrade hyaluronan, one of the major glycosaminoglycans of the extracellular matrix. Hyaluronan and fragments of hyaluronan are thought to be involved in cell proliferation, migration and differentiation. Although it was previously thought to be a lysosomal hyaluronidase that is active at a pH below 4, the encoded protein is likely a GPI-anchored cell surface protein. This hyaluronidase serves as a receptor for the oncogenic virus Jaagsiekte sheep retrovirus. The gene is one of several related genes in a region of chromosome 3p21.3 associated with tumor suppression. This gene encodes two alternatively spliced transcript variants which differ only in the 5' UTR.", "IBSP": "Gene Symbol IBSP The protein encoded by this gene is a major structural protein of the bone matrix. It constitutes approximately 12% of the noncollagenous proteins in human bone and is synthesized by skeletal-associated cell types, including hypertrophic chondrocytes, osteoblasts, osteocytes, and osteoclasts. The only extraskeletal site of its synthesis is the trophoblast. This protein binds to calcium and hydroxyapatite via its acidic amino acid clusters, and mediates cell attachment through an RGD sequence that recognizes the vitronectin receptor.", "IBTK": "Gene Symbol IBTK Bruton tyrosine kinase (BTK) is a protein tyrosine kinase that is expressed in B cells, macrophages, and neutrophils. The protein encoded by this gene binds to BTK and downregulates BTK's kinase activity. In addition, the encoded protein disrupts BTK-mediated calcium mobilization and negatively regulates the activation of nuclear factor-kappa-B-driven transcription. This gene has a pseudogene on chromosome 18. Alternative splicing results in multiple transcript variants encoding distinct isoforms.", "ICA1": "Gene Symbol ICA1 This gene encodes a protein with an arfaptin homology domain that is found both in the cytosol and as membrane-bound form on the Golgi complex and immature secretory granules. This protein is believed to be an autoantigen in insulin-dependent diabetes mellitus and primary Sjogren's syndrome. Several transcript variants encoding two different isoforms have been found for this gene.", "ICAM3": "Gene Symbol ICAM3 The protein encoded by this gene is a member of the intercellular adhesion molecule (ICAM) family. All ICAM proteins are type I transmembrane glycoproteins, contain 2-9 immunoglobulin-like C2-type domains, and bind to the leukocyte adhesion LFA-1 protein. This protein is constitutively and abundantly expressed by all leucocytes and may be the most important ligand for LFA-1 in the initiation of the immune response. It functions not only as an adhesion molecule, but also as a potent signalling molecule. Alternative splicing results in multiple transcript variants encoding different isoforms.", "IDH3G": "Gene Symbol IDH3G Isocitrate dehydrogenases catalyze the oxidative decarboxylation of isocitrate to 2-oxoglutarate. These enzymes belong to two distinct subclasses, one of which utilizes NAD(+) as the electron acceptor and the other NADP(+). Five isocitrate dehydrogenases have been reported: three NAD(+)-dependent isocitrate dehydrogenases, which localize to the mitochondrial matrix, and two NADP(+)-dependent isocitrate dehydrogenases, one of which is mitochondrial and the other predominantly cytosolic. NAD(+)-dependent isocitrate dehydrogenases catalyze the allosterically regulated rate-limiting step of the tricarboxylic acid cycle. Each isozyme is a heterotetramer that is composed of two alpha subunits, one beta subunit, and one gamma subunit. The protein encoded by this gene is the gamma subunit of one isozyme of NAD(+)-dependent isocitrate dehydrogenase. This gene is a candidate gene for periventricular heterotopia. Several alternatively spliced transcript variants of this gene have been described, but only some of their full length natures have been determined.", "IDI1": "Gene Symbol IDI1 IDI1 encodes a peroxisomally-localized enzyme that catalyzes the interconversion of isopentenyl diphosphate (IPP) to its highly electrophilic isomer, dimethylallyl diphosphate (DMAPP), which are the substrates for the successive reaction that results in the synthesis of farnesyl diphosphate and, ultimately, cholesterol. It has been shown in peroxisomal deficiency diseases such as Zellweger syndrome and neonatal adrenoleukodystrophy that there is reduction in IPP isomerase activity.", "IDS": "Gene Symbol IDS This gene encodes a member of the sulfatase family of proteins. The encoded preproprotein is proteolytically processed to generate two polypeptide chains. This enzyme is involved in the lysosomal degradation of heparan sulfate and dermatan sulfate. Mutations in this gene are associated with the X-linked lysosomal storage disease mucopolysaccharidosis type II, also known as Hunter syndrome. Alternative splicing results in multiple transcript variants, at least one of which encodes a preproprotein that is proteolytically processed.", "IFI35": "Gene Symbol IFI35 Enables identical protein binding activity. Involved in several processes, including macrophage activation involved in immune response; positive regulation of defense response; and regulation of signal transduction. Located in several cellular components, including cytosol; extracellular space; and nucleus.", "IFNGR1": "Gene Symbol IFNGR1 This gene (IFNGR1) encodes the ligand-binding chain (alpha) of the gamma interferon receptor. Human interferon-gamma receptor is a heterodimer of IFNGR1 and IFNGR2. A genetic variation in IFNGR1 is associated with susceptibility to Helicobacter pylori infection. In addition, defects in IFNGR1 are a cause of mendelian susceptibility to mycobacterial disease, also known as familial disseminated atypical mycobacterial infection.", "IFRD1": "Gene Symbol IFRD1 This gene is an immediate early gene that encodes a protein related to interferon-gamma. This protein may function as a transcriptional co-activator/repressor that controls the growth and differentiation of specific cell types during embryonic development and tissue regeneration. Mutations in this gene are associated with sensory/motor neuropathy with ataxia. This gene may also be involved in modulating the pathogenesis of cystic fibrosis lung disease. Alternate splicing results in multiple transcript variants.", "IFT25": "Gene Symbol IFT25 Predicted to enable metal ion binding activity. Predicted to be involved in kidney development and spermatogenesis. Predicted to act upstream of or within animal organ development; left/right axis specification; and skeletal system development. Predicted to be located in ciliary tip. Predicted to be part of intraciliary transport particle B. Predicted to be active in centrosome and cilium.", "IFT74": "Gene Symbol IFT74 This gene encodes a core intraflagellar transport (IFT) protein which belongs to a multi-protein complex involved in the transport of ciliary proteins along axonemal microtubules. IFT proteins are found at the base of the cilium as well as inside the cilium, where they assemble into long arrays between the ciliary base and tip. This protein, together with intraflagellar transport protein 81, binds and transports tubulin within cilia and is required for ciliogenesis. Naturally occurring mutations in this gene are associated with amyotrophic lateral sclerosis--frontotemporal dementia and Bardet-Biedl Syndrome.", "IFT80": "Gene Symbol IFT80 The protein encoded by this gene is part of the intraflagellar transport complex B and is necessary for the function of motile and sensory cilia. Defects in this gene are a cause of asphyxiating thoracic dystrophy 2 (ATD2). Three transcript variants encoding two different isoforms have been found for this gene.", "IFT88": "Gene Symbol IFT88 This gene encodes a member of the tetratrico peptide repeat (TPR) family. The encoded protein is involved in cilium biogenesis. Mutations of a similar gene in mouse can cause polycystic kidney disease. Several transcript variants encoding distinct isoforms have been identified for this gene.", "IGBP1": "Gene Symbol IGBP1 The proliferation and differentiation of B cells is dependent upon a B-cell antigen receptor (BCR) complex. Binding of antigens to specific B-cell receptors results in a tyrosine phosphorylation reaction through the BCR complex and leads to multiple signal transduction pathways.", "IGF2BP2": "Gene Symbol IGF2BP2 This gene encodes a protein that binds the 5' UTR of insulin-like growth factor 2 (IGF2) mRNA and regulates its translation. It plays an important role in metabolism and variation in this gene is associated with susceptibility to diabetes. Alternative splicing and promoter usage results in multiple transcript variants. Related pseudogenes are found on several chromosomes.", "IGFALS": "Gene Symbol IGFALS The protein encoded by this gene is a serum protein that binds insulin-like growth factors, increasing their half-life and their vascular localization. Production of the encoded protein, which contains twenty leucine-rich repeats, is stimulated by growth hormone. Defects in this gene are a cause of acid-labile subunit deficiency, which maifests itself in a delayed and slow puberty. Three transcript variants encoding two different isoforms have been found for this gene.", "IGSF9B": "Gene Symbol IGSF9B Predicted to enable kinase binding activity. Predicted to be involved in synaptic membrane adhesion. Predicted to act upstream of or within homophilic cell adhesion via plasma membrane adhesion molecules and positive regulation of inhibitory postsynaptic potential. Predicted to be located in dendrite; inhibitory synapse; and neuronal cell body. Predicted to be active in GABA-ergic synapse; neuron projection; and postsynaptic specialization of symmetric synapse.", "IKZF2": "Gene Symbol IKZF2 This gene encodes a member of the Ikaros family of zinc-finger proteins. Three members of this protein family (Ikaros, Aiolos and Helios) are hematopoietic-specific transcription factors involved in the regulation of lymphocyte development. This protein forms homo- or hetero-dimers with other Ikaros family members, and is thought to function predominantly in early hematopoietic development. Multiple transcript variants encoding different isoforms have been found for this gene, but the biological validity of some variants has not been determined.", "IKZF5": "Gene Symbol IKZF5", "IL12RB1": "Gene Symbol IL12RB1 The protein encoded by this gene is a type I transmembrane protein that belongs to the hemopoietin receptor superfamily. This protein binds to interleukine 12 (IL12) with a low affinity, and is thought to be a part of IL12 receptor complex. This protein forms a disulfide-linked oligomer, which is required for its IL12 binding activity. The coexpression of this and IL12RB2 proteins was shown to lead to the formation of high-affinity IL12 binding sites and reconstitution of IL12 dependent signaling. Mutations in this gene impair the development of interleukin-17-producing T lymphocytes and result in increased susceptibility to mycobacterial and Salmonella infections. Alternative splicing results in multiple transcript variants.", "IL20RA": "Gene Symbol IL20RA This gene encodes a member of the type II cytokine receptor family. The encoded protein is a subunit of the receptor for interleukin 20, a cytokine that may be involved in epidermal function. The interleukin 20 receptor is a heterodimeric complex consisting of the encoded protein and interleukin 20 receptor beta. This gene and interleukin 20 receptor beta are highly expressed in skin, and are upregulated in psoriasis. Alternative splicing results in multiple transcript variants.", "IMPG2": "Gene Symbol IMPG2 The protein encoded by this gene binds chondroitin sulfate and hyaluronan and is a proteoglycan. The encoded protein plays a role in the organization of the interphotoreceptor matrix and may promote the growth and maintenance of the light-sensitive photoreceptor outer segment. Defects in this gene are a cause of retinitis pigmentosa type 56 and maculopathy, IMPG2-related.", "ING3": "Gene Symbol ING3 The protein encoded by this gene is similar to ING1, a tumor suppressor protein that can interact with TP53, inhibit cell growth, and induce apoptosis. This protein contains a PHD-finger, which is a common motif in proteins involved in chromatin remodeling. This gene can activate p53 trans-activated promoters, including promoters of p21/waf1 and bax. Overexpression of this gene has been shown to inhibit cell growth and induce apoptosis. Allelic loss and reduced expression of this gene were detected in head and neck cancers. Two alternatively spliced transcript variants encoding different isoforms have been observed.", "INPP5A": "Gene Symbol INPP5A The protein encoded by this gene is a membrane-associated type I inositol 1,4,5-trisphosphate (InsP3) 5-phosphatase. InsP3 5-phosphatases hydrolyze Ins(1,4,5)P3, which mobilizes intracellular calcium and acts as a second messenger mediating cell responses to various stimulation.", "INTS13": "Gene Symbol INTS13 Involved in regulation of mitotic cell cycle. Acts upstream of or within centrosome localization; mitotic spindle organization; and protein localization to nuclear envelope. Located in cytoplasm and nuclear body.", "IP6K2": "Gene Symbol IP6K2 This gene encodes a protein that belongs to the inositol phosphokinase (IPK) family. This protein is likely responsible for the conversion of inositol hexakisphosphate (InsP6) to diphosphoinositol pentakisphosphate (InsP7/PP-InsP5). It may also convert 1,3,4,5,6-pentakisphosphate (InsP5) to PP-InsP4 and affect the growth suppressive and apoptotic activities of interferon-beta in some ovarian cancers. Alternative splicing results in multiple transcript variants encoding different isoforms.", "IPCEF1": "Gene Symbol IPCEF1 Predicted to enable peroxidase activity. Predicted to be involved in response to oxidative stress. Predicted to be located in cytosol and plasma membrane.", "IPO11": "Gene Symbol IPO11", "IPO5": "Gene Symbol IPO5 Nucleocytoplasmic transport, a signal- and energy-dependent process, takes place through nuclear pore complexes embedded in the nuclear envelope. The import of proteins containing a nuclear localization signal (NLS) requires the NLS import receptor, a heterodimer of importin alpha and beta subunits also known as karyopherins. Importin alpha binds the NLS-containing cargo in the cytoplasm and importin beta docks the complex at the cytoplasmic side of the nuclear pore complex. In the presence of nucleoside triphosphates and the small GTP binding protein Ran, the complex moves into the nuclear pore complex and the importin subunits dissociate. Importin alpha enters the nucleoplasm with its passenger protein and importin beta remains at the pore. Interactions between importin beta and the FG repeats of nucleoporins are essential in translocation through the pore complex. The protein encoded by this gene is a member of the importin beta family.", "IRAG1": "Gene Symbol IRAG1 This gene is similar to a putative mouse tumor suppressor gene (Mrvi1) that is frequently disrupted by mouse AIDS-related virus (MRV). The encoded protein, which is found in the membrane of the endoplasmic reticulum, is similar to Jaw1, a lymphoid-restricted protein whose expression is down-regulated during lymphoid differentiation. This protein is a substrate of cGMP-dependent kinase-1 (PKG1) that can function as a regulator of IP3-induced calcium release. Studies in mouse suggest that MRV integration at Mrvi1 induces myeloid leukemia by altering the expression of a gene important for myeloid cell growth and/or differentiation, and thus this gene may function as a myeloid leukemia tumor suppressor gene. Several alternatively spliced transcript variants encoding different isoforms have been found for this gene, and alternative translation start sites, including a non-AUG (CUG) start site, are used.", "ISOC1": "Gene Symbol ISOC1 Predicted to be located in peroxisome. Predicted to be active in cytoplasm.", "ISOC2": "Gene Symbol ISOC2 Involved in protein destabilization. Located in cytoplasm and nucleus.", "ITCH": "Gene Symbol ITCH This gene encodes a member of the Nedd4 family of HECT domain E3 ubiquitin ligases. HECT domain E3 ubiquitin ligases transfer ubiquitin from E2 ubiquitin-conjugating enzymes to protein substrates, thus targeting specific proteins for lysosomal degradation. The encoded protein plays a role in multiple cellular processes including erythroid and lymphoid cell differentiation and the regulation of immune responses. Mutations in this gene are a cause of syndromic multisystem autoimmune disease. Alternatively spliced transcript variants encoding multiple isoforms have been observed for this gene.", "ITGA2B": "Gene Symbol ITGA2B This gene encodes a member of the integrin alpha chain family of proteins. The encoded preproprotein is proteolytically processed to generate light and heavy chains that associate through disulfide linkages to form a subunit of the alpha-IIb/beta-3 integrin cell adhesion receptor. This receptor plays a crucial role in the blood coagulation system, by mediating platelet aggregation. Mutations in this gene are associated with platelet-type bleeding disorders, which are characterized by a failure of platelet aggregation, including Glanzmann thrombasthenia.", "ITGAE": "Gene Symbol ITGAE Integrins are heterodimeric integral membrane proteins composed of an alpha chain and a beta chain. This gene encodes an I-domain-containing alpha integrin that undergoes post-translational cleavage in the extracellular domain, yielding disulfide-linked heavy and light chains. In combination with the beta 7 integrin, this protein forms the E-cadherin binding integrin known as the human mucosal lymphocyte-1 antigen. This protein is preferentially expressed in human intestinal intraepithelial lymphocytes (IEL), and in addition to a role in adhesion, it may serve as an accessory molecule for IEL activation.", "ITGAL": "Gene Symbol ITGAL ITGAL encodes the integrin alpha L chain. Integrins are heterodimeric integral membrane proteins composed of an alpha chain and a beta chain. This I-domain containing alpha integrin combines with the beta 2 chain (ITGB2) to form the integrin lymphocyte function-associated antigen-1 (LFA-1), which is expressed on all leukocytes. LFA-1 plays a central role in leukocyte intercellular adhesion through interactions with its ligands, ICAMs 1-3 (intercellular adhesion molecules 1 through 3), and also functions in lymphocyte costimulatory signaling. Two transcript variants encoding different isoforms have been found for this gene.", "ITIH1": "Gene Symbol ITIH1 This gene encodes a member of the inter-alpha-trypsin inhibitor family of proteins. Alternative splicing results in multiple transcript variants, at least one of which encodes a preproprotein that is proteolytically processed to generate the heavy chain of the inter-alpha-trypsin inhibitor complex, which is secreted by hepatocytes into the blood. The heavy chain also interacts with hyaluronan, and this interaction may play a role in ovulation and fertilization, and has been implicated in multiple inflammatory diseases. This gene is present in a gene cluster on chromosome 3.", "ITPKC": "Gene Symbol ITPKC This gene encodes a member of the inositol 1,4,5-trisphosphate [Ins(1,4,5)P(3)] 3-kinase family of enzymes that catalyze the phosphorylation of inositol 1,4,5-trisphosphate to 1,3,4,5-tetrakisphosphate. The encoded protein is localized to the nucleus and cytoplasm and has both nuclear import and nuclear export activity. Single nucleotide polymorphisms in this gene are associated with Kawasaki disease.", "IYD": "Gene Symbol IYD This gene encodes an enzyme that catalyzes the oxidative NADPH-dependent deiodination of mono- and diiodotyrosine, which are the halogenated byproducts of thyroid hormone production. The N-terminus of the protein functions as a membrane anchor. Mutations in this gene cause congenital hypothyroidism due to dyshormonogenesis type 4, which is also referred to as deiodinase deficiency, or iodotyrosine dehalogenase deficiency, or thyroid hormonogenesis type 4. Alternative splicing results in multiple transcript variants.", "IZUMO4": "Gene Symbol IZUMO4 Located in nucleus.", "JADE1": "Gene Symbol JADE1 Enables transcription coactivator activity. Involved in histone acetylation and negative regulation of canonical Wnt signaling pathway. Acts upstream of or within negative regulation of G1/S transition of mitotic cell cycle. Located in several cellular components, including ciliary basal body; cytosol; and nuclear speck. Part of histone acetyltransferase complex.", "JADE2": "Gene Symbol JADE2 Predicted to enable ubiquitin protein ligase activity. Involved in histone acetylation. Located in nucleoplasm. Part of histone acetyltransferase complex.", "JAK2": "Gene Symbol JAK2 This gene encodes a non-receptor tyrosine kinase that plays a central role in cytokine and growth factor signalling. The primary isoform of this protein has an N-terminal FERM domain that is required for erythropoietin receptor association, an SH2 domain that binds STAT transcription factors, a pseudokinase domain and a C-terminal tyrosine kinase domain. Cytokine binding induces autophosphorylation and activation of this kinase. This kinase then recruits and phosphorylates signal transducer and activator of transcription (STAT) proteins. Growth factors like TGF-beta 1 also induce phosphorylation and activation of this kinase and translocation of downstream STAT proteins to the nucleus where they influence gene transcription. Mutations in this gene are associated with numerous inflammatory diseases and malignancies. This gene is a downstream target of the pleiotropic cytokine IL6 that is produced by B cells, T cells, dendritic cells and macrophages to produce an immune response or inflammation. Disregulation of the IL6/JAK2/STAT3 signalling pathways produces increased cellular proliferation and myeloproliferative neoplasms of hematopoietic stem cells. A nonsynonymous mutation in the pseudokinase domain of this gene disrupts the domains inhibitory effect and results in constitutive tyrosine phosphorylation activity and hypersensitivity to cytokine signalling. This gene and the IL6/JAK2/STAT3 signalling pathway is a therapeutic target for the treatment of excessive inflammatory responses to viral infections. Alternative splicing results in multiple transcript variants encoding distinct isoforms.", "JKAMP": "Gene Symbol JKAMP Enables ubiquitin protein ligase binding activity. Involved in ubiquitin-dependent ERAD pathway. Predicted to be located in endoplasmic reticulum membrane. Predicted to be integral component of membrane.", "JMJD6": "Gene Symbol JMJD6 This gene encodes a nuclear protein with a JmjC domain. JmjC domain-containing proteins are predicted to function as protein hydroxylases or histone demethylases. This protein was first identified as a putative phosphatidylserine receptor involved in phagocytosis of apoptotic cells; however, subsequent studies have indicated that it does not directly function in the clearance of apoptotic cells, and questioned whether it is a true phosphatidylserine receptor. Multiple transcript variants encoding different isoforms have been found for this gene.", "JPH4": "Gene Symbol JPH4 This gene encodes a member of the junctophilin family of transmembrane proteins that are involved in the formation of the junctional membrane complexes between the plasma membrane and the endoplasmic/sarcoplasmic reticulum in excitable cells. The encoded protein contains a conserved N-terminal repeat region called the membrane occupation and recognition nexus sequence that is found in other members of the junctophilin family. Alternative splicing results in multiple transcript variants.", "KARS1": "Gene Symbol KARS1 Aminoacyl-tRNA synthetases are a class of enzymes that charge tRNAs with their cognate amino acids. Lysyl-tRNA synthetase is a homodimer localized to the cytoplasm which belongs to the class II family of tRNA synthetases. It has been shown to be a target of autoantibodies in the human autoimmune diseases, polymyositis or dermatomyositis. Alternatively spliced transcript variants encoding different isoforms have been found for this gene.", "KAT6A": "Gene Symbol KAT6A This gene encodes a member of the MOZ, YBFR2, SAS2, TIP60 family of histone acetyltransferases. The protein is composed of a nuclear localization domain, a double C2H2 zinc finger domain that binds to acetylated histone tails, a histone acetyl-transferase domain, a glutamate/aspartate-rich region, and a serine- and methionine-rich transactivation domain. It is part of a complex that acetylates lysine-9 residues in histone 3, and in addition, it acts as a co-activator for several transcription factors. Allelic variants of this gene are associated with an autosomal dominant form of cognitive disability. Chromosomal translocations of this gene are associated with acute myeloid leukemia. Alternative splicing results in multiple transcript variants.", "KATNIP": "Gene Symbol KATNIP This gene encodes a novel, evolutionarily conserved, ciliary protein. In human hTERT-RPE1 cells, the protein is found at the base of cilia, decorating the ciliary axoneme, and enriched at the ciliary tip. The protein binds to microtubules in vitro and regulates their stability when it is overexpressed. A null mutation in this gene has been associated with Joubert syndrome, a recessive disorder that is characterized by a distinctive mid-hindbrain and cerebellar malformation and is also often associated with wider ciliopathy symptoms. Consistently, in a serum-starvation ciliogenesis assay, human fibroblast cells derived from patients with the mutation display a reduced number of ciliated cells with abnormally long cilia.", "KCNH4": "Gene Symbol KCNH4 Voltage-gated potassium (Kv) channels represent the most complex class of voltage-gated ion channels from both functional and structural standpoints. Their diverse functions include regulating neurotransmitter release, heart rate, insulin secretion, neuronal excitability, epithelial electrolyte transport, smooth muscle contraction, and cell volume. This gene encodes a member of the potassium channel, voltage-gated, subfamily H. This member is a pore-forming (alpha) subunit. The gene is brain-specific, and located in the neocortex and the striatum. It may be involved in cellular excitability of restricted neurons in the central nervous system.", "KCNK6": "Gene Symbol KCNK6 This gene encodes one of the members of the superfamily of potassium channel proteins containing two pore-forming P domains. This channel protein, considered an open rectifier, is widely expressed. It is stimulated by arachidonic acid, and inhibited by internal acidification and volatile anaesthetics.", "KCNQ2": "Gene Symbol KCNQ2 The M channel is a slowly activating and deactivating potassium channel that plays a critical role in the regulation of neuronal excitability. The M channel is formed by the association of the protein encoded by this gene and a related protein encoded by the KCNQ3 gene, both integral membrane proteins. M channel currents are inhibited by M1 muscarinic acetylcholine receptors and activated by retigabine, a novel anti-convulsant drug. Defects in this gene are a cause of benign familial neonatal convulsions type 1 (BFNC), also known as epilepsy, benign neonatal type 1 (EBN1). At least five transcript variants encoding five different isoforms have been found for this gene.", "KDM2B": "Gene Symbol KDM2B This gene encodes a member of the F-box protein family which is characterized by an approximately 40 amino acid motif, the F-box. The F-box proteins constitute one of the four subunits of ubiquitin protein ligase complex called SCFs (SKP1-cullin-F-box), which function in phosphorylation-dependent ubiquitination. The F-box proteins are divided into 3 classes: Fbws containing WD-40 domains, Fbls containing leucine-rich repeats, and Fbxs containing either different protein-protein interaction modules or no recognizable motifs. The protein encoded by this gene belongs to the Fbls class. Multiple alternatively spliced transcript variants have been found for this gene, but the full-length nature of some variants has not been determined.", "KDM5A": "Gene Symbol KDM5A This gene encodes a member of the Jumonji, AT-rich interactive domain 1 (JARID1) histone demethylase protein family. The encoded protein plays a role in gene regulation through the histone code by specifically demethylating lysine 4 of histone H3. The encoded protein interacts with many other proteins, including retinoblastoma protein, and is implicated in the transcriptional regulation of Hox genes and cytokines. This gene may play a role in tumor progression.", "KDM5D": "Gene Symbol KDM5D This gene encodes a protein containing zinc finger domains. A short peptide derived from this protein is a minor histocompatibility antigen which can lead to graft rejection of male donor cells in a female recipient. Alternative splicing results in multiple transcript variants.", "KDM7A": "Gene Symbol KDM7A Enables histone demethylase activity; methylated histone binding activity; and transition metal ion binding activity. Involved in histone lysine demethylation. Located in nucleolus and nucleoplasm. Implicated in melanoma.", "KEAP1": "Gene Symbol KEAP1 This gene encodes a protein containing KELCH-1 like domains, as well as a BTB/POZ domain. Kelch-like ECH-associated protein 1 interacts with NF-E2-related factor 2 in a redox-sensitive manner and the dissociation of the proteins in the cytoplasm is followed by transportation of NF-E2-related factor 2 to the nucleus. This interaction results in the expression of the catalytic subunit of gamma-glutamylcysteine synthetase. Two alternatively spliced transcript variants encoding the same isoform have been found for this gene.", "KHSRP": "Gene Symbol KHSRP", "KIF16B": "Gene Symbol KIF16B The protein encoded by this gene is a kinesin-like protein that may be involved in intracellular trafficking. Three transcript variants encoding different isoforms have been found for this gene.", "KIF22": "Gene Symbol KIF22 The protein encoded by this gene is a member of the kinesin-like protein family. The family members are microtubule-dependent molecular motors that transport organelles within cells and move chromosomes during cell division. The C-terminal half of this protein has been shown to bind DNA. Studies with the Xenopus homolog suggests its essential role in metaphase chromosome alignment and maintenance. Alternatively spliced transcript variants encoding different isoforms have been found for this gene.", "KIF26A": "Gene Symbol KIF26A Predicted to enable microtubule binding activity and microtubule motor activity. Predicted to be involved in enteric nervous system development; negative regulation of signal transduction; and regulation of cell growth by extracellular stimulus. Predicted to be located in cytosol. Predicted to be part of kinesin complex. Predicted to be active in microtubule.", "KIF2A": "Gene Symbol KIF2A The protein encoded by this gene is a plus end-directed motor required for normal mitotic progression. The encoded protein is required for normal spindle activity during mitosis and is necessary for normal brain development. Several transcript variants encoding different isoforms have been found for this gene.", "KIF9": "Gene Symbol KIF9 Enables identical protein binding activity. Involved in extracellular matrix disassembly; organelle disassembly; and regulation of podosome assembly. Located in microtubule; podosome; and vesicle.", "KIZ": "Gene Symbol KIZ The protein encoded by this gene localizes to centrosomes, strengthening and stabilizing the pericentriolar region prior to spindle formation. The encoded protein usually remains with the mother centrosome after centrosomal duplication. Sevral transcript variants encoding different isoforms have been found for this gene.", "KLHL22": "Gene Symbol KLHL22 Enables 14-3-3 protein binding activity. Involved in several processes, including cellular protein metabolic process; cellular response to leucine; and mitotic spindle assembly checkpoint signaling. Located in several cellular components, including cytosol; intercellular bridge; and microtubule cytoskeleton. Part of Cul3-RING ubiquitin ligase complex. Colocalizes with lysosome and nucleus.", "KLHL42": "Gene Symbol KLHL42 Contributes to ubiquitin-protein transferase activity. Involved in proteasome-mediated ubiquitin-dependent protein catabolic process; protein polyubiquitination; and regulation of microtubule-based process. Part of Cul3-RING ubiquitin ligase complex.", "KMT2C": "Gene Symbol KMT2C This gene is a member of the myeloid/lymphoid or mixed-lineage leukemia (MLL) family and encodes a nuclear protein with an AT hook DNA-binding domain, a DHHC-type zinc finger, six PHD-type zinc fingers, a SET domain, a post-SET domain and a RING-type zinc finger. This protein is a member of the ASC-2/NCOA6 complex (ASCOM), which possesses histone methylation activity and is involved in transcriptional coactivation.", "KMT2E": "Gene Symbol KMT2E This gene is a member of the myeloid/lymphoid or mixed-lineage leukemia (MLL) family and encodes a protein with an N-terminal PHD zinc finger and a central SET domain. Overexpression of the protein inhibits cell cycle progression. Alternate transcriptional splice variants have been characterized.", "KRIT1": "Gene Symbol KRIT1 This gene encodes a protein containing four ankyrin repeats, a band 4.1/ezrin/radixin/moesin (FERM) domain, and multiple NPXY sequences. The encoded protein is localized in the nucleus and cytoplasm. It binds to integrin cytoplasmic domain-associated protein-1 alpha (ICAP1alpha), and plays a critical role in beta1-integrin-mediated cell proliferation. It associates with junction proteins and RAS-related protein 1A (Rap1A), which requires the encoded protein for maintaining the integrity of endothelial junctions. It is also a microtubule-associated protein and may play a role in microtubule targeting. Mutations in this gene result in cerebral cavernous malformations. Multiple alternatively spliced transcript variants have been found for this gene.", "KRT31": "Gene Symbol KRT31 The protein encoded by this gene is a member of the keratin gene family. As a type I hair keratin, it is an acidic protein which heterodimerizes with type II keratins to form hair and nails. The type I hair keratins are clustered in a region of chromosome 17q12-q21 and have the same direction of transcription.", "KRT33A": "Gene Symbol KRT33A This gene encodes a member of the keratin gene family. This gene is one of multiple type I hair keratin genes that are clustered in a region of chromosome 17q12-q21 and have the same direction of transcription. As a type I hair keratin, the encoded protein is an acidic protein which heterodimerizes with type II keratins to form hair and nails. There are two isoforms of this protein, encoded by two separate genes, keratin 33A and keratin 33B.", "L2HGDH": "Gene Symbol L2HGDH This gene encodes L-2-hydroxyglutarate dehydrogenase, a FAD-dependent enzyme that oxidizes L-2-hydroxyglutarate to alpha-ketoglutarate in a variety of mammalian tissues. Mutations in this gene cause L-2-hydroxyglutaric aciduria, a rare autosomal recessive neurometabolic disorder resulting in moderate to severe cognitive disability.", "LAG3": "Gene Symbol LAG3 Lymphocyte-activation protein 3 belongs to Ig superfamily and contains 4 extracellular Ig-like domains. The LAG3 gene contains 8 exons. The sequence data, exon/intron organization, and chromosomal localization all indicate a close relationship of LAG3 to CD4.", "LAMB4": "Gene Symbol LAMB4 Predicted to be an extracellular matrix structural constituent. Predicted to be involved in several processes, including basement membrane assembly; cell migration; and substrate adhesion-dependent cell spreading. Predicted to be located in basement membrane; extracellular region; and membrane. Predicted to be part of laminin complex.", "LAMP2": "Gene Symbol LAMP2 The protein encoded by this gene is a member of a family of membrane glycoproteins. This glycoprotein provides selectins with carbohydrate ligands. It may play a role in tumor cell metastasis. It may also function in the protection, maintenance, and adhesion of the lysosome. Alternative splicing of this gene results in multiple transcript variants encoding distinct proteins.", "LAP3": "Gene Symbol LAP3 Predicted to enable peptidase activity. Predicted to be involved in proteolysis. Located in cytosol; midbody; and nucleoplasm.", "LARS2": "Gene Symbol LARS2 This gene encodes a class 1 aminoacyl-tRNA synthetase, mitochondrial leucyl-tRNA synthetase. Each of the twenty aminoacyl-tRNA synthetases catalyzes the aminoacylation of a specific tRNA or tRNA isoaccepting family with the cognate amino acid.", "LAS1L": "Gene Symbol LAS1L Enables RNA binding activity. Predicted to be involved in maturation of 5.8S rRNA and maturation of LSU-rRNA. Located in membrane. Part of MLL1 complex. Implicated in Wilson-Turner syndrome.", "LASP1": "Gene Symbol LASP1 This gene encodes a member of a subfamily of LIM proteins, characterized by a LIM motif and a domain of Src homology region 3, and also a member of the nebulin family of actin-binding proteins. The encoded protein is a cAMP and cGMP dependent signaling protein and binds to the actin cytoskeleton at extensions of the cell membrane. The encoded protein has been linked to metastatic breast cancer, hematopoetic tumors such as B-cell lymphomas, and colorectal cancer.", "LAT2": "Gene Symbol LAT2 This gene is one of the contiguous genes at 7q11.23 commonly deleted in Williams syndrome, a multisystem developmental disorder. This gene consists of at least 14 exons, and its alternative splicing generates 3 transcript variants, all encoding the same protein.", "LDAF1": "Gene Symbol LDAF1 Involved in lipid droplet formation. Located in endoplasmic reticulum membrane and lipid droplet.", "LETMD1": "Gene Symbol LETMD1 This gene encodes a mitochondrial outer membrane protein. It has a potential role in tumorigenesis, which may result from negative regulation of the p53 tumor suppressor gene. Alternatively spliced transcript variants have been noted for this gene.", "LGALS14": "Gene Symbol LGALS14 This gene is predominantly expressed in placenta. The encoded protein belongs to the galectin (galaptin/S-lectin) family. The members of galectin family contain one or two carbohydrate recognition domains, which can bind beta-galactoside. Two alternatively spliced transcript variants encoding distinct isoforms have been observed.", "LHX5": "Gene Symbol LHX5 This gene encodes a protein belonging to a large protein family, members of which carry the LIM domain, a unique cysteine-rich zinc-binding domain. The encoded protein may function as a transcriptional regulator and be involved in the control of differentiation and development of the forebrain. In mice, this protein is essential for the regulation of precursor cell proliferation and the control of neuronal differentiation and migration during hippocampal development. This protein is involved in learning and motor functions in adult mice.", "LIG3": "Gene Symbol LIG3 This gene is a member of the DNA ligase family. Each member of this family encodes a protein that catalyzes the joining of DNA ends but they each have a distinct role in DNA metabolism. The protein encoded by this gene is involved in excision repair and is located in both the mitochondria and nucleus, with translation initiation from the upstream start codon allowing for transport to the mitochondria and translation initiation from a downstream start codon allowing for transport to the nucleus. Additionally, alternate transcriptional splice variants, encoding different isoforms, have been characterized.", "LIMCH1": "Gene Symbol LIMCH1 Enables myosin II head/neck binding activity. Involved in several processes, including cytoplasmic actin-based contraction involved in cell motility; positive regulation of stress fiber assembly; and regulation of focal adhesion assembly. Located in stress fiber. Colocalizes with myosin II complex.", "LINC01587": "Gene Symbol LINC01587 This gene is expressed in neuroblastoma; however, the function of this gene is not yet determined.", "LIPE": "Gene Symbol LIPE The protein encoded by this gene has a long and a short form, generated by use of alternative translational start codons. The long form is expressed in steroidogenic tissues such as testis, where it converts cholesteryl esters to free cholesterol for steroid hormone production. The short form is expressed in adipose tissue, among others, where it hydrolyzes stored triglycerides to free fatty acids.", "LLGL2": "Gene Symbol LLGL2 The lethal (2) giant larvae protein of Drosophila plays a role in asymmetric cell division, epithelial cell polarity, and cell migration. This human gene encodes a protein similar to lethal (2) giant larvae of Drosophila. In fly, the protein's ability to localize cell fate determinants is regulated by the atypical protein kinase C (aPKC). In human, this protein interacts with aPKC-containing complexes and is cortically localized in mitotic cells. Alternative splicing results in multiple transcript variants encoding different isoforms.", "LMAN1": "Gene Symbol LMAN1 The protein encoded by this gene is a membrane mannose-specific lectin that cycles between the endoplasmic reticulum, endoplasmic reticulum-Golgi intermediate compartment, and cis-Golgi, functioning as a cargo receptor for glycoprotein transport. The protein has an N-terminal signal sequence, a calcium-dependent and pH-sensitive carbohydrate recognition domain, a stalk region that functions in oligomerization, a transmembrane domain, and a short cytoplasmic domain required for organelle targeting. Allelic variants of this gene are associated with the autosomal recessive disorder combined factor V-factor VIII deficiency.", "LNX1": "Gene Symbol LNX1 This gene encodes a membrane-bound protein that is involved in signal transduction and protein interactions. The encoded product is an E3 ubiquitin-protein ligase, which mediates ubiquitination and subsequent proteasomal degradation of proteins containing phosphotyrosine binding (PTB) domains. This protein may play an important role in tumorogenesis. Alternatively spliced transcript variants encoding distinct isoforms have been described. A pseudogene, which is located on chromosome 17, has been identified for this gene.", "LOC105373378": "Gene Symbol LOC105373378", "LOC124907803": "Gene Symbol LOC124907803", "LPCAT2": "Gene Symbol LPCAT2 This gene encodes a member of the lysophospholipid acyltransferase family. The encoded enzyme may function in two ways: to catalyze the biosynthesis of platelet-activating factor (1-O-alkyl-2-acetyl-sn-glycero-3-phosphocholine) from 1-O-alkyl-sn-glycero-3-phosphocholine, and to catalyze the synthesis of glycerophospholipid precursors from arachidonyl-CoA and lysophosphatidylcholine. The encoded protein may function in membrane biogenesis and production of platelet-activating factor in inflammatory cells. The enzyme may localize to the endoplasmic reticulum and the Golgi.", "LRCH4": "Gene Symbol LRCH4 This gene encodes a protein that contains leucine-rich repeats (LRR) at its amino terminus and that is known to be involved in ligand binding. The carboxyl terminus may act as a membrane anchor. Identified structural elements suggest that the encoded protein resembles a receptor.", "LRP6": "Gene Symbol LRP6 This gene encodes a member of the low density lipoprotein (LDL) receptor gene family. LDL receptors are transmembrane cell surface proteins involved in receptor-mediated endocytosis of lipoprotein and protein ligands. The protein encoded by this gene functions as a receptor or, with Frizzled, a co-receptor for Wnt and thereby transmits the canonical Wnt/beta-catenin signaling cascade. Through its interaction with the Wnt/beta-catenin signaling cascade this gene plays a role in the regulation of cell differentiation, proliferation, and migration and the development of many cancer types. This protein undergoes gamma-secretase dependent RIP- (regulated intramembrane proteolysis) processing but the precise locations of the cleavage sites have not been determined.", "LRRC23": "Gene Symbol LRRC23 Predicted to be active in cytosol.", "LRRFIP2": "Gene Symbol LRRFIP2 The protein encoded by this gene, along with MYD88, binds to the cytosolic tail of toll-like receptor 4 (TLR4), which results in activation of nuclear factor kappa B signaling. The ubiquitin-like protein FAT10 prevents the interaction of the encoded protein and TLR4, thereby inactivating the nuclear factor kappa B signaling pathway. In addition, this protein can downregulate the NLRP3 inflammasome by recruiting the caspase-1 inhibitor Flightless-I to the inflammasome complex.", "LSG1": "Gene Symbol LSG1 This gene encodes a protein related to the yeast large subunit GTPase 1. The encoded protein is necessary for cell viability and may localize in the endoplasmic reticulum, nucleus and cytoplasm.", "LTK": "Gene Symbol LTK The protein encoded by this gene is a member of the ros/insulin receptor family of tyrosine kinases. Tyrosine-specific phosphorylation of proteins is a key to the control of diverse pathways leading to cell growth and differentiation. Multiple transcript variants encoding different isoforms have been found for this gene.", "LUC7L": "Gene Symbol LUC7L", "LXN": "Gene Symbol LXN This gene encodes the only known protein inhibitor of zinc-dependent metallocarboxypeptidases. The encoded protein, latexin, downregulates the population size of hematopoietic stem cells. This protein is found to be downregulated in cancer cells because of promoter hypermethylation.", "LYRM2": "Gene Symbol LYRM2", "LZTR1": "Gene Symbol LZTR1 This gene encodes a member of the BTB-kelch superfamily. Initially described as a putative transcriptional regulator based on weak homology to members of the basic leucine zipper-like family, the encoded protein subsequently has been shown to localize exclusively to the Golgi network where it may help stabilize the Gogli complex. Deletion of this gene may be associated with DiGeorge syndrome.", "LZTS3": "Gene Symbol LZTS3 Predicted to enable PDZ domain binding activity and protein self-association. Predicted to be involved in protein homooligomerization and regulation of dendritic spine morphogenesis. Predicted to be located in postsynaptic density. Predicted to be active in dendritic spine.", "M6PR": "Gene Symbol M6PR This gene encodes a member of the P-type lectin family. P-type lectins play a critical role in lysosome function through the specific transport of mannose-6-phosphate-containing acid hydrolases from the Golgi complex to lysosomes. The encoded protein functions as a homodimer and requires divalent cations for ligand binding. Alternatively spliced transcript variants encoding multiple isoforms have been observed for this gene. A pseudogene of this gene is located on the long arm of chromosome X.", "MACROH2A2": "Gene Symbol MACROH2A2 Histones are basic nuclear proteins that are responsible for the nucleosome structure of the chromosomal fiber in eukaryotes. Nucleosomes consist of approximately 146 bp of DNA wrapped around a histone octamer composed of pairs of each of the four core histones (H2A, H2B, H3, and H4). The chromatin fiber is further compacted through the interaction of a linker histone, H1, with the DNA between the nucleosomes to form higher order chromatin structures. This gene encodes a replication-independent histone that is a member of the histone H2A family. It replaces conventional H2A histones in a subset of nucleosomes where it represses transcription and may participate in stable X chromosome inactivation.", "MAD1L1": "Gene Symbol MAD1L1 MAD1L1 is a component of the mitotic spindle-assembly checkpoint that prevents the onset of anaphase until all chromosome are properly aligned at the metaphase plate. MAD1L1 functions as a homodimer and interacts with MAD2L1. MAD1L1 may play a role in cell cycle control and tumor suppression. Alternative splicing results in multiple transcript variants.", "MADCAM1": "Gene Symbol MADCAM1 The protein encoded by this gene is an endothelial cell adhesion molecule that interacts preferentially with the leukocyte beta7 integrin LPAM-1 (alpha4beta7), L-selectin, and VLA-4 (alpha4beta1) on myeloid cells to direct leukocytes into mucosal and inflamed tissues. It is a member of the immunoglobulin family and is similar to ICAM1 and VCAM1. At least seven alternatively spliced transcripts encoding different protein isoforms have been found for this gene, but the full-length nature of some variants has not been determined.", "MAEA": "Gene Symbol MAEA This gene encodes a protein that mediates the attachment of erythroblasts to macrophages. This attachment promotes terminal maturation and enucleation of erythroblasts, presumably by suppressing apoptosis. The encoded protein is an integral membrane protein with the N-terminus on the extracellular side and the C-terminus on the cytoplasmic side of the cell. Alternative splicing results in multiple transcript variants.", "MAGEB2": "Gene Symbol MAGEB2 This gene is a member of the MAGEB gene family. The members of this family have their entire coding sequences located in the last exon, and the encoded proteins show 50 to 68% sequence identity to each other. The promoters and first exons of the MAGEB genes show considerable variability, suggesting that the existence of this gene family enables the same function to be expressed under different transcriptional controls. This gene is localized in the DSS (dosage-sensitive sex reversal) critical region. It is expressed in testis and placenta, and in a significant fraction of tumors of various histological types. The MAGEB genes are clustered on chromosome Xp22-p21.", "MAGEC2": "Gene Symbol MAGEC2 This gene is a member of the MAGEC gene family. It is not expressed in normal tissues, except for testis, and is expressed in tumors of various histological types. This gene and the other MAGEC genes are clustered on chromosome Xq26-q27.", "MAMLD1": "Gene Symbol MAMLD1 This gene encodes a mastermind-like domain containing protein. This protein may function as a transcriptional co-activator. Mutations in this gene are the cause of X-linked hypospadias type 2. Alternate splicing results in multiple transcript variants.", "MAN2B2": "Gene Symbol MAN2B2 Predicted to enable alpha-mannosidase activity. Predicted to be involved in mannose metabolic process. Located in extracellular exosome.", "MAP2": "Gene Symbol MAP2 This gene encodes a protein that belongs to the microtubule-associated protein family. The proteins of this family are thought to be involved in microtubule assembly, which is an essential step in neurogenesis. The products of similar genes in rat and mouse are neuron-specific cytoskeletal proteins that are enriched in dentrites, implicating a role in determining and stabilizing dentritic shape during neuron development. A number of alternatively spliced variants encoding distinct isoforms have been described.", "MAP2K3": "Gene Symbol MAP2K3 The protein encoded by this gene is a dual specificity protein kinase that belongs to the MAP kinase kinase family. This kinase is activated by mitogenic and environmental stress, and participates in the MAP kinase-mediated signaling cascade. It phosphorylates and thus activates MAPK14/p38-MAPK. This kinase can be activated by insulin, and is necessary for the expression of glucose transporter. Expression of RAS oncogene is found to result in the accumulation of the active form of this kinase, which thus leads to the constitutive activation of MAPK14, and confers oncogenic transformation of primary cells. The inhibition of this kinase is involved in the pathogenesis of Yersina pseudotuberculosis. Multiple alternatively spliced transcript variants that encode distinct isoforms have been reported for this gene.", "MAP2K4": "Gene Symbol MAP2K4 This gene encodes a member of the mitogen-activated protein kinase (MAPK) family. Members of this family act as an integration point for multiple biochemical signals and are involved in a wide variety of cellular processes such as proliferation, differentiation, transcription regulation, and development. They form a three-tiered signaling module composed of MAPKKKs, MAPKKs, and MAPKs. This protein is phosphorylated at serine and threonine residues by MAPKKKs and subsequently phosphorylates downstream MAPK targets at threonine and tyrosine residues. A similar protein in mouse has been reported to play a role in liver organogenesis. A pseudogene of this gene is located on the long arm of chromosome X. Alternative splicing results in multiple transcript variants.", "MAP2K7": "Gene Symbol MAP2K7 The protein encoded by this gene is a dual specificity protein kinase that belongs to the MAP kinase kinase family. This kinase specifically activates MAPK8/JNK1 and MAPK9/JNK2, and this kinase itself is phosphorylated and activated by MAP kinase kinase kinases including MAP3K1/MEKK1, MAP3K2/MEKK2,MAP3K3/MEKK5, and MAP4K2/GCK. This kinase is involved in the signal transduction mediating the cell responses to proinflammatory cytokines, and environmental stresses. Alternative splicing results in multiple transcript variants.", "MAP3K1": "Gene Symbol MAP3K1 The protein encoded by this gene is a serine/threonine kinase and is part of some signal transduction cascades, including the ERK and JNK kinase pathways as well as the NF-kappa-B pathway. The encoded protein is activated by autophosphorylation and requires magnesium as a cofactor in phosphorylating other proteins. This protein has E3 ligase activity conferred by a plant homeodomain (PHD) in its N-terminus and phospho-kinase activity conferred by a kinase domain in its C-terminus.", "MAP3K13": "Gene Symbol MAP3K13 The protein encoded by this gene is a member of serine/threonine protein kinase family. This kinase contains a dual leucine-zipper motif, and has been shown to form dimers/oligomers through its leucine-zipper motif. This kinase can phosphorylate and activate MAPK8/JNK, MAP2K7/MKK7, which suggests a role in the JNK signaling pathway.", "MAP3K4": "Gene Symbol MAP3K4 The central core of each mitogen-activated protein kinase (MAPK) pathway is a conserved cascade of 3 protein kinases: an activated MAPK kinase kinase (MAPKKK) phosphorylates and activates a specific MAPK kinase (MAPKK), which then activates a specific MAPK. While the ERK MAPKs are activated by mitogenic stimulation, the CSBP2 and JNK MAPKs are activated by environmental stresses such as osmotic shock, UV irradiation, wound stress, and inflammatory factors. This gene encodes a MAPKKK, the MEKK4 protein, also called MTK1. This protein contains a protein kinase catalytic domain at the C terminus. The N-terminal nonkinase domain may contain a regulatory domain. Expression of MEKK4 in mammalian cells activated the CSBP2 and JNK MAPK pathways, but not the ERK pathway. In vitro kinase studies indicated that recombinant MEKK4 can specifically phosphorylate and activate PRKMK6 and SERK1, MAPKKs that activate CSBP2 and JNK, respectively but cannot phosphorylate PRKMK1, an MAPKK that activates ERKs. MEKK4 is a major mediator of environmental stresses that activate the CSBP2 MAPK pathway, and a minor mediator of the JNK pathway. Several alternatively spliced transcripts encoding distinct isoforms have been described.", "MAP3K9": "Gene Symbol MAP3K9 Enables protein serine/threonine kinase activity. Involved in protein autophosphorylation.", "MAP4": "Gene Symbol MAP4 The protein encoded by this gene is a major non-neuronal microtubule-associated protein. This protein contains a domain similar to the microtubule-binding domains of neuronal microtubule-associated protein (MAP2) and microtubule-associated protein tau (MAPT/TAU). This protein promotes microtubule assembly, and has been shown to counteract destabilization of interphase microtubule catastrophe promotion. Cyclin B was found to interact with this protein, which targets cell division cycle 2 (CDC2) kinase to microtubules. The phosphorylation of this protein affects microtubule properties and cell cycle progression. Multiple transcript variants encoding different isoforms have been found for this gene.", "MAP4K5": "Gene Symbol MAP4K5 This gene encodes a member of the serine/threonine protein kinase family, that is highly similar to yeast SPS1/STE20 kinase. Yeast SPS1/STE20 functions near the beginning of the MAP kinase signal cascades that is essential for yeast pheromone response. This kinase was shown to activate Jun kinase in mammalian cells, which suggested a role in stress response. Two alternatively spliced transcript variants encoding the same protein have been described for this gene.", "MAPK1": "Gene Symbol MAPK1 This gene encodes a member of the MAP kinase family. MAP kinases, also known as extracellular signal-regulated kinases (ERKs), act as an integration point for multiple biochemical signals, and are involved in a wide variety of cellular processes such as proliferation, differentiation, transcription regulation and development. The activation of this kinase requires its phosphorylation by upstream kinases. Upon activation, this kinase translocates to the nucleus of the stimulated cells, where it phosphorylates nuclear targets. One study also suggests that this protein acts as a transcriptional repressor independent of its kinase activity. The encoded protein has been identified as a moonlighting protein based on its ability to perform mechanistically distinct functions. Two alternatively spliced transcript variants encoding the same protein, but differing in the UTRs, have been reported for this gene.", "MAPK6": "Gene Symbol MAPK6 The protein encoded by this gene is a member of the Ser/Thr protein kinase family, and is most closely related to mitogen-activated protein kinases (MAP kinases). MAP kinases also known as extracellular signal-regulated kinases (ERKs), are activated through protein phosphorylation cascades and act as integration points for multiple biochemical signals. This kinase is localized in the nucleus, and has been reported to be activated in fibroblasts upon treatment with serum or phorbol esters.", "MAPK8IP2": "Gene Symbol MAPK8IP2 This gene encodes a scaffold protein that is thought to be involved in the regulation of the c-Jun amino-terminal kinase signaling pathway. This protein has been shown to interact with and regulate the activity of MAPK8/JNK1 and MAP2K7/MKK7 kinases.", "MAPK9": "Gene Symbol MAPK9 The protein encoded by this gene is a member of the MAP kinase family. MAP kinases act as an integration point for multiple biochemical signals, and are involved in a wide variety of cellular processes such as proliferation, differentiation, transcription regulation and development. This kinase targets specific transcription factors, and thus mediates immediate-early gene expression in response to various cell stimuli. It is most closely related to MAPK8, both of which are involved in UV radiation induced apoptosis, thought to be related to the cytochrome c-mediated cell death pathway. This gene and MAPK8 are also known as c-Jun N-terminal kinases. This kinase blocks the ubiquitination of tumor suppressor p53, and thus it increases the stability of p53 in nonstressed cells. Studies of this gene's mouse counterpart suggest a key role in T-cell differentiation. Several alternatively spliced transcript variants encoding distinct isoforms have been reported.", "MAPKAPK5": "Gene Symbol MAPKAPK5 The protein encoded by this gene is a tumor suppressor and member of the serine/threonine kinase family. In response to cellular stress and proinflammatory cytokines, this kinase is activated through its phosphorylation by MAP kinases including MAPK1/ERK, MAPK14/p38-alpha, and MAPK11/p38-beta. The encoded protein is found in the nucleus but translocates to the cytoplasm upon phosphorylation and activation. This kinase phosphorylates heat shock protein HSP27 at its physiologically relevant sites. Two alternately spliced transcript variants of this gene encoding distinct isoforms have been reported.", "MARCHF2": "Gene Symbol MARCHF2", "MARK2": "Gene Symbol MARK2 This gene encodes a member of the Par-1 family of serine/threonine protein kinases. The protein is an important regulator of cell polarity in epithelial and neuronal cells, and also controls the stability of microtubules through phosphorylation and inactivation of several microtubule-associating proteins. The protein localizes to cell membranes. Multiple transcript variants encoding different isoforms have been found for this gene.", "MARK3": "Gene Symbol MARK3 The protein encoded by this gene is activated by phosphorylation and in turn is involved in the phosphorylation of tau proteins MAP2 and MAP4. Several transcript variants encoding different isoforms have been found for this gene.", "MARK4": "Gene Symbol MARK4 This gene encodes a member of the microtubule affinity-regulating kinase family. These protein kinases phosphorylate microtubule-associated proteins and regulate the transition between stable and dynamic microtubules. The encoded protein is associated with the centrosome throughout mitosis and may be involved in cell cycle control. Expression of this gene is a potential marker for cancer, and the encoded protein may also play a role in Alzheimer's disease. Pseudogenes of this gene are located on both the short and long arm of chromosome 3. Alternatively spliced transcript variants encoding multiple isoforms have been observed for this gene.", "MAST3": "Gene Symbol MAST3 Predicted to enable protein serine/threonine kinase activity. Predicted to be involved in cytoskeleton organization; intracellular signal transduction; and peptidyl-serine phosphorylation.", "MAST4": "Gene Symbol MAST4 This gene encodes a member of the microtubule-associated serine/threonine protein kinases. The proteins in this family contain a domain that gives the kinase the ability to determine its own scaffold to control the effects of their kinase activities. Alternative splicing results in multiple transcript variants encoding different isoforms.", "MAT2B": "Gene Symbol MAT2B The protein encoded by this gene belongs to the methionine adenosyltransferase (MAT) family. MAT catalyzes the biosynthesis of S-adenosylmethionine from methionine and ATP. This protein is the regulatory beta subunit of MAT. Alternative splicing results in multiple transcript variants encoding different isoforms.", "MATK": "Gene Symbol MATK The protein encoded by this gene has amino acid sequence similarity to Csk tyrosine kinase and has the structural features of the CSK subfamily: SRC homology SH2 and SH3 domains, a catalytic domain, a unique N terminus, lack of myristylation signals, lack of a negative regulatory phosphorylation site, and lack of an autophosphorylation site. This protein is thought to play a significant role in the signal transduction of hematopoietic cells. It is able to phosphorylate and inactivate Src family kinases, and may play an inhibitory role in the control of T-cell proliferation. This protein might be involved in signaling in some cases of breast cancer. Three alternatively spliced transcript variants that encode different isoforms have been described for this gene.", "MATR3": "Gene Symbol MATR3 This gene encodes a nuclear matrix protein, which is proposed to stabilize certain messenger RNA species. Mutations of this gene are associated with distal myopathy 2, which often includes vocal cord and pharyngeal weakness. Alternatively spliced transcript variants, including read-through transcripts composed of the upstream small nucleolar RNA host gene 4 (non-protein coding) and matrin 3 gene sequence, have been identified. Pseudogenes of this gene are located on chromosomes 1 and X.", "MAVS": "Gene Symbol MAVS This gene encodes an intermediary protein necessary in the virus-triggered beta interferon signaling pathways. It is required for activation of transcription factors which regulate expression of beta interferon and contributes to antiviral innate immunity.", "MBD3": "Gene Symbol MBD3 DNA methylation is the major modification of eukaryotic genomes and plays an essential role in mammalian development. This gene belongs to a family of nuclear proteins which are characterized by the presence of a methyl-CpG binding domain (MBD). The encoded protein is a subunit of the NuRD, a multisubunit complex containing nucleosome remodeling and histone deacetylase activities. Unlike the other family members, the encoded protein is not capable of binding to methylated DNA. The protein mediates the association of metastasis-associated protein 2 with the core histone deacetylase complex. Alternative splicing results in multiple transcript variants of this gene.", "MBNL3": "Gene Symbol MBNL3 This gene encodes a member of the muscleblind-like family of proteins. The encoded protein may function in regulation of alternative splicing and may play a role in the pathophysiology of myotonic dystrophy. Alternatively spliced transcript variants have been described.", "MBTD1": "Gene Symbol MBTD1 Enables methylated histone binding activity. Predicted to be involved in negative regulation of transcription, DNA-templated. Predicted to act upstream of or within embryonic skeletal system development. Predicted to be active in nucleus.", "MCCC1": "Gene Symbol MCCC1 This gene encodes the large subunit of 3-methylcrotonyl-CoA carboxylase. This enzyme functions as a heterodimer and catalyzes the carboxylation of 3-methylcrotonyl-CoA to form 3-methylglutaconyl-CoA. Mutations in this gene are associated with 3-Methylcrotonylglycinuria, an autosomal recessive disorder of leucine catabolism.", "MCF2L2": "Gene Symbol MCF2L2 Predicted to enable guanyl-nucleotide exchange factor activity. Predicted to be involved in regulation of catalytic activity.", "MCM10": "Gene Symbol MCM10 The protein encoded by this gene is one of the highly conserved mini-chromosome maintenance proteins (MCM) that are involved in the initiation of eukaryotic genome replication. The hexameric protein complex formed by MCM proteins is a key component of the pre-replication complex (pre-RC) and it may be involved in the formation of replication forks and in the recruitment of other DNA replication related proteins. This protein can interact with MCM2 and MCM6, as well as with the origin recognition protein ORC2. It is regulated by proteolysis and phosphorylation in a cell cycle-dependent manner. Studies of a similar protein in Xenopus suggest that the chromatin binding of this protein at the onset of DNA replication is after pre-RC assembly and before origin unwinding. Alternatively spliced transcript variants encoding distinct isoforms have been identified.", "MCOLN1": "Gene Symbol MCOLN1 This gene encodes a memberof the transient receptor potential (TRP) cation channel gene family. The transmembrane protein localizes to intracellular vesicular membranes including lysosomes, and functions in the late endocytic pathway and in the regulation of lysosomal exocytosis. The channel is permeable to Ca(2+), Fe(2+), Na(+), K(+), and H(+), and is modulated by changes in Ca(2+) concentration. Mutations in this gene result in mucolipidosis type IV.", "MCUB": "Gene Symbol MCUB Predicted to enable calcium channel inhibitor activity. Predicted to be involved in calcium import into the mitochondrion and mitochondrial calcium ion homeostasis. Located in mitochondrion and nucleoplasm. Is integral component of mitochondrial inner membrane. Part of uniplex complex.", "MCUR1": "Gene Symbol MCUR1 Involved in calcium import into the mitochondrion and positive regulation of mitochondrial calcium ion concentration. Is integral component of mitochondrial inner membrane.", "ME1": "Gene Symbol ME1 This gene encodes a cytosolic, NADP-dependent enzyme that generates NADPH for fatty acid biosynthesis. The activity of this enzyme, the reversible oxidative decarboxylation of malate, links the glycolytic and citric acid cycles. The regulation of expression for this gene is complex. Increased expression can result from elevated levels of thyroid hormones or by higher proportions of carbohydrates in the diet.", "ME2": "Gene Symbol ME2 This gene encodes a mitochondrial NAD-dependent malic enzyme, a homotetrameric protein, that catalyzes the oxidative decarboxylation of malate to pyruvate. It had previously been weakly linked to a syndrome known as Friedreich ataxia that has since been shown to be the result of mutation in a completely different gene. Certain single-nucleotide polymorphism haplotypes of this gene have been shown to increase the risk for idiopathic generalized epilepsy. Alternatively spliced transcript variants encoding different isoforms found for this gene.", "MED15": "Gene Symbol MED15 The protein encoded by this gene is a subunit of the multiprotein complexes PC2 and ARC/DRIP and may function as a transcriptional coactivator in RNA polymerase II transcription. This gene contains stretches of trinucleotide repeats and is located in the chromosome 22 region which is deleted in DiGeorge syndrome. Alternative splicing results in multiple transcript variants.", "MED17": "Gene Symbol MED17 The activation of gene transcription is a multistep process that is triggered by factors that recognize transcriptional enhancer sites in DNA. These factors work with co-activators to direct transcriptional initiation by the RNA polymerase II apparatus. The protein encoded by this gene is a subunit of the CRSP (cofactor required for SP1 activation) complex, which, along with TFIID, is required for efficient activation by SP1. This protein is also a component of other multisubunit complexes e.g. thyroid hormone receptor-(TR-) associated proteins which interact with TR and facilitate TR function on DNA templates in conjunction with initiation factors and cofactors.", "MED24": "Gene Symbol MED24 This gene encodes a component of the mediator complex (also known as TRAP, SMCC, DRIP, or ARC), a transcriptional coactivator complex thought to be required for the expression of almost all genes. The mediator complex is recruited by transcriptional activators or nuclear receptors to induce gene expression, possibly by interacting with RNA polymerase II and promoting the formation of a transcriptional pre-initiation complex. Multiple transcript variants encoding different isoforms have been found for this gene.", "MED29": "Gene Symbol MED29", "MEF2A": "Gene Symbol MEF2A The protein encoded by this gene is a DNA-binding transcription factor that activates many muscle-specific, growth factor-induced, and stress-induced genes. The encoded protein can act as a homodimer or as a heterodimer and is involved in several cellular processes, including muscle development, neuronal differentiation, cell growth control, and apoptosis. Defects in this gene could be a cause of autosomal dominant coronary artery disease 1 with myocardial infarction (ADCAD1). Several transcript variants encoding different isoforms have been found for this gene.", "MEOX1": "Gene Symbol MEOX1 This gene encodes a member of a subfamily of non-clustered, diverged, antennapedia-like homeobox-containing genes. The encoded protein may play a role in the molecular signaling network regulating somite development. Alternatively spliced transcript variants encoding different isoforms have been described.", "METTL1": "Gene Symbol METTL1 This gene is similar in sequence to the S. cerevisiae YDL201w gene. The gene product contains a conserved S-adenosylmethionine-binding motif and is inactivated by phosphorylation. Alternative splice variants encoding different protein isoforms have been described for this gene. A pseudogene has been identified on chromosome X.", "METTL13": "Gene Symbol METTL13 Predicted to enable methyltransferase activity. Involved in negative regulation of cell cycle G1/S phase transition and negative regulation of transcription by RNA polymerase II. Predicted to be located in mitochondrion and nucleus.", "METTL22": "Gene Symbol METTL22 This gene encodes a member of the non-histone lysine methyltransferases. It interacts with its substrate, Kin17, which is involved in DNA repair and replication and mRNA processing. Alternative splicing results in multiple transcript variants.", "METTL24": "Gene Symbol METTL24 Predicted to enable methyltransferase activity. Predicted to be involved in methylation. Predicted to be located in extracellular region.", "METTL2A": "Gene Symbol METTL2A Enables tRNA (cytosine-3-)-methyltransferase activity. Involved in tRNA methylation.", "MFAP3": "Gene Symbol MFAP3 Predicted to be located in extracellular region. Predicted to be active in cytoplasm; nucleus; and plasma membrane.", "MFSD11": "Gene Symbol MFSD11 Predicted to be integral component of membrane.", "MGST2": "Gene Symbol MGST2 The MAPEG (Membrane Associated Proteins in Eicosanoid and Glutathione metabolism) family consists of six human proteins, several of which are involved in the production of leukotrienes and prostaglandin E, important mediators of inflammation. This gene encodes a protein which catalyzes the conjugation of leukotriene A4 and reduced glutathione to produce leukotriene C4. Alternatively spliced transcript variants encoding different isoforms have been identified in this gene.", "MID2": "Gene Symbol MID2 The protein encoded by this gene is a member of the tripartite motif (TRIM) family. The TRIM motif includes three zinc-binding domains, a RING, a B-box type 1 and a B-box type 2, and a coiled-coil region. The protein localizes to microtubular structures in the cytoplasm. Alternate splicing of this gene results in two transcript variants encoding different isoforms.", "MIPEP": "Gene Symbol MIPEP The product of this gene performs the final step in processing a specific class of nuclear-encoded proteins targeted to the mitochondrial matrix or inner membrane. This protein is primarily involved in the maturation of oxidative phosphorylation (OXPHOS)-related proteins. This gene may contribute to the functional effects of frataxin deficiency and the clinical manifestations of Friedreich ataxia.", "MISP": "Gene Symbol MISP The protein encoded by this gene is an actin-bundling protein involved in determining cell morphology and mitotic progression. The encoded protein is required for the proper positioning of the mitotic spindle. Two transcript variants, one protein-coding and the other non-protein coding, have been found for this gene.", "MKS1": "Gene Symbol MKS1 The protein encoded by this gene localizes to the basal body and is required for formation of the primary cilium in ciliated epithelial cells. Mutations in this gene result in Meckel syndrome type 1 and in Bardet-Biedl syndrome type 13. Multiple transcript variants encoding different isoforms have been found for this gene.", "MLF2": "Gene Symbol MLF2 Predicted to be involved in regulation of transcription, DNA-templated. Located in membrane.", "MLH1": "Gene Symbol MLH1 The protein encoded by this gene can heterodimerize with mismatch repair endonuclease PMS2 to form MutL alpha, part of the DNA mismatch repair system. When MutL alpha is bound by MutS beta and some accessory proteins, the PMS2 subunit of MutL alpha introduces a single-strand break near DNA mismatches, providing an entry point for exonuclease degradation. The encoded protein is also involved in DNA damage signaling and can heterodimerize with DNA mismatch repair protein MLH3 to form MutL gamma, which is involved in meiosis. This gene was identified as a locus frequently mutated in hereditary nonpolyposis colon cancer (HNPCC).", "MLLT10": "Gene Symbol MLLT10 This gene encodes a transcription factor and has been identified as a partner gene involved in several chromosomal rearrangements resulting in various leukemias. Multiple transcript variants encoding different isoforms have been found for this gene.", "MLN": "Gene Symbol MLN This gene encodes a small peptide hormone that is secreted by cells of the small intestine to regulate gastrointestinal contractions and motility. Proteolytic processing of the secreted protein produces the mature peptide and a byproduct referred to as motilin-associated peptide (MAP). Three transcript variants encoding different preproprotein isoforms but the same mature peptide have been found for this gene.", "MLXIPL": "Gene Symbol MLXIPL This gene encodes a basic helix-loop-helix leucine zipper transcription factor of the Myc/Max/Mad superfamily. This protein forms a heterodimeric complex and binds and activates, in a glucose-dependent manner, carbohydrate response element (ChoRE) motifs in the promoters of triglyceride synthesis genes. The gene is deleted in Williams-Beuren syndrome, a multisystem developmental disorder caused by the deletion of contiguous genes at chromosome 7q11.23. Alternative splicing results in multiple transcript variants.", "MMP24-AS1-EDEM2": "Gene Symbol MMP24-AS1-EDEM2 This record represents naturally-occurring readthrough transcription between upstream GeneID:101410538 (MMP24 antisense RNA 1) and the ER degradation enhancing alpha-mannosidase like protein 2 (EDEM2) gene. Readthrough transcripts may encode proteins similar to those encoded by the EDEM2 gene.", "MMP25": "Gene Symbol MMP25 Proteins of the matrix metalloproteinase (MMP) family are involved in the breakdown of extracellular matrix in normal physiological processes, such as embryonic development, reproduction, and tissue remodeling, as well as in disease processes, such as arthritis and metastasis. Most MMPs are secreted as inactive proproteins which are activated when cleaved by extracellular proteinases. However, the protein encoded by this gene is a member of the membrane-type MMP (MT-MMP) subfamily, attached to the plasma membrane via a glycosylphosphatidyl inositol anchor. In response to bacterial infection or inflammation, the encoded protein is thought to inactivate alpha-1 proteinase inhibitor, a major tissue protectant against proteolytic enzymes released by activated neutrophils, facilitating the transendothelial migration of neutrophils to inflammatory sites. The encoded protein may also play a role in tumor invasion and metastasis through activation of MMP2. The gene has previously been referred to as MMP20 but has been renamed MMP25.", "MNAT1": "Gene Symbol MNAT1 The protein encoded by this gene, along with cyclin H and CDK7, forms the CDK-activating kinase (CAK) enzymatic complex. This complex activates several cyclin-associated kinases and can also associate with TFIIH to activate transcription by RNA polymerase II. Two transcript variants encoding different isoforms have been found for this gene.", "MNT": "Gene Symbol MNT The Myc/Max/Mad network comprises a group of transcription factors that co-interact to regulate gene-specific transcriptional activation or repression. This gene encodes a protein member of the Myc/Max/Mad network. This protein has a basic-Helix-Loop-Helix-zipper domain (bHLHzip) with which it binds the canonical DNA sequence CANNTG, known as the E box, following heterodimerization with Max proteins. This protein is likely a transcriptional repressor and an antagonist of Myc-dependent transcriptional activation and cell growth. This protein represses transcription by binding to DNA binding proteins at its N-terminal Sin3-interaction domain.", "MOCOS": "Gene Symbol MOCOS This gene encodes an enzyme that sulfurates the molybdenum cofactor which is required for activation of the xanthine dehydrogenase (XDH) and aldehyde oxidase (AO) enzymes. XDH catalyzes the conversion of hypoxanthine to uric acid via xanthine, as well as the conversion of allopurinol to oxypurinol, and pyrazinamide to 5-hydroxy pyrazinamide. Mutations in this gene cause the metabolic disorder classical xanthinuria type II which is characterized by the loss of XDH/XO and AO enzyme activity, decreased levels of uric acid in the urine, increased levels of xanthine and hypoxanthine in the serum and urine, formation of xanthine stones in the urinary tract, and myositis due to tissue deposition of xanthine.", "MOK": "Gene Symbol MOK This gene belongs to the MAP kinase superfamily. The gene was found to be regulated by caudal type transcription factor 2 (Cdx2) protein. The encoded protein, which is localized to epithelial cells in the intestinal crypt, may play a role in growth arrest and differentiation of cells of upper crypt and lower villus regions. Multiple alternatively spliced transcript variants encoding different isoforms have been observed for this gene.", "MON2": "Gene Symbol MON2 Predicted to be involved in Golgi to endosome transport. Located in early endosome membrane.", "MOV10L1": "Gene Symbol MOV10L1 This gene is similar to a mouse gene that encodes a putative RNA helicase and shows testis-specific expression. Multiple transcript variants encoding different isoforms have been found for this gene.", "MPC1": "Gene Symbol MPC1 The protein encoded by this gene is part of an MPC1/MPC2 heterodimer that is responsible for transporting pyruvate into mitochondria. The encoded protein is found in the inner mitochondrial membrane. Defects in this gene are a cause of mitochondrial pyruvate carrier deficiency. Several transcript variants, some protein coding and one non-protein coding, have been found for this gene.", "MPHOSPH9": "Gene Symbol MPHOSPH9 Located in Golgi apparatus and centriole. Implicated in multiple sclerosis.", "MPND": "Gene Symbol MPND Predicted to enable histone binding activity; peptidase activity; and transcription coactivator activity. Predicted to be involved in chromatin remodeling and positive regulation of transcription by RNA polymerase II.", "MPO": "Gene Symbol MPO Myeloperoxidase (MPO) is a heme protein synthesized during myeloid differentiation that constitutes the major component of neutrophil azurophilic granules. Produced as a single chain precursor, myeloperoxidase is subsequently cleaved into a light and heavy chain. The mature myeloperoxidase is a tetramer composed of 2 light chains and 2 heavy chains. This enzyme produces hypohalous acids central to the microbicidal activity of neutrophils.", "MPP4": "Gene Symbol MPP4 This gene encodes a member of the membrane-associated guanylate kinase (MAGUK) protein family, with an N-terminal PDZ domain, a central src homology 3 region (SH3), and a C-terminal guanylate kinase-like (GUK) domain. The protein is localized to the outer limiting membrane in the retina, and is thought to function in photoreceptor polarity and the organization of specialized intercellular junctions. Alternatively spliced transcript variants have been described, but their biological validity has not been determined.", "MPPED2": "Gene Symbol MPPED2 Predicted to enable manganese ion binding activity; phosphoric diester hydrolase activity; and purine ribonucleotide binding activity.", "MRE11": "Gene Symbol MRE11 This gene encodes a nuclear protein involved in homologous recombination, telomere length maintenance, and DNA double-strand break repair. By itself, the protein has 3' to 5' exonuclease activity and endonuclease activity. The protein forms a complex with the RAD50 homolog; this complex is required for nonhomologous joining of DNA ends and possesses increased single-stranded DNA endonuclease and 3' to 5' exonuclease activities. In conjunction with a DNA ligase, this protein promotes the joining of noncomplementary ends in vitro using short homologies near the ends of the DNA fragments. This gene has a pseudogene on chromosome 3. Alternative splicing of this gene results in two transcript variants encoding different isoforms.", "MRI1": "Gene Symbol MRI1 This enzyme functions in the methionine salvage pathway by catalyzing the interconversion of methylthioribose-1-phosphate and methythioribulose-1-phosphate. Elevated expression of the encoded protein is associated with metastatic melanoma and this protein promotes melanoma cell invasion independent of its enzymatic activity. Mutations in this gene may be associated with vanishing white matter disease (VMWD).", "MRPL22": "Gene Symbol MRPL22 Mammalian mitochondrial ribosomal proteins are encoded by nuclear genes and help in protein synthesis within the mitochondrion. Mitochondrial ribosomes (mitoribosomes) consist of a small 28S subunit and a large 39S subunit. They have an estimated 75% protein to rRNA composition compared to prokaryotic ribosomes, where this ratio is reversed. Another difference between mammalian mitoribosomes and prokaryotic ribosomes is that the latter contain a 5S rRNA. Among different species, the proteins comprising the mitoribosome differ greatly in sequence, and sometimes in biochemical properties, which prevents easy recognition by sequence homology. This gene encodes a 39S subunit protein that belongs to the L22 ribosomal protein family. A pseudogene corresponding to this gene is found on chromosome 4q. Two transcript variants encoding different isoforms have been found for this gene.", "MRPL28": "Gene Symbol MRPL28 Mammalian mitochondrial ribosomal proteins are encoded by nuclear genes and help in protein synthesis within the mitochondrion. Mitochondrial ribosomes (mitoribosomes) consist of a small 28S subunit and a large 39S subunit. They have an estimated 75% protein to rRNA composition compared to prokaryotic ribosomes, where this ratio is reversed. Another difference between mammalian mitoribosomes and prokaryotic ribosomes is that the latter contain a 5S rRNA. Among different species, the proteins comprising the mitoribosome differ greatly in sequence, and sometimes in biochemical properties, which prevents easy recognition by sequence homology. This gene encodes a 39S subunit protein, a part of which was originally isolated by its ability to recognize tyrosinase in an HLA-A24-restricted fashion.", "MRPL43": "Gene Symbol MRPL43 Mammalian mitochondrial ribosomal proteins are encoded by nuclear genes and help in protein synthesis within the mitochondrion. Mitochondrial ribosomes (mitoribosomes) consist of a small 28S subunit and a large 39S subunit. They have an estimated 75% protein to rRNA composition compared to prokaryotic ribosomes, where this ratio is reversed. Another difference between mammalian mitoribosomes and prokaryotic ribosomes is that the latter contain a 5S rRNA. Among different species, the proteins comprising the mitoribosome differ greatly in sequence, and sometimes in biochemical properties, which prevents easy recognition by sequence homology. This gene encodes a 39S subunit protein. This gene and the gene for a semaphorin class 4 protein (SEMA4G) overlap at map location 10q24.31 and are transcribed in opposite directions. Sequence analysis identified multiple transcript variants encoding at least four different protein isoforms.", "MRPS10": "Gene Symbol MRPS10 Mammalian mitochondrial ribosomal proteins are encoded by nuclear genes and help in protein synthesis within the mitochondrion. Mitochondrial ribosomes (mitoribosomes) consist of a small 28S subunit and a large 39S subunit. They have an estimated 75% protein to rRNA composition compared to prokaryotic ribosomes, where this ratio is reversed. Another difference between mammalian mitoribosomes and prokaryotic ribosomes is that the latter contain a 5S rRNA. Among different species, the proteins comprising the mitoribosome differ greatly in sequence, and sometimes in biochemical properties, which prevents easy recognition by sequence homology. This gene encodes a 28S subunit protein that belongs to the ribosomal protein S10P family. Pseudogenes corresponding to this gene are found on chromosomes 1q, 3p, and 9p.", "MRPS18A": "Gene Symbol MRPS18A Mammalian mitochondrial ribosomal proteins are encoded by nuclear genes and help in protein synthesis within the mitochondrion. Mitochondrial ribosomes (mitoribosomes) consist of a small 28S subunit and a large 39S subunit. They have an estimated 75% protein to rRNA composition compared to prokaryotic ribosomes, where this ratio is reversed. Another difference between mammalian mitoribosomes and prokaryotic ribosomes is that the latter contain a 5S rRNA. Among different species, the proteins comprising the mitoribosome differ greatly in sequence, and sometimes in biochemical properties, which prevents easy recognition by sequence homology. This gene encodes a 28S subunit protein that belongs to the ribosomal protein S18P family. The encoded protein is one of three that has significant sequence similarity to bacterial S18 proteins. The primary sequences of the three human mitochondrial S18 proteins are no more closely related to each other than they are to the prokaryotic S18 proteins. A pseudogene corresponding to this gene is found on chromosome 3p. Alternative splicing results in multiple transcript variants.", "MRPS24": "Gene Symbol MRPS24 Mammalian mitochondrial ribosomal proteins are encoded by nuclear genes and help in protein synthesis within the mitochondrion. Mitochondrial ribosomes (mitoribosomes) consist of a small 28S subunit and a large 39S subunit. They have an estimated 75% protein to rRNA composition compared to prokaryotic ribosomes, where this ratio is reversed. Another difference between mammalian mitoribosomes and prokaryotic ribosomes is that the latter contain a 5S rRNA. Among different species, the proteins comprising the mitoribosome differ greatly in sequence, and sometimes in biochemical properties, which prevents easy recognition by sequence homology. This gene encodes a 28S subunit protein. A pseudogene corresponding to this gene is found on chromosome 11. Read-through transcription exists between this gene and the upstream upregulator of cell proliferation (URGCP) gene.", "MRPS33": "Gene Symbol MRPS33 Mammalian mitochondrial ribosomal proteins are encoded by nuclear genes and help in protein synthesis within the mitochondrion. Mitochondrial ribosomes (mitoribosomes) consist of a small 28S subunit and a large 39S subunit. They have an estimated 75% protein to rRNA composition compared to prokaryotic ribosomes, where this ratio is reversed. Another difference between mammalian mitoribosomes and prokaryotic ribosomes is that the latter contain a 5S rRNA. Among different species, the proteins comprising the mitoribosome differ greatly in sequence, and sometimes in biochemical properties, which prevents easy recognition by sequence homology. The 28S subunit of the mammalian mitoribosome may play a crucial and characteristic role in translation initiation. This gene encodes a 28S subunit protein that is one of the more highly conserved mitochondrial ribosomal proteins among mammals, Drosophila and C. elegans. Splice variants that differ in the 5' UTR have been found for this gene; all variants encode the same protein. Pseudogenes corresponding to this gene are found on chromosomes 1q, 4p, 4q, and 20q", "MRPS34": "Gene Symbol MRPS34 Mammalian mitochondrial ribosomal proteins are encoded by nuclear genes and help in protein synthesis within the mitochondrion. Mitochondrial ribosomes (mitoribosomes) consist of a small 28S subunit and a large 39S subunit. They have an estimated 75% protein to rRNA composition compared to prokaryotic ribosomes, where this ratio is reversed. Another difference between mammalian mitoribosomes and prokaryotic ribosomes is that the latter contain a 5S rRNA. Among different species, the proteins comprising the mitoribosome differ greatly in sequence, and sometimes in biochemical properties, which prevents easy recognition by sequence homology. This gene encodes a 28S subunit protein. Alternative splicing results in multiple transcript variants.", "MRPS35": "Gene Symbol MRPS35 Mammalian mitochondrial ribosomal proteins are encoded by nuclear genes and help in protein synthesis within the mitochondrion. Mitochondrial ribosomes (mitoribosomes) consist of a small 28S subunit and a large 39S subunit. They have an estimated 75% protein to rRNA composition compared to prokaryotic ribosomes, where this ratio is reversed. Another difference between mammalian mitoribosomes and prokaryotic ribosomes is that the latter contain a 5S rRNA. Among different species, the proteins comprising the mitoribosome differ greatly in sequence, and sometimes in biochemical properties, which prevents easy recognition by sequence homology. This gene encodes a 28S subunit protein that has had confusing nomenclature in the literature. Alternatively spliced transcript variants encoding different isoforms have been found for this gene. Pseudogenes corresponding to this gene are found on chromosomes 3p, 5q, and 10q.", "MS4A12": "Gene Symbol MS4A12 The protein encoded by this gene is a cell surface protein found primarily in the apical membrane of colonocytes. Silencing of this gene in colon cancer cells inhibits the proliferation, cell motility, and chemotactic invasion of cells. This gene is part of a cluster of similar genes found on chromosome 11. Two transcript variants encoding different isoforms have been found for this gene.", "MSANTD3": "Gene Symbol MSANTD3", "MSL3": "Gene Symbol MSL3 This gene encodes a nuclear protein that is similar to the product of the Drosophila male-specific lethal-3 gene. The Drosophila protein plays a critical role in a dosage-compensation pathway, which equalizes X-linked gene expression in males and females. Thus, the human protein is thought to play a similar function in chromatin remodeling and transcriptional regulation, and it has been found as part of a complex that is responsible for histone H4 lysine-16 acetylation. This gene can undergo X inactivation. Alternative splicing results in multiple transcript variants. Related pseudogenes have been identified on chromosomes 2, 7 and 8.", "MT3": "Gene Symbol MT3 This gene is a member of the metallothionein family of genes. Proteins encoded by this gene family are low in molecular weight, are cysteine-rich, lack aromatic residues, and bind divalent heavy metal ions. This gene family member displays tissue-specific expression, and contains a threonine insert near its N-terminus and a glutamate-rich hexapeptide insert near its C-terminus relative to the proteins encoded by other gene family members. It plays an important role in zinc and copper homeostasis, and is induced under hypoxic conditions. The encoded protein is a growth inhibitory factor, and reduced levels of the protein are observed in the brains of individuals with some metal-linked neurodegenerative disorders such as Alzheimer's disease.", "MTAP": "Gene Symbol MTAP This gene encodes an enzyme that plays a major role in polyamine metabolism and is important for the salvage pathway of both adenine and methionine. The encoded enzyme is deficient in many cancers. Multiple alternatively spliced transcript variants have been described for this gene.", "MTFR1": "Gene Symbol MTFR1 This gene encodes a mitochondrial protein that is characterized by a poly-proline rich region. A chicken homolog of this protein promotes mitochondrial fission and the mouse homolog protects cells from oxidative stress. A related pseudogene of this gene is found on chromosome X.", "MTMR2": "Gene Symbol MTMR2 This gene is a member of the myotubularin family of phosphoinositide lipid phosphatases. The encoded protein possesses phosphatase activity towards phosphatidylinositol-3-phosphate and phosphatidylinositol-3,5-bisphosphate. Mutations in this gene are a cause of Charcot-Marie-Tooth disease type 4B, an autosomal recessive demyelinating neuropathy. Alternatively spliced transcript variants encoding multiple isoforms have been found for this gene.", "MTMR7": "Gene Symbol MTMR7 This gene encodes a member of the myotubularin family of tyrosine/dual-specificity phosphatases. The encoded protein is characterized by four distinct domains that are conserved among all members of the myotubularin family: the glucosyltransferase, Rab-like GTPase activator and myotubularins domain, the Rac-induced recruitment domain, the protein tyrosine phosphatases and dual-specificity phosphatases domain and the suppressor of variegation 3-9, enhancer-of-zeste, and trithorax interaction domain. This protein dephosphorylates the target substrates phosphatidylinositol 3-phosphate and inositol 1,3-bisphosphate. A pseudogene of this gene is found on chromosome 5.", "MTREX": "Gene Symbol MTREX Enables ATP binding activity and RNA helicase activity. Involved in RNA catabolic process; cellular response to DNA damage stimulus; and maturation of 5.8S rRNA. Located in nucleoplasm. Part of TRAMP complex and catalytic step 2 spliceosome. Colocalizes with nuclear exosome (RNase complex). Biomarker of amyotrophic lateral sclerosis.", "MUSK": "Gene Symbol MUSK This gene encodes a muscle-specific tyrosine kinase receptor. The encoded protein may play a role in clustering of the acetylcholine receptor in the postsynaptic neuromuscular junction. Mutations in this gene have been associated with congenital myasthenic syndrome. Alternatively spliced transcript variants have been described.", "MYBPC2": "Gene Symbol MYBPC2 This gene encodes a member of the myosin-binding protein C family. This family includes the fast-, slow- and cardiac-type isoforms, each of which is a myosin-associated protein found in the cross-bridge-bearing zone (C region) of A bands in striated muscle. The protein encoded by this locus is referred to as the fast-type isoform. Mutations in the related but distinct genes encoding the slow-type and cardiac-type isoforms have been associated with distal arthrogryposis, type 1 and hypertrophic cardiomyopathy, respectively.", "MYCBP2": "Gene Symbol MYCBP2 This gene encodes an E3 ubiquitin-protein ligase and member of the PHR (Phr1/MYCBP2, highwire and RPM-1) family of proteins. The encoded protein plays a role in axon guidance and synapse formation in the developing nervous system. In mammalian cells, this protein regulates the cAMP and mTOR signaling pathways, and may additionally regulate autophagy. Reduced expression of this gene has been observed in acute lymphoblastic leukemia patients and a mutation in this gene has been identified in patients with a rare inherited vision defect.", "MYDGF": "Gene Symbol MYDGF The protein encoded by this gene was previously thought to support proliferation of lymphoid cells and was considered an interleukin. However, this activity has not been reproducible and the function of this protein is currently unknown.", "MYH13": "Gene Symbol MYH13 Predicted to enable microfilament motor activity. Predicted to be involved in muscle contraction. Predicted to act upstream of or within cellular response to starvation. Located in extracellular exosome.", "MYH7": "Gene Symbol MYH7 Muscle myosin is a hexameric protein containing 2 heavy chain subunits, 2 alkali light chain subunits, and 2 regulatory light chain subunits. This gene encodes the beta (or slow) heavy chain subunit of cardiac myosin. It is expressed predominantly in normal human ventricle. It is also expressed in skeletal muscle tissues rich in slow-twitch type I muscle fibers. Changes in the relative abundance of this protein and the alpha (or fast) heavy subunit of cardiac myosin correlate with the contractile velocity of cardiac muscle. Its expression is also altered during thyroid hormone depletion and hemodynamic overloading. Mutations in this gene are associated with familial hypertrophic cardiomyopathy, myosin storage myopathy, dilated cardiomyopathy, and Laing distal myopathy.", "MYH7B": "Gene Symbol MYH7B The myosin II molecule is a multi-subunit complex consisting of two heavy chains and four light chains. This gene encodes a heavy chain of myosin II, which is a member of the motor-domain superfamily. The heavy chain includes a globular motor domain, which catalyzes ATP hydrolysis and interacts with actin, and a tail domain in which heptad repeat sequences promote dimerization by interacting to form a rod-like alpha-helical coiled coil. This heavy chain subunit is a slow-twitch myosin. Alternatively spliced transcript variants have been found, but the full-length nature of these variants is not determined.", "MYL6": "Gene Symbol MYL6 Myosin is a hexameric ATPase cellular motor protein. It is composed of two heavy chains, two nonphosphorylatable alkali light chains, and two phosphorylatable regulatory light chains. This gene encodes a myosin alkali light chain that is expressed in smooth muscle and non-muscle tissues. Genomic sequences representing several pseudogenes have been described and two transcript variants encoding different isoforms have been identified for this gene.", "MYLIP": "Gene Symbol MYLIP The ERM protein family members ezrin, radixin, and moesin are cytoskeletal effector proteins linking actin to membrane-bound proteins at the cell surface. Myosin regulatory light chain interacting protein (MYLIP) is a novel ERM-like protein that interacts with myosin regulatory light chain and inhibits neurite outgrowth.", "MYNN": "Gene Symbol MYNN This gene encodes a member of the BTB/POZ and zinc finger domain-containing protein family that are involved in the control of gene expression. Alternative splicing results in multiple transcript variants and a pseudogene has been identified on chromosome 14.", "MYO15A": "Gene Symbol MYO15A This gene encodes an unconventional myosin. This protein differs from other myosins in that it has a long N-terminal extension preceding the conserved motor domain. Studies in mice suggest that this protein is necessary for actin organization in the hair cells of the cochlea. Mutations in this gene have been associated with profound, congenital, neurosensory, nonsyndromal deafness. This gene is located within the Smith-Magenis syndrome region on chromosome 17. Read-through transcripts containing an upstream gene and this gene have been identified, but they are not thought to encode a fusion protein. Several alternatively spliced transcript variants have been described, but their full length sequences have not been determined.", "MYO16": "Gene Symbol MYO16 This gene encodes an unconventional myosin protein. The encoded protein has been proposed to act as a serine/threonine phosphatase-1 targeting or regulatory subunit. Studies in a rat cell line suggest that this protein may regulate cell cycle progression. A variant within this gene may be associated with susceptibility to schizophrenia and elevated expression of this gene has been observed in the frontal cortex of human schizophrenia patients.", "MYO3A": "Gene Symbol MYO3A The protein encoded by this gene belongs to the myosin superfamily. Myosins are actin-dependent motor proteins and are categorized into conventional myosins (class II) and unconventional myosins (classes I and III through XV) based on their variable C-terminal cargo-binding domains. Class III myosins, such as this one, have a kinase domain N-terminal to the conserved N-terminal motor domains and are expressed in photoreceptors. The protein encoded by this gene plays an important role in hearing in humans. Three different recessive, loss of function mutations in the encoded protein have been shown to cause nonsyndromic progressive hearing loss. Expression of this gene is highly restricted, with the strongest expression in retina and cochlea.", "MYO9A": "Gene Symbol MYO9A This gene encodes a member of the myosin superfamily. The protein represents an unconventional myosin; it should not be confused with the conventional non-muscle myosin-9 (MYH9). Unconventional myosins contain the basic domains of conventional myosins and are further distinguished from class members by their tail domains. They function as actin-based molecular motors. Mutations in this gene have been associated with Bardet-Biedl Syndrome.", "MYO9B": "Gene Symbol MYO9B This gene encodes a member of the myosin family of actin-based molecular motor heavy chain proteins. The protein represents an unconventional myosin; it should not be confused with the conventional non-muscle myosin-9 (MYH9). The protein has four IQ motifs located in the neck domain that bind calmodulin, which serves as a light chain. The protein complex has a single-headed structure and exhibits processive movement on actin filaments toward the minus-end. The protein also has rho-GTPase activity. Polymorphisms in this gene are associated with celiac disease and ulcerative colitis susceptibility. Multiple transcript variants encoding different isoforms have been found for this gene.", "MYOM2": "Gene Symbol MYOM2 The giant protein titin, together with its associated proteins, interconnects the major structure of sarcomeres, the M bands and Z discs. The C-terminal end of the titin string extends into the M line, where it binds tightly to M-band constituents of apparent molecular masses of 190 kD and 165 kD. The predicted MYOM2 protein contains 1,465 amino acids. Like MYOM1, MYOM2 has a unique N-terminal domain followed by 12 repeat domains with strong homology to either fibronectin type III or immunoglobulin C2 domains. Protein sequence comparisons suggested that the MYOM2 protein and bovine M protein are identical.", "MZF1": "Gene Symbol MZF1 Enables DNA-binding transcription factor activity, RNA polymerase II-specific; RNA polymerase II cis-regulatory region sequence-specific DNA binding activity; and protein homodimerization activity. Involved in negative regulation of transcription by RNA polymerase II and positive regulation of transcription by RNA polymerase II. Located in nucleoplasm.", "N4BP2": "Gene Symbol N4BP2 This gene encodes a protein containing a polynucleotide kinase domain (PNK) near the N-terminal region, and a Small MutS Related (Smr) domain near the C-terminal region. The encoded protein can bind to both B-cell leukemia/lymphoma 3 (BCL-3) and neural precursor cell expressed, developmentally downregulated 4, (Nedd4) proteins. This protein binds and hydrolyzes ATP, may function as a 5'-polynucleotide kinase, and has the capacity to be a ubiquitylation substrate. This protein may play a role in transcription-coupled DNA repair or genetic recombination. Alternative splicing results in multiple transcript variants encoding different isoforms.", "NAALAD2": "Gene Symbol NAALAD2 This gene is a member of the N-acetylated alpha-linked acidic dipeptidase (NAALADase) gene family. The representative member of this family is the gene encoding human prostate-specific membrane antigen (PSM), which is a marker of prostatic carcinomas and is the first to be shown to possess NAALADase activity. NAALADase cleaves N-acetyl-L-aspartate-L-glutamate (NAAG), which is a neuropeptide expressed both in the central nervous systems and in the periphery and is thought to function as a neurotransmitter. The product of this gene is a type II integral membrane protein. Transient transfection of this gene confers both NAALADase and dipetidyl peptidase IV activities to mammalian cells. This gene is highly expressed in ovary and testis as well as within discrete brain areas. Two transcript variants encoding different isoforms have been found for this gene.", "NANS": "Gene Symbol NANS This gene encodes an enzyme that functions in the biosynthetic pathways of sialic acids. In vitro, the encoded protein uses N-acetylmannosamine 6-phosphate and mannose 6-phosphate as substrates to generate phosphorylated forms of N-acetylneuraminic acid (Neu5Ac) and 2-keto-3-deoxy-D-glycero-D-galacto-nononic acid (KDN), respectively; however, it exhibits much higher activity toward the Neu5Ac phosphate product. In insect cells, expression of this gene results in Neu5Ac and KDN production. This gene is related to the E. coli sialic acid synthase gene neuB, and it can partially restore sialic acid synthase activity in an E. coli neuB-negative mutant.", "NAT14": "Gene Symbol NAT14 Predicted to enable N-acetyltransferase activity. Predicted to be integral component of membrane.", "NAV3": "Gene Symbol NAV3 This gene belongs to the neuron navigator family and is expressed predominantly in the nervous system. The encoded protein contains coiled-coil domains and a conserved AAA domain characteristic for ATPases associated with a variety of cellular activities. This gene is similar to unc-53, a Caenorhabditis elegans gene involved in axon guidance. Multiple alternatively spliced transcript variants for this gene have been described but only one has had its full-length nature determined.", "NCAPD2": "Gene Symbol NCAPD2 Enables histone binding activity. Involved in mitotic chromosome condensation. Located in condensed chromosome; cytosol; and nucleoplasm. Part of condensin complex. Colocalizes with cytoplasm and nuclear chromosome. Implicated in primary autosomal recessive microcephaly.", "NCAPH2": "Gene Symbol NCAPH2 This gene encodes one of the non-SMC subunits of the condensin II complex. This complex plays an essential role in mitotic chromosome assembly. Alternate splicing of this gene results in multiple transcript variants.", "NCBP3": "Gene Symbol NCBP3 Enables RNA 7-methylguanosine cap binding activity and mRNA binding activity. Involved in defense response to virus. Located in cytoplasm and nuclear speck.", "NCR2": "Gene Symbol NCR2 Predicted to enable signaling receptor activity. Predicted to be involved in cellular defense response and signal transduction. Predicted to be located in plasma membrane. Predicted to be integral component of plasma membrane. Predicted to be active in cell surface.", "NDE1": "Gene Symbol NDE1 This gene encodes a member of the nuclear distribution E (NudE) family of proteins. The encoded protein is localized at the centrosome and interacts with other centrosome components as part of a multiprotein complex that regulates dynein function. This protein plays an essential role in microtubule organization, mitosis and neuronal migration. Mutations in this gene cause lissencephaly 4, a disorder characterized by lissencephaly, severe brain atrophy, microcephaly, and severe cognitive disability. Alternative splicing results in multiple transcript variants.", "NDST1": "Gene Symbol NDST1 This gene encodes a member of the heparan sulfate/heparin GlcNAc N-deacetylase/ N-sulfotransferase family. The encoded enzyme is a type II transmembrane protein that resides in the Golgi apparatus. The encoded protein catalyzes the transfer of sulfate from 3'-phosphoadenosine 5'-phosphosulfate to nitrogen of glucosamine in heparan sulfate. Alternative splicing results in multiple transcript variants.", "NDUFAB1": "Gene Symbol NDUFAB1 Predicted to enable acyl binding activity; acyl carrier activity; and fatty acid binding activity. Involved in mitochondrial respiratory chain complex I assembly and protein lipoylation. Located in mitochondrion and nucleoplasm. Part of mitochondrial respiratory chain complex I. Colocalizes with mitochondrial large ribosomal subunit.", "NDUFB2": "Gene Symbol NDUFB2 The protein encoded by this gene is a subunit of the multisubunit NADH:ubiquinone oxidoreductase (complex I). Mammalian complex I is composed of 45 different subunits. This protein has NADH dehydrogenase activity and oxidoreductase activity. It plays a important role in transfering electrons from NADH to the respiratory chain. The immediate electron acceptor for the enzyme is believed to be ubiquinone. Hydropathy analysis revealed that this subunit and 4 other subunits have an overall hydrophilic pattern, even though they are found within the hydrophobic protein (HP) fraction of complex I.", "NDUFB4": "Gene Symbol NDUFB4 This gene encodes a non-catalytic subunit of the multisubunit NADH:ubiquinone oxidoreductase, the first enzyme complex in the mitochondrial electron transport chain (complex I). Mammalian complex I is composed of 45 different subunits and transfers electrons from NADH to ubiquinone.", "NDUFB7": "Gene Symbol NDUFB7 The protein encoded by this gene is a subunit of the multisubunit NADH:ubiquinone oxidoreductase (complex I). Mammalian complex I is composed of 45 different subunits. It is located at the mitochondrial inner membrane. This protein has NADH dehydrogenase activity and oxidoreductase activity. It transfers electrons from NADH to the respiratory chain. The immediate electron acceptor for the enzyme is believed to be ubiquinone.", "NDUFS1": "Gene Symbol NDUFS1 The protein encoded by this gene belongs to the complex I 75 kDa subunit family. Mammalian complex I is composed of 45 different subunits. It locates at the mitochondrial inner membrane. This protein has NADH dehydrogenase activity and oxidoreductase activity. It transfers electrons from NADH to the respiratory chain. The immediate electron acceptor for the enzyme is believed to be ubiquinone. This protein is the largest subunit of complex I and it is a component of the iron-sulfur (IP) fragment of the enzyme. It may form part of the active site crevice where NADH is oxidized. Mutations in this gene are associated with complex I deficiency. Several transcript variants encoding different isoforms have been found for this gene.", "NEBL": "Gene Symbol NEBL This gene encodes a nebulin like protein that is abundantly expressed in cardiac muscle. The encoded protein binds actin and interacts with thin filaments and Z-line associated proteins in striated muscle. This protein may be involved in cardiac myofibril assembly. A shorter isoform of this protein termed LIM nebulette is expressed in non-muscle cells and may function as a component of focal adhesion complexes. Alternate splicing results in multiple transcript variants.", "NECAP1": "Gene Symbol NECAP1 This gene encodes a protein containing two characteristic WXXF motifs. The encoded protein localizes to clathrin-coated vesicles, where it binds components of the adapter protein complexes and aids in endocytosis. Loss of function of this gene results in early infantile epileptic encephalopathy-21. There is a pseudogene for this gene on chromosome 7. Alternative splicing results in multiple transcript variants.", "NEDD4": "Gene Symbol NEDD4 This gene is the founding member of the NEDD4 family of HECT ubiquitin ligases that function in the ubiquitin proteasome system of protein degradation. The encoded protein contains an N-terminal calcium and phospholipid binding C2 domain followed by multiple tryptophan-rich WW domains and, a C-terminal HECT ubiquitin ligase catalytic domain. It plays critical role in the regulation of a number of membrane receptors, endocytic machinery components and the tumor suppressor PTEN.", "NEDD4L": "Gene Symbol NEDD4L This gene encodes a member of the Nedd4 family of HECT domain E3 ubiquitin ligases. HECT domain E3 ubiquitin ligases transfer ubiquitin from E2 ubiquitin-conjugating enzymes to protein substrates, thus targeting specific proteins for lysosomal degradation. The encoded protein mediates the ubiquitination of multiple target substrates and plays a critical role in epithelial sodium transport by regulating the cell surface expression of the epithelial sodium channel, ENaC. Single nucleotide polymorphisms in this gene may be associated with essential hypertension. Alternatively spliced transcript variants encoding multiple isoforms have been observed for this gene.", "NEO1": "Gene Symbol NEO1 This gene encodes a cell surface protein that is a member of the immunoglobulin superfamily. The encoded protein consists of four N-terminal immunoglobulin-like domains, six fibronectin type III domains, a transmembrane domain and a C-terminal internal domain that shares homology with the tumor suppressor candidate gene DCC. This protein may be involved in cell growth and differentiation and in cell-cell adhesion. Defects in this gene are associated with cell proliferation in certain cancers. Alternate splicing results in multiple transcript variants.", "NEXMIF": "Gene Symbol NEXMIF An inversion on the X chromosome which disrupts this gene and a G-protein coupled purinergic receptor gene located in the pseudoautosomal region of the X chromosome has been linked to X linked cognitive disability.", "NFATC3": "Gene Symbol NFATC3 The product of this gene is a member of the nuclear factors of activated T cells DNA-binding transcription complex. This complex consists of at least two components: a preexisting cytosolic component that translocates to the nucleus upon T cell receptor (TCR) stimulation and an inducible nuclear component. Other members of this family participate to form this complex also. The product of this gene plays a role in the regulation of gene expression in T cells and immature thymocytes. Several transcript variants encoding distinct isoforms have been identified for this gene.", "NFE2L1": "Gene Symbol NFE2L1 This gene encodes a protein that is involved in globin gene expression in erythrocytes. Confusion has occurred in bibliographic databases due to the shared symbol of NRF1 for this gene, NFE2L1, and for \"nuclear respiratory factor 1\" which has an official symbol of NRF1.", "NFE2L3": "Gene Symbol NFE2L3 This gene encodes a member of the cap 'n' collar basic-region leucine zipper family of transcription factors. The encoded protein heterodimerizes with small musculoaponeurotic fibrosarcoma factors to bind antioxidant response elements in target genes. This protein is a membrane bound glycoprotein that is targeted to the endoplasmic reticulum and the nuclear envelope. Pseudogenes of this gene are found on chromosomes 16, 17, and 18.", "NFIX": "Gene Symbol NFIX The protein encoded by this gene is a transcription factor that binds the palindromic sequence 5'-TTGGCNNNNNGCCAA-3 in viral and cellular promoters. The encoded protein can also stimulate adenovirus replication in vitro. Three transcript variants encoding different isoforms have been found for this gene.", "NFKB2": "Gene Symbol NFKB2 This gene encodes a subunit of the transcription factor complex nuclear factor-kappa-B (NFkB). The NFkB complex is expressed in numerous cell types and functions as a central activator of genes involved in inflammation and immune function. The protein encoded by this gene can function as both a transcriptional activator or repressor depending on its dimerization partner. The p100 full-length protein is co-translationally processed into a p52 active form. Chromosomal rearrangements and translocations of this locus have been observed in B cell lymphomas, some of which may result in the formation of fusion proteins. There is a pseudogene for this gene on chromosome 18. Alternative splicing results in multiple transcript variants.", "NFX1": "Gene Symbol NFX1 MHC class II gene expression is controlled primarily at the transcriptional level by transcription factors that bind to the X and Y boxes, two highly conserved elements in the proximal promoter of MHC class II genes. The protein encoded by this gene is a transcriptional repressor capable of binding to the conserved X box motif of HLA-DRA and other MHC class II genes in vitro. The protein may play a role in regulating the duration of an inflammatory response by limiting the period in which class II MHC molecules are induced by IFN-gamma. Three alternative splice variants, each of which encodes a different isoform, have been identified.", "NFYA": "Gene Symbol NFYA The protein encoded by this gene is one subunit of a trimeric complex, forming a highly conserved transcription factor that binds to CCAAT motifs in the promoter regions in a variety of genes. Subunit A associates with a tight dimer composed of the B and C subunits, resulting in a trimer that binds to DNA with high specificity and affinity. The sequence specific interactions of the complex are made by the A subunit, suggesting a role as the regulatory subunit. In addition, there is evidence of post-transcriptional regulation in this gene product, either by protein degradation or control of translation. Further regulation is represented by alternative splicing in the glutamine-rich activation domain, with clear tissue-specific preferences for the two isoforms.", "NGEF": "Gene Symbol NGEF Enables guanyl-nucleotide exchange factor activity. Predicted to be involved in several processes, including activation of GTPase activity; ephrin receptor signaling pathway; and negative regulation of dendritic spine morphogenesis. Predicted to be located in cytosol. Predicted to be active in glutamatergic synapse.", "NHERF2": "Gene Symbol NHERF2 This gene encodes a member of the NHERF family of PDZ scaffolding proteins. These proteins mediate many cellular processes by binding to and regulating the membrane expression and protein-protein interactions of membrane receptors and transport proteins. The encoded protein plays a role in intestinal sodium absorption by regulating the activity of the sodium/hydrogen exchanger 3, and may also regulate the cystic fibrosis transmembrane regulator (CFTR) ion channel. Alternatively spliced transcript variants encoding multiple isoforms have been observed for this gene.", "NISCH": "Gene Symbol NISCH This gene encodes a nonadrenergic imidazoline-1 receptor protein that localizes to the cytosol and anchors to the inner layer of the plasma membrane. The orthologous mouse protein has been shown to influence cytoskeletal organization and cell migration by binding to alpha-5-beta-1 integrin. In humans, this protein has been shown to bind to the adapter insulin receptor substrate 4 (IRS4) to mediate translocation of alpha-5 integrin from the cell membrane to endosomes. Expression of this protein was reduced in human breast cancers while its overexpression reduced tumor growth and metastasis; possibly by limiting the expression of alpha-5 integrin. In human cardiac tissue, this gene was found to affect cell growth and death while in neural tissue it affected neuronal growth and differentiation. Alternative splicing results in multiple transcript variants encoding differerent isoforms. Some isoforms lack the expected C-terminal domains of a functional imidazoline receptor.", "NLK": "Gene Symbol NLK Enables ubiquitin protein ligase binding activity. Involved in protein stabilization and transforming growth factor beta receptor signaling pathway. Predicted to be located in cytosol and nucleoplasm. Predicted to be active in cytoplasm and nucleus.", "NLRP2": "Gene Symbol NLRP2 This gene is a member of the nucleotide-binding and leucine-rich repeat receptor (NLR) family, and is predicted to contain an N-terminal pyrin effector domain (PYD), a centrally-located nucleotide-binding and oligomerization domain (NACHT) and C-terminal leucine-rich repeats (LRR). Members of this gene family are thought to be important regulators of immune responses. This gene product interacts with components of the IkB kinase (IKK) complex, and can regulate both caspase-1 and NF-kB (nuclear factor kappa-light-chain-enhancer of activated B cells) activity. The pyrin domain is necessary and sufficient for suppression of NF-kB activity. An allelic variant (rs147585490) has been found that is incapable of blocking the transcriptional activity of NF-kB. Alternative splicing results in multiple transcript variants encoding different isoforms.", "NME1-NME2": "Gene Symbol NME1-NME2 This locus represents naturally occurring read-through transcription between the neighboring NME1 and NME2 genes. The significance of this read-through transcription and the function of the resulting protein product have not yet been determined. Alternative splicing of this gene results in multiple transcript variants.", "NME8": "Gene Symbol NME8 This gene encodes a protein with an N-terminal thioredoxin domain and three C-terminal nucleoside diphosphate kinase (NDK) domains, but the NDK domains are thought to be catalytically inactive. The sea urchin ortholog of this gene encodes a component of sperm outer dynein arms, and the protein is implicated in ciliary function. Mutations in this gene are implicated in primary ciliary dyskinesia type 6.", "NMRK2": "Gene Symbol NMRK2 Enables ribosylnicotinamide kinase activity and ribosylnicotinate kinase activity. Predicted to be involved in NAD metabolic process. Predicted to act upstream of or within negative regulation of myoblast differentiation. Located in nucleoplasm and plasma membrane.", "NOA1": "Gene Symbol NOA1 The protein encoded by this gene is a nuclear-encoded GTPase that functions in the mitochondrion. Upon translation, this protein is imported into the nucleus and then into the nucleolus before being exported to the mitochondrion. The encoded protein is required for oxygen-dependent regulation of mitochondrial respiratory complexes and for mitochondrial protein synthesis.", "NOP14": "Gene Symbol NOP14 This gene encodes a protein that plays a role in pre-18s rRNA processing and small ribosomal subunit assembly. The encoded protein may be involved in the regulation of pancreatic cancer cell proliferation and migration. Alternative splicing results in multiple transcript variants.", "NOP58": "Gene Symbol NOP58 The protein encoded by this gene is a core component of box C/D small nucleolar ribonucleoproteins. Some box C/D small nucleolar RNAs (snoRNAs), such as U3, U8, and U14, are dependent upon the encoded protein for their synthesis. This protein is SUMOylated, which is necessary for high affinity binding to snoRNAs.", "NOS1": "Gene Symbol NOS1 The protein encoded by this gene belongs to the family of nitric oxide synthases, which synthesize nitric oxide from L-arginine. Nitric oxide is a reactive free radical, which acts as a biologic mediator in several processes, including neurotransmission, and antimicrobial and antitumoral activities. In the brain and peripheral nervous system, nitric oxide displays many properties of a neurotransmitter, and has been implicated in neurotoxicity associated with stroke and neurodegenerative diseases, neural regulation of smooth muscle, including peristalsis, and penile erection. This protein is ubiquitously expressed, with high level of expression in skeletal muscle. Multiple transcript variants that differ in the 5' UTR have been described for this gene but the full-length nature of these transcripts is not known. Additionally, alternatively spliced transcript variants encoding different isoforms (some testis-specific) have been found for this gene.", "NOS2": "Gene Symbol NOS2 Nitric oxide is a reactive free radical which acts as a biologic mediator in several processes, including neurotransmission and antimicrobial and antitumoral activities. This gene encodes a nitric oxide synthase which is expressed in liver and is inducible by a combination of lipopolysaccharide and certain cytokines. Three related pseudogenes are located within the Smith-Magenis syndrome region on chromosome 17.", "NOX1": "Gene Symbol NOX1 This gene encodes a member of the NADPH oxidase family of enzymes responsible for the catalytic one-electron transfer of oxygen to generate superoxide or hydrogen peroxide. Alternatively spliced transcript variants encoding multiple isoforms have been observed for this gene.", "NOX3": "Gene Symbol NOX3 This gene encodes a member of the NOX family of NADPH oxidases. These enzymes have the capacity to generate superoxide and other reactive oxygen species (ROS) and transport electrons across the plasma membrane. The ROS generated by family members have been implicated in numerous biological functions including host defense, posttranlational processing of proteins, cellular signaling, regulation of gene expression, and cell differentiation. The protein encoded by this gene is expressed predominantly in the inner ear and is involved in the biogenesis of otoconia/otolith, which are crystalline structures of the inner ear involved in the perception of gravity.", "NOX4": "Gene Symbol NOX4 This gene encodes a member of the NOX-family of enzymes that functions as the catalytic subunit the NADPH oxidase complex. The encoded protein is localized to non-phagocytic cells where it acts as an oxygen sensor and catalyzes the reduction of molecular oxygen to various reactive oxygen species (ROS). The ROS generated by this protein have been implicated in numerous biological functions including signal transduction, cell differentiation and tumor cell growth. A pseudogene has been identified on the other arm of chromosome 11. Alternative splicing results in multiple transcript variants.", "NPC1L1": "Gene Symbol NPC1L1 The protein encoded by this gene is a multi-pass membrane protein. It contains a conserved N-terminal Niemann-Pick C1 (NPC1) domain and a putative sterol-sensing domain (SSD) which includes a YQRL motif functioning as a plasma membrane to trans-Golgi network transport signal in other proteins. This protein takes up free cholesterol into cells through vesicular endocytosis and plays a critical role in the absorption of intestinal cholesterol. It also has the ability to transport alpha-tocopherol (vitamin E). The drug ezetimibe targets this protein and inhibits the absorption of intestinal cholesterol and alpha-tocopherol. In addition, this protein may play a critical role in regulating lipid metabolism. Polymorphic variations in this gene are associated with plasma total cholesterol and low-density lipoprotein cholesterol (LDL-C) levels and coronary heart disease (CHD) risk. Alternatively spliced transcript variants encoding different isoforms have been found for this gene.", "NR1H3": "Gene Symbol NR1H3 The protein encoded by this gene belongs to the NR1 subfamily of the nuclear receptor superfamily. The NR1 family members are key regulators of macrophage function, controlling transcriptional programs involved in lipid homeostasis and inflammation. This protein is highly expressed in visceral organs, including liver, kidney and intestine. It forms a heterodimer with retinoid X receptor (RXR), and regulates expression of target genes containing retinoid response elements. Studies in mice lacking this gene suggest that it may play an important role in the regulation of cholesterol homeostasis. Alternatively spliced transcript variants encoding different isoforms have been found for this gene.", "NRCAM": "Gene Symbol NRCAM Cell adhesion molecules (CAMs) are members of the immunoglobulin superfamily. This gene encodes a neuronal cell adhesion molecule with multiple immunoglobulin-like C2-type domains and fibronectin type-III domains. This ankyrin-binding protein is involved in neuron-neuron adhesion and promotes directional signaling during axonal cone growth. This gene is also expressed in non-neural tissues and may play a general role in cell-cell communication via signaling from its intracellular domain to the actin cytoskeleton during directional cell migration. Allelic variants of this gene have been associated with autism and addiction vulnerability. Alternative splicing results in multiple transcript variants encoding different isoforms.", "NRIP2": "Gene Symbol NRIP2 Predicted to enable aspartic-type endopeptidase activity. Predicted to be involved in proteolysis. Predicted to act upstream of or within Notch signaling pathway and negative regulation of transcription by RNA polymerase II. Located in cytoplasm.", "NSF": "Gene Symbol NSF Enables PDZ domain binding activity and ionotropic glutamate receptor binding activity. Involved in intracellular protein transport; positive regulation of protein catabolic process; and positive regulation of receptor recycling. Located in Golgi apparatus; cytosol; and plasma membrane. Implicated in developmental and epileptic encephalopathy.", "NSFL1C": "Gene Symbol NSFL1C N-ethylmaleimide-sensitive factor (NSF) and valosin-containing protein (p97) are two ATPases known to be involved in transport vesicle/target membrane fusion and fusions between membrane compartments. A trimer of the protein encoded by this gene binds a hexamer of cytosolic p97 and is required for p97-mediated regrowth of Golgi cisternae from mitotic Golgi fragments. Alternative splicing results in multiple transcript variants. A related pseudogene has been identified on chromosome 8.", "NSMAF": "Gene Symbol NSMAF This gene encodes a WD-repeat protein that binds the cytoplasmic sphingomyelinase activation domain of the 55kD tumor necrosis factor receptor. This protein is required for TNF-mediated activation of neutral sphingomyelinase and may play a role in regulating TNF-induced cellular responses such as inflammation. Alternative splicing results in multiple transcript variants.", "NSUN2": "Gene Symbol NSUN2 This gene encodes a methyltransferase that catalyzes the methylation of cytosine to 5-methylcytosine (m5C) at position 34 of intron-containing tRNA(Leu)(CAA) precursors. This modification is necessary to stabilize the anticodon-codon pairing and correctly translate the mRNA. Alternatively spliced transcript variants encoding different isoforms have been noted for this gene.", "NT5C2": "Gene Symbol NT5C2 This gene encodes a hydrolase that serves as an important role in cellular purine metabolism by acting primarily on inosine 5'-monophosphate and other purine nucleotides.", "NTHL1": "Gene Symbol NTHL1 The protein encoded by this gene is a DNA N-glycosylase of the endonuclease III family. Like a similar protein in E. coli, the encoded protein has DNA glycosylase activity on DNA substrates containing oxidized pyrimidine residues and has apurinic/apyrimidinic lyase activity.", "NTN1": "Gene Symbol NTN1 Netrin is included in a family of laminin-related secreted proteins. The function of this gene has not yet been defined; however, netrin is thought to be involved in axon guidance and cell migration during development. Mutations and loss of expression of netrin suggest that variation in netrin may be involved in cancer development.", "NUB1": "Gene Symbol NUB1 This gene encodes a protein that functions as a negative regulator of NEDD8, a ubiquitin-like protein that conjugates with cullin family members in order to regulate vital biological events. The protein encoded by this gene regulates the NEDD8 conjugation system post-transcriptionally by recruiting NEDD8 and its conjugates to the proteasome for degradation. This protein interacts with the product of the AIPL1 gene, which is associated with Leber congenital amaurosis, an inherited retinopathy, and mutations in that gene can abolish interaction with this protein, which may contribute to the pathogenesis. This protein is also known to accumulate in Lewy bodies in Parkinson's disease and dementia with Lewy bodies, and in glial cytoplasmic inclusions in multiple system atrophy, with this abnormal accumulation being specific to alpha-synucleinopathy lesions. Alternative splicing of this gene results in multiple transcript variants.", "NUBP2": "Gene Symbol NUBP2 This gene encodes an adenosine triphosphate (ATP) and metal-binding protein that is required for the assembly of cyotosolic iron-sulfur proteins. The encoded protein functions in a heterotetramer with nucleotide-binding protein 1 (NUBP1). Alternative splicing results in multiple transcript variants.", "NUCB2": "Gene Symbol NUCB2 This gene encodes a protein with a suggested role in calcium level maintenance, eating regulation in the hypothalamus, and release of tumor necrosis factor from vascular endothelial cells. This protein binds calcium and has EF-folding domains.", "NUFIP1": "Gene Symbol NUFIP1 This gene encodes a nuclear RNA binding protein that contains a C2H2 zinc finger motif and a nuclear localization signal. This protein is associated with the nuclear matrix in perichromatin fibrils and, in neurons, localizes to the cytoplasm in association with endoplasmic reticulum ribosomes. This protein interacts with the fragile X mental retardation protein (FMRP), the tumor suppressor protein BRCA1, upregulates RNA polymerase II transcription, and is involved in box C/D snoRNP biogenesis. A pseudogene of this gene resides on chromosome 6q12.", "NUP160": "Gene Symbol NUP160 A structural constituent of nuclear pore. Involved in mRNA export from nucleus and nephron development. Part of nuclear pore outer ring. Colocalizes with kinetochore. Implicated in nephrotic syndrome type 19.", "NUP188": "Gene Symbol NUP188 The nuclear pore complex (NPC) is found on the nuclear envelope and forms a gateway that regulates the flow of proteins and RNAs between the cytoplasm and nucleoplasm. The NPC is comprised of approximately 30 distinct proteins collectively known as nucleoporins. Nucleoporins are pore-complex-specific glycoproteins which often have cytoplasmically oriented O-linked N-acetylglucosamine residues and numerous repeats of the pentapeptide sequence XFXFG. However, the nucleoporin protein encoded by this gene does not contain the typical FG repeat sequences found in most vertebrate nucleoporins. This nucleoporin is thought to form part of the scaffold for the central channel of the nuclear pore.", "NUP37": "Gene Symbol NUP37 Nuclear pore complexes (NPCs) are used for transporting macromolecules between the cytoplasm and the nucleus. NPCs consist of multiple copies of 30 distinct proteins (nucleoporins), which assemble into biochemically-separable subcomplexes. The protein encoded by this gene is part of a subcomplex (Nup107-160) that is required for proper NPC function as well as for normal kinetochore-microtubule interaction and mitosis.", "NUP50": "Gene Symbol NUP50 The nuclear pore complex is a massive structure that extends across the nuclear envelope, forming a gateway that regulates the flow of macromolecules between the nucleus and the cytoplasm. Nucleoporins are the main components of the nuclear pore complex in eukaryotic cells. The protein encoded by this gene is a member of the FG-repeat containing nucleoporins that functions as a soluble cofactor in importin-alpha:beta-mediated nuclear protein import. Pseudogenes of this gene are found on chromosomes 5, 6, and 14. Two transcript variants encoding different isoforms have been found for this gene.", "NXPE1": "Gene Symbol NXPE1 Predicted to be located in extracellular region. Predicted to be integral component of membrane.", "OAT": "Gene Symbol OAT This gene encodes the mitochondrial enzyme ornithine aminotransferase, which is a key enzyme in the pathway that converts arginine and ornithine into the major excitatory and inhibitory neurotransmitters glutamate and GABA. Mutations that result in a deficiency of this enzyme cause the autosomal recessive eye disease Gyrate Atrophy. Alternatively spliced transcript variants encoding different isoforms have been described. Related pseudogenes have been defined on the X chromosome.", "OCEL1": "Gene Symbol OCEL1 Predicted to be integral component of membrane.", "OFD1": "Gene Symbol OFD1 This gene is located on the X chromosome and encodes a centrosomal protein. A knockout mouse model has been used to study the effect of mutations in this gene. The mouse gene is also located on the X chromosome, however, unlike the human gene it is not subject to X inactivation. Mutations in this gene are associated with oral-facial-digital syndrome type I and Simpson-Golabi-Behmel syndrome type 2. Many pseudogenes have been identified; a single pseudogene is found on chromosome 5 while as many as fifteen have been found on the Y chromosome.", "OGFOD1": "Gene Symbol OGFOD1 Enables peptidyl-proline 3-dioxygenase activity. Involved in several processes, including peptidyl-proline hydroxylation; regulation of translational termination; and stress granule assembly. Located in cytoplasmic stress granule; cytosol; and nucleoplasm.", "OGFR": "Gene Symbol OGFR The protein encoded by this gene is a receptor for opioid growth factor (OGF), also known as [Met(5)]-enkephalin. OGF is a negative regulator of cell proliferation and tissue organization in a variety of processes. The encoded unbound receptor for OGF has been localized to the outer nuclear envelope, where it binds OGF and is translocated into the nucleus. The coding sequence of this gene contains a polymorphic region of 60 nt tandem imperfect repeat units. Several transcripts containing between zero and eight repeat units have been reported.", "OPHN1": "Gene Symbol OPHN1 This gene encodes a Rho-GTPase-activating protein that promotes GTP hydrolysis of Rho subfamily members. Rho proteins are important mediators of intracellular signal transduction, which affects cell migration and cell morphogenesis. Mutations in this gene are responsible for OPHN1-related X-linked cognitive disability with cerebellar hypoplasia and distinctive facial dysmorhphism.", "OPRK1": "Gene Symbol OPRK1 This gene encodes an opioid receptor, which is a member of the 7 transmembrane-spanning G protein-coupled receptor family. It functions as a receptor for endogenous ligands, as well as a receptor for various synthetic opioids. Ligand binding results in inhibition of adenylate cyclase activity and neurotransmitter release. This opioid receptor plays a role in the perception of pain and mediating the hypolocomotor, analgesic and aversive actions of synthetic opioids. Variations in this gene have also been associated with alcohol dependence and opiate addiction. Alternatively spliced transcript variants encoding different isoforms have been found for this gene. A recent study provided evidence for translational readthrough in this gene, and expression of an additional C-terminally extended isoform via the use of an alternative in-frame translation termination codon.", "OR1I1": "Gene Symbol OR1I1 Olfactory receptors interact with odorant molecules in the nose, to initiate a neuronal response that triggers the perception of a smell. The olfactory receptor proteins are members of a large family of G-protein-coupled receptors (GPCR) arising from single coding-exon genes. Olfactory receptors share a 7-transmembrane domain structure with many neurotransmitter and hormone receptors and are responsible for the recognition and G protein-mediated transduction of odorant signals. The olfactory receptor gene family is the largest in the genome. The nomenclature assigned to the olfactory receptor genes and proteins for this organism is independent of other organisms.", "ORC6": "Gene Symbol ORC6 The origin recognition complex (ORC) is a highly conserved six subunit protein complex essential for the initiation of the DNA replication in eukaryotic cells. Studies in yeast demonstrated that ORC binds specifically to origins of replication and serves as a platform for the assembly of additional initiation factors such as Cdc6 and Mcm proteins. The protein encoded by this gene is a subunit of the ORC complex. Gene silencing studies with small interfering RNA demonstrated that this protein plays an essential role in coordinating chromosome replication and segregation with cytokinesis.", "OSBPL3": "Gene Symbol OSBPL3 This gene encodes a member of the oxysterol-binding protein (OSBP) family, a group of intracellular lipid receptors. Most members contain an N-terminal pleckstrin homology domain and a highly conserved C-terminal OSBP-like sterol-binding domain. The encoded protein is involved in the regulation of cell adhesion and organization of the actin cytoskeleton. Alternative splicing results in multiple transcript variants.", "OSBPL5": "Gene Symbol OSBPL5 This gene encodes a member of the oxysterol-binding protein (OSBP) family, a group of intracellular lipid receptors that play a key role in the maintenance of cholesterol balance in the body. Most members contain an N-terminal pleckstrin homology domain and a highly conserved C-terminal OSBP-like sterol-binding domain. This gene has been shown to be imprinted, with preferential expression from the maternal allele only in placenta. Transcript variants encoding different isoforms have been identified.", "OSBPL7": "Gene Symbol OSBPL7 This gene encodes a member of the oxysterol-binding protein (OSBP) family, a group of intracellular lipid receptors. Like most members, the encoded protein contains an N-terminal pleckstrin homology domain and a highly conserved C-terminal OSBP-like sterol-binding domain. Two transcript variants encoding the same isoform have been identified.", "OSBPL8": "Gene Symbol OSBPL8 This gene encodes a member of a family of proteins containing an N-terminal pleckstrin homology domain and a highly conserved C-terminal oxysterol-binding protein-like sterol-binding domain. It binds mutliple lipid-containing molecules, including phosphatidylserine, phosphatidylinositol 4-phosphate (PI4P) and oxysterol, and promotes their exchange between the endoplasmic reticulum and the plasma membrane. Alternative splicing results in multiple transcript variants.", "OSGEP": "Gene Symbol OSGEP Predicted to enable N(6)-L-threonylcarbamoyladenine synthase activity and metal ion binding activity. Involved in tRNA threonylcarbamoyladenosine modification. Located in cytoplasm; nuclear speck; and plasma membrane. Part of EKC/KEOPS complex. Implicated in Galloway-Mowat syndrome 3.", "OSTM1": "Gene Symbol OSTM1 This gene encodes a protein that may be involved in the degradation of G proteins via the ubiquitin-dependent proteasome pathway. The encoded protein binds to members of subfamily A of the regulator of the G-protein signaling (RGS) family through an N-terminal leucine-rich region. This protein also has a central RING finger-like domain and E3 ubiquitin ligase activity. This protein is highly conserved from flies to humans. Defects in this gene may cause the autosomal recessive, infantile malignant form of osteopetrosis.", "OTC": "Gene Symbol OTC This nuclear gene encodes a mitochondrial matrix enzyme. The encoded protein is involved in the urea cycle which functions to detoxify ammonia into urea for excretion. Mutations in this enzyme lead to ornithine transcarbamylase deficiency, which causes hyperammonemia.", "OTUB2": "Gene Symbol OTUB2 This gene encodes one of several deubiquitylating enzymes. Ubiquitin modification of proteins is needed for their stability and function; to reverse the process, deubiquityling enzymes remove ubiquitin. This protein contains an OTU domain and binds Ubal (ubiquitin aldehyde); an active cysteine protease site is present in the OTU domain.", "OTUD5": "Gene Symbol OTUD5 This gene encodes a member of the OTU (ovarian tumor) domain-containing cysteine protease superfamily. The OTU domain confers deubiquitinase activity and the encoded protein has been shown to suppress the type I interferon-dependent innate immune response by cleaving the polyubiquitin chain from an essential type I interferon adaptor protein. Cleavage results in disassociation of the adaptor protein from a downstream signaling complex and disruption of the type I interferon signaling cascade. Alternatively spliced transcript variants encoding different isoforms have been described.", "OXCT1": "Gene Symbol OXCT1 This gene encodes a member of the 3-oxoacid CoA-transferase gene family. The encoded protein is a homodimeric mitochondrial matrix enzyme that plays a central role in extrahepatic ketone body catabolism by catalyzing the reversible transfer of coenzyme A from succinyl-CoA to acetoacetate. Mutations in this gene are associated with succinyl CoA:3-oxoacid CoA transferase deficiency.", "P2RX5": "Gene Symbol P2RX5 The product of this gene belongs to the family of purinoceptors for ATP. This receptor functions as a ligand-gated ion channel. Alternative splicing results in multiple transcript variants. Read-through transcription also exists between this gene and the neighboring downstream gene, TAX1BP3 (Tax1 binding protein 3).", "P2RX6": "Gene Symbol P2RX6 The protein encoded by this gene belongs to the family of P2X receptors, which are ATP-gated ion channels and mediate rapid and selective permeability to cations. This gene is predominantly expressed in skeletal muscle, and regulated by p53. The encoded protein is associated with VE-cadherin at the adherens junctions of human umbilical vein endothelial cells. Alternative splicing results in multiple transcript variants. A related pseudogene, which is also located on chromosome 22, has been identified.", "P2RX7": "Gene Symbol P2RX7 The product of this gene belongs to the family of purinoceptors for ATP. This receptor functions as a ligand-gated ion channel and is responsible for ATP-dependent lysis of macrophages through the formation of membrane pores permeable to large molecules. Activation of this nuclear receptor by ATP in the cytoplasm may be a mechanism by which cellular activity can be coupled to changes in gene expression. Multiple alternatively spliced variants have been identified, most of which fit nonsense-mediated decay (NMD) criteria.", "P2RY10": "Gene Symbol P2RY10 The protein encoded by this gene belongs to the family of G-protein coupled receptors that are preferentially activated by adenosine and uridine nucleotides. There is a pseudogene for this gene nearby on chromosome X. Multiple alternatively spliced transcripts have been observed.", "P3H2": "Gene Symbol P3H2 This gene encodes a member of the prolyl 3-hydroxylase subfamily of 2-oxo-glutarate-dependent dioxygenases. These enzymes play a critical role in collagen chain assembly, stability and cross-linking by catalyzing post-translational 3-hydroxylation of proline residues. Mutations in this gene are associated with nonsyndromic severe myopia with cataract and vitreoretinal degeneration, and downregulation of this gene may play a role in breast cancer. Alternatively spliced transcript variants encoding multiple isoforms have been observed for this gene.", "P4HA2": "Gene Symbol P4HA2 This gene encodes a component of prolyl 4-hydroxylase, a key enzyme in collagen synthesis composed of two identical alpha subunits and two beta subunits. The encoded protein is one of several different types of alpha subunits and provides the major part of the catalytic site of the active enzyme. In collagen and related proteins, prolyl 4-hydroxylase catalyzes the formation of 4-hydroxyproline that is essential to the proper three-dimensional folding of newly synthesized procollagen chains. Alternatively spliced transcript variants encoding different isoforms have been described.", "PABPC1": "Gene Symbol PABPC1 This gene encodes a poly(A) binding protein. The protein shuttles between the nucleus and cytoplasm and binds to the 3' poly(A) tail of eukaryotic messenger RNAs via RNA-recognition motifs. The binding of this protein to poly(A) promotes ribosome recruitment and translation initiation; it is also required for poly(A) shortening which is the first step in mRNA decay. The gene is part of a small gene family including three protein-coding genes and several pseudogenes.", "PAF1": "Gene Symbol PAF1 This gene encodes a subunit of the polymerase associated factor (PAF1) complex. The PAF1 complex interacts with RNA polymerase II and plays a role in transcription elongation as well as histone modifications including ubiquitylation and methylation. Alternatively spliced transcript variants encoding multiple isoforms have been observed for this gene.", "PAFAH1B1": "Gene Symbol PAFAH1B1 This locus was identified as encoding a gene that when mutated or lost caused the lissencephaly associated with Miller-Dieker lissencephaly syndrome. This gene encodes the non-catalytic alpha subunit of the intracellular Ib isoform of platelet-activating factor acteylhydrolase, a heterotrimeric enzyme that specifically catalyzes the removal of the acetyl group at the SN-2 position of platelet-activating factor (identified as 1-O-alkyl-2-acetyl-sn-glyceryl-3-phosphorylcholine). Two other isoforms of intracellular platelet-activating factor acetylhydrolase exist: one composed of multiple subunits, the other, a single subunit. In addition, a single-subunit isoform of this enzyme is found in serum.", "PAFAH1B3": "Gene Symbol PAFAH1B3 This gene encodes an acetylhydrolase that catalyzes the removal of an acetyl group from the glycerol backbone of platelet-activating factor. The encoded enzyme is a subunit of the platelet-activating factor acetylhydrolase isoform 1B complex, which consists of the catalytic beta and gamma subunits and the regulatory alpha subunit. This complex functions in brain development. A translocation between this gene on chromosome 19 and the CDC-like kinase 2 gene on chromosome 1 has been observed, and was associated with cognitive disability, ataxia, and atrophy of the brain. Alternatively spliced transcript variants have been described.", "PAGE1": "Gene Symbol PAGE1 This gene belongs to a family of genes that are expressed in a variety of tumors but not in normal tissues, except for the testis. Unlike the other gene family members, this gene does not encode an antigenic peptide. Nothing is presently known about the function of this protein.", "PALB2": "Gene Symbol PALB2 This gene encodes a protein that may function in tumor suppression. This protein binds to and colocalizes with the breast cancer 2 early onset protein (BRCA2) in nuclear foci and likely permits the stable intranuclear localization and accumulation of BRCA2.", "PALM": "Gene Symbol PALM This gene encodes a member of the paralemmin protein family. The product of this gene is a prenylated and palmitoylated phosphoprotein that associates with the cytoplasmic face of plasma membranes and is implicated in plasma membrane dynamics in neurons and other cell types. Several alternatively spliced transcript variants have been identified, but the full-length nature of only two transcript variants has been determined.", "PALS1": "Gene Symbol PALS1 This gene encodes a member of the p55-like subfamily of the membrane-associated guanylate kinase (MAGUK) gene superfamily. The encoded protein participates in the polarization of differentiating cells, has been shown to regulate myelinating Schwann cells (PMID: 20237282), and is one of the components of the Crumbs complex in the retina. Mice which express lower levels of the orthologous protein have retinal degeneration and impaired vision (PMID: 22114289). Multiple transcript variants encoding different isoforms have been found for this gene.", "PANX2": "Gene Symbol PANX2 The protein encoded by this gene belongs to the innexin family. Innexin family members are the structural components of gap junctions. This protein and pannexin 1 are abundantly expressed in central nervous system (CNS) and are coexpressed in various neuronal populations. Studies in Xenopus oocytes suggest that this protein alone and in combination with pannexin 1 may form cell type-specific gap junctions with distinct properties. Multiple transcript variants encoding different isoforms have been found for this gene.", "PAPOLA": "Gene Symbol PAPOLA The protein encoded by this gene belongs to the poly(A) polymerase family. It is required for the addition of adenosine residues for the creation of the 3'-poly(A) tail of mRNAs. Alternatively spliced transcript variants encoding different isoforms have been found for this gene.", "PARP12": "Gene Symbol PARP12 Enables protein ADP-ribosylase activity. Involved in protein auto-ADP-ribosylation and protein mono-ADP-ribosylation. Predicted to be located in nucleus.", "PARP3": "Gene Symbol PARP3 The protein encoded by this gene belongs to the PARP family. These enzymes modify nuclear proteins by poly-ADP-ribosylation, which is required for DNA repair, regulation of apoptosis, and maintenance of genomic stability. This gene encodes the poly(ADP-ribosyl)transferase 3, which is preferentially localized to the daughter centriole throughout the cell cycle. Alternatively spliced transcript variants encoding different isoforms have been identified.", "PAX2": "Gene Symbol PAX2 PAX2 encodes paired box gene 2, one of many human homologues of the Drosophila melanogaster gene prd. The central feature of this transcription factor gene family is the conserved DNA-binding paired box domain. PAX2 is believed to be a target of transcriptional supression by the tumor suppressor gene WT1. Mutations within PAX2 have been shown to result in optic nerve colobomas and renal hypoplasia. Alternative splicing of this gene results in multiple transcript variants.", "PAX6": "Gene Symbol PAX6 This gene encodes paired box protein Pax-6, one of many human homologs of the Drosophila melanogaster gene prd. In addition to a conserved paired box domain, a hallmark feature of this gene family, the encoded protein also contains a homeobox domain. Both domains are known to bind DNA and function as regulators of gene transcription. Activity of this protein is key in the development of neural tissues, particularly the eye. This gene is regulated by multiple enhancers located up to hundreds of kilobases distant from this locus. Mutations in this gene or in the enhancer regions can cause ocular disorders such as aniridia and Peter's anomaly. Use of alternate promoters and alternative splicing results in multiple transcript variants encoding different isoforms. Interestingly, inclusion of a particular alternate coding exon has been shown to increase the length of the paired box domain and alter its DNA binding specificity. Consequently, isoforms that carry the shorter paired box domain regulate a different set of genes compared to the isoforms carrying the longer paired box domain.", "PCBP4": "Gene Symbol PCBP4 This gene encodes a member of the KH-domain protein subfamily. Proteins of this subfamily, also referred to as alpha-CPs, bind to RNA with a specificity for C-rich pyrimidine regions. Alpha-CPs play important roles in post-transcriptional activities and have different cellular distributions. This gene is induced by the p53 tumor suppressor, and the encoded protein can suppress cell proliferation by inducing apoptosis and cell cycle arrest in G(2)-M. This gene's protein is found in the cytoplasm, yet it lacks the nuclear localization signals found in other subfamily members. Multiple alternatively spliced transcript variants have been described, but the full-length nature for only some has been determined.", "PCDH11Y": "Gene Symbol PCDH11Y This gene belongs to the protocadherin family, a subfamily of the cadherin superfamily. The encoded protein consists of an extracellular domain containing seven cadherin repeats, a transmembrane domain, and a cytoplasmic tail that differs from those of the classical cadherins. This gene is located on the Y chromosome in a block of X/Y homology and is very closely related to its paralog on the X chromosome. The protein is thought to play a role in cell-cell recognition during development of the central nervous system. Alternative splicing results in multiple transcript variants encoding different isoforms.", "PCDHA6": "Gene Symbol PCDHA6 This gene is a member of the protocadherin alpha gene cluster, one of three related gene clusters tandemly linked on chromosome five that demonstrate an unusual genomic organization similar to that of B-cell and T-cell receptor gene clusters. The alpha gene cluster is composed of 15 cadherin superfamily genes related to the mouse CNR genes and consists of 13 highly similar and 2 more distantly related coding sequences. The tandem array of 15 N-terminal exons, or variable exons, are followed by downstream C-terminal exons, or constant exons, which are shared by all genes in the cluster. The large, uninterrupted N-terminal exons each encode six cadherin ectodomains while the C-terminal exons encode the cytoplasmic domain. These neural cadherin-like cell adhesion proteins are integral plasma membrane proteins that most likely play a critical role in the establishment and function of specific cell-cell connections in the brain. Alternative splicing has been observed and additional variants have been suggested but their full-length nature has yet to be determined.", "PCM1": "Gene Symbol PCM1 The protein encoded by this gene is a component of centriolar satellites, which are electron dense granules scattered around centrosomes. Inhibition studies show that this protein is essential for the correct localization of several centrosomal proteins, and for anchoring microtubules to the centrosome. Chromosomal aberrations involving this gene are associated with papillary thyroid carcinomas and a variety of hematological malignancies, including atypical chronic myeloid leukemia and T-cell lymphoma. Multiple transcript variants encoding different isoforms have been found for this gene.", "PCNP": "Gene Symbol PCNP Involved in proteasome-mediated ubiquitin-dependent protein catabolic process and protein ubiquitination. Located in nuclear body.", "PCSK5": "Gene Symbol PCSK5 This gene encodes a member of the subtilisin-like proprotein convertase family, which includes proteases that process protein and peptide precursors trafficking through regulated or constitutive branches of the secretory pathway. The encoded protein undergoes an initial autocatalytic processing event in the ER to generate a heterodimer which exits the ER. It then sorts to the trans-Golgi network where a second autocatalytic event takes place and the catalytic activity is acquired. This encoded protein is widely expressed and one of the seven basic amino acid-specific members which cleave their substrates at single or paired basic residues. It mediates posttranslational endoproteolytic processing for several integrin alpha subunits and is thought to process prorenin, pro-membrane type-1 matrix metalloproteinase and HIV-1 glycoprotein gp160. Alternative splicing results in multiple transcript variants, some of which encode distinct isoforms, including a protease packaged into dense core granules (PC5A) and a type 1 membrane bound protease (PC5B).", "PDCD2": "Gene Symbol PDCD2 This gene encodes a nuclear protein expressed in a variety of tissues. Expression of this gene has been shown to be repressed by B-cell CLL/lymphoma 6 (BCL6), a transcriptional repressor required for lymph node germinal center development, suggesting that BCL6 regulates apoptosis by its effects on this protein. Alternative splicing results in multiple transcript variants and pseudogenes have been identified on chromosomes 9 and 12.", "PDCD7": "Gene Symbol PDCD7 This gene encodes a 59 kDa protein that is associated with the U11 small nuclear ribonucleoprotein (snRNP), which is a component of the minor U12-type spliceosome responsible for catalyzing pre-mRNA splicing of U12-type introns.", "PDE4A": "Gene Symbol PDE4A The protein encoded by this gene belongs to the cyclic nucleotide phosphodiesterase (PDE) family, and PDE4 subfamily. This PDE hydrolyzes the second messenger, cAMP, which is a regulator and mediator of a number of cellular responses to extracellular signals. Thus, by regulating the cellular concentration of cAMP, this protein plays a key role in many important physiological processes. Alternatively spliced transcript variants encoding different isoforms have been described for this gene.", "PDE6C": "Gene Symbol PDE6C This gene encodes the alpha-prime subunit of cone phosphodiesterase, which is composed of a homodimer of two alpha-prime subunits and 3 smaller proteins of 11, 13, and 15 kDa. Mutations in this gene are associated with cone dystrophy type 4 (COD4).", "PDE8A": "Gene Symbol PDE8A The protein encoded by this gene belongs to the cyclic nucleotide phosphodiesterase (PDE) family, and PDE8 subfamily. This PDE hydrolyzes the second messenger, cAMP, which is a regulator and mediator of a number of cellular responses to extracellular signals. Thus, by regulating the cellular concentration of cAMP, this protein plays a key role in many important physiological processes. Alternatively spliced transcript variants encoding different isoforms have been found for this gene.", "PDIA5": "Gene Symbol PDIA5 This gene encodes a member of the disulfide isomerase (PDI) family of endoplasmic reticulum (ER) proteins that catalyze protein folding and thiol-disulfide interchange reactions. The encoded protein has an N-terminal ER-signal sequence, three catalytically active thioredoxin (TRX) domains, a TRX-like domain, and a C-terminal ER-retention sequence. The N-terminal TRX-like domain is the primary binding site for the major ER chaperone calreticulin and possibly other proteins and substrates as well. Alternative splicing results in multiple protein- and non-protein-coding transcript variants.", "PDK2": "Gene Symbol PDK2 This gene encodes a member of the pyruvate dehydrogenase kinase family. The encoded protein phosphorylates pyruvate dehydrogenase, down-regulating the activity of the mitochondrial pyruvate dehydrogenase complex. Overexpression of this gene may play a role in both cancer and diabetes. Alternatively spliced transcript variants encoding multiple isoforms have been observed for this gene.", "PDK3": "Gene Symbol PDK3 The pyruvate dehydrogenase (PDH) complex is a nuclear-encoded mitochondrial multienzyme complex that catalyzes the overall conversion of pyruvate to acetyl-CoA and CO(2). It provides the primary link between glycolysis and the tricarboxylic acid (TCA) cycle, and thus is one of the major enzymes responsible for the regulation of glucose metabolism. The enzymatic activity of PDH is regulated by a phosphorylation/dephosphorylation cycle, and phosphorylation results in inactivation of PDH. The protein encoded by this gene is one of the three pyruvate dehydrogenase kinases that inhibits the PDH complex by phosphorylation of the E1 alpha subunit. This gene is predominantly expressed in the heart and skeletal muscles. Alternatively spliced transcript variants encoding different isoforms have been found for this gene.", "PDPR": "Gene Symbol PDPR Pyruvate dehydrogenase complex (PDC) catalyzes the oxidative decarboxylation of pyruvate and links glycolysis to the tricarboxylic acid cycle and fatty acid synthesis. The dephosphorylation and reactivation of PDC is catalyzed by pyruvate dehydrogenase phosphatase (PDP). The dimeric PDP has a catalytic subunit and a regulatory subunit. This gene encodes the FAD-containing regulatory subunit of PDP. The encoded protein acts to decrease the sensitivity of the PDP catalytic subunit to magnesium ions. Alternative splicing results in multiple transcript variants encoding different isoforms.", "PDRG1": "Gene Symbol PDRG1 Predicted to enable unfolded protein binding activity. Predicted to be involved in protein folding. Predicted to be located in cytoplasm. Predicted to be part of prefoldin complex.", "PDS5B": "Gene Symbol PDS5B This gene encodes a protein that interacts with the conserved protein complex termed cohesin. The cohesin complex holds together sister chromatids and facilitates accurate chromosome segregation during mitosis and meiosis. This protein is also a negative regulator of cell proliferation and may be a tumor-suppressor gene.", "PDZD4": "Gene Symbol PDZD4 Predicted to be located in cell cortex.", "PEBP1": "Gene Symbol PEBP1 This gene encodes a member of the phosphatidylethanolamine-binding family of proteins and has been shown to modulate multiple signaling pathways, including the MAP kinase (MAPK), NF-kappa B, and glycogen synthase kinase-3 (GSK-3) signaling pathways. The encoded protein can be further processed to form a smaller cleavage product, hippocampal cholinergic neurostimulating peptide (HCNP), which may be involved in neural development. This gene has been implicated in numerous human cancers and may act as a metastasis suppressor gene. Multiple pseudogenes of this gene have been identified in the genome.", "PES1": "Gene Symbol PES1 This gene encodes a nuclear protein that contains a breast cancer associated gene 1 (BRCA1) C-terminal interaction domain. The encoded protein interacts with BOP1 and WDR12 to form the PeBoW complex, which plays a critical role in cell proliferation via pre-rRNA processing and 60S ribosomal subunit maturation. Expression of this gene may play an important role in breast cancer proliferation and tumorigenicity. Alternatively spliced transcript variants encoding multiple isoforms have been observed for this gene. Pseudogenes of this gene are located on the long arm of chromosome 4 and the short arm of chromosome 9.", "PEX3": "Gene Symbol PEX3 The product of this gene is involved in peroxisome biosynthesis and integrity. It assembles membrane vesicles before the matrix proteins are translocated. Peroxins (PEXs) are proteins that are essential for the assembly of functional peroxisomes. The peroxisome biogenesis disorders (PBDs) are a group of genetically heterogeneous autosomal recessive, lethal diseases characterized by multiple defects in peroxisome function. The peroxisomal biogenesis disorders are a heterogeneous group with at least 14 complementation groups and with more than 1 phenotype being observed in cases falling into particular complementation groups. Although the clinical features of PBD patients vary, cells from all PBD patients exhibit a defect in the import of one or more classes of peroxisomal matrix proteins into the organelle. Defects in this gene are a cause Zellweger syndrome (ZWS).", "PFKP": "Gene Symbol PFKP This gene encodes a member of the phosphofructokinase A protein family. The encoded enzyme is the platelet-specific isoform of phosphofructokinase and plays a key role in glycolysis regulation. This gene may play a role in metabolic reprogramming in some cancers, including clear cell renal cell carcinomas, and cancer of the bladder, breast, and lung. Alternative splicing results in multiple transcript variants.", "PFN2": "Gene Symbol PFN2 The protein encoded by this gene is a ubiquitous actin monomer-binding protein belonging to the profilin family. It is thought to regulate actin polymerization in response to extracellular signals. There are two alternatively spliced transcript variants encoding different isoforms described for this gene.", "PGLYRP1": "Gene Symbol PGLYRP1 Enables peptidoglycan binding activity and peptidoglycan immune receptor activity. Involved in antimicrobial humoral immune response mediated by antimicrobial peptide; killing of cells of other organism; and response to bacterium. Located in extracellular exosome.", "PGM3": "Gene Symbol PGM3 This gene encodes a member of the phosphohexose mutase family. The encoded protein mediates both glycogen formation and utilization by catalyzing the interconversion of glucose-1-phosphate and glucose-6-phosphate. A non-synonymous single nucleotide polymorphism in this gene may play a role in resistance to diabetic nephropathy and neuropathy. Alternatively spliced transcript variants encoding multiple isoforms have been observed for this gene.", "PGR": "Gene Symbol PGR This gene encodes a member of the steroid receptor superfamily. The encoded protein mediates the physiological effects of progesterone, which plays a central role in reproductive events associated with the establishment and maintenance of pregnancy. This gene uses two distinct promotors and translation start sites in the first exon to produce several transcript variants, both protein coding and non-protein coding. Two of the isoforms (A and B) are identical except for an additional 165 amino acids found in the N-terminus of isoform B and mediate their own response genes and physiologic effects with little overlap.", "PGS1": "Gene Symbol PGS1 Predicted to enable CDP-diacylglycerol-glycerol-3-phosphate 3-phosphatidyltransferase activity and calcium ion binding activity. Predicted to be involved in cardiolipin biosynthetic process and diacylglycerol metabolic process. Located in endoplasmic reticulum.", "PHACTR3": "Gene Symbol PHACTR3 This gene encodes a member of the phosphatase and actin regulator protein family. The encoded protein is associated with the nuclear scaffold in proliferating cells, and binds to actin and the catalytic subunit of protein phosphatase-1, suggesting that it functions as a regulatory subunit of protein phosphatase-1. Alternative splicing results in multiple transcript variants.", "PHF20": "Gene Symbol PHF20 Predicted to enable DNA binding activity and metal ion binding activity. Involved in histone H4-K16 acetylation; histone H4-K5 acetylation; and histone H4-K8 acetylation. Located in cytosol; nuclear membrane; and nucleoplasm. Part of MLL1 complex and histone acetyltransferase complex.", "PHF21B": "Gene Symbol PHF21B Predicted to enable metal ion binding activity.", "PHF23": "Gene Symbol PHF23 Predicted to enable metal ion binding activity. Involved in negative regulation of autophagosome assembly; negative regulation of autophagosome maturation; and positive regulation of protein ubiquitination. Located in nucleoplasm.", "PHF7": "Gene Symbol PHF7 Spermatogenesis is a complex process regulated by extracellular and intracellular factors as well as cellular interactions among interstitial cells of the testis, Sertoli cells, and germ cells. This gene is expressed in the testis in Sertoli cells but not germ cells. The protein encoded by this gene contains plant homeodomain (PHD) finger domains, also known as leukemia associated protein (LAP) domains, believed to be involved in transcriptional regulation. The protein, which localizes to the nucleus of transfected cells, has been implicated in the transcriptional regulation of spermatogenesis. Alternate splicing results in multiple transcript variants of this gene.", "PHKA1": "Gene Symbol PHKA1 Phosphorylase kinase is a polymer of 16 subunits, four each of alpha, beta, gamma and delta. The alpha subunit includes the skeletal muscle and hepatic isoforms, and the skeletal muscle isoform is encoded by this gene. The beta subunit is the same in both the muscle and hepatic isoforms, and encoded by one gene. The gamma subunit also includes the skeletal muscle and hepatic isoforms, which are encoded by two different genes. The delta subunit is a calmodulin and can be encoded by three different genes. The gamma subunits contain the active site of the enzyme, whereas the alpha and beta subunits have regulatory functions controlled by phosphorylation. The delta subunit mediates the dependence of the enzyme on calcium concentration. Mutations in this gene cause glycogen storage disease type 9D, also known as X-linked muscle glycogenosis. Alternatively spliced transcript variants encoding different isoforms have been identified in this gene. A pseudogene has been found on chromosome 1.", "PHKA2": "Gene Symbol PHKA2 Phosphorylase kinase is a polymer of 16 subunits, four each of alpha, beta, gamma and delta. The alpha subunit includes the skeletal muscle and hepatic isoforms, and the hepatic isoform is encoded by this gene. The beta subunit is the same in both the muscle and hepatic isoforms, and encoded by one gene. The gamma subunit also includes the skeletal muscle and hepatic isoforms, which are encoded by two different genes. The delta subunit is a calmodulin and can be encoded by three different genes. The gamma subunits contain the active site of the enzyme, whereas the alpha and beta subunits have regulatory functions controlled by phosphorylation. The delta subunit mediates the dependence of the enzyme on calcium concentration. Mutations in this gene cause glycogen storage disease type 9A, also known as X-linked liver glycogenosis. Alternatively spliced transcript variants have been reported, but the full-length nature of these variants has not been determined.", "PHLPP1": "Gene Symbol PHLPP1 This gene encodes a member of the serine/threonine phosphatase family. The encoded protein promotes apoptosis by dephosphorylating and inactivating the serine/threonine kinase Akt, and functions as a tumor suppressor in multiple types of cancer. Increased expression of this gene may also play a role in obesity and type 2 diabetes by interfering with Akt-mediated insulin signaling.", "PHLPP2": "Gene Symbol PHLPP2 Predicted to enable protein serine/threonine phosphatase activity. Predicted to be involved in signal transduction. Located in several cellular components, including intercellular bridge; mitotic spindle; and nucleoplasm.", "PHPT1": "Gene Symbol PHPT1 This gene encodes an enzyme that catalyzes the reversible dephosphorylation of histidine residues in proteins. It may be involved in the dephosphorylation of G-beta and ATP citrate lyase and in negatively regulating CD4 T lymphocytes by dephosphorylation and inhibition of KCa3.1 channels. Alternative splicing results in multiple transcript variants.", "PHRF1": "Gene Symbol PHRF1 Predicted to enable RNA polymerase binding activity. Predicted to be involved in mRNA processing and transcription by RNA polymerase II. Located in membrane.", "PHTF2": "Gene Symbol PHTF2 Located in endoplasmic reticulum.", "PI4K2B": "Gene Symbol PI4K2B This gene encodes a member of the type II PI4 kinase protein family. The encoded protein is primarily cytosolic and contributes to overall PI4-kinase activity along with other protein family members. This protein is involved in early T cell activation.", "PIAS1": "Gene Symbol PIAS1 This gene encodes a member of the protein inhibitor of activated STAT (PIAS) family. PIAS proteins function as SUMO E3 ligases and play important roles in many cellular processes by mediating the sumoylation of target proteins. This protein plays a central role as a transcriptional coregulator of numerous cellular pathways includign the STAT1 and nuclear factor kappaB pathways. Alternate splicing results in multiple transcript variants.", "PIAS2": "Gene Symbol PIAS2 This gene encodes a member of the protein inhibitor of activated STAT family, which function as SUMO E3 ligases and play important roles in many cellular processes by mediating the sumoylation of target proteins. Alternatively spliced transcript variants encoding multiple isoforms have been observed for this gene. Isoforms of the encoded protein enhance the sumoylation of specific target proteins including the p53 tumor suppressor protein, c-Jun, and the androgen receptor. A pseudogene of this gene is located on the short arm of chromosome 4. The symbol MIZ1 has also been associated with ZBTB17 which is a different gene located on chromosome 1.", "PIBF1": "Gene Symbol PIBF1 This gene encodes a protein that is induced by the steroid hormone progesterone and plays a role in the maintenance of pregnancy. The encoded protein regulates multiple facets of the immune system to promote normal pregnancy including cytokine synthesis, natural killer (NK) cell activity, and arachidonic acid metabolism. Low serum levels of this protein have been associated with spontaneous pre-term labor in humans. This protein may promote the proliferation, migration and invasion of glioma.", "PICALM": "Gene Symbol PICALM This gene encodes a clathrin assembly protein, which recruits clathrin and adaptor protein complex 2 (AP2) to cell membranes at sites of coated-pit formation and clathrin-vesicle assembly. The protein may be required to determine the amount of membrane to be recycled, possibly by regulating the size of the clathrin cage. The protein is involved in AP2-dependent clathrin-mediated endocytosis at the neuromuscular junction. A chromosomal translocation t(10;11)(p13;q14) leading to the fusion of this gene and the MLLT10 gene is found in acute lymphoblastic leukemia, acute myeloid leukemia and malignant lymphomas. The polymorphisms of this gene are associated with the risk of Alzheimer disease. Multiple alternatively spliced transcript variants encoding different isoforms have been found for this gene.", "PIGB": "Gene Symbol PIGB This gene encodes a transmembrane protein that is located in the endoplasmic reticulum and is involved in GPI-anchor biosynthesis. The glycosylphosphatidylinositol (GPI) anchor is a glycolipid found on many blood cells and serves to anchor proteins to the cell surface. This gene is thought to encode a member of a family of dolichol-phosphate-mannose (Dol-P-Man) dependent mannosyltransferases.", "PIGQ": "Gene Symbol PIGQ This gene is involved in the first step in glycosylphosphatidylinositol (GPI)-anchor biosynthesis. The GPI-anchor is a glycolipid found on many blood cells and serves to anchor proteins to the cell surface. This gene encodes a N-acetylglucosaminyl transferase component that is part of the complex that catalyzes transfer of N-acetylglucosamine (GlcNAc) from UDP-GlcNAc to phosphatidylinositol (PI). Alternatively spliced transcript variants encoding different isoforms have been found for this gene.", "PIGS": "Gene Symbol PIGS This gene encodes a protein that is involved in GPI-anchor biosynthesis. The glycosylphosphatidylinositol (GPI) anchor is a glycolipid found on many blood cells and serves to anchor proteins to the cell surface. This gene encodes an essential component of the multisubunit enzyme, GPI transamidase. GPI transamidase mediates GPI anchoring in the endoplasmic reticulum, by catalyzing the transfer of fully assembled GPI units to proteins.", "PIK3C2A": "Gene Symbol PIK3C2A The protein encoded by this gene belongs to the phosphoinositide 3-kinase (PI3K) family. PI3-kinases play roles in signaling pathways involved in cell proliferation, oncogenic transformation, cell survival, cell migration, and intracellular protein trafficking. This protein contains a lipid kinase catalytic domain as well as a C-terminal C2 domain, a characteristic of class II PI3-kinases. C2 domains act as calcium-dependent phospholipid binding motifs that mediate translocation of proteins to membranes, and may also mediate protein-protein interactions. The PI3-kinase activity of this protein is not sensitive to nanomolar levels of the inhibitor wortmanin. This protein was shown to be able to be activated by insulin and may be involved in integrin-dependent signaling.", "PIK3C3": "Gene Symbol PIK3C3 Enables 1-phosphatidylinositol-3-kinase activity. Involved in early endosome to late endosome transport and regulation of cytokinesis. Acts upstream of or within autophagy and protein lipidation. Located in autolysosome; late endosome; and midbody.", "PIK3CB": "Gene Symbol PIK3CB This gene encodes an isoform of the catalytic subunit of phosphoinositide 3-kinase (PI3K). These kinases are important in signaling pathways involving receptors on the outer membrane of eukaryotic cells and are named for their catalytic subunit. The encoded protein is the catalytic subunit for PI3Kbeta (PI3KB). PI3KB has been shown to be part of the activation pathway in neutrophils which have bound immune complexes at sites of injury or infection. Alternative splicing results in multiple transcript variants.", "PIR": "Gene Symbol PIR This gene encodes a member of the cupin superfamily. The encoded protein is an Fe(II)-containing nuclear protein expressed in all tissues of the body and concentrated within dot-like subnuclear structures. Interactions with nuclear factor I/CCAAT box transcription factor as well as B cell lymphoma 3-encoded oncoprotein suggest the encoded protein may act as a transcriptional cofactor and be involved in the regulation of DNA transcription and replication. Alternatively spliced transcript variants have been described.", "PITPNM2": "Gene Symbol PITPNM2", "PITPNM3": "Gene Symbol PITPNM3 This gene encodes a member of a family of membrane-associated phosphatidylinositol transfer domain-containing proteins. The calcium-binding protein has phosphatidylinositol (PI) transfer activity and interacts with the protein tyrosine kinase PTK2B (also known as PYK2). The protein is homologous to a Drosophila protein that is implicated in the visual transduction pathway in flies. Mutations in this gene result in autosomal dominant cone dystrophy. Multiple transcript variants encoding different isoforms have been found for this gene.", "PITX1": "Gene Symbol PITX1 This gene encodes a member of the RIEG/PITX homeobox family, which is in the bicoid class of homeodomain proteins. Members of this family are involved in organ development and left-right asymmetry. This protein acts as a transcriptional regulator involved in basal and hormone-regulated activity of prolactin.", "PKD1": "Gene Symbol PKD1 This gene encodes a member of the polycystin protein family. The encoded glycoprotein contains a large N-terminal extracellular region, multiple transmembrane domains and a cytoplasmic C-tail. It is an integral membrane protein that functions as a regulator of calcium permeable cation channels and intracellular calcium homoeostasis. It is also involved in cell-cell/matrix interactions and may modulate G-protein-coupled signal-transduction pathways. It plays a role in renal tubular development, and mutations in this gene cause autosomal dominant polycystic kidney disease type 1 (ADPKD1). ADPKD1 is characterized by the growth of fluid-filled cysts that replace normal renal tissue and result in end-stage renal failure. Splice variants encoding different isoforms have been noted for this gene. Also, six pseudogenes, closely linked in a known duplicated region on chromosome 16p, have been described.", "PKD2L2": "Gene Symbol PKD2L2 Predicted to enable calcium channel activity. Predicted to be involved in detection of mechanical stimulus. Predicted to be integral component of membrane. Predicted to be active in membrane.", "PKM": "Gene Symbol PKM This gene encodes a protein involved in glycolysis. The encoded protein is a pyruvate kinase that catalyzes the transfer of a phosphoryl group from phosphoenolpyruvate to ADP, generating ATP and pyruvate. This protein has been shown to interact with thyroid hormone and may mediate cellular metabolic effects induced by thyroid hormones. This protein has been found to bind Opa protein, a bacterial outer membrane protein involved in gonococcal adherence to and invasion of human cells, suggesting a role of this protein in bacterial pathogenesis. Several alternatively spliced transcript variants encoding a few distinct isoforms have been reported.", "PKP2": "Gene Symbol PKP2 This gene encodes a member of the arm-repeat (armadillo) and plakophilin gene families. Plakophilin proteins contain numerous armadillo repeats, localize to cell desmosomes and nuclei, and participate in linking cadherins to intermediate filaments in the cytoskeleton. This gene may regulate the signaling activity of beta-catenin and is required to maintain transcription of genes that control intracellular calcium cycling including ryanodine receptor 2, ankyrin-B, triadin, and calcium channel, voltage-dependent, L type, alpha 1C. Mutations in this gene are associated with different inherited cardiac conditions including Arrythmogenic Cardiomyopathy, Brugada Syndrome, and Idiopathic Ventricular Fibrillation. A processed pseudogene with high similarity to this gene has been mapped to chromosome 12p13.", "PLA2G10": "Gene Symbol PLA2G10 This gene encodes a member of the phospholipase A2 family of proteins. Alternative splicing results in multiple transcript variants, at least one of which encodes a preproprotein that is proteolytically processed to generate the mature enzyme. This calcium-dependent enzyme hydrolyzes glycerophospholipids to produce free fatty acids and lysophospholipids. In one example, this enzyme catalyzes the release of arachidonic acid from cell membrane phospholipids, thus playing a role in the production of various inflammatory lipid mediators, such as prostaglandins. The encoded protein may promote the survival of breast cancer cells through its role in lipid metabolism.", "PLA2G3": "Gene Symbol PLA2G3 This gene encodes a protein that belongs to the secreted phospholipase A2 family, whose members include the bee venom enzyme. The encoded enzyme functions in lipid metabolism and catalyzes the calcium-dependent hydrolysis of the sn-2 acyl bond of phospholipids to release arachidonic acid and lysophospholipids. This enzyme acts as a negative regulator of ciliogenesis, and may play a role in cancer development by stimulating tumor cell growth and angiogenesis. This gene is associated with oxidative stress, and polymorphisms in this gene are linked to risk for Alzheimer's disease.", "PLEKHA5": "Gene Symbol PLEKHA5 Predicted to enable phosphatidylinositol phosphate binding activity. Predicted to act upstream of or within reproductive system development. Located in cytosol and nucleoplasm.", "PLEKHB1": "Gene Symbol PLEKHB1 Predicted to enable protein C-terminus binding activity and protein homodimerization activity. Predicted to be involved in regulation of cell differentiation. Is integral component of membrane.", "PLEKHG2": "Gene Symbol PLEKHG2 The protein encoded by this gene is a RhoGTPase that can activate CDC42 by promoting exchange of GDP for GTP on CDC42. The encoded protein is activated by binding to the beta and gamma subunits of heterotrimeric guanine nucleotide-binding protein. Defects in this gene have been associated with leukodystrophy and acquired microcephaly with or without dystonia.", "PLEKHG6": "Gene Symbol PLEKHG6 Predicted to enable guanyl-nucleotide exchange factor activity. Predicted to be involved in regulation of small GTPase mediated signal transduction. Located in cell junction and centrosome.", "PLEKHH1": "Gene Symbol PLEKHH1 Predicted to be located in cytoskeleton.", "PLEKHH3": "Gene Symbol PLEKHH3 Predicted to be involved in signal transduction. Located in extracellular space.", "PLPP1": "Gene Symbol PLPP1 The protein encoded by this gene is a member of the phosphatidic acid phosphatase (PAP) family. PAPs convert phosphatidic acid to diacylglycerol, and function in synthesis of glycerolipids and in phospholipase D-mediated signal transduction. This enzyme is an integral membrane glycoprotein that plays a role in the hydrolysis and uptake of lipids from extracellular space. Alternate splicing results in multiple transcript variants of this gene.", "PNKP": "Gene Symbol PNKP This locus represents a gene involved in DNA repair. In response to ionizing radiation or oxidative damage, the protein encoded by this locus catalyzes 5' phosphorylation and 3' dephosphorylation of nucleic acids. Mutations at this locus have been associated with microcephaly, seizures, and developmental delay.", "PNPLA4": "Gene Symbol PNPLA4 This gene encodes a member of the patatin-like family of phospholipases. The encoded enzyme has both triacylglycerol lipase and transacylase activities and may be involved in adipocyte triglyceride homeostasis. Alternate splicing results in multiple transcript variants. A pseudogene of this gene is found on chromosome Y.", "PNPLA6": "Gene Symbol PNPLA6 This gene encodes a phospholipase that deacetylates intracellular phosphatidylcholine to produce glycerophosphocholine. It is thought to function in neurite outgrowth and process elongation during neuronal differentiation. The protein is anchored to the cytoplasmic face of the endoplasmic reticulum in both neurons and non-neuronal cells. Mutations in this gene result in autosomal recessive spastic paraplegia, and the protein is the target for neurodegeneration induced by organophosphorus compounds and chemical warfare agents. Multiple transcript variants encoding different isoforms have been found for this gene.", "POLB": "Gene Symbol POLB The protein encoded by this gene is a DNA polymerase involved in base excision and repair, also called gap-filling DNA synthesis. The encoded protein, acting as a monomer, is normally found in the cytoplasm, but it translocates to the nucleus upon DNA damage. Several transcript variants of this gene exist, but the full-length nature of only one has been described to date.", "POLD1": "Gene Symbol POLD1 This gene encodes the 125-kDa catalytic subunit of DNA polymerase delta. DNA polymerase delta possesses both polymerase and 3' to 5' exonuclease activity and plays a critical role in DNA replication and repair. Alternatively spliced transcript variants have been observed for this gene, and a pseudogene of this gene is located on the long arm of chromosome 6.", "POLDIP2": "Gene Symbol POLDIP2 This gene encodes a protein that interacts with the DNA polymerase delta p50 subunit, as well as with proliferating cell nuclear antigen. The encoded protein maybe play a role in the ability of the replication fork to bypass DNA lesions. Alternative splicing results in multiple transcript variants.", "POLQ": "Gene Symbol POLQ Enables catalytic activity, acting on DNA; chromatin binding activity; and identical protein binding activity. Involved in DNA repair; negative regulation of double-strand break repair via homologous recombination; and protein homooligomerization. Located in Golgi apparatus; cytosol; and nucleoplasm.", "POLR1H": "Gene Symbol POLR1H This gene encodes a DNA-directed RNA polymerase I subunit. The encoded protein contains two potential zinc-binding motifs and may play a role in regulation of cell proliferation. The encoded protein may be involved in cancer and human immunodeficiency virus progression. Alternative splicing results in multiple transcript variants.", "POLR2E": "Gene Symbol POLR2E This gene encodes the fifth largest subunit of RNA polymerase II, the polymerase responsible for synthesizing messenger RNA in eukaryotes. This subunit is shared by the other two DNA-directed RNA polymerases and is present in two-fold molar excess over the other polymerase subunits. An interaction between this subunit and a hepatitis virus transactivating protein has been demonstrated, suggesting that interaction between transcriptional activators and the polymerase can occur through this subunit. A pseudogene is located on chromosome 11. Three transcript variants encoding two different isoforms have been found for this gene.", "POLR2J": "Gene Symbol POLR2J This gene encodes a subunit of RNA polymerase II, the polymerase responsible for synthesizing messenger RNA in eukaryotes. The product of this gene exists as a heterodimer with another polymerase subunit; together they form a core subassembly unit of the polymerase. Two similar genes are located nearby on chromosome 7q22.1 and a pseudogene is found on chromosome 7p13.", "POLR3E": "Gene Symbol POLR3E Predicted to enable DNA-directed 5'-3' RNA polymerase activity. Predicted to be involved in defense response to virus; innate immune response; and transcription, DNA-templated. Located in nucleoplasm. Part of RNA polymerase III complex.", "POLRMT": "Gene Symbol POLRMT This gene encodes a mitochondrial DNA-directed RNA polymerase. The gene product is responsible for mitochondrial gene expression as well as for providing RNA primers for initiation of replication of the mitochondrial genome. Although this polypeptide has the same function as the three nuclear DNA-directed RNA polymerases, it is more closely related to RNA polymerases of phage and mitochondrial polymerases of lower eukaryotes.", "POMT2": "Gene Symbol POMT2 The protein encoded by this gene is an O-mannosyltransferase that requires interaction with the product of the POMT1 gene for enzymatic function. The encoded protein is found in the membrane of the endoplasmic reticulum. Defects in this gene are a cause of Walker-Warburg syndrome (WWS).", "POU1F1": "Gene Symbol POU1F1 This gene encodes a member of the POU family of transcription factors that regulate mammalian development. The protein regulates expression of several genes involved in pituitary development and hormone expression. Mutations in this genes result in combined pituitary hormone deficiency. Multiple transcript variants encoding different isoforms have been found for this gene.", "POU4F3": "Gene Symbol POU4F3 This gene encodes a member of the POU-domain family of transcription factors. POU-domain proteins have been observed to play important roles in control of cell identity in several systems. This protein is found in the retina and may play a role in determining or maintaining the identities of a small subset of visual system neurons. Defects in this gene are the cause of non-syndromic sensorineural deafness autosomal dominant type 15.", "PPEF1": "Gene Symbol PPEF1 This gene encodes a member of the serine/threonine protein phosphatase with EF-hand motif family. The protein contains a protein phosphatase catalytic domain, and at least two EF-hand calcium-binding motifs in its C terminus. Although its substrate(s) is unknown, the encoded protein has been suggested to play a role in specific sensory neuron function and/or development. This gene shares high sequence similarity with the Drosophila retinal degeneration C (rdgC) gene. Several alternatively spliced transcript variants, each encoding a distinct isoform, have been described.", "PPIL2": "Gene Symbol PPIL2 This gene is a member of the cyclophilin family of peptidylprolyl isomerases. The cyclophilins are a highly conserved ubiquitous family, members of which play an important role in protein folding, immunosuppression by cyclosporin A, and infection of HIV-1 virions. This protein interacts with the proteinase inhibitor eglin c and is localized in the nucleus. Alternatively spliced transcript variants have been found for this gene.", "PPM1F": "Gene Symbol PPM1F The protein encoded by this gene is a member of the PP2C family of Ser/Thr protein phosphatases. PP2C family members are known to be negative regulators of cell stress response pathways. This phosphatase can interact with Rho guanine nucleotide exchange factors (PIX), and thus block the effects of p21-activated kinase 1 (PAK), a protein kinase mediating biological effects downstream of Rho GTPases. Calcium/calmodulin-dependent protein kinase II gamma (CAMK2G/CAMK-II) is found to be one of the substrates of this phosphatase. The overexpression of this phosphatase or CAMK2G has been shown to mediate caspase-dependent apoptosis. An alternatively spliced transcript variant has been identified, but its full-length nature has not been determined.", "PPP1R12A": "Gene Symbol PPP1R12A Myosin phosphatase target subunit 1, which is also called the myosin-binding subunit of myosin phosphatase, is one of the subunits of myosin phosphatase. Myosin phosphatase regulates the interaction of actin and myosin downstream of the guanosine triphosphatase Rho. The small guanosine triphosphatase Rho is implicated in myosin light chain (MLC) phosphorylation, which results in contraction of smooth muscle and interaction of actin and myosin in nonmuscle cells. The guanosine triphosphate (GTP)-bound, active form of RhoA (GTP.RhoA) specifically interacted with the myosin-binding subunit (MBS) of myosin phosphatase, which regulates the extent of phosphorylation of MLC. Rho-associated kinase (Rho-kinase), which is activated by GTP. RhoA, phosphorylated MBS and consequently inactivated myosin phosphatase. Overexpression of RhoA or activated RhoA in NIH 3T3 cells increased phosphorylation of MBS and MLC. Thus, Rho appears to inhibit myosin phosphatase through the action of Rho-kinase. Several transcript variants encoding different isoforms have been found for this gene.", "PPP1R13B": "Gene Symbol PPP1R13B This gene encodes a member of the ASPP (apoptosis-stimulating protein of p53) family of p53 interacting proteins. The protein contains four ankyrin repeats and an SH3 domain involved in protein-protein interactions. ASPP proteins are required for the induction of apoptosis by p53-family proteins. They promote DNA binding and transactivation of p53-family proteins on the promoters of proapoptotic genes. Expression of this gene is regulated by the E2F transcription factor.", "PPP1R3F": "Gene Symbol PPP1R3F This gene encodes a protein that has been identified as one of several type-1 protein phosphatase (PP1) regulatory subunits. One or two of these subunits, together with the well-conserved catalytic subunit, can form the PP1 holoenzyme, where the regulatory subunit functions to regulate substrate specificity and/or targeting to a particular cellular compartment. Alternative splicing results in multiple transcript variants.", "PPP2R2C": "Gene Symbol PPP2R2C The product of this gene belongs to the phosphatase 2 regulatory subunit B family. Protein phosphatase 2 is one of the four major Ser/Thr phosphatases, and it is implicated in the negative control of cell growth and division. It consists of a common heteromeric core enzyme, which is composed of a catalytic subunit and a constant regulatory subunit, that associates with a variety of regulatory subunits. The B regulatory subunit might modulate substrate selectivity and catalytic activity. This gene encodes a gamma isoform of the regulatory subunit B55 subfamily. Alternatively spliced transcript variants encoding different isoforms have been identified.", "PPP2R3A": "Gene Symbol PPP2R3A This gene encodes one of the regulatory subunits of the protein phosphatase 2. Protein phosphatase 2 (formerly named type 2A) is one of the four major Ser/Thr phosphatases and is implicated in the negative control of cell growth and division. Protein phosphatase 2 holoenzymes are heterotrimeric proteins composed of a structural subunit A, a catalytic subunit C, and a regulatory subunit B. The regulatory subunit is encoded by a diverse set of genes that have been grouped into the B/PR55, B'/PR61, and B''/PR72 families. These different regulatory subunits confer distinct enzymatic specificities and intracellular localizations to the holozenzyme. The product of this gene belongs to the B'' family. The B'' family has been further divided into subfamilies. The product of this gene belongs to the alpha subfamily of regulatory subunit B''. Alternative splicing results in multiple transcript variants encoding different isoforms.", "PPP2R3C": "Gene Symbol PPP2R3C This gene encodes a regulatory subunit of the serine/threonine phosphatase, protein phosphatase 2. This protein is localized to both nuclear and cytoplasmic regions depending on cell cycle phase. Homozygous conditional knockout mice for this gene exhibit reduced numbers and impaired proliferation of immune system B cells. This protein may regulate the expression of the P-glycoprotein ATP-binding cassette transporter through its phosphatase activity. Alternative splicing results in multiple transcript variants.", "PPP2R5B": "Gene Symbol PPP2R5B The product of this gene belongs to the phosphatase 2A regulatory subunit B family. Protein phosphatase 2A is one of the four major Ser/Thr phosphatases, and it is implicated in the negative control of cell growth and division. It consists of a common heteromeric core enzyme, which is composed of a catalytic subunit and a constant regulatory subunit, that associates with a variety of regulatory subunits. The B regulatory subunit might modulate substrate selectivity and catalytic activity. This gene encodes a beta isoform of the regulatory subunit B56 subfamily.", "PPP2R5C": "Gene Symbol PPP2R5C The product of this gene belongs to the phosphatase 2A regulatory subunit B family. Protein phosphatase 2A is one of the four major Ser/Thr phosphatases, and it is implicated in the negative control of cell growth and division. It consists of a common heteromeric core enzyme, which is composed of a catalytic subunit and a constant regulatory subunit, that associates with a variety of regulatory subunits. The B regulatory subunit might modulate substrate selectivity and catalytic activity. This gene encodes a gamma isoform of the regulatory subunit B56 subfamily. Alternatively spliced transcript variants encoding different isoforms have been identified.", "PPP5C": "Gene Symbol PPP5C This gene encodes a serine/threonine phosphatase which is a member of the protein phosphatase catalytic subunit family. Proteins in this family participate in pathways regulated by reversible phosphorylation at serine and threonine residues; many of these pathways are involved in the regulation of cell growth and differentiation. The product of this gene has been shown to participate in signaling pathways in response to hormones or cellular stress, and elevated levels of this protein may be associated with breast cancer development. Alternative splicing results in multiple transcript variants.", "PRDM11": "Gene Symbol PRDM11 Predicted to enable chromatin binding activity. Involved in several processes, including negative regulation of cell growth; positive regulation of fibroblast apoptotic process; and regulation of transcription, DNA-templated. Located in cytosol and nucleus.", "PRDM6": "Gene Symbol PRDM6 The protein encoded by this gene is a transcriptional repressor and a member of the PRDM family. Family members contain a PR domain and multiple zinc-finger domains. The encoded protein is involved in regulation of vascular smooth muscle cells (VSMC) contractile proteins. Mutations in this gene result in patent ductus arteriosus 3 (PDA3).", "PREP": "Gene Symbol PREP The protein encoded by this gene is a cytosolic prolyl endopeptidase that cleaves peptide bonds on the C-terminal side of prolyl residues within peptides that are up to approximately 30 amino acids long. Prolyl endopeptidases have been reported to be involved in the maturation and degradation of peptide hormones and neuropeptides.", "PREX2": "Gene Symbol PREX2 The protein encoded by this gene belongs to the phosphatidylinositol 3,4,5-trisphosphate (PIP3)-dependent Rac exchanger (PREX) family, which are Dbl-type guanine-nucleotide exchange factors for Rac family small G proteins. Structural domains of this protein include the catalytic diffuse B-cell lymphoma homology and pleckstrin homology (DHPH) domain, two disheveled, EGL-10, and pleckstrin homology (DEP) domains, two PDZ domains, and a C-terminal inositol polyphosphate-4 phosphatase (IP4P) domain that is found in one of the isoforms. This protein facilitates the exchange of GDP for GTP on Rac1, allowing the GTP-bound Rac1 to activate downstream effectors. Studies also show that the pleckstrin homology domain of this protein interacts with the phosphatase and tensin homolog (PTEN) gene product to inhibit PTEN phosphatase activity, thus activating the phosphoinositide-3 kinase (PI3K) signaling pathway. Conversely, the PTEN gene product has also been shown to inhibit the GEF activity of this protein. This gene plays a role in insulin-signaling pathways, and either mutations or overexpression of this gene have been observed in some cancers.", "PRICKLE3": "Gene Symbol PRICKLE3 LIM domain only 6 is a three LIM domain-containing protein. The LIM domain is a cysteine-rich sequence motif that binds zinc atoms to form a specific protein-binding interface for protein-protein interactions.", "PRKACA": "Gene Symbol PRKACA This gene encodes one of the catalytic subunits of protein kinase A, which exists as a tetrameric holoenzyme with two regulatory subunits and two catalytic subunits, in its inactive form. cAMP causes the dissociation of the inactive holoenzyme into a dimer of regulatory subunits bound to four cAMP and two free monomeric catalytic subunits. Four different regulatory subunits and three catalytic subunits have been identified in humans. cAMP-dependent phosphorylation of proteins by protein kinase A is important to many cellular processes, including differentiation, proliferation, and apoptosis. Constitutive activation of this gene caused either by somatic mutations, or genomic duplications of regions that include this gene, have been associated with hyperplasias and adenomas of the adrenal cortex and are linked to corticotropin-independent Cushing's syndrome. Alternative splicing results in multiple transcript variants encoding different isoforms. Tissue-specific isoforms that differ at the N-terminus have been described, and these isoforms may differ in the post-translational modifications that occur at the N-terminus of some isoforms.", "PRKCH": "Gene Symbol PRKCH Protein kinase C (PKC) is a family of serine- and threonine-specific protein kinases that can be activated by calcium and the second messenger diacylglycerol. PKC family members phosphorylate a wide variety of protein targets and are known to be involved in diverse cellular signaling pathways. PKC family members also serve as major receptors for phorbol esters, a class of tumor promoters. Each member of the PKC family has a specific expression profile and is believed to play a distinct role in cells. The protein encoded by this gene is one of the PKC family members. It is a calcium-independent and phospholipids-dependent protein kinase. It is predominantly expressed in epithelial tissues and has been shown to reside specifically in the cell nucleus. This protein kinase can regulate keratinocyte differentiation by activating the MAP kinase MAPK13 (p38delta)-activated protein kinase cascade that targets CCAAT/enhancer-binding protein alpha (CEBPA). It is also found to mediate the transcription activation of the transglutaminase 1 (TGM1) gene. Mutations in this gene are associated with susceptibility to cerebral infarction.", "PRKCQ": "Gene Symbol PRKCQ Protein kinase C (PKC) is a family of serine- and threonine-specific protein kinases that can be activated by calcium and the second messenger diacylglycerol. PKC family members phosphorylate a wide variety of protein targets and are known to be involved in diverse cellular signaling pathways. PKC family members also serve as major receptors for phorbol esters, a class of tumor promoters. Each member of the PKC family has a specific expression profile and is believed to play a distinct role. The protein encoded by this gene is one of the PKC family members. It is a calcium-independent and phospholipid-dependent protein kinase. This kinase is important for T-cell activation. It is required for the activation of the transcription factors NF-kappaB and AP-1, and may link the T cell receptor (TCR) signaling complex to the activation of the transcription factors.", "PRLH": "Gene Symbol PRLH Predicted to enable neuropeptide hormone activity and prolactin-releasing peptide receptor binding activity. Predicted to be involved in G protein-coupled receptor signaling pathway; feeding behavior; and response to peptide hormone. Predicted to act upstream of or within several processes, including energy reserve metabolic process; fat cell differentiation; and reduction of food intake in response to dietary excess. Predicted to be located in extracellular region.", "PRODH": "Gene Symbol PRODH This gene encodes a mitochondrial protein that catalyzes the first step in proline degradation. Mutations in this gene are associated with hyperprolinemia type 1 and susceptibility to schizophrenia 4 (SCZD4). This gene is located on chromosome 22q11.21, a region which has also been associated with the contiguous gene deletion syndromes, DiGeorge and CATCH22. Alternatively spliced transcript variants encoding different isoforms have been found for this gene.", "PRTFDC1": "Gene Symbol PRTFDC1 Enables protein homodimerization activity. Predicted to be involved in purine ribonucleoside salvage.", "PSD": "Gene Symbol PSD This gene encodes a Plekstrin homology and SEC7 domains-containing protein that functions as a guanine nucleotide exchange factor. The encoded protein regulates signal transduction by activating ADP-ribosylation factor 6. Alternative splicing results in multiple transcript variants.", "PSEN1": "Gene Symbol PSEN1 Alzheimer's disease (AD) patients with an inherited form of the disease carry mutations in the presenilin proteins (PSEN1; PSEN2) or in the amyloid precursor protein (APP). These disease-linked mutations result in increased production of the longer form of amyloid-beta (main component of amyloid deposits found in AD brains). Presenilins are postulated to regulate APP processing through their effects on gamma-secretase, an enzyme that cleaves APP. Also, it is thought that the presenilins are involved in the cleavage of the Notch receptor, such that they either directly regulate gamma-secretase activity or themselves are protease enzymes. Several alternatively spliced transcript variants encoding different isoforms have been identified for this gene, the full-length nature of only some have been determined.", "PSMA4": "Gene Symbol PSMA4 This gene encodes a core alpha subunit of the 20S proteosome, which is a highly ordered ring-shaped structure composed of four rings of 28 non-identical subunits. Proteasomes cleave peptides in an ATP- and ubiquitin-dependent manner.", "PSMB1": "Gene Symbol PSMB1 The proteasome is a multicatalytic proteinase complex with a highly ordered ring-shaped 20S core structure. The core structure is composed of 4 rings of 28 non-identical subunits; 2 rings are composed of 7 alpha subunits and 2 rings are composed of 7 beta subunits. Proteasomes are distributed throughout eukaryotic cells at a high concentration and cleave peptides in an ATP/ubiquitin-dependent process in a non-lysosomal pathway. An essential function of a modified proteasome, the immunoproteasome, is the processing of class I MHC peptides. This gene encodes a member of the proteasome B-type family, also known as the T1B family, that is a 20S core beta subunit. This gene is tightly linked to the TBP (TATA-binding protein) gene in human and in mouse, and is transcribed in the opposite orientation in both species.", "PSMC4": "Gene Symbol PSMC4 The 26S proteasome is a multicatalytic proteinase complex with a highly ordered structure composed of 2 complexes, a 20S core and a 19S regulator. The 20S core is composed of 4 rings of 28 non-identical subunits; 2 rings are composed of 7 alpha subunits and 2 rings are composed of 7 beta subunits. The 19S regulator is composed of a base, which contains 6 ATPase subunits and 2 non-ATPase subunits, and a lid, which contains up to 10 non-ATPase subunits. Proteasomes are distributed throughout eukaryotic cells at a high concentration and cleave peptides in an ATP/ubiquitin-dependent process in a non-lysosomal pathway. This gene encodes a member of the triple-A family of ATPases that is a component of the 19S regulatory subunit and plays a role in 26S proteasome assembly. The encoded protein interacts with gankyrin, a liver oncoprotein, and may also play a role in Parkinson's disease through interactions with synphilin-1. Alternatively spliced transcript variants encoding multiple isoforms have been observed for this gene.", "PSMC5": "Gene Symbol PSMC5 The 26S proteasome is a multicatalytic proteinase complex with a highly ordered structure composed of 2 complexes, a 20S core and a 19S regulator. The 20S core is composed of 4 rings of 28 non-identical subunits; 2 rings are composed of 7 alpha subunits and 2 rings are composed of 7 beta subunits. The 19S regulator is composed of a base, which contains 6 ATPase subunits and 2 non-ATPase subunits, and a lid, which contains up to 10 non-ATPase subunits. Proteasomes are distributed throughout eukaryotic cells at a high concentration and cleave peptides in an ATP/ubiquitin-dependent process in a non-lysosomal pathway. An essential function of a modified proteasome, the immunoproteasome, is the processing of class I MHC peptides. This gene encodes one of the ATPase subunits, a member of the triple-A family of ATPases which have a chaperone-like activity. In addition to participation in proteasome functions, this subunit may participate in transcriptional regulation since it has been shown to interact with the thyroid hormone receptor and retinoid X receptor-alpha. Two transcript variants encoding different isoforms have been found for this gene.", "PSMD5": "Gene Symbol PSMD5 The 26S proteasome is a multicatalytic proteinase complex with a highly ordered structure composed of 2 complexes, a 20S core and a 19S regulator. The 20S core is composed of 4 rings of 28 non-identical subunits; 2 rings are composed of 7 alpha subunits and 2 rings are composed of 7 beta subunits. The 19S regulator is composed of a base, which contains 6 ATPase subunits and 2 non-ATPase subunits, and a lid, which contains up to 10 non-ATPase subunits. Proteasomes are distributed throughout eukaryotic cells at a high concentration and cleave peptides in an ATP/ubiquitin-dependent process in a non-lysosomal pathway. This gene encodes a non-ATPase subunit of the 19S regulator base that functions as a chaperone protein during 26S proteasome assembly.", "PSMD8": "Gene Symbol PSMD8 The 26S proteasome is a multicatalytic proteinase complex with a highly ordered structure composed of 2 complexes, a 20S core and a 19S regulator. The 20S core is composed of 4 rings of 28 non-identical subunits; 2 rings are composed of 7 alpha subunits and 2 rings are composed of 7 beta subunits. The 19S regulator is composed of a base, which contains 6 ATPase subunits and 2 non-ATPase subunits, and a lid, which contains up to 10 non-ATPase subunits. Proteasomes are distributed throughout eukaryotic cells at a high concentration and cleave peptides in an ATP/ubiquitin-dependent process in a non-lysosomal pathway. An essential function of a modified proteasome, the immunoproteasome, is the processing of class I MHC peptides. This gene encodes a non-ATPase subunit of the 19S regulator. A pseudogene has been identified on chromosome 1.", "PSME1": "Gene Symbol PSME1 The 26S proteasome is a multicatalytic proteinase complex with a highly ordered structure composed of 2 complexes, a 20S core and a 19S regulator. The 20S core is composed of 4 rings of 28 non-identical subunits; 2 rings are composed of 7 alpha subunits and 2 rings are composed of 7 beta subunits. The 19S regulator is composed of a base, which contains 6 ATPase subunits and 2 non-ATPase subunits, and a lid, which contains up to 10 non-ATPase subunits. Proteasomes are distributed throughout eukaryotic cells at a high concentration and cleave peptides in an ATP/ubiquitin-dependent process in a non-lysosomal pathway. An essential function of a modified proteasome, the immunoproteasome, is the processing of class I MHC peptides. The immunoproteasome contains an alternate regulator, referred to as the 11S regulator or PA28, that replaces the 19S regulator. Three subunits (alpha, beta and gamma) of the 11S regulator have been identified. This gene encodes the alpha subunit of the 11S regulator, one of the two 11S subunits that is induced by gamma-interferon. Three alpha and three beta subunits combine to form a heterohexameric ring. Alternative splicing results in multiple transcript variants.", "PTBP1": "Gene Symbol PTBP1 This gene belongs to the subfamily of ubiquitously expressed heterogeneous nuclear ribonucleoproteins (hnRNPs). The hnRNPs are RNA-binding proteins and they complex with heterogeneous nuclear RNA (hnRNA). These proteins are associated with pre-mRNAs in the nucleus and appear to influence pre-mRNA processing and other aspects of mRNA metabolism and transport. While all of the hnRNPs are present in the nucleus, some seem to shuttle between the nucleus and the cytoplasm. The hnRNP proteins have distinct nucleic acid binding properties. The protein encoded by this gene has four repeats of quasi-RNA recognition motif (RRM) domains that bind RNAs. This protein binds to the intronic polypyrimidine tracts that requires pre-mRNA splicing and acts via the protein degradation ubiquitin-proteasome pathway. It may also promote the binding of U2 snRNP to pre-mRNAs. This protein is localized in the nucleoplasm and it is also detected in the perinucleolar structure. Alternatively spliced transcript variants encoding different isoforms have been described.", "PTPN21": "Gene Symbol PTPN21 The protein encoded by this gene is a member of the protein tyrosine phosphatase (PTP) family. PTPs are known to be signaling molecules that regulate a variety of cellular processes including cell growth, differentiation, mitotic cycle, and oncogenic transformation. This PTP contains an N-terminal domain, similar to cytoskeletal- associated proteins including band 4.1, ezrin, merlin, and radixin. This PTP was shown to specially interact with BMX/ETK, a member of Tec tyrosine kinase family characterized by a multimodular structures including PH, SH3, and SH2 domains. The interaction of this PTP with BMX kinase was found to increase the activation of STAT3, but not STAT2 kinase. Studies of the similar gene in mice suggested the possible roles of this PTP in liver regeneration and spermatogenesis.", "PTPN23": "Gene Symbol PTPN23 This gene encodes a member of the non-receptor type protein-tyrosine phosphatase family. The encoded protein may be involved in the regulation of small nuclear ribonucleo protein assembly and pre-mRNA splicing by modifying the survival motor neuron (SMN) complex. The encoded protein additionally plays a role in ciliogenesis and is part of endosomal sorting complex required for transport (ESCRT) pathways. This gene may serve a tumor suppressor function.", "PTPN3": "Gene Symbol PTPN3 The protein encoded by this gene is a member of the protein tyrosine phosphatase (PTP) family. PTPs are known to be signaling molecules that regulate a variety of cellular processes including cell growth, differentiation, mitotic cycle, and oncogenic transformation. This protein contains a C-terminal PTP domain and an N-terminal domain homologous to the band 4.1 superfamily of cytoskeletal-associated proteins. P97, a cell cycle regulator involved in a variety of membrane related functions, has been shown to be a substrate of this PTP. This PTP was also found to interact with, and be regulated by adaptor protein 14-3-3 beta. Several alternatively spliced transcript variants encoding different isoforms have been found for this gene.", "PTPRH": "Gene Symbol PTPRH The protein encoded by this gene is a member of the protein tyrosine phosphatase (PTP) family. PTPs are known to be signaling molecules that regulate a variety of cellular processes including cell growth, differentiation, mitotic cycle, and oncogenic transformation. This PTP possesses an extracellular region, a single transmembrane region, and a single intracytoplasmic catalytic domain, and thus represents a receptor-type PTP. The extracellular region contains eight fibronectin type III-like repeats and multiple N-glycosylation sites. The gene was shown to be expressed primarily in brain and liver, and at a lower level in heart and stomach. It was also found to be expressed in several cancer cell lines, but not in the corresponding normal tissues. Alternative splicing results in multiple transcript variants.", "PTPRN": "Gene Symbol PTPRN The protein encoded by this gene is a member of the protein tyrosine phosphatase (PTP) family. PTPs are known to be signaling molecules that regulate a variety of cellular processes including cell growth, differentiation, mitotic cycle, and oncogenic transformation. This PTP possesses an extracellular region, a single transmembrane region, and a single catalytic domain, and thus represents a receptor-type PTP. This PTP was found to be an autoantigen that is reactive with insulin-dependent diabetes mellitus (IDDM) patient sera, and thus may be a potential target of autoimmunity in diabetes mellitus. Alternate splicing results in multiple transcript variants.", "PUM3": "Gene Symbol PUM3 Enables RNA binding activity. Involved in regulation of protein ADP-ribosylation. Located in chromosome; endoplasmic reticulum; and nuclear lumen.", "PUS7": "Gene Symbol PUS7 Enables enzyme binding activity and pseudouridine synthase activity. Involved in several processes, including pseudouridine synthesis; regulation of hematopoietic stem cell differentiation; and regulation of mesoderm development. Located in nucleus.", "PVR": "Gene Symbol PVR The protein encoded by this gene is a transmembrane glycoprotein belonging to the immunoglobulin superfamily. The external domain mediates cell attachment to the extracellular matrix molecule vitronectin, while its intracellular domain interacts with the dynein light chain Tctex-1/DYNLT1. The gene is specific to the primate lineage, and serves as a cellular receptor for poliovirus in the first step of poliovirus replication. Multiple transcript variants encoding different isoforms have been found for this gene.", "PXN": "Gene Symbol PXN This gene encodes a cytoskeletal protein involved in actin-membrane attachment at sites of cell adhesion to the extracellular matrix (focal adhesion). Alternatively spliced transcript variants encoding different isoforms have been described for this gene. These isoforms exhibit different expression pattern, and have different biochemical, as well as physiological properties (PMID:9054445).", "PYGM": "Gene Symbol PYGM This gene encodes a muscle enzyme involved in glycogenolysis. Highly similar enzymes encoded by different genes are found in liver and brain. Mutations in this gene are associated with McArdle disease (myophosphorylase deficiency), a glycogen storage disease of muscle. Alternative splicing results in multiple transcript variants.", "QPCTL": "Gene Symbol QPCTL Enables glutaminyl-peptide cyclotransferase activity and zinc ion binding activity. Acts upstream of or within peptidyl-pyroglutamic acid biosynthetic process, using glutaminyl-peptide cyclotransferase. Located in Golgi apparatus.", "QSER1": "Gene Symbol QSER1", "RAB11FIP3": "Gene Symbol RAB11FIP3", "RAB18": "Gene Symbol RAB18 The protein encoded by this gene is a member of a family of Ras-related small GTPases that regulate membrane trafficking in organelles and transport vesicles. Knockdown studies is zebrafish suggest that this protein may have a role in eye and brain development. Mutations in this gene are associated with Warburg micro syndrome type 3. Alternatively spliced transcript variants have been found for this gene.", "RAB21": "Gene Symbol RAB21 This gene belongs to the Rab family of monomeric GTPases, which are involved in the control of cellular membrane traffic. The encoded protein plays a role in the targeted trafficking of integrins via its association with integrin alpha tails. As a consequence, the encoded protein is involved in the regulation of cell adhesion and migration. Expression of this gene is associated with a poor prognosis for glioma patients. This gene is downregulated by the tumor suppressor miR-200b, and miRNA-200b is itself downregulated in glioma tissues.", "RAB27A": "Gene Symbol RAB27A The protein encoded by this gene belongs to the small GTPase superfamily, Rab family. The protein is membrane-bound and may be involved in protein transport and small GTPase mediated signal transduction. Mutations in this gene are associated with Griscelli syndrome type 2. Alternative splicing occurs at this locus and four transcript variants encoding the same protein have been identified.", "RAB7A": "Gene Symbol RAB7A RAB family members are small, RAS-related GTP-binding proteins that are important regulators of vesicular transport. Each RAB protein targets multiple proteins that act in exocytic / endocytic pathways. This gene encodes a RAB family member that regulates vesicle traffic in the late endosomes and also from late endosomes to lysosomes. This encoded protein is also involved in the cellular vacuolation of the VacA cytotoxin of Helicobacter pylori. Mutations at highly conserved amino acid residues in this gene have caused some forms of Charcot-Marie-Tooth (CMT) type 2 neuropathies.", "RABEP1": "Gene Symbol RABEP1 Enables protein domain specific binding activity and protein homodimerization activity. Involved in vesicle-mediated transport. Located in endocytic vesicle and endosome. Part of protein-containing complex.", "RABGAP1": "Gene Symbol RABGAP1 Enables GTPase activator activity and small GTPase binding activity. Involved in regulation of GTPase activity. Located in cytosol.", "RABL2B": "Gene Symbol RABL2B The RABL2B protein is a member of the RAB gene family which belongs to the RAS GTPase superfamily. RABL2B is located within a subtelomeric region of 22q13.3. Multiple alternatively spliced transcript variants encoding several different isoforms have been found for this gene.", "RAD18": "Gene Symbol RAD18 The protein encoded by this gene is highly similar to S. cerevisiae DNA damage repair protein Rad18. Yeast Rad18 functions through its interaction with Rad6, which is an ubiquitin-conjugating enzyme required for post-replication repair of damaged DNA. Similar to its yeast counterpart, this protein is able to interact with the human homolog of yeast Rad6 protein through a conserved ring-finger motif. Mutation of this motif results in defective replication of UV-damaged DNA and hypersensitivity to multiple mutagens.", "RAD52": "Gene Symbol RAD52 The protein encoded by this gene shares similarity with Saccharomyces cerevisiae Rad52, a protein important for DNA double-strand break repair and homologous recombination. This gene product was shown to bind single-stranded DNA ends, and mediate the DNA-DNA interaction necessary for the annealing of complementary DNA strands. It was also found to interact with DNA recombination protein RAD51, which suggested its role in RAD51 related DNA recombination and repair. A pseudogene of this gene is present on chromosome 2. Alternative splicing results in multiple transcript variants. Additional alternatively spliced transcript variants of this gene have been described, but their full-length nature is not known.", "RALA": "Gene Symbol RALA The product of this gene belongs to the small GTPase superfamily, Ras family of proteins. GTP-binding proteins mediate the transmembrane signaling initiated by the occupancy of certain cell surface receptors. This gene encodes a low molecular mass ras-like GTP-binding protein that shares about 50% similarity with other ras proteins.", "RALBP1": "Gene Symbol RALBP1", "RANBP1": "Gene Symbol RANBP1 This gene encodes a protein that forms a complex with Ras-related nuclear protein (Ran) and metabolizes guanoside triphosphate (GTP). This complex participates in the regulation of the cell cycle by controlling transport of proteins and nucleic acids into the nucleus. There are multiple pseudogenes for this gene on chromosomes 9, 12, 17, and X. Alternative splicing results in multiple transcript variants.", "RANBP3": "Gene Symbol RANBP3 This gene encodes a protein with a RanBD1 domain that is found in both the nucleus and cytoplasm. This protein plays a role in nuclear export as part of a heteromeric complex. Alternate transcriptional splice variants, encoding different isoforms, have been characterized.", "RANBP9": "Gene Symbol RANBP9 This gene encodes a protein that binds RAN, a small GTP binding protein belonging to the RAS superfamily that is essential for the translocation of RNA and proteins through the nuclear pore complex. The protein encoded by this gene has also been shown to interact with several other proteins, including met proto-oncogene, homeodomain interacting protein kinase 2, androgen receptor, and cyclin-dependent kinase 11.", "RAPGEF3": "Gene Symbol RAPGEF3 Enables guanyl-nucleotide exchange factor activity and protein domain specific binding activity. Involved in several processes, including positive regulation of protein modification process; regulation of actin cytoskeleton organization; and regulation of syncytium formation by plasma membrane fusion. Located in filopodium; lamellipodium; and microvillus. Colocalizes with cortical actin cytoskeleton and plasma membrane. Biomarker of congestive heart failure.", "RASGRF1": "Gene Symbol RASGRF1 The protein encoded by this gene is a guanine nucleotide exchange factor (GEF) similar to the Saccharomyces cerevisiae CDC25 gene product. Functional analysis has demonstrated that this protein stimulates the dissociation of GDP from RAS protein. The studies of the similar gene in mouse suggested that the Ras-GEF activity of this protein in brain can be activated by Ca2+ influx, muscarinic receptors, and G protein beta-gamma subunit. Mouse studies also indicated that the Ras-GEF signaling pathway mediated by this protein may be important for long-term memory. Alternatively spliced transcript variants encoding distinct isoforms have been reported.", "RASGRP2": "Gene Symbol RASGRP2 The protein encoded by this gene is a brain-enriched nucleotide exchanged factor that contains an N-terminal GEF domain, 2 tandem repeats of EF-hand calcium-binding motifs, and a C-terminal diacylglycerol/phorbol ester-binding domain. This protein can activate small GTPases, including RAS and RAP1/RAS3. The nucleotide exchange activity of this protein can be stimulated by calcium and diacylglycerol. Four alternatively spliced transcript variants encoding two different isoforms have been found for this gene.", "RASSF1": "Gene Symbol RASSF1 This gene encodes a protein similar to the RAS effector proteins. Loss or altered expression of this gene has been associated with the pathogenesis of a variety of cancers, which suggests the tumor suppressor function of this gene. The inactivation of this gene was found to be correlated with the hypermethylation of its CpG-island promoter region. The encoded protein was found to interact with DNA repair protein XPA. The protein was also shown to inhibit the accumulation of cyclin D1, and thus induce cell cycle arrest. Several alternatively spliced transcript variants of this gene encoding distinct isoforms have been reported.", "RASSF7": "Gene Symbol RASSF7 Predicted to be involved in apoptotic process; regulation of microtubule cytoskeleton organization; and signal transduction. Located in centriolar satellite.", "RB1CC1": "Gene Symbol RB1CC1 The protein encoded by this gene interacts with signaling pathways to coordinately regulate cell growth, cell proliferation, apoptosis, autophagy, and cell migration. This tumor suppressor also enhances retinoblastoma 1 gene expression in cancer cells. Alternative splicing results in multiple transcript variants encoding distinct isoforms.", "RBBP9": "Gene Symbol RBBP9 The protein encoded by this gene is a retinoblastoma binding protein that may play a role in the regulation of cell proliferation and differentiation. Two alternatively spliced transcript variants of this gene with identical predicted protein products have been reported, one of which is a nonsense-mediated decay candidate.", "RBFOX1": "Gene Symbol RBFOX1 The Fox-1 family of RNA-binding proteins is evolutionarily conserved, and regulates tissue-specific alternative splicing in metazoa. Fox-1 recognizes a (U)GCAUG stretch in regulated exons or in flanking introns. The protein binds to the C-terminus of ataxin-2 and may contribute to the restricted pathology of spinocerebellar ataxia type 2 (SCA2). Ataxin-2 is the product of the SCA2 gene which causes familial neurodegenerative diseases. Fox-1 and ataxin-2 are both localized in the trans-Golgi network. Several alternatively spliced transcript variants encoding different isoforms have been found for this gene.", "RBL1": "Gene Symbol RBL1 The protein encoded by this gene is similar in sequence and possibly function to the product of the retinoblastoma 1 (RB1) gene. The RB1 gene product is a tumor suppressor protein that appears to be involved in cell cycle regulation, as it is phosphorylated in the S to M phase transition and is dephosphorylated in the G1 phase of the cell cycle. Both the RB1 protein and the product of this gene can form a complex with adenovirus E1A protein and SV40 large T-antigen, with the SV40 large T-antigen binding only to the unphosphorylated form of each protein. In addition, both proteins can inhibit the transcription of cell cycle genes containing E2F binding sites in their promoters. Due to the sequence and biochemical similarities with the RB1 protein, it is thought that the protein encoded by this gene may also be a tumor suppressor. Two transcript variants encoding different isoforms have been found for this gene.", "RBM22": "Gene Symbol RBM22 This gene encodes an RNA binding protein. The encoded protein may play a role in cell division and may be involved in pre-mRNA splicing. Related pseudogenes exist on chromosomes 6, 7, 9, 13, 16, 18, and X.", "RBM27": "Gene Symbol RBM27 Enables RNA binding activity. Predicted to be involved in mRNA processing. Predicted to be located in cytoplasm and nuclear speck. Predicted to be active in nucleus.", "RBM41": "Gene Symbol RBM41 Predicted to enable U12 snRNA binding activity and pre-mRNA intronic binding activity. Predicted to be involved in mRNA splicing, via spliceosome. Predicted to be part of U12-type spliceosomal complex.", "RBM5": "Gene Symbol RBM5 This gene is a candidate tumor suppressor gene which encodes a nuclear RNA binding protein that is a component of the spliceosome A complex. The encoded protein plays a role in the induction of cell cycle arrest and apoptosis through pre-mRNA splicing of multiple target genes including the tumor suppressor protein p53. This gene is located within the tumor suppressor region 3p21.3, and may play a role in the inhibition of tumor transformation and progression of several malignancies including lung cancer.", "RBM6": "Gene Symbol RBM6 Enables RNA binding activity. Predicted to be involved in mRNA splicing, via spliceosome. Predicted to be active in nucleus.", "RBM7": "Gene Symbol RBM7 Enables 14-3-3 protein binding activity; pre-mRNA intronic binding activity; and snRNA binding activity. Involved in snRNA catabolic process. Located in nucleoplasm.", "RBMS2": "Gene Symbol RBMS2 The protein encoded by this gene is a member of a small family of proteins which bind single stranded DNA/RNA. These proteins are characterized by the presence of two sets of ribonucleoprotein consensus sequence (RNP-CS) that contain conserved motifs, RNP1 and RNP2, originally described in RNA binding proteins, and required for DNA binding. The RBMS proteins have been implicated in such diverse functions as DNA replication, gene transcription, cell cycle progression and apoptosis. This protein was isolated by phenotypic complementation of cdc2 and cdc13 mutants of yeast and is thought to suppress cdc2 and cdc13 mutants through the induction of translation of cdc2.", "RC3H2": "Gene Symbol RC3H2 Enables nucleic acid binding activity and ubiquitin protein ligase activity. Involved in protein polyubiquitination. Located in cell surface; intracellular membrane-bounded organelle; and membrane.", "RCN1": "Gene Symbol RCN1 Reticulocalbin 1 is a calcium-binding protein located in the lumen of the ER. The protein contains six conserved regions with similarity to a high affinity Ca(+2)-binding motif, the EF-hand. High conservation of amino acid residues outside of these motifs, in comparison to mouse reticulocalbin, is consistent with a possible biochemical function besides that of calcium binding. In human endothelial and prostate cancer cell lines this protein localizes to the plasma membrane.", "RCOR1": "Gene Symbol RCOR1 This gene encodes a protein that is well-conserved, downregulated at birth, and with a specific role in determining neural cell differentiation. The encoded protein binds to the C-terminal domain of REST (repressor element-1 silencing transcription factor).", "RDH11": "Gene Symbol RDH11 Enables NADP-retinol dehydrogenase activity. Involved in cellular detoxification of aldehyde and retinoid metabolic process. Acts upstream of or within retinal metabolic process. Located in endoplasmic reticulum membrane.", "RDH8": "Gene Symbol RDH8 This gene encodes a member of the short-chain dehydrogenase/reductase family. The encoded protein catalyzes the reduction of all-trans-retinal to all-trans-retinol, the first reaction step of the rhodopsin regeneration pathway. This enzymatic reaction is the rate-limiting step in the visual cycle.", "RECQL": "Gene Symbol RECQL The protein encoded by this gene is a member of the RecQ DNA helicase family. DNA helicases are enzymes involved in various types of DNA repair, including mismatch repair, nucleotide excision repair and direct repair. The encoded protein is involved in the processing of Holliday junctions, the suppression of sister chromatid exchanges, telomere maintenance, and is required for genotoxic stress resistance. Defects in this gene have been associated with several types of cancer.", "RELT": "Gene Symbol RELT The protein encoded by this gene is a member of the TNF-receptor superfamily. This receptor is especially abundant in hematologic tissues. It has been shown to activate the NF-kappaB pathway and selectively bind TNF receptor-associated factor 1 (TRAF1). This receptor is capable of stimulating T-cell proliferation in the presence of CD3 signaling, which suggests its regulatory role in immune response. Two alternatively spliced transcript variants of this gene encoding the same protein have been reported.", "REST": "Gene Symbol REST This gene was initially identified as a transcriptional repressor that represses neuronal genes in non-neuronal tissues. However, depending on the cellular context, this gene can act as either an oncogene or a tumor suppressor. The encoded protein is a member of the Kruppel-type zinc finger transcription factor family. It represses transcription by binding a DNA sequence element called the neuron-restrictive silencer element. The protein is also found in undifferentiated neuronal progenitor cells and it is thought that this repressor may act as a master negative regulator of neurogenesis. Alternatively spliced transcript variants have been described.", "REV3L": "Gene Symbol REV3L The protein encoded by this gene represents the catalytic subunit of DNA polymerase zeta, which functions in translesion DNA synthesis. The encoded protein can be found in mitochondria, where it protects DNA from damage. Defects in this gene are a cause of Mobius syndrome.", "REX1BD": "Gene Symbol REX1BD", "REXO1": "Gene Symbol REXO1 Predicted to enable exonuclease activity. Predicted to be involved in nucleic acid phosphodiester bond hydrolysis. Located in nuclear body.", "REXO2": "Gene Symbol REXO2 This gene encodes a 3'-to-5' exonuclease specific for small (primarily 5 nucleotides or less in length) single-stranded RNA and DNA oligomers. This protein may have a role in DNA repair, replication, and recombination, and in RNA processing and degradation. It may also be involved in resistance of human cells to UV-C-induced cell death through its role in the DNA repair process.", "REXO5": "Gene Symbol REXO5 Predicted to enable exonuclease activity. Predicted to be involved in nucleic acid phosphodiester bond hydrolysis. Located in nucleolus.", "RFC1": "Gene Symbol RFC1 This gene encodes the large subunit of replication factor C, a five subunit DNA polymerase accessory protein, which is a DNA-dependent ATPase required for eukaryotic DNA replication and repair. The large subunit acts as an activator of DNA polymerases, binds to the 3' end of primers, and promotes coordinated synthesis of both strands. It may also have a role in telomere stability. Alternatively spliced transcript variants encoding different isoforms have been noted for this gene.", "RFC2": "Gene Symbol RFC2 This gene encodes a member of the activator 1 small subunits family. The elongation of primed DNA templates by DNA polymerase delta and epsilon requires the action of the accessory proteins, proliferating cell nuclear antigen (PCNA) and replication factor C (RFC). Replication factor C, also called activator 1, is a protein complex consisting of five distinct subunits. This gene encodes the 40 kD subunit, which has been shown to be responsible for binding ATP and may help promote cell survival. Disruption of this gene is associated with Williams syndrome. Alternatively spliced transcript variants encoding distinct isoforms have been described. A pseudogene of this gene has been defined on chromosome 2.", "RFFL": "Gene Symbol RFFL Enables enzyme binding activity; p53 binding activity; and ubiquitin protein ligase activity. Involved in cellular protein metabolic process; negative regulation of cysteine-type endopeptidase activity involved in execution phase of apoptosis; and negative regulation of signal transduction. Located in endosome membrane and plasma membrane.", "RFX2": "Gene Symbol RFX2 This gene is a member of the regulatory factor X gene family, which encodes transcription factors that contain a highly-conserved winged helix DNA binding domain. The protein encoded by this gene is structurally related to regulatory factors X1, X3, X4, and X5. It is a transcriptional activator that can bind DNA as a monomer or as a heterodimer with other RFX family members. This protein can bind to cis elements in the promoter of the IL-5 receptor alpha gene. Two transcript variants encoding different isoforms have been described for this gene, and both variants utilize alternative polyadenylation sites.", "RFXANK": "Gene Symbol RFXANK Major histocompatibility (MHC) class II molecules are transmembrane proteins that have a central role in development and control of the immune system. The protein encoded by this gene, along with regulatory factor X-associated protein and regulatory factor-5, forms a complex that binds to the X box motif of certain MHC class II gene promoters and activates their transcription. Once bound to the promoter, this complex associates with the non-DNA-binding factor MHC class II transactivator, which controls the cell type specificity and inducibility of MHC class II gene expression. This protein contains ankyrin repeats involved in protein-protein interactions. Mutations in this gene have been linked to bare lymphocyte syndrome type II, complementation group B. Multiple alternatively spliced transcript variants encoding different isoforms have been described for this gene.", "RGS11": "Gene Symbol RGS11 The protein encoded by this gene belongs to the RGS (regulator of G protein signaling) family. Members of the RGS family act as GTPase-activating proteins on the alpha subunits of heterotrimeric, signal-transducing G proteins. This protein inhibits signal transduction by increasing the GTPase activity of G protein alpha subunits, thereby driving them into their inactive GDP-bound form. Alternative splicing occurs at this locus and four transcript variants encoding distinct isoforms have been identified.", "RGS17": "Gene Symbol RGS17 This gene encodes a member of the regulator of G-protein signaling family. This protein contains a conserved, 120 amino acid motif called the RGS domain and a cysteine-rich region. The protein attenuates the signaling activity of G-proteins by binding to activated, GTP-bound G alpha subunits and acting as a GTPase activating protein (GAP), increasing the rate of conversion of the GTP to GDP. This hydrolysis allows the G alpha subunits to bind G beta/gamma subunit heterodimers, forming inactive G-protein heterotrimers, thereby terminating the signal.", "RHBDD2": "Gene Symbol RHBDD2 The protein encoded by this gene is a member of the rhomboid family of membrane-bound proteases and is overexpressed in some breast cancers. Members of this family are involved in intramembrane proteolysis. In mouse, the orthologous protein associates with the Golgi body.", "RHOA": "Gene Symbol RHOA This gene encodes a member of the Rho family of small GTPases, which cycle between inactive GDP-bound and active GTP-bound states and function as molecular switches in signal transduction cascades. Rho proteins promote reorganization of the actin cytoskeleton and regulate cell shape, attachment, and motility. Overexpression of this gene is associated with tumor cell proliferation and metastasis. Multiple alternatively spliced variants have been identified.", "RHOBTB1": "Gene Symbol RHOBTB1 The protein encoded by this gene belongs to the Rho family of the small GTPase superfamily. It contains a GTPase domain, a proline-rich region, a tandem of 2 BTB (broad complex, tramtrack, and bric-a-brac) domains, and a conserved C-terminal region. The protein plays a role in small GTPase-mediated signal transduction and the organization of the actin filament system. Alternate splicing results in multiple transcript variants.", "RHOBTB2": "Gene Symbol RHOBTB2 The protein encoded by this gene is a small Rho GTPase and a candidate tumor suppressor. The encoded protein interacts with the cullin-3 protein, a ubiquitin E3 ligase necessary for mitotic cell division. This protein inhibits the growth and spread of some types of breast cancer. Three transcript variants encoding different isoforms have been found for this gene.", "RIMBP2": "Gene Symbol RIMBP2 Predicted to be involved in neuromuscular synaptic transmission. Predicted to be located in plasma membrane and synapse. Predicted to be active in presynaptic active zone cytoplasmic component.", "RIMS1": "Gene Symbol RIMS1 The protein encoded by this gene is a RAS gene superfamily member that regulates synaptic vesicle exocytosis. This gene also plays a role in the regulation of voltage-gated calcium channels during neurotransmitter and insulin release. Mutations have suggested a role cognition and have been identified as the cause of cone-rod dystrophy type 7. Multiple transcript variants encoding different isoforms have been described for this gene.", "RIOK2": "Gene Symbol RIOK2 Predicted to enable protein kinase activity. Involved in several processes, including positive regulation of rRNA processing; positive regulation of ribosomal small subunit export from nucleus; and regulation of mitotic metaphase/anaphase transition. Located in cytoplasm. Part of preribosome, small subunit precursor.", "RIPOR1": "Gene Symbol RIPOR1 Enables 14-3-3 protein binding activity. Involved in several processes, including establishment of Golgi localization; negative regulation of Rho guanyl-nucleotide exchange factor activity; and negative regulation of Rho protein signal transduction. Located in Golgi apparatus; cell leading edge; and membrane.", "RIPOR3": "Gene Symbol RIPOR3", "RNASET2": "Gene Symbol RNASET2 This ribonuclease gene is a novel member of the Rh/T2/S-glycoprotein class of extracellular ribonucleases. It is a single copy gene that maps to 6q27, a region associated with human malignancies and chromosomal rearrangement.", "RNF10": "Gene Symbol RNF10 The protein encoded by this gene contains a ring finger motif, which is known to be involved in protein-protein interactions. The specific function of this protein has not yet been determined. EST data suggests the existence of multiple alternatively spliced transcript variants, however, their full length nature is not known.", "RNF126": "Gene Symbol RNF126 The protein encoded by this gene contains a RING finger domain, a motif present in a variety of functionally distinct proteins and known to be involved in protein-protein and protein-DNA interactions.", "RNF13": "Gene Symbol RNF13 The protein encoded by this gene contains a RING zinc finger, a motif known to be involved in protein-protein interactions. The specific function of this gene has not yet been determined. Alternatively spliced transcript variants that encode the same protein have been reported. A pseudogene, which is also located on chromosome 3, has been defined for this gene.", "RNF14": "Gene Symbol RNF14 The protein encoded by this gene contains a RING zinc finger, a motif known to be involved in protein-protein interactions. This protein interacts with androgen receptor (AR) and may function as a coactivator that induces AR target gene expression in prostate. A dominant negative mutant of this gene has been demonstrated to inhibit the AR-mediated growth of prostate cancer. This protein also interacts with class III ubiquitin-conjugating enzymes (E2s) and may act as a ubiquitin-ligase (E3) in the ubiquitination of certain nuclear proteins. Six alternatively spliced transcript variants encoding two distinct isoforms have been reported.", "RNF19A": "Gene Symbol RNF19A This gene encodes a member of the ring between ring fingers (RBR) protein family, and the encoded protein contains two RING-finger motifs and an in between RING fingers motif. This protein is an E3 ubiquitin ligase that is localized to Lewy bodies, and ubiquitylates synphilin-1, which is an interacting protein of alpha synuclein in neurons. The encoded protein may be involved in amyotrophic lateral sclerosis and Parkinson's disease. Alternative splicing results in multiple transcript variants.", "RNF215": "Gene Symbol RNF215 Predicted to enable ubiquitin protein ligase activity. Predicted to be involved in Golgi to vacuole transport; protein targeting to vacuole; and ubiquitin-dependent protein catabolic process. Predicted to be integral component of membrane. Predicted to be part of Golgi transport complex. Predicted to be active in endosome; membrane; and trans-Golgi network.", "RNF216": "Gene Symbol RNF216 This gene encodes a cytoplasmic protein which specifically colocalizes and interacts with the serine/threonine protein kinase, receptor-interacting protein (RIP). Zinc finger domains of the encoded protein are required for its interaction with RIP and for inhibition of TNF- and IL1-induced NF-kappa B activation pathways. The encoded protein may also function as an E3 ubiquitin-protein ligase which accepts ubiquitin from E2 ubiquitin-conjugating enzymes and transfers it to substrates. Several alternatively spliced transcript variants have been described for this locus but the full-length natures of only some are known.", "RNF31": "Gene Symbol RNF31 The protein encoded by this gene contains a RING finger, a motif present in a variety of functionally distinct proteins and known to be involved in protein-DNA and protein-protein interactions. The encoded protein is the E3 ubiquitin-protein ligase component of the linear ubiquitin chain assembly complex. Two transcript variants encoding different isoforms have been found for this gene.", "RNF4": "Gene Symbol RNF4 The protein encoded by this gene contains a RING finger motif and acts as a transcription regulator. This protein has been shown to interact with, and inhibit the activity of, TRPS1, a transcription suppressor of GATA-mediated transcription. Transcription repressor ZNF278/PATZ is found to interact with this protein, and thus reduce the enhancement of androgen receptor-dependent transcription mediated by this protein. Studies of the mouse and rat counterparts suggested a role of this protein in spermatogenesis. A pseudogene of this gene is found on chromosome 1.", "RNH1": "Gene Symbol RNH1", "ROCK1": "Gene Symbol ROCK1 This gene encodes a protein serine/threonine kinase that is activated when bound to the GTP-bound form of Rho. The small GTPase Rho regulates formation of focal adhesions and stress fibers of fibroblasts, as well as adhesion and aggregation of platelets and lymphocytes by shuttling between the inactive GDP-bound form and the active GTP-bound form. Rho is also essential in cytokinesis and plays a role in transcriptional activation by serum response factor. This protein, a downstream effector of Rho, phosphorylates and activates LIM kinase, which in turn, phosphorylates cofilin, inhibiting its actin-depolymerizing activity. A pseudogene, related to this gene, is also located on chromosome 18.", "ROGDI": "Gene Symbol ROGDI Involved in brain development; neurogenesis; and odontogenesis of dentin-containing tooth. Located in nuclear envelope. Implicated in Kohlschutter-Tonz syndrome.", "ROPN1": "Gene Symbol ROPN1 The protein encoded by this gene is found in the fibrous sheath of spermatazoa, where it interacts with rhophilin, a Rho GTPase binding protein. The encoded protein also can bind an A-kinase anchoring protein (AKAP110) and a calcium-binding tyrosine phosphorylation-regulated protein (CABYR). This protein may be involved in sperm motility and has been shown to be a cancer-testis antigen in hematologic malignancies. Several transcript variants, some protein-coding and some non-protein coding, have been found for this gene.", "RORA": "Gene Symbol RORA The protein encoded by this gene is a member of the NR1 subfamily of nuclear hormone receptors. It can bind as a monomer or as a homodimer to hormone response elements upstream of several genes to enhance the expression of those genes. The encoded protein has been shown to interact with NM23-2, a nucleoside diphosphate kinase involved in organogenesis and differentiation, as well as with NM23-1, the product of a tumor metastasis suppressor candidate gene. Also, it has been shown to aid in the transcriptional regulation of some genes involved in circadian rhythm. Four transcript variants encoding different isoforms have been described for this gene.", "ROS1": "Gene Symbol ROS1 This proto-oncogene, highly-expressed in a variety of tumor cell lines, belongs to the sevenless subfamily of tyrosine kinase insulin receptor genes. The protein encoded by this gene is a type I integral membrane protein with tyrosine kinase activity. The protein may function as a growth or differentiation factor receptor.", "RPAP3": "Gene Symbol RPAP3 This gene encodes an RNA polymerase II-associated protein. The encoded protein may function in transcriptional regulation and may also regulate apoptosis. Alternatively spliced transcript variants have been described.", "RPGRIP1": "Gene Symbol RPGRIP1 This gene encodes a photoreceptor protein that interacts with retinitis pigmentosa GTPase regulator protein and is a key component of cone and rod photoreceptor cells. Mutations in this gene lead to autosomal recessive congenital blindness.", "RPL18": "Gene Symbol RPL18 Ribosomes, the organelles that catalyze protein synthesis, consist of a small 40S subunit and a large 60S subunit. Together these subunits are composed of 4 RNA species and approximately 80 structurally distinct proteins. This gene encodes a member of the L18E family of ribosomal proteins that is a component of the 60S subunit. As is typical for genes encoding ribosomal proteins, there are multiple processed pseudogenes of this gene dispersed through the genome. Alternatively spliced transcript variants encoding multiple isoforms have been observed for this gene.", "RPL26L1": "Gene Symbol RPL26L1 This gene encodes a protein that shares high sequence similarity with ribosomal protein L26. Alternative splicing results in multiple transcript variants encoding the same protein.", "RPL6": "Gene Symbol RPL6 This gene encodes a protein component of the 60S ribosomal subunit. This protein can bind specifically to domain C of the tax-responsive enhancer element of human T-cell leukemia virus type 1, and may participate in tax-mediated transactivation of transcription. As is typical for genes encoding ribosomal proteins, there are multiple processed pseudogenes of this gene dispersed throughout the genome. Alternative splicing results in multiple transcript variants.", "RPLP0": "Gene Symbol RPLP0 Ribosomes, the organelles that catalyze protein synthesis, consist of a small 40S subunit and a large 60S subunit. Together these subunits are composed of 4 RNA species and approximately 80 structurally distinct proteins. This gene encodes a ribosomal protein that is a component of the 60S subunit. The protein, which is the functional equivalent of the E. coli L10 ribosomal protein, belongs to the L10P family of ribosomal proteins. It is a neutral phosphoprotein with a C-terminal end that is nearly identical to the C-terminal ends of the acidic ribosomal phosphoproteins P1 and P2. The P0 protein can interact with P1 and P2 to form a pentameric complex consisting of P1 and P2 dimers, and a P0 monomer. The protein is located in the cytoplasm. Transcript variants derived from alternative splicing exist; they encode the same protein. As is typical for genes encoding ribosomal proteins, there are multiple processed pseudogenes of this gene dispersed through the genome.", "RPS20": "Gene Symbol RPS20 Ribosomes, the organelles that catalyze protein synthesis, consist of a small 40S subunit and a large 60S subunit. Together these subunits are composed of 4 RNA species and approximately 80 structurally distinct proteins. This gene encodes a ribosomal protein that is a component of the 40S subunit. The protein belongs to the S10P family of ribosomal proteins. It is located in the cytoplasm. This gene is co-transcribed with the small nucleolar RNA gene U54, which is located in its second intron. As is typical for genes encoding ribosomal proteins, there are multiple processed pseudogenes of this gene dispersed through the genome. Two transcript variants encoding different isoforms have been identified for this gene.", "RPS5": "Gene Symbol RPS5 Ribosomes, the organelles that catalyze protein synthesis, consist of a small 40S subunit and a large 60S subunit. Together these subunits are composed of 4 RNA species and approximately 80 structurally distinct proteins. This gene encodes a ribosomal protein that is a component of the 40S subunit. The protein belongs to the S7P family of ribosomal proteins. It is located in the cytoplasm. Variable expression of this gene in colorectal cancers compared to adjacent normal tissues has been observed, although no correlation between the level of expression and the severity of the disease has been found. As is typical for genes encoding ribosomal proteins, there are multiple processed pseudogenes of this gene dispersed through the genome.", "RPS6KA2": "Gene Symbol RPS6KA2 This gene encodes a member of the RSK (ribosomal S6 kinase) family of serine/threonine kinases. This kinase contains two non-identical kinase catalytic domains and phosphorylates various substrates, including members of the mitogen-activated kinase (MAPK) signalling pathway. The activity of this protein has been implicated in controlling cell growth and differentiation. Alternative splice variants, encoding different isoforms, have been characterized.", "RPS6KA6": "Gene Symbol RPS6KA6 This gene encodes a member of ribosomal S6 kinase family, serine-threonine protein kinases which are regulated by growth factors. The encoded protein may be distinct from other members of this family, however, as studies suggest it is not growth factor dependent and may not participate in the same signaling pathways.", "RPUSD1": "Gene Symbol RPUSD1 Predicted to enable pseudouridine synthase activity. Predicted to be involved in enzyme-directed rRNA pseudouridine synthesis.", "RRAGB": "Gene Symbol RRAGB Ras-homologous GTPases constitute a large family of signal transducers that alternate between an activated, GTP-binding state and an inactivated, GDP-binding state. These proteins represent cellular switches that are operated by GTP-exchange factors and factors that stimulate their intrinsic GTPase activity. All GTPases of the Ras superfamily have in common the presence of six conserved motifs involved in GTP/GDP binding, three of which are phosphate-/magnesium-binding sites (PM1-PM3) and three of which are guanine nucleotide-binding sites (G1-G3). Transcript variants encoding distinct isoforms have been identified.", "RRAGD": "Gene Symbol RRAGD", "RRM2B": "Gene Symbol RRM2B This gene encodes the small subunit of a p53-inducible ribonucleotide reductase. This heterotetrameric enzyme catalyzes the conversion of ribonucleoside diphosphates to deoxyribonucleoside diphosphates. The product of this reaction is necessary for DNA synthesis. Mutations in this gene have been associated with autosomal recessive mitochondrial DNA depletion syndrome, autosomal dominant progressive external ophthalmoplegia-5, and mitochondrial neurogastrointestinal encephalopathy. Alternatively spliced transcript variants have been described.", "RRP12": "Gene Symbol RRP12 Enables RNA binding activity. Predicted to be involved in rRNA processing. Located in cytosol; nucleolus; and plasma membrane.", "RSF1": "Gene Symbol RSF1 This gene encodes a nuclear protein that interacts with hepatitis B virus X protein (HBX) and facilitates transcription of hepatitis B virus genes by the HBX transcription activator, suggesting a role for this interaction in the virus life cycle. This protein also interacts with SNF2H protein to form the RSF chromatin-remodeling complex, where the SNF2H subunit functions as the nucleosome-dependent ATPase, and this protein as the histone chaperone.", "RTEL1-TNFRSF6B": "Gene Symbol RTEL1-TNFRSF6B This locus represents naturally occurring read-through transcription between the neighboring RTEL1 (regulator of telomere elongation helicase 1) and TNFRSF6B (tumor necrosis factor receptor superfamily, member 6b, decoy) genes on chromosome 20. The read-through transcript is a candidate for nonsense-mediated mRNA decay (NMD), and is unlikely to produce a protein product.", "RTF2": "Gene Symbol RTF2 Enables DNA binding activity. Involved in cellular response to hydroxyurea and regulation of DNA stability. Located in replication fork.", "RTN4R": "Gene Symbol RTN4R This gene encodes the receptor for reticulon 4, oligodendrocyte myelin glycoprotein and myelin-associated glycoprotein. This receptor mediates axonal growth inhibition and may play a role in regulating axonal regeneration and plasticity in the adult central nervous system.", "RTRAF": "Gene Symbol RTRAF Enables RNA binding activity; RNA polymerase II complex binding activity; and identical protein binding activity. Involved in negative regulation of protein kinase activity; positive regulation of transcription by RNA polymerase II; and tRNA splicing, via endonucleolytic cleavage and ligation. Located in microtubule cytoskeleton; nucleoplasm; and perinuclear region of cytoplasm. Part of tRNA-splicing ligase complex.", "RUFY3": "Gene Symbol RUFY3 This gene encodes a RPIP8, UNC-14, and NESCA domain-containing protein that is required for maintenance of neuronal polarity. In addition, it has been implicated in mediation of gastric cancer cell migration and invasion via interaction with P21-activated kinase-1, which promotes its expression. The encoded protein localizes to F-actin-enriched invadopodia to induce formation of protrusions, thereby facilitating cell migration. Alternative splicing results in multiple transcript variants.", "RUNX1T1": "Gene Symbol RUNX1T1 This gene encodes a member of the myeloid translocation gene family which interact with DNA-bound transcription factors and recruit a range of corepressors to facilitate transcriptional repression. The t(8;21)(q22;q22) translocation is one of the most frequent karyotypic abnormalities in acute myeloid leukemia. The translocation produces a chimeric gene made up of the 5'-region of the runt-related transcription factor 1 gene fused to the 3'-region of this gene. The chimeric protein is thought to associate with the nuclear corepressor/histone deacetylase complex to block hematopoietic differentiation. Alternative splicing results in multiple transcript variants.", "RWDD2A": "Gene Symbol RWDD2A", "SAMD4A": "Gene Symbol SAMD4A", "SAR1A": "Gene Symbol SAR1A Predicted to enable GTPase activity. Involved in COPII-coated vesicle cargo loading. Part of COPII vesicle coat.", "SARM1": "Gene Symbol SARM1 Enables NAD+ nucleotidase, cyclic ADP-ribose generating and identical protein binding activity. Involved in NAD catabolic process; positive regulation of neuron death; and response to axon injury. Located in mitochondrion.", "SARS1": "Gene Symbol SARS1 This gene belongs to the class II amino-acyl tRNA family. The encoded enzyme catalyzes the transfer of L-serine to tRNA (Ser) and is related to bacterial and yeast counterparts. Multiple alternatively spliced transcript variants have been described but the biological validity of all variants is unknown.", "SART3": "Gene Symbol SART3 The protein encoded by this gene is an RNA-binding nuclear protein that is a tumor-rejection antigen. This antigen possesses tumor epitopes capable of inducing HLA-A24-restricted and tumor-specific cytotoxic T lymphocytes in cancer patients and may be useful for specific immunotherapy. This gene product is found to be an important cellular factor for HIV-1 gene expression and viral replication. It also associates transiently with U6 and U4/U6 snRNPs during the recycling phase of the spliceosome cycle. This encoded protein is thought to be involved in the regulation of mRNA splicing.", "SBNO2": "Gene Symbol SBNO2 Predicted to enable chromatin DNA binding activity and histone binding activity. Involved in several processes, including cellular response to interleukin-6; macrophage activation involved in immune response; and negative regulation of transcription, DNA-templated. Predicted to be active in nucleus.", "SCAMP1": "Gene Symbol SCAMP1 This gene product belongs to the SCAMP family of proteins, which are secretory carrier membrane proteins. They function as carriers to the cell surface in post-golgi recycling pathways. Different family members are highly related products of distinct genes, and are usually expressed together. These findings suggest that these protein family members may function at the same site during vesicular transport rather than in separate pathways. A pseudogene of this gene has been defined on chromosome 1. Alternative splicing results in multiple transcript variants.", "SCARB1": "Gene Symbol SCARB1 The protein encoded by this gene is a plasma membrane receptor for high density lipoprotein cholesterol (HDL). The encoded protein mediates cholesterol transfer to and from HDL. In addition, this protein is a receptor for hepatitis C virus glycoprotein E2 and facilitates cell entry by the virus, SARS-CoV2.", "SCFD1": "Gene Symbol SCFD1 Predicted to enable syntaxin binding activity. Involved in negative regulation of autophagosome assembly; regulation of protein transport; and response to toxic substance. Located in cis-Golgi network.", "SCGN": "Gene Symbol SCGN The encoded protein is a secreted calcium-binding protein which is found in the cytoplasm. It is related to calbindin D-28K and calretinin. This protein is thought to be involved in KCL-stimulated calcium flux and cell proliferation.", "SCIN": "Gene Symbol SCIN", "SCML1": "Gene Symbol SCML1 Predicted to enable chromatin binding activity and histone binding activity. Predicted to be involved in negative regulation of transcription, DNA-templated. Predicted to be active in nucleus.", "SCN4A": "Gene Symbol SCN4A Voltage-gated sodium channels are transmembrane glycoprotein complexes composed of a large alpha subunit with 24 transmembrane domains and one or more regulatory beta subunits. They are responsible for the generation and propagation of action potentials in neurons and muscle. This gene encodes one member of the sodium channel alpha subunit gene family. It is expressed in skeletal muscle, and mutations in this gene have been linked to several myotonia and periodic paralysis disorders.", "SCT": "Gene Symbol SCT This gene encodes a member of the glucagon family of peptides. The encoded preproprotein is secreted by endocrine S cells in the proximal small intestinal mucosa as a prohormone, then proteolytically processed to generate the mature peptide hormone. The release of this active peptide hormone is stimulated by either fatty acids or acidic pH in the duodenum. This hormone stimulates the secretion of bile and bicarbonate in the duodenum, pancreatic and biliary ducts.", "SDHA": "Gene Symbol SDHA This gene encodes a major catalytic subunit of succinate-ubiquinone oxidoreductase, a complex of the mitochondrial respiratory chain. The complex is composed of four nuclear-encoded subunits and is localized in the mitochondrial inner membrane. Mutations in this gene have been associated with a form of mitochondrial respiratory chain deficiency known as Leigh Syndrome. A pseudogene has been identified on chromosome 3q29. Alternatively spliced transcript variants encoding different isoforms have been found for this gene.", "SDK2": "Gene Symbol SDK2 The protein encoded by this gene is a member of the immunoglobulin superfamily. The protein contains two immunoglobulin domains and thirteen fibronectin type III domains. Fibronectin type III domains are present in both extracellular and intracellular proteins and tandem repeats are known to contain binding sites for DNA, heparin and the cell surface. This protein, and a homologous mouse sequence, are very similar to the Drosophila sidekick gene product but the specific function of this superfamily member is not yet known. Evidence for alternative splicing at this gene locus has been observed but the full-length nature of additional variants has not yet been determined.", "SEC14L2": "Gene Symbol SEC14L2 This gene encodes a cytosolic protein which belongs to a family of lipid-binding proteins including Sec14p, alpha-tocopherol transfer protein, and cellular retinol-binding protein. The encoded protein stimulates squalene monooxygenase which is a downstream enzyme in the cholesterol biosynthetic pathway. Alternatively spliced transcript variants encoding different isoforms have been identified for this gene.", "SEC14L3": "Gene Symbol SEC14L3 The protein encoded by this gene is highly similar to the protein encoded by the Saccharomyces cerevisiae SEC14 gene. The SEC14 protein is a phophatidylinositol transfer protein that is essential for biogenesis of Golgi-derived transport vesicles, and thus is required for the export of yeast secretory proteins from the Golgi complex. The specific function of this protein has not yet been determined. Alternatively spliced transcript variants encoding multiple isoforms have been observed for this gene.", "SEC22C": "Gene Symbol SEC22C This gene encodes a member of the SEC22 family of vesicle trafficking proteins. The encoded protein is localized to the endoplasmic reticulum and may play a role in the early stages of ER-Golgi protein trafficking. Alternatively spliced transcript variants encoding multiple isoforms have been observed for this gene.", "SEC31B": "Gene Symbol SEC31B This gene encodes a protein of unknown function. The protein has moderate similarity to rat VAP1 protein which is an endosomal membrane-associated protein, containing a putative Ca2+/calmodulin-dependent kinase II phosphorylation site.", "SEC61A1": "Gene Symbol SEC61A1 The protein encoded by this gene belongs to the SECY/SEC61- alpha family. It appears to play a crucial role in the insertion of secretory and membrane polypeptides into the endoplasmic reticulum. This protein found to be tightly associated with membrane-bound ribosomes, either directly or through adaptor proteins. This gene encodes an alpha subunit of the heteromeric SEC61 complex, which also contains beta and gamma subunits.", "SEC61A2": "Gene Symbol SEC61A2 The protein encoded by this gene has similarity to a mouse protein which suggests a role in the insertion of secretory and membrane polypeptides into the endoplasmic reticulum. It may also be required for the assembly of membrane and secretory proteins. Alternative splicing results in multiple transcript variants.", "SEC62": "Gene Symbol SEC62 The Sec61 complex is the central component of the protein translocation apparatus of the endoplasmic reticulum (ER) membrane. The protein encoded by this gene and SEC63 protein are found to be associated with ribosome-free SEC61 complex. It is speculated that Sec61-Sec62-Sec63 may perform post-translational protein translocation into the ER. The Sec61-Sec62-Sec63 complex might also perform the backward transport of ER proteins that are subject to the ubiquitin-proteasome-dependent degradation pathway. The encoded protein is an integral membrane protein located in the rough ER.", "SEC63": "Gene Symbol SEC63 The Sec61 complex is the central component of the protein translocation apparatus of the endoplasmic reticulum (ER) membrane. The protein encoded by this gene and SEC62 protein are found to be associated with ribosome-free SEC61 complex. It is speculated that Sec61-Sec62-Sec63 may perform post-translational protein translocation into the ER. The Sec61-Sec62-Sec63 complex might also perform the backward transport of ER proteins that are subject to the ubiquitin-proteasome-dependent degradation pathway. The encoded protein is an integral membrane protein located in the rough ER.", "SEH1L": "Gene Symbol SEH1L The protein encoded by this gene is part of a nuclear pore complex, Nup107-160. This protein contains WD repeats and shares 34% amino acid identity with yeast Seh1 and 30% identity with yeast Sec13. All constituents of the Nup107-160 complex, including this protein, specifically localize to kinetochores in mitosis. Two alternatively spliced transcript variants encoding distinct isoforms have been found for this gene.", "SEL1L": "Gene Symbol SEL1L The protein encoded by this gene is part of a protein complex required for the retrotranslocation or dislocation of misfolded proteins from the endoplasmic reticulum lumen to the cytosol, where they are degraded by the proteasome in a ubiquitin-dependent manner. Alternatively spliced transcript variants encoding different isoforms have been found for this gene.", "SELENOO": "Gene Symbol SELENOO This gene encodes a selenoprotein that is localized to the mitochondria. It is the largest mammalian selenoprotein, containing the rare amino acid selenocysteine (Sec). Sec is encoded by the UGA codon, which normally signals translation termination. The 3' UTRs of selenoprotein mRNAs contain a conserved stem-loop structure, designated the Sec insertion sequence (SECIS) element, that is necessary for the recognition of UGA as a Sec codon, rather than as a stop signal. The exact function of this selenoprotein is not known, but it is thought to have redox activity.", "SEMA3A": "Gene Symbol SEMA3A This gene is a member of the semaphorin family and encodes a protein with an Ig-like C2-type (immunoglobulin-like) domain, a PSI domain and a Sema domain. This secreted protein can function as either a chemorepulsive agent, inhibiting axonal outgrowth, or as a chemoattractive agent, stimulating the growth of apical dendrites. In both cases, the protein is vital for normal neuronal pattern development. Increased expression of this protein is associated with schizophrenia and is seen in a variety of human tumor cell lines. Also, aberrant release of this protein is associated with the progression of Alzheimer's disease.", "SEMA4G": "Gene Symbol SEMA4G Semaphorins are a large family of conserved secreted and membrane associated proteins which possess a semaphorin (Sema) domain and a PSI domain (found in plexins, semaphorins and integrins) in the N-terminal extracellular portion. Based on sequence and structural similarities, semaphorins are put into eight classes: invertebrates contain classes 1 and 2, viruses have class V, and vertebrates contain classes 3-7. Semaphorins serve as axon guidance ligands via multimeric receptor complexes, some (if not all) containing plexin proteins. Multiple transcript variants encoding different isoforms have been found for this gene.", "SEMA5B": "Gene Symbol SEMA5B This gene encodes a member of the semaphorin protein family which regulates axon growth during development of the nervous system. The encoded protein has a characteristic Sema domain near the N-terminus, through which semaphorins bind to plexin, and five thrombospondin type 1 repeats in the C-terminal region of the protein. The protein product may be cleaved and exist as a secreted molecule (PMID: 19463192). Multiple transcript variants encoding different isoforms have been found for this gene.", "SENP1": "Gene Symbol SENP1 This gene encodes a cysteine protease that specifically targets members of the small ubiquitin-like modifier (SUMO) protein family. This protease regulates SUMO pathways by deconjugating sumoylated proteins. This protease also functions to process the precursor SUMO proteins into their mature form. Alternate splicing results in multiple transcript variants.", "SEPHS1": "Gene Symbol SEPHS1 This gene encodes an enzyme that synthesizes selenophosphate from selenide and ATP. Selenophosphate is the selenium donor used to synthesize selenocysteine, which is co-translationally incorporated into selenoproteins at in-frame UGA codons.", "SERPINB3": "Gene Symbol SERPINB3 Enables cysteine-type endopeptidase inhibitor activity; protease binding activity; and virus receptor activity. Involved in several processes, including autocrine signaling; paracrine signaling; and regulation of cellular protein metabolic process. Located in cytoplasmic vesicle; extracellular exosome; and nucleus.", "SERTAD4": "Gene Symbol SERTAD4 Predicted to be located in nucleus.", "SESN1": "Gene Symbol SESN1 This gene encodes a member of the sestrin family. Sestrins are induced by the p53 tumor suppressor protein and play a role in the cellular response to DNA damage and oxidative stress. The encoded protein mediates p53 inhibition of cell growth by activating AMP-activated protein kinase, which results in the inhibition of the mammalian target of rapamycin protein. The encoded protein also plays a critical role in antioxidant defense by regenerating overoxidized peroxiredoxins, and the expression of this gene is a potential marker for exposure to radiation. Alternatively spliced transcript variants encoding multiple isoforms have been observed for this gene.", "SETD1A": "Gene Symbol SETD1A The protein encoded by this gene is a component of a histone methyltransferase (HMT) complex that produces mono-, di-, and trimethylated histone H3 at Lys4. Trimethylation of histone H3 at lysine 4 (H3K4me3) is a chromatin modification known to generally mark the transcription start sites of active genes. The protein contains SET domains, a RNA recognition motif domain and is a member of the class V-like SAM-binding methyltransferase superfamily.", "SEZ6": "Gene Symbol SEZ6 The protein encoded by this gene is thought to contain five cysteine-rich motifs that are similar to sushi domains, as well as two domains similar to the amino terminal half of the CUB (for complement C1r/C1s, Uegf, Bmp1) domain. Mutations in this gene have been associated with febrile seizures.", "SEZ6L": "Gene Symbol SEZ6L Predicted to act upstream of or within adult locomotory behavior; nervous system development; and regulation of protein kinase C signaling. Predicted to be located in endoplasmic reticulum and neuronal cell body.", "SF3A1": "Gene Symbol SF3A1 This gene encodes a subunit of the splicing factor 3a protein complex. The splicing factor 3a heterotrimer is a component of the mature U2 small nuclear ribonucleoprotein particle (snRNP). U2 small nuclear ribonucleoproteins play a critical role in spliceosome assembly and pre-mRNA splicing.", "SF3B2": "Gene Symbol SF3B2 This gene encodes subunit 2 of the splicing factor 3b protein complex. Splicing factor 3b, together with splicing factor 3a and a 12S RNA unit, forms the U2 small nuclear ribonucleoproteins complex (U2 snRNP). The splicing factor 3b/3a complex binds pre-mRNA upstream of the intron's branch site in a sequence-independent manner and may anchor the U2 snRNP to the pre-mRNA. Splicing factor 3b is also a component of the minor U12-type spliceosome. Subunit 2 associates with pre-mRNA upstream of the branch site at the anchoring site. Subunit 2 also interacts directly with subunit 4 of the splicing factor 3b complex. Subunit 2 is a highly hydrophilic protein with a proline-rich N-terminus and a glutamate-rich stretch in the C-terminus.", "SFSWAP": "Gene Symbol SFSWAP This gene encodes a human homolog of Drosophila splicing regulatory protein. This gene autoregulates its expression by control of splicing of its first two introns. In addition, it also regulates the splicing of fibronectin and CD45 genes. Two transcript variants encoding different isoforms have been identified.", "SH3BP1": "Gene Symbol SH3BP1 This gene encodes a member of the Rho GTPase activating protein (RhoGAP) family. The encoded protein regulates Rac signaling and plays a role in cytoskeletal dynamics, cell motility and epithelial junction formation. This protein's association with the exocyst complex, which tethers secretory vesicles to the plasma membrane, has been demonstrated to be important in cell motility. In a distinct complex, this protein has been shown to regulate epithelial junction formation and morphogenesis. By interacting with the Plexin-D1 cell surface receptor, this protein mediates changes in the cytoskeleton in response to semaphorin binding. This protein may promote metastasis in human liver cancer cells and tissues.", "SH3BP2": "Gene Symbol SH3BP2 The protein encoded by this gene has an N-terminal pleckstrin homology (PH) domain, an SH3-binding proline-rich region, and a C-terminal SH2 domain. The protein binds to the SH3 domains of several proteins including the ABL1 and SYK protein tyrosine kinases , and functions as a cytoplasmic adaptor protein to positively regulate transcriptional activity in T, natural killer (NK), and basophilic cells. Mutations in this gene result in cherubism. Multiple transcript variants encoding different isoforms have been found for this gene.", "SI": "Gene Symbol SI This gene encodes a sucrase-isomaltase enzyme that is expressed in the intestinal brush border. The encoded protein is synthesized as a precursor protein that is cleaved by pancreatic proteases into two enzymatic subunits sucrase and isomaltase. These two subunits heterodimerize to form the sucrose-isomaltase complex. This complex is essential for the digestion of dietary carbohydrates including starch, sucrose and isomaltose. Mutations in this gene are the cause of congenital sucrase-isomaltase deficiency.", "SIDT1": "Gene Symbol SIDT1 The protein encoded by this gene belongs to SID1 family of transmembrane dsRNA-gated channels. Family members transport dsRNA into cells and are required for systemic RNA interference.", "SIGLEC1": "Gene Symbol SIGLEC1 This gene encodes a member of the immunoglobulin superfamily. The encoded protein is a lectin-like adhesion molecule that binds glycoconjugate ligands on cell surfaces in a sialic acid-dependent manner. It is a type I transmembrane protein expressed only by a subpopulation of macrophages and is involved in mediating cell-cell interactions. The protein plays an important role in multiple human diseases and bacterial and viral infections has been shown to enhance SARS-CoV-2 infection.", "SIRPG": "Gene Symbol SIRPG The protein encoded by this gene is a member of the signal-regulatory protein (SIRP) family, and also belongs to the immunoglobulin superfamily. SIRP family members are receptor-type transmembrane glycoproteins known to be involved in the negative regulation of receptor tyrosine kinase-coupled signaling processes. Alternatively spliced transcript variants encoding different isoforms have been described.", "SIRT1": "Gene Symbol SIRT1 This gene encodes a member of the sirtuin family of proteins, homologs to the yeast Sir2 protein. Members of the sirtuin family are characterized by a sirtuin core domain and grouped into four classes. The functions of human sirtuins have not yet been determined; however, yeast sirtuin proteins are known to regulate epigenetic gene silencing and suppress recombination of rDNA. Studies suggest that the human sirtuins may function as intracellular regulatory proteins with mono-ADP-ribosyltransferase activity. The protein encoded by this gene is included in class I of the sirtuin family. Alternative splicing results in multiple transcript variants.", "SIRT2": "Gene Symbol SIRT2 This gene encodes a member of the sirtuin family of proteins, homologs to the yeast Sir2 protein. Members of the sirtuin family are characterized by a sirtuin core domain and grouped into four classes. The functions of human sirtuins have not yet been determined; however, yeast sirtuin proteins are known to regulate epigenetic gene silencing and suppress recombination of rDNA. Studies suggest that the human sirtuins may function as intracellular regulatory proteins with mono-ADP-ribosyltransferase activity. The protein encoded by this gene is included in class I of the sirtuin family. Several transcript variants are resulted from alternative splicing of this gene.", "SIRT4": "Gene Symbol SIRT4 This gene encodes a member of the sirtuin family of proteins, homologs to the yeast Sir2 protein. Members of the sirtuin family are characterized by a sirtuin core domain and grouped into four classes. The functions of human sirtuins have not yet been determined; however, yeast sirtuin proteins are known to regulate epigenetic gene silencing and suppress recombination of rDNA. Studies suggest that the human sirtuins may function as intracellular regulatory proteins with mono-ADP-ribosyltransferase activity. The protein encoded by this gene is included in class IV of the sirtuin family.", "SIRT6": "Gene Symbol SIRT6 This gene encodes a member of the sirtuin family of NAD-dependent enzymes that are implicated in cellular stress resistance, genomic stability, aging and energy homeostasis. The encoded protein is localized to the nucleus, exhibits ADP-ribosyl transferase and histone deacetylase activities, and plays a role in DNA repair, maintenance of telomeric chromatin, inflammation, lipid and glucose metabolism. Alternative splicing results in multiple transcript variants encoding different isoforms.", "SKAP2": "Gene Symbol SKAP2 The protein encoded by this gene shares homology with Src kinase-associated phosphoprotein 1, and is a substrate of Src family kinases. It is an adaptor protein that is thought to play an essential role in the Src signaling pathway, and in regulating proper activation of the immune system. This protein contains an amino terminal coiled-coil domain for self-dimerization, a plecskstrin homology (PH) domain required for interactions with lipids at the membrane, and a Src homology (SH3) domain at the carboxy terminus. Some reports indicate that this protein inhibits actin polymerization through interactions with actin assembly factors, and might negatively regulate the invasiveness of tumors by modulating actin assembly. Alternative splicing results in multiple transcript variants encoding different isoforms.", "SLC12A1": "Gene Symbol SLC12A1 This gene encodes a kidney-specific sodium-potassium-chloride cotransporter that is expressed on the luminal membrane of renal epithelial cells of the thick ascending limb of Henle's loop and the macula densa. It plays a key role in concentrating urine and accounts for most of the NaCl resorption. It is sensitive to such diuretics as furosemide and bumetanide. Some Bartter-like syndromes result from defects in this gene. Alternative splicing results in multiple transcript variants encoding distinct isoforms. Additional splice variants have been described but their biological validity in humans has not been experimentally proven.", "SLC12A3": "Gene Symbol SLC12A3 This gene encodes a renal thiazide-sensitive sodium-chloride cotransporter that is important for electrolyte homeostasis. This cotransporter mediates sodium and chloride reabsorption in the distal convoluted tubule. Mutations in this gene cause Gitelman syndrome, a disease similar to Bartter's syndrome, that is characterized by hypokalemic alkalosis combined with hypomagnesemia, low urinary calcium, and increased renin activity associated with normal blood pressure. This cotransporter is the target for thiazide diuretics that are used for treating high blood pressure. Multiple transcript variants encoding different isoforms have been found for this gene.", "SLC13A1": "Gene Symbol SLC13A1 The protein encoded by this gene is an apical membrane Na(+)-sulfate cotransporter involved in sulfate homeostasis in the kidney. Defects in this gene lead to many pathophysiologic problems.", "SLC13A2": "Gene Symbol SLC13A2 The protein encoded by this gene is a sodium-coupled citrate transporter that is regulated by the chaperone activity of cyclophilin b. The encoded protein may play a role in the formation of kidney stones.", "SLC18A1": "Gene Symbol SLC18A1", "SLC22A17": "Gene Symbol SLC22A17 Predicted to enable transmembrane signaling receptor activity. Predicted to be involved in siderophore transport. Is integral component of organelle membrane and integral component of plasma membrane.", "SLC23A2": "Gene Symbol SLC23A2 The absorption of vitamin C into the body and its distribution to organs requires two sodium-dependent vitamin C transporters. This gene encodes one of the two required transporters and the encoded protein accounts for tissue-specific uptake of vitamin C. Previously, this gene had an official symbol of SLC23A1.", "SLC24A1": "Gene Symbol SLC24A1 This gene encodes a member of the potassium-dependent sodium/calcium exchanger protein family. The encoded protein plays an important role in sodium/calcium exchange in retinal rod and cone photoreceptors by mediating the extrusion of one calcium ion and one potassium ion in exchange for four sodium ions. Mutations in this gene may play a role in congenital stationary night blindness. Alternatively spliced transcript variants encoding multiple isoforms have been observed for this gene.", "SLC25A1": "Gene Symbol SLC25A1 This gene encodes a member of the mitochondrial carrier subfamily of solute carrier proteins. Members of this family include nuclear-encoded transporters that translocate small metabolites across the mitochondrial membrane. This protein regulates the movement of citrate across the inner membranes of the mitochondria. Mutations in this gene have been associated with combined D-2- and L-2-hydroxyglutaric aciduria. Pseudogenes of this gene have been identified on chromosomes 7, 11, 16, and 19. Alternative splicing results in multiple transcript variants.", "SLC25A13": "Gene Symbol SLC25A13 This gene is a member of the mitochondrial carrier family. The encoded protein contains four EF-hand Ca(2+) binding motifs in the N-terminal domain, and localizes to mitochondria. The protein catalyzes the exchange of aspartate for glutamate and a proton across the inner mitochondrial membrane, and is stimulated by calcium on the external side of the inner mitochondrial membrane. Mutations in this gene result in citrullinemia, type II. Multiple transcript variants encoding different isoforms have been found for this gene.", "SLC25A3": "Gene Symbol SLC25A3 The protein encoded by this gene catalyzes the transport of phosphate into the mitochondrial matrix, either by proton cotransport or in exchange for hydroxyl ions. The protein contains three related segments arranged in tandem which are related to those found in other characterized members of the mitochondrial carrier family. Both the N-terminal and C-terminal regions of this protein protrude toward the cytosol. Multiple alternatively spliced transcript variants have been isolated.", "SLC25A39": "Gene Symbol SLC25A39 This gene encodes a member of the SLC25 transporter or mitochondrial carrier family of proteins. Members of this family are encoded by the nuclear genome while their protein products are usually embedded in the inner mitochondrial membrane and exhibit wide-ranging substrate specificity. Although the encoded protein is currently considered an orphan transporter, this protein is related to other carriers known to transport amino acids. This protein may play a role in iron homeostasis.", "SLC25A40": "Gene Symbol SLC25A40", "SLC25A43": "Gene Symbol SLC25A43 This gene encodes a member of the mitochondrial carrier family of proteins.", "SLC25A5": "Gene Symbol SLC25A5 This gene is a member of the mitochondrial carrier subfamily of solute carrier protein genes. The product of this gene functions as a gated pore that translocates ADP from the cytoplasm into the mitochondrial matrix and ATP from the mitochondrial matrix into the cytoplasm. The protein forms a homodimer embedded in the inner mitochondria membrane. Suppressed expression of this gene has been shown to induce apoptosis and inhibit tumor growth. The human genome contains several non-transcribed pseudogenes of this gene.", "SLC26A3": "Gene Symbol SLC26A3 The protein encoded by this gene is a transmembrane glycoprotein that transports chloride ions across the cell membrane in exchange for bicarbonate ions. It is localized to the mucosa of the lower intestinal tract, particularly to the apical membrane of columnar epithelium and some goblet cells. The protein is essential for intestinal chloride absorption, and mutations in this gene have been associated with congenital chloride diarrhea.", "SLC27A5": "Gene Symbol SLC27A5 The protein encoded by this gene is an isozyme of very long-chain acyl-CoA synthetase (VLCS). It is capable of activating very long-chain fatty-acids containing 24- and 26-carbons. It is expressed in liver and associated with endoplasmic reticulum but not with peroxisomes. Its primary role is in fatty acid elongation or complex lipid synthesis rather than in degradation. This gene has a mouse ortholog.", "SLC30A9": "Gene Symbol SLC30A9 Predicted to enable nuclear receptor coactivator activity. Involved in cellular zinc ion homeostasis and zinc ion transport. Located in several cellular components, including cytoplasmic vesicle; cytoskeleton; and endoplasmic reticulum.", "SLC35C2": "Gene Symbol SLC35C2 This gene encodes a member of the triose-phosphate transporter protein family. This gene is regulated by oxygen tension, is induced in hypoxic trophoblast cells, and is overexpressed in ovarian cancer. Alternative splicing results in multiple transcript variants. A pseudogene of this gene has been defined on the X chromosome.", "SLC35E4": "Gene Symbol SLC35E4 Predicted to enable antiporter activity. Predicted to be involved in transmembrane transport. Predicted to be integral component of membrane. Predicted to be active in Golgi apparatus.", "SLC39A9": "Gene Symbol SLC39A9 Predicted to enable metal ion transmembrane transporter activity. Predicted to be involved in transmembrane transport and zinc ion transport. Predicted to be integral component of membrane.", "SLC44A1": "Gene Symbol SLC44A1 Enables choline transmembrane transporter activity. Involved in choline transport and transmembrane transport. Located in several cellular components, including cytosol; mitochondrion; and nucleoplasm. Implicated in high grade glioma.", "SLC45A4": "Gene Symbol SLC45A4 Predicted to enable sucrose:proton symporter activity. Predicted to be involved in sucrose transport. Predicted to be integral component of membrane. Predicted to be active in membrane.", "SLC46A1": "Gene Symbol SLC46A1 This gene encodes a transmembrane proton-coupled folate transporter protein that facilitates the movement of folate and antifolate substrates across cell membranes, optimally in acidic pH environments. This protein is also expressed in the brain and choroid plexus where it transports folates into the central nervous system. This protein further functions as a heme transporter in duodenal enterocytes, and potentially in other tissues like liver and kidney. Its localization to the apical membrane or cytoplasm of intestinal cells is modulated by dietary iron levels. Mutations in this gene are associated with autosomal recessive hereditary folate malabsorption disease. Alternatively spliced transcript variants encoding different isoforms have been described for this gene.", "SLC4A1": "Gene Symbol SLC4A1 The protein encoded by this gene is part of the anion exchanger (AE) family and is expressed in the erythrocyte plasma membrane, where it functions as a chloride/bicarbonate exchanger involved in carbon dioxide transport from tissues to lungs. The protein comprises two domains that are structurally and functionally distinct. The N-terminal 40kDa domain is located in the cytoplasm and acts as an attachment site for the red cell skeleton by binding ankyrin. The glycosylated C-terminal membrane-associated domain contains 12-14 membrane spanning segments and carries out the stilbene disulphonate-sensitive exchange transport of anions. The cytoplasmic tail at the extreme C-terminus of the membrane domain binds carbonic anhydrase II. The encoded protein associates with the red cell membrane protein glycophorin A and this association promotes the correct folding and translocation of the exchanger. This protein is predominantly dimeric but forms tetramers in the presence of ankyrin. Many mutations in this gene are known in man, and these mutations can lead to two types of disease: destabilization of red cell membrane leading to hereditary spherocytosis, and defective kidney acid secretion leading to distal renal tubular acidosis. Other mutations that do not give rise to disease result in novel blood group antigens, which form the Diego blood group system. Southeast Asian ovalocytosis (SAO, Melanesian ovalocytosis) results from the heterozygous presence of a deletion in the encoded protein and is common in areas where Plasmodium falciparum malaria is endemic. One null mutation in this gene is known, resulting in very severe anemia and nephrocalcinosis.", "SLC4A11": "Gene Symbol SLC4A11 This gene encodes a voltage-regulated, electrogenic sodium-coupled borate cotransporter that is essential for borate homeostasis, cell growth and cell proliferation. Mutations in this gene have been associated with a number of endothelial corneal dystrophies including recessive corneal endothelial dystrophy 2, corneal dystrophy and perceptive deafness, and Fuchs endothelial corneal dystrophy. Multiple transcript variants encoding different isoforms have been described.", "SLC4A7": "Gene Symbol SLC4A7 This locus encodes a sodium bicarbonate cotransporter. The encoded transmembrane protein appears to transport sodium and bicarbonate ions in a 1:1 ratio, and is thus considered an electroneutral cotransporter. The encoded protein likely plays a critical role in regulation of intracellular pH involved in visual and auditory sensory transmission. Alternatively spliced transcript variants encoding distinct isoforms have been described.", "SLC4A8": "Gene Symbol SLC4A8 The protein encoded by this gene is a membrane protein that functions to transport sodium and bicarbonate ions across the cell membrane. The encoded protein is important for pH regulation in neurons. The activity of this protein can be inhibited by 4,4'-Di-isothiocyanatostilbene-2,2'-disulfonic acid (DIDS). Several transcript variants encoding different isoforms have been found for this gene.", "SLC6A13": "Gene Symbol SLC6A13 Enables amino acid transmembrane transporter activity and monocarboxylic acid transmembrane transporter activity. Involved in amino acid import across plasma membrane and monocarboxylic acid transport. Located in extracellular exosome.", "SLC6A15": "Gene Symbol SLC6A15 This gene encodes a member of the solute carrier family 6 protein family which transports neutral amino acids. The encoded protein is thought to play a role in neuronal amino acid transport (PMID: 16185194) and may be associated with major depression (PMID: 21521612). Multiple transcript variants encoding different isoforms have been found for this gene.", "SLC6A16": "Gene Symbol SLC6A16", "SLC6A7": "Gene Symbol SLC6A7 This gene is a member of the gamma-aminobutyric acid (GABA) neurotransmitter gene family and encodes a high-affinity mammalian brain L-proline transporter protein. This transporter protein differs from other sodium-dependent plasma membrane carriers by its pharmacological specificity, kinetic properties, and ionic requirements.", "SLC7A14": "Gene Symbol SLC7A14 This gene is predicted to encode a glycosylated, cationic amino acid transporter protein with 14 transmembrane domains. This gene is primarily expressed in skin fibroblasts, neural tissue, and primary endothelial cells and its protein is predicted to mediate lysosomal uptake of cationic amino acids. Mutations in this gene are associated with autosomal recessive retinitis pigmentosa. In mice, this gene is expressed in the photoreceptor layer of the retina where its expression increases over the course of retinal development and persists in the mature retina.", "SLC7A2": "Gene Symbol SLC7A2 The protein encoded by this gene is a cationic amino acid transporter and a member of the APC (amino acid-polyamine-organocation) family of transporters. The encoded membrane protein is responsible for the cellular uptake of arginine, lysine and ornithine. Three transcript variants encoding different isoforms have been found for this gene.", "SLC7A4": "Gene Symbol SLC7A4 Predicted to enable amino acid transmembrane transporter activity. Predicted to be involved in amino acid transport. Predicted to be integral component of membrane. Predicted to be active in plasma membrane.", "SLC7A8": "Gene Symbol SLC7A8 Enables several functions, including neutral amino acid transmembrane transporter activity; thyroid hormone transmembrane transporter activity; and toxin transmembrane transporter activity. Involved in L-alanine import across plasma membrane; L-leucine import across plasma membrane; and thyroid hormone transport. Located in plasma membrane. Part of basolateral plasma membrane and microvillus membrane.", "SLC8B1": "Gene Symbol SLC8B1", "SLC9A3": "Gene Symbol SLC9A3 The protein encoded by this gene is an epithelial brush border Na/H exchanger that uses an inward sodium ion gradient to expel acids from the cell. Defects in this gene are a cause of congenital secretory sodium diarrhea. Pseudogenes of this gene exist on chromosomes 10 and 22.", "SLC9A7": "Gene Symbol SLC9A7 This gene encodes a sodium and potassium/ proton antiporter that is a member of the solute carrier family 9 protein family. The encoded protein is primarily localized to the trans-Golgi network and is involved in maintaining pH homeostasis in organelles along the secretory and endocytic pathways. This protein may enhance cell growth of certain breast tumors. This gene is part of a gene cluster on chromosome Xp11.23. A pseudogene of this gene is found on chromosome 12. Alternate splicing results in multiple transcript variants.", "SLK": "Gene Symbol SLK Enables protein homodimerization activity and protein serine/threonine kinase activity. Involved in several processes, including cytoplasmic microtubule organization; protein autophosphorylation; and regulation of focal adhesion assembly. Located in perinuclear region of cytoplasm.", "SMARCA2": "Gene Symbol SMARCA2 The protein encoded by this gene is a member of the SWI/SNF family of proteins and is highly similar to the brahma protein of Drosophila. Members of this family have helicase and ATPase activities and are thought to regulate transcription of certain genes by altering the chromatin structure around those genes. The encoded protein is part of the large ATP-dependent chromatin remodeling complex SNF/SWI, which is required for transcriptional activation of genes normally repressed by chromatin. Alternatively spliced transcript variants encoding different isoforms have been found for this gene, which contains a trinucleotide repeat (CAG) length polymorphism.", "SMARCB1": "Gene Symbol SMARCB1 The protein encoded by this gene is part of a complex that relieves repressive chromatin structures, allowing the transcriptional machinery to access its targets more effectively. The encoded nuclear protein may also bind to and enhance the DNA joining activity of HIV-1 integrase. This gene has been found to be a tumor suppressor, and mutations in it have been associated with malignant rhabdoid tumors. Alternatively spliced transcript variants have been found for this gene.", "SMARCD1": "Gene Symbol SMARCD1 The protein encoded by this gene is a member of the SWI/SNF family of proteins, whose members display helicase and ATPase activities and which are thought to regulate transcription of certain genes by altering the chromatin structure around those genes. The encoded protein is part of the large ATP-dependent chromatin remodeling complex SNF/SWI and has sequence similarity to the yeast Swp73 protein. Two transcript variants encoding different isoforms have been found for this gene.", "SMARCD3": "Gene Symbol SMARCD3 The protein encoded by this gene is a member of the SWI/SNF family of proteins, whose members display helicase and ATPase activities and which are thought to regulate transcription of certain genes by altering the chromatin structure around those genes. The encoded protein is part of the large ATP-dependent chromatin remodeling complex SNF/SWI and has sequence similarity to the yeast Swp73 protein. Multiple alternatively spliced transcript variants have been found for this gene, but the biological validity of some variants has not been determined.", "SMARCE1": "Gene Symbol SMARCE1 The protein encoded by this gene is part of the large ATP-dependent chromatin remodeling complex SWI/SNF, which is required for transcriptional activation of genes normally repressed by chromatin. The encoded protein, either alone or when in the SWI/SNF complex, can bind to 4-way junction DNA, which is thought to mimic the topology of DNA as it enters or exits the nucleosome. The protein contains a DNA-binding HMG domain, but disruption of this domain does not abolish the DNA-binding or nucleosome-displacement activities of the SWI/SNF complex. Unlike most of the SWI/SNF complex proteins, this protein has no yeast counterpart.", "SMC1A": "Gene Symbol SMC1A Proper cohesion of sister chromatids is a prerequisite for the correct segregation of chromosomes during cell division. The cohesin multiprotein complex is required for sister chromatid cohesion. This complex is composed partly of two structural maintenance of chromosomes (SMC) proteins, SMC3 and either SMC1B or the protein encoded by this gene. Most of the cohesin complexes dissociate from the chromosomes before mitosis, although those complexes at the kinetochore remain. Therefore, the encoded protein is thought to be an important part of functional kinetochores. In addition, this protein interacts with BRCA1 and is phosphorylated by ATM, indicating a potential role for this protein in DNA repair. This gene, which belongs to the SMC gene family, is located in an area of the X-chromosome that escapes X inactivation. Mutations in this gene result in Cornelia de Lange syndrome. Alternative splicing results in multiple transcript variants encoding different isoforms.", "SMC1B": "Gene Symbol SMC1B", "SMG6": "Gene Symbol SMG6 This gene encodes a component of the telomerase ribonucleoprotein complex responsible for the replication and maintenance of chromosome ends. The encoded protein also plays a role in the nonsense-mediated mRNA decay (NMD) pathway, providing the endonuclease activity near the premature translation termination codon that is needed to initiate NMD. Alternatively spliced transcript variants encoding distinct protein isoforms have been described.", "SMIM24": "Gene Symbol SMIM24 Predicted to be located in membrane. Predicted to be integral component of membrane.", "SMPX": "Gene Symbol SMPX This gene encodes a small protein that has no known functional domains. Mutations in this gene are a cause of X-linked deafness-4, and the encoded protein may play a role in the maintenance of inner ear cells subjected to mechanical stress. Alternatively spliced transcript variants have been observed for this gene.", "SNAP23": "Gene Symbol SNAP23 Specificity of vesicular transport is regulated, in part, by the interaction of a vesicle-associated membrane protein termed synaptobrevin/VAMP with a target compartment membrane protein termed syntaxin. These proteins, together with SNAP25 (synaptosome-associated protein of 25 kDa), form a complex which serves as a binding site for the general membrane fusion machinery. Synaptobrevin/VAMP and syntaxin are believed to be involved in vesicular transport in most, if not all cells, while SNAP25 is present almost exclusively in the brain, suggesting that a ubiquitously expressed homolog of SNAP25 exists to facilitate transport vesicle/target membrane fusion in other tissues. The protein encoded by this gene is structurally and functionally similar to SNAP25 and binds tightly to multiple syntaxins and synaptobrevins/VAMPs. It is an essential component of the high affinity receptor for the general membrane fusion machinery and is an important regulator of transport vesicle docking and fusion. Two alternative transcript variants encoding different protein isoforms have been described for this gene.", "SNAP29": "Gene Symbol SNAP29 This gene, a member of the SNAP25 gene family, encodes a protein involved in multiple membrane trafficking steps. Two other members of this gene family, SNAP23 and SNAP25, encode proteins that bind a syntaxin protein and mediate synaptic vesicle membrane docking and fusion to the plasma membrane. The protein encoded by this gene binds tightly to multiple syntaxins and is localized to intracellular membrane structures rather than to the plasma membrane. While the protein is mostly membrane-bound, a significant fraction of it is found free in the cytoplasm. Use of multiple polyadenylation sites has been noted for this gene.", "SNAP91": "Gene Symbol SNAP91 Predicted to enable several functions, including SNARE binding activity; clathrin binding activity; and phosphatidylinositol binding activity. Acts upstream of or within regulation of clathrin-dependent endocytosis. Predicted to be located in several cellular components, including postsynaptic density; presynaptic endosome; and presynaptic membrane. Predicted to be extrinsic component of endosome membrane. Predicted to be active in several cellular components, including Schaffer collateral - CA1 synapse; cytoplasmic vesicle; and parallel fiber to Purkinje cell synapse. Predicted to be extrinsic component of presynaptic endocytic zone membrane. Biomarker of Alzheimer's disease.", "SNAPC1": "Gene Symbol SNAPC1 Predicted to enable sequence-specific DNA binding activity. Predicted to be involved in snRNA transcription by RNA polymerase II and snRNA transcription by RNA polymerase III. Located in nucleolus and nucleoplasm.", "SNCAIP": "Gene Symbol SNCAIP This gene encodes a protein containing several protein-protein interaction domains, including ankyrin-like repeats, a coiled-coil domain, and an ATP/GTP-binding motif. The encoded protein interacts with alpha-synuclein in neuronal tissue and may play a role in the formation of cytoplasmic inclusions and neurodegeneration. A mutation in this gene has been associated with Parkinson's disease. Alternative splicing results in multiple transcript variants.", "SNCB": "Gene Symbol SNCB This gene encodes a member of a small family of proteins that inhibit phospholipase D2 and may function in neuronal plasticity. The encoded protein is abundant in lesions of patients with Alzheimer disease. A mutation in this gene was found in individuals with dementia with Lewy bodies. Alternative splicing results in multiple transcript variants.", "SNRPA": "Gene Symbol SNRPA The protein encoded by this gene associates with stem loop II of the U1 small nuclear ribonucleoprotein, which binds the 5' splice site of precursor mRNAs and is required for splicing. The encoded protein autoregulates itself by polyadenylation inhibition of its own pre-mRNA via dimerization and has been implicated in the coupling of splicing and polyadenylation.", "SNRPD3": "Gene Symbol SNRPD3 This gene encodes a core component of the spliceosome, which is a nuclear ribonucleoprotein complex that functions in pre-mRNA splicing. Alternative splicing results in multiple transcript variants.", "SNX1": "Gene Symbol SNX1 This gene encodes a member of the sorting nexin family. Members of this family contain a phox (PX) domain, which is a phosphoinositide binding domain, and are involved in intracellular trafficking. This endosomal protein regulates the cell-surface expression of epidermal growth factor receptor. This protein also has a role in sorting protease-activated receptor-1 from early endosomes to lysosomes. This protein may form oligomeric complexes with family members. This gene results in three transcript variants encoding distinct isoforms.", "SNX10": "Gene Symbol SNX10 This gene encodes a member of the sorting nexin family. Members of this family contain a phox (PX) domain, which is a phosphoinositide binding domain, and are involved in intracellular trafficking. This protein does not contain a coiled coil region, like some family members. This gene may play a role in regulating endosome homeostasis. Alternative splicing results in multiple transcript variants.", "SNX11": "Gene Symbol SNX11 This gene encodes a member of the sorting nexin family. Members of this family contain a phox (PX) domain, which is a phosphoinositide binding domain, and are involved in intracellular trafficking. This protein does not contain a coiled coil region, like some family members. This gene encodes a protein of unknown function. This gene results in two transcript variants differing in the 5' UTR, but encoding the same protein.", "SNX13": "Gene Symbol SNX13 This gene encodes a PHOX domain- and RGS domain-containing protein that belongs to the sorting nexin (SNX) family and the regulator of G protein signaling (RGS) family. The PHOX domain is a phosphoinositide binding domain, and the SNX family members are involved in intracellular trafficking. The RGS family members are regulatory molecules that act as GTPase activating proteins for G alpha subunits of heterotrimeric G proteins. The RGS domain of this protein interacts with G alpha(s), accelerates its GTP hydrolysis, and attenuates G alpha(s)-mediated signaling. Overexpression of this protein delayes lysosomal degradation of the epidermal growth factor receptor. Because of its bifunctional role, this protein may link heterotrimeric G protein signaling and vesicular trafficking.", "SNX24": "Gene Symbol SNX24 Predicted to enable phosphatidylinositol phosphate binding activity. Predicted to be involved in protein transport. Predicted to be located in cytoplasmic vesicle membrane.", "SNX29": "Gene Symbol SNX29 Predicted to enable phosphatidylinositol binding activity.", "SNX5": "Gene Symbol SNX5 This gene encodes a member of the sorting nexin family. Members of this family contain a phox (PX) domain, which is a phosphoinositide binding domain, and are involved in intracellular trafficking. This protein functions in endosomal sorting, the phosphoinositide-signaling pathway, and macropinocytosis. This gene may play a role in the tumorigenesis of papillary thyroid carcinoma. Alternative splicing results in multiple transcript variants encoding different isoforms.", "SORBS1": "Gene Symbol SORBS1 This gene encodes a CBL-associated protein which functions in the signaling and stimulation of insulin. Mutations in this gene may be associated with human disorders of insulin resistance. Alternative splicing results in multiple transcript variants.", "SOX30": "Gene Symbol SOX30 This gene encodes a member of the SOX (SRY-related HMG-box) family of transcription factors involved in the regulation of embryonic development and in the determination of the cell fate. The encoded protein acts as a transcriptional regulator when present in a complex with other proteins. It can activate p53 transcription to promote tumor cell apoptosis in lung cancer. The protein may be involved in the differentiation of developing male germ cells. Alternative splicing of this gene results in multiple transcript variants. A related pseudogene has been identified on chromosome 5.", "SOX8": "Gene Symbol SOX8 This gene encodes a member of the SOX (SRY-related HMG-box) family of transcription factors involved in the regulation of embryonic development and in the determination of the cell fate. The encoded protein may act as a transcriptional activator after forming a protein complex with other proteins. This protein may be involved in brain development and function. Haploinsufficiency for this protein may contribute to the cognitive disability found in an alpha-thalassemia-related syndrome (ART-16). This protein is also highly expressed in the majority of human hepatocellular carcinomas and promotes cellular proliferation and enhanced tumor growth.", "SP100": "Gene Symbol SP100 This gene encodes a subnuclear organelle and major component of the PML (promyelocytic leukemia)-SP100 nuclear bodies. PML and SP100 are covalently modified by the SUMO-1 modifier, which is considered crucial to nuclear body interactions. The encoded protein binds heterochromatin proteins and is thought to play a role in tumorigenesis, immunity, and gene regulation. Alternatively spliced variants have been identified for this gene; one of which encodes a high-mobility group protein.", "SP140": "Gene Symbol SP140 This gene encodes a member of the SP100 family of proteins, which are share common domains including an N-terminal homogeneously staining region domain followed by a SP100/autoimmune regulator/NucP41/P75/deformed epidermal autoregulatory factor domain, a plant homeobox zinc finger, and a bromodomain. The encoded protein is interferon-inducible and is expressed at high levels in the nuclei of leukocytes. Variants of this gene have been associated with multiple sclerosis, Crohn's disease, and chronic lymphocytic leukemia. Alternative splicing results in multiple variants.", "SPA17": "Gene Symbol SPA17 This gene encodes a protein present at the cell surface. The N-terminus has sequence similarity to human cAMP-dependent protein kinase A (PKA) type II alpha regulatory subunit (RIIa) while the C-terminus has an IQ calmodulin-binding motif. The central portion of the protein has carbohydrate binding motifs and likely functions in cell-cell adhesion. The protein was initially characterized by its involvement in the binding of sperm to the zona pellucida of the oocyte. Recent studies indicate that it is also involved in additional cell-cell adhesion functions such as immune cell migration and metastasis. A retrotransposed pseudogene is present on chromosome 10q22.", "SPAG4": "Gene Symbol SPAG4 The mammalian sperm flagellum contains two cytoskeletal structures associated with the axoneme: the outer dense fibers surrounding the axoneme in the midpiece and principal piece and the fibrous sheath surrounding the outer dense fibers in the principal piece of the tail. Defects in these structures are associated with abnormal tail morphology, reduced sperm motility, and infertility. In the rat, the protein encoded by this gene associates with an outer dense fiber protein via a leucine zipper motif and localizes to the microtubules of the manchette and axoneme during sperm tail development. Alternative splicing results in multiple transcript variants encoding different isoforms.", "SPAG5": "Gene Symbol SPAG5 This gene encodes a protein associated with the mitotic spindle apparatus. The encoded protein may be involved in the functional and dynamic regulation of mitotic spindles.", "SPAG7": "Gene Symbol SPAG7 Predicted to enable nucleic acid binding activity. Predicted to be located in nucleus.", "SPAG9": "Gene Symbol SPAG9 This gene encodes a member of the cancer testis antigen gene family. The encoded protein functions as a scaffold protein that structurally organizes mitogen-activated protein kinases and mediates c-Jun-terminal kinase signaling. This protein also binds to kinesin-1 and may be involved in microtubule-based membrane transport. This protein may play a role in tumor growth and development. Alternate splicing results in multiple transcript variants.", "SPATA20": "Gene Symbol SPATA20 Predicted to be involved in carbohydrate metabolic process; cell differentiation; and spermatogenesis. Predicted to be located in extracellular region.", "SPATA7": "Gene Symbol SPATA7 This gene, originally isolated from testis, is also expressed in retina. Mutations in this gene are associated with Leber congenital amaurosis and juvenile retinitis pigmentosa. Alternatively spliced transcript variants encoding different isoforms have been found for this gene.", "SPECC1L": "Gene Symbol SPECC1L This gene encodes a coiled-coil domain containing protein. The encoded protein may play a critical role in actin-cytoskeletal reorganization during facial morphogenesis. Mutations in this gene are a cause of oblique facial clefting-1. Alternatively spliced transcript variants encoding multiple isoforms have been observed for this gene. A read-through transcript composed of SPECC1L (sperm antigen with calponin homology and coiled-coil domains 1-like) and the downstream ADORA2A (adenosine A2a receptor) gene sequence has been identified, but it is thought to be non-coding.", "SPEG": "Gene Symbol SPEG This gene encodes a protein with similarity to members of the myosin light chain kinase family. This protein family is required for myocyte cytoskeletal development. Along with the desmin gene, expression of this gene may be controlled by the desmin locus control region. Mutations in this gene are associated with centronuclear myopathy 5.", "SPG21": "Gene Symbol SPG21 The protein encoded by this gene binds to the hydrophobic C-terminal amino acids of CD4 which are involved in repression of T cell activation. The interaction with CD4 is mediated by the noncatalytic alpha/beta hydrolase fold domain of this protein. It is thus proposed that this gene product modulates the stimulatory activity of CD4. Mutations in this gene are associated with autosomal recessive spastic paraplegia 21 (SPG21), also known as mast syndrome. Alternative splicing results in multiple transcript variants.", "SPHK2": "Gene Symbol SPHK2 This gene encodes one of two sphingosine kinase isozymes that catalyze the phosphorylation of sphingosine into sphingosine 1-phosphate. Sphingosine 1-phosphate mediates many cellular processes including migration, proliferation and apoptosis, and also plays a role in several types of cancer by promoting angiogenesis and tumorigenesis. The encoded protein may play a role in breast cancer proliferation and chemoresistance. Alternatively spliced transcript variants encoding multiple isoforms have been observed for this gene.", "SPO11": "Gene Symbol SPO11 Meiotic recombination and chromosome segregation require the formation of double-strand breaks (DSBs) in paired chromosome homologs. During meiosis in yeast, a meiotic recombination protein is covalently-linked to the 5' end of DSBs and is essential for the formation of DSBs. The protein encoded by this gene is similar in sequence and conserved features to the yeast meiotic recombination protein. The encoded protein belongs to the TOP6A protein family. Several transcript variants encoding different isoforms have been found for this gene, but the full-length nature of only two of them have been described.", "SPP2": "Gene Symbol SPP2 This gene encodes a secreted phosphoprotein that is a member of the cystatin superfamily.", "SPTB": "Gene Symbol SPTB This locus encodes a member of the spectrin gene family. Spectrin proteins, along with ankyrin, play a role in cell membrane organization and stability. The protein encoded by this locus functions in stability of erythrocyte membranes, and mutations in this gene have been associated with spherocytosis type 2, hereditary elliptocytosis, and neonatal hemolytic anemia. Alternatively spliced transcript variants have been described.", "SPTLC1": "Gene Symbol SPTLC1 This gene encodes a member of the class-II pyridoxal-phosphate-dependent aminotransferase family. The encoded protein is the long chain base subunit 1 of serine palmitoyltransferase. Serine palmitoyltransferase converts L-serine and palmitoyl-CoA to 3-oxosphinganine with pyridoxal 5'-phosphate and is the key enzyme in sphingolipid biosynthesis. Mutations in this gene were identified in patients with hereditary sensory neuropathy type 1. Alternatively spliced variants encoding different isoforms have been identified. Pseudogenes of this gene have been defined on chromosomes 1, 6, 10, and 13.", "SRCAP": "Gene Symbol SRCAP This gene encodes the core catalytic component of the multiprotein chromatin-remodeling SRCAP complex. The encoded protein is an ATPase that is necessary for the incorporation of the histone variant H2A.Z into nucleosomes. It can function as a transcriptional activator in Notch-mediated, CREB-mediated and steroid receptor-mediated transcription. Mutations in this gene cause Floating-Harbor syndrome, a rare disorder characterized by short stature, language deficits and dysmorphic facial features.", "SREBF1": "Gene Symbol SREBF1 This gene encodes a basic helix-loop-helix-leucine zipper (bHLH-Zip) transcription factor that binds to the sterol regulatory element-1 (SRE1), which is a motif that is found in the promoter of the low density lipoprotein receptor gene and other genes involved in sterol biosynthesis. The encoded protein is synthesized as a precursor that is initially attached to the nuclear membrane and endoplasmic reticulum. Following cleavage, the mature protein translocates to the nucleus and activates transcription. This cleaveage is inhibited by sterols. This gene is located within the Smith-Magenis syndrome region on chromosome 17. Alternative promoter usage and splicing result in multiple transcript variants, including SREBP-1a and SREBP-1c, which correspond to RefSeq transcript variants 2 and 3, respectively.", "SRI": "Gene Symbol SRI This gene encodes a calcium-binding protein with multiple E-F hand domains that relocates from the cytoplasm to the sarcoplasmic reticulum in response to elevated calcium levels. In addition to regulating intracellular calcium homeostasis it also modulates excitation-contraction coupling in the heart. Alternative splicing results in multiple transcript variants encoding distinct proteins. Multiple pseudogenes exist for this gene.", "SRPK1": "Gene Symbol SRPK1 This gene encodes a serine/arginine protein kinase specific for the SR (serine/arginine-rich domain) family of splicing factors. The protein localizes to the nucleus and the cytoplasm. It is thought to play a role in regulation of both constitutive and alternative splicing by regulating intracellular localization of splicing factors. Alternative splicing of this gene results in multiple transcript variants. Additional alternatively spliced transcript variants have been described for this gene, but their full length nature have not been determined.", "SRRT": "Gene Symbol SRRT Enables mRNA cap binding complex binding activity and protein-macromolecule adaptor activity. Involved in primary miRNA processing. Located in nucleoplasm. Part of ribonucleoprotein complex.", "SS18L2": "Gene Symbol SS18L2", "SSH1": "Gene Symbol SSH1 The protein encoded by this gene belongs to the slingshot homolog (SSH) family of phosphatases, which regulate actin filament dynamics. The SSH proteins dephosphorylate and activate the actin binding/depolymerizing factor cofilin, which subsequently binds to actin filaments and stimulates their disassembly. Cofilin is inactivated by kinases such as LIM domain kinase-1 (LIMK1), which may also be dephosphorylated and inactivated by SSH proteins. The SSH family thus appears to play a role in actin dynamics by reactivating cofilin proteins. Alternatively spliced transcript variants encoding different isoforms have been described for this gene.", "ST3GAL1": "Gene Symbol ST3GAL1 The protein encoded by this gene is a type II membrane protein that catalyzes the transfer of sialic acid from CMP-sialic acid to galactose-containing substrates. The encoded protein is normally found in the Golgi but can be proteolytically processed to a soluble form. Correct glycosylation of the encoded protein may be critical to its sialyltransferase activity. This protein, which is a member of glycosyltransferase family 29, can use the same acceptor substrates as does sialyltransferase 4B. Two transcript variants encoding the same protein have been found for this gene. Other transcript variants may exist, but have not been fully characterized yet.", "ST3GAL6": "Gene Symbol ST3GAL6 The protein encoded by this gene is a member of the sialyltransferase family. Members of this family are enzymes that transfer sialic acid from the activated cytidine 5'-monophospho-N-acetylneuraminic acid to terminal positions on sialylated glycolipids (gangliosides) or to the N- or O-linked sugar chains of glycoproteins. This protein has high specificity for neolactotetraosylceramide and neolactohexaosylceramide as glycolipid substrates and may contribute to the formation of selectin ligands and sialyl Lewis X, a carbohydrate important for cell-to-cell recognition and a blood group antigen.", "ST7": "Gene Symbol ST7 The gene for this product maps to a region on chromosome 7 identified as an autism-susceptibility locus. Mutation screening of the entire coding region in autistic individuals failed to identify phenotype-specific variants, suggesting that coding mutations for this gene are unlikely to be involved in the etiology of autism. The function of this gene product has not been determined. Transcript variants encoding different isoforms of this protein have been described.", "ST7-OT3": "Gene Symbol ST7-OT3", "STAG3": "Gene Symbol STAG3 The protein encoded by this gene is expressed in the nucleus and is a subunit of the cohesin complex which regulates the cohesion of sister chromatids during cell division. A mutation in this gene is associated with premature ovarian failure. Alternate splicing results in multiple transcript variants encoding distinct isoforms. This gene has multiple pseudogenes.", "STAP1": "Gene Symbol STAP1 The protein encoded by this gene contains a proline-rich region, a pleckstrin homology (PH) domain, and a region in the carboxy terminal half with similarity to the Src Homology 2 (SH2) domain. This protein is a substrate of tyrosine-protein kinase Tec, and its interaction with tyrosine-protein kinase Tec is phosphorylation-dependent. This protein is thought to participate in a positive feedback loop by upregulating the activity of tyrosine-protein kinase Tec. Variants of this gene have been associated with autosomal-dominant hypercholesterolemia (ADH), which is characterized by elevated low-density lipoprotein cholesterol levels and in increased risk of coronary vascular disease. Alternative splicing results in multiple transcript variants.", "STARD3NL": "Gene Symbol STARD3NL This gene encodes a late-endosomal protein that contains a conserved MENTAL (MLN64 N-terminal) domain. The encoded protein binds cholesterol molecules and may play a role in endosomal cholesterol transport through interactions with metastatic lymph node protein 64 (MLN64).", "STAU2": "Gene Symbol STAU2 Staufen homolog 2 is a member of the family of double-stranded RNA (dsRNA)-binding proteins involved in the transport and/or localization of mRNAs to different subcellular compartments and/or organelles. These proteins are characterized by the presence of multiple dsRNA-binding domains which are required to bind RNAs having double-stranded secondary structures. Staufen homolog 2 shares 48.5% and 59.9% similarity with drosophila and human staufen, respectively. The exact function of Staufen homolog 2 is not known, but since it contains 3 copies of conserved dsRNA binding domain, it could be involved in double-stranded RNA binding events. Several transcript variants encoding different isoforms have been found for this gene.", "STEEP1": "Gene Symbol STEEP1 While this gene is well-supported by transcript data, no functional information on its protein products is currently available. Three transcript variants encoding different isoforms have been found for this gene.", "STK10": "Gene Symbol STK10 This gene encodes a member of the Ste20 family of serine/threonine protein kinases, and is similar to several known polo-like kinase kinases. The protein can associate with and phosphorylate polo-like kinase 1, and overexpression of a kinase-dead version of the protein interferes with normal cell cycle progression. The kinase can also negatively regulate interleukin 2 expression in T-cells via the mitogen activated protein kinase kinase 1 pathway.", "STOML1": "Gene Symbol STOML1 Predicted to enable ion channel inhibitor activity. Predicted to be involved in lipid transport. Predicted to act upstream of or within SMAD protein signal transduction; cellular response to leukemia inhibitory factor; and negative regulation of acid-sensing ion channel activity. Predicted to be located in cytoplasmic vesicle. Predicted to be active in plasma membrane.", "STRADB": "Gene Symbol STRADB This gene encodes a protein that belongs to the serine/threonine protein kinase STE20 subfamily. One of the active site residues in the protein kinase domain of this protein is altered, and it is thus a pseudokinase. This protein is a component of a complex involved in the activation of serine/threonine kinase 11, a master kinase that regulates cell polarity and energy-generating metabolism. This complex regulates the relocation of this kinase from the nucleus to the cytoplasm, and it is essential for G1 cell cycle arrest mediated by this kinase. The protein encoded by this gene can also interact with the X chromosome-linked inhibitor of apoptosis protein, and this interaction enhances the anti-apoptotic activity of this protein via the JNK1 signal transduction pathway. Two pseudogenes, located on chromosomes 1 and 7, have been found for this gene. Alternatively spliced transcript variants encoding different isoforms have been found for this gene.", "STRAP": "Gene Symbol STRAP Enables RNA binding activity. Involved in maintenance of gastrointestinal epithelium; negative regulation of transforming growth factor beta receptor signaling pathway; and spliceosomal snRNP assembly. Located in cytosol. Part of SMN complex. Implicated in adenocarcinoma; colorectal carcinoma; large cell carcinoma; lung carcinoma; and squamous cell neoplasm.", "STRN4": "Gene Symbol STRN4 Enables armadillo repeat domain binding activity and protein phosphatase 2A binding activity. Part of FAR/SIN/STRIPAK complex.", "STX1B": "Gene Symbol STX1B The protein encoded by this gene belongs to a family of proteins thought to play a role in the exocytosis of synaptic vesicles. Vesicle exocytosis releases vesicular contents and is important to various cellular functions. For instance, the secretion of transmitters from neurons plays an important role in synaptic transmission. After exocytosis, the membrane and proteins from the vesicle are retrieved from the plasma membrane through the process of endocytosis. Mutations in this gene have been identified as one cause of fever-associated epilepsy syndromes. A possible link between this gene and Parkinson's disease has also been suggested.", "STX7": "Gene Symbol STX7 The protein encoded by this gene is a syntaxin family membrane receptor involved in vesicle transport. The encoded protein binds alpha-SNAP, an important regulator of transport vesicle fusion. Along with syntaxin 13, this protein plays a role in the ordered fusion of endosomes and lysosomes with the phagosome.", "STXBP2": "Gene Symbol STXBP2 This gene encodes a member of the STXBP/unc-18/SEC1 family. The encoded protein is involved in intracellular trafficking, control of SNARE (soluble NSF attachment protein receptor) complex assembly, and the release of cytotoxic granules by natural killer cells. Mutations in this gene are associated with familial hemophagocytic lymphohistiocytosis. Alternatively spliced transcript variants encoding different isoforms have been noted for this gene.", "STYK1": "Gene Symbol STYK1", "SUGP2": "Gene Symbol SUGP2 This gene encodes a member of the arginine/serine-rich family of splicing factors. The encoded protein functions in mRNA processing. Alternatively spliced transcript variants have been described.", "SULT2B1": "Gene Symbol SULT2B1 Sulfotransferase enzymes catalyze the sulfate conjugation of many hormones, neurotransmitters, drugs, and xenobiotic compounds. These cytosolic enzymes are different in their tissue distributions and substrate specificities. The gene structure (number and length of exons) is similar among family members. This gene sulfates dehydroepiandrosterone but not 4-nitrophenol, a typical substrate for the phenol and estrogen sulfotransferase subfamilies. Two alternatively spliced variants that encode different isoforms have been described.", "SUPT16H": "Gene Symbol SUPT16H Transcription of protein-coding genes can be reconstituted on naked DNA with only the general transcription factors and RNA polymerase II. However, this minimal system cannot transcribe DNA packaged into chromatin, indicating that accessory factors may facilitate access to DNA. One such factor, FACT (facilitates chromatin transcription), interacts specifically with histones H2A/H2B to effect nucleosome disassembly and transcription elongation. FACT is composed of an 80 kDa subunit and a 140 kDa subunit; this gene encodes the 140 kDa subunit.", "SYN1": "Gene Symbol SYN1 This gene is a member of the synapsin gene family. Synapsins encode neuronal phosphoproteins which associate with the cytoplasmic surface of synaptic vesicles. Family members are characterized by common protein domains, and they are implicated in synaptogenesis and the modulation of neurotransmitter release, suggesting a potential role in several neuropsychiatric diseases. This member of the synapsin family plays a role in regulation of axonogenesis and synaptogenesis. The protein encoded serves as a substrate for several different protein kinases and phosphorylation may function in the regulation of this protein in the nerve terminal. Mutations in this gene may be associated with X-linked disorders with primary neuronal degeneration such as Rett syndrome. Alternatively spliced transcript variants encoding different isoforms have been identified.", "SYNE2": "Gene Symbol SYNE2 The protein encoded by this gene is a nuclear outer membrane protein that binds cytoplasmic F-actin. This binding tethers the nucleus to the cytoskeleton and aids in the maintenance of the structural integrity of the nucleus. Several transcript variants encoding different isoforms have been found for this gene.", "SYPL1": "Gene Symbol SYPL1 Predicted to be involved in chemical synaptic transmission. Located in extracellular exosome.", "SYT7": "Gene Symbol SYT7 This gene is a member of the synaptotagmin gene family and encodes a protein similar to other family members that mediate calcium-dependent regulation of membrane trafficking in synaptic transmission. A similar protein in rodents mediates hormone secretion and lysosome exocytosis. In humans, expression of this gene has been associated with prostate cancer. Alternatively spliced transcript variants encoding multiple isoforms have been observed for this gene.", "TAB2": "Gene Symbol TAB2 The protein encoded by this gene is an activator of MAP3K7/TAK1, which is required for for the IL-1 induced activation of nuclear factor kappaB and MAPK8/JNK. This protein forms a kinase complex with TRAF6, MAP3K7 and TAB1, and it thus serves as an adaptor that links MAP3K7 and TRAF6. This protein, along with TAB1 and MAP3K7, also participates in the signal transduction induced by TNFSF11/RANKl through the activation of the receptor activator of NF-kappaB (TNFRSF11A/RANK), which may regulate the development and function of osteoclasts. Studies of the related mouse protein indicate that it functions to protect against liver damage caused by chemical stressors. Mutations in this gene cause congenital heart defects, multiple types, 2 (CHTD2). Alternative splicing results in multiple transcript variants.", "TACR2": "Gene Symbol TACR2 This gene belongs to a family of genes that function as receptors for tachykinins. Receptor affinities are specified by variations in the 5'-end of the sequence. The receptors belonging to this family are characterized by interactions with G proteins and 7 hydrophobic transmembrane regions. This gene encodes the receptor for the tachykinin neuropeptide substance K, also referred to as neurokinin A.", "TAF11": "Gene Symbol TAF11 Initiation of transcription by RNA polymerase II requires the activities of more than 70 polypeptides. The protein that coordinates these activities is transcription factor IID (TFIID), which binds to the core promoter to position the polymerase properly, serves as the scaffold for assembly of the remainder of the transcription complex, and acts as a channel for regulatory signals. TFIID is composed of the TATA-binding protein (TBP) and a group of evolutionarily conserved proteins known as TBP-associated factors or TAFs. TAFs may participate in basal transcription, serve as coactivators, function in promoter recognition or modify general transcription factors (GTFs) to facilitate complex assembly and transcription initiation. This gene encodes a small subunit of TFIID that is present in all TFIID complexes and interacts with TBP. This subunit also interacts with another small subunit, TAF13, to form a heterodimer with a structure similar to the histone core structure. Two transcript variants encoding different isoforms have been found for this gene.", "TAF2": "Gene Symbol TAF2 Initiation of transcription by RNA polymerase II requires the activities of more than 70 polypeptides. The protein that coordinates these activities is transcription factor IID (TFIID), which binds to the core promoter to position the polymerase properly, serves as the scaffold for assembly of the remainder of the transcription complex, and acts as a channel for regulatory signals. TFIID is composed of the TATA-binding protein (TBP) and a group of evolutionarily conserved proteins known as TBP-associated factors or TAFs. TAFs may participate in basal transcription, serve as coactivators, function in promoter recognition or modify general transcription factors (GTFs) to facilitate complex assembly and transcription initiation. This gene encodes one of the larger subunits of TFIID that is stably associated with the TFIID complex. It contributes to interactions at and downstream of the transcription initiation site, interactions that help determine transcription complex response to activators.", "TASP1": "Gene Symbol TASP1 This gene encodes an endopeptidase that cleaves specific substrates following aspartate residues. The encoded protein undergoes posttranslational autoproteolytic processing to generate alpha and beta subunits, which reassemble into the active alpha2-beta2 heterotetramer. It is required to cleave MLL, a protein required for the maintenance of HOX gene expression, and TFIIA, a basal transcription factor. Alternatively spliced transcript variants have been described, but their biological validity has not been determined.", "TBC1D1": "Gene Symbol TBC1D1", "TBC1D10A": "Gene Symbol TBC1D10A Enables PDZ domain binding activity. Involved in activation of cysteine-type endopeptidase activity and retrograde transport, endosome to Golgi. Located in plasma membrane.", "TBC1D2": "Gene Symbol TBC1D2 Enables GTPase activator activity and cadherin binding activity. Involved in positive regulation of GTPase activity. Located in several cellular components, including cytoplasmic vesicle; cytosol; and nucleoplasm.", "TBC1D22A": "Gene Symbol TBC1D22A Enables 14-3-3 protein binding activity and protein homodimerization activity. Predicted to be involved in activation of GTPase activity and intracellular protein transport.", "TBC1D22B": "Gene Symbol TBC1D22B Enables 14-3-3 protein binding activity. Predicted to be involved in activation of GTPase activity and intracellular protein transport.", "TBC1D23": "Gene Symbol TBC1D23 Involved in brain development; retrograde transport, endosome to Golgi; and vesicle tethering to Golgi. Located in cytoplasmic vesicle and trans-Golgi network. Colocalizes with WASH complex. Implicated in pontocerebellar hypoplasia.", "TBC1D25": "Gene Symbol TBC1D25 This gene encodes a protein with a TBC domain and functions as a Rab GTPase activating protein. The encoded protein is involved in the fusion of autophagosomes with endosomes and lysosomes. This gene was previously known as ornithine aminotransferase-like 1, but has no similarity to ornithine aminotransferase.", "TBL1Y": "Gene Symbol TBL1Y The protein encoded by this gene has sequence similarity with members of the WD40 repeat-containing protein family. The WD40 group is a large family of proteins, which appear to have a regulatory function. It is believed that the WD40 repeats mediate protein-protein interactions and members of the family are involved in signal transduction, RNA processing, gene regulation, vesicular trafficking, cytoskeletal assembly and may play a role in the control of cytotypic differentiation. This gene is highly similar to TBL1X gene in nucleotide sequence and protein sequence, but the TBL1X gene is located on chromosome X and this gene is on chromosome Y. This gene has three alternatively spliced transcript variants encoding the same protein.", "TBPL1": "Gene Symbol TBPL1 This gene encodes a member of the TATA box-binding protein family. TATA box-binding proteins play a critical role in transcription by RNA polymerase II as components of the transcription factor IID (TFIID) complex. The encoded protein does not bind to the TATA box and initiates transcription from TATA-less promoters. This gene plays a critical role in spermatogenesis, and single nucleotide polymorphisms in this gene may be associated with male infertility. Alternatively spliced transcript variants have been observed for this gene, and a pseudogene of this gene is located on the long arm of chromosome 3.", "TBX21": "Gene Symbol TBX21 This gene is a member of a phylogenetically conserved family of genes that share a common DNA-binding domain, the T-box. T-box genes encode transcription factors involved in the regulation of developmental processes. This gene is the human ortholog of mouse Tbx21/Tbet gene. Studies in mouse show that Tbx21 protein is a Th1 cell-specific transcription factor that controls the expression of the hallmark Th1 cytokine, interferon-gamma (IFNG). Expression of the human ortholog also correlates with IFNG expression in Th1 and natural killer cells, suggesting a role for this gene in initiating Th1 lineage development from naive Th precursor cells.", "TBX5": "Gene Symbol TBX5 This gene is a member of a phylogenetically conserved family of genes that share a common DNA-binding domain, the T-box. T-box genes encode transcription factors involved in the regulation of developmental processes. This gene is closely linked to related family member T-box 3 (ulnar mammary syndrome) on human chromosome 12. The encoded protein may play a role in heart development and specification of limb identity. Mutations in this gene have been associated with Holt-Oram syndrome, a developmental disorder affecting the heart and upper limbs. Several transcript variants encoding different isoforms have been described for this gene.", "TBXA2R": "Gene Symbol TBXA2R This gene encodes a member of the G protein-coupled receptor family. The protein interacts with thromboxane A2 to induce platelet aggregation and regulate hemostasis. A mutation in this gene results in a bleeding disorder. Multiple transcript variants encoding different isoforms have been found for this gene.", "TCF3": "Gene Symbol TCF3 This gene encodes a member of the E protein (class I) family of helix-loop-helix transcription factors. E proteins activate transcription by binding to regulatory E-box sequences on target genes as heterodimers or homodimers, and are inhibited by heterodimerization with inhibitor of DNA-binding (class IV) helix-loop-helix proteins. E proteins play a critical role in lymphopoiesis, and the encoded protein is required for B and T lymphocyte development. Deletion of this gene or diminished activity of the encoded protein may play a role in lymphoid malignancies. This gene is also involved in several chromosomal translocations that are associated with lymphoid malignancies including pre-B-cell acute lymphoblastic leukemia (t(1;19), with PBX1), childhood leukemia (t(19;19), with TFPT) and acute leukemia (t(12;19), with ZNF384). Alternatively spliced transcript variants encoding multiple isoforms have been observed for this gene, and a pseudogene of this gene is located on the short arm of chromosome 9.", "TCF7": "Gene Symbol TCF7 This gene encodes a member of the T-cell factor/lymphoid enhancer-binding factor family of high mobility group (HMG) box transcriptional activators. This gene is expressed predominantly in T-cells and plays a critical role in natural killer cell and innate lymphoid cell development. The encoded protein forms a complex with beta-catenin and activates transcription through a Wnt/beta-catenin signaling pathway. Mice with a knockout of this gene are viable and fertile, but display a block in T-lymphocyte differentiation. Alternative splicing results in multiple transcript variants. Naturally-occurring isoforms lacking the N-terminal beta-catenin interaction domain may act as dominant negative regulators of Wnt signaling.", "TCOF1": "Gene Symbol TCOF1 This gene encodes a nucleolar protein with a LIS1 homology domain. The protein is involved in ribosomal DNA gene transcription through its interaction with upstream binding factor (UBF). Mutations in this gene have been associated with Treacher Collins syndrome, a disorder which includes abnormal craniofacial development. Multiple transcript variants encoding different isoforms have been found for this gene.", "TDRD1": "Gene Symbol TDRD1 This gene encodes a protein containing a tudor domain that is thought to function in the suppression of transposable elements during spermatogenesis. The related protein in mouse forms a complex with piRNAs and Piwi proteins to promote methylation and silencing of target sequences. This gene was observed to be upregulated by ETS transcription factor ERG in prostate tumors.", "TDRD3": "Gene Symbol TDRD3 Enables chromatin binding activity; methylated histone binding activity; and transcription coactivator activity. Predicted to be involved in chromatin organization and positive regulation of transcription, DNA-templated. Located in Golgi apparatus; cytosol; and nucleoplasm. Colocalizes with exon-exon junction complex.", "TEAD3": "Gene Symbol TEAD3 This gene product is a member of the transcriptional enhancer factor (TEF) family of transcription factors, which contain the TEA/ATTS DNA-binding domain. It is predominantly expressed in the placenta and is involved in the transactivation of the chorionic somatomammotropin-B gene enhancer. Translation of this protein is initiated at a non-AUG (AUA) start codon.", "TECR": "Gene Symbol TECR This gene encodes a multi-pass membrane protein that resides in the endoplasmic reticulum, and belongs to the steroid 5-alpha reductase family. The elongation of microsomal long and very long chain fatty acid consists of 4 sequential reactions. This protein catalyzes the final step, reducing trans-2,3-enoyl-CoA to saturated acyl-CoA. Alternatively spliced transcript variants have been found for this gene.", "TEKT2": "Gene Symbol TEKT2 This gene product belongs to the tektin family of proteins. Tektins comprise a family of filament-forming proteins that are coassembled with tubulins to form ciliary and flagellar microtubules. This gene is expressed in the testis and its protein is localized to the flagella of the sperms, indicating that it may play a role in spermatogenesis.", "TENM1": "Gene Symbol TENM1 The protein encoded by this gene belongs to the tenascin family and teneurin subfamily. It is expressed in the neurons and may function as a cellular signal transducer. Several alternatively spliced transcript variants encoding different isoforms have been found for this gene.", "TFAP2B": "Gene Symbol TFAP2B This gene encodes a member of the AP-2 family of transcription factors. AP-2 proteins form homo- or hetero-dimers with other AP-2 family members and bind specific DNA sequences. They are thought to stimulate cell proliferation and suppress terminal differentiation of specific cell types during embryonic development. Specific AP-2 family members differ in their expression patterns and binding affinity for different promoters. This protein functions as both a transcriptional activator and repressor. Mutations in this gene result in autosomal dominant Char syndrome, suggesting that this gene functions in the differentiation of neural crest cell derivatives.", "TFAP2C": "Gene Symbol TFAP2C The protein encoded by this gene is a sequence-specific DNA-binding transcription factor involved in the activation of several developmental genes. The encoded protein can act as either a homodimer or heterodimer with other family members and is induced during retinoic acid-mediated differentiation. It plays a role in the development of the eyes, face, body wall, limbs, and neural tube.", "TFAP2D": "Gene Symbol TFAP2D Predicted to enable DNA-binding transcription factor activity, RNA polymerase II-specific and RNA polymerase II transcription regulatory region sequence-specific DNA binding activity. Predicted to be involved in anatomical structure development; regulation of cell population proliferation; and regulation of transcription by RNA polymerase II. Predicted to act upstream of or within inferior colliculus development; negative regulation of neuron apoptotic process; and positive regulation of transcription by RNA polymerase II. Predicted to be part of chromatin. Predicted to be active in nucleus.", "TFAP4": "Gene Symbol TFAP4", "TFB1M": "Gene Symbol TFB1M The protein encoded by this gene is a dimethyltransferase that methylates the conserved stem loop of mitochondrial 12S rRNA. The encoded protein also is part of the basal mitochondrial transcription complex and is necessary for mitochondrial gene expression. The methylation and transcriptional activities of this protein are independent of one another. Variations in this gene may influence the severity of aminoglycoside-induced deafness (AID).", "TFE3": "Gene Symbol TFE3 This gene encodes a basic helix-loop-helix domain-containing transcription factor that binds MUE3-type E-box sequences in the promoter of genes. The encoded protein promotes the expression of genes downstream of transforming growth factor beta (TGF-beta) signaling. This gene may be involved in chromosomal translocations in renal cell carcinomas and other cancers, resulting in the production of fusion proteins. Translocation partners include PRCC (papillary renal cell carcinoma), NONO (non-POU domain containing, octamer-binding), and ASPSCR1 (alveolar soft part sarcoma chromosome region, candidate 1), among other genes. Alternative splicing results in multiple transcript variants.", "TGDS": "Gene Symbol TGDS The protein encoded by this gene is a member of the short-chain dehydrogenases/reductases (SDR) superfamily, and is thought to contain a nicotinamide adenine dinucleotide (NAD) binding domain. This large SDR family of enzymes is involved in the metabolism of a variety of compounds, including prostaglandins, retinoids, lipids, steroid hormones, and xenobiotics. Mutations in this gene have been associated with Catel-Manzke syndrome, which is characterized by Pierre Robin sequence, and radial deviation of the index finger due to the presence of an accessory bone between the index finger and its proximal phalanx. Pierre Robin sequence is defined by an undersized jaw, backwards displacement of the tongue base that causes an obstruction of the airways, and can also be associated with a cleft palate. Alternative splicing results in multiple transcript variants.", "TGM1": "Gene Symbol TGM1 The protein encoded by this gene is a membrane protein that catalyzes the addition of an alkyl group from an akylamine to a glutamine residue of a protein, forming an alkylglutamine in the protein. This protein alkylation leads to crosslinking of proteins and catenation of polyamines to proteins. This gene contains either one or two copies of a 22 nt repeat unit in its 3' UTR. Mutations in this gene have been associated with autosomal recessive lamellar ichthyosis (LI) and nonbullous congenital ichthyosiform erythroderma (NCIE).", "THOC1": "Gene Symbol THOC1 Predicted to enable DNA binding activity and RNA binding activity. Involved in several processes, including negative regulation of DNA damage checkpoint; regulation of nucleobase-containing compound metabolic process; and viral mRNA export from host cell nucleus. Located in cytoplasm and nuclear speck. Part of THO complex part of transcription export complex. Colocalizes with chromosome, telomeric region.", "THOC3": "Gene Symbol THOC3 This gene encodes a component of the nuclear THO transcription elongation complex, which is part of the larger transcription export (TREX) complex that couples messenger RNA processing and export. In humans, the transcription export complex is recruited to the 5'-end of messenger RNAs in a splicing- and cap-dependent manner. Studies of a related complex in mouse suggest that the metazoan transcription export complex is involved in cell differentiation and development. A pseudogene of this gene has been defined on chromosome 5.", "THPO": "Gene Symbol THPO Megakaryocytopoiesis is the cellular development process that leads to platelet production. The main functional protein encoded by this gene is a humoral growth factor that is necessary for megakaryocyte proliferation and maturation, as well as for thrombopoiesis. This protein is the ligand for MLP/C_MPL, the product of myeloproliferative leukemia virus oncogene. Mutations in this gene are the cause of thrombocythemia 1. Alternative promoter usage and differential splicing result in multiple transcript variants differing in the 5' UTR and/or coding region. Multiple AUG codons upstream of the main open reading frame (ORF) have been identified, and these upstream AUGs inhibit translation of the main ORF at different extent.", "THUMPD1": "Gene Symbol THUMPD1 Enables RNA binding activity. Predicted to be involved in tRNA modification. Predicted to be located in nucleoplasm.", "TIGAR": "Gene Symbol TIGAR This gene is regulated as part of the p53 tumor suppressor pathway and encodes a protein with sequence similarity to the bisphosphate domain of the glycolytic enzyme that degrades fructose-2,6-bisphosphate. The protein functions by blocking glycolysis and directing the pathway into the pentose phosphate shunt. Expression of this protein also protects cells from DNA damaging reactive oxygen species and provides some protection from DNA damage-induced apoptosis. The 12p13.32 region that includes this gene is paralogous to the 11q13.3 region.", "TIMM13": "Gene Symbol TIMM13 This gene encodes a member of the evolutionarily conserved TIMM (translocase of inner mitochondrial membrane) family of proteins that function as chaperones in the import of proteins from the cytoplasm into the mitochondrial inner membrane. Proteins of this family play a role in collecting substrate proteins from the translocase of the outer mitochondrial membrane (TOM) complex and delivering them to either the sorting and assembly machinery in the outer mitochondrial membrane (SAM) complex or the TIMM22 complex in the inner mitochondrial membrane. The encoded protein and the translocase of mitochondrial inner membrane 8a protein form a 70 kDa complex in the intermembrane space.", "TIMM21": "Gene Symbol TIMM21 Involved in mitochondrial cytochrome c oxidase assembly; mitochondrial respiratory chain complex I assembly; and protein import into mitochondrial matrix. Part of TIM23 mitochondrial import inner membrane translocase complex.", "TINF2": "Gene Symbol TINF2 This gene encodes one of the proteins of the shelterin, or telosome, complex which protects telomeres by allowing the cell to distinguish between telomeres and regions of DNA damage. The protein encoded by this gene is a critical part of shelterin; it interacts with the three DNA-binding proteins of the shelterin complex, and it is important for assembly of the complex. Mutations in this gene cause dyskeratosis congenita (DKC), an inherited bone marrow failure syndrome.", "TIPIN": "Gene Symbol TIPIN The protein encoded by this gene is part of the replisome complex, a group of proteins that support DNA replication. It binds TIM, which is involved in circadian rhythm regulation, and aids in protecting cells against DNA damage and stress. Two pseudogenes and two transcript variants encoding different isoforms have been found for this gene.", "TKTL1": "Gene Symbol TKTL1 The protein encoded by this gene is a transketolase that acts as a homodimer and catalyzes the conversion of sedoheptulose 7-phosphate and D-glyceraldehyde 3-phosphate to D-ribose 5-phosphate and D-xylulose 5-phosphate. This reaction links the pentose phosphate pathway with the glycolytic pathway. Variations in this gene may be the cause of Wernicke-Korsakoff syndrome. Three transcript variants encoding different isoforms have been found for this gene.", "TLE2": "Gene Symbol TLE2 Enables transcription corepressor activity. Involved in negative regulation of canonical Wnt signaling pathway and negative regulation of transcription, DNA-templated. Located in focal adhesion and nuclear body.", "TLL1": "Gene Symbol TLL1 This gene encodes an astacin-like, zinc-dependent, metalloprotease that belongs to the peptidase M12A family. This protease processes procollagen C-propeptides, such as chordin, pro-biglycan and pro-lysyl oxidase. Studies in mice suggest that this gene plays multiple roles in the development of mammalian heart, and is essential for the formation of the interventricular septum. Allelic variants of this gene are associated with atrial septal defect type 6. Alternatively spliced transcript variants encoding different isoforms have been found for this gene.", "TLL2": "Gene Symbol TLL2 This gene encodes an astacin-like zinc-dependent metalloprotease and is a subfamily member of the metzincin family. Unlike other family members, a similar protein in mice does not cleave procollagen C-propeptides or chordin.", "TM7SF3": "Gene Symbol TM7SF3 Involved in cellular response to unfolded protein; negative regulation of programmed cell death; and positive regulation of insulin secretion. Located in plasma membrane.", "TM9SF3": "Gene Symbol TM9SF3 Predicted to be involved in protein localization to membrane. Predicted to be located in exocytic vesicle. Predicted to be active in membrane.", "TMCC3": "Gene Symbol TMCC3 Enables 14-3-3 protein binding activity and identical protein binding activity. Located in endoplasmic reticulum.", "TMED1": "Gene Symbol TMED1 This gene belongs to the TMED (transmembrane emp24 domain-containing) protein family, which is involved in the vesicular trafficking of proteins. The protein encoded by this gene was identified by its interaction with interleukin 1 receptor-like 1 (IL1RL1) and may play a role in innate immunity. This protein lacks any similarity to other interleukin 1 ligands. Alternative splicing results in multiple transcript variants of this gene.", "TMED2": "Gene Symbol TMED2 Involved in several processes, including Golgi organization; negative regulation of GTPase activity; and protein localization to plasma membrane. Located in Golgi apparatus; endoplasmic reticulum; and endoplasmic reticulum-Golgi intermediate compartment.", "TMEM101": "Gene Symbol TMEM101 Involved in positive regulation of I-kappaB kinase/NF-kappaB signaling. Predicted to be integral component of membrane.", "TMEM14A": "Gene Symbol TMEM14A Involved in negative regulation of mitochondrial outer membrane permeabilization involved in apoptotic signaling pathway. Located in endoplasmic reticulum membrane and mitochondrial membrane.", "TMEM161A": "Gene Symbol TMEM161A Involved in several processes, including cellular response to UV; regulation of response to DNA damage stimulus; and response to retinoic acid. Predicted to be integral component of membrane.", "TMEM230": "Gene Symbol TMEM230 This gene encodes a multi-pass transmembrane protein that belongs to the TMEM134/TMEM230 protein family. The encoded protein localizes to secretory and recycling vesicle in the neuron and may be involved in synaptic vesicles trafficking and recycling. Mutations in this gene may be linked to familial Parkinson's disease.", "TMEM260": "Gene Symbol TMEM260 Predicted to be integral component of membrane.", "TMEM38A": "Gene Symbol TMEM38A Predicted to enable potassium channel activity. Predicted to act upstream of or within several processes, including cellular response to caffeine; inorganic cation transmembrane transport; and regulation of cardiac muscle contraction by regulation of the release of sequestered calcium ion. Located in extracellular exosome.", "TMEM38B": "Gene Symbol TMEM38B This gene encodes an intracellular monovalent cation channel that functions in maintenance of intracellular calcium release. Mutations in this gene may be associated with autosomal recessive osteogenesis.", "TMEM40": "Gene Symbol TMEM40 Predicted to be integral component of membrane.", "TMPRSS11E": "Gene Symbol TMPRSS11E Predicted to enable serine-type peptidase activity. Involved in cognition. Predicted to be integral component of plasma membrane. Predicted to be active in plasma membrane.", "TNFRSF17": "Gene Symbol TNFRSF17 The protein encoded by this gene is a member of the TNF-receptor superfamily. This receptor is preferentially expressed in mature B lymphocytes, and may be important for B cell development and autoimmune response. This receptor has been shown to specifically bind to the tumor necrosis factor (ligand) superfamily, member 13b (TNFSF13B/TALL-1/BAFF), and to lead to NF-kappaB and MAPK8/JNK activation. This receptor also binds to various TRAF family members, and thus may transduce signals for cell survival and proliferation.", "TNFRSF1A": "Gene Symbol TNFRSF1A This gene encodes a member of the TNF receptor superfamily of proteins. The encoded receptor is found in membrane-bound and soluble forms that interact with membrane-bound and soluble forms, respectively, of its ligand, tumor necrosis factor alpha. Binding of membrane-bound tumor necrosis factor alpha to the membrane-bound receptor induces receptor trimerization and activation, which plays a role in cell survival, apoptosis, and inflammation. Proteolytic processing of the encoded receptor results in release of the soluble form of the receptor, which can interact with free tumor necrosis factor alpha to inhibit inflammation. Mutations in this gene underlie tumor necrosis factor receptor-associated periodic syndrome (TRAPS), characterized by fever, abdominal pain and other features. Mutations in this gene may also be associated with multiple sclerosis in human patients.", "TNIP3": "Gene Symbol TNIP3 Enables polyubiquitin modification-dependent protein binding activity. Involved in cellular response to lipopolysaccharide; negative regulation of I-kappaB kinase/NF-kappaB signaling; and toll-like receptor signaling pathway. Predicted to be located in cytosol.", "TNK2": "Gene Symbol TNK2 This gene encodes a tyrosine kinase that binds Cdc42Hs in its GTP-bound form and inhibits both the intrinsic and GTPase-activating protein (GAP)-stimulated GTPase activity of Cdc42Hs. This binding is mediated by a unique sequence of 47 amino acids C-terminal to an SH3 domain. The protein may be involved in a regulatory mechanism that sustains the GTP-bound active form of Cdc42Hs and which is directly linked to a tyrosine phosphorylation signal transduction pathway. Several alternatively spliced transcript variants have been identified from this gene, but the full-length nature of only two transcript variants has been determined.", "TNPO1": "Gene Symbol TNPO1 This gene encodes the beta subunit of the karyopherin receptor complex which interacts with nuclear localization signals to target nuclear proteins to the nucleus. The karyopherin receptor complex is a heterodimer of an alpha subunit which recognizes the nuclear localization signal and a beta subunit which docks the complex at nucleoporins. Alternate splicing of this gene results in several transcript variants encoding different proteins.", "TNPO3": "Gene Symbol TNPO3 The protein encoded by this gene is a nuclear import receptor for serine/arginine-rich (SR) proteins such as the splicing factors SFRS1 and SFRS2. The encoded protein has also been shown to be involved in HIV-1 infection, apparently through interaction with the HIV-1 capsid protein. Several protein-coding and non-coding transcript variants have been found for this gene.", "TNRC6A": "Gene Symbol TNRC6A This gene encodes a member of the trinucleotide repeat containing 6 protein family. The protein functions in post-transcriptional gene silencing through the RNA interference (RNAi) and microRNA pathways. The protein associates with messenger RNAs and Argonaute proteins in cytoplasmic bodies known as GW-bodies or P-bodies. Inhibiting expression of this gene delocalizes other GW-body proteins and impairs RNAi and microRNA-induced gene silencing.", "TNRC6C": "Gene Symbol TNRC6C Predicted to enable RNA binding activity. Involved in gene silencing by miRNA; positive regulation of nuclear-transcribed mRNA catabolic process, deadenylation-dependent decay; and positive regulation of nuclear-transcribed mRNA poly(A) tail shortening. Predicted to be located in cytosol. Predicted to be active in P-body and nucleoplasm.", "TOLLIP": "Gene Symbol TOLLIP This gene encodes a ubiquitin-binding protein that interacts with several Toll-like receptor (TLR) signaling cascade components. The encoded protein regulates inflammatory signaling and is involved in interleukin-1 receptor trafficking and in the turnover of IL1R-associated kinase. Several transcript variants encoding different isoforms have been found for this gene.", "TOMM34": "Gene Symbol TOMM34 The protein encoded by this gene is involved in the import of precursor proteins into mitochondria. The encoded protein has a chaperone-like activity, binding the mature portion of unfolded proteins and aiding their import into mitochondria. This protein, which is found in the cytoplasm and sometimes associated with the outer mitochondrial membrane, has a weak ATPase activity and contains 6 TPR repeats.", "TOP2B": "Gene Symbol TOP2B This gene encodes a DNA topoisomerase, an enzyme that controls and alters the topologic states of DNA during transcription. This nuclear enzyme is involved in processes such as chromosome condensation, chromatid separation, and the relief of torsional stress that occurs during DNA transcription and replication. It catalyzes the transient breaking and rejoining of two strands of duplex DNA which allows the strands to pass through one another, thus altering the topology of DNA. Two forms of this enzyme exist as likely products of a gene duplication event. The gene encoding this form, beta, is localized to chromosome 3 and the alpha form is localized to chromosome 17. The gene encoding this enzyme functions as the target for several anticancer agents and a variety of mutations in this gene have been associated with the development of drug resistance. Reduced activity of this enzyme may also play a role in ataxia-telangiectasia. Alternative splicing results in multiple transcript variants.", "TOP3B": "Gene Symbol TOP3B This gene encodes a DNA topoisomerase, an enzyme that controls and alters the topologic states of DNA during transcription. This enzyme catalyzes the transient breaking and rejoining of a single strand of DNA which allows the strands to pass through one another, thus relaxing the supercoils and altering the topology of DNA. The enzyme interacts with DNA helicase SGS1 and plays a role in DNA recombination, cellular aging and maintenance of genome stability. Low expression of this gene may be related to higher survival rates in breast cancer patients. This gene has a pseudogene on chromosome 22. Alternate splicing results in multiple transcript variants. Additional alternatively spliced transcript variants of this gene have been described, but their full-length nature is not known.", "TOX4": "Gene Symbol TOX4 Predicted to enable chromatin DNA binding activity. Predicted to be involved in regulation of transcription by RNA polymerase II. Located in chromatin. Part of PTW/PP1 phosphatase complex. Colocalizes with chromosome, telomeric region.", "TP53BP1": "Gene Symbol TP53BP1 This gene encodes a protein that functions in the DNA double-strand break repair pathway choice, promoting non-homologous end joining (NHEJ) pathways, and limiting homologous recombination. This protein plays multiple roles in the DNA damage response, including promoting checkpoint signaling following DNA damage, acting as a scaffold for recruitment of DNA damage response proteins to damaged chromatin, and promoting NHEJ pathways by limiting end resection following a double-strand break. These roles are also important during V(D)J recombination, class switch recombination and at unprotected telomeres. Alternative splicing results in multiple transcript variants encoding different isoforms.", "TP53INP2": "Gene Symbol TP53INP2 The protein encoded by this gene promotes autophagy and is essential for proper autophagosome formation and processing. In addition, the encoded protein can enhance rDNA transcription by helping in the assembly of the POLR1/RNA polymerase I preinitiation complex. Finally, this protein serves as a transcriptional activator for some genes.", "TP63": "Gene Symbol TP63 This gene encodes a member of the p53 family of transcription factors. The functional domains of p53 family proteins include an N-terminal transactivation domain, a central DNA-binding domain and an oligomerization domain. Alternative splicing of this gene and the use of alternative promoters results in multiple transcript variants encoding different isoforms that vary in their functional properties. These isoforms function during skin development and maintenance, adult stem/progenitor cell regulation, heart development and premature aging. Some isoforms have been found to protect the germline by eliminating oocytes or testicular germ cells that have suffered DNA damage. Mutations in this gene are associated with ectodermal dysplasia, and cleft lip/palate syndrome 3 (EEC3); split-hand/foot malformation 4 (SHFM4); ankyloblepharon-ectodermal defects-cleft lip/palate; ADULT syndrome (acro-dermato-ungual-lacrimal-tooth); limb-mammary syndrome; Rap-Hodgkin syndrome (RHS); and orofacial cleft 8.", "TPD52": "Gene Symbol TPD52 Enables calcium ion binding activity and protein homodimerization activity. Involved in B cell differentiation. Located in endoplasmic reticulum and perinuclear region of cytoplasm.", "TPD52-MRPS28": "Gene Symbol TPD52-MRPS28 This locus represents naturally occurring readthrough transcription between the neighboring TPD52 (tumor protein D52) and MRPS28 (mitochondrial ribosomal protein S28) genes on chromosome 8. The readthrough transcript encodes a fusion protein that shares sequence identity with each individual gene product.", "TPSD1": "Gene Symbol TPSD1 Tryptases comprise a family of trypsin-like serine proteases, the peptidase family S1. Tryptases are enzymatically active only as heparin-stabilized tetramers, and they are resistant to all known endogenous proteinase inhibitors. Several tryptase genes are clustered on chromosome 16p13.3. These genes are characterized by several distinct features. They have a highly conserved 3' UTR and contain tandem repeat sequences at the 5' flank and 3' UTR which are thought to play a role in regulation of the mRNA stability. Although this gene may be an exception, most of the tryptase genes have an intron immediately upstream of the initiator Met codon, which separates the site of transcription initiation from protein coding sequence. This feature is characteristic of tryptases but is unusual in other genes. Tryptases have been implicated as mediators in the pathogenesis of asthma and other allergic and inflammatory disorders. This gene was once considered to be a pseudogene, although it is now believed to be a functional gene that encodes a protein.", "TRAF3IP2": "Gene Symbol TRAF3IP2 This gene encodes a protein involved in regulating responses to cytokines by members of the Rel/NF-kappaB transcription factor family. These factors play a central role in innate immunity in response to pathogens, inflammatory signals and stress. This gene product interacts with TRAF proteins (tumor necrosis factor receptor-associated factors) and either I-kappaB kinase or MAP kinase to activate either NF-kappaB or Jun kinase. Several alternative transcripts encoding different isoforms have been identified. Another transcript, which does not encode a protein and is transcribed in the opposite orientation, has been identified. Overexpression of this transcript has been shown to reduce expression of at least one of the protein encoding transcripts, suggesting it has a regulatory role in the expression of this gene.", "TRAF4": "Gene Symbol TRAF4 This gene encodes a member of the TNF receptor associated factor (TRAF) family. TRAF proteins are associated with, and mediate signal transduction from members of the TNF receptor superfamily. The encoded protein has been shown to interact with neurotrophin receptor, p75 (NTR/NTSR1), and negatively regulate NTR induced cell death and NF-kappa B activation. This protein has been found to bind to p47phox, a cytosolic regulatory factor included in a multi-protein complex known as NAD(P)H oxidase. This protein thus, is thought to be involved in the oxidative activation of MAPK8/JNK. Alternatively spliced transcript variants have been observed but the full-length nature of only one has been determined.", "TRAM1": "Gene Symbol TRAM1 This gene encodes a multi-pass membrane protein that is part of the mammalian endoplasmic reticulum. The encoded protein influences glycosylation and facilitates the translocation of secretory proteins across the endoplasmic reticulum membrane by regulating which domains of the nascent polypeptide chain are visible to the cytosol during a translocational pause.", "TRAM2": "Gene Symbol TRAM2", "TRAPPC6A": "Gene Symbol TRAPPC6A This gene encodes a component of the trafficking protein particle complex, which tethers transport vesicles to the cis-Golgi membrane. Loss of expression of the related gene in mouse affects coat and eye pigmentation, suggesting that the encoded protein may be involved in melanosome biogenesis. Alternatively spliced transcript variants encoding multiple isoforms have been observed for this gene.", "TREM2": "Gene Symbol TREM2 This gene encodes a membrane protein that forms a receptor signaling complex with the TYRO protein tyrosine kinase binding protein. The encoded protein functions in immune response and may be involved in chronic inflammation by triggering the production of constitutive inflammatory cytokines. Defects in this gene are a cause of polycystic lipomembranous osteodysplasia with sclerosing leukoencephalopathy (PLOSL). Alternative splicing results in multiple transcript variants encoding different isoforms.", "TRHDE": "Gene Symbol TRHDE This gene encodes a member of the peptidase M1 family. The encoded protein is an extracellular peptidase that specifically cleaves and inactivates the neuropeptide thyrotropin-releasing hormone.", "TRIO": "Gene Symbol TRIO This gene encodes a large protein that functions as a GDP to GTP exchange factor. This protein promotes the reorganization of the actin cytoskeleton, thereby playing a role in cell migration and growth. Alternative splicing results in multiple transcript variants.", "TRIP13": "Gene Symbol TRIP13 This gene encodes a protein that interacts with thyroid hormone receptors, also known as hormone-dependent transcription factors. The gene product interacts specifically with the ligand binding domain. This gene is one of several that may play a role in early-stage non-small cell lung cancer.", "TRMT11": "Gene Symbol TRMT11 Predicted to enable tRNA (guanine-N2-)-methyltransferase activity. Predicted to be involved in tRNA methylation. Predicted to be active in cytoplasm.", "TRMT2A": "Gene Symbol TRMT2A The protein encoded by this gene is of unknown function. However, it is orthologous to the mouse Trmt2a gene and contains an RNA methyltransferase domain. Expression of this gene varies during the cell cycle, with aberrant expression being a possible biomarker in certain breast cancers. Several transcript variants encoding two different isoforms have been found for this gene.", "TRMT6": "Gene Symbol TRMT6 This gene encodes a member of the tRNA methyltransferase 6 protein family. A similar protein in yeast is part of a two component methyltransferase, which is involved in the posttranslational modification that produces the modified nucleoside 1-methyladenosine in tRNAs. Modified 1-methyladenosine influences initiator methionine stability and may be involved in the replication of human immunodeficiency virus type 1. Alternative splicing results in multiple transcript variants.", "TRNT1": "Gene Symbol TRNT1 The protein encoded by this gene is a CCA-adding enzyme which belongs to the tRNA nucleotidyltransferase/poly(A) polymerase family. This essential enzyme functions by catalyzing the addition of the conserved nucleotide triplet CCA to the 3' terminus of tRNA molecules. Mutations in this gene result in sideroblastic anemia with B-cell immunodeficiency, periodic fevers, and developmental delay. Alternative splicing results in multiple transcript variants.", "TRPC7": "Gene Symbol TRPC7 Predicted to enable inositol 1,4,5 trisphosphate binding activity and store-operated calcium channel activity. Predicted to be involved in metal ion transport; regulation of cytosolic calcium ion concentration; and single fertilization. Predicted to act upstream of or within calcium ion transport. Predicted to be located in plasma membrane. Predicted to be part of cation channel complex. Predicted to be integral component of plasma membrane.", "TRPM7": "Gene Symbol TRPM7 This gene belongs to the melastatin subfamily of transient receptor potential family of ion channels. The protein encoded by this gene is both an ion channel and a serine/threonine protein kinase. The kinase activity is essential for the ion channel function, which serves to increase intracellular calcium levels and to help regulate magnesium ion homeostasis. The encoded protein is involved in cytoskeletal organization, cell adhesion, cell migration and organogenesis. Defects in this gene are a cause of amyotrophic lateral sclerosis-parkinsonism/dementia complex of Guam. The gene may also be associated with defects of cardiac function.", "TSG101": "Gene Symbol TSG101 The protein encoded by this gene belongs to a group of apparently inactive homologs of ubiquitin-conjugating enzymes. The gene product contains a coiled-coil domain that interacts with stathmin, a cytosolic phosphoprotein implicated in tumorigenesis. The protein may play a role in cell growth and differentiation and act as a negative growth regulator. In vitro steady-state expression of this tumor susceptibility gene appears to be important for maintenance of genomic stability and cell cycle regulation. Mutations and alternative splicing in this gene occur in high frequency in breast cancer and suggest that defects occur during breast cancer tumorigenesis and/or progression.", "TSPAN17": "Gene Symbol TSPAN17 This gene encodes a member of the transmembrane 4 superfamily. It is characterized by four tetraspanin transmembrane segments. The function of this gene has not yet been determined.", "TSPAN32": "Gene Symbol TSPAN32 This gene, which is a member of the tetraspanin superfamily, is one of several tumor-suppressing subtransferable fragments located in the imprinted gene domain of chromosome 11p15.5, an important tumor-suppressor gene region. Alterations in this region have been associated with Beckwith-Wiedemann syndrome, Wilms tumor, rhabdomyosarcoma, adrenocortical carcinoma, and lung, ovarian and breast cancers. This gene is located among several imprinted genes; however, this gene, as well as the tumor-suppressing subchromosomal transferable fragment 4, escapes imprinting. This gene may play a role in malignancies and diseases that involve this region, and it is also involved in hematopoietic cell function. Alternatively spliced transcript variants have been described, but their biological validity has not been determined.", "TSPAN9": "Gene Symbol TSPAN9 The protein encoded by this gene is a member of the transmembrane 4 superfamily, also known as the tetraspanin family. Most of these members are cell-surface proteins that are characterized by the presence of four hydrophobic domains. The proteins mediate signal transduction events that play a role in the regulation of cell development, activation, growth and motility. Alternatively spliced transcripts encoding the same protein have been identified.", "TSPOAP1": "Gene Symbol TSPOAP1 Enables benzodiazepine receptor binding activity. Predicted to be involved in regulation of presynaptic cytosolic calcium ion concentration. Located in mitochondrion.", "TSR3": "Gene Symbol TSR3 Enables transferase activity. Involved in enzyme-directed rRNA pseudouridine synthesis. Predicted to be located in cytosol.", "TTC17": "Gene Symbol TTC17 Involved in actin filament polymerization and cilium organization. Located in actin cytoskeleton; cytosol; and plasma membrane.", "TTC19": "Gene Symbol TTC19 This gene encodes a protein with a tetratricopeptide repeat (TPR) domain containing several TPRs of about 34 aa each. These repeats are found in a variety of organisms including bacteria, fungi and plants, and are involved in a variety of functions including protein-protein interactions. This protein is embedded in the inner mitochondrial membrane and is involved in the formation of the mitochondrial respiratory chain III. It has also been suggested that this protein plays a role in cytokinesis. Mutations in this gene cause mitochondrial complex III deficiency. Alternatively spliced transcript variants have been found for this gene.", "TTC38": "Gene Symbol TTC38 Located in extracellular exosome.", "TUBE1": "Gene Symbol TUBE1 This gene encodes a member of the tubulin superfamily. This protein localizes to the centriolar sub-distal appendages that are associated with the older of the two centrioles after centrosome duplication. This protein plays a central role in organization of the microtubules during centriole duplication. A pseudogene of this gene is found on chromosome 5.", "TUBG2": "Gene Symbol TUBG2 Predicted to enable GTP binding activity. Predicted to be a structural constituent of cytoskeleton. Predicted to be involved in microtubule cytoskeleton organization and mitotic sister chromatid segregation. Located in microtubule.", "TULP3": "Gene Symbol TULP3 This gene encodes a member of the tubby gene family of bipartite transcription factors. Members of this family have been identified in plants, vertebrates, and invertebrates, and they share a conserved N-terminal transcription activation region and a conserved C-terminal DNA and phosphatidylinositol-phosphate binding region. The encoded protein binds to phosphoinositides in the plasma membrane via its C-terminal region and probably functions as a membrane-bound transcription regulator that translocates to the nucleus in response to phosphoinositide hydrolysis, for instance, induced by G-protein-coupled-receptor signaling. It plays an important role in neuronal development and function. Two transcript variants encoding distinct isoforms have been identified for this gene.", "TUT7": "Gene Symbol TUT7 Enables RNA uridylyltransferase activity and miRNA binding activity. Involved in RNA metabolic process and negative regulation of transposition, RNA-mediated. Located in cytosol and nucleoplasm.", "TXK": "Gene Symbol TXK Predicted to enable non-membrane spanning protein tyrosine kinase activity. Involved in positive regulation of interferon-gamma-mediated signaling pathway; positive regulation of macromolecule metabolic process; and protein autophosphorylation. Located in cytoplasm and nucleus.", "TXLNG": "Gene Symbol TXLNG This gene encodes a member of the taxilin family. The encoded protein binds to the C-terminal coiled-coil region of syntaxin family members 1A, 3A and 4A, and may play a role in intracellular vesicle trafficking. This gene is up-regulated by lipopolysaccharide and the gene product may be involved in cell cycle regulation. The related mouse protein was also shown to inhibit activating transcription factor 4-mediated transcription and thus regulate bone mass accrual. Alternatively spliced transcript variants encoding different isoforms have been found for this gene.", "TXNDC16": "Gene Symbol TXNDC16 Located in endoplasmic reticulum lumen.", "TXNL1": "Gene Symbol TXNL1 Enables disulfide oxidoreductase activity. Located in cytosol.", "TYR": "Gene Symbol TYR The enzyme encoded by this gene catalyzes the first 2 steps, and at least 1 subsequent step, in the conversion of tyrosine to melanin. The enzyme has both tyrosine hydroxylase and dopa oxidase catalytic activities, and requires copper for function. Mutations in this gene result in oculocutaneous albinism, and nonpathologic polymorphisms result in skin pigmentation variation. The human genome contains a pseudogene similar to the 3' half of this gene.", "TYRO3": "Gene Symbol TYRO3 The gene is part of a 3-member transmembrane receptor kinase receptor family with a processed pseudogene distal on chromosome 15. The encoded protein is activated by the products of the growth arrest-specific gene 6 and protein S genes and is involved in controlling cell survival and proliferation, spermatogenesis, immunoregulation and phagocytosis. The encoded protein has also been identified as a cell entry factor for Ebola and Marburg viruses.", "U2AF2": "Gene Symbol U2AF2 U2 auxiliary factor (U2AF), comprised of a large and a small subunit, is a non-snRNP protein required for the binding of U2 snRNP to the pre-mRNA branch site. This gene encodes the U2AF large subunit which contains a sequence-specific RNA-binding region with 3 RNA recognition motifs and an Arg/Ser-rich domain necessary for splicing. The large subunit binds to the polypyrimidine tract of introns early during spliceosome assembly. Multiple transcript variants have been detected for this gene, but the full-length natures of only two have been determined to date.", "UBA5": "Gene Symbol UBA5 This gene encodes a member of the E1-like ubiquitin-activating enzyme family. This protein activates ubiquitin-fold modifier 1, a ubiquitin-like post-translational modifier protein, via the formation of a high-energy thioester bond. Alternative splicing results in multiple transcript variants. A pseudogene of this gene has been identified on chromosome 1.", "UBA6": "Gene Symbol UBA6", "UBE2A": "Gene Symbol UBE2A The modification of proteins with ubiquitin is an important cellular mechanism for targeting abnormal or short-lived proteins for degradation. Ubiquitination involves at least three classes of enzymes: ubiquitin-activating enzymes, ubiquitin-conjugating enzymes, and ubiquitin-protein ligases. This gene encodes a member of the E2 ubiquitin-conjugating enzyme family. This enzyme is required for post-replicative DNA damage repair, and may play a role in transcriptional regulation. Mutations in this gene are associated with cognitive disability. Alternative splicing results in multiple transcript variants.", "UBE2D1": "Gene Symbol UBE2D1 The modification of proteins with ubiquitin is an important cellular mechanism for targeting abnormal or short-lived proteins for degradation. Ubiquitination involves at least three classes of enzymes: ubiquitin-activating enzymes, or E1s, ubiquitin-conjugating enzymes, or E2s, and ubiquitin-protein ligases, or E3s. This gene encodes a member of the E2 ubiquitin-conjugating enzyme family. This enzyme is closely related to a stimulator of iron transport (SFT), and is up-regulated in hereditary hemochromatosis. It also functions in the ubiquitination of the tumor-suppressor protein p53 and the hypoxia-inducible transcription factor HIF1alpha by interacting with the E1 ubiquitin-activating enzyme and the E3 ubiquitin-protein ligases. Two transcript variants encoding different isoforms have been found for this gene.", "UBE2D4": "Gene Symbol UBE2D4 Enables ubiquitin conjugating enzyme activity. Involved in protein polyubiquitination. Acts upstream of or within protein ubiquitination. Predicted to be part of ubiquitin ligase complex. Predicted to be active in nucleus.", "UBE2K": "Gene Symbol UBE2K The protein encoded by this gene belongs to the ubiquitin-conjugating enzyme family. This protein interacts with RING finger proteins, and it can ubiquitinate huntingtin, the gene product for Huntington's disease. Known functions for this protein include a role in aggregate formation of expanded polyglutamine proteins and the suppression of apoptosis in polyglutamine diseases, a role in the dislocation of newly synthesized MHC class I heavy chains from the endoplasmic reticulum, and involvement in foam cell formation. Multiple transcript variants encoding different isoforms have been identified for this gene.", "UBE3C": "Gene Symbol UBE3C Enables ubiquitin protein ligase activity. Involved in protein polyubiquitination. Predicted to be located in nucleus. Predicted to be part of proteasome complex.", "UBR2": "Gene Symbol UBR2 Enables leucine binding activity. Involved in cellular response to leucine and negative regulation of TOR signaling. Predicted to be located in cytosol. Predicted to be part of ubiquitin ligase complex. Predicted to be active in cytoplasm. Predicted to colocalize with chromatin.", "UFD1": "Gene Symbol UFD1 The protein encoded by this gene forms a complex with two other proteins, nuclear protein localization-4 and valosin-containing protein, and this complex is necessary for the degradation of ubiquitinated proteins. In addition, this complex controls the disassembly of the mitotic spindle and the formation of a closed nuclear envelope after mitosis. Mutations in this gene have been associated with Catch 22 syndrome as well as cardiac and craniofacial defects. Alternative splicing results in multiple transcript variants encoding different isoforms. A related pseudogene has been identified on chromosome 18.", "UFL1": "Gene Symbol UFL1 Enables UFM1 ligase activity and protein kinase binding activity. Involved in several processes, including cellular protein modification process; regulation of signal transduction; and reticulophagy. Acts upstream of or within several processes, including positive regulation of cell population proliferation; regulation of proteasomal ubiquitin-dependent protein catabolic process; and response to endoplasmic reticulum stress. Located in endoplasmic reticulum membrane; nucleus; and site of double-strand break. Part of protein-containing complex.", "UIMC1": "Gene Symbol UIMC1 This gene encodes a nuclear protein that interacts with Brca1 (breast cancer 1) in a complex to recognize and repair DNA lesions. This protein binds ubiquitinated lysine 63 of histone H2A and H2AX. This protein may also function as a repressor of transcription. Alternative splicing results in multiple transcript variants.", "ULK2": "Gene Symbol ULK2 This gene encodes a protein that is similar to a serine/threonine kinase in C. elegans which is involved in axonal elongation. The structure of this protein is similar to the C. elegans protein in that both proteins have an N-terminal kinase domain, a central proline/serine rich (PS) domain, and a C-terminal (C) domain. The gene is located within the Smith-Magenis syndrome region on chromosome 17. Alternatively spliced transcript variants encoding the same protein have been identified.", "UNC13D": "Gene Symbol UNC13D This gene encodes a protein that is a member of the UNC13 family, containing similar domain structure as other family members but lacking an N-terminal phorbol ester-binding C1 domain present in other Munc13 proteins. The protein appears to play a role in vesicle maturation during exocytosis and is involved in regulation of cytolytic granules secretion. Mutations in this gene are associated with familial hemophagocytic lymphohistiocytosis type 3, a genetically heterogeneous, rare autosomal recessive disorder.", "UNG": "Gene Symbol UNG This gene encodes one of several uracil-DNA glycosylases. One important function of uracil-DNA glycosylases is to prevent mutagenesis by eliminating uracil from DNA molecules by cleaving the N-glycosylic bond and initiating the base-excision repair (BER) pathway. Uracil bases occur from cytosine deamination or misincorporation of dUMP residues. Alternative promoter usage and splicing of this gene leads to two different isoforms: the mitochondrial UNG1 and the nuclear UNG2. The UNG2 term was used as a previous symbol for the CCNO gene (GeneID 10309), which has been confused with this gene, in the literature and some databases.", "UNKL": "Gene Symbol UNKL This gene encodes a RING finger protein that may function in Rac signaling. It can bind to Brg/Brm-associated factor 60b and can promote its ubiquitination. Alternative splicing of this gene results in multiple transcript variants.", "UPB1": "Gene Symbol UPB1 This gene encodes a protein that belongs to the CN hydrolase family. Beta-ureidopropionase catalyzes the last step in the pyrimidine degradation pathway. The pyrimidine bases uracil and thymine are degraded via the consecutive action of dihydropyrimidine dehydrogenase (DHPDH), dihydropyrimidinase (DHP) and beta-ureidopropionase (UP) to beta-alanine and beta-aminoisobutyric acid, respectively. UP deficiencies are associated with N-carbamyl-beta-amino aciduria and may lead to abnormalities in neurological activity.", "UPF1": "Gene Symbol UPF1 This gene encodes a protein that is part of a post-splicing multiprotein complex involved in both mRNA nuclear export and mRNA surveillance. mRNA surveillance detects exported mRNAs with truncated open reading frames and initiates nonsense-mediated mRNA decay (NMD). When translation ends upstream from the last exon-exon junction, this triggers NMD to degrade mRNAs containing premature stop codons. This protein is located only in the cytoplasm. When translation ends, it interacts with the protein that is a functional homolog of yeast Upf2p to trigger mRNA decapping. Use of multiple polyadenylation sites has been noted for this gene. Alternative splicing results in multiple transcript variants.", "UPRT": "Gene Symbol UPRT This gene encodes uracil phosphoribosyltransferase, which catalyzes the conversion of uracil and 5-phosphoribosyl-1-R-diphosphate to uridine monophosphate (UMP). This reaction is an important part of nucleotide metabolism, specifically the pyrimidine salvage pathway. The enzyme localizes to the nucleus and cytoplasm. The protein is a potential target for rational design of drugs to treat parasitic infections and cancer.", "UQCRC1": "Gene Symbol UQCRC1 Enables ubiquitin protein ligase binding activity. Predicted to be involved in oxidative phosphorylation. Predicted to act upstream of or within mitochondrial electron transport, ubiquinol to cytochrome c. Located in mitochondrion. Implicated in Alzheimer's disease. Biomarker of Alzheimer's disease.", "USE1": "Gene Symbol USE1 Predicted to enable SNAP receptor activity. Predicted to be involved in several processes, including lysosomal transport; protein catabolic process; and retrograde vesicle-mediated transport, Golgi to endoplasmic reticulum. Predicted to act upstream of or within endoplasmic reticulum tubular network organization and regulation of ER to Golgi vesicle-mediated transport. Located in endoplasmic reticulum.", "USH1C": "Gene Symbol USH1C This gene encodes a scaffold protein that functions in the assembly of Usher protein complexes. The protein contains PDZ domains, a coiled-coil region with a bipartite nuclear localization signal and a PEST degradation sequence. Defects in this gene are the cause of Usher syndrome type 1C and non-syndromic sensorineural deafness autosomal recessive type 18. Multiple transcript variants encoding different isoforms have been found for this gene.", "USP13": "Gene Symbol USP13 Enables several functions, including BAT3 complex binding activity; chaperone binding activity; and cysteine-type peptidase activity. Involved in several processes, including maintenance of unfolded protein involved in ERAD pathway; regulation of cellular catabolic process; and regulation of transcription, DNA-templated. Acts upstream of or within protein deubiquitination and protein stabilization. Predicted to be located in nucleoplasm. Predicted to be active in cytosol and nucleus.", "USP2": "Gene Symbol USP2 This gene encodes a member of the family of de-ubiquitinating enzymes, which belongs to the peptidase C19 superfamily. The encoded protein is a ubiquitin-specific protease which is required for TNF-alpha (tumor necrosis factor alpha) -induced NF-kB (nuclear factor kB) signaling. This protein deubiquitinates polyubiquitinated target proteins such as fatty acid synthase, murine double minute 2 (MDM2), MDM4/MDMX and cyclin D1. MDM2 and MDM4 are negative regulators of the p53 tumor suppressor and cyclin D1 is required for cell cycle G1/S transition. Multiple alternatively spliced transcript variants encoding different isoforms have been identified.", "USP28": "Gene Symbol USP28 The protein encoded by this gene is a deubiquitinase involved in the DNA damage pathway and DNA damage-induced apoptosis. Overexpression of this gene is seen in several cancers.", "USP36": "Gene Symbol USP36 This gene encodes a member of the peptidase C19 or ubiquitin-specific protease family of cysteine proteases. Members of this family remove ubiquitin molecules from polyubiquitinated proteins. The encoded protein may deubiquitinate and stabilize the transcription factor c-Myc, also known as MYC, an important oncoprotein known to be upregulated in most human cancers. The encoded protease may also regulate the activation of autophagy. This gene exhibits elevated expression in some breast and lung cancers.", "USP40": "Gene Symbol USP40", "UTP18": "Gene Symbol UTP18 Enables RNA binding activity. Predicted to be involved in rRNA processing. Located in nuclear membrane; nucleolus; and nucleoplasm.", "VDAC3": "Gene Symbol VDAC3 This gene encodes a voltage-dependent anion channel (VDAC), and belongs to the mitochondrial porin family. VDACs are small, integral membrane proteins that traverse the outer mitochondrial membrane and conduct ATP and other small metabolites. They are known to bind several kinases of intermediary metabolism, thought to be involved in translocation of adenine nucleotides, and are hypothesized to form part of the mitochondrial permeability transition pore, which results in the release of cytochrome c at the onset of apoptotic cell death. Alternatively transcript variants encoding different isoforms have been described for this gene.", "VEZT": "Gene Symbol VEZT This gene encodes a transmembrane protein which has been localized to adherens junctions and shown to bind to myosin VIIA. Examination of expression of this gene in gastric cancer tissues have shown that expression is decreased which appears to be related to hypermethylation of the promoter. Expression of this gene may also be inhibited by binding of a specific microRNA to a target sequence in the 3' UTR of the transcripts. A pseudogene of this gene is located on the X chromosome. Alternative splicing results in multiple transcript variants.", "VNN3P": "Gene Symbol VNN3P This gene is the central gene in a cluster of three vanin genes on chromosome 6q23-q24. Extensive alternative splicing has been described; the two most common variants are represented as RefSeqs.", "VPS35": "Gene Symbol VPS35 This gene belongs to a group of vacuolar protein sorting (VPS) genes. The encoded protein is a component of a large multimeric complex, termed the retromer complex, involved in retrograde transport of proteins from endosomes to the trans-Golgi network. The close structural similarity between the yeast and human proteins that make up this complex suggests a similarity in function. Expression studies in yeast and mammalian cells indicate that this protein interacts directly with VPS35, which serves as the core of the retromer complex.", "VPS41": "Gene Symbol VPS41 Vesicle mediated protein sorting plays an important role in segregation of intracellular molecules into distinct organelles. Genetic studies in yeast have identified more than 40 vacuolar protein sorting (VPS) genes involved in vesicle transport to vacuoles. This gene encodes the human ortholog of yeast Vps41 protein which is also conserved in Drosophila, tomato, and Arabidopsis. Expression studies in yeast and human indicate that this protein may be involved in the formation and fusion of transport vesicles from the Golgi. Several transcript variants encoding different isoforms have been described for this gene, however, the full-length nature of not all is known.", "VPS50": "Gene Symbol VPS50 Enables SNARE binding activity. Acts upstream of or within endocytic recycling. Located in recycling endosome. Part of EARP complex.", "VPS9D1": "Gene Symbol VPS9D1 Enables identical protein binding activity. Predicted to be involved in ATP synthesis coupled proton transport.", "VTA1": "Gene Symbol VTA1", "WAC": "Gene Symbol WAC The protein encoded by this gene contains a WW domain, which is a protein module found in a wide range of signaling proteins. This domain mediates protein-protein interactions and binds proteins containing short linear peptide motifs that are proline-rich or contain at least one proline. This gene product shares 94% sequence identity with the WAC protein in mouse, however, its exact function is not known. Alternative splicing results in multiple transcript variants.", "WAPL": "Gene Symbol WAPL Involved in several processes, including negative regulation of DNA replication; negative regulation of chromatin binding activity; and regulation of sister chromatid cohesion. Located in several cellular components, including Golgi apparatus; intercellular bridge; and microtubule cytoskeleton.", "WASHC2A": "Gene Symbol WASHC2A Predicted to enable phosphatidylinositol phosphate binding activity and retromer complex binding activity. Involved in protein localization to endosome. Located in cytosol and nucleolus.", "WBP11": "Gene Symbol WBP11 This gene encodes a nuclear protein, which colocalizes with mRNA splicing factors and intermediate filament-containing perinuclear networks. This protein has 95% amino acid sequence identity to the mouse Wbp11 protein. It contains two proline-rich regions that bind to the WW domain of Npw38, a nuclear protein, and thus this protein is also called Npw38-binding protein NpwBP. The Npw38-NpwBP complex may function as a component of an mRNA factory in the nucleus.", "WDFY1": "Gene Symbol WDFY1 The protein encoded by this gene is a phosphatidylinositol 3-phosphate binding protein, which contains a FYVE zinc finger domain and multiple WD-40 repeat domains. When exogenously expressed, it localizes to early endosomes. Mutagenesis analysis demonstrates that this endosomal localization is mediated by the FYVE domain.", "WDR1": "Gene Symbol WDR1 This gene encodes a protein containing 9 WD repeats. WD repeats are approximately 30- to 40-amino acid domains containing several conserved residues, mostly including a trp-asp at the C-terminal end. WD domains are involved in protein-protein interactions. The encoded protein may help induce the disassembly of actin filaments. Two transcript variants encoding different isoforms have been found for this gene.", "WDR18": "Gene Symbol WDR18 This gene encodes a member of the WD repeat protein family. WD repeats are minimally conserved regions of approximately 40 amino acids typically bracketed by gly-his and trp-asp (GH-WD), which may facilitate formation of heterotrimeric or multiprotein complexes. Members of this family are involved in a variety of cellular processes, including cell cycle progression, signal transduction, apoptosis, and gene regulation.", "WDR37": "Gene Symbol WDR37 This gene encodes a member of the WD repeat protein family. WD repeats are minimally conserved regions of approximately 40 amino acids typically bracketed by gly-his and trp-asp (GH-WD), which may facilitate formation of heterotrimeric or multiprotein complexes. Members of this family are involved in a variety of cellular processes, including cell cycle progression, signal transduction, apoptosis, and gene regulation.", "WDR62": "Gene Symbol WDR62 This gene is proposed to play a role in cerebral cortical development. Mutations in this gene have been associated with microencephaly, cortical malformations, and cognitive disability. Alternative splicing results in multiple transcript variants.", "WDR7": "Gene Symbol WDR7 This gene encodes a member of the WD repeat protein family. WD repeats are minimally conserved regions of approximately 40 amino acids typically bracketed by gly-his and trp-asp (GH-WD) that may facilitate formation of heterotrimeric or multiprotein complexes. Members of this family are involved in a variety of cellular processes, including cell cycle progression, signal transduction, apoptosis, and gene regulation. The encoded protein forms the beta subunit of rabconnectin-3 and binds directly with Rab3A GDP/GTP exchange protein and indirectly with Rab3A GDP/GTP activating protein; these proteins are regulators of Rab3 small G protein family members involved in control of the calcium-dependant exocytosis of neurotransmitters. Alternatively spliced transcript variants encoding different isoforms have been described.", "WDR70": "Gene Symbol WDR70 Enables enzyme binding activity. Predicted to be involved in regulation of DNA double-strand break processing and regulation of histone H2B conserved C-terminal lysine ubiquitination. Predicted to be active in nucleus and site of double-strand break.", "WDR76": "Gene Symbol WDR76 Enables enzyme binding activity. Involved in cellular response to DNA damage stimulus. Located in heterochromatin; nucleus; and site of DNA damage.", "WHRN": "Gene Symbol WHRN This gene is thought to function in the organization and stabilization of sterocilia elongation and actin cystoskeletal assembly, based on studies of the related mouse gene. Mutations in this gene have been associated with autosomal recessive non-syndromic deafness and Usher Syndrome. Alternative splicing results in multiple transcript variants.", "WIZ": "Gene Symbol WIZ Enables several functions, including DNA-binding transcription factor activity, RNA polymerase II-specific; histone methyltransferase binding activity; and transcription corepressor binding activity. Involved in positive regulation of nuclear cell cycle DNA replication and protein stabilization. Located in midbody and nucleoplasm.", "WNK1": "Gene Symbol WNK1 This gene encodes a member of the WNK subfamily of serine/threonine protein kinases. The encoded protein may be a key regulator of blood pressure by controlling the transport of sodium and chloride ions. Mutations in this gene have been associated with pseudohypoaldosteronism type II and hereditary sensory neuropathy type II. Alternatively spliced transcript variants encoding different isoforms have been described but the full-length nature of all of them has yet to be determined.", "WNT11": "Gene Symbol WNT11 The WNT gene family consists of structurally related genes which encode secreted signaling proteins. These proteins have been implicated in oncogenesis and in several developmental processes, including regulation of cell fate and patterning during embryogenesis. This gene is a member of the WNT gene family. It encodes a protein which shows 97%, 85%, and 63% amino acid identity with mouse, chicken, and Xenopus Wnt11 protein, respectively. This gene may play roles in the development of skeleton, kidney and lung, and is considered to be a plausible candidate gene for High Bone Mass Syndrome.", "WNT16": "Gene Symbol WNT16 The WNT gene family consists of structurally related genes which encode secreted signaling proteins. These proteins have been implicated in oncogenesis and in several developmental processes, including regulation of cell fate and patterning during embryogenesis. This gene is a member of the WNT gene family. It contains two transcript variants diverging at the 5' termini. These two variants are proposed to be the products of separate promoters and not to be splice variants from a single promoter. They are differentially expressed in normal tissues, one of which (variant 2) is expressed at significant levels only in the pancreas, whereas another one (variant 1) is expressed more ubiquitously with highest levels in adult kidney, placenta, brain, heart, and spleen.", "WNT8A": "Gene Symbol WNT8A The WNT gene family consists of structurally related genes which encode secreted signaling proteins. These proteins have been implicated in oncogenesis and in several developmental processes, including regulation of cell fate and patterning during embryogenesis. This gene is a member of the WNT gene family, and may be implicated in development of early embryos as well as germ cell tumors. Multiple alternatively spliced transcript variants have been found for this gene.", "WNT8B": "Gene Symbol WNT8B The WNT gene family consists of structurally related genes which encode secreted signaling proteins. These proteins have been implicated in oncogenesis and in several developmental processes, including regulation of cell fate and patterning during embryogenesis. This gene is a member of the WNT gene family. It encodes a protein which shows 95%, 86% and 71% amino acid identity to the mouse, zebrafish and Xenopus Wnt8B proteins, respectively. The expression patterns of the human and mouse genes appear identical and are restricted to the developing brain. The chromosomal location of this gene to 10q24 suggests it as a candidate gene for partial epilepsy.", "WWC3": "Gene Symbol WWC3 This gene encodes a member of the WWC family of proteins, which also includes the WWC1 (KIBRA) gene product and the WWC2 gene product. The protein encoded by this gene includes a C2 domain, which is known to mediate homodimerization in the related WWC1 gene product.", "XAB2": "Gene Symbol XAB2 Involved in mRNA splicing, via spliceosome; transcription, DNA-templated; and transcription-coupled nucleotide-excision repair. Located in nucleoplasm. Part of U2-type catalytic step 2 spliceosome.", "XK": "Gene Symbol XK This locus controls the synthesis of the Kell blood group 'precursor substance' (Kx). Mutations in this gene have been associated with McLeod syndrome, an X-linked, recessive disorder characterized by abnormalities in the neuromuscular and hematopoietic systems. The encoded protein has structural characteristics of prokaryotic and eukaryotic membrane transport proteins.", "XRCC1": "Gene Symbol XRCC1 The protein encoded by this gene is involved in the efficient repair of DNA single-strand breaks formed by exposure to ionizing radiation and alkylating agents. This protein interacts with DNA ligase III, polymerase beta and poly (ADP-ribose) polymerase to participate in the base excision repair pathway. It may play a role in DNA processing during meiogenesis and recombination in germ cells. A rare microsatellite polymorphism in this gene is associated with cancer in patients of varying radiosensitivity.", "XRCC5": "Gene Symbol XRCC5 The protein encoded by this gene is the 80-kilodalton subunit of the Ku heterodimer protein which is also known as ATP-dependant DNA helicase II or DNA repair protein XRCC5. Ku is the DNA-binding component of the DNA-dependent protein kinase, and it functions together with the DNA ligase IV-XRCC4 complex in the repair of DNA double-strand break by non-homologous end joining and the completion of V(D)J recombination events. This gene functionally complements Chinese hamster xrs-6, a mutant defective in DNA double-strand break repair and in ability to undergo V(D)J recombination. A rare microsatellite polymorphism in this gene is associated with cancer in patients of varying radiosensitivity.", "XRN2": "Gene Symbol XRN2 This gene encodes a 5'-3' exonuclease that promotes transcription termination at cotranscriptional cleavage sites. Alternative splicing results in multiple transcript variants encoding different isoforms.", "XYLB": "Gene Symbol XYLB The protein encoded by this gene shares 22% sequence identity with Hemophilus influenzae xylulokinase, and even higher identity to other gene products in C.elegans (45%) and yeast (31-35%), which are thought to belong to a family of enzymes that include fucokinase, gluconokinase, glycerokinase and xylulokinase. These proteins play important roles in energy metabolism.", "XYLT2": "Gene Symbol XYLT2 The protein encoded by this gene is an isoform of xylosyltransferase, which belongs to a family of glycosyltransferases. This enzyme transfers xylose from UDP-xylose to specific serine residues of the core protein and initiates the biosynthesis of glycosaminoglycan chains in proteoglycans including chondroitin sulfate, heparan sulfate, heparin and dermatan sulfate. The enzyme activity, which is increased in scleroderma patients, is a diagnostic marker for the determination of sclerotic activity in systemic sclerosis. Alternatively spliced transcript variants have been found for this gene.", "YAF2": "Gene Symbol YAF2 This gene encodes a zinc finger containing protein that functions in the regulation of transcription. This protein was identified as an interacting partner of transcriptional repressor protein Yy1, and also interacts with other transcriptional regulators, including Myc and Polycomb. This protein can promote proteolysis of Yy1. Multiple alternatively spliced transcript variants have been found.", "YBX2": "Gene Symbol YBX2 This gene encodes a nucleic acid binding protein which is highly expressed in germ cells. The encoded protein binds to a Y-box element in the promoters of certain genes but also binds to mRNA transcribed from these genes. Pseudogenes for this gene are located on chromosome 10 and 15.", "YBX3": "Gene Symbol YBX3 Enables RNA binding activity. Involved in cellular hyperosmotic response; cellular response to tumor necrosis factor; and negative regulation of programmed cell death. Located in cytosol.", "YPEL1": "Gene Symbol YPEL1 This gene is located in the region associated with DiGeorge syndrome on chromosome 22. The encoded protein localizes to the centrosome and nucleolus and may play a role in the regulation of cell division.", "YPEL3": "Gene Symbol YPEL3 Predicted to enable metal ion binding activity. Involved in positive regulation of cellular senescence. Predicted to be located in nucleolus.", "YTHDC1": "Gene Symbol YTHDC1 Enables N6-methyladenosine-containing RNA binding activity. Involved in mRNA export from nucleus; mRNA splice site selection; and regulation of gene expression. Located in nuclear speck and plasma membrane.", "YTHDC2": "Gene Symbol YTHDC2 This gene encodes a member of the DEAH (Asp-Glu-Ala-His) subfamily of proteins, part of the DEAD (Asp-Glu-Ala-Asp) box family of RNA helicases. The encoded protein binds to N6-methyladenosine, a common modified RNA nucleotide that is enriched in the stop codons and 3' UTRs of eukaryotic messenger RNAs. Binding of proteins to this modified nucleotide may regulate mRNA translation and stability. This gene may be associated with susceptibility to pancreatic cancer in human patients, and knockdown of this gene resulted in reduced proliferation in a human liver cancer cell line.", "ZBTB11": "Gene Symbol ZBTB11 Predicted to enable DNA-binding transcription factor activity, RNA polymerase II-specific and RNA polymerase II cis-regulatory region sequence-specific DNA binding activity. Predicted to be involved in regulation of transcription, DNA-templated. Located in nucleoplasm. Implicated in autosomal recessive non-syndromic intellectual disability.", "ZBTB32": "Gene Symbol ZBTB32 Enables DNA-binding transcription repressor activity, RNA polymerase II-specific; identical protein binding activity; and sequence-specific double-stranded DNA binding activity. Involved in negative regulation of transcription by RNA polymerase II. Located in nucleus.", "ZC3H3": "Gene Symbol ZC3H3 Predicted to enable SMAD binding activity. Involved in regulation of mRNA polyadenylation. Located in nucleus.", "ZCCHC8": "Gene Symbol ZCCHC8 This gene encodes a scaffold protein which serves as an assessory factor to the nuclear RNA exosome complex. The encoded protein forms a trimeric human nuclear exosome targeting (NEXT) complex, together with hMTR4 and the RNA-binding factor RBM7 which promotes the exosomal degradation of non-coding promoter-upstream transcripts, enhancer RNAs and 3'-extended products of histone- and small nuclear RNA transcription. This complex is also thought to recruit the exosome to degrade intronic RNAs via its interaction with both the exosome and the spliceosome. It contains both an N-terminal zinc-knuckle domain and a C-terminal proline-rich domain.", "ZCWPW1": "Gene Symbol ZCWPW1 Enables methyl-CpG binding activity and methylated histone binding activity. Predicted to be involved in meiosis I; positive regulation of DNA metabolic process; and spermatogenesis. Predicted to act upstream of or within homologous chromosome pairing at meiosis. Predicted to be located in XY body. Predicted to be active in nucleus.", "ZDHHC6": "Gene Symbol ZDHHC6 Enables palmitoyltransferase activity. Involved in positive regulation of mitochondrial fusion and protein palmitoylation. Located in endoplasmic reticulum.", "ZDHHC8": "Gene Symbol ZDHHC8 This gene encodes a four transmembrane protein that is a member of the zinc finger DHHC domain-containing protein family. The encoded protein may function as a palmitoyltransferase. Defects in this gene may be associated with a susceptibility to schizophrenia. Alternate splicing of this gene results in multiple transcript variants. A pseudogene of this gene is found on chromosome 22.", "ZFAND6": "Gene Symbol ZFAND6 Predicted to enable polyubiquitin modification-dependent protein binding activity. Involved in cellular response to tumor necrosis factor; negative regulation of apoptotic process; and regulation of I-kappaB kinase/NF-kappaB signaling. Predicted to be located in cytosol.", "ZFAT": "Gene Symbol ZFAT This gene encodes a protein that likely binds DNA and functions as a transcriptional regulator involved in apoptosis and cell survival. This gene resides in a susceptibility locus for autoimmune thyroid disease (AITD) on chromosome 8q24. Alternative splicing results in multiple transcript variants encoding distinct isoforms.", "ZFP64": "Gene Symbol ZFP64 Predicted to enable DNA binding activity and metal ion binding activity. Predicted to be involved in positive regulation of cytokine production and positive regulation of transcription by RNA polymerase II. Predicted to act upstream of or within positive regulation of mRNA splicing, via spliceosome. Predicted to be active in nucleus.", "ZFR": "Gene Symbol ZFR This gene encodes an RNA-binding protein characterized by its DZF (domain associated with zinc f
```
