## Supplementary material for "Mapping Gene Expression to an Interpretable Semantic Space": checksums.sha256

```
a7d42e7a48340ddbd5c7373e7ae3828039f181dbdbfa7f9d06731d95dfd8f82e  data/go/go_bp_human_from_gaf.gmt
808aad756405607f2e61238d65932738e52bfc967ecc49fb9c9c61575543eabf  data/go/go_cc_human_from_gaf.gmt
95403ef026c8118326c5fcd2465475d96b641d3836cac1b627b887f51750f1b1  data/go/go_mf_human_from_gaf.gmt
89983d5c1f0af11c52edfeee7323eb425580ac6281d387a528562ab1787ce56b  data/reactome/ReactomePathways.gmt
aa0b4015ccbe587cb9b080a654c49e92d7c1ebf647a13ffd12bc6a6cfc8bca4d  data/rnacentral/rnacentral_hgnc_joined_rna_gene_sets.gmt
461c9025068030c75aa58d13a1d4d6b23d1205389041fd2e06b4cc4899681e3b  data/rnacentral/rnacentral_hgnc_joined_rna_gene_sets_audit.tsv
```
