## Supplementary material for "Mapping Gene Expression to an Interpretable Semantic Space": go_bp_human_from_gaf.gmt (part 1 of 6)

```
GO:0044208|'de novo' AMP biosynthetic process GO biological_process	propagated from HUMAN-uniprot.gaf.gz	gaf-date=2026-06-18 08:16	exclude_iea=False ADSL ADSS1 ADSS2 ATIC GART PAICS PFAS PPAT
GO:0044210|'de novo' CTP biosynthetic process GO biological_process	propagated from HUMAN-uniprot.gaf.gz	gaf-date=2026-06-18 08:16	exclude_iea=False CAD CTPS1 CTPS2 DHODH UMPS
GO:0006189|'de novo' IMP biosynthetic process GO biological_process	propagated from HUMAN-uniprot.gaf.gz	gaf-date=2026-06-18 08:16	exclude_iea=False ADSL ATIC GART PAICS PFAS PPAT
GO:0034354|'de novo' NAD+ biosynthetic process from L-tryptophan GO biological_process	propagated from HUMAN-uniprot.gaf.gz	gaf-date=2026-06-18 08:16	exclude_iea=False AFMID HAAO IDO1 IDO2 KMO KYNU NADSYN1 NMNAT2 QPRT
GO:0097294|'de novo' XMP biosynthetic process GO biological_process	propagated from HUMAN-uniprot.gaf.gz	gaf-date=2026-06-18 08:16	exclude_iea=False ADSL ATIC GART IMPDH1 IMPDH2 PAICS PFAS PPAT
GO:0006458|'de novo' protein folding GO biological_process	propagated from HUMAN-uniprot.gaf.gz	gaf-date=2026-06-18 08:16	exclude_iea=False DNAJC2 ENTPD5 FKBP1A FKBP1B HSPA14 HSPD1 LONP1 PBDC1 SELENOF TELO2 TUBA1A UGGT1
GO:0006207|'de novo' pyrimidine nucleobase biosynthetic process GO biological_process	propagated from HUMAN-uniprot.gaf.gz	gaf-date=2026-06-18 08:16	exclude_iea=False CAD CMPK1 CPS1 DHFR DHODH MTOR SHMT1 TYMS UMPS
GO:1902635|1-phosphatidyl-1D-myo-inositol 4,5-bisphosphate biosynthetic process GO biological_process	propagated from HUMAN-uniprot.gaf.gz	gaf-date=2026-06-18 08:16	exclude_iea=False PIP4K2A PIP4K2B PIP4K2C PITPNC1 PITPNM2
GO:1902633|1-phosphatidyl-1D-myo-inositol 4,5-bisphosphate metabolic process GO biological_process	propagated from HUMAN-uniprot.gaf.gz	gaf-date=2026-06-18 08:16	exclude_iea=False PIP4K2A PIP4K2B PIP4K2C PITPNC1 PITPNM1 PITPNM2 SYNJ1 TNFAIP8L3 VAPB
GO:0009256|10-formyltetrahydrofolate metabolic process GO biological_process	propagated from HUMAN-uniprot.gaf.gz	gaf-date=2026-06-18 08:16	exclude_iea=False AASDHPPT ALDH1L1 ALDH1L2 MTHFD1 MTHFD1L
GO:0046121|2'-deoxyribonucleoside catabolic process GO biological_process	propagated from HUMAN-uniprot.gaf.gz	gaf-date=2026-06-18 08:16	exclude_iea=False CDA DERA GDA PNP XDH
GO:0009120|2'-deoxyribonucleoside metabolic process GO biological_process	propagated from HUMAN-uniprot.gaf.gz	gaf-date=2026-06-18 08:16	exclude_iea=False CDA DERA DHFR2 DTYMK GDA PNP TK1 TK2 XDH
GO:0009265|2'-deoxyribonucleotide biosynthetic process GO biological_process	propagated from HUMAN-uniprot.gaf.gz	gaf-date=2026-06-18 08:16	exclude_iea=False ADK AK5 CDADC1 CMPK2 DCK DCTD DGUOK DTYMK DUT GUK1 NME3 Q6ZN92 RRM1 RRM1-RRM2B_HUMAN RRM1-RRM2_HUMAN RRM2 RRM2B SHMT1 TK1 TK2 TYMS
GO:0009394|2'-deoxyribonucleotide metabolic process GO biological_process	propagated from HUMAN-uniprot.gaf.gz	gaf-date=2026-06-18 08:16	exclude_iea=False ADA ADK AK5 CDA CDADC1 CMPK2 DCK DCTD DCTPP1 DGUOK DNPH1 DPYD DPYS DTYMK DUT GDA GUK1 ITPA MBD4 NEIL1 NEIL2 NME3 NT5C NT5C1A NT5C2 NT5C3A NT5DC4 NT5M NTHL1 NUDT15 NUDT16 NUDT18 OGG1 PNP Q6ZN92 RRM1 RRM1-RRM2B_HUMAN RRM1-RRM2_HUMAN RRM2 RRM2B SAMHD1 SHMT1 SMUG1 TDG TK1 TK2 TYMP TYMS UNG UPB1 UPP1 UPP2 XDH
GO:0006103|2-oxoglutarate metabolic process GO biological_process	propagated from HUMAN-uniprot.gaf.gz	gaf-date=2026-06-18 08:16	exclude_iea=False ADHFE1 D2HGDH DLD DLST GOT1 GOT2 GPT2 IDH1 IDH2 KGD4 L2HGDH OGDH OGDHL OGDH_HUMAN PHYH TAT
GO:0061158|3'-UTR-mediated mRNA destabilization GO biological_process	propagated from HUMAN-uniprot.gaf.gz	gaf-date=2026-06-18 08:16	exclude_iea=False CPEB3 DHX36 DND1 HNRNPD KHNYN KHSRP MOV10 NYNRIN PLEKHN1 PUM1 PUM2 RBM24 RC3H1 TARDBP TRIM71 UPF1 ZC3H12A ZC3H12B ZC3H12C ZC3H12D ZFP36 ZFP36L1 ZFP36L2
GO:0070935|3'-UTR-mediated mRNA stabilization GO biological_process	propagated from HUMAN-uniprot.gaf.gz	gaf-date=2026-06-18 08:16	exclude_iea=False ADARB2 ANGEL2 BOLL DAZ1 DAZ2 DAZ3 DAZ4 DAZL ELAVL1 ELAVL4 HNRNPA0 HNRNPC L1TD1 MAPK14 MAPKAPK2 MYD88 NICOL1 RBM38 RBM47 TARDBP TIRAP YBX3 ZFP36
GO:0050427|3'-phosphoadenosine 5'-phosphosulfate metabolic process GO biological_process	propagated from HUMAN-uniprot.gaf.gz	gaf-date=2026-06-18 08:16	exclude_iea=False ABHD14B BPNT1 ENPP1 PAPSS1 PAPSS2 SULT1A1 SULT1A2 SULT1A3 SULT1B1 SULT1C3 SULT1C4 SULT1E1 SULT2A1 SULT2B1 TPST1 TPST2
GO:0006015|5-phosphoribose 1-diphosphate biosynthetic process GO biological_process	propagated from HUMAN-uniprot.gaf.gz	gaf-date=2026-06-18 08:16	exclude_iea=False PRPS1 PRPS1L1 PRPS2 PRPSAP1 PRPSAP2
GO:0046391|5-phosphoribose 1-diphosphate metabolic process GO biological_process	propagated from HUMAN-uniprot.gaf.gz	gaf-date=2026-06-18 08:16	exclude_iea=False PRPS1 PRPS1L1 PRPS2 PRPSAP1 PRPSAP2
GO:0042791|5S class rRNA transcription by RNA polymerase III GO biological_process	propagated from HUMAN-uniprot.gaf.gz	gaf-date=2026-06-18 08:16	exclude_iea=False GTF3C1 GTF3C2 GTF3C3 GTF3C4 GTF3C5 GTF3C6
GO:0009452|7-methylguanosine RNA capping GO biological_process	propagated from HUMAN-uniprot.gaf.gz	gaf-date=2026-06-18 08:16	exclude_iea=False CMTR1 CMTR2 NCBP1 RAMAC RAMAC-RNMT-1 RAMACL RNGTT RNMT
GO:0036261|7-methylguanosine cap hypermethylation GO biological_process	propagated from HUMAN-uniprot.gaf.gz	gaf-date=2026-06-18 08:16	exclude_iea=False LSM10 LSM11 SM_HUMAN SNRPB SNRPD1 SNRPD2 SNRPD3 SNRPE SNRPF SNRPG TGS1 U7_HUMAN
GO:0006370|7-methylguanosine mRNA capping GO biological_process	propagated from HUMAN-uniprot.gaf.gz	gaf-date=2026-06-18 08:16	exclude_iea=False CMTR1 CMTR2 NCBP1 RAMAC RAMAC-RNMT-1 RAMACL RNGTT RNMT
GO:0042904|9-cis-retinoic acid biosynthetic process GO biological_process	propagated from HUMAN-uniprot.gaf.gz	gaf-date=2026-06-18 08:16	exclude_iea=False ALDH1A1 ALDH1A2 ALDH1A3 CYP1A1 DHRS9
GO:0042905|9-cis-retinoic acid metabolic process GO biological_process	propagated from HUMAN-uniprot.gaf.gz	gaf-date=2026-06-18 08:16	exclude_iea=False ALDH1A1 ALDH1A2 ALDH1A3 CYP1A1 DHRS9
GO:0006172|ADP biosynthetic process GO biological_process	propagated from HUMAN-uniprot.gaf.gz	gaf-date=2026-06-18 08:16	exclude_iea=False AK1 AK2 AK3 AK4 AK4P3 AK5
GO:0046032|ADP catabolic process GO biological_process	propagated from HUMAN-uniprot.gaf.gz	gaf-date=2026-06-18 08:16	exclude_iea=False ADPGK ALDOA ALDOB ALDOC AMPD3 BPGM ENO1 ENO2 ENO3 ENO4 ENTPD1 FOXK1 FOXK2 GAPDH GAPDHS GCK GPI HK1 HK2 HK3 HKDC1 LDHA NT5E PFKFB1 PFKFB1-PFKB1_HUMAN PFKFB2 PFKFB2-PFKB2_HUMAN PFKFB3 PFKFB3-PFKB3_HUMAN PFKFB4 PFKFB4-PFKB4_HUMAN PFKL PFKM PFKM-PFKM_HUMAN PFKP PGAM1 PGAM2 PGAM4 PGK1 PGK2 PGM1 PKLR PKL_HUMAN PKM TPI1 UCP2
GO:0046031|ADP metabolic process GO biological_process	propagated from HUMAN-uniprot.gaf.gz	gaf-date=2026-06-18 08:16	exclude_iea=False ADPGK AK1 AK2 AK3 AK4 AK4P3 AK5 ALDOA ALDOB ALDOC AMPD3 BAD BPGM ENO1 ENO2 ENO3 ENO4 ENTPD1 FOXK1 FOXK2 GAPDH GAPDHS GCK GPI HK1 HK2 HK3 HKDC1 LDHA NT5E PFKFB1 PFKFB1-PFKB1_HUMAN PFKFB2 PFKFB2-PFKB2_HUMAN PFKFB3 PFKFB3-PFKB3_HUMAN PFKFB4 PFKFB4-PFKB4_HUMAN PFKL PFKM PFKM-PFKM_HUMAN PFKP PGAM1 PGAM2 PGAM4 PGK1 PGK2 PGM1 PKLR PKL_HUMAN PKM TPI1 UCP2
GO:0015866|ADP transport GO biological_process	propagated from HUMAN-uniprot.gaf.gz	gaf-date=2026-06-18 08:16	exclude_iea=False SLC17A9 SLC25A17 SLC25A23 SLC25A24 SLC25A25 SLC25A31 SLC25A4 SLC25A41 SLC25A42 SLC25A5 SLC25A6 SLC35B1
GO:0006167|AMP biosynthetic process GO biological_process	propagated from HUMAN-uniprot.gaf.gz	gaf-date=2026-06-18 08:16	exclude_iea=False ADA ADK ADSL ADSS1 ADSS2 APRT ATIC GART HPRT1 NUDT2 PAICS PFAS PPAT
GO:0006196|AMP catabolic process GO biological_process	propagated from HUMAN-uniprot.gaf.gz	gaf-date=2026-06-18 08:16	exclude_iea=False ADA AMPD3 NT5C1A NT5C1B NT5E XDH
GO:0046033|AMP metabolic process GO biological_process	propagated from HUMAN-uniprot.gaf.gz	gaf-date=2026-06-18 08:16	exclude_iea=False ADA ADK ADSL ADSS1 ADSS2 AK1 AK2 AK3 AK4 AK4P3 AMPD1 AMPD2 AMPD3 APRT ATIC GART HPRT1 NT5C1A NT5C1B NT5E NUDT2 PAICS PFAS PPAT XDH
GO:0044209|AMP salvage GO biological_process	propagated from HUMAN-uniprot.gaf.gz	gaf-date=2026-06-18 08:16	exclude_iea=False ADA ADK ADSL ADSS1 APRT HPRT1
GO:0098990|AMPA selective glutamate receptor signaling pathway GO biological_process	propagated from HUMAN-uniprot.gaf.gz	gaf-date=2026-06-18 08:16	exclude_iea=False ABETA-42_HUMAN ADRB2 MEF2C NLGN1 NRXN1 SHANK1
GO:0036500|ATF6-mediated unfolded protein response GO biological_process	propagated from HUMAN-uniprot.gaf.gz	gaf-date=2026-06-18 08:16	exclude_iea=False ATF6 ATF6-ATF6B_HUMAN ATF6-ATF6_HUMAN ATF6-XBP1_HUMAN ATF6B ATF6B-ATF6B_HUMAN ATF6B-CREBZF_HUMAN ATF6B-XBP1_HUMAN CREBZF DDIT3 MANF MBTPS1 MBTPS2 XBP1
GO:0006754|ATP biosynthetic process GO biological_process	propagated from HUMAN-uniprot.gaf.gz	gaf-date=2026-06-18 08:16	exclude_iea=False ALDOA ATP5F1A ATP5F1B ATP5F1C ATP5F1D ATP5F1E ATP5F1EP2 ATP5MC1 ATP5MC2 ATP5MC3 ATP5ME ATP5MF ATP5MG ATP5MGL ATP5MJ ATP5MK ATP5PB ATP5PD ATP5PF ATP5PO ATP6V0C COX11 LDHC MIMS2 MITO_F1F0_ATP_SYNTHASE_HUMAN MT-ATP6 MT-ATP8 MT-ND1 MT-ND2 MT-ND3 MT-ND4 MT-ND4L MT-ND5 MT-ND6 NADH_UBQ_OXRED_HUMAN NDUFA1 NDUFA10 NDUFA11 NDUFA12 NDUFA13 NDUFA2 NDUFA3 NDUFA5 NDUFA6 NDUFA7 NDUFA8 NDUFA9 NDUFAB1 NDUFB1 NDUFB10 NDUFB11 NDUFB2 NDUFB3 NDUFB4 NDUFB5 NDUFB6 NDUFB7 NDUFB8 NDUFB9 NDUFC1 NDUFC2 NDUFS1 NDUFS2 NDUFS3 NDUFS4 NDUFS5 NDUFS6 NDUFS7 NDUFS8 NDUFV1 NDUFV2 NDUFV3 NUDT2 PRKAG2 SDHA SDHB SDHC SDHD SLC25A13 STOML2 SUCCINATE_DH_HUMAN TGFB1 VPS9D1
GO:1904669|ATP export GO biological_process	propagated from HUMAN-uniprot.gaf.gz	gaf-date=2026-06-18 08:16	exclude_iea=False ANKH CALHM1 CALHM2 CALHM3 CALHM4 CALHM5 CALHM6 CD47 CR1 SLC17A9
GO:0046034|ATP metabolic process GO biological_process	propagated from HUMAN-uniprot.gaf.gz	gaf-date=2026-06-18 08:16	exclude_iea=False ABCC6 ADPGK AK1 AK2 AK4 AK4P3 AK5 ALDOA ALDOB ALDOC AMPD2 AMPD3 ATP1A2 ATP1B1 ATP5F1A ATP5F1B ATP5F1C ATP5F1D ATP5F1E ATP5F1EP2 ATP5MC1 ATP5MC2 ATP5MC3 ATP5ME ATP5MF ATP5MG ATP5MGL ATP5MJ ATP5MK ATP5PB ATP5PD ATP5PF ATP5PO ATP6V0C ATP6V1A ATP6V1B1 ATP6V1B2 BAD BPGM CLPX COX11 CTNS ENO1 ENO2 ENO3 ENO4 ENPP1 ENPP3 FIGNL1 FOXK1 FOXK2 GAPDH GAPDHS GCK GPI HK1 HK2 HK3 HKDC1 HSPA1A HSPA1B HSPA8 LDHA LDHC MIMS2 MITO_F1F0_ATP_SYNTHASE_HUMAN MT-ATP6 MT-ATP8 MT-ND1 MT-ND2 MT-ND3 MT-ND4 MT-ND4L MT-ND5 MT-ND6 MYH3 MYH4 MYH6 MYH7 MYH8 NADH_UBQ_OXRED_HUMAN NADK NDUFA1 NDUFA10 NDUFA11 NDUFA12 NDUFA13 NDUFA2 NDUFA3 NDUFA5 NDUFA6 NDUFA7 NDUFA8 NDUFA9 NDUFAB1 NDUFB1 NDUFB10 NDUFB11 NDUFB2 NDUFB3 NDUFB4 NDUFB5 NDUFB6 NDUFB7 NDUFB8 NDUFB9 NDUFC1 NDUFC2 NDUFS1 NDUFS2 NDUFS3 NDUFS4 NDUFS5 NDUFS6 NDUFS7 NDUFS8 NDUFV1 NDUFV2 NDUFV3 NMNAT1 NT5E NUDT2 NUDT5 OLA1 PARG PARP1 PFKFB1 PFKFB1-PFKB1_HUMAN PFKFB2 PFKFB2-PFKB2_HUMAN PFKFB3 PFKFB3-PFKB3_HUMAN PFKFB4 PFKFB4-PFKB4_HUMAN PFKL PFKM PFKM-PFKM_HUMAN PFKP PGAM1 PGAM2 PGAM4 PGK1 PGK2 PGM1 PKLR PKL_HUMAN PKM PRKAG2 SDHA SDHB SDHC SDHD SLC25A13 STOML2 SUCCINATE_DH_HUMAN TGFB1 TPI1 UCP2 VCP VPS9D1
GO:0042773|ATP synthesis coupled electron transport GO biological_process	propagated from HUMAN-uniprot.gaf.gz	gaf-date=2026-06-18 08:16	exclude_iea=False COX4I1 COX4I2 COX5A COX5B COX6A1 COX6A2 COX6B1 COX6C COX7A1 COX7A2 COX7A2L COX7A2P2 COX7B COX7B2 COX7C COX8A COX8C COXFA4 CYC1 CYCS CYTC_OXIDASE_HUMAN DGUOK MT-CO1 MT-CO2 MT-CO3 MT-CYB MT-ND1 MT-ND2 MT-ND3 MT-ND4 MT-ND4L MT-ND5 MT-ND6 NDUFA1 NDUFA10 NDUFA11 NDUFA12 NDUFA2 NDUFA3 NDUFA5 NDUFA6 NDUFA7 NDUFA8 NDUFA9 NDUFAB1 NDUFAF1 NDUFB1 NDUFB10 NDUFB2 NDUFB3 NDUFB4 NDUFB5 NDUFB6 NDUFB7 NDUFB8 NDUFB9 NDUFC1 NDUFC2 NDUFC2-KCTD14 NDUFS1 NDUFS2 NDUFS3 NDUFS4 NDUFS5 NDUFS6 NDUFS7 NDUFS8 NDUFV1 NDUFV2 NDUFV3 SDHA SDHAF2 SDHB SDHC SDHD SUCCINATE_DH_HUMAN UBOL_CYTC_HUMAN UQCC3 UQCR10 UQCR11 UQCRB UQCRC1 UQCRC2 UQCRFS1 UQCRFS1P1 UQCRH UQCRHL UQCRQ
GO:0015867|ATP transport GO biological_process	propagated from HUMAN-uniprot.gaf.gz	gaf-date=2026-06-18 08:16	exclude_iea=False ABCC6 ADCY10 ANKH CALHM1 CALHM2 CALHM3 CALHM4 CALHM5 CALHM6 CD47 CR1 PANX1 SLC17A9 SLC25A17 SLC25A23 SLC25A24 SLC25A25 SLC25A31 SLC25A4 SLC25A41 SLC25A42 SLC25A5 SLC25A6 SLC35B1
GO:0086016|AV node cell action potential GO biological_process	propagated from HUMAN-uniprot.gaf.gz	gaf-date=2026-06-18 08:16	exclude_iea=False CACNA1C CACNA1G CACNB2 SCN10A SCN4B SCN5A TRPM4
GO:0086067|AV node cell to bundle of His cell communication GO biological_process	propagated from HUMAN-uniprot.gaf.gz	gaf-date=2026-06-18 08:16	exclude_iea=False CACNA1C CACNA1G CACNB2 CXADR GJA5 GJC1 GJD3 SCN10A SCN4B SCN5A TRPM4
GO:0086027|AV node cell to bundle of His cell signaling GO biological_process	propagated from HUMAN-uniprot.gaf.gz	gaf-date=2026-06-18 08:16	exclude_iea=False CACNA1C CACNA1G CACNB2 SCN10A SCN4B SCN5A TRPM4
GO:0034314|Arp2/3 complex-mediated actin nucleation GO biological_process	propagated from HUMAN-uniprot.gaf.gz	gaf-date=2026-06-18 08:16	exclude_iea=False A0AAG2TVC3 ACTR2 ACTR3 ARP2_3_HUMAN ARP2_3_HUMAN-1 ARP2_3_HUMAN-4 ARP2_3_HUMAN-5 ARPC1A ARPC1B ARPC2 ARPC3 ARPC4 ARPC5 ARPC5L IQGAP2 JMY MAGEL2 TRIM27 WASH2P WASH3P WASH4P WASH6P WASHC1 WHAMM WIPF3
GO:0042113|B cell activation GO biological_process	propagated from HUMAN-uniprot.gaf.gz	gaf-date=2026-06-18 08:16	exclude_iea=False ADAM17 ADGRG3 AICDA AKAP17A AQP8 ATM BANK1 BATF BCL2 BLNK BTK C17ORF99 C3 CASP8 CCR6 CD180 CD19 CD22 CD40 CD40LG CD70 CD79A CD79B CD86 CDH17 CEBPG CFB CHRNA4 CHRNB2 CLCF1 CR2 CTPS1 CXCR5 DCAF1 DLL1 DNAJB9 DOCK10 DOCK11 EPHB2 EXOSC3 EXOSC6 EZH2 FCGR2B FCRL1 FCRL5 FLT3 FLT3LG FNIP1 GAPT GPR183 GPS2 HDAC4 HDAC5 HDAC9 HHEX HSA-MIR-19A-3P HSPD1 IFNA10 IFNA14 IFNA16 IFNA17 IFNA2 IFNA21 IFNA4 IFNA5 IFNA6 IFNA7 IFNA8 IFNB1 IFNE IFNK IFNW1 IGHE IGHM IKZF3 IL10 IL11 IL11-MIL11R_HUMAN-1 IL11RA IL21 IL4 IL6 IL6ST IRF2BP2 IRF8 ITGA4 ITGB1 JAK3 JMJD1C KIT KLF6 LAT2 LAX1 LFNG LIG4 LRRC8A LYL1 LYN MALT1 MEF2C MFNG MS4A1 MSH2 MSH6 NBN NCAPH NFAM1 NFKBIZ NHEJ1 NOTCH2 PAX5 PCYT1A PHB1 PHB2 PHF14 PIK3CD PIK3R1 PIK3R2 PIK3R3 PIK3_HUMAN-10 PIK3_HUMAN-11 PIK3_HUMAN-12 PIK3_HUMAN-8 PIK3_HUMAN-9 PLCG2 POU2AF1 PRKCB PTK2B PTPN2 PTPRC PTPRJ RABL3 RAG1 RAG2 RASGRP1 RNF168 RNF8 SANBR SLAMF8 SLC25A5 SLC39A7 SMC2 SMC4 SPI1 SPIB ST3GAL1 SYVN1 TCF3 TNFSF13B TOP2B TPD52 TRAF3IP2 VAV1 VCAM1 YY1 ZAP70 ZBTB7A ZNF131
GO:0002312|B cell activation involved in immune response GO biological_process	propagated from HUMAN-uniprot.gaf.gz	gaf-date=2026-06-18 08:16	exclude_iea=False BATF C17ORF99 CCR6 CD180 CD19 CD40LG CDH17 DLL1 DOCK10 DOCK11 EXOSC3 EXOSC6 FCGR2B GAPT GPR183 HSPD1 IFNA10 IFNA14 IFNA16 IFNA17 IFNA2 IFNA21 IFNA4 IFNA5 IFNA6 IFNA7 IFNA8 IFNB1 IFNE IFNK IFNW1 IL21 IL6 IRF8 JMJD1C LFNG LIG4 MFNG MSH2 MSH6 NBN NFKBIZ NOTCH2 PCYT1A PHF14 POU2AF1 PTK2B RAG2 RNF168 RNF8 SANBR SPI1 ST3GAL1
GO:0035754|B cell chemotaxis GO biological_process	propagated from HUMAN-uniprot.gaf.gz	gaf-date=2026-06-18 08:16	exclude_iea=False CH25H CXCL13 CYP7B1 GAS6 HSD3B7 PIK3CD
GO:0030183|B cell differentiation GO biological_process	propagated from HUMAN-uniprot.gaf.gz	gaf-date=2026-06-18 08:16	exclude_iea=False ADAM17 ADGRG3 AICDA AQP8 ATM BLNK C17ORF99 CD79A CD79B CDH17 CEBPG CFB CLCF1 CR2 DCAF1 DLL1 DNAJB9 DOCK10 DOCK11 EZH2 FCGR2B FLT3 FLT3LG FNIP1 GPR183 GPS2 HDAC4 HDAC5 HDAC9 HHEX IGHM IKZF3 IL10 IL11 IL11-MIL11R_HUMAN-1 IL11RA IL21 IL4 IL6 IL6ST IRF2BP2 IRF8 ITGA4 ITGB1 JAK3 JMJD1C KIT KLF6 LFNG LRRC8A LYL1 MFNG MS4A1 MSH2 NCAPH NFAM1 NFKBIZ NHEJ1 NOTCH2 PAX5 PHF14 PIK3CD PIK3R1 PIK3R2 PIK3R3 PIK3_HUMAN-10 PIK3_HUMAN-11 PIK3_HUMAN-12 PIK3_HUMAN-8 PIK3_HUMAN-9 PLCG2 POU2AF1 PTK2B PTPN2 PTPRC PTPRJ RABL3 RAG1 RAG2 SLAMF8 SLC25A5 SLC39A7 SMC2 SMC4 SPI1 SPIB ST3GAL1 SYVN1 TCF3 TNFSF13B TOP2B TPD52 TRAF3IP2 VCAM1 YY1 ZBTB7A ZNF131
GO:0001782|B cell homeostasis GO biological_process	propagated from HUMAN-uniprot.gaf.gz	gaf-date=2026-06-18 08:16	exclude_iea=False CAMLG DOCK10 DOCK11 GAPT LYN MEF2C NCKAP1L TNFAIP3 TNFRSF13B TRAF3IP2 URS000075DE64_9606
GO:0019724|B cell mediated immunity GO biological_process	propagated from HUMAN-uniprot.gaf.gz	gaf-date=2026-06-18 08:16	exclude_iea=False A0A0J9YW62 A0A0J9YWU9 A0A0J9YY99 BATF C1QA C1QB C1QC C1Q_HUMAN C1R C1S C1_HUMAN C2 C3 C4A C5 CARD9 CCR6 CD19 CD27 CD40 CD40LG CD70 CD74 CD81 CSF2RB EXOSC3 EXOSC6 FCER1A FCER1G FCER2 FCGR1A FCGR1BP FCGR2A FCGR2B FCGR2C FCGR3A FCGR3B FCMR FCRLB HLA-G HSPD1 IGHA1 IGHA2 IGHD IGHE IGHG1 IGHG2 IGHG3 IGHG4 IGHV1-18 IGHV1-2 IGHV1-24 IGHV1-3 IGHV1-38-4 IGHV1-45 IGHV1-46 IGHV1-58 IGHV1-69 IGHV1-69-2 IGHV1-69D IGHV1-8 IGHV1OR15-1 IGHV1OR15-9 IGHV1OR21-1 IGHV2-26 IGHV2-5 IGHV2-70 IGHV2-70D IGHV2OR16-5 IGHV3-11 IGHV3-13 IGHV3-15 IGHV3-16 IGHV3-20 IGHV3-21 IGHV3-23 IGHV3-30 IGHV3-30-3 IGHV3-30-5 IGHV3-33 IGHV3-35 IGHV3-38 IGHV3-38-3 IGHV3-43 IGHV3-43D IGHV3-48 IGHV3-49 IGHV3-53 IGHV3-64 IGHV3-64D IGHV3-66 IGHV3-7 IGHV3-72 IGHV3-73 IGHV3-74 IGHV3-9 IGHV3OR15-7 IGHV3OR16-10 IGHV3OR16-12 IGHV3OR16-13 IGHV3OR16-17 IGHV3OR16-8 IGHV3OR16-9 IGHV4-28 IGHV4-30-2 IGHV4-30-4 IGHV4-31 IGHV4-34 IGHV4-38-2 IGHV4-39 IGHV4-4 IGHV4-59 IGHV4-61 IGHV4OR15-8 IGHV5-10-1 IGHV5-51 IGHV6-1 IGHV7-4-1 IGHV7-81 IGHV8-51-1 IGKC IGLC1 IGLC2 IGLC3 IGLC6 IGLC7 IGLL1 IGLL5 IL21 IL21-RECEPTOR_HUMAN-1 IL21R IL2RB IL2RG IL9R LIG4 LOC102724971 MAD2L2 MSH2 MSH6 NBN NFKBIZ PCYT1A RNF168 RNF8 SANBR SHIELDIN_HUMAN SHLD1 SHLD2 SHLD3 SLA2 TLR8 TRAF3IP2 ZP3
GO:0042100|B cell proliferation GO biological_process	propagated from HUMAN-uniprot.gaf.gz	gaf-date=2026-06-18 08:16	exclude_iea=False BCL2 CD180 CD19 CD40 CD40LG CD70 CD79A CR2 CTPS1 GAPT HSPD1 IFNB1 IGHE IL10 LYN MEF2C MS4A1 NFKBIZ PCYT1A PTPRC RASGRP1 VAV1
GO:0050853|B cell receptor signaling pathway GO biological_process	propagated from HUMAN-uniprot.gaf.gz	gaf-date=2026-06-18 08:16	exclude_iea=False BANK1 BAX BCAR1 BCL2 BLK BLNK BMX BTK CD19 CD38 CD79A CD79B CTLA4 GRB2 IGHA1 IGHA1-IGKC_HUMAN IGHA1-IGLC1_HUMAN IGHA1-IGLC2_HUMAN IGHA1-IGLC3_HUMAN IGHA1-IGLC6_HUMAN IGHA1-IGLC7_HUMAN IGHA2 IGHA2-IGKC_HUMAN IGHA2-IGLC1_HUMAN IGHA2-IGLC2_HUMAN IGHA2-IGLC3_HUMAN IGHA2-IGLC6_HUMAN IGHA2-IGLC7_HUMAN IGHD IGHD-IGKC_HUMAN IGHD-IGLC1_HUMAN IGHD-IGLC2_HUMAN IGHD-IGLC3_HUMAN IGHD-IGLC6_HUMAN IGHD-IGLC7_HUMAN IGHE IGHE-IGKC_HUMAN IGHE-IGLC1_HUMAN IGHE-IGLC2_HUMAN IGHE-IGLC3_HUMAN IGHE-IGLC6_HUMAN IGHE-IGLC7_HUMAN IGHG1 IGHG1-IGKC_HUMAN IGHG1-IGLC1_HUMAN IGHG1-IGLC2_HUMAN IGHG1-IGLC3_HUMAN IGHG1-IGLC6_HUMAN IGHG1-IGLC7_HUMAN IGHG2 IGHG2-IGKC_HUMAN IGHG2-IGLC1_HUMAN IGHG2-IGLC2_HUMAN IGHG2-IGLC3_HUMAN IGHG2-IGLC6_HUMAN IGHG2-IGLC7_HUMAN IGHG3 IGHG3-IGKC_HUMAN IGHG3-IGLC1_HUMAN IGHG3-IGLC2_HUMAN IGHG3-IGLC3_HUMAN IGHG3-IGLC6_HUMAN IGHG3-IGLC7_HUMAN IGHG4 IGHG4-IGKC_HUMAN IGHG4-IGLC1_HUMAN IGHG4-IGLC2_HUMAN IGHG4-IGLC3_HUMAN IGHG4-IGLC6_HUMAN IGHG4-IGLC7_HUMAN IGHM IGHM-IGKC_HUMAN IGHM-IGLC1_HUMAN IGHM-IGLC2_HUMAN IGHM-IGLC3_HUMAN IGHM-IGLC6_HUMAN IGHM-IGLC7_HUMAN IGKC IGLC1 IGLC3 IGLC6 IGLC7 ITK KLHL6 LAT2 LCK LIME1 MEF2C MNDA MS4A1 NCKAP1L NFAM1 NFATC2 NFKB1 NFKBIA NFKBIZ PIK3CD PLCG2 PLEKHA1 PRKCB PTPRC RFTN1 SH2B2 SOS1 SYK TEC VAV3
GO:0030509|BMP signaling pathway GO biological_process	propagated from HUMAN-uniprot.gaf.gz	gaf-date=2026-06-18 08:16	exclude_iea=False ACVR1 ACVR2A ACVR2B ACVRL1 AMHR2 ATF2 BMP10 BMP2 BMP4 BMP5 BMP6 BMP7 BMP8A BMP8B BMPER BMPR1A BMPR1B BMPR2 CHRD DDX5 DLX3 DLX5 ENG FAM83G GDF1 GDF2 GDF3 GDF5 GDF6 GDF7 HFE HIVEP1 HJV HSA-MIR-21-5P LEFTY1 LEFTY2 MAPK3 MEGF8 NFIA NOG PDCD4 POU5F1 PPARG RGMA RGMB RUNX2 SCUBE1 SCUBE2 SCUBE3 SCX SLC39A5 SMAD1 SMAD1-SMAD4_HUMAN SMAD4 SMAD5 SMAD6 SMAD9 SMURF1 SOSTDC1 TGFBR3 TMEM100 TMEM119 USP15 USP9X USP9Y
GO:0038159|C-X-C chemokine receptor CXCR4 signaling pathway GO biological_process	propagated from HUMAN-uniprot.gaf.gz	gaf-date=2026-06-18 08:16	exclude_iea=False CXCL12 CXCR4 ENTREP1 LYN TREM2 WBP1L
GO:0018410|C-terminal protein amino acid modification GO biological_process	propagated from HUMAN-uniprot.gaf.gz	gaf-date=2026-06-18 08:16	exclude_iea=False ATG16L1 ATG7 GPLD1 IRGM LCMT1
GO:0006700|C21-steroid hormone biosynthetic process GO biological_process	propagated from HUMAN-uniprot.gaf.gz	gaf-date=2026-06-18 08:16	exclude_iea=False AKR1B1 CACNA1H CYP11A1 CYP11B1 CYP11B2 FSHB HSD3B1 LHB SCP2 STAR TSPO
GO:0008207|C21-steroid hormone metabolic process GO biological_process	propagated from HUMAN-uniprot.gaf.gz	gaf-date=2026-06-18 08:16	exclude_iea=False AKR1B1 AKR1C1 AKR1C2 AKR1C3 AKR1C4 AKR1D1 CACNA1H CYP11A1 CYP11B1 CYP11B2 CYP17A1 CYP46A1 DHRS2 DHRS9 EDNRB FSHB HSD17B10 HSD3B1 HSD3B2 LHB SCP2 SRD5A1 STAR TSPO
GO:0015740|C4-dicarboxylate transport GO biological_process	propagated from HUMAN-uniprot.gaf.gz	gaf-date=2026-06-18 08:16	exclude_iea=False LRRC8A LRRC8B LRRC8C LRRC8D LRRC8E NTSR1 SLC13A2 SLC13A3 SLC13A5 SLC16A1 SLC1A1 SLC1A2 SLC1A3 SLC1A4 SLC1A5 SLC1A6 SLC25A1 SLC25A10 SLC25A11 SLC25A12 SLC25A13 SLC25A18 SLC25A22 SLC3A1 SLC7A13 UCP2
GO:0080120|CAAX-box protein maturation GO biological_process	propagated from HUMAN-uniprot.gaf.gz	gaf-date=2026-06-18 08:16	exclude_iea=False FNTA PGGT1B RAP1GDS1 RCE1 USP17L2 ZMPSTE24
GO:0160162|CD27 signaling pathway GO biological_process	propagated from HUMAN-uniprot.gaf.gz	gaf-date=2026-06-18 08:16	exclude_iea=False CD27 CD70 LCK PTPN6 TRAF2
GO:0043369|CD4-positive or CD8-positive, alpha-beta T cell lineage commitment GO biological_process	propagated from HUMAN-uniprot.gaf.gz	gaf-date=2026-06-18 08:16	exclude_iea=False BATF CTSL FOXP3 IL6 IL6-IL6R_HUMAN-2 IL6R IL6ST IRF4 JAK1 LY9 MTOR SHH SLAMF6 SOCS3 SPN STAT3 TBX21 TOX ZFPM1
GO:0035710|CD4-positive, alpha-beta T cell activation GO biological_process	propagated from HUMAN-uniprot.gaf.gz	gaf-date=2026-06-18 08:16	exclude_iea=False 20SI_HUMAN AP3B1 ASCL2 ATP7A BATF CDH26 CEBPB CRACR2A CTSL ENTPD7 FOXP1 FOXP3 GATA3 GPR183 HMGB1 ICOS ICOSLG IL-10_HUMAN IL10 IL12B IL18 IL18-IL18R1_HUMAN IL18R1 IL18RAP IL21 IL6 IL6-IL6R_HUMAN-2 IL6R IL6ST IRF4 JAK1 KMT2A LEF1 LY9 MEN1 MTOR MYB NFKBIZ NKG7 PDP2 PIK3R1 PSMA1 PSMA2 PSMA3 PSMA4 PSMA5 PSMA6 PSMA7 PSMB1 PSMB10 PSMB2 PSMB3 PSMB4 PSMB8 PSMB9 PTGER4 RORA RORC RSAD2 SEMA4A SLAMF6 SOCS3 SPN STAT3 STAT4 STOML2 TBK1 TBX21 TMEM98 TNFSF4 TOX ZFPM1
GO:0043367|CD4-positive, alpha-beta T cell differentiation GO biological_process	propagated from HUMAN-uniprot.gaf.gz	gaf-date=2026-06-18 08:16	exclude_iea=False 20SI_HUMAN ASCL2 ATP7A BATF CRACR2A CTSL ENTPD7 FOXP1 FOXP3 GATA3 GPR183 HMGB1 ICOS ICOSLG IL-10_HUMAN IL10 IL12B IL18 IL18-IL18R1_HUMAN IL18R1 IL18RAP IL21 IL6 IL6-IL6R_HUMAN-2 IL6R IL6ST IRF4 JAK1 KMT2A LEF1 LY9 MEN1 MTOR MYB NFKBIZ PDP2 PIK3R1 PSMA1 PSMA2 PSMA3 PSMA4 PSMA5 PSMA6 PSMA7 PSMB1 PSMB10 PSMB2 PSMB3 PSMB4 PSMB8 PSMB9 PTGER4 RORA RORC RSAD2 SEMA4A SLAMF6 SOCS3 SPN STAT3 STAT4 TBK1 TBX21 TMEM98 TOX ZFPM1
GO:0043373|CD4-positive, alpha-beta T cell lineage commitment GO biological_process	propagated from HUMAN-uniprot.gaf.gz	gaf-date=2026-06-18 08:16	exclude_iea=False BATF CTSL FOXP3 IL6 IL6-IL6R_HUMAN-2 IL6R IL6ST IRF4 JAK1 LY9 MTOR SLAMF6 SOCS3 SPN STAT3 TBX21 TOX ZFPM1
GO:0023035|CD40 signaling pathway GO biological_process	propagated from HUMAN-uniprot.gaf.gz	gaf-date=2026-06-18 08:16	exclude_iea=False CD40 CD40LG ITGA5 ITGB1 RNF31 TNIP2 TRAF2 TRAF3IP2 TRAF5 TRAF6
GO:0036037|CD8-positive, alpha-beta T cell activation GO biological_process	propagated from HUMAN-uniprot.gaf.gz	gaf-date=2026-06-18 08:16	exclude_iea=False 20S THYMOPROTEASOME_HUMAN CLEC4A EOMES HLA-A HLA-E PSMA1 PSMA2 PSMA3 PSMA4 PSMA5 PSMA6 PSMA7 PSMB1 PSMB10 PSMB11 PSMB2 PSMB3 PSMB4 PSMB9 TNFSF8 TOX
GO:0043374|CD8-positive, alpha-beta T cell differentiation GO biological_process	propagated from HUMAN-uniprot.gaf.gz	gaf-date=2026-06-18 08:16	exclude_iea=False 20S THYMOPROTEASOME_HUMAN EOMES PSMA1 PSMA2 PSMA3 PSMA4 PSMA5 PSMA6 PSMA7 PSMB1 PSMB10 PSMB11 PSMB2 PSMB3 PSMB4 PSMB9 TNFSF8 TOX
GO:0160165|CD8-positive, alpha-beta T cell homeostasis GO biological_process	propagated from HUMAN-uniprot.gaf.gz	gaf-date=2026-06-18 08:16	exclude_iea=False 20S THYMOPROTEASOME_HUMAN 20SI_HUMAN PSMA1 PSMA2 PSMA3 PSMA4 PSMA5 PSMA6 PSMA7 PSMB1 PSMB10 PSMB11 PSMB2 PSMB3 PSMB4 PSMB8 PSMB9
GO:0006657|CDP-choline pathway GO biological_process	propagated from HUMAN-uniprot.gaf.gz	gaf-date=2026-06-18 08:16	exclude_iea=False CHKA CHKB CHPT1 PCYT1A PCYT1B
GO:0016024|CDP-diacylglycerol biosynthetic process GO biological_process	propagated from HUMAN-uniprot.gaf.gz	gaf-date=2026-06-18 08:16	exclude_iea=False AGPAT1 AGPAT2 AGPAT3 AGPAT4 AGPAT5 CDS1 CDS2 GPAM GPAT2 GPAT3 GPAT4 LCLAT1 TAMM41
GO:0046341|CDP-diacylglycerol metabolic process GO biological_process	propagated from HUMAN-uniprot.gaf.gz	gaf-date=2026-06-18 08:16	exclude_iea=False AGPAT1 AGPAT2 AGPAT3 AGPAT4 AGPAT5 CDIPT CDS1 CDS2 GPAM GPAT2 GPAT3 GPAT4 LCLAT1 TAMM41
GO:0034080|CENP-A containing chromatin assembly GO biological_process	propagated from HUMAN-uniprot.gaf.gz	gaf-date=2026-06-18 08:16	exclude_iea=False CENPA CENPI CENPN CENPP CENPW HJURP ITGB3BP MIS18A MIS18BP1 MIS18_HUMAN NASP OIP5
GO:0006248|CMP catabolic process GO biological_process	propagated from HUMAN-uniprot.gaf.gz	gaf-date=2026-06-18 08:16	exclude_iea=False CDA DPYD DPYS NT5C3A UPB1 UPP1 UPP2
GO:0046035|CMP metabolic process GO biological_process	propagated from HUMAN-uniprot.gaf.gz	gaf-date=2026-06-18 08:16	exclude_iea=False CDA DCK DPYD DPYS NT5C3A UCK1 UCK2 UCKL1 UPB1 UPP1 UPP2
GO:0046381|CMP-N-acetylneuraminate metabolic process GO biological_process	propagated from HUMAN-uniprot.gaf.gz	gaf-date=2026-06-18 08:16	exclude_iea=False CMAHP CMAS GNE NANP NANS
GO:0010387|COP9 signalosome assembly GO biological_process	propagated from HUMAN-uniprot.gaf.gz	gaf-date=2026-06-18 08:16	exclude_iea=False COPS7A COPS7B COPS8 TESPA1 WNT3A
GO:0048205|COPI coating of Golgi vesicle GO biological_process	propagated from HUMAN-uniprot.gaf.gz	gaf-date=2026-06-18 08:16	exclude_iea=False ARFGAP2 ARFGAP3 GBF1 TMED10 TMED2 TMED9
GO:0035964|COPI-coated vesicle budding GO biological_process	propagated from HUMAN-uniprot.gaf.gz	gaf-date=2026-06-18 08:16	exclude_iea=False ARF1 ARFGAP2 ARFGAP3 GBF1 TMED10 TMED2 TMED9
GO:0048208|COPII vesicle coat assembly GO biological_process	propagated from HUMAN-uniprot.gaf.gz	gaf-date=2026-06-18 08:16	exclude_iea=False CSNK1D CUL3 KLHL12 LRRK2 MAPK15 MIA3 PDCD6 PEF1 PPP6C PREB SAR1A SAR1B SEC16A TFG TMED10 TMED2 TRAPPC1 TRAPPC11 TRAPPC12 TRAPPC2 TRAPPC2B TRAPPC2L TRAPPC3 TRAPPC4 TRAPPC5 TRAPPC6A TRAPPC8 TRAPPIII_HUMAN-1 TRAPPIII_HUMAN-2
GO:0090114|COPII-coated vesicle budding GO biological_process	propagated from HUMAN-uniprot.gaf.gz	gaf-date=2026-06-18 08:16	exclude_iea=False CIDEB CSNK1D CUL3 KLHL12 LRRK2 MAPK15 MIA2 MIA3 PDCD6 PEF1 PPP6C PREB RAB1A SAR1A SAR1B SCAP SEC13 SEC16A SEC23A SEC23B SEC24A SEC24B SEC24C SEC24D SEC31A SEC31B SURF4 TBC1D20 TFG TMED10 TMED2 TRAPPC1 TRAPPC11 TRAPPC12 TRAPPC2 TRAPPC2B TRAPPC2L TRAPPC3 TRAPPC4 TRAPPC5 TRAPPC6A TRAPPC8 TRAPPIII_HUMAN-1 TRAPPIII_HUMAN-2 VAPA VAPB
GO:0090110|COPII-coated vesicle cargo loading GO biological_process	propagated from HUMAN-uniprot.gaf.gz	gaf-date=2026-06-18 08:16	exclude_iea=False CIDEB MIA2 MIA3 RAB1A SAR1A SAR1B SCAP SEC13 SEC23A SEC23B SEC24A SEC24B SEC24C SEC24D SEC31A SEC31B SURF4 TBC1D20
GO:0070934|CRD-mediated mRNA stabilization GO biological_process	propagated from HUMAN-uniprot.gaf.gz	gaf-date=2026-06-18 08:16	exclude_iea=False CRD-MRNA_HUMAN CSDE1 DHX9 HNRNPD HNRNPU IGF2BP1 IGF2BP2 IGF2BP3 MCRD-POLYA-BRIDGING_HUMAN PABPC1 PAIP1 SYNCRIP YBX1
GO:0006241|CTP biosynthetic process GO biological_process	propagated from HUMAN-uniprot.gaf.gz	gaf-date=2026-06-18 08:16	exclude_iea=False CAD CTPS1 CTPS2 DHODH NME1 NME2 NME3 NME4 NME5 NME6 NME7 NME9 UCK1 UCK2 UCKL1 UMPS
GO:0046036|CTP metabolic process GO biological_process	propagated from HUMAN-uniprot.gaf.gz	gaf-date=2026-06-18 08:16	exclude_iea=False CAD CTPS1 CTPS2 DHODH ENTPD4 ENTPD7 NME1 NME2 NME3 NME4 NME5 NME6 NME7 NME9 UCK1 UCK2 UCKL1 UMPS
GO:0071034|CUT catabolic process GO biological_process	propagated from HUMAN-uniprot.gaf.gz	gaf-date=2026-06-18 08:16	exclude_iea=False DIS3 EXOSC10 EXOSC2 EXOSC3 ZCCHC7
GO:0038160|CXCL12-activated CXCR4 signaling pathway GO biological_process	propagated from HUMAN-uniprot.gaf.gz	gaf-date=2026-06-18 08:16	exclude_iea=False CXCL12 CXCR4 ENTREP1 TREM2 WBP1L
GO:0042940|D-amino acid transport GO biological_process	propagated from HUMAN-uniprot.gaf.gz	gaf-date=2026-06-18 08:16	exclude_iea=False NTSR1 SLC1A1 SLC1A2 SLC1A3 SLC7A10
GO:0098708|D-glucose import across plasma membrane GO biological_process	propagated from HUMAN-uniprot.gaf.gz	gaf-date=2026-06-18 08:16	exclude_iea=False ACACB DHRS7C HNF1A PDZK1IP1 RAB4B SGLT2-MAP17_HUMAN SLC27A1 SLC27A4 SLC2A1 SLC2A10 SLC2A11 SLC2A14 SLC2A2 SLC2A3 SLC2A4 SLC2A5 SLC2A7 SLC2A9 SLC5A1 SLC5A2 SLC5A4 SLC60A2 TRARG1 ZDHHC7
GO:1904659|D-glucose transmembrane transport GO biological_process	propagated from HUMAN-uniprot.gaf.gz	gaf-date=2026-06-18 08:16	exclude_iea=False ACACB DHRS7C GLUT1_ HUMAN HNF1A PDZK1IP1 PPARD PPBP RAB4B SGLT2-MAP17_HUMAN SLC27A1 SLC27A4 SLC2A1 SLC2A10 SLC2A11 SLC2A12 SLC2A14 SLC2A2 SLC2A3 SLC2A4 SLC2A5 SLC2A6 SLC2A7 SLC2A8 SLC2A9 SLC45A1 SLC5A1 SLC5A2 SLC5A3 SLC5A4 SLC60A2 TRARG1 ZDHHC7
GO:0042840|D-glucuronate catabolic process GO biological_process	propagated from HUMAN-uniprot.gaf.gz	gaf-date=2026-06-18 08:16	exclude_iea=False AKR1A1 CRYL1 DCXR SORD XYLB
GO:0006307|DNA alkylation repair GO biological_process	propagated from HUMAN-uniprot.gaf.gz	gaf-date=2026-06-18 08:16	exclude_iea=False ALKBH2 ALKBH3 ASCC1 ASCC2 ASCC3 ASCC_HUMAN FTO MPG OTUD4 USP7 USP9X
GO:0071897|DNA biosynthetic process GO biological_process	propagated from HUMAN-uniprot.gaf.gz	gaf-date=2026-06-18 08:16	exclude_iea=False A0AAQ5BHU3 ACD CDKN2D CHRAC1 DKC1 DNA_POL_ZETA_HUMAN DNTT DPOL-DELTA_HUMAN DPOL-EPSILON_HUMAN DPOL-GAMMA_HUMAN DTL ERVK-10 ERVK-11 ERVK-18 ERVK-19 ERVK-25 ERVK-6 ERVK-7 ERVK-8 ERVK-9 FAAP20 GAR1 HERVK_113 HMBOX1 HROB HSP90AA1 HSP90AB1 HSP90AB3P LIG1 LIG3 LIG3ALPHA_XRCC1_HUMAN LIG4 MAD2L2 MRE11 NHP2 NOP10 NYNRIN O00370 PARP10 PCLAF PCNA PIF1 PINX1 POLA1 POLB POLD1 POLD2 POLD3 POLD4 POLDIP2 POLE POLE2 POLE3 POLE4 POLG POLG2 POLH POLI POLK POLL POLM POLN POLQ POT1 PRIMPOL PTGES3 RAD50 RCHY1 REV1 REV3L RFC1 RFC3 RPA1 RRM1 RRM1-RRM2B_HUMAN RRM2B SIRT1 SPATA22 SPRTN SYCP1 TELOMERASE_HUMAN-1 TEP1 TERF1 TERF2 TERF2IP TERT TERT-TERC_HUMAN TK1 TNKS1BP1 TYMS URS0000593928_9606 URS00006F4087_9606 URS0000D5A4C0_9606 URS0000D5DD7A_9606 URS0002A4A7B9_9606 USP10 USP43 VCP WRAP53 WRN WRNIP1 XRCC5 ZBTB1
GO:0006308|DNA catabolic process GO biological_process	propagated from HUMAN-uniprot.gaf.gz	gaf-date=2026-06-18 08:16	exclude_iea=False APEX1 CECR2 DFFA DFFB DICER1 DNASE1 DNASE1L1 DNASE1L2 DNASE1L3 DNASE2 DNASE2B ENDOG EXOG FBH1 FOXL2 ISG20 MUS81 NME1 NME5 NME7 NME8 REXO4 SETMAR TREX1 TREX2 VPS54
GO:0071103|DNA conformation change GO biological_process	propagated from HUMAN-uniprot.gaf.gz	gaf-date=2026-06-18 08:16	exclude_iea=False ABL1 BLM DNA2 ERCC3 HHEX HMGB1 HMGB2 HMGB3 HNRNPA2B1 MTERF1 TDRD3 TDRD3-TOP3B_HUMAN TOP1 TOP1MT TOP2A TOP2B TOP3A TOP3B WRN
GO:0070383|DNA cytosine deamination GO biological_process	propagated from HUMAN-uniprot.gaf.gz	gaf-date=2026-06-18 08:16	exclude_iea=False AICDA APOBEC3A APOBEC3B APOBEC3C APOBEC3D APOBEC3F APOBEC3G APOBEC3H CDADC1
GO:0000077|DNA damage checkpoint signaling GO biological_process	propagated from HUMAN-uniprot.gaf.gz	gaf-date=2026-06-18 08:16	exclude_iea=False 9-1-1-CLAMP_HUMAN ABRAXAS1 ATF2 ATM ATR ATRIP BABAM1 BABAM2 BLM BRCA1 BRCC3 BRIP1 BRSK1 CCND1 CDC14B CDC5L CDC7 CDK1 CDK2 CDK5RAP3 CDKN1A CEP63 CHEK1 CHEK2 CLOCK CLSPN DBF4 DDK_HUMAN DGKZ DONSON DOT1L DTL DTX3L E2F1 EIF2AK4 EME1 EME2 ERCC6 FANCD2 FBXO31 FBXO6 FOXN3 FZR1 GNB1L H2AX HINFP HUS1 HUS1B IER3 INTS7 LYN MAP3K20 MBTPS1 MDC1 MRE11 MRNIP MUC1 MUS81 NBN NEK11 NOP53 PARP9 PLK1 PRKDC PRPF19 RAD1 RAD17 RAD9A RAD9B RFP_HUMAN RFWD3 RHNO1 RINT1 RPA2 RPA4 RPS27L SDE2 STK38 TAOK1 TAOK2 TAOK3 TICRR TIMELESS TIPIN TIPRL TOPBP1 TP53 TP53BP1 TRIAP1 TRIM39 TSNAX UFL1 UIMC1 USP28 WAC
GO:0006974|DNA damage response GO biological_process	propagated from HUMAN-uniprot.gaf.gz	gaf-date=2026-06-18 08:16	exclude_iea=False 20S-PA200_HUMAN 9-1-1-CLAMP_HUMAN A8MVJ9 ABL1 ABRAXAS1 ACD ACER2 ACTR5 ACTR8 ADPRS AEN AFF1 AIM2 AKTIP ALKBH1 ALKBH2 ALKBH3 ALKBH7 ALKBH8 ANKLE1 ANP32A AP5S1 AP5Z1 APBB1 APC APEX1 APEX2 APLF APTX ARPA_HUMAN ASCC1 ASCC2 ASCC3 ASCC_HUMAN ASF1A ASH2L ASTE1 ATAD3A ATF2 ATM ATP23 ATR ATRIP ATRX ATXN3 AUNIP BABAM1 BABAM2 BACH1 BAG6 BAK1 BARD1 BARD1-BRCA1_HUMAN BATF BAX BAZ1B BBC3 BCCIP BCL2 BCL2A1 BCL2L1 BCL2L10 BCL2L11 BCL2L2 BCL3 BCL6 BCLAF1 BID BIRC2 BIRC3 BIVM BKGD BLM BOD1L1 BOK BRAT1 BRCA1 BRCA1-B_HUMAN BRCA2 BRCA2-PALB2_HUMAN BRCC3 BRD4 BRD9 BRIP1 BRME1 BRSK1 BTG2 BTR_HUMAN CASP2 CASP9 CASPASE2-PIDDOSOME_HUMAN CBL CBX1 CBX3 CBX5 CCDC13 CCND1 CCNH CCNK CDC14B CDC45 CDC5L CDC7 CDCA5 CDIP1 CDK1 CDK2 CDK3 CDK5RAP3 CDK6 CDK7 CDKN1A CDKN1B CDKN2AIP CDKN2D CENPS CENPX CEP63 CETN2 CGAS CHCHD6 CHD1L CHD4 CHEK1 CHEK2 CHRNA4 CIB1 CIDEB CIP2A CLOCK CLSPN COMMD1 CRADD CRIP1 CRY1 CSNK1E CSNK2A1 CSNK2A2 CSNK2A3 CTBP1-DT CTLA4 CTPS1 CUL4A CUL4A-DDB1-DDB2-RBX1_HUMAN CUL4A-DDB1-ERRC8-RBX1_HUMAN CUL4B CUL4B-DDB1-DDB2-RBX1_HUMAN CUL4B-DDB1-ERCC8-RBX1_HUMAN CX3_HUMAN CYREN DBF4 DCLRE1A DCLRE1B DCLRE1C DCPH1 DCUN1D5 DDB1 DDB1-DDB2_HUMAN DDB2 DDIT3 DDIT4 DDK_HUMAN DDX1 DDX11 DELE1 DGCR8 DGKZ DMAP1 DMC1 DNA-PK_HUMAN DNA2 DNA_POL_ZETA_HUMAN DNTT DONSON DOT1L DTL DTX3L DYRK2 E2F1 E2F7 EEPD1 EID3 EIF2AK4 ELOF1 EME1 EME1-MUS81_HUMAN EME2 EME2-MUS81_HUMAN ENDOG EP300 EP400 EPC1 EPHA2 ERCC1 ERCC1-XPF_HUMAN ERCC2 ERCC3 ERCC4 ERCC5 ERCC6 ERCC6L ERCC6L2 ERCC8 ETAA1 EXD2 EXO1 EXO5 EYA1 EYA3 FAAP100 FAAP20 FAAP24 FAM111A FAM111B FAN1 FANCA FANCB FANCC FANCD2 FANCE FANCF FANCG FANCI FANCL FANCM FANCM-FAAP24-1 FA_HUMAN FBH1 FBXO31 FBXO45 FBXO5 FBXO6 FBXW4 FBXW7 FEN1 FH FIGNL1 FIGNL1-FIRRM_HUMAN FIRRM FLYWCH1 FMN2 FMR1 FNIP2 FOXM1 FOXN3 FOXO1 FOXP1 FTO FZR1 GADD45A GCNA GEN1 GFI1 GGN GINS2 GINS4 GML GNB1L GNL1 GRB2 GTF2H1 GTF2H2 GTF2H2C GTF2H3 GTF2H4 GTF2H5 GTSE1 H2AC25 H2AX HDAC3 HDGFL2 HELB HELLS HELQ HERC2 HIC1 HINFP HIPK1 HIPK2 HLTF HMCES HMGA1 HMGA2 HMGB1 HMGB2 HPF1 HROB HSA-MIR-193A-3P HSA-MIR-34A-5P HSF2BP HTATSF1 HTRA2 HUS1 HUS1B HUWE1 ID_HUMAN IER3 IFFO1 IFI16 IGHMBP2 IKBKE IKBKG ING2 INIP INIP-INTS3-NABP1_HUMAN INIP-INTS3-NABP2_HUMAN INO80 INTS3 INTS7 IRF3 IRF7 KAT5 KDM1A KDM2A KDM4D KIF22 KIN KMT5B KMT5C KU70_80_HUMAN LIG1 LIG3 LIG4 LIG4_XRCC4_HUMAN LMNA LYN MACROD1 MACROD2 MACROH2A1 MAD2L2 MAP2K6 MAP3K20 MAP3K7 MAPK12 MAPK14 MAPK15 MAPK3 MAPKAPK2 MAPT MASTL MBD4 MBTD1 MBTPS1 MC1R MCL1 MCM10 MCM2 MCM3 MCM4 MCM5 MCM6 MCM7 MCM8 MCM8-MCM9_HUMAN MCM9 MCMDC2 MDC1 MDM2 MDM4 MEIOB MEIOC MEN1 METTL14 METTL22 METTL3 METTL3-METTL14_HUMAN MGME1 MGMT MICA MLH1 MLH1-PMS2_HUMAN MLH3 MLST8 MMS22L MNAT1 MNDA MOAP1 MORC2 MORF4L1 MPG MPND MRE11 MRE11-NBN-RAD50_HUMAN MRNIP MSH2 MSH2-MSH3_HUMAN MSH3 MSH4 MSH5 MSH6 MSL2 MTA1 MTNF-TNR1A_HUMAN-1 MTNF-TNR1A_HUMAN-2 MTOR MTORC1_HUMAN MTREX MUC1 MUS81 MUTYH MYC MYO6 NABP1 NABP2 NBN NCOA6 NDRG1 NEDD4 NEIL1 NEIL2 NEIL3 NEK11 NEK4 NEURL4 NFAT5 NFATC2 NHEJ1 NIPBL NKX3-1 NME1 NME3 NOP53 NPAS2 NPM1 NRBP1 NRBP2 NRDE2 NSD2 NSMCE1 NSMCE2 NSMCE3 NSMCE4A NTHL1 NUCKS1 NUDT1 NUPR2 OARD1 OGG1 OTUB1 OTUD4 PA200-20S-PA200_HUMAN PAK1 PALB2 PARG PARK7 PARP1 PARP10 PARP2 PARP3 PARP4 PARP9 PAXIP1 PAXX PCLAF PCNA PDS5B PHF1 PHF13 PHLDA3 PIAS1 PIAS4 PIDD1 PIF1 PLK1 PLK2 PLK3 PLK5 PMAIP1 PML PMS1 PMS2 PMS2P1 PMS2P2 PMS2P3 PMS2P5 PNKP POGZ POLA1 POLB POLD1 POLD2 POLD3 POLD4 POLDIP2 POLE POLE2 POLE3 POLG POLH POLI POLK POLL POLM POLN POLQ POLR2I PPP1CA PPP1R15A PPP2R5C PPP4C PPP4R3A PPP4R3B PPP4R3C PPP5C PRAP1 PRDM9 PRIMPOL PRKCD PRKDC PRMT1 PRMT6 PRPF19 PSEN1 PSMA1 PSMA2 PSMA3 PSMA4 PSMA5 PSMA6 PSMA7 PSMB1 PSMB2 PSMB3 PSMB4 PSMB5 PSMB6 PSMB7 PSMD14 PSME4 PWWP3A PYCARD RAD1 RAD17 RAD18 RAD21 RAD21L1 RAD23A RAD23B RAD50 RAD51 RAD51AP1 RAD51B RAD51C RAD51D RAD52 RAD54B RAD54L RAD9A RAD9B RASSF1 RBBP5 RBBP6 RBBP8 RBM24 RBM38 RBX1 RCHY1 REC8 RECQL RECQL4 RECQL5 REV1 REV3L REXO4 RFC1 RFC2 RFC3 RFC4 RFC5 RFP_HUMAN RFWD3 RHNO1 RIF1 RINT1 RIPK1 RMI1 RMI2 RNASEH2A RNASEH2B RNASEH2C RNASE_H2_HUMAN RNF111 RNF138 RNF168 RNF169 RNF4 RNF8 RPA1 RPA2 RPA3 RPA4 RPA_HUMAN RPL26 RPS27L RPS3 RPS6KA6 RPTOR RRM1 RRM1-RRM2B_HUMAN RRM2 RRM2B RTEL1 RUVBL2 SAGA-KAT2A_HUMAN SAMHD1 SDE2 SEM1 SESN2 SET SETD2 SETD7 SETMAR SETX SET_HUMAN-1 SFN SFPQ SFR1 SHIELDIN_HUMAN SHLD1 SHLD2 SHLD3 SHPRH SHU_HUMAN SIRT1 SIRT4 SIRT6 SIRT7 SIX6OS1 SLC30A9 SLF1 SLF2 SLFN11 SLX1-SLX4_HUMAN SLX1A SLX4 SMARCA5 SMARCAD1 SMARCAL1 SMC1A SMC5 SMC5-SMC6_HUMAN SMC5-SMC6_HUMAN-1 SMC6 SMCHD1 SMG1 SMUG1 SNW1 SP100 SPATA22 SPDYA SPIDR SPINDOC SPO11 SPRTN STK11 STK38 STNF-TNR1A_HUMAN-1 STNF-TNR1A_HUMAN-2 STXBP4 SUMO1 SUSD6 SUV39H1 SWI5 SWI5-SFR1_HUMAN SWSAP1 SYCP1 TAF1 TAF9 TANK TAOK1 TAOK2 TAOK3 TDG TDP1 TDP2 TENT4A TERF2 TERF2IP TEX264 TFAP4 TFDP3 TFIIH_HUMAN TFIP11 TICRR TIGAR TIMELESS TIPIN TIPRL TMEM109 TNF TNFRSF1A TNFRSF1B TNKS1BP1 TNP1 TONSL TOP2A TOP3A TOP3B TOPBP1 TOPORS TP53 TP53BP1 TP63 TP73 TRADD TRAF2 TRAF5 TRAIP TREX1 TREX2 TRIAP1 TRIM28 TRIM39 TRIP12 TRIP13 TRRAP TSNAX TTC5 TTF2 UACA UBA1 UBA6 UBA7 UBE2A UBE2B UBE2E2 UBE2N UBE2T UBE2U UBE2V1 UBE2V2 UBQLN4 UBR5 UFL1 UHRF1 UIMC1 UNG UPF1 USP10 USP16 USP28 USP3 USP43 USP44 USP45 USP47 USP51 USP7 USP9X UVRAG UVSSA VAV3 VCP VCPIP1 VRK1 VRK2 VRK3 WAC WDHD1 WDR33 WDR48 WDR76 WICH_HUMAN WNK1 WNK2 WNK3 WNT1 WRN WRNIP1 XAB2 XIAP XNDC1N XPA XPC XPC_HUMAN-1 XRCC1 XRCC2 XRCC3 XRCC4 XRCC5 XRCC6 YAP1 YY1 YY2 ZBTB1 ZBTB38 ZBTB4 ZBTB40 ZBTB7A ZC3H12A ZDHHC16 ZDHHC20 ZFYVE26 ZGRF1 ZMYND8 ZNF385A ZNF432 ZNF668 ZRANB3 ZSWIM7
GO:0030330|DNA damage response, signal transduction by p53 class mediator GO biological_process	propagated from HUMAN-uniprot.gaf.gz	gaf-date=2026-06-18 08:16	exclude_iea=False ACER2 ATM ATRX BATF BCL3 CASP2 CDKN1A CDKN1B CHEK2 CRADD E2F7 FOXM1 GML GTSE1 HIPK2 KAT5 MDM2 MDM4 MUC1 MYO6 NBN NDRG1 PAXIP1 PIDD1 PLK2 PLK3 PML PPP2R5C PRAP1 RBM38 RPL26 RPS27L RPS6KA6 SESN2 SP100 TFAP4 TP53 TRIAP1 USP10
GO:0006301|DNA damage tolerance GO biological_process	propagated from HUMAN-uniprot.gaf.gz	gaf-date=2026-06-18 08:16	exclude_iea=False AKTIP BRCA1 CTBP1-DT DNA_POL_ZETA_HUMAN DTL FAAP20 MAD2L2 MSH2 PARP10 PCLAF PCNA POLD1 POLD2 POLD3 POLDIP2 POLE2 POLH POLI POLK POLN POLQ PRIMPOL RAD18 RCHY1 REV1 REV3L SPRTN UBE2A UBE2B UBE2N UBE2V1 UBE2V2 USP10 USP43 VCP WDR33 ZBTB1
GO:0045006|DNA deamination GO biological_process	propagated from HUMAN-uniprot.gaf.gz	gaf-date=2026-06-18 08:16	exclude_iea=False AICDA APOBEC3A APOBEC3B APOBEC3C APOBEC3D APOBEC3F APOBEC3G APOBEC3H CDADC1 EXOSC3 EXOSC4 EXOSC5 EXOSC6
GO:0000729|DNA double-strand break processing GO biological_process	propagated from HUMAN-uniprot.gaf.gz	gaf-date=2026-06-18 08:16	exclude_iea=False ATM BLM DNA2 EXD2 HELQ MRE11 MRE11-NBN-RAD50_HUMAN NBN RAD50 RAD52 RBBP8 RNF138 SETMAR SIX6OS1 SLX1A SLX4 SMARCAD1 SPO11 UBE2N UBE2V2
GO:0010792|DNA double-strand break processing involved in repair via single-strand annealing GO biological_process	propagated from HUMAN-uniprot.gaf.gz	gaf-date=2026-06-18 08:16	exclude_iea=False HELQ RAD52 RBBP8 RNF138 SLX1A SLX4
GO:0032392|DNA geometric change GO biological_process	propagated from HUMAN-uniprot.gaf.gz	gaf-date=2026-06-18 08:16	exclude_iea=False BLM DNA2 HMGB1 HMGB2 HMGB3 HNRNPA2B1 MTERF1 WRN
GO:0015074|DNA integration GO biological_process	propagated from HUMAN-uniprot.gaf.gz	gaf-date=2026-06-18 08:16	exclude_iea=False A0AAQ5BHU3 ERVK-10 ERVK-11 ERVK-18 ERVK-19 ERVK-25 ERVK-6 ERVK-7 ERVK-8 GIN1 HERVK_113 KRABD2 NYNRIN SCAND3 SETMAR SMARCB1 THAP9
GO:0031570|DNA integrity checkpoint signaling GO biological_process	propagated from HUMAN-uniprot.gaf.gz	gaf-date=2026-06-18 08:16	exclude_iea=False 9-1-1-CLAMP_HUMAN ABRAXAS1 ATF2 ATM ATR ATRIP BABAM1 BABAM2 BLM BRCA1 BRCC3 BRIP1 BRSK1 CCND1 CDC14B CDC45 CDC5L CDC6 CDC7 CDK1 CDK2 CDK5RAP3 CDKN1A CDT1 CEP63 CHEK1 CHEK2 CLOCK CLSPN DBF4 DDK_HUMAN DGKZ DNA2 DONSON DOT1L DTL DTX3L E2F1 EIF2AK4 EME1 EME2 ERCC6 FANCD2 FBXO31 FBXO6 FOXN3 FZR1 GNB1L H2AX HINFP HUS1 HUS1B IER3 INTS7 LYN MAP3K20 MBTPS1 MDC1 MRE11 MRNIP MUC1 MUS81 NAE1 NBN NEK11 NOP53 PARP9 PLK1 PRKDC PRPF19 RAD1 RAD17 RAD9A RAD9B RFC2 RFC3 RFC4 RFC5 RFP_HUMAN RFWD3 RHNO1 RINT1 RPA2 RPA4 RPS27L RSR_HUMAN SDE2 SETMAR STK38 TAOK1 TAOK2 TAOK3 TICRR TIMELESS TIPIN TIPRL TOPBP1 TP53 TP53BP1 TRIAP1 TRIM39 TSNAX UFL1 UIMC1 USP28 WAC ZNF830
GO:0006259|DNA metabolic process GO biological_process	propagated from HUMAN-uniprot.gaf.gz	gaf-date=2026-06-18 08:16	exclude_iea=False 20S-PA200_HUMAN 55LCC_HUMAN A0AAQ5BHU3 A1CF A8MVJ9 ABL1 ABRAXAS1 ACD ACTL6A ACTR5 ACTR8 ADPRS ADRA2A AFG2A AFG2B AICDA AIRIM AKTIP ALKBH1 ALKBH2 ALKBH3 ANKLE1 ANKRD31 ANP32A AP5S1 AP5Z1 APEX1 APEX2 APLF APOBEC1 APOBEC3A APOBEC3B APOBEC3C APOBEC3D APOBEC3F APOBEC3G APOBEC3H APTX ARPA_HUMAN ASCC1 ASCC2 ASCC3 ASCC_HUMAN ASF1A ASTE1 ATAD5 ATM ATP23 ATR ATRIP ATRX ATXN3 AUNIP AXIN2 BABAM1 BABAM2 BACH1 BARD1 BATF BAZ1A BIVM BLM BOD1L1 BRCA1 BRCA1-B_HUMAN BRCA1-C_HUMAN BRCA2 BRCA2-PALB2_HUMAN BRCC3 BRD9 BRIP1 BRME1 BTG2 BTR_HUMAN C2U-EDITOSOME_HUMAN CARM1 CBS CCNB1IP1 CCNH CCR6 CD40LG CDADC1 CDC34 CDC45 CDC6 CDC7 CDCA5 CDK1 CDK2 CDK2AP1 CDK7 CDK9 CDKN2D CDT1 CECR2 CENPS CENPX CETN2 CHD1L CHD4 CHEK1 CHEK2 CHRAC1 CHRNA4 CHTF18 CHTF18-RFC_HUMAN-1 CHTF8 CIB1 CINP CMG_HUMAN CNBP CNTD1 COMMD1 CSNK1E CSNK2A1 CSNK2A2 CSNK2A3 CST_HUMAN CTBP1-DT CTC1 CUL4A CUL4A-DCAF14-CRBN-RBX1_HUMAN CUL4A-DDB1-ERRC8-RBX1_HUMAN CUL4B CUL4B-DCAF14-CRBN-RBX1_HUMAN CUL4B-DDB1-ERCC8-RBX1_HUMAN CX3_HUMAN CYREN DBF4 DCAF1 DCLRE1A DCLRE1B DCLRE1C DCTPP1 DDB1 DDB1-DDB2_HUMAN DDB2 DDX1 DDX11 DDX11L8 DDX12P DFFA DFFB DHFR DICER1 DKC1 DMAP1 DMC1 DNA-PK_HUMAN DNA2 DNASE1 DNASE1L1 DNASE1L2 DNASE1L3 DNASE2 DNASE2B DNA_POL_ZETA_HUMAN DNTT DONSON DOT1L DPOL-DELTA_HUMAN DPOL-EPSILON_HUMAN DPOL-GAMMA_HUMAN DSCC1 DSP DTL DTX3L DUT EEPD1 EID3 ELOF1 EME1 EME1-MUS81_HUMAN EME2 EME2-MUS81_HUMAN ENDOG EP400 EPC1 ERCC1 ERCC1-XPF_HUMAN ERCC2 ERCC3 ERCC4 ERCC5 ERCC6 ERCC6L ERCC6L2 ERCC8 ERVK-10 ERVK-11 ERVK-18 ERVK-19 ERVK-25 ERVK-6 ERVK-7 ERVK-8 ERVK-9 ETAA1 EXD2 EXO1 EXO5 EXOG EXOSC3 EXOSC4 EXOSC5 EXOSC6 EYA1 EYA3 FAAP100 FAAP20 FAAP24 FAM111A FAM111B FAN1 FANCA FANCB FANCC FANCD2 FANCE FANCF FANCG FANCI FANCL FANCM FANCM-FAAP24-1 FA_HUMAN FBH1 FBXO4 FBXO6 FEN1 FIGNL1 FIGNL1-FIRRM_HUMAN FIRRM FMR1 FOXL2 FTO GADD45A GAR1 GCNA GEN1 GGN GIN1 GINS1 GINS2 GINS3 GINS4 GINS_HUMAN GLRX2 GMNC GRWD1 GTF2H1 GTF2H2 GTF2H2C GTF2H3 GTF2H4 GTF2H5 H2AC25 H2AX HDAC10 HELB HELLS HELQ HERVK_113 HFM1 HINFP HLTF HMBOX1 HMCES HMGA1 HMGA2 HMGB1 HMGB1P1 HMGB2 HMGB3 HNRNPAB HOP2_MND1_HUMAN HORMAD1 HPF1 HROB HSF2BP HSP90AA1 HSP90AB1 HSP90AB3P HSPD1 HTATSF1 HUS1 HUS1B HUWE1 ID_HUMAN IFFO1 IHO1 IHO1-MEI4-REC114_HUMAN INIP INIP-INTS3-NABP1_HUMAN INIP-INTS3-NABP2_HUMAN INO80 INO80C INO80D INTS3 ISG20 KAT5 KDM2A KDM4D KHDC3L KIF22 KIN KLHDC3 KMT5B KMT5C KPNA2 KRABD2 KU70_80_HUMAN LIG1 LIG3 LIG3ALPHA_XRCC1_HUMAN LIG4 LIG4_XRCC4_HUMAN LMNA LRRC34 LRWD1 LTO1 M1AP M1AP-SHOC1-SPO16-TEX11_HUMAN-1 MACROH2A1 MAD2L2 MBD4 MBTD1 MC1R MCM10 MCM2 MCM3 MCM4 MCM5 MCM6 MCM7 MCM8 MCM8-MCM9_HUMAN MCM9 MCMBP MCMDC2 MEI4 MEIOB MEIOC MEN1 MGME1 MGMT MLH1 MLH1-PMS2_HUMAN MLH3 MMS22L MNAT1 MND1 MORF4L1 MPG MPND MRE11 MRE11-NBN-RAD50_HUMAN MSH2 MSH2-MSH3_HUMAN MSH3 MSH4 MSH4-MSH5_HUMAN MSH5 MSH6 MTA1 MUS81 MUTYH MYO18A NABP1 NABP2 NAP1L1 NBN NCAPH NEIL1 NEIL2 NEIL3 NEURL4 NFKBIZ NFRKB NHEJ1 NHP2 NIPBL NME1 NME3 NME5 NME7 NME8 NOC3L NOP10 NOP53 NPM1 NSD2 NSMCE1 NSMCE2 NSMCE3 NSMCE4A NT5M NTHL1 NUCKS1 NUDT1 NUDT15 NYNRIN O00370 OGG1 OOEP ORC1 ORC2 ORC3 ORC4 ORC5 ORC6 ORC_HUMAN OTUD4 PA200-20S-PA200_HUMAN PALB2 PARG PARK7 PARP1 PARP10 PARP2 PARP3 PARP4 PARP9 PAXX PCLAF PCNA PCYT1A PDS5B PGBD5 PHIP PIAS4 PIF1 PINX1 PLK1 PMS1 PMS2 PMS2P1 PMS2P2 PMS2P3 PMS2P5 PNKP POGZ POL-PRIM_HUMAN POLA1 POLA2 POLB POLD1 POLD2 POLD3 POLD4 POLDIP2 POLE POLE2 POLE3 POLE4 POLG POLG2 POLH POLI POLK POLL POLM POLN POLQ POLR2I POLRMT POT1 PPP1CA PPP4C PPP5C PRDM9 PRIM1 PRIM2 PRIMPOL PRKDC PRMT6 PRPF19 PSMA1 PSMA2 PSMA3 PSMA4 PSMA5 PSMA6 PSMA7 PSMB1 PSMB2 PSMB3 PSMB4 PSMB5 PSMB6 PSMB7 PSMC3IP PSMD14 PSME4 PTGES3 PTMS PURA PWWP3A RAD1 RAD17 RAD18 RAD21 RAD21L1 RAD23A RAD23B RAD50 RAD51 RAD51AP1 RAD51B RAD51C RAD51D RAD52 RAD54B RAD54L RAD9A RAD9B RAG1 RAG2 RAN RBBP8 RBMS1 RBX1 RCHY1 REC114 REC8 RECQL RECQL4 RECQL5 REV1 REV3L REXO4 RFC1 RFC2 RFC3 RFC4 RFC5 RFC_HUMAN RFP_HUMAN RFWD3 RHNO1 RIF1 RMI1 RMI2 RNASEH1 RNASEH2A RNASEH2B RNASEH2C RNASE_H2_HUMAN RNF111 RNF138 RNF168 RNF169 RNF212 RNF212B RNF4 RNF8 RPA1 RPA2 RPA3 RPA4 RPA_HUMAN RPS3 RRM1 RRM1-RRM2B_HUMAN RRM2 RRM2B RTEL1 RUVBL1 RUVBL2 SAGA-KAT2A_HUMAN SAMHD1 SANBR SCAND3 SEM1 SET SETD2 SETMAR SETX SET_HUMAN-1 SFPQ SFR1 SHELTERIN_HUMAN SHIELDIN_HUMAN SHLD1 SHLD2 SHLD3 SHMT1 SHOC1 SHOC1-SPO16-TEX11_HUMAN SHU_HUMAN SIRT1 SIRT6 SIX6OS1 SLC30A9 SLF1 SLF2 SLFN11 SLX1-SLX4_HUMAN SLX1A SLX4 SMARCA5 SMARCAD1 SMARCAL1 SMARCB1 SMC1A SMC2 SMC4 SMC5 SMC5-SMC6_HUMAN SMC5-SMC6_HUMAN-1 SMC6 SMCHD1 SMUG1 SP100 SPATA22 SPIDR SPO11 SPO11-TOP6BL_HUMAN SPO16 SPRTN SSBP1 STN1 SUMO1 SUPV3L1 SWI5 SWI5-SFR1_HUMAN SWSAP1 SYCE1 SYCE2 SYCE3 SYCP1 SYCP2 SYCP3 SYNAPTONEMAL_HUMAN SYNCRIP TBRG1 TCF3 TCF7L2 TDG TDP1 TDP2 TDRD3 TDRD3-TOP3B_HUMAN TELOMERASE_HUMAN-1 TEN1 TENT4A TEP1 TERF1 TERF2 TERF2IP TERT TERT-TERC_HUMAN TEX11 TEX12 TEX19 TEX264 TFIIH_HUMAN TFIP11 TFPT THAP9 TICRR TIMELESS TINF2 TIPIN TK1 TNKS1BP1 TNP1 TONSL TOP1 TOP1MT TOP2A TOP2B TOP3A TOP3B TOP6BL TOPBP1 TP53 TP53BP1 TP73 TRAIP TREX1 TREX2 TRIM28 TRIP13 TTF2 TWNK TYMS UBE2A UBE2B UBE2N UBE2T UBE2U UBE2V1 UBE2V2 UBR2 UHRF1 UIMC1 UNG UPF1 URS0000593928_9606 URS00006F4087_9606 URS0000D5A4C0_9606 URS0000D5DD7A_9606 URS0002A4A7B9_9606 USP10 USP3 USP43 USP44 USP45 USP47 USP7 USP9X UVRAG UVSSA VCP VCPIP1 VPS54 WDHD1 WDR18 WDR33 WDR48 WRAP53 WRN WRNIP1 XAB2 XNDC1N XPA XPC XPC_HUMAN-1 XRCC1 XRCC2 XRCC3 XRCC4 XRCC5 XRCC6 YY1 ZBTB1 ZBTB48 ZBTB7A ZFYVE26 ZGRF1 ZMYND8 ZNF365 ZNF668 ZNF827 ZPR1 ZRANB3 ZSCAN4 ZSWIM7
GO:0006346|DNA methylation-dependent constitutive heterochromatin formation GO biological_process	propagated from HUMAN-uniprot.gaf.gz	gaf-date=2026-06-18 08:16	exclude_iea=False ATF7IP BEND3 C19ORF84 DDX4 DNMT1 DNMT3A DNMT3L EHMT1 EHMT2 FKBP6 HDAC1 HELLS MAEL MBD1 MBD2 MBD3 MBD3L1 MBD3L2 MBD3L2B MBD3L3 MBD3L4 MBD3L5 MOV10L1 PIWIL2 PIWIL4 PPM1D SETDB1 SIRT1 SMARCA5 SPIN1 SPOCD1 SUZ12 TDRD1 TDRD12 TDRD5 TDRD9 TEX15 TRIM28 ZNF304
GO:0006304|DNA modification GO biological_process	propagated from HUMAN-uniprot.gaf.gz	gaf-date=2026-06-18 08:16	exclude_iea=False AICDA APOBEC3A APOBEC3B APOBEC3C APOBEC3D APOBEC3F APOBEC3G APOBEC3H CDADC1 EXOSC3 EXOSC4 EXOSC5 EXOSC6 MBD4 MPG MUTYH NEIL1 NEIL2 NEIL3 NTHL1 OGG1 PARP1 PARP2 PARP3 SMUG1 TDG UNG
GO:0042262|DNA protection GO biological_process	propagated from HUMAN-uniprot.gaf.gz	gaf-date=2026-06-18 08:16	exclude_iea=False CBS DCTPP1 ERCC6 GLRX2 NUDT1 NUDT15
GO:0000730|DNA recombinase assembly GO biological_process	propagated from HUMAN-uniprot.gaf.gz	gaf-date=2026-06-18 08:16	exclude_iea=False BRCA2 DMC1 RAD51 RAD51C RAD52 SFR1 SPIDR SWI5 SWI5-SFR1_HUMAN SWSAP1 ZSWIM7
GO:0006310|DNA recombination GO biological_process	propagated from HUMAN-uniprot.gaf.gz	gaf-date=2026-06-18 08:16	exclude_iea=False A0AAQ5BHU3 ANKLE1 ANKRD31 AP5S1 AP5Z1 ASTE1 ATM AUNIP BARD1 BATF BLM BRCA1 BRCA1-B_HUMAN BRCA1-C_HUMAN BRCA2 BRCA2-PALB2_HUMAN BRD9 BRIP1 BRME1 BTR_HUMAN CCNB1IP1 CCR6 CD40LG CDC45 CDC7 CENPS CENPX CHD4 CNTD1 CTBP1-DT CX3_HUMAN CYREN DCAF1 DMC1 EID3 EME1 EME2 ENDOG EPC1 ERCC1 ERCC1-XPF_HUMAN ERCC4 ERCC5 EXD2 EXO1 EXOSC3 EXOSC6 FAN1 FANCB FANCD2 FANCM FBH1 FEN1 FIGNL1 FIGNL1-FIRRM_HUMAN FIRRM GEN1 GINS2 GINS4 HDAC10 HELLS HELQ HFM1 HMGB1 HMGB2 HMGB3 HOP2_MND1_HUMAN HROB HSF2BP HSPD1 HTATSF1 HUS1 HUS1B IHO1 INIP INIP-INTS3-NABP1_HUMAN INIP-INTS3-NABP2_HUMAN INO80 INTS3 KAT5 KDM4D KLHDC3 KU70_80_HUMAN LIG1 LIG3 LIG4 M1AP M1AP-SHOC1-SPO16-TEX11_HUMAN-1 MBTD1 MCM2 MCM3 MCM4 MCM5 MCM6 MCM7 MCM8 MCM8-MCM9_HUMAN MCM9 MCMDC2 MEI4 MEIOB MLH3 MMS22L MND1 MORF4L1 MRE11 MSH2 MSH3 MSH4 MSH4-MSH5_HUMAN MSH5 MSH6 MUS81 NABP1 NABP2 NBN NCAPH NFKBIZ NHEJ1 NIPBL NSMCE1 NSMCE2 NSMCE3 NSMCE4A NUCKS1 PALB2 PCYT1A PDS5B PGBD5 PIF1 POGZ POLL POLN PPP4C PRDM9 PRKDC PSMC3IP PSMD14 RAD21 RAD21L1 RAD50 RAD51 RAD51AP1 RAD51B RAD51C RAD51D RAD52 RAD54B RAD54L RAG1 RAG2 RBBP8 REC8 RECQL RECQL4 RECQL5 REV3L RFWD3 RHNO1 RMI1 RMI2 RNF138 RNF168 RNF169 RNF212 RNF212B RNF8 RPA1 RPA2 RPA3 RPA4 RPA_HUMAN RTEL1 RUVBL2 SAMHD1 SANBR SEM1 SFPQ SFR1 SHOC1 SHOC1-SPO16-TEX11_HUMAN SHU_HUMAN SIX6OS1 SLF1 SLF2 SLX1-SLX4_HUMAN SLX1A SLX4 SMC2 SMC4 SMC5 SMC5-SMC6_HUMAN SMC5-SMC6_HUMAN-1 SMC6 SPIDR SPO11 SPO16 SUPV3L1 SWI5 SWI5-SFR1_HUMAN SWSAP1 SYCE1 SYCE2 SYCE3 SYCP1 SYCP2 SYCP3 SYNAPTONEMAL_HUMAN TCF3 TEP1 TERT TERT-TERC_HUMAN TEX11 TEX12 TEX19 THAP9 TONSL TOP2A TOP2B TOP3A TOP3B TOP6BL TOPBP1 TREX1 TRIP13 UBE2N UBR2 UHRF1 WDR48 WRN XRCC1 XRCC2 XRCC3 XRCC4 XRCC5 XRCC6 YY1 ZFYVE26 ZGRF1 ZMYND8 ZSWIM7
GO:0006281|DNA repair GO biological_process	propagated from HUMAN-uniprot.gaf.gz	gaf-date=2026-06-18 08:16	exclude_iea=False 20S-PA200_HUMAN A8MVJ9 ABL1 ABRAXAS1 ACTR5 ACTR8 ADPRS ALKBH1 ALKBH2 ALKBH3 ANKLE1 ANP32A AP5S1 AP5Z1 APEX1 APEX2 APLF APTX ARPA_HUMAN ASCC1 ASCC2 ASCC3 ASCC_HUMAN ASF1A ASTE1 ATM ATP23 ATR ATRIP ATXN3 AUNIP BABAM1 BABAM2 BACH1 BARD1 BIVM BLM BRCA1 BRCA1-B_HUMAN BRCA2 BRCA2-PALB2_HUMAN BRCC3 BRD9 BRIP1 BRME1 BTG2 BTR_HUMAN CCNH CDC45 CDC7 CDCA5 CDK1 CDK7 CDKN2D CENPS CENPX CETN2 CHD1L CHD4 CHEK1 CHEK2 CHRNA4 CIB1 COMMD1 CSNK1E CSNK2A1 CSNK2A2 CSNK2A3 CTBP1-DT CUL4A CUL4A-DDB1-ERRC8-RBX1_HUMAN CUL4B CUL4B-DDB1-ERCC8-RBX1_HUMAN CX3_HUMAN CYREN DCLRE1A DCLRE1B DCLRE1C DDB1 DDB1-DDB2_HUMAN DDB2 DDX1 DMAP1 DMC1 DNA-PK_HUMAN DNA2 DNTT DOT1L DTX3L EEPD1 EID3 ELOF1 EME1 EME1-MUS81_HUMAN EME2 EME2-MUS81_HUMAN EP400 EPC1 ERCC1 ERCC1-XPF_HUMAN ERCC2 ERCC3 ERCC4 ERCC5 ERCC6 ERCC6L ERCC6L2 ERCC8 EXD2 EXO1 EXO5 EYA1 EYA3 FAAP100 FAAP20 FAAP24 FAM111A FAM111B FAN1 FANCA FANCB FANCC FANCD2 FANCE FANCF FANCG FANCI FANCL FANCM FANCM-FAAP24-1 FA_HUMAN FBH1 FBXO6 FEN1 FIGNL1 FIGNL1-FIRRM_HUMAN FIRRM FMR1 FTO GADD45A GCNA GEN1 GGN GINS2 GINS4 GTF2H1 GTF2H2 GTF2H2C GTF2H3 GTF2H4 GTF2H5 H2AC25 H2AX HELLS HELQ HINFP HLTF HMCES HMGA1 HMGA2 HMGB1 HMGB2 HPF1 HROB HSF2BP HTATSF1 HUS1 HUS1B HUWE1 ID_HUMAN IFFO1 INIP INIP-INTS3-NABP1_HUMAN INIP-INTS3-NABP2_HUMAN INO80 INTS3 KAT5 KDM2A KDM4D KIF22 KMT5B KMT5C KU70_80_HUMAN LIG1 LIG3 LIG4 LIG4_XRCC4_HUMAN LMNA MACROH2A1 MAD2L2 MBD4 MBTD1 MC1R MCM2 MCM3 MCM4 MCM5 MCM6 MCM7 MCM8 MCM8-MCM9_HUMAN MCM9 MCMDC2 MEIOB MEIOC MEN1 MGME1 MGMT MLH1 MLH1-PMS2_HUMAN MLH3 MMS22L MNAT1 MORF4L1 MPG MPND MRE11 MRE11-NBN-RAD50_HUMAN MSH2 MSH2-MSH3_HUMAN MSH3 MSH4 MSH5 MSH6 MTA1 MUS81 MUTYH NABP1 NABP2 NBN NEIL1 NEIL2 NEIL3 NEURL4 NHEJ1 NIPBL NME1 NME3 NOP53 NPM1 NSD2 NSMCE1 NSMCE2 NSMCE3 NSMCE4A NTHL1 NUCKS1 NUDT1 OGG1 OTUD4 PA200-20S-PA200_HUMAN PALB2 PARG PARK7 PARP1 PARP2 PARP3 PARP4 PARP9 PAXX PCNA PDS5B PIAS4 PIF1 PLK1 PMS1 PMS2 PMS2P1 PMS2P2 PMS2P3 PMS2P5 PNKP POGZ POLA1 POLB POLD1 POLD3 POLD4 POLE POLE2 POLG POLH POLI POLK POLL POLM POLN POLQ POLR2I PPP4C PPP5C PRDM9 PRIMPOL PRKDC PRMT6 PRPF19 PSMA1 PSMA2 PSMA3 PSMA4 PSMA5 PSMA6 PSMA7 PSMB1 PSMB2 PSMB3 PSMB4 PSMB5 PSMB6 PSMB7 PSMD14 PSME4 PWWP3A RAD1 RAD17 RAD18 RAD21 RAD21L1 RAD23A RAD23B RAD50 RAD51 RAD51AP1 RAD51B RAD51C RAD51D RAD52 RAD54B RAD54L RAD9A RAD9B RBBP8 RBX1 REC8 RECQL RECQL4 RECQL5 REV1 REV3L REXO4 RFC1 RFC2 RFC3 RFC4 RFC5 RFWD3 RHNO1 RMI1 RMI2 RNASEH2A RNASEH2B RNASEH2C RNASE_H2_HUMAN RNF111 RNF138 RNF168 RNF169 RNF4 RNF8 RPA1 RPA2 RPA3 RPA4 RPA_HUMAN RPS3 RRM1 RRM1-RRM2B_HUMAN RRM2 RRM2B RTEL1 RUVBL2 SAGA-KAT2A_HUMAN SAMHD1 SEM1 SET SETD2 SETMAR SETX SET_HUMAN-1 SFPQ SFR1 SHU_HUMAN SIRT1 SIRT6 SIX6OS1 SLC30A9 SLF1 SLF2 SLX1-SLX4_HUMAN SLX1A SLX4 SMARCA5 SMARCAD1 SMARCAL1 SMC1A SMC5 SMC5-SMC6_HUMAN SMC5-SMC6_HUMAN-1 SMC6 SMCHD1 SMUG1 SPATA22 SPIDR SPO11 SPRTN SUMO1 SWI5 SWI5-SFR1_HUMAN SWSAP1 SYCP1 TDG TDP1 TDP2 TENT4A TEX264 TFIIH_HUMAN TICRR TIMELESS TNKS1BP1 TNP1 TONSL TOP3A TOP3B TOPBP1 TP53 TP53BP1 TP73 TRAIP TREX1 TREX2 TRIM28 TRIP13 TTF2 UBE2A UBE2B UBE2N UBE2T UBE2U UBE2V2 UHRF1 UIMC1 UNG UPF1 USP3 USP44 USP45 USP47 USP7 USP9X UVRAG UVSSA VCP VCPIP1 WDHD1 WDR48 WRN WRNIP1 XAB2 XNDC1N XPA XPC XPC_HUMAN-1 XRCC1 XRCC2 XRCC3 XRCC4 XRCC5 XRCC6 YY1 ZBTB1 ZBTB7A ZFYVE26 ZGRF1 ZMYND8 ZNF668 ZRANB3 ZSWIM7
GO:0090735|DNA repair complex assembly GO biological_process	propagated from HUMAN-uniprot.gaf.gz	gaf-date=2026-06-18 08:16	exclude_iea=False BRCA2 DMC1 RAD51 RAD51C RAD52 SFR1 SPIDR SWI5 SWI5-SFR1_HUMAN SWSAP1 ZSWIM7
GO:0140861|DNA repair-dependent chromatin remodeling GO biological_process	propagated from HUMAN-uniprot.gaf.gz	gaf-date=2026-06-18 08:16	exclude_iea=False A8MVJ9 APLF ASF1A BABAM1 BRCC3 CTPS1 DTX3L EP300 HDAC3 HDGFL2 HPF1 KAT5 KDM1A PARP2 PCNA PHF1 RNF168 RNF8 SIRT1 SIRT6 SIRT7 TRIP12 TRRAP UBR5 UIMC1 USP3 USP51
GO:0006260|DNA replication GO biological_process	propagated from HUMAN-uniprot.gaf.gz	gaf-date=2026-06-18 08:16	exclude_iea=False 55LCC_HUMAN A0AAQ5BHU3 ADRA2A AFG2A AFG2B AIRIM AKTIP ASCC1 ASCC2 ASCC3 ASCC_HUMAN ASF1A ATAD5 ATR ATRX BARD1 BAZ1A BLM BOD1L1 BRCA1 BRCA1-C_HUMAN BRCA2 CARM1 CDC34 CDC45 CDC6 CDK1 CDK2 CDK2AP1 CDK9 CDT1 CENPS CENPX CHEK1 CHRAC1 CHTF18 CHTF18-RFC_HUMAN-1 CHTF8 CINP CMG_HUMAN CTBP1-DT CUL4A CUL4A-DCAF14-CRBN-RBX1_HUMAN CUL4B CUL4B-DCAF14-CRBN-RBX1_HUMAN CX3_HUMAN DBF4 DDB1 DDX11 DHFR DNA2 DNA_POL_ZETA_HUMAN DONSON DPOL-DELTA_HUMAN DPOL-EPSILON_HUMAN DPOL-GAMMA_HUMAN DSCC1 DTL DUT EME1 EME1-MUS81_HUMAN EME2 EME2-MUS81_HUMAN ERVK-10 ERVK-11 ERVK-18 ERVK-19 ERVK-25 ERVK-6 ERVK-7 ERVK-8 ETAA1 EXD2 EXO1 FAAP20 FAM111A FAM111B FANCM FBH1 FEN1 GEN1 GINS1 GINS2 GINS3 GINS4 GINS_HUMAN GMNC GRWD1 HELB HERVK_113 HLTF KHDC3L KIN LIG1 LIG3 LRWD1 MAD2L2 MCM10 MCM2 MCM3 MCM4 MCM5 MCM6 MCM7 MCM8 MCM8-MCM9_HUMAN MCM9 MCMBP MGME1 MMS22L MRE11 MSH2 MUS81 NAP1L1 NBN NOC3L NT5M NUCKS1 NYNRIN OOEP ORC1 ORC2 ORC3 ORC4 ORC5 ORC6 ORC_HUMAN PARP1 PARP10 PCLAF PCNA PHIP PNKP POL-PRIM_HUMAN POLA1 POLA2 POLB POLD1 POLD2 POLD3 POLD4 POLDIP2 POLE POLE2 POLE3 POLE4 POLG POLG2 POLH POLI POLK POLL POLN POLQ POLRMT PRIM1 PRIM2 PRIMPOL PTMS PURA RAD18 RAD50 RAD51 RAD51C RBBP8 RBMS1 RBX1 RCHY1 RECQL RECQL4 RECQL5 REV1 REV3L RFC1 RFC2 RFC3 RFC4 RFC5 RFC_HUMAN RFP_HUMAN RFWD3 RNASEH1 RNASEH2A RPA1 RPA2 RPA3 RPA4 RPA_HUMAN RRM1 RRM1-RRM2B_HUMAN RRM2B RTEL1 SAMHD1 SET SETMAR SHMT1 SLFN11 SLX1-SLX4_HUMAN SLX1A SLX4 SMARCAL1 SPRTN SSBP1 TBRG1 TICRR TIMELESS TIPIN TK1 TONSL TOP1 TOP1MT TOPBP1 TRAIP TREX1 TWNK TYMS UBE2A UBE2B UBE2N UBE2V1 UBE2V2 UPF1 USP10 USP43 VCP WDHD1 WDR18 WDR33 WRN WRNIP1 XRCC3 ZBTB1 ZPR1 ZRANB3
GO:0000076|DNA replication checkpoint signaling GO biological_process	propagated from HUMAN-uniprot.gaf.gz	gaf-date=2026-06-18 08:16	exclude_iea=False CDC45 CDC6 CDC7 CDT1 CLSPN DBF4 DDK_HUMAN DNA2 DONSON HUS1 HUS1B MDC1 NAE1 RAD17 RAD9A RAD9B RFC2 RFC3 RFC4 RFC5 RSR_HUMAN TICRR TIMELESS TIPIN TOPBP1 ZNF830
GO:0006270|DNA replication initiation GO biological_process	propagated from HUMAN-uniprot.gaf.gz	gaf-date=2026-06-18 08:16	exclude_iea=False CDC34 CDC45 CDC6 CDT1 GINS3 LRWD1 MCM10 MCM2 MCM3 MCM4 MCM5 MCM6 MCM7 NOC3L ORC1 ORC2 ORC3 ORC4 ORC5 ORC6 ORC_HUMAN POL-PRIM_HUMAN POLA1 POLA2 PRIM1 PRIM2 PURA RPA4 TOPBP1
GO:0006269|DNA replication, synthesis of primer GO biological_process	propagated from HUMAN-uniprot.gaf.gz	gaf-date=2026-06-18 08:16	exclude_iea=False HELB POLA1 POLA2 PRIM1 PRIM2 PRIMPOL
GO:0006335|DNA replication-dependent chromatin assembly GO biological_process	propagated from HUMAN-uniprot.gaf.gz	gaf-date=2026-06-18 08:16	exclude_iea=False ASF1A ASF1B CABIN1 CAF1_HUMAN CHAF1A CHAF1B HAT1 NASP RBBP4 UBN1
GO:0022616|DNA strand elongation GO biological_process	propagated from HUMAN-uniprot.gaf.gz	gaf-date=2026-06-18 08:16	exclude_iea=False DCLRE1B DNA2 GINS1 LIG1 LIG3 MCM3 MCM4 MCM7 MRE11 NBN PCNA POLA1 POLD2 POLD3 POLE POLE3 RAD50 RFC3 RFC4 TERT
GO:0006271|DNA strand elongation involved in DNA replication GO biological_process	propagated from HUMAN-uniprot.gaf.gz	gaf-date=2026-06-18 08:16	exclude_iea=False DNA2 GINS1 LIG1 LIG3 MCM3 MCM4 MCM7 PCNA POLA1 POLD2 POLD3 POLE POLE3 RFC3 RFC4
GO:0042148|DNA strand invasion GO biological_process	propagated from HUMAN-uniprot.gaf.gz	gaf-date=2026-06-18 08:16	exclude_iea=False DMC1 PSMC3IP RAD51 RAD51D XRCC2
GO:0110025|DNA strand resection involved in replication fork processing GO biological_process	propagated from HUMAN-uniprot.gaf.gz	gaf-date=2026-06-18 08:16	exclude_iea=False BARD1 BRCA1 BRCA1-C_HUMAN EXO1 MRE11 NBN RAD50 RBBP8 SAMHD1
GO:0000731|DNA synthesis involved in DNA repair GO biological_process	propagated from HUMAN-uniprot.gaf.gz	gaf-date=2026-06-18 08:16	exclude_iea=False CDKN2D HROB POLA1 POLD1 POLD3 POLD4 POLE POLH RFC3 RRM1 RRM1-RRM2B_HUMAN RRM2B SIRT1 SPATA22 SYCP1 WRN WRNIP1
GO:0090592|DNA synthesis involved in DNA replication GO biological_process	propagated from HUMAN-uniprot.gaf.gz	gaf-date=2026-06-18 08:16	exclude_iea=False DNA_POL_ZETA_HUMAN DTL FAAP20 MAD2L2 PARP10 PCLAF PCNA POLD1 POLD2 POLD3 POLDIP2 POLE2 POLH POLI POLK POLN POLQ PRIMPOL RCHY1 REV1 REV3L SPRTN TK1 USP10 USP43 VCP ZBTB1
GO:0006265|DNA topological change GO biological_process	propagated from HUMAN-uniprot.gaf.gz	gaf-date=2026-06-18 08:16	exclude_iea=False ERCC3 HMGB1 HMGB2 TDRD3 TDRD3-TOP3B_HUMAN TOP1 TOP1MT TOP2A TOP2B TOP3A TOP3B
GO:0006261|DNA-templated DNA replication GO biological_process	propagated from HUMAN-uniprot.gaf.gz	gaf-date=2026-06-18 08:16	exclude_iea=False A0AAQ5BHU3 ASF1A ATAD5 ATR ATRX BARD1 BAZ1A BLM BOD1L1 BRCA1 BRCA1-C_HUMAN BRCA2 CARM1 CDC34 CDC45 CDC6 CDK2AP1 CDK9 CDT1 CENPS CENPX CHRAC1 CUL4A CUL4A-DCAF14-CRBN-RBX1_HUMAN CUL4B CUL4B-DCAF14-CRBN-RBX1_HUMAN CX3_HUMAN DDB1 DDX11 DNA2 DONSON DPOL-DELTA_HUMAN DPOL-EPSILON_HUMAN DPOL-GAMMA_HUMAN EME1 EME1-MUS81_HUMAN EME2 EME2-MUS81_HUMAN ERVK-10 ERVK-11 ERVK-18 ERVK-19 ERVK-25 ERVK-6 ERVK-7 ERVK-8 ETAA1 EXD2 EXO1 FAM111A FAM111B FANCM FBH1 FEN1 GEN1 GINS1 GINS3 GINS4 HELB HERVK_113 HLTF KHDC3L LIG1 LIG3 LRWD1 MCM10 MCM2 MCM3 MCM4 MCM5 MCM6 MCM7 MCM8 MCM8-MCM9_HUMAN MCM9 MCMBP MGME1 MMS22L MRE11 MUS81 NBN NOC3L NUCKS1 NYNRIN OOEP ORC1 ORC2 ORC3 ORC4 ORC5 ORC6 ORC_HUMAN PARP1 PCNA PHIP PNKP POL-PRIM_HUMAN POLA1 POLA2 POLB POLD1 POLD2 POLD3 POLD4 POLE POLE2 POLE3 POLE4 POLG POLG2 POLN POLQ POLRMT PRIM1 PRIM2 PRIMPOL PURA RAD50 RAD51 RAD51C RBBP8 RBX1 RECQL RECQL5 REV3L RFC1 RFC2 RFC3 RFC4 RFC5 RFC_HUMAN RFP_HUMAN RFWD3 RNASEH1 RNASEH2A RPA1 RPA4 RRM1 RRM1-RRM2B_HUMAN RRM2B RTEL1 SAMHD1 SETMAR SLFN11 SMARCAL1 SSBP1 TIMELESS TIPIN TK1 TONSL TOPBP1 TRAIP TWNK UPF1 WDHD1 WDR18 WRN WRNIP1 XRCC3 ZPR1 ZRANB3
GO:0045005|DNA-templated DNA replication maintenance of fidelity GO biological_process	propagated from HUMAN-uniprot.gaf.gz	gaf-date=2026-06-18 08:16	exclude_iea=False ASF1A ATR ATRX BARD1 BLM BOD1L1 BRCA1 BRCA1-C_HUMAN BRCA2 CARM1 CDK9 CENPS CENPX CUL4A CUL4A-DCAF14-CRBN-RBX1_HUMAN CUL4B CUL4B-DCAF14-CRBN-RBX1_HUMAN CX3_HUMAN DDB1 DDX11 DNA2 DONSON EME1 EME1-MUS81_HUMAN EME2 EME2-MUS81_HUMAN ETAA1 EXD2 EXO1 FAM111A FAM111B FANCM FBH1 GEN1 HLTF KHDC3L MCM8 MCM8-MCM9_HUMAN MCM9 MMS22L MRE11 MUS81 NBN NUCKS1 OOEP PARP1 PCNA PHIP POLD1 POLE POLG POLQ PRIMPOL RAD50 RAD51 RAD51C RBBP8 RBX1 RECQL RFP_HUMAN RFWD3 RNASEH2A RTEL1 SAMHD1 SETMAR SLFN11 SMARCAL1 TIMELESS TIPIN TONSL TRAIP WRN XRCC3 ZRANB3
GO:0006351|DNA-templated transcription GO biological_process	propagated from HUMAN-uniprot.gaf.gz	gaf-date=2026-06-18 08:16	exclude_iea=False ABT1 ADRM1 AFF1 AFF2 AFF3 AFF4 AICDA ALT-CBC_HUMAN ANG ANXA2 APEX1 APOBEC1 APOBEC2 APOBEC3A APOBEC3C APOBEC3F ARID1A ARID1B ARID5B ARMC5 ARRB2 ASF1A ASF1B ASH2L ATAD2 ATAD2B ATF2 ATF4 ATOH1 BAZ2A BDP1 BRD2 BRD3 BRD7 BRF1 BRF2 BTBD18 C5AR1 CAVIN1 CBC_HUMAN CBFA2T2 CBFA2T3 CBFB CCNH CCNK CCNT1 CCNT2 CDC73 CDK11A CDK11B CDK12 CDK7 CDK9 CEBPA CEBPB CEBPD CEBPE CEBPG COL4A2 COPS2 CRCP CREB1 CREB3 CREBL2 CTCFL CTDP1 CTR9 DDX17 DDX21 DDX5 DEAF1 DEK DIDO1 DPY30 DR1 DRAP1 DTX1 E2F1 E2F2 E2F3 EAF1 EAF2 EDN1 EGR1 ELL ELL2 ELL3 ELOA ELOA2 ELOB ELOC ELOF1 ELP2 ENY2 EP300 EP400P1 EPC1 EPOP ERCC2 ERCC3 ERCC6 EREG ESR1 ETS1 ETV1 ETV7 FACT_HUMAN FAM170A FAM47E FLNA FOS FOSB FOXE3 FOXO3 FUBP3 GCM1 GCM2 GLIS3 GLYR1 GMEB2 GPBP1 GPBP1L1 GTF2A1 GTF2A1L GTF2A2 GTF2B GTF2E1 GTF2E2 GTF2F1 GTF2F2 GTF2H1 GTF2H2 GTF2H2C GTF2H3 GTF2H4 GTF2H5 GTF2I GTF2IRD1 GTF3A GTF3C1 GTF3C2 GTF3C3 GTF3C4 GTF3C5 GTF3C6 HEMK2 HINFP HIPK3 HIRA HLTF HNF1A HOXA9 HOXB9 HOXC9 HOXD3 HOXD9 HSF2BP HSPT4_HSPT5_HUMAN ICE1 ICE2 INO80 INTS1 INTS10 INTS11 INTS12 INTS13 INTS14 INTS15 INTS2 INTS3 INTS4 INTS5 INTS6 INTS7 INTS8 INTS9 IRF3 IRF9 IVNS1ABP IWS1 JUND KAT2B KAT7 KAT8 KDM1B KDM5A KLF13 KLF4 KMT2A LDB1 LEO1 LHX1 LIN9 LINC00473 LINC02218 MACROH2A1 MAF MARS1 MAZ MBD1 MED1 MED10 MED11 MED14 MED15 MED16 MED17 MED18 MED19 MED20 MED21 MED22 MED23 MED24 MED25 MED26 MED27 MED28 MED29 MED30 MED31 MED4 MED6 MED7 MED8 MED9 MEDIATOR_HUMAN MEF2A MEN1 MKRN2 MLF1 MNAT1 MNT MRPL12 MTERF1 MTERF2 MTF1 MTI_HUMAN MYOCD NAT14 NCBP1 NCBP2 NCBP3 NCOA1 NCOA2 NCOA6 NELFA NELFB NELFCD NELFE NFAT5 NFE2L3 NFIC NFIL3 NFIX NFKB1 NFKBIB NFKBIZ NFX1 NFYA NIFK NKX2-8 NKX3-2 NKX6-1 NOC2L NOCT NR1H2 NR1H3 NR4A2 OGG1 PADI2 PAF1 PAF1_HUMAN-1 PARP1 PAX1 PAX5 PAX8 PCF11 PCID2 PDX1 PHF2 PHF2-ARID5B_HUMAN PHF3 PIR PKNOX1 PMF1 POLIIG_HUMAN POLIII_HUMAN POLII_HUMAN POLI_HUMAN-1 POLR1A POLR1B POLR1C POLR1D POLR1E POLR1F POLR1G POLR1H POLR2A POLR2B POLR2C POLR2D POLR2E POLR2F POLR2G POLR2H POLR2I POLR2J POLR2J2 POLR2J3 POLR2K POLR2L POLR2M POLR3A POLR3B POLR3C POLR3D POLR3E POLR3F POLR3G POLR3GL POLR3H POLR3K POLRMT PPARG PPARG-NCOA1_HUMAN PPARGC1A PPP1CA PPP1R10 PPP2CA PPP2R1A PPP5C PRDM4 PRMT3 PRMT5 PRRX1 PTMA PWP1 RAD54L2 RARA RBBP5 RBM14 RBMX RBX1 RELA RFX3 RNPS1 RO60 RPAP1 RPAP2 RPRD1A RPRD1B RRAGC RREB1 RRN3 RRN3P1 RRN3P2 RSF1 RTF1 RUNX1T1 RXR-RAR_HUMAN RXRA RXRA-LXRA_HUMAN RXRA-RARA-NCOA2_HUMAN RXRA-RXRA_HUMAN RXRA-THRA_HUMAN RXRA-THRB_HUMAN RXRA-VDR_HUMAN RXRB RXRB-LXRB_HUMAN S100A10 SART3 SCAF1 SCAF8 SCAI SCX SETD2 SETX SGF29 SIRT7 SKIC8 SLC25A33 SMAD1 SMAD1-SMAD4_HUMAN SMAD2 SMAD2-SMAD4_HUMAN SMAD4 SMARCA4 SMARCA5 SMARCB1 SMARCD1 SMN1 SNAPC1 SNAPC2 SNAPC3 SNAPC4 SNAPC5 SNAPC_HUMAN SOX10 SOX5 SPHK2 SPI1 SPIN1 SPOCD1 SPTY2D1 SSRP1 SSU72 SSU72L1 SSU72L2 SSU72L3 SSU72L4 SSU72L5 SSU72L6 SUB1 SUPT16H SUPT3H SUPT4H1 SUPT5H SUPT6H TAF1 TAF10 TAF11 TAF11L10 TAF11L11 TAF11L12 TAF11L13 TAF11L14 TAF11L2 TAF11L3 TAF11L4 TAF11L5 TAF11L6 TAF11L7 TAF11L8 TAF11L9 TAF12 TAF13 TAF1A TAF1B TAF1C TAF1L TAF2 TAF3 TAF4 TAF4B TAF5 TAF5L TAF6 TAF6L TAF7 TAF7L TAF8 TAF9 TAF9B TBP TBPL1 TBPL2 TCEA1 TCEA2 TCEA3 TCEANC TCEANC2 TCFL5 TCOF1 TEAD4 TEFM TET1 TET2 TET3 TFAM TFB1M TFB2M TFCP2 TFDP1 TFIIA_HUMAN TFIIB_HUMAN TFIID-TAF4BVARIANT_HUMAN TFIID_HUMAN TFIIE_HUMAN TFIIF_HUMAN TFIIH_HUMAN TFIII3B_HUMAN TFIIIC_HUMAN THAP1 THRA THRB TOP1 TOPORS TOX4 TP53 TRIM24 TRIP11 TRIP13 TRMT112 TSC22D1 TTF1 TTF2 TWNK UBTF UBTFL1 UBTFL6 USP15 USP21 USPL1 VDR VPS72 WBP2 WDR5 WDR82 XAB2 XBP1 XRN2 YBX2 ZBTB1 ZBTB7A ZBTB7B ZC3H8 ZIC3 ZMYND11 ZNF141 ZNF345 ZNF768 ZNHIT1
GO:0006354|DNA-templated transcription elongation GO biological_process	propagated from HUMAN-uniprot.gaf.gz	gaf-date=2026-06-18 08:16	exclude_iea=False ADRM1 AFF1 AFF2 AFF3 AFF4 ASF1A ASF1B BRD2 BRD3 CDC73 CDK9 CTDP1 CTR9 EAF1 EAF2 ELL ELL2 ELL3 ELOA ELOA2 ELOB ELOF1 ELP2 ENY2 EPOP ERCC3 FACT_HUMAN GLYR1 GTF2F1 GTF2F2 HIRA HSPT4_HSPT5_HUMAN IWS1 LEO1 PAF1 PAF1_HUMAN-1 PCID2 POLIIG_HUMAN POLII_HUMAN POLI_HUMAN-1 POLR1A POLR1B POLR1C POLR1D POLR1E POLR1F POLR1G POLR1H POLR2A POLR2B POLR2C POLR2D POLR2E POLR2F POLR2G POLR2H POLR2I POLR2J POLR2K POLR2L POLR2M POLR3B RAD54L2 RTF1 SART3 SETD2 SKIC8 SOX10 SSRP1 SUPT16H SUPT4H1 SUPT5H SUPT6H TCEA1 TCEA2 TCEA3 TCEANC TCEANC2 TEFM TFIIF_HUMAN USP15 ZMYND11
GO:0006352|DNA-templated transcription initiation GO biological_process	propagated from HUMAN-uniprot.gaf.gz	gaf-date=2026-06-18 08:16	exclude_iea=False AICDA APEX1 APOBEC1 APOBEC2 APOBEC3A APOBEC3C APOBEC3F ARID1A ARID1B ARID5B ARMC5 ASH2L ATAD2 ATAD2B ATF2 BAZ2A BDP1 BRD7 BRF1 BRF2 CAVIN1 CCNH CDK7 CDK9 CRCP CTCFL DPY30 DR1 E2F2 E2F3 EGR1 ELOA ELOB ELOC EP300 EP400P1 ERCC2 ERCC3 ESR1 FAM47E GLYR1 GTF2A1 GTF2A1L GTF2A2 GTF2B GTF2E1 GTF2E2 GTF2F1 GTF2F2 GTF2H1 GTF2H2 GTF2H2C GTF2H3 GTF2H4 GTF2H5 GTF3C1 GTF3C2 GTF3C3 GTF3C4 GTF3C5 GTF3C6 HEMK2 INTS1 INTS10 INTS11 INTS12 INTS13 INTS14 INTS15 INTS2 INTS3 INTS4 INTS5 INTS6 INTS7 INTS8 INTS9 KAT2B KAT7 KAT8 KDM1B KDM5A KMT2A LINC02218 MACROH2A1 MAZ MED1 MED10 MED11 MED14 MED15 MED16 MED17 MED18 MED19 MED20 MED21 MED22 MED23 MED24 MED25 MED26 MED27 MED28 MED29 MED30 MED31 MED4 MED6 MED7 MED8 MED9 MEDIATOR_HUMAN MEN1 MNAT1 MTI_HUMAN MYOCD NAT14 NCOA6 NFKBIZ NOC2L OGG1 PADI2 PHF2 PHF2-ARID5B_HUMAN POLIIG_HUMAN POLIII_HUMAN POLII_HUMAN POLI_HUMAN-1 POLR1A POLR1B POLR1C POLR1D POLR1E POLR1F POLR1G POLR1H POLR2A POLR2B POLR2C POLR2D POLR2E POLR2F POLR2G POLR2H POLR2I POLR2J POLR2K POLR2L POLR2M POLR3A POLR3B POLR3C POLR3D POLR3E POLR3F POLR3G POLR3H POLR3K POLRMT PPARGC1A PPP2CA PPP2R1A PRMT3 RBBP5 RBM14 RBX1 RRN3 RRN3P1 RRN3P2 RSF1 SGF29 SIRT7 SMARCA4 SMARCA5 SMARCB1 SMARCD1 SNAPC5 SPHK2 SPI1 TAF1 TAF10 TAF11 TAF11L10 TAF11L11 TAF11L12 TAF11L13 TAF11L14 TAF11L2 TAF11L3 TAF11L4 TAF11L5 TAF11L6 TAF11L7 TAF11L8 TAF11L9 TAF12 TAF13 TAF1B TAF1C TAF1L TAF2 TAF3 TAF4 TAF4B TAF5 TAF6 TAF6L TAF7 TAF7L TAF8 TAF9 TAF9B TBP TBPL1 TBPL2 TET1 TET2 TET3 TFAM TFB1M TFB2M TFIIA_HUMAN TFIIB_HUMAN TFIID_HUMAN TFIIE_HUMAN TFIIF_HUMAN TFIIH_HUMAN TFIIIC_HUMAN TP53 TRMT112 UBTF UBTFL1 UBTFL6 USP21 VPS72 WBP2 WDR5 ZNHIT1
GO:0006353|DNA-templated transcription termination GO biological_process	propagated from HUMAN-uniprot.gaf.gz	gaf-date=2026-06-18 08:16	exclude_iea=False CAVIN1 CRCP MAZ MTERF1 MTERF2 PCF11 POLIII_HUMAN POLI_HUMAN-1 POLR1A POLR1B POLR1C POLR1D POLR1E POLR1F POLR1G POLR1H POLR2A POLR2E POLR2F POLR2H POLR2K POLR2L POLR3A POLR3B POLR3C POLR3D POLR3E POLR3F POLR3G POLR3H POLR3K PRMT5 SCAF8 SETX SMN1 SSU72 SSU72L1 SSU72L2 SSU72L3 SSU72L4 SSU72L5 SSU72L6 TTF1 TTF2 XRN2
GO:0006983|ER overload response GO biological_process	propagated from HUMAN-uniprot.gaf.gz	gaf-date=2026-06-18 08:16	exclude_iea=False ATG10 DDIT3 EIF2AK3 GSK3B SELENOS TMCO1 TP53 WFS1
GO:0006984|ER-nucleus signaling pathway GO biological_process	propagated from HUMAN-uniprot.gaf.gz	gaf-date=2026-06-18 08:16	exclude_iea=False ARHGEF10L ATF4 ATF6 ATF6-ATF6B_HUMAN ATF6-ATF6_HUMAN ATF6-XBP1_HUMAN ATF6B ATF6B-ATF6B_HUMAN ATF6B-CREBZF_HUMAN ATF6B-XBP1_HUMAN ATG10 CREBZF DDIT3 EIF2AK3 EIF2S1 ERLIN1 ERLIN2 GSK3B INSIG1 INSIG2 MANF MBTPS1 MBTPS2 NFE2L2 QRICH1 RPAP2 SCAP SELENOS SREBF1 SREBF2 TMCO1 TP53 WFS1 XBP1
GO:0036503|ERAD pathway GO biological_process	propagated from HUMAN-uniprot.gaf.gz	gaf-date=2026-06-18 08:16	exclude_iea=False AFG2B AMFR ANKZF1 ASPSCR1 ASPSCR1-VCP-VCPKMT_HUMAN-1 ATF6 ATF6-XBP1_HUMAN AUP1 BAG6 BAG6-UBL4A-GET4_HUMAN BCAP29 BCAP31 BRSK2 CALR CALR3 CANX CCDC47 CLGN DERL1 DERL2 DERL3 DNAJB12 DNAJB2 DNAJB9 DNAJC10 ECPAS EDEM1 EDEM2 EDEM3 ERLEC1 ERLIN1 ERLIN1-ERLIN2_HUMAN ERLIN2 FAF1 FAF2 FAM8A1 FBXO17 FBXO2 FBXO27 FBXO44 FBXO6 FOXRED2 GET4 HERPUD1 HM13 HSP90B1 HSPA5 JKAMP MAN1A1 MAN1A2 MAN1B1 MAN1C1 MARCHF6 NCCRP1 NPLOC4 OS9 PRKN PSMC6 RCN3 RHBDD1 RHBDD2 RNF103 RNF121 RNF139 RNF145 RNF175 RNF185 RNF5 SEC61B SEL1L SEL1L2 SELENOS SGTA STT3B STUB1 SYVN1 SYVN1-ERAD_HUMAN TMEM129 TMEM67 TMUB1 TMUB2 TOR1A TRIM13 TRIM25 UBE2G2 UBE2J1 UBE2J2 UBE4A UBE4B UBQLN1 UBQLN2 UBXN10 UBXN4 UBXN6 UBXN8 UFD1 USP19 VCP VCP-FAF1_HUMAN VCP-NPL4-UFD1-FAF2_HUMAN VCPKMT WFS1 XBP1 YOD1
GO:0038127|ERBB signaling pathway GO biological_process	propagated from HUMAN-uniprot.gaf.gz	gaf-date=2026-06-18 08:16	exclude_iea=False ABL1 ABL2 ADAM17 ADORA1 ADRA2A ADRA2B ADRA2C AKT1 AREG ARF4 BCAR1 BCAR3 BRAF BTC CPNE3 CTNNB1 CUL5 DGKQ EFEMP1 EGF EGFR EPGN ERBB2 ERBB3 ERBB4 EREG FAM83A GAB1 GABPA GAREM1 GRB2 GRB7 HBEGF HDAC6 IQGAP1 KIF16B MAP2K1 MAP2K4 MAPK1 MAPK3 MVP MYOC NCK2 NPR2 NRG1 NRG2 NRG3 NRG4 PDPK1 PIGR PIK3C2A PIK3CA PLCE1 PLCG1 PRICKLE1 PTK2 PTK2B PTK6 PTPN11 PTPRR RAF1 REPS2 SHC1 SHC3 SLC30A10 SOCS5 SOS1 SOX9 SRC STUB1 TGFA VIL1
GO:0038128|ERBB2 signaling pathway GO biological_process	propagated from HUMAN-uniprot.gaf.gz	gaf-date=2026-06-18 08:16	exclude_iea=False AREG BTC CPNE3 CUL5 EGF EGFR ERBB2 ERBB3 ERBB4 EREG HBEGF MAP2K1 MAPK1 MAPK3 MYOC NRG1 PTK6 PTPRR RAF1 SRC STUB1 TGFA
GO:0038134|ERBB2-EGFR signaling pathway GO biological_process	propagated from HUMAN-uniprot.gaf.gz	gaf-date=2026-06-18 08:16	exclude_iea=False AREG BTC EGF EGFR ERBB2 EREG HBEGF TGFA
GO:0038133|ERBB2-ERBB3 signaling pathway GO biological_process	propagated from HUMAN-uniprot.gaf.gz	gaf-date=2026-06-18 08:16	exclude_iea=False ERBB2 ERBB3 MAP2K1 MAPK1 MAPK3 MYOC NRG1 RAF1
GO:0038135|ERBB2-ERBB4 signaling pathway GO biological_process	propagated from HUMAN-uniprot.gaf.gz	gaf-date=2026-06-18 08:16	exclude_iea=False ERBB2 ERBB4 EREG HBEGF NRG1
GO:0038129|ERBB3 signaling pathway GO biological_process	propagated from HUMAN-uniprot.gaf.gz	gaf-date=2026-06-18 08:16	exclude_iea=False ERBB2 ERBB3 MAP2K1 MAPK1 MAPK3 MYOC NRG1 RAF1
GO:0038130|ERBB4 signaling pathway GO biological_process	propagated from HUMAN-uniprot.gaf.gz	gaf-date=2026-06-18 08:16	exclude_iea=False BTC ERBB2 ERBB4 EREG HBEGF NRG1 NRG2 NRG3 NRG4
GO:0038138|ERBB4-ERBB4 signaling pathway GO biological_process	propagated from HUMAN-uniprot.gaf.gz	gaf-date=2026-06-18 08:16	exclude_iea=False BTC ERBB4 EREG NRG1 NRG4
GO:0070371|ERK1 and ERK2 cascade GO biological_process	propagated from HUMAN-uniprot.gaf.gz	gaf-date=2026-06-18 08:16	exclude_iea=False CCL11 CDK1 CHI3L1 CTSH DUSP5 DUSP6 DUSP7 DUSP9 EDN1 EGF FGF10 FGF23 HTR2B IL13 IL13RA2 ITGAV KARS1 LGALS9 MAP2K1 MAP2K2 MAPK1 MAPK3 MYC PRNP PTGER4 SMAD4 SOX9 TMEM219 TMEM219-CHI3L1-IL13-IL13RA2_HUMAN WNK4 ZFP36L1 ZFP36L2
GO:1904903|ESCRT III complex disassembly GO biological_process	propagated from HUMAN-uniprot.gaf.gz	gaf-date=2026-06-18 08:16	exclude_iea=False CHMP1A CHMP1B CHMP2A CHMP2B CHMP5 CHMP7 IST1 VPS4A VPS4B VTA1
GO:1904896|ESCRT complex disassembly GO biological_process	propagated from HUMAN-uniprot.gaf.gz	gaf-date=2026-06-18 08:16	exclude_iea=False CHMP1A CHMP1B CHMP2A CHMP2B CHMP5 CHMP7 IST1 VPS4A VPS4B VTA1
GO:0002774|Fc receptor mediated inhibitory signaling pathway GO biological_process	propagated from HUMAN-uniprot.gaf.gz	gaf-date=2026-06-18 08:16	exclude_iea=False LILRB1 LILRB2 LILRB4 LYN PSG9
GO:0002431|Fc receptor mediated stimulatory signaling pathway GO biological_process	propagated from HUMAN-uniprot.gaf.gz	gaf-date=2026-06-18 08:16	exclude_iea=False ABL1 FCER2 FGR FYN HCK IFNG LIMK1 LYN MYO1G NOS2 NR4A3 PAK1 PLA2G6 PLD2 PLPP4 PRKCD PRKCE PTK2 SRC SYK VAV1 VAV2 VAV3 YES1
GO:0038093|Fc receptor signaling pathway GO biological_process	propagated from HUMAN-uniprot.gaf.gz	gaf-date=2026-06-18 08:16	exclude_iea=False ABL1 BTK CD200R1 CD247 CD33 FCAR FCER1A FCER1G FCER2 FCGR1A FCGR1BP FCGR2A FCGR2B FCGR2C FCGR3A FCGR3B FCMR FER FGR FYN HCK IFNG IKBKB KIT LCK LILRA4 LIMK1 LYN MAP2K4 MAP2K7 MAP3K1 MAP3K7 MAPK10 MAPK8 MAPK9 MYO1G NOS2 NR4A3 PAK1 PIGR PLA2G6 PLCG1 PLCG2 PLD2 PLPP4 PRKCD PRKCE PRKCQ PTK2 SOS1 SRC SYK TRAF6 VAV1 VAV2 VAV3 YES1
GO:0038095|Fc-epsilon receptor signaling pathway GO biological_process	propagated from HUMAN-uniprot.gaf.gz	gaf-date=2026-06-18 08:16	exclude_iea=False BTK FCER1A FCER1G FCER2 FER IKBKB LILRA4 LYN MAP2K4 MAP2K7 MAP3K1 MAP3K7 MAPK10 MAPK8 MAPK9 NR4A3 PLCG1 PLCG2 PRKCQ SOS1 SYK TRAF6 VAV1 VAV2 VAV3
GO:0038094|Fc-gamma receptor signaling pathway GO biological_process	propagated from HUMAN-uniprot.gaf.gz	gaf-date=2026-06-18 08:16	exclude_iea=False ABL1 CD247 CD33 FCER1G FCER2 FCGR1A FCGR1BP FCGR2A FCGR2B FCGR2C FCGR3A FCGR3B FGR FYN HCK IFNG LCK LIMK1 LYN MYO1G NOS2 PAK1 PLA2G6 PLD2 PLPP4 PRKCD PRKCE PTK2 SRC SYK VAV1 VAV2 VAV3 YES1
GO:0038096|Fc-gamma receptor signaling pathway involved in phagocytosis GO biological_process	propagated from HUMAN-uniprot.gaf.gz	gaf-date=2026-06-18 08:16	exclude_iea=False ABL1 FCER2 FGR FYN HCK IFNG LIMK1 LYN MYO1G NOS2 PAK1 PLA2G6 PLD2 PLPP4 PRKCD PRKCE PTK2 SRC SYK VAV1 VAV2 VAV3 YES1
GO:0007213|G protein-coupled acetylcholine receptor signaling pathway GO biological_process	propagated from HUMAN-uniprot.gaf.gz	gaf-date=2026-06-18 08:16	exclude_iea=False AGRN CDK5R1 CHRM1 CHRM2 CHRM3 CHRM4 CHRM5 GNA11 GNA15 GNAQ GNB1 GRK2 HRH3 HRH4 ITPR1 OPRM1 PLCB1 PRKCB RGS10 RGS8
GO:0001973|G protein-coupled adenosine receptor signaling pathway GO biological_process	propagated from HUMAN-uniprot.gaf.gz	gaf-date=2026-06-18 08:16	exclude_iea=False ADORA1 ADORA2A ADORA2B ADORA3 GNAI2 P2RY1 P2RY12
GO:0007212|G protein-coupled dopamine receptor signaling pathway GO biological_process	propagated from HUMAN-uniprot.gaf.gz	gaf-date=2026-06-18 08:16	exclude_iea=False ADCY6 DRD1 DRD2 DRD3 DRD4 DRD5 FLNA GNA11 GNA14 GNAI1 GNAL GNAO1 GNAS GNB1 GNB5 GNG2 PTGER1 RGS9 SLC1A1
GO:0007216|G protein-coupled glutamate receptor signaling pathway GO biological_process	propagated from HUMAN-uniprot.gaf.gz	gaf-date=2026-06-18 08:16	exclude_iea=False FYN GRIK3 GRM1 GRM2 GRM3 GRM4 GRM5 GRM6 GRM7 GRM8 HOMER1 HOMER2 HOMER3 TRPM1
GO:0038003|G protein-coupled opioid receptor signaling pathway GO biological_process	propagated from HUMAN-uniprot.gaf.gz	gaf-date=2026-06-18 08:16	exclude_iea=False ADCY8 MRGPRX2 NPBWR1 NPBWR2 OPRD1 OPRK1 OPRL1 OPRM1 PENK SIGMAR1
GO:0016056|G protein-coupled opsin signaling pathway GO biological_process	propagated from HUMAN-uniprot.gaf.gz	gaf-date=2026-06-18 08:16	exclude_iea=False GNAT1 GNAT2 GRK1 OPN1LW OPN1MW OPN1MW2 OPN1MW3 OPN1SW PDE6A PDE6B PDE6C PDE6H RHO SAG
GO:0035589|G protein-coupled purinergic nucleotide receptor signaling pathway GO biological_process	propagated from HUMAN-uniprot.gaf.gz	gaf-date=2026-06-18 08:16	exclude_iea=False ADORA1 GPR171 GPR34 GPR87 P2RY1 P2RY11 P2RY12 P2RY13 P2RY14 P2RY2 P2RY4 P2RY6 P2RY8 PTAFR
GO:0035588|G protein-coupled purinergic receptor signaling pathway GO biological_process	propagated from HUMAN-uniprot.gaf.gz	gaf-date=2026-06-18 08:16	exclude_iea=False ADORA1 ADORA2A ADORA2B ADORA3 GNAI2 P2RY1 P2RY12
GO:0002031|G protein-coupled receptor internalization GO biological_process	propagated from HUMAN-uniprot.gaf.gz	gaf-date=2026-06-18 08:16	exclude_iea=False ADM ARR3 ARRB1 ARRB2 CALCA DRD2 DRD3 GTF2H2 SAG
GO:0007186|G protein-coupled receptor signaling pathway GO biological_process	propagated from HUMAN-uniprot.gaf.gz	gaf-date=2026-06-18 08:16	exclude_iea=False A0A2R8Y5I8 ABCA1 ABETA-42-OLIGOMER_HUMAN ABETA-42_HUMAN ABL1 ABL2 ACE ACKR1 ACKR2 ACKR3 ACKR4 ACKR5 ACTN2 ADCY1 ADCY10 ADCY2 ADCY3 ADCY4 ADCY5 ADCY6 ADCY7 ADCY8 ADCY9 ADCYAP1 ADCYAP1R1 ADGRA1 ADGRA2 ADGRA3 ADGRB1 ADGRB2 ADGRB3 ADGRD1 ADGRD2 ADGRE1 ADGRE2 ADGRE3 ADGRE4P ADGRE5 ADGRF1 ADGRF2P ADGRF3 ADGRF4 ADGRF5 ADGRG1 ADGRG2 ADGRG3 ADGRG4 ADGRG5 ADGRG6 ADGRG7 ADGRL1 ADGRL2 ADGRL3 ADGRL4 ADGRV1 ADISSP ADM ADM2 ADM5 ADORA1 ADORA2A ADORA2B ADORA3 ADRA1A ADRA1B ADRA1D ADRA2A ADRA2B ADRA2C ADRB1 ADRB2 ADRB3 AGRN AGRP AGT AGTR1 AGTR2 AGTRAP AHCYL1 AKAP12 AKAP13 AKAP5 AKAP6 AKR1C2 AKR1C3 AKT1 ALOX15B AM1-RECEPTOR_HUMAN AM2-RECEPTOR_HUMAN AMY1-RECEPTOR_HUMAN AMY2-RECEPTOR_HUMAN AMY3-RECEPTOR_HUMAN ANO1 ANXA1 APELA APLN APLNR APLP2 APOA1 APOC3 APOE APP AREG ARHGEF1 ARHGEF11 ARHGEF12 ARRB2 AVPR1A AVPR1B AVPR2 AZU1 BAIAP3 BCAR1 BCAR3 BDKRB1 BDKRB2 BRS3 C3 C3AR1 C5 C5AR1 C5AR2 CA2 CACNA1D CALCA CALCB CALCR CALCRL CALM1 CALM2 CALM3 CAMK2A CARTPT CASR CAV1 CAV2 CCK CCKAR CCKBR CCL1 CCL11 CCL13 CCL14 CCL15 CCL16 CCL18 CCL19 CCL2 CCL21 CCL22 CCL23 CCL24 CCL25 CCL26 CCL3 CCL3L1 CCL4 CCL4L1 CCL5 CCL7 CCL8 CCR1 CCR10 CCR2 CCR3 CCR4 CCR5 CCR6 CCR7 CCR8 CCR9 CCRL2 CD3E CDC42 CDK5R1 CELSR1 CELSR2 CELSR3 CGA CGB1 CGB2 CGB3 CGB7 CHEMERIN-CMKLR1_HUMAN CHEMERIN-CMKLR2_HUMAN-1 CHGA CHRM1 CHRM2 CHRM3 CHRM4 CHRM5 CIB1 CMKLR1 CMKLR2 CNGB1 CNR1 CNR2 CORT CPE CRCP CRH CRHR1 CRHR2 CX3CL1 CX3CR1 CXCL1 CXCL10 CXCL11 CXCL12 CXCL13 CXCL17 CXCL6 CXCL8 CXCL8-CXCR1_HUMAN-1 CXCL8-CXCR2_HUMAN-1 CXCL9 CXCR1 CXCR2 CXCR3 CXCR4 CXCR5 CXCR6 CYSLTR1 CYSLTR2 DEFB1 DEFB4A DEPTOR DGKA DGKB DGKD DGKE DGKG DGKH DGKI DGKK DGKQ DGKZ DRD1 DRD2 DRD3 DRD4 DRD5 ECE1 ECE2 ECEL1 ECRG4 EDN1 EDN2 EDNRA EDNRB ENTREP1 EREG ESR1 EZR F2 F2R F2RL1 F2RL2 F2RL3 FBN1 FBXW7-AS1 FCN1 FFAR1 FFAR2 FFAR3 FFAR4 FLNA FOXC1 FPR1 FPR2 FPR3 FRS2 FSH-FSHR1_HUMAN FSHB FSHB-CGA_HUMAN FSHR FYN GABBR1 GABBR2 GABBR_R1_R2_HUMAN GABRB1 GAL GALR1 GALR2 GALR3 GAP43 GAST GCG GCGR GHRH GHRHR GHRL GHSR GIP GIPC1 GIPR GLP1R GLP2R GLRA1 GLRA2 GLRB GNA11 GNA12 GNA13 GNA14 GNA15 GNAI1 GNAI2 GNAI3 GNAL GNAO1 GNAQ GNAS GNAT1 GNAT2 GNAT3 GNAZ GNB1 GNB2 GNB3 GNB4 GNB5 GNG10 GNG11 GNG12 GNG13 GNG14 GNG2 GNG3 GNG4 GNG5 GNG5B GNG7 GNG8 GNGT1 GNGT2 GNRHR GNRHR2 GP1BA GPBAR1 GPER1 GPHA2 GPHB5 GPR101 GPR119 GPR12 GPR132 GPR135 GPR139 GPR141 GPR142 GPR143 GPR146 GPR148 GPR149 GPR15 GPR150 GPR151 GPR152 GPR153 GPR156 GPR157 GPR158 GPR15LG GPR161 GPR162 GPR17 GPR171 GPR173 GPR174 GPR176 GPR179 GPR18 GPR180 GPR183 GPR19 GPR20 GPR21 GPR22 GPR25 GPR26 GPR27 GPR3 GPR31 GPR32 GPR32P1 GPR33 GPR34 GPR35 GPR37 GPR37L1 GPR39 GPR4 GPR42 GPR45 GPR50 GPR52 GPR55 GPR6 GPR61 GPR62 GPR63 GPR65 GPR68 GPR75 GPR78 GPR82 GPR83 GPR84 GPR85 GPR87 GPR88 GPR88-GI1_HUMAN GPRC5A GPRC5B GPRC5C GPRC5D GPRC6A GPSM2 GRID1 GRIK3 GRK1 GRK2 GRK3 GRK5 GRK6 GRM1 GRM2 GRM3 GRM4 GRM5 GRM6 GRM7 GRM8 GRP GRPR HCAR1 HCAR2 HCAR3 HCRT HCRTR1 HCRTR2 HOMER1 HOMER2 HOMER3 HPGD HRH1 HRH2 HRH3 HRH4 HSA-MIR-143-3P HSA-MIR-145-5P HTR1A HTR1B HTR1D HTR1E HTR1F HTR2A HTR2B HTR2C HTR4 HTR5A HTR6 HTR7 IAPP IGF2R IL2 INPP5K INS INSL3 INSR IQGAP2 ITPR1 ITPR2 ITPR3 JAK2 KCNQ1 KCTD12 KCTD16 KCTD8 KISS1 KISS1R LANCL1 LGR4 LGR5 LGR6 LHB LHCGR LMBRD2 LOC112268384 LOC124905359 LPAR1 LPAR2 LPAR3 LPAR4 LPAR5 LPAR6 LTB4R LTB4R2 LYN MAPK1 MAPK7 MARCO MAS1 MAS1L MC1R MC2R MC3R MC4R MC5R MCHR1 MCHR2 MFSD2B MLNR MPL MPL-THPO_HUMAN MRGPRD MRGPRE MRGPRF MRGPRG MRGPRX1 MRGPRX2 MRGPRX3 MRGPRX4 MTNR1A MTNR1B NLN NLRP6 NMB NMBR NMU NMUR1 NMUR2 NPB NPBWR1 NPBWR2 NPFF NPFFR1 NPFFR2 NPPA NPPB NPR1 NPR3 NPS NPSR1 NPVF NPW NPY NPY1R NPY2R NPY4R NPY4R2 NPY5R NPY6RP NTS NTSR1 NTSR2 NXPH2 NXPH3 NXPH4 OPN1LW OPN1MW OPN1MW2 OPN1MW3 OPN1SW OPN3 OPN4 OPN5 OPRD1 OPRK1 OPRL1 OPRM1 OR10A2 OR10A3 OR10A4 OR10A5 OR10A6 OR10A7 OR10AC1 OR10AD1 OR10AG1 OR10C1 OR10D3 OR10D4P OR10G2 OR10G3 OR10G4 OR10G6 OR10G7 OR10G8 OR10G9 OR10H1 OR10H2 OR10H3 OR10H4 OR10H5 OR10J1 OR10J3 OR10J4 OR10J5 OR10J6P OR10K1 OR10K2 OR10P1 OR10Q1 OR10R2 OR10S1 OR10T2 OR10V1 OR10W1 OR10X1 OR10Z1 OR11A1 OR11G2 OR11H1 OR11H12 OR11H2 OR11H4 OR11H6 OR11H7 OR11L1 OR12D1 OR12D2 OR12D3 OR13A1 OR13C2 OR13C3 OR13C4 OR13C5 OR13C6P OR13C7 OR13C8 OR13C9 OR13D1 OR13F1 OR13G1 OR13H1 OR13J1 OR14A16 OR14A2 OR14C36 OR14I1 OR14J1 OR14K1 OR14L1 OR1A1 OR1A2 OR1B1 OR1C1 OR1D2 OR1D4 OR1D5 OR1E1 OR1E2 OR1E3 OR1F1 OR1F12P OR1F2P OR1G1 OR1I1 OR1J1 OR1J2 OR1J4 OR1K1 OR1L1 OR1L3 OR1L4 OR1L6 OR1L8 OR1M1 OR1N1 OR1N2 OR1P1 OR1Q1 OR1R1 OR1S1 OR1S2 OR2A1 OR2A12 OR2A14 OR2A2 OR2A25 OR2A4 OR2A5 OR2A7 OR2AE1 OR2AG1 OR2AG2 OR2AJ1 OR2AK2 OR2AP1 OR2AT4 OR2B11 OR2B2 OR2B3 OR2B6 OR2B8 OR2C1 OR2C3 OR2D2 OR2D3 OR2F1 OR2F2 OR2G2 OR2G3 OR2G6 OR2H1 OR2H2 OR2I1 OR2J1 OR2J2 OR2J3 OR2K2 OR2L13 OR2L2 OR2L3 OR2L5 OR2L8 OR2M2 OR2M3 OR2M4 OR2M5 OR2M7 OR2S2 OR2T1 OR2T10 OR2T11 OR2T12 OR2T2 OR2T27 OR2T29 OR2T3 OR2T33 OR2T34 OR2T35 OR2T4 OR2T5 OR2T6 OR2T7 OR2T8 OR2V1 OR2V2 OR2W1 OR2W3 OR2W5P OR2W6P OR2Y1 OR2Z1 OR3A1 OR3A2 OR3A3 OR3A4P OR4A15 OR4A16 OR4A47 OR4A4P OR4A5 OR4A8 OR4B1 OR4C11 OR4C12 OR4C13 OR4C15 OR4C16 OR4C3 OR4C45 OR4C46 OR4C5 OR4C6 OR4D1 OR4D10 OR4D11 OR4D2 OR4D5 OR4D6 OR4D9 OR4E1 OR4E2 OR4F15 OR4F16 OR4F17 OR4F21 OR4F4 OR4F5 OR4F6 OR4K1 OR4K13 OR4K14 OR4K15 OR4K17 OR4K2 OR4K3 OR4K5 OR4L1 OR4M1 OR4M2 OR4M2B OR4N2 OR4N4 OR4N4C OR4N5 OR4P4 OR4Q2 OR4Q3 OR4S1 OR4S2 OR4X1 OR4X2 OR51A2 OR51A4 OR51A7 OR51B2 OR51B4 OR51B5 OR51B6 OR51C1 OR51D1 OR51E1 OR51E2 OR51F1 OR51F2 OR51G1 OR51G2 OR51H1 OR51I1 OR51I2 OR51J1 OR51L1 OR51M1 OR51Q1 OR51S1 OR51T1 OR51V1 OR52A1 OR52A4P OR52A5 OR52B2 OR52B4 OR52B6 OR52D1 OR52E1 OR52E2 OR52E4 OR52E5 OR52E6 OR52E8 OR52H1 OR52I1 OR52I2 OR52J3 OR52K1 OR52K2 OR52L1 OR52L2P OR52M1 OR52N1 OR52N2 OR52N4 OR52N5 OR52P1 OR52R1 OR52W1 OR52Z1P OR56A1 OR56A3 OR56A4 OR56A5 OR56B1 OR56B2 OR56B4 OR5A1 OR5A2 OR5AC1 OR5AC2 OR5AK2 OR5AK3P OR5AL1 OR5AN1 OR5AP2 OR5AR1 OR5AS1 OR5AU1 OR5B12 OR5B17 OR5B2 OR5B21 OR5B3 OR5BS1 OR5C1 OR5D13 OR5D14 OR5D16 OR5D18 OR5D3 OR5F1 OR5G3 OR5H1 OR5H14 OR5H15 OR5H2 OR5H6 OR5H8 OR5I1 OR5J2 OR5K1 OR5K2 OR5K3 OR5K4 OR5L1 OR5L2 OR5M1 OR5M10 OR5M11 OR5M3 OR5M8 OR5M9 OR5P2 OR5P3 OR5T1 OR5T2 OR5T3 OR5V1 OR5W2 OR6A2 OR6B1 OR6B2 OR6B3 OR6C1 OR6C2 OR6C3 OR6C4 OR6C6 OR6C65 OR6C68 OR6C70 OR6C74 OR6C75 OR6C76 OR6F1 OR6J1 OR6K2 OR6K3 OR6K6 OR6M1 OR6N1 OR6N2 OR6P1 OR6Q1 OR6S1 OR6T1 OR6V1 OR6X1 OR6Y1 OR7A10 OR7A17 OR7A2P OR7A5 OR7C1 OR7C2 OR7D2 OR7D4 OR7E24 OR7G1 OR7G2 OR7G3 OR8A1 OR8B12 OR8B2 OR8B3 OR8B4 OR8B8 OR8D1 OR8D2 OR8D4 OR8G1 OR8G2P OR8G3 OR8G5 OR8H1 OR8H2 OR8H3 OR8I2 OR8J1 OR8J2 OR8J3 OR8K1 OR8K3 OR8K5 OR8S1 OR8U1 OR8U3 OR8U8 OR8U9 OR9A1P OR9A2 OR9A4 OR9G1 OR9G4 OR9G9 OR9H1 OR9I1 OR9K2 OR9Q1 OR9Q2 ORAI1 OXER1 OXGR1 OXSR1 OXTR P2RY1 P2RY10 P2RY11 P2RY12 P2RY13 P2RY14 P2RY2 P2RY4 P2RY6 P2RY8 PALM PARD3 PAX8 PDC PDE2A PDE3A PDE3B PDE4A PDE4D PDE6A PDE6B PDE6C PDE6H PDGFRB PDGFRL PDYN PENK PF4 PIK3CB PIK3CG PIK3R5 PIK3R6 PIK3_HUMAN-13 PIK3_HUMAN-14 PLA2G2A PLCB1 PLCB2 PLCB3 PLCB4 PLCD1 PLCE1 PLCH2 PLEK PLPP1 PLPPR4 PMCH PNOC POMC PPARG PPY PREX1 PREX2 PRKACA PRKACB PRKACG PRKAR1A PRKAR1B PRKAR2A PRKAR2B PRKCB PRKCG PRKD1 PRKD2 PRKD3 PRKX PRLH PRLHR PROK2 PROKR1 PROKR2 PSAP PSAPL1 PTAFR PTGDR PTGDR2 PTGER1 PTGER2 PTGER3 PTGER4 PTGFR PTGIR PTH PTH1R PTH2 PTH2R PTHLH PTK2B PTPN6 PYY PYY3 QRFP QRFPR RAC1 RAMP1 RAMP2 RAMP3 RAP1A RAP1B RAPGEF2 RAPGEF3 RAPGEF4 RAPGEFL1 RASD1 RASGRP4 RBM15 RELA RGR RGS1 RGS10 RGS11 RGS12 RGS13 RGS14 RGS16 RGS17 RGS18 RGS19 RGS2 RGS20 RGS21 RGS3 RGS4 RGS5 RGS6 RGS7 RGS7BP RGS8 RGS9 RGS9BP RHO RIC8A RIC8B RIMS2 RIT2 RORB RRH RXFP1 RXFP2 RXFP3 RXFP4 S1PR1 S1PR2 S1PR3 S1PR4 S1PR5 SAG SCG5 SCN11A SCT SCTR SELE SH2B3 SIGMAR1 SIX1 SLC1A1 SLC26A6 SLC39A9 SMO SORCS1 SORCS2 SORCS3 SORL1 SPHK1 SPHK2 SPNS2 SRC SST SSTR1 SSTR2 SSTR3 SSTR4 SSTR5 STAT5A STK39 SUCNR1 TAAR1 TAAR2 TAAR3P TAAR5 TAAR6 TAAR8 TAAR9 TAC1 TAC3 TAC4 TACR1 TACR2 TACR3 TAFA5 TAPT1 TAS1R1 TAS1R2 TAS1R3 TAS2R1 TAS2R10 TAS2R13 TAS2R14 TAS2R16 TAS2R19 TAS2R2 TAS2R20 TAS2R3 TAS2R30 TAS2R31 TAS2R33 TAS2R36 TAS2R38 TAS2R39 TAS2R4 TAS2R40 TAS2R41 TAS2R42 TAS2R43 TAS2R45 TAS2R46 TAS2R5 TAS2R50 TAS2R60 TAS2R7 TAS2R8 TAS2R9 TBXA2R TCP11 TFF2 TGM2 THPO THYROSTIMULIN_HUMAN TM2D1 TM2D2 TM2D3 TMEM145 TPRA1 TREM2 TRH TRHR TRPM1 TSHB TSHR TTC1 TULP3 UCN UCN2 UCN3 UTS2R VEGFA VIP VIPR1 VIPR2 VN1R1 VN1R17P VN1R2 VN1R3 VN1R4 VN1R5 VPS54 WASF2 WBP1L WNK1 WNT5A XCL1 XCL2 XCR1 ZDHHC21 ZNF219
GO:0007187|G protein-coupled receptor signaling pathway, coupled to cyclic nucleotide second messenger GO biological_process	propagated from HUMAN-uniprot.gaf.gz	gaf-date=2026-06-18 08:16	exclude_iea=False ADRB3 AGT AGTR2 ANXA1 CALCRL CCL2 CCR1 CHRM1 CHRM2 CHRM3 CHRM4 CHRM5 CNR1 CNR2 DRD1 DRD4 GALR3 HRH1 HRH2 HRH3 HRH4 HTR1A HTR1B HTR1D HTR1E HTR1F HTR2A HTR2B HTR2C HTR4 HTR5A HTR6 HTR7 LHCGR LPAR3 MC1R MC2R MC3R MC5R MTNR1A MTNR1B NPY NPY1R OPRD1 OPRM1 OR10J5 PTGIR PTH1R SSTR1 SSTR2 SSTR3 SSTR4 SSTR5 TSHR VIPR1 XCR1
GO:0098664|G protein-coupled serotonin receptor signaling pathway GO biological_process	propagated from HUMAN-uniprot.gaf.gz	gaf-date=2026-06-18 08:16	exclude_iea=False ADCY6 DRD4 GNAI1 GNAO1 GNAQ HTR1A HTR1B HTR1D HTR1E HTR1F HTR2A HTR2B HTR2C HTR4 HTR5A HTR6 HTR7 INSL3 PLCB3
GO:0070314|G1 to G0 transition GO biological_process	propagated from HUMAN-uniprot.gaf.gz	gaf-date=2026-06-18 08:16	exclude_iea=False CAPN3 CYP27B1 ECRG4 GATA6 RPL23 SLC39A5 STK11 STRADA WDR6 ZBTB17 ZNF503
GO:0000082|G1/S transition of mitotic cell cycle GO biological_process	propagated from HUMAN-uniprot.gaf.gz	gaf-date=2026-06-18 08:16	exclude_iea=False ACVR1B BCAT1 CACUL1 CAMK2A CCNA1 CCNA2 CCNB1 CCNB2 CCNB3 CCND1 CCND2 CCND3 CCNE1 CCNE2 CCNF CCNG1 CCNG2 CCNI CCNI2 CCNJ CCNJL CCNO CCNP CDC25A CDC34 CDC7 CDK1 CDK2 CDK3 CDK4 CDK6 CDKN1A CDKN1B CDKN3 CUL1 CUL2 CUL3 CUL4A CUL4B CUL5 CYCLINA2_CDK1_HUMAN CYCLIND1_CDK4_HUMAN CYCLIND1_CDK6_HUMAN CYCLIND2_CDK4_HUMAN CYCLIND3_CDK4_HUMAN CYCLIND3_CDK6_HUMAN CYCLINE1_CDK2_HUMAN CYCLINE2_CDK2_HUMAN DBF4 E2F3 EIF4E EIF4EBP1 FBXO43 GPR132 GSPT1 HINFP KHDRBS1 LATS1 LATS2 MNAT1 MYC PHF8 PIAS1 PIM2 PLK2 PLK3 POLE PPP6C RBX1 RCC1 RPS6KB1 SCF-FBXL1_HUMAN SKP1 SKP2 SPDYA TRIM71 USP26 USP29 USP37 ZNF324
GO:0000086|G2/M transition of mitotic cell cycle GO biological_process	propagated from HUMAN-uniprot.gaf.gz	gaf-date=2026-06-18 08:16	exclude_iea=False ABCB1 ARPP19 AURKA BIRC5 BRSK1 BRSK2 CCDC57 CCNA2 CCNB1 CCNY CDC25A CDC25B CDC25C CDK1 CDK10 CDK14 CDK2 CDK3 CDK4 CDK6 CHEK2 CYCLINA2_CDK1_HUMAN CYCLINB1_CDK1_HUMAN DNM2 ENSA FBXL15 FBXL7 FOXM1 KDM8 KHDRBS1 LATS1 LCMT1 MASTL MELK NEK2 NES PKMYT1 PLCB1 PLK1 PLK3 PPME1 TAF2 TPD52L1 UBE2A USH1C USP22 WEE1
GO:0006540|GABA shunt GO biological_process	propagated from HUMAN-uniprot.gaf.gz	gaf-date=2026-06-18 08:16	exclude_iea=False ABAT ALDH1A1 ALDH5A1 GAD1 GAD2
GO:0097154|GABAergic neuron differentiation GO biological_process	propagated from HUMAN-uniprot.gaf.gz	gaf-date=2026-06-18 08:16	exclude_iea=False ASCL1 DRD1 DRD2 INHBA LHX6 PRDM13 SHANK3 ZSWIM6
GO:0046710|GDP metabolic process GO biological_process	propagated from HUMAN-uniprot.gaf.gz	gaf-date=2026-06-18 08:16	exclude_iea=False CARD11 CASK DLG1 DLG2 ENTPD4 GUK1 MAGI3 MPP1 NUDT18 TJP2
GO:0042350|GDP-L-fucose biosynthetic process GO biological_process	propagated from HUMAN-uniprot.gaf.gz	gaf-date=2026-06-18 08:16	exclude_iea=False FCSK FPGT FUOM GFUS GMDS SLC35C1
GO:0046368|GDP-L-fucose metabolic process GO biological_process	propagated from HUMAN-uniprot.gaf.gz	gaf-date=2026-06-18 08:16	exclude_iea=False FCSK FPGT FUOM FUT8 GFUS GMDS SLC35C1
GO:0009298|GDP-mannose biosynthetic process GO biological_process	propagated from HUMAN-uniprot.gaf.gz	gaf-date=2026-06-18 08:16	exclude_iea=False GMPPA GMPPB GMPP_HUMAN HK1 MPI PMM1 PMM2
GO:0019673|GDP-mannose metabolic process GO biological_process	propagated from HUMAN-uniprot.gaf.gz	gaf-date=2026-06-18 08:16	exclude_iea=False GFUS GMDS GMPPA GMPPB GMPP_HUMAN GUK1 HK1 MPI PMM1 PMM2 SLC35C1
GO:0006177|GMP biosynthetic process GO biological_process	propagated from HUMAN-uniprot.gaf.gz	gaf-date=2026-06-18 08:16	exclude_iea=False ADA ADK ADSL AMPD1 AMPD2 APRT ATIC GART GMPS HPRT1 IMPDH1 IMPDH2 PAICS PFAS PPAT
GO:0046038|GMP catabolic process GO biological_process	propagated from HUMAN-uniprot.gaf.gz	gaf-date=2026-06-18 08:16	exclude_iea=False GDA HPRT1 NT5C NT5C2 NT5M XDH
GO:0046037|GMP metabolic process GO biological_process	propagated from HUMAN-uniprot.gaf.gz	gaf-date=2026-06-18 08:16	exclude_iea=False ADA ADK ADSL AMPD1 AMPD2 APRT ATIC CARD11 CASK DLG1 DLG2 GART GDA GMPR2 GMPS GUK1 HPRT1 IMPDH1 IMPDH2 MAGI3 MPP1 NT5C NT5C2 NT5M PAICS PFAS PPAT TJP2 XDH
GO:0032263|GMP salvage GO biological_process	propagated from HUMAN-uniprot.gaf.gz	gaf-date=2026-06-18 08:16	exclude_iea=False ADA ADK AMPD1 AMPD2 APRT HPRT1
GO:0006506|GPI anchor biosynthetic process GO biological_process	propagated from HUMAN-uniprot.gaf.gz	gaf-date=2026-06-18 08:16	exclude_iea=False ARV1 CWH43 DPM1 DPM2 GPAA1 MPPE1 PGAP2 PGAP3 PGAP4 PIGA PIGB PIGC PIGF PIGG PIGH PIGK PIGL PIGM PIGN PIGO PIGP PIGQ PIGS PIGT PIGU PIGV PIGW PIGX PIGY PIGZ SLC30A5
GO:0006505|GPI anchor metabolic process GO biological_process	propagated from HUMAN-uniprot.gaf.gz	gaf-date=2026-06-18 08:16	exclude_iea=False ARV1 CWH43 DPM1 DPM2 GPAA1 MPPE1 PGAP2 PGAP3 PGAP4 PIGA PIGB PIGC PIGF PIGG PIGH PIGK PIGL PIGM PIGN PIGO PIGP PIGQ PIGS PIGT PIGU PIGV PIGW PIGX PIGY PIGZ SLC30A5
GO:0180046|GPI anchored protein biosynthesis GO biological_process	propagated from HUMAN-uniprot.gaf.gz	gaf-date=2026-06-18 08:16	exclude_iea=False ARV1 CWH43 DPM1 DPM2 GPAA1 GPIT_HUMAN MPPE1 PGAP1 PGAP2 PGAP3 PGAP4 PIGA PIGB PIGC PIGF PIGG PIGH PIGK PIGL PIGM PIGN PIGO PIGP PIGQ PIGS PIGT PIGU PIGV PIGW PIGX PIGY PIGZ SLC30A5
GO:0006183|GTP biosynthetic process GO biological_process	propagated from HUMAN-uniprot.gaf.gz	gaf-date=2026-06-18 08:16	exclude_iea=False IMPDH1 IMPDH2 NME1 NME2 NME3 NME4 NME5 NME6 NME7 NME9
GO:0046039|GTP metabolic process GO biological_process	propagated from HUMAN-uniprot.gaf.gz	gaf-date=2026-06-18 08:16	exclude_iea=False AK3 AK4 AK4P3 AMPD2 AMPD3 EFL1 ENTPD7 GIMAP7 GNAI3 GTPBP1 IMPDH1 IMPDH2 LRRK2 MFN1 NME1 NME2 NME3 NME4 NME5 NME6 NME7 NME9 OPA1 RAB23 RAN RHOQ
GO:0090166|Golgi disassembly GO biological_process	propagated from HUMAN-uniprot.gaf.gz	gaf-date=2026-06-18 08:16	exclude_iea=False CDK1 GOLGA2 PLK3 STX5 VRK1
GO:0048313|Golgi inheritance GO biological_process	propagated from HUMAN-uniprot.gaf.gz	gaf-date=2026-06-18 08:16	exclude_iea=False CDK1 GOLGA2 MAP2K1 PDCD10 PLK1 PLK3 STK25 STX5 VCPIP1 VPS13B VRK1 YWHAZ
GO:0051645|Golgi localization GO biological_process	propagated from HUMAN-uniprot.gaf.gz	gaf-date=2026-06-18 08:16	exclude_iea=False ARCN1 ARHGAP21 CDC42 COPG1 HOOK3 NHERF1 PDCD10 RIPOR1 STK25 TBCCD1 UVRAG YWHAZ
GO:0061795|Golgi lumen acidification GO biological_process	propagated from HUMAN-uniprot.gaf.gz	gaf-date=2026-06-18 08:16	exclude_iea=False ATP6AP1 ATP6AP2 ATP6V0A2 ATP6V0B ATP6V0C ATP6V1A ATP6V1D ATP6V1F ATP6V1H RNASEK SLC9A7 SLC9A8 UBE3A VATPASE_ATP6V0A2_HUMAN
GO:0007030|Golgi organization GO biological_process	propagated from HUMAN-uniprot.gaf.gz	gaf-date=2026-06-18 08:16	exclude_iea=False ACBD3 ARFGEF1 ARHGAP21 ARHGEF7 ARL1 ATP8B1 ATP8B2 ATP8B3 ATP8B4 BAG5 BET1 BLZF1 CDC42 CDK1 CLASP1 CLASP2 COG1 COG2 COG3 COG4 COG5 COG6 COG7 COG8 COG_HUMAN CSNK1A1 CSNK1D CUL7 DYM DYNC2H1 FAM174B FBXW8 FHDC1 GAK GARIN4 GBF1 GCC2 GOLGA2 GOLGA5 GOLGA6A GOLGA6B GOLGA6C GOLGA6D GOLGA8A GOLGA8B GOLGA8CP GOLGA8DP GOLGA8H GOLGA8IP GOLGA8J GOLGA8K GOLGA8M GOLGA8N GOLGA8O GOLGA8Q GOLGA8R GOLGA8S GOLGA8T GOLGB1 GOLPH3 GOLPH3L GORASP1 GORASP2 GRASP55-GM45 _HUMAN GRASP65-GM130_HUMAN HACE1 HID1 HTT HUWE1 LMAN1 LRRK2 LYSMD3 MAP2K1 MYO18A NPLOC4 OBSL1 OPTN PDCD10 PI4K2A PI4K2B PLEKHM2 PLK1 PLK3 PRKD1 PRMT5 RAB1A RAB1B RAB1C RAB29 RAB2A RAB2B RAB30 RAB43 RAB6B RAB8A SEC23IP SPTBN5 STK25 STX17 STX5 SURF4 SYNE1 TANGO2 TBC1D20 TJAP1 TMED1 TMED10 TMED2 TMED3 TMED4 TMED5 TMED6 TMED7 TMED9 TRAPPC11 TRAPPC12 TRAPPC8 TRIP11 USO1 USP6NL VAMP4 VAMP7 VCPIP1 VMP1 VPS13B VPS51 VRK1 VTI1A VTI1B YIPF4 YIPF5 YIPF7 YWHAZ ZFP69B ZNF501 ZW10
GO:0090168|Golgi reassembly GO biological_process	propagated from HUMAN-uniprot.gaf.gz	gaf-date=2026-06-18 08:16	exclude_iea=False PDCD10 STK25 VCPIP1 VPS13B YWHAZ
GO:0090161|Golgi ribbon formation GO biological_process	propagated from HUMAN-uniprot.gaf.gz	gaf-date=2026-06-18 08:16	exclude_iea=False FHDC1 GCC2 GOLGA2 GOLPH3 GORASP1 MYO18A OPTN PRMT5 TMED5 TRIP11 VAMP4
GO:0006895|Golgi to endosome transport GO biological_process	propagated from HUMAN-uniprot.gaf.gz	gaf-date=2026-06-18 08:16	exclude_iea=False ALDH7A1 AP1AR AP2A1 AP4M1 ATP9A ATP9A-DOP1B-MON2_HUMAN CORO7 DOP1A DOP1A-MON2_HUMAN DOP1B EPS15 GBF1 KIF16B KLHL20 MON2 RAB14 SORT1 SYS1 VPS13A VPS13C
GO:0090160|Golgi to lysosome transport GO biological_process	propagated from HUMAN-uniprot.gaf.gz	gaf-date=2026-06-18 08:16	exclude_iea=False ANKFY1 AP1G1 AP4M1 CCDC91 CLN3 EHD3 GAK IGF2R LAMP1 LAPTM5 M6PR RBSN SORT1
GO:0043001|Golgi to plasma membrane protein transport GO biological_process	propagated from HUMAN-uniprot.gaf.gz	gaf-date=2026-06-18 08:16	exclude_iea=False AMN ANK3 ARFRP1 BBS1 BBS2 BLZF1 GGA1 GGA2 GGA3 GOLGA4 GOLGA7 GOLPH3 GOLPH3L KIF13A KRT18 MACF1 NSF OPTN PHAF1 PREPL RAB10 RAB11A RAB11FIP3 RAB26 RAB31 RAB34 SPTBN1 SYS1 VAMP2 VAMP5 VAMP7
GO:0006893|Golgi to plasma membrane transport GO biological_process	propagated from HUMAN-uniprot.gaf.gz	gaf-date=2026-06-18 08:16	exclude_iea=False AMN ANK3 ARFGEF2 ARFRP1 ARL3 BBS1 BBS2 BLZF1 CCDC22 CCDC93 CEP19 COMMD1 EXOC1 EXOC2 EXOC4 EXOC6 EXOC6B EXOC8 GGA1 GGA2 GGA3 GOLGA4 GOLGA7 GOLPH3 GOLPH3L GOPC KIF13A KRT18 LLGL1 LLGL2 MACF1 NSF OPTN OSBPL5 PHAF1 PREPL RAB10 RAB11A RAB11FIP3 RAB13 RAB26 RAB31 RAB34 RAB3IP RABEP1 SEC16A SORT1 SPTBN1 STEAP2 STXBP5 STXBP5L SYS1 TM9SF4 VAMP2 VAMP5 VAMP7 VPS35L
GO:0006896|Golgi to vacuole transport GO biological_process	propagated from HUMAN-uniprot.gaf.gz	gaf-date=2026-06-18 08:16	exclude_iea=False ANKFY1 AP1G1 AP1M1 AP1M2 AP2M1 AP3D1 AP3M1 AP3M2 AP3S1 AP3S2 AP4M1 CCDC91 CLN3 EHD3 GAK IGF2R LAMP1 LAPTM5 M6PR RBSN SORT1 VTI1A VTI1B
GO:0048200|Golgi transport vesicle coating GO biological_process	propagated from HUMAN-uniprot.gaf.gz	gaf-date=2026-06-18 08:16	exclude_iea=False ARFGAP2 ARFGAP3 GBF1 TMED10 TMED2 TMED9
GO:0048194|Golgi vesicle budding GO biological_process	propagated from HUMAN-uniprot.gaf.gz	gaf-date=2026-06-18 08:16	exclude_iea=False ARFGAP2 ARFGAP3 GBF1 GOLPH3 GOLPH3L MYO18A PRKCI TMED10 TMED2 TMED9
GO:0048193|Golgi vesicle transport GO biological_process	propagated from HUMAN-uniprot.gaf.gz	gaf-date=2026-06-18 08:16	exclude_iea=False A0A2R8YE69 ACBD3 ALDH7A1 AMN ANK1 ANK3 ANKFY1 AP1AR AP1G1 AP1M1 AP1M2 AP2A1 AP2M1 AP3D1 AP3M1 AP3M2 AP3S1 AP3S2 AP4M1 ARCN1 ARF1 ARF3 ARF4 ARF5 ARFGAP2 ARFGAP3 ARFGEF2 ARFRP1 ARL3 ARL8B ATP9A ATP9A-DOP1B-MON2_HUMAN ATP9B BBS1 BBS2 BET1 BICD2 BLTP3B BLZF1 BNIP1 CCDC22 CCDC91 CCDC93 CD81 CEP19 CIDEB CLN3 CNIH4 COG1 COG2 COG3 COG4 COG5 COG6 COG7 COG8 COG_HUMAN COMMD1 COPA COPB1 COPB2 COPE COPG1 COPG2 COPI_HUMAN COPI_HUMAN-1 COPI_HUMAN-2 COPZ1 COPZ2 CORO7 CREB3L2 CSNK1D CTAGE1 CTAGE15 CTAGE4 CTAGE6 CTAGE8 CTAGE9 CUL3 CUX1 CYTH3 DNM2 DOP1A DOP1A-MON2_HUMAN DOP1B EHD3 EPS15 ERGIC1 ERGIC2 ERGIC2-ERGIC3_HUMAN ERGIC3 ERP29 EXOC1 EXOC2 EXOC4 EXOC5 EXOC6 EXOC6B EXOC8 GABARAPL2 GAK GBF1 GCC2 GGA1 GGA2 GGA3 GLTP GOLGA2 GOLGA4 GOLGA5 GOLGA7 GOLPH3 GOLPH3L GOLT1A GOLT1B GOPC GOSR1 GOSR2 HTT HYOU1 IER3IP1 IGF2R KDELR1 KDELR2 KDELR3 KIF13A KIF16B KIF1C KLHL12 KLHL20 KRT18 LAMP1 LAPTM5 LLGL1 LLGL2 LMAN1 LMAN1-MCFD2_HUMAN LMAN1L LMAN2 LMAN2L LRRK2 M6PR MACF1 MAPK15 MCFD2 MIA2 MIA3 MON2 MPPE1 MYO18A MYO1B MYO5A NAPA NAPG NBAS NKD2 NRBP1 NRZ_HUMAN NSF OPTN OSBPL5 PDCD6 PEF1 PHAF1 PITPNB PLPP3 PPP6C PREB PREPL PRKCI PRKD1 PSMD14 RAB10 RAB11A RAB11FIP3 RAB13 RAB14 RAB1A RAB1B RAB1C RAB26 RAB2A RAB31 RAB33B RAB34 RAB3IP RAB41 RAB43 RAB4B RAB6A RAB6B RAB6C RAB6D RAB7B RAB8A RABEP1 RABGGTA RABIF RANGRF RBSN RER1 RINT1 RP2 RUFY1 SAR1A SAR1B SCAMP1 SCAMP2 SCAMP3 SCAP SCFD1 SCYL1 SEC13 SEC16A SEC16B SEC22A SEC22B SEC22C SEC23A SEC23B SEC23IP SEC24A SEC24B SEC24C SEC24D SEC31A SEC31B SGSM2 SNX1 SNX12 SNX3 SNX8 SORCS1 SORL1 SORT1 SPAST SPIRE1 SPIRE2 SPTBN1 STEAP2 STEEP1 STX10 STX17 STX18 STX5 STX6 STXBP5 STXBP5L SURF4 SYS1 TAPBP TBC1D14 TBC1D20 TEX261 TFG TM9SF4 TMED1 TMED10 TMED2 TMED3 TMED4 TMED5 TMED6 TMED7 TMED9 TMEM115 TMF1 TRAPPC1 TRAPPC10 TRAPPC11 TRAPPC12 TRAPPC13 TRAPPC2 TRAPPC2B TRAPPC2L TRAPPC3 TRAPPC3L TRAPPC4 TRAPPC5 TRAPPC6A TRAPPC6B TRAPPC8 TRAPPC9 TRAPPIII_HUMAN-1 TRAPPIII_HUMAN-2 TRAPPII_HUMAN-1 TRAPPII_HUMAN-2 TRIP11 USE1 USO1 UVRAG VAMP2 VAMP5 VAMP7 VAPA VAPB VCP VPS13A VPS13C VPS35L VPS41 VPS51 VTI1A VTI1B WHAMM YIF1A YIF1B YIPF4 YIPF5 YIPF6 YIPF7 YKT6 ZW10
GO:0140468|HRI-mediated signaling GO biological_process	propagated from HUMAN-uniprot.gaf.gz	gaf-date=2026-06-18 08:16	exclude_iea=False ATAD3A ATF4 DDIT3 DELE1 EIF2AK1 EIF2S1 KCMF1 OMA1 SIFI_HUMAN UBR4
GO:0003164|His-Purkinje system development GO biological_process	propagated from HUMAN-uniprot.gaf.gz	gaf-date=2026-06-18 08:16	exclude_iea=False DSG2 HOPX ID2 IRX3 NKX2-5 TBX5
GO:0006188|IMP biosynthetic process GO biological_process	propagated from HUMAN-uniprot.gaf.gz	gaf-date=2026-06-18 08:16	exclude_iea=False ADSL AMPD1 AMPD2 AMPD3 APRT ATIC GART HPRT1 PAICS PFAS PPAT
GO:0006204|IMP catabolic process GO biological_process	propagated from HUMAN-uniprot.gaf.gz	gaf-date=2026-06-18 08:16	exclude_iea=False NT5C NT5C1A NT5C2 PNP XDH
GO:0046040|IMP metabolic process GO biological_process	propagated from HUMAN-uniprot.gaf.gz	gaf-date=2026-06-18 08:16	exclude_iea=False ADSL ADSS1 ADSS2 AMPD1 AMPD2 AMPD3 APRT ATIC GART HPRT1 NT5C NT5C1A NT5C2 PAICS PFAS PNP PPAT XDH
GO:0032264|IMP salvage GO biological_process	propagated from HUMAN-uniprot.gaf.gz	gaf-date=2026-06-18 08:16	exclude_iea=False AMPD1 AMPD2 AMPD3 APRT HPRT1
GO:0036498|IRE1-mediated unfolded protein response GO biological_process	propagated from HUMAN-uniprot.gaf.gz	gaf-date=2026-06-18 08:16	exclude_iea=False DNAJC10 ERN1 ERN2 HSPA5 PARP16 PTPN1 RTCB VAPB XBP1 ZBTB8OS
GO:0075522|IRES-dependent viral translational initiation GO biological_process	propagated from HUMAN-uniprot.gaf.gz	gaf-date=2026-06-18 08:16	exclude_iea=False CSDE1 DENR EIF2D EIF3A EIF3B EIF3D EIF3F MCTS1 PCBP2 PTBP1 SSB
GO:0032020|ISG15-protein conjugation GO biological_process	propagated from HUMAN-uniprot.gaf.gz	gaf-date=2026-06-18 08:16	exclude_iea=False HERC5 ISG15 UBA7 UBE2E1 UBE2E2 UBE2L6
GO:0007254|JNK cascade GO biological_process	propagated from HUMAN-uniprot.gaf.gz	gaf-date=2026-06-18 08:16	exclude_iea=False ARHGEF6 ATF2 BECN1 CASR CRKL DAXX DUSP9 FGF12 FGF14 GPS1 GPS2 IRAK1 IRAK4 JUN LRRK2 MAP1LC3A MAP2K4 MAP2K7 MAP3K10 MAP3K11 MAP3K12 MAP3K13 MAP3K15 MAP3K20 MAP3K5 MAP3K6 MAP3K7 MAP4K1 MAP4K2 MAP4K3 MAPK10 MAPK8 MAPK8IP1 MAPK8IP2 MAPK9 MINK1 MYD88 NFKB1 PTGER4 SH2D3A SH2D3C SMAD3 TLR3 TLR7 TNFRSF19
GO:1904557|L-alanine transmembrane transport GO biological_process	propagated from HUMAN-uniprot.gaf.gz	gaf-date=2026-06-18 08:16	exclude_iea=False SLC1A4 SLC38A4 SLC38A5 SLC3A2 SLC7A8
GO:0015808|L-alanine transport GO biological_process	propagated from HUMAN-uniprot.gaf.gz	gaf-date=2026-06-18 08:16	exclude_iea=False SFXN1 SLC1A4 SLC36A1 SLC36A2 SLC36A3 SLC36A4 SLC38A3 SLC38A4 SLC38A5 SLC3A2 SLC7A8
GO:1902475|L-alpha-amino acid transmembrane transport GO biological_process	propagated from HUMAN-uniprot.gaf.gz	gaf-date=2026-06-18 08:16	exclude_iea=False ARL6IP5 CLN3 MFSD12 NTSR1 PRAF2 SLC15A4 SLC17A6 SLC17A7 SLC17A8 SLC1A1 SLC1A2 SLC1A3 SLC1A4 SLC1A5 SLC1A6 SLC1A7 SLC22A2 SLC25A12 SLC25A13 SLC25A15 SLC25A18 SLC25A2 SLC25A22 SLC25A26 SLC25A29 SLC25A45 SLC36A4 SLC38A1 SLC38A10 SLC38A11 SLC38A2 SLC38A3 SLC38A4 SLC38A5 SLC38A6 SLC38A8 SLC38A9 SLC3A1 SLC3A2 SLC3A2-SLC7A11_HUMAN SLC43A1 SLC43A2 SLC47A1 SLC66A1 SLC66A1LP SLC6A20 SLC7A1 SLC7A10 SLC7A11 SLC7A13 SLC7A14 SLC7A2 SLC7A3 SLC7A4 SLC7A5 SLC7A5P1 SLC7A5P2 SLC7A6 SLC7A7 SLC7A8 SLC7A9 TMEM44 TTYH1 TTYH2 TTYH3 UCP2
GO:0170034|L-amino acid biosynthetic process GO biological_process	propagated from HUMAN-uniprot.gaf.gz	gaf-date=2026-06-18 08:16	exclude_iea=False ALDH18A1 ASL ASNS ASPA ASS1 BHMT BHMT2 CBS CTH FOLH1 FOLH1B GGT1 GLS GLUD1 GLUD2 GLUL GOT1 GOT1L1 GOT2 GPT2 MRI1 MTHFD1 MTHFR MTR MTRR NAGS NIT2 NOXRED1 OAT OTC PAH PCBD1 PHGDH PSAT1 PSPH PYCR1 PYCR2 PYCR3 SEPHS1 SEPHS2 SEPSECS SEPSECS-TRNA_HUMAN
GO:0170035|L-amino acid catabolic process GO biological_process	propagated from HUMAN-uniprot.gaf.gz	gaf-date=2026-06-18 08:16	exclude_iea=False A0AAG2SXN7 AADAT AASS ACAD8 ACADSB ACAT1 ACMSD ADSS2 AFMID AGMAT AGXT AGXT2 ALDH18A1 ALDH4A1 ALDH6A1 ALDH7A1 AMDHD1 ARG1 ARHGAP11B ASRGL1 ASS1 AUH BCAT1 BCAT2 BCKDHB BCKDK BLMH CAD CARNMT1 CARNS1 CBS CDO1 CRYM CSAD DAO DBT DDAH1 DDO DHTKD1 DLD ECHDC2 ECHS1 FAH GAD1 GCAT GCDH GLS GLS2 GLUD1 GLUD2 GLUL GOT1 GOT2 GPT GPT2 GSTZ1 HAAO HAL HDC HGD HIBADH HIBCH HMGCL HMGCLL1 HNMT HOGA1 HPD HSD17B10 HYKK IDO1 IDO2 IL4I1 IVD KMO KYNU MAT1A MCCC1 MCCC2 MTRR NOS1 NOS2 NOS3 OAT OTC PAH PIPOX PRODH PRODH2 PYCR1 PYCR2 PYCR3 RIDA RIMKLA RIMKLB SDS SDSL SHMT1 SHMT2 SLC25A21 TAT TDO2 UROC1
GO:0170033|L-amino acid metabolic process GO biological_process	propagated from HUMAN-uniprot.gaf.gz	gaf-date=2026-06-18 08:16	exclude_iea=False A0AAG2SXN7 AADAT AASS ABAT ACAD8 ACADSB ACAT1 ACMSD ADI1 ADSS2 AFMID AGMAT AGXT AGXT2 AHCY AHCYL1 AHCYL2 ALDH18A1 ALDH1A1 ALDH4A1 ALDH5A1 ALDH6A1 ALDH7A1 AMDHD1 APIP ARG1 ARHGAP11B ASL ASNS ASPA ASPG ASRGL1 ASS1 AUH BCAT1 BCAT2 BCKDHB BCKDK BHMT BHMT2 BLMH BLOC1S6 CAD CARNMT1 CARNS1 CBS CDO1 CPS1 CRYM CSAD CTH DAO DBT DDAH1 DDO DHTKD1 DLD ECHDC2 ECHS1 EGLN2 ENOPH1 FAH FOLH1 FOLH1B GAD1 GAD2 GCAT GCDH GGT1 GLS GLS2 GLUD1 GLUD2 GLUL GLYATL1 GLYATL1B GOT1 GOT1L1 GOT2 GPT GPT2 GSTZ1 HAAO HAL HDC HGD HIBADH HIBCH HMGCL HMGCLL1 HNMT HOGA1 HPD HSD17B10 HYKK IDO1 IDO2 IL4I1 IVD KMO KYNU MAT1A MCCC1 MCCC2 MPST MRI1 MTAP MTHFD1 MTHFR MTR MTRR NADSYN1 NAGS NAT8L NIT2 NMNAT2 NOS1 NOS2 NOS3 NOXRED1 OAT OTC P4HB PAH PCBD1 PFAS PHGDH PIPOX PRODH PRODH2 PSAT1 PSPH PYCR1 PYCR2 PYCR3 QPRT RIDA RIMKLA RIMKLB SDS SDSL SEPHS1 SEPHS2 SEPSECS SEPSECS-TRNA_HUMAN SHMT1 SHMT2 SIRT4 SLC25A21 SRR TAT TDO2 UCP2 UROC1
GO:0015807|L-amino acid transport GO biological_process	propagated from HUMAN-uniprot.gaf.gz	gaf-date=2026-06-18 08:16	exclude_iea=False ARL6IP5 CLN3 CTNS LLGL2 MFSD12 NTSR1 PRAF2 SFXN1 SFXN3 SLC15A4 SLC16A10 SLC17A6 SLC17A7 SLC17A8 SLC1A1 SLC1A2 SLC1A3 SLC1A4 SLC1A5 SLC1A6 SLC1A7 SLC22A2 SLC25A12 SLC25A13 SLC25A15 SLC25A18 SLC25A2 SLC25A22 SLC25A26 SLC25A29 SLC25A45 SLC36A1 SLC36A2 SLC36A3 SLC36A4 SLC38A1 SLC38A10 SLC38A11 SLC38A2 SLC38A3 SLC38A4 SLC38A5 SLC38A6 SLC38A7 SLC38A8 SLC38A9 SLC3A1 SLC3A1-SLC7A9_HUMAN SLC3A2 SLC3A2-SLC7A11_HUMAN SLC43A1 SLC43A2 SLC47A1 SLC66A1 SLC66A1LP SLC6A15 SLC6A17 SLC6A20 SLC6A7 SLC7A1 SLC7A10 SLC7A11 SLC7A13 SLC7A14 SLC7A2 SLC7A3 SLC7A4 SLC7A5 SLC7A5P1 SLC7A5P2 SLC7A6 SLC7A7 SLC7A8 SLC7A9 SLCO3A1 TMEM44 TTYH1 TTYH2 TTYH3 UCP2 VPS54
GO:0006527|L-arginine catabolic process GO biological_process	propagated from HUMAN-uniprot.gaf.gz	gaf-date=2026-06-18 08:16	exclude_iea=False AGMAT ARG1 DDAH1 NOS1 NOS2 NOS3 OAT
GO:0097638|L-arginine import across plasma membrane GO biological_process	propagated from HUMAN-uniprot.gaf.gz	gaf-date=2026-06-18 08:16	exclude_iea=False SLC22A2 SLC47A1 SLC7A1 SLC7A2 SLC7A3
GO:1903826|L-arginine transmembrane transport GO biological_process	propagated from HUMAN-uniprot.gaf.gz	gaf-date=2026-06-18 08:16	exclude_iea=False CLN3 SLC22A2 SLC25A15 SLC25A2 SLC25A29 SLC38A4 SLC38A9 SLC47A1 SLC66A1 SLC66A1LP SLC7A1 SLC7A2 SLC7A3 SLC7A6 SLC7A7 SLC7A9 TMEM44
GO:0019852|L-ascorbic acid metabolic process GO biological_process	propagated from HUMAN-uniprot.gaf.gz	gaf-date=2026-06-18 08:16	exclude_iea=False CLSTN3 GSTO1 GSTO2 SLC23A1 SLC23A2 SLC2A1 SLC2A3
GO:0006533|L-aspartate catabolic process GO biological_process	propagated from HUMAN-uniprot.gaf.gz	gaf-date=2026-06-18 08:16	exclude_iea=False ADSS2 ASS1 DDO GOT1 GOT2
GO:0140009|L-aspartate import across plasma membrane GO biological_process	propagated from HUMAN-uniprot.gaf.gz	gaf-date=2026-06-18 08:16	exclude_iea=False SLC1A1 SLC1A2 SLC1A3 SLC1A4 SLC1A5 SLC1A6
GO:0070778|L-aspartate transmembrane transport GO biological_process	propagated from HUMAN-uniprot.gaf.gz	gaf-date=2026-06-18 08:16	exclude_iea=False SLC1A1 SLC1A2 SLC1A3 SLC1A4 SLC1A5 SLC1A6 SLC25A12 SLC25A13 SLC25A18 SLC25A22 UCP2
GO:0015811|L-cystine transport GO biological_process	propagated from HUMAN-uniprot.gaf.gz	gaf-date=2026-06-18 08:16	exclude_iea=False CTNS SLC1A4 SLC3A1 SLC3A1-SLC7A9_HUMAN SLC7A11 SLC7A13 SLC7A9
GO:0042355|L-fucose catabolic process GO biological_process	propagated from HUMAN-uniprot.gaf.gz	gaf-date=2026-06-18 08:16	exclude_iea=False FUT1 FUT2 FUT4 FUT5 FUT6 FUT7 FUT8 FUT9 HSD17B14 POFUT3
GO:0042354|L-fucose metabolic process GO biological_process	propagated from HUMAN-uniprot.gaf.gz	gaf-date=2026-06-18 08:16	exclude_iea=False FUT1 FUT2 FUT4 FUT5 FUT6 FUT7 FUT8 FUT9 HSD17B14 POFUT3
GO:0097054|L-glutamate biosynthetic process GO biological_process	propagated from HUMAN-uniprot.gaf.gz	gaf-date=2026-06-18 08:16	exclude_iea=False FOLH1 FOLH1B GLS GLUD1 GLUD2 GOT1
GO:0006538|L-glutamate catabolic process GO biological_process	propagated from HUMAN-uniprot.gaf.gz	gaf-date=2026-06-18 08:16	exclude_iea=False ALDH18A1 GAD1 GLUD1 GLUD2 GLUL OAT PYCR1 PYCR2 RIMKLA RIMKLB
GO:0051938|L-glutamate import GO biological_process	propagated from HUMAN-uniprot.gaf.gz	gaf-date=2026-06-18 08:16	exclude_iea=False ARL6IP5 NTSR1 PRAF2 SLC17A6 SLC17A7 SLC17A8 SLC1A1 SLC1A2 SLC1A3 SLC1A4 SLC1A5 SLC1A6 SLC1A7 SLC25A12 SLC25A13 SLC25A18 SLC25A22 SLC38A6 SLC3A1 SLC3A2-SLC7A11_HUMAN SLC7A11 SLC7A13 TTYH1 TTYH2 TTYH3 VPS54
GO:0098712|L-glutamate import across plasma membrane GO biological_process	propagated from HUMAN-uniprot.gaf.gz	gaf-date=2026-06-18 08:16	exclude_iea=False NTSR1 SLC1A1 SLC1A2 SLC1A3 SLC1A4 SLC1A6
GO:0015813|L-glutamate transmembrane transport GO biological_process	propagated from HUMAN-uniprot.gaf.gz	gaf-date=2026-06-18 08:16	exclude_iea=False ARL6IP5 NTSR1 PRAF2 SLC17A6 SLC17A7 SLC17A8 SLC1A1 SLC1A2 SLC1A3 SLC1A4 SLC1A5 SLC1A6 SLC1A7 SLC25A12 SLC25A13 SLC25A18 SLC25A22 SLC38A6 SLC3A1 SLC3A2-SLC7A11_HUMAN SLC7A11 SLC7A13 TTYH1 TTYH2 TTYH3
GO:0006543|L-glutamine catabolic process GO biological_process	propagated from HUMAN-uniprot.gaf.gz	gaf-date=2026-06-18 08:16	exclude_iea=False ALDH18A1 ARHGAP11B CAD GLS GLS2 GOT2 OAT PYCR1 PYCR2 PYCR3
GO:1903803|L-glutamine import across plasma membrane GO biological_process	propagated from HUMAN-uniprot.gaf.gz	gaf-date=2026-06-18 08:16	exclude_iea=False SLC1A5 SLC38A1 SLC38A2 SLC38A3 SLC38A5
GO:0006541|L-glutamine metabolic process GO biological_process	propagated from HUMAN-uniprot.gaf.gz	gaf-date=2026-06-18 08:16	exclude_iea=False ALDH18A1 ARHGAP11B BLOC1S6 CAD CPS1 GLS GLS2 GLUD1 GLUL GLYATL1 GLYATL1B GOT2 OAT PFAS PYCR1 PYCR2 PYCR3 SIRT4 UCP2
GO:0006868|L-glutamine transport GO biological_process	propagated from HUMAN-uniprot.gaf.gz	gaf-date=2026-06-18 08:16	exclude_iea=False SLC1A5 SLC38A1 SLC38A2 SLC38A3 SLC38A5 SLC38A6 SLC38A7 SLC38A9
GO:0006548|L-histidine catabolic process GO biological_process	propagated from HUMAN-uniprot.gaf.gz	gaf-date=2026-06-18 08:16	exclude_iea=False AMDHD1 CARNMT1 CARNS1 HAL HDC HNMT UROC1
GO:0089709|L-histidine transmembrane transport GO biological_process	propagated from HUMAN-uniprot.gaf.gz	gaf-date=2026-06-18 08:16	exclude_iea=False SLC15A4 SLC25A29 SLC38A3 SLC38A5 SLC66A1 SLC7A1
GO:0006550|L-isoleucine catabolic process GO biological_process	propagated from HUMAN-uniprot.gaf.gz	gaf-date=2026-06-18 08:16	exclude_iea=False ACADSB ACAT1 BCAT1 BCAT2 BCKDHB BCKDK DBT HSD17B10
GO:0006552|L-leucine catabolic process GO biological_process	propagated from HUMAN-uniprot.gaf.gz	gaf-date=2026-06-18 08:16	exclude_iea=False AUH BCAT1 BCAT2 BCKDHB BCKDK DBT HMGCL HMGCLL1 IVD MCCC1 MCCC2
GO:0006551|L-leucine metabolic process GO biological_process	propagated from HUMAN-uniprot.gaf.gz	gaf-date=2026-06-18 08:16	exclude_iea=False AUH BCAT1 BCAT2 BCKDHB BCKDK DBT HMGCL HMGCLL1 IVD MCCC1 MCCC2
GO:0015820|L-leucine transport GO biological_process	propagated from HUMAN-uniprot.gaf.gz	gaf-date=2026-06-18 08:16	exclude_iea=False LLGL2 SLC3A2 SLC43A1 SLC43A2 SLC6A15 SLC6A17 SLC7A4 SLC7A5 SLC7A6 SLC7A7 SLC7A8
GO:0019477|L-lysine catabolic process GO biological_process	propagated from HUMAN-uniprot.gaf.gz	gaf-date=2026-06-18 08:16	exclude_iea=False AADAT AASS ALDH7A1 CRYM DHTKD1 DLD ECHS1 GCDH HYKK PIPOX SLC25A21
GO:1903401|L-lysine transmembrane transport GO biological_process	propagated from HUMAN-uniprot.gaf.gz	gaf-date=2026-06-18 08:16	exclude_iea=False SLC25A15 SLC25A2 SLC25A29 SLC66A1 SLC66A1LP SLC7A1 SLC7A14 SLC7A2 SLC7A3 SLC7A6 SLC7A9 TMEM44
GO:1902022|L-lysine transport GO biological_process	propagated from HUMAN-uniprot.gaf.gz	gaf-date=2026-06-18 08:16	exclude_iea=False SLC25A15 SLC25A2 SLC25A29 SLC66A1 SLC66A1LP SLC7A1 SLC7A14 SLC7A2 SLC7A3 SLC7A6 SLC7A9 TMEM44
GO:0071265|L-methionine biosynthetic process GO biological_process	propagated from HUMAN-uniprot.gaf.gz	gaf-date=2026-06-18 08:16	exclude_iea=False BHMT BHMT2 MRI1 MTHFD1 MTHFR MTR MTRR NIT2
GO:0033353|L-methionine cycle GO biological_process	propagated from HUMAN-uniprot.gaf.gz	gaf-date=2026-06-18 08:16	exclude_iea=False ADI1 AHCY AHCYL1 AHCYL2 APIP ENOPH1 MRI1 MTAP MTRR
GO:0006555|L-methionine metabolic process GO biological_process	propagated from HUMAN-uniprot.gaf.gz	gaf-date=2026-06-18 08:16	exclude_iea=False ADI1 AHCY AHCYL1 AHCYL2 APIP BHMT BHMT2 ENOPH1 MAT1A MRI1 MTAP MTHFD1 MTHFR MTR MTRR NIT2
GO:0071267|L-methionine salvage GO biological_process	propagated from HUMAN-uniprot.gaf.gz	gaf-date=2026-06-18 08:16	exclude_iea=False BHMT BHMT2 MRI1 MTR NIT2
GO:1903352|L-ornithine transmembrane transport GO biological_process	propagated from HUMAN-uniprot.gaf.gz	gaf-date=2026-06-18 08:16	exclude_iea=False SLC25A15 SLC25A2 SLC25A29 SLC7A1 SLC7A2 SLC7A3
GO:0006559|L-phenylalanine catabolic process GO biological_process	propagated from HUMAN-uniprot.gaf.gz	gaf-date=2026-06-18 08:16	exclude_iea=False FAH GSTZ1 HGD HPD IL4I1 PAH TAT
GO:0055129|L-proline biosynthetic process GO biological_process	propagated from HUMAN-uniprot.gaf.gz	gaf-date=2026-06-18 08:16	exclude_iea=False ALDH18A1 NOXRED1 OAT PYCR1 PYCR2 PYCR3
GO:0006562|L-proline catabolic process GO biological_process	propagated from HUMAN-uniprot.gaf.gz	gaf-date=2026-06-18 08:16	exclude_iea=False A0AAG2SXN7 ALDH4A1 DAO PRODH PRODH2
GO:0006560|L-proline metabolic process GO biological_process	propagated from HUMAN-uniprot.gaf.gz	gaf-date=2026-06-18 08:16	exclude_iea=False A0AAG2SXN7 ALDH18A1 ALDH4A1 DAO NOXRED1 OAT PRODH PRODH2 PYCR1 PYCR2 PYCR3
GO:0006565|L-serine catabolic process GO biological_process	propagated from HUMAN-uniprot.gaf.gz	gaf-date=2026-06-18 08:16	exclude_iea=False AGXT CBS SDS SDSL SHMT1 SHMT2
GO:0006563|L-serine metabolic process GO biological_process	propagated from HUMAN-uniprot.gaf.gz	gaf-date=2026-06-18 08:16	exclude_iea=False AGXT CBS PHGDH PSAT1 PSPH SDS SDSL SHMT1 SHMT2 SRR
GO:0015825|L-serine transport GO biological_process	propagated from HUMAN-uniprot.gaf.gz	gaf-date=2026-06-18 08:16	exclude_iea=False SFXN1 SFXN3 SLC1A4 SLC1A5 SLC38A2 SLC38A5 SLC7A10
GO:0006569|L-tryptophan catabolic process GO biological_process	propagated from HUMAN-uniprot.gaf.gz	gaf-date=2026-06-18 08:16	exclude_iea=False ACMSD AFMID HAAO IDO1 IDO2 IL4I1 KMO KYNU TDO2
GO:0006572|L-tyrosine catabolic process GO biological_process	propagated from HUMAN-uniprot.gaf.gz	gaf-date=2026-06-18 08:16	exclude_iea=False FAH HGD HPD IL4I1 TAT
GO:0006574|L-valine catabolic process GO biological_process	propagated from HUMAN-uniprot.gaf.gz	gaf-date=2026-06-18 08:16	exclude_iea=False ACAD8 ALDH6A1 BCAT1 BCAT2 BCKDHB BCKDK DBT ECHS1 HIBADH HIBCH
GO:0000165|MAPK cascade GO biological_process	propagated from HUMAN-uniprot.gaf.gz	gaf-date=2026-06-18 08:16	exclude_iea=False AKAP13 ARAF ARHGEF6 ATF2 BECN1 BRAF BRAP CAMKK2 CASR CCL11 CCL3 CCM2 CCR5 CDK1 CGA CHI3L1 CRKL CRYAB CTSH DAXX DUSP19 DUSP5 DUSP6 DUSP7 DUSP9 EDN1 EGF EGFR FGF10 FGF12 FGF13 FGF14 FGF23 FGFR1 FGFR3 FSH-FSHR3_HUMAN-1 FSHB FSHR GPS1 GPS2 HRAS HSF1 HTR2B IKBKB IL13 IL13RA2 IL31RA IQGAP1 IRAK1 IRAK4 ITGAV JUN KARS1 KRAS KSR1 KSR2 LGALS9 LRRK2 MAP1LC3A MAP2K1 MAP2K2 MAP2K3 MAP2K4 MAP2K5 MAP2K6 MAP2K7 MAP3K1 MAP3K10 MAP3K11 MAP3K12 MAP3K13 MAP3K14 MAP3K15 MAP3K19 MAP3K2 MAP3K20 MAP3K21 MAP3K3 MAP3K4 MAP3K5 MAP3K6 MAP3K7 MAP3K8 MAP3K9 MAP4K1 MAP4K2 MAP4K3 MAP4K4 MAP4K5 MAPK1 MAPK10 MAPK11 MAPK12 MAPK13 MAPK14 MAPK15 MAPK3 MAPK4 MAPK6 MAPK7 MAPK8 MAPK8IP1 MAPK8IP2 MAPK8IP3 MAPK9 MAPKAPK2 MAPKAPK3 MAPKAPK5 MEF2C MINK1 MOS MYC MYD88 NF1 NFKB1 NLK NPR2 NRAS NRTN PABPN1 PAK3 PBK PEA15 PLVAP POU4F2 PPP1CB PPP1CC PPP5C PRNP PTGER4 PTPN3 PTPN7 RAF1 RAPGEF2 RASGRP3 RBX1 RCE1 RIPK1 RIPK2 SBK2 SCG2 SH2D3A SH2D3C SH3RF1 SHANK3 SMAD3 SMAD4 SOX9 SPAG9 STUB1 TAK1-TAB2_HUMAN TAK1-TAB3_HUMAN TAOK2 TAOK3 TLR3 TLR7 TMEM219 TMEM219-CHI3L1-IL13-IL13RA2_HUMAN TNFRSF19 TNIK USP17L2 WNK4 YWHAE ZDHHC9 ZFP36 ZFP36L1 ZFP36L2
GO:0002397|MHC class I protein complex assembly GO biological_process	propagated from HUMAN-uniprot.gaf.gz	gaf-date=2026-06-18 08:16	exclude_iea=False B2M CALR HLA-A PDIA3 TAPASIN-ERP57_HUMAN TAPBP TAPBPL
GO:0002399|MHC class II protein complex assembly GO biological_process	propagated from HUMAN-uniprot.gaf.gz	gaf-date=2026-06-18 08:16	exclude_iea=False B2M HLA-DMA HLA-DMB HLA-DOA HLA-DOB HLA-DPA1 HLA-DPB1 HLA-DQA1 HLA-DQA2 HLA-DQB1 HLA-DQB2 HLA-DRA HLA-DRB1 HLA-DRB3 HLA-DRB4 HLA-DRB5
GO:0002396|MHC protein complex assembly GO biological_process	propagated from HUMAN-uniprot.gaf.gz	gaf-date=2026-06-18 08:16	exclude_iea=False B2M CALR HLA-A HLA-DMA HLA-DMB HLA-DOA HLA-DOB HLA-DPA1 HLA-DPB1 HLA-DQA1 HLA-DQA2 HLA-DQB1 HLA-DQB2 HLA-DRA HLA-DRB1 HLA-DRB3 HLA-DRB4 HLA-DRB5 PDIA3 TAPASIN-ERP57_HUMAN TAPBP TAPBPL
GO:0006777|Mo-molybdopterin cofactor biosynthetic process GO biological_process	propagated from HUMAN-uniprot.gaf.gz	gaf-date=2026-06-18 08:16	exclude_iea=False GPHN MOCOS MOCS1 MOCS2 MOCS2-MOCS2-5 MOCS3 NFS1
GO:0019720|Mo-molybdopterin cofactor metabolic process GO biological_process	propagated from HUMAN-uniprot.gaf.gz	gaf-date=2026-06-18 08:16	exclude_iea=False GPHN MOCOS MOCS1 MOCS2 MOCS2-MOCS2-5 MOCS3 NFS1
GO:0002755|MyD88-dependent toll-like receptor signaling pathway GO biological_process	propagated from HUMAN-uniprot.gaf.gz	gaf-date=2026-06-18 08:16	exclude_iea=False BTK HSPD1 IKBKB IRAK1 IRAK2 IRAK3 IRAK4 MAP3K7 MYD88 MYDDOSOME CORE_HUMAN REG3G TIRAP TLR4 TLR4_TLR6_HUMAN TLR6 TLR9 TNIP1 TRAF6
GO:0002756|MyD88-independent toll-like receptor signaling pathway GO biological_process	propagated from HUMAN-uniprot.gaf.gz	gaf-date=2026-06-18 08:16	exclude_iea=False CD274 CD300LF IKBKB IRF3 MAP3K7 PRKCE RAB11FIP2 TICAM1 TICAM2 TLR4 TLR6 TNIP3 TRAF3 TRAF6 TRIFFOSOME_HUMAN
GO:0006044|N-acetylglucosamine metabolic process GO biological_process	propagated from HUMAN-uniprot.gaf.gz	gaf-date=2026-06-18 08:16	exclude_iea=False AMDHD2 CHST1 CHST2 CHST3 CHST4 CHST5 CHST6 CHST7 EXTL2 GNE GNPDA1 GNPDA2 HEXB LARGE1 MGAT3 NAGK NANP OGA
GO:0019262|N-acetylneuraminate catabolic process GO biological_process	propagated from HUMAN-uniprot.gaf.gz	gaf-date=2026-06-18 08:16	exclude_iea=False AMDHD2 GNPDA1 GNPDA2 NAGK NPL RENBP
GO:0006054|N-acetylneuraminate metabolic process GO biological_process	propagated from HUMAN-uniprot.gaf.gz	gaf-date=2026-06-18 08:16	exclude_iea=False AMDHD2 CMAS GNE GNPDA1 GNPDA2 NAGK NANP NANS NPL RENBP SLC35A1 ST3GAL1 ST6GAL1
GO:0070291|N-acylethanolamine metabolic process GO biological_process	propagated from HUMAN-uniprot.gaf.gz	gaf-date=2026-06-18 08:16	exclude_iea=False GDE1 GDPD1 GDPD3 NAAA NAPEPLD
GO:0070292|N-acylphosphatidylethanolamine metabolic process GO biological_process	propagated from HUMAN-uniprot.gaf.gz	gaf-date=2026-06-18 08:16	exclude_iea=False ABHD4 NAAA NAPEPLD PLA2G4E PLAAT1 PLAAT2 PLAAT3 PLAAT4 PLAAT5
GO:0006491|N-glycan processing GO biological_process	propagated from HUMAN-uniprot.gaf.gz	gaf-date=2026-06-18 08:16	exclude_iea=False ENGASE FUT8 FUT9 GANAB GANC GLCNAC1PTRANSFERASE_HUMAN GLUCOSIDASE2_HUMAN GNPTAB GNPTG MAN1A1 MAN1A2 MAN1B1 MAN1C1 MAN2A1 MAN2A2 MGAT4A MGAT4B POFUT3 POFUT4 PRKCSH ST8SIA1 ST8SIA2 ST8SIA3 ST8SIA4 ST8SIA5 ST8SIA6
GO:0006474|N-terminal protein amino acid acetylation GO biological_process	propagated from HUMAN-uniprot.gaf.gz	gaf-date=2026-06-18 08:16	exclude_iea=False AANAT NAA11 NAA20 NAA50 NAA60 NAA80
GO:0031365|N-terminal protein amino acid modification GO biological_process	propagated from HUMAN-uniprot.gaf.gz	gaf-date=2026-06-18 08:16	exclude_iea=False AANAT NAA11 NAA20 NAA50 NAA60 NAA80 NMT1 NMT2 NTMT1 PPM1A PPM1B
GO:0035352|NAD transmembrane transport GO biological_process	propagated from HUMAN-uniprot.gaf.gz	gaf-date=2026-06-18 08:16	exclude_iea=False SLC25A17 SLC25A47 SLC25A51 SLC25A52 SLC25A53
GO:0043132|NAD transport GO biological_process	propagated from HUMAN-uniprot.gaf.gz	gaf-date=2026-06-18 08:16	exclude_iea=False SLC25A17 SLC25A47 SLC25A51 SLC25A52 SLC25A53
GO:0009435|NAD+ biosynthetic process GO biological_process	propagated from HUMAN-uniprot.gaf.gz	gaf-date=2026-06-18 08:16	exclude_iea=False AFMID ASPDH HAAO IDO1 IDO2 KMO KYNU NADSYN1 NAMPT NAPRT NMNAT1 NMNAT2 NMNAT3 NMRK1 NMRK2 PNP QPRT SLC22A13
GO:0034355|NAD+ biosynthetic process via the salvage pathway GO biological_process	propagated from HUMAN-uniprot.gaf.gz	gaf-date=2026-06-18 08:16	exclude_iea=False NADSYN1 NAMPT NAPRT NMNAT1 NMNAT2 NMNAT3 NMRK2 PNP SLC22A13
GO:0019677|NAD+ catabolic process GO biological_process	propagated from HUMAN-uniprot.gaf.gz	gaf-date=2026-06-18 08:16	exclude_iea=False NNMT NUDT12 NUDT17 PARP14 SARM1
GO:0019674|NAD+ metabolic process GO biological_process	propagated from HUMAN-uniprot.gaf.gz	gaf-date=2026-06-18 08:16	exclude_iea=False AFMID ASPDH GOT1 GOT2 GPD1L GPD2 HAAO HTC_HUMAN IDO1 IDO2 KMO KYNU LDHB MDH1 MDH1B MDH2 ME1 NADK NADK2 NADSYN1 NAMPT NAPRT NMNAT1 NMNAT2 NMNAT3 NMRK1 NMRK2 NNMT NUDT12 NUDT17 PARP14 PC PNP QPRT SARM1 SLC22A13 SLC25A11 SLC25A12 SLC25A13 SLC25A18 SLC25A22 VCP
GO:0010257|NADH dehydrogenase complex assembly GO biological_process	propagated from HUMAN-uniprot.gaf.gz	gaf-date=2026-06-18 08:16	exclude_iea=False ACAD9 BCS1L COA1 DMAC1 DMAC2 ECSIT FOXRED1 LYRM2 MCIA_HUMAN MIEF1 MT-ND1 MT-ND2 MT-ND4 MT-ND5 MT-ND6 NDUFA13 NDUFA6 NDUFAF1 NDUFAF2 NDUFAF3 NDUFAF4 NDUFAF5 NDUFAF6 NDUFAF7 NDUFAF8 NDUFC2 NDUFS1 NDUFS2 NDUFS3 NDUFS4 NDUFS5 NDUFS7 NDUFS8 NUBPL OXA1L TIMM21 TIMMDC1 TMEM126A TMEM126B TMEM186 TMEM70
GO:0006739|NADP+ metabolic process GO biological_process	propagated from HUMAN-uniprot.gaf.gz	gaf-date=2026-06-18 08:16	exclude_iea=False ACACB ACO1 ALDH1L1 ALDH1L2 DERA FMO2 G6PD H6PD HTC_HUMAN IDH1 IDH2 MDH1 ME1 NADK NAMPT NMNAT2 NNT NOCT NOX1 NUDT12 NUDT17 PC PGD PGLS PRPS2 RBKS RPE RPEL1 RPIA SHPK TALDO1 TKT
GO:0006740|NADPH regeneration GO biological_process	propagated from HUMAN-uniprot.gaf.gz	gaf-date=2026-06-18 08:16	exclude_iea=False ACACB ACO1 ALDH1L1 ALDH1L2 DERA G6PD H6PD IDH1 NNT PGD PGLS PRPS2 RBKS RPE RPEL1 RPIA SHPK TALDO1 TKT
GO:0051132|NK T cell activation GO biological_process	propagated from HUMAN-uniprot.gaf.gz	gaf-date=2026-06-18 08:16	exclude_iea=False BAG6 CD44 CLEC2A CLEC2B CLEC2D ELF4 KLRF1 LCK LGALS9 NCR3 NCR3LG1
GO:0044546|NLRP3 inflammasome complex assembly GO biological_process	propagated from HUMAN-uniprot.gaf.gz	gaf-date=2026-06-18 08:16	exclude_iea=False CCDC92 IRAK1 IRAK2 IRAK4 MYD88 MYDDOSOME CORE_HUMAN NLRP3 PYCARD
GO:0006607|NLS-bearing protein import into nucleus GO biological_process	propagated from HUMAN-uniprot.gaf.gz	gaf-date=2026-06-18 08:16	exclude_iea=False CBLB IPO5 KPNA1 KPNA2 KPNA3 KPNA4 KPNA5 KPNA6 KPNA7 KPNB1 NUP35 NUP54 RANBP2 RGPD1 RGPD2 RGPD3 RGPD4 RGPD5 RGPD8
GO:0097114|NMDA glutamate receptor clustering GO biological_process	propagated from HUMAN-uniprot.gaf.gz	gaf-date=2026-06-18 08:16	exclude_iea=False APOE NLGN1 NRXN1 RELN SHANK3
GO:0098989|NMDA selective glutamate receptor signaling pathway GO biological_process	propagated from HUMAN-uniprot.gaf.gz	gaf-date=2026-06-18 08:16	exclude_iea=False APP CAPN1 DLG4 MEF2C NLGN1 NRXN1 RASD1
GO:0007220|Notch receptor processing GO biological_process	propagated from HUMAN-uniprot.gaf.gz	gaf-date=2026-06-18 08:16	exclude_iea=False ADAM17 APH1A APH1B GALNT11 GAMMA-SECRETASE_ALPHA1A-PSEN1_HUMAN GAMMA-SECRETASE_ALPHA1A-PSEN2_HUMAN-1 GAMMA-SECRETASE_ALPHA1B-PSEN1_HUMAN GAMMA-SECRETASE_ALPHA1B-PSEN2_HUMAN-1 NCSTN PSEN1 PSEN2 PSENEN TM2D3
GO:0007219|Notch signaling pathway GO biological_process	propagated from HUMAN-uniprot.gaf.gz	gaf-date=2026-06-18 08:16	exclude_iea=False ADAM10 ADAM17 APH1A APH1B ASCL1 BLOC1S2 BMP2 CFAP58 DLL1 DLL3 DLL4 DTX1 DTX2 DTX3 DTX3L DTX4 GALNT11 GMDS HELT HES1 HES5 HEY1 HEY2 HEYL HOXD3 IL17A JAG1 JAG2 MAML1 MAML2 MAML3 MAML_NOTCH_RBPJ_HUMAN MECP2 MIB1 NOTCH1 NOTCH2 NOTCH3 NOTCH4 NRARP POFUT1 PSEN1 PSEN2 RBPJ RITA1 SIX1 SNAI1 SNAI2 SORBS2 SUSD5 ZNF423
GO:0030719|P granule organization GO biological_process	propagated from HUMAN-uniprot.gaf.gz	gaf-date=2026-06-18 08:16	exclude_iea=False PLD6 TDRD1 TDRD5 TDRD6 TDRD7 TDRKH
GO:0033962|P-body assembly GO biological_process	propagated from HUMAN-uniprot.gaf.gz	gaf-date=2026-06-18 08:16	exclude_iea=False AGO2 ATXN2 DDX6 DYNC1H1 EDC3 EIF4ENIF1 LIMD1 LSM14A LSM4 PATL1 PATL2 RC3H1 TNRC6A
GO:0036499|PERK-mediated unfolded protein response GO biological_process	propagated from HUMAN-uniprot.gaf.gz	gaf-date=2026-06-18 08:16	exclude_iea=False ATF4 DDIT3 EIF2AK3 EIF2S1 NFE2L2 QRICH1 RPAP2
GO:0030578|PML body organization GO biological_process	propagated from HUMAN-uniprot.gaf.gz	gaf-date=2026-06-18 08:16	exclude_iea=False ETS1 HABP4 HIPK2 PML SERBP1 SUMO1P1
GO:0086068|Purkinje myocyte to ventricular cardiac muscle cell communication GO biological_process	propagated from HUMAN-uniprot.gaf.gz	gaf-date=2026-06-18 08:16	exclude_iea=False CASQ2 GJA5 RYR2 SCN1B SCN5A TRPM4
GO:0086029|Purkinje myocyte to ventricular cardiac muscle cell signaling GO biological_process	propagated from HUMAN-uniprot.gaf.gz	gaf-date=2026-06-18 08:16	exclude_iea=False CASQ2 RYR2 SCN1B SCN5A TRPM4
GO:0062176|R-loop processing GO biological_process	propagated from HUMAN-uniprot.gaf.gz	gaf-date=2026-06-18 08:16	exclude_iea=False DDX21 DDX23 MRE11 NBN NFAT5 PRIMPOL RAD50 RAD54L2 SIRT7 SRPK2
GO:0039529|RIG-I signaling pathway GO biological_process	propagated from HUMAN-uniprot.gaf.gz	gaf-date=2026-06-18 08:16	exclude_iea=False CLPB OAS3 PHB1 PHB2 RIGI RNF135
GO:0070922|RISC complex assembly GO biological_process	propagated from HUMAN-uniprot.gaf.gz	gaf-date=2026-06-18 08:16	exclude_iea=False ADAR AGO1 AGO2 AGO3 AGO4 CLP1 DHX9 DICER1 PRKRA PRKRA-RISC_COMPLEX_HUMAN-1 TARBP2 TARBP2-RISC_LOAD_HUMAN TSN TSNAX
GO:0036265|RNA (guanine-N7)-methylation GO biological_process	propagated from HUMAN-uniprot.gaf.gz	gaf-date=2026-06-18 08:16	exclude_iea=False BUD23 BUD23-TRMT112_HUMAN METTL1 METTL1-WDR4_HUMAN RAMAC RAMAC-RNMT-1 RAMACL RNMT TRMT112 WDR4
GO:0031123|RNA 3'-end processing GO biological_process	propagated from HUMAN-uniprot.gaf.gz	gaf-date=2026-06-18 08:16	exclude_iea=False ANGEL1 ANGEL2 CBC_HUMAN CCA_HUMAN CDC73 CLP1 CPSF1 CPSF2 CPSF3 CPSF4 CPSF4L CPSF6 CPSF6-NUDT21_HUMAN CPSF7 CPSF7-NUDT21_HUMAN CPSF_HUMAN CSTF1 CSTF2 CSTF2T CSTF3 DKC1 ELAC1 ELAC2 ERI1 ERI2 ERI3 EXOSC1 EXOSC10 EXOSC2 EXOSC3 EXOSC4 EXOSC5 EXOSC6 EXOSC7 EXOSC8 EXOSC9 FBL FBLL1 FIP1L1 HSD17B10 INTS1 INTS11 INTS12 INTS14 INTS2 INTS4 INTS5 INTS6 INTS6L INTS7 INTS8 INTS9 LARP7 LEO1 LIN28A LIN28B LSM10 LSM11 MBLAC1 MTPAP NCBP1 NCBP2 NUDT21 PAF1 PAPOLA PAPOLB PAPOLG PARN PCF11 PNLDC1 PNPT1 PTCD1 RBBP6 REXO1 REXO1L1P REXO5 RNASEZ_HUMAN RPRD1A RPRD1B RPRD2 RPS21 SAGE1 SAGE2P SLBP SSB SSU72 SSU72L1 SSU72L2 SSU72L3 SSU72L4 SSU72L5 SSU72L6 SUPV3L1 SYMPK TENT2 TENT4A TENT4B TOE1 TRMT10C TRNT1 TUT1 TUT4 TUT7 URS000005798C_9606 URS000076F8CD_9606 URS00008B23E8_9606 URS00008B5BF7_9606 URS00008BF86B_9606 URS00008C15DB_9606 URS00008C1B10_9606 URS00009B2B36_9606 URS00009BB6BA_9606 URS00009BBE03_9606 URS0000D5AA21_9606 URS0000D5B507_9606 URS0000D5C3B0_9606 URS0000E917DF_9606 URS0000E94554_9606 URS0000E95B26_9606 URS0000E98020_9606 URS0000E9B854_9606 URS0000E9F532_9606 URS0000EAC0AE_9606 URS0000EB0D8D_9606 URS0000EB4C58_9606 URS0000EBB3CA_9606 URS0000EBEC00_9606 URS0000EC1469_9606 URS000221C894_9606 URS0002338A78_9606 URS00023395BC_9606 URS000233B4BF_9606 URS000233D0E5_9606 URS000233D55C_9606 URS000233E38A_9606 URS000233F6A5_9606 URS00023400C4_9606 URS00023427F5_9606 URS0002343DD4_9606 URS0002343F8F_9606 URS00023476DC_9606 URS00023499D5_9606 URS000261831E_9606 URS0002618737_9606 USB1 WDR33 XRN2 ZCCHC8 ZNF473
GO:0000966|RNA 5'-end processing GO biological_process	propagated from HUMAN-uniprot.gaf.gz	gaf-date=2026-06-18 08:16	exclude_iea=False ABT1 CMTR1 CMTR2 FCF1 HSD17B10 LSM10 LSM11 MRIBONUCLEASEP_HUMAN NCBP1 NOC4L NOP14 NOP9 PNPT1 POP1 POP4 POP5 POP7 PRORP RAMAC RAMAC-RNMT-1 RAMACL RNASEP_HUMAN RNGTT RNMT RPP14 RPP21 RPP25 RPP25L RPP30 RPP38 RPP40 SM_HUMAN SNRPB SNRPD1 SNRPD2 SNRPD3 SNRPE SNRPF SNRPG SSB TBL3 TGS1 THG1L TRMT10C U7_HUMAN UTP20
GO:0036260|RNA capping GO biological_process	propagated from HUMAN-uniprot.gaf.gz	gaf-date=2026-06-18 08:16	exclude_iea=False CMTR1 CMTR2 LSM10 LSM11 NCBP1 RAMAC RAMAC-RNMT-1 RAMACL RNGTT RNMT SM_HUMAN SNRPB SNRPD1 SNRPD2 SNRPD3 SNRPE SNRPF SNRPG TGS1 U7_HUMAN
GO:0006401|RNA catabolic process GO biological_process	propagated from HUMAN-uniprot.gaf.gz	gaf-date=2026-06-18 08:16	exclude_iea=False 4EHP-GIGYF1-DDX6_HUMAN 4EHP-GIGYF1-ZNF598_HUMAN 4EHP-GIGYF2-ZDDX6_HUMAN 4EHP-GIGYF2-ZNF598_HUMAN AGO1 AGO3 AGO4 ANG ANGEL1 ANGEL2 ARMC5 ATM BICC1 C1QBP CBC_HUMAN CCR4-NOT_HUMAN-CNOT6-CNOT7 CCR4-NOT_HUMAN-CNOT6-CNOT8 CCR4-NOT_HUMAN-CNOT6L-CNOT7 CCR4-NOT_HUMAN-CNOT6L-CNOT8 CNOT1 CNOT10 CNOT11 CNOT2 CNOT3 CNOT4 CNOT6 CNOT6L CNOT7 CNOT8 CNOT9 CPSF2 CPSF3 CSDE1 CSTF2 CTIF DBR1 DCP1A DCP1B DCP2 DCPS DDX5 DDX6 DECAPPING_HUMAN DECAPPING_HUMAN-1 DEDD2 DHX34 DICER1 DIS3 DIS3L DIS3L2 DNA2 DXO EDC3 EDC4 EIF3E EIF4A3 EIF4E2 ELAC2 ELOB ELOC ERN1 ERN2 EXOSC1 EXOSC10 EXOSC2 EXOSC3 EXOSC4 EXOSC5 EXOSC6 EXOSC7 EXOSC8 EXOSC9 EXOSOME-CYTOPLASMIC1_HUMAN EXOSOME-CYTOPLASMIC2_HUMAN EXOSOME-DIS3VARIANT_HUMAN EXOSOME-NUCLEAR_HUMAN EXOSOME-NUCLEOLAR_HUMAN FEN1 GIGYF1 GIGYF2 GRSF1 GSPT1 GTPBP1 HBS1L HCC_HUMAN HNRNPD HSPA1A HSPA1B INTS1 INTS10 INTS11 INTS12 INTS13 INTS14 INTS15 INTS2 INTS3 INTS4 INTS5 INTS6 INTS7 INTS8 INTS9 ISG20 LIN28A LIN28B LSM1 LSM1-7_HUMAN LSM10 LSM11 LSM14B LSM2 LSM3 LSM4 LSM5 LSM6 LSM7 MAGOH MAGOHB METTL16 MRTO4 MTDH MTDH-SND1_HUMAN MTEXO_HUMAN MTPAP MTREX N4BP2 NANOS2 NBAS NBDY NCBP1 NCBP2 NCBP2L NEXT_HUMAN NOCT NSUN4 NT5C3B NUDT12 NUDT16 PABPC4 PABPN1 PABPN1L PAN2 PAN3 PAN_HUMAN PARN PATL1 PATL2 PAXT_HUMAN PAXT_HUMAN-1 PDE12 PDE6C PELO PNLDC1 PNPT1 PNRC1 PNRC2 POP1 PPP1R8 PPP2CA PPP2R1A PYM1 RBM26 RBM27 RBM7 RBM8A RBX1 RC3H1 RC3H2 REXO2 RIDA RIOK3 RNASE2 RNASE3 RNASE6 RNASEH1 RNASEH2A RNASEH2B RNASEH2C RNASET2 RNF10 RNH1 RNPS1 SAMD4A SAMD4B SIDT2 SKIC2 SKIC3 SKIC8 SKI_HUMAN-1 SLFN12 SLFN12L SLFN13 SLFN14 SLFN5 SMG1 SMG5 SMG5-SMG7_HUMAN SMG6 SMG7 SMG8 SMG9 SND1 SNRPB SNRPD3 SNRPE SNRPF SNRPG SSB STK31 SUPV3L1 SWT1 SYMPK TENT2 TENT4A TENT4B TESK1 THRAP3 TNKS1BP1 TRIR TRNT1 TUT1 TUT4 TUT7 U7_HUMAN UPF1 UPF1-UPF2-UPF3A_HUMAN UPF1-UPF2-UPF3B_HUMAN-1 UPF2 UPF3A UPF3B URS0000CCE04C_9606 WDR82 XRN1 XRN2 YTHDF2 ZC3H12A ZC3H3 ZC3H4 ZCCHC7 ZCCHC8 ZFC3H1 ZFP36 ZFP36L1 ZFP36L2 ZNF598 ZPR1 ZSWIM8
GO:0110154|RNA decapping GO biological_process	propagated from HUMAN-uniprot.gaf.gz	gaf-date=2026-06-18 08:16	exclude_iea=False CNOT4 CNOT7 DCP1A DCP1B DCP2 DCPS DCPS_HUMAN-1 DDX6 DECAPPING_HUMAN DECAPPING_HUMAN-1 DXO EDC3 EDC4 LSM1 LSM1-7_HUMAN LSM2 LSM3 LSM4 LSM5 LSM6 LSM7 NUDT12 NUDT16 NUDT17 NUDT3 PATL1 PATL2 PNRC2 XRN1
GO:0050779|RNA destabilization GO biological_process	propagated from HUMAN-uniprot.gaf.gz	gaf-date=2026-06-18 08:16	exclude_iea=False AGO2 AGO3 ALKBH5 CCR4-NOT_HUMAN-CNOT6-CNOT7 CCR4-NOT_HUMAN-CNOT6-CNOT8 CCR4-NOT_HUMAN-CNOT6L-CNOT7 CCR4-NOT_HUMAN-CNOT6L-CNOT8 CELF1 CNOT1 CNOT10 CNOT11 CNOT2 CNOT3 CNOT4 CNOT6 CNOT6L CNOT7 CNOT8 CNOT9 CPEB3 DCP1A DCP1B DCP2 DCPS DDX6 DECAPPING_HUMAN DECAPPING_HUMAN-1 DHX36 DIS3 DIS3L2 DND1 DXO EDC3 EDC4 ELAVL1 FTO FXR1 FXR2 GIGYF2 GTSF1 HNRNPD HSA-LET-7A-5P HSA-LET-7B-5P HSA-LET-7C-5P HSA-LET-7E-5P HSA-MIR-1-3P HSA-MIR-100-5P HSA-MIR-103B HSA-MIR-106A-5P HSA-MIR-106B-5P HSA-MIR-125A-5P HSA-MIR-125B-5P HSA-MIR-128-3P HSA-MIR-130A-3P HSA-MIR-130B-3P HSA-MIR-133A-3P HSA-MIR-135B-5P HSA-MIR-137-3P HSA-MIR-140-5P HSA-MIR-142-3P HSA-MIR-142-5P HSA-MIR-145-5P HSA-MIR-146A-5P HSA-MIR-149-3P HSA-MIR-151A-5P HSA-MIR-181A-5P HSA-MIR-181B-5P HSA-MIR-181C-5P HSA-MIR-181D-5P HSA-MIR-185-5P HSA-MIR-18A-3P HSA-MIR-18A-5P HSA-MIR-190B-5P HSA-MIR-191-5P HSA-MIR-192-5P HSA-MIR-193A-3P HSA-MIR-195-5P HSA-MIR-199B-5P HSA-MIR-19A-3P HSA-MIR-19B-3P HSA-MIR-200B-3P HSA-MIR-200C-3P HSA-MIR-203A-3P HSA-MIR-204-5P HSA-MIR-206 HSA-MIR-20A-5P HSA-MIR-20B-5P HSA-MIR-210-5P HSA-MIR-211-5P HSA-MIR-212-3P HSA-MIR-214-3P HSA-MIR-223-3P HSA-MIR-23A-3P HSA-MIR-24-3P HSA-MIR-26B-3P HSA-MIR-27A-3P HSA-MIR-27B-3P HSA-MIR-29B-3P HSA-MIR-302A-3P HSA-MIR-302C-3P HSA-MIR-30B-5P HSA-MIR-320A-3P HSA-MIR-326 HSA-MIR-329-3P HSA-MIR-337-3P HSA-MIR-340-5P HSA-MIR-342-5P HSA-MIR-34B-5P HSA-MIR-365A-3P HSA-MIR-373-3P HSA-MIR-423-5P HSA-MIR-424-5P HSA-MIR-4286 HSA-MIR-483-3P HSA-MIR-485-5P HSA-MIR-486-3P HSA-MIR-491-5P HSA-MIR-495-3P HSA-MIR-497-5P HSA-MIR-501-3P HSA-MIR-517A-3P HSA-MIR-517C-3P HSA-MIR-519A-3P HSA-MIR-519D-3P HSA-MIR-520C-3P HSA-MIR-543 HSA-MIR-544A HSA-MIR-562 HSA-MIR-608 HSA-MIR-625-5P HSA-MIR-655-3P HSA-MIR-663A HSA-MIR-665 HSA-MIR-708-5P HSA-MIR-885-3P HSA-MIR-9-5P HSA-MIR-93-5P HSA-MIR-96-5P HSA-MIR-98-5P KHNYN KHSRP LIN28B LSM1 LSM1-7_HUMAN LSM2 LSM3 LSM4 LSM5 LSM6 LSM7 METTL14 METTL16 METTL3 MEX3D MOV10 NANOS1 NANOS2 NANOS3 NOCT NT5C3B NYNRIN PABPN1L PAN2 PAN3 PAN_HUMAN PARN PATL1 PATL2 PDE12 PIWIL1 PIWIL2 PLEKHN1 PNLDC1 PNPT1 PUM1 PUM2 RBM24 RC3H1 RC3H2 RIDA ROCK1 ROCK2 SAMD4A SAMD4B TARDBP TNKS1BP1 TRIM71 TUT1 TUT4 TUT7 UPF1 URS0000183BED_9606 URS000020BE6A_9606 URS00002844F8_9606 URS00002BBD4E_9606 URS0000338542_9606 URS0000461080_9606 URS0000591950_9606 XRN1 YTHDF1 YTHDF2 YTHDF3 ZC3H12A ZC3H12B ZC3H12C ZC3H12D ZC3H18 ZFP36 ZFP36L1 ZFP36L2
GO:0006405|RNA export from nucleus GO biological_process	propagated from HUMAN-uniprot.gaf.gz	gaf-date=2026-06-18 08:16	exclude_iea=False AGFG1 ALT-CBC_HUMAN ALYREF ALYREF-EJC_HUMAN-1 C12ORF50 CASC3 CBC_HUMAN CETN2 CETN3 CHTOP DDX19A DDX19B DDX25 DDX39A DDX39B EIF4A3 EIF4E EJC2_HUMAN EJC_HUMAN ENY2 ERH ERVK-6 FMR1 FYTTD1 GLE1 HNRNPA1 HNRNPA2B1 IWS1 LUZP4 MAGOH MAGOHB MCM3AP NCBP1 NCBP2 NCBP2L NCBP3 NPAP1 NUP107 NUP133 NUP153 NUP155 NUP160 NUP188 NUP214 NUP62 NUP85 NUP88 NUP93 NUP98 NXF1 NXF1-NXT1_HUMAN NXF2 NXF3 NXF5 NXT1 NXT2 PABPN1 PCID2 PHAX POLDIP3 POM121 POM121B POM121C POM121L2 RAE1 RAN RBM15B RBM33 RBM8A SARNP SEM1 SMG1 SMG5 SMG6 SMG7 SRSF3 SSB THOC1 THOC2 THOC3 THOC5 THOC6 THOC7 TPR TREX2_HUMAN-1 TREX2_HUMAN-2 TREX_HUMAN TREX_HUMAN-1 UPF1 UPF2 XPO1 XPO5 XPOT YTHDC1 ZC3H11A ZC3H11B ZC3H11C
GO:0034337|RNA folding GO biological_process	propagated from HUMAN-uniprot.gaf.gz	gaf-date=2026-06-18 08:16	exclude_iea=False ERAL1 IMP4 MCAT MTERF4 NOA1 WRAP53
GO:0035927|RNA import into mitochondrion GO biological_process	propagated from HUMAN-uniprot.gaf.gz	gaf-date=2026-06-18 08:16	exclude_iea=False MRPL18 PNPT1 TOMM20 TOMM20L TST
GO:0006404|RNA import into nucleus GO biological_process	propagated from HUMAN-uniprot.gaf.gz	gaf-date=2026-06-18 08:16	exclude_iea=False KPNB1 RAN SNUPN SNURPORTIN_HUMAN TPR
GO:0006403|RNA localization GO biological_process	propagated from HUMAN-uniprot.gaf.gz	gaf-date=2026-06-18 08:16	exclude_iea=False AGFG1 ALT-CBC_HUMAN ALYREF ALYREF-EJC_HUMAN-1 ARC ATM ATR ATXN2 BICD1 C12ORF50 CASC3 CBC_HUMAN CCT2 CCT4 CETN2 CETN3 CHTOP CKAP5 DDX19A DDX19B DDX25 DDX39A DDX39B DKC1 EIF4A3 EIF4E EJC2_HUMAN EJC_HUMAN ENY2 ERH ERVK-6 FBL FMR1 FXR1 FXR2 FYTTD1 GLE1 HNRNPA1 HNRNPA2B1 HNRNPU IGF2BP1 IWS1 KIF5C KPNB1 LUZP4 MAGOH MAGOHB MCM3AP MEX3D MRPL18 NAF1 NCBP1 NCBP2 NCBP2L NCBP3 NHP2 NOP10 NOP58 NPAP1 NUP107 NUP133 NUP153 NUP155 NUP160 NUP188 NUP214 NUP62 NUP85 NUP88 NUP93 NUP98 NXF1 NXF1-NXT1_HUMAN NXF2 NXF3 NXF5 NXT1 NXT2 PABPN1 PCID2 PEG10 PHAX PIH1D1 PNPT1 POLDIP3 POM121 POM121B POM121C POM121L2 PRPF6 QKI RAE1 RAN RBFOX1 RBM15B RBM33 RBM8A RFTN1 RTRAF RUVBL1 RUVBL2 SARNP SEM1 SHQ1 SIDT1 SIDT2 SLBP SMG1 SMG5 SMG6 SMG7 SNUPN SNURPORTIN_HUMAN SRSF3 SSB STAU1 STAU2 TCP1 TGFBR2 THOC1 THOC2 THOC3 THOC5 THOC6 THOC7 TOMM20 TOMM20L TPR TREX2_HUMAN-1 TREX2_HUMAN-2 TREX_HUMAN TREX_HUMAN-1 TST UPF1 UPF2 WRAP53 XPO1 XPO5 XPOT YBX1 YTHDC1 ZC3H11A ZC3H11B ZC3H11C ZFP36 ZFP36L1 ZNF385A ZNHIT6
GO:0090670|RNA localization to Cajal body GO biological_process	propagated from HUMAN-uniprot.gaf.gz	gaf-date=2026-06-18 08:16	exclude_iea=False CCT2 CCT4 DKC1 NAF1 NHP2 NOP10 RUVBL1 RUVBL2 SHQ1 TCP1 WRAP53
GO:0090685|RNA localization to nucleus GO biological_process	propagated from HUMAN-uniprot.gaf.gz	gaf-date=2026-06-18 08:16	exclude_iea=False CCT2 CCT4 DKC1 NAF1 NHP2 NOP10 RUVBL1 RUVBL2 SHQ1 TCP1 WRAP53
GO:0001510|RNA methylation GO biological_process	propagated from HUMAN-uniprot.gaf.gz	gaf-date=2026-06-18 08:16	exclude_iea=False ALKBH8 BCDIN3D BUD23 BUD23-TRMT112_HUMAN DALRD3 DIMT1 EMG1 FBL FBLL1 FBLL1_RNP_HUMAN FBL_RNP_HUMAN FDXACB1 FTSJ1 FTSJ3 GTPBP3 HENMT1 HSD17B10 HSD17B10-TRMT10C_HUMAN LARP7 LCMT2 LSM10 LSM11 MEPCE METTL1 METTL1-WDR4_HUMAN METTL14 METTL15 METTL15P1 METTL2A METTL2B METTL3 METTL3-METTL14_HUMAN METTL5 METTL5-TRMT112_HUMAN METTL6 METTL6-SARS1_HUMAN METTL8 MRM1 MRM2 MRM3 NOP2 NOP56 NOP58 NSUN2 NSUN3 NSUN4 NSUN5 NSUN6 RAMAC RAMAC-RNMT-1 RAMACL RBM15 RBM15B RNMT SARS1 SM_HUMAN SNRPB SNRPD1 SNRPD2 SNRPD3 SNRPE SNRPF SNRPG SNU13 SPOUT1 TARBP1 TFB1M TFB2M TGS1 THADA THUMPD2 THUMPD2_TRMT112_HUMAN THUMPD3 THUMPD3_TRMT112_HUMAN TRDMT1 TRMO TRMT1 TRMT10A TRMT10B TRMT10C TRMT11 TRMT11-TRMT112_HUMAN TRMT112 TRMT13 TRMT1L TRMT44 TRMT5 TRMT6 TRMT61A TRMT61B TRMT9B TYW2 TYW3 U7_HUMAN WDR4 WDR6 ZCCHC4
GO:0009451|RNA modification GO biological_process	propagated from HUMAN-uniprot.gaf.gz	gaf-date=2026-06-18 08:16	exclude_iea=False A1CF AARS1 ADAD1 ADAD2 ADAR ADARB1 ADARB2 ADAT2 AICDA ALKBH1 ALKBH7 ALKBH8 ALKBH8-TRMT112_HUMAN ANKRD16 APOBEC1 APOBEC2 APOBEC3A APOBEC3B APOBEC3C APOBEC3D APOBEC3F APOBEC3G APOBEC3H BCDIN3D BUD23 BUD23-TRMT112_HUMAN C2U-EDITOSOME_HUMAN CDK5RAP1 CDKAL1 CTU1 CTU2 DALRD3 DIMT1 DKC1 DPH3 DTWD1 DTWD2 DUS1L DUS2 DUS3L DUS4L ELONGATOR_HUMAN ELP1 ELP2 ELP3 ELP4 ELP5 ELP6 EMG1 FASTKD2 FBL FBLL1 FBLL1_RNP_HUMAN FBL_RNP_HUMAN FDXACB1 FTSJ1 FTSJ3 GAR1 GON7 GTPBP3 HENMT1 HNRNPAB HSD17B10 HSD17B10-TRMT10C_HUMAN JMJD6 KTI12 LARP7 LCMT2 LSM10 LSM11 MEPCE METTL1 METTL1-WDR4_HUMAN METTL14 METTL15 METTL15P1 METTL16 METTL25B METTL2A METTL2B METTL3 METTL3-METTL14_HUMAN METTL4 METTL5 METTL5-TRMT112_HUMAN METTL6 METTL6-SARS1_HUMAN METTL8 MOCS3 MPST MRM1 MRM2 MRM3 MTFMT MTO1 NAF1 NAT10 NHP2 NOP10 NOP2 NOP56 NOP58 NSUN2 NSUN3 NSUN4 NSUN5 NSUN6 OSGEP OSGEPL1 PARN PTCD1 PUS1 PUS10 PUS3 PUS7 PUS7L PUSL1 QNG1 QTGAL QTMAN QTRT1 QTRT2 RAMAC RAMAC-RNMT-1 RAMACL RBM15 RBM15B RBM47 RNMT RPUSD1 RPUSD2 RPUSD3 RPUSD4 SARS1 SEPSECS SLC35F2 SM_HUMAN SNRPB SNRPD1 SNRPD2 SNRPD3 SNRPE SNRPF SNRPG SNU13 SPOUT1 SSB SYNCRIP TARBP1 TFB1M TFB2M TGS1 THADA THG1L THUMPD1 THUMPD2 THUMPD2_TRMT112_HUMAN THUMPD3 THUMPD3_TRMT112_HUMAN TPRKB TRDMT1 TRIT1 TRMO TRMT1 TRMT10A TRMT10B TRMT10C TRMT11 TRMT11-TRMT112_HUMAN TRMT112 TRMT13 TRMT1L TRMT44 TRMT5 TRMT6 TRMT61A TRMT61B TRMT9B TRMU TRUB1 TRUB2 TSR3 TYW1 TYW1B TYW2 TYW3 TYW5 U7_HUMAN URM1 URS0002342574_9606 WDR4 WDR6 WTAP YRDC ZCCHC4
GO:0001188|RNA polymerase I preinitiation complex assembly GO biological_process	propagated from HUMAN-uniprot.gaf.gz	gaf-date=2026-06-18 08:16	exclude_iea=False BAZ2A POLR1E RRN3 SMARCA4 SMARCB1 TAF1B TAF1C TBP UBTF UBTFL1 UBTFL6
GO:0051123|RNA polymerase II preinitiation complex assembly GO biological_process	propagated from HUMAN-uniprot.gaf.gz	gaf-date=2026-06-18 08:16	exclude_iea=False DR1 ESR1 GTF2A1 GTF2A2 GTF2B GTF2E1 GTF2E2 LINC02218 MED1 MED10 MED11 MED14 MED15 MED16 MED17 MED18 MED19 MED20 MED21 MED22 MED23 MED24 MED25 MED26 MED27 MED28 MED29 MED30 MED31 MED4 MED6 MED7 MED8 MED9 MEDIATOR_HUMAN TAF1 TAF10 TAF11 TAF11L10 TAF11L11 TAF11L12 TAF11L13 TAF11L14 TAF11L2 TAF11L3 TAF11L4 TAF11L5 TAF11L6 TAF11L7 TAF11L8 TAF11L9 TAF12 TAF13 TAF1L TAF2 TAF3 TAF4 TAF5 TAF6 TAF6L TAF7 TAF7L TAF8 TAF9 TBP TFIIA_HUMAN TFIIB_HUMAN TFIID_HUMAN TFIIE_HUMAN
GO:0001111|RNA polymerase II promoter clearance GO biological_process	propagated from HUMAN-uniprot.gaf.gz	gaf-date=2026-06-18 08:16	exclude_iea=False CDK11A CDK11B PPP1CA PPP1R10 RPRD1A RPRD1B SUB1 TOX4 WDR82
GO:0160240|RNA polymerase II transcription initiation surveillance GO biological_process	propagated from HUMAN-uniprot.gaf.gz	gaf-date=2026-06-18 08:16	exclude_iea=False ARMC5 INTS1 INTS10 INTS11 INTS12 INTS13 INTS14 INTS15 INTS2 INTS3 INTS4 INTS5 INTS6 INTS7 INTS8 INTS9 PPP2CA PPP2R1A RBX1
GO:0008380|RNA splicing GO biological_process	propagated from HUMAN-uniprot.gaf.gz	gaf-date=2026-06-18 08:16	exclude_iea=False AAR2 ACIN1 AQR ARL6IP4 ARMC7 ARVCF B-ACT-III_SPLICEOSOME_HUMAN-1 B-ACT-II_SPLICEOSOME_HUMAN-1 B-ACT-IV_SPLICEOSOME_HUMAN B-ACT-I_SPLICEOSOME_HUMAN-1 BCAS2 BCLAF3 BUD13 BUD31 B_SPLICEOSOME_HUMAN C*_SPLICEOSOME_HUMAN C2ORF49 C9ORF78 CACTIN CASC3 CBC_HUMAN CCAR2 CD2BP2 CDC40 CDC5L CDK12 CDK13 CELF1 CELF2 CELF3 CELF4 CELF5 CELF6 CENATAC CIRBP CIRSR CLASRP CLNS1A CLP1 CLP1-TSEN_HUMAN COIL CRIPT CRNKL1 CTNNBL1 CWC15 CWC22 CWC25 CWC27 CWF19L1 CWF19L2 C_SPLICEOSOME_HUMAN-1 DBR1 DCPS DDX1 DDX17 DDX20 DDX23 DDX39A DDX39B DDX41 DDX42 DDX46 DDX47 DDX5 DHX15 DHX16 DHX35 DHX38 DHX40 DHX8 DHX9 DNAJC17 EFTUD2 EIF4A3 ERN1 ESS2 FAM32A FAM98A FAM98B FRA10AC1 FRG1 FUS GCFC2 GEMIN2 GEMIN4 GEMIN5 GEMIN6 GEMIN7 GEMIN8 GPATCH1 GPATCH11 GPKOW HNRNPA1 HNRNPA1L2 HNRNPA1L3 HNRNPA2B1 HNRNPA3 HNRNPC HNRNPF HNRNPH1 HNRNPH3 HNRNPK HNRNPM HNRNPR HNRNPU HNRNPUL1 HNRNPUL2 HSPA8 HTATSF1 IBC_HUMAN IK ILF3 ILS-1_SPLICEOSOME_HUMAN-1 ILS-2_SPLICEOSOME_HUMAN-2 ISY1 IVNS1ABP KHDC4 KHSRP KIN LSM1 LSM2 LSM2-8_HUMAN LSM3 LSM4 LSM5 LSM6 LSM7 LSM8 LUC7L LUC7L2 LUC7L3 MAGOH MAGOHB MBNL1 METHYLOSOME_CLNS1A_HUMAN METTL14 METTL16 METTL3 MFAP1 MINOR_B-ACT_SPLICEOSOME_HUMAN-1 MINOR_PRE-B_SPLICEOSOME_HUMAN MPHOSPH10 MTREX NCBP1 NCBP2 NCBP2L NCL NKAP NOL3 NONO NOVA1 NOVA2 NRDE2 NTC_HUMAN PABPC1 PAXBP1 PDCD7 PHF5A PLRG1 PNN POST-B-ACT_SPLICEOSOME_HUMAN-1 PPARGC1A PPIE PPIG PPIH PPIL1 PPIL2 PPIL3 PPIL4 PPP1R9B PPWD1 PQBP1 PRE-B-ACT_SPLICEOSOME_HUMAN PRE-B_SPLICEOSOME_HUMAN PRE-C*-II_SPLICEOSOME_HUMAN-1 PRE-C*-I_SPLICEOSOME_HUMAN-1 PRKRIP1 PRMT1 PRMT5 PRMT7 PRP4K PRPF18 PRPF19 PRPF3 PRPF31 PRPF38A PRPF38B PRPF39 PRPF4 PRPF40A PRPF40B PRPF6 PRPF8 PSIP1 PSME3IP1 PTBP1 PUF60 PYROXD1 P_SPLICEOSOME_HUMAN-1 QKI RALY RBM10 RBM14 RBM17 RBM20 RBM22 RBM3 RBM41 RBM42 RBM44 RBM48 RBM5 RBM6 RBM8A RBMX RBMX2 RBMXL1 RBMXL2 RBMXL3 RBMY1A1 RBMY1B RBMY1C RBMY1D RBMY1E RBMY1F RES_HUMAN RNF113A RNF113B RNPC3 RNPS1 RP9 RRAGC RSRC1 RSRP1 RTCB RTRAF SART1 SART3 SCAF11 SCNM1 SDE2 SETX SF1 SF1-U2AF2_HUMAN SF3A1 SF3A2 SF3A3 SF3A_HUMAN SF3B1 SF3B2 SF3B3 SF3B4 SF3B5 SF3B6 SF3B_HUMAN SFPQ SFSWAP SLU7 SMN1 SMNDC1 SMN_HUMAN-1 SMU1 SM_HUMAN SNIP1 SNRNP200 SNRNP25 SNRNP27 SNRNP35 SNRNP40 SNRNP48 SNRNP70 SNRPA SNRPA1 SNRPB SNRPB2 SNRPC SNRPD1 SNRPD2 SNRPD3 SNRPE SNRPF SNRPG SNRPGP15 SNRPN SNU13 SNW1 SRPK1 SRPK2 SRPK3 SRRM1 SRRM2 SRRM3 SRSF1 SRSF10 SRSF11 SRSF12 SRSF2 SRSF4 SRSF5 SRSF6 SRSF7 SRSF9 STRAP SYF2 SYNCRIP TARDBP TCERG1 TFIP11 TGS1 TRA2A TRA2B TRNA-LIGASE_HUMAN TRPT1 TSEN15 TSEN2 TSEN34 TSEN54 TSSC4 TXNL4A TXNL4B U11-U12_DISNRNP_HUMAN-1 U11_SNRNP_HUMAN U12_SNRNP_HUMAN U1_HUMAN U2AF1 U2AF1L4 U2AF2 U2AF_HUMAN U2_HUMAN U4-U6_SNRNP_HUMAN U4ATAC-U6ATAC_SNRNP_HUMAN U4ATAC_SNRNP_HUMAN U4ATAC_U6ATAC.5_HUMAN-2 U4_6.5_HUMAN-1 U4_SNRNP_HUMAN U5 SNRNP-AAR2_HUMAN U5-SNRNP_HUMAN U6ATAC_SNRNP_HUMAN-1 U6_SNRNP_HUMAN UBL5 URS00000273B8_9606 URS0000077130_9606 URS00000AA521_9606 URS00000C04DB_9606 URS000018C057_9606 URS00001B507D_9606 URS00001CF899_9606 URS00001E3B9F_9606 URS000022CFA6_9606 URS0000277F60_9606 URS00002EA327_9606 URS000035D229_9606 URS00003640C4_9606 URS000038C235_9606 URS00003A78BB_9606 URS00003A8D2C_9606 URS00004069B6_9606 URS0000445203_9606 URS000044F42B_9606 URS00004523B2_9606 URS00004CA96E_9606 URS00004D2697_9606 URS000051BA34_9606 URS000054D365_9606 URS0000561771_9606 URS000056AE32_9606 URS000063A356_9606 URS00006A35CA_9606 URS00006D2A94_9606 URS000076EDF6_9606 URS0000772BC1_9606 URS00007760C4_9606 URS0000788443_9606 URS00007E36BD_9606 URS00008B235A_9606 URS00008B243A_9606 URS00008B2E1F_9606 URS00008B3579_9606 URS00008B3666_9606 URS00008B3CCE_9606 URS00008B3E31_9606 URS00008B466A_9606 URS00008B569E_9606 URS00008B5D4D_9606 URS00008B5ECF_9606 URS00008B6F7E_9606 URS00008B7C7D_9606 URS00008B7FBB_9606 URS00008B8456_9606 URS00008B9A2E_9606 URS00008B9F5B_9606 URS00008BAB58_9606 URS00008BAE4B_9606 URS00008BC05F_9606 URS00008BC98F_9606 URS00008BCBD5_9606 URS00008BD3C8_9606 URS00008BD5A6_9606 URS00008BE32C_9606 URS00008BF287_9606 URS00008BFBE4_9606 URS00008BFC81_9606 URS00008C1E2E_9606 URS00008C319B_9606 URS00009ADD2E_9606 URS00009B253F_9606 URS00009B7658_9606 URS00009BF1A9_9606 URS00009C5047_9606 URS00009C5AED_9606 URS0000A78A53_9606 URS0000A9EC8D_9606 URS0000A9EF2D_9606 URS0000AA8098_9606 URS0000AA8449_9606 URS0000ABD7F2_9606 URS0000ABD7FD_9606 URS0000BC450F_9606 URS0000D56D8C_9606 URS0000D56ED7_9606 URS0000D56F36_9606 URS0000D57070_9606 URS0000D57143_9606 URS0000D5770B_9606 URS0000D581B9_9606 URS0000D581D3_9606 URS0000D583D8_9606 URS0000D5842B_9606 URS0000D5859A_9606 URS0000D589DD_9606 URS0000D58A35_9606 URS0000D58AC8_9606 URS0000D58B9D_9606 URS0000D58E34_9606 URS0000D58F71_9606 URS0000D593B1_9606 URS0000D59F75_9606 URS0000D5A193_9606 URS0000D5A585_9606 URS0000D5AAA9_9606 URS0000D5AB9D_9606 URS0000D5B1D2_9606 URS0000D5B6B0_9606 URS0000D5B83B_9606 URS0000D5B901_9606 URS0000D5B980_9606 URS0000D5B9F5_9606 URS0000D5BD40_9606 URS0000D5BDA4_9606 URS0000D5BEA3_9606 URS0000D5BF79_9606 URS0000D5BFF6_9606 URS0000D5C058_9606 URS0000D5C0F0_9606 URS0000D5C1A0_9606 URS0000D5C6DE_9606 URS0000D5C71B_9606 URS0000D5C855_9606 URS0000D5C9DA_9606 URS0000D5CB05_9606 URS0000D5CE78_9606 URS0000D5CF12_9606 URS0000D5D0AC_9606 URS0000D5D19E_9606 URS0000D5D2EC_9606 URS0000D5D40A_9606 URS0000D5D8C5_9606 URS0000D5DAE7_9606 URS0000D5DC72_9606 URS0000D5DF5D_9606 URS0000D5E388_9606 URS0000D6E172_9606 URS0000DB879B_9606 URS0000DBA754_9606 URS0000E62DB7_9606 URS0000E7864A_9606 URS0000E80073_9606 URS0000E8C734_9606 URS0000E9137A_9606 URS0000E915A9_9606 URS0000E91600_9606 URS0000E91631_9606 URS0000E91853_9606 URS0000E91971_9606 URS0000E91B95_9606 URS0000E91D93_9606 URS0000E92245_9606 URS0000E92526_9606 URS0000E9256D_9606 URS0000E9260F_9606 URS0000E92631_9606 URS0000E93004_9606 URS0000E93114_9606 URS0000E93526_9606 URS0000E93727_9606 URS0000E937D6_9606 URS0000E938AE_9606 URS0000E93CDD_9606 URS0000E93D6A_9606 URS0000E93E12_9606 URS0000E93FA0_9606 URS0000E941BA_9606 URS0000E94245_9606 URS0000E9446E_9606 URS0000E9454E_9606 URS0000E94D5F_9606 URS0000E94E4F_9606 URS0000E94E62_9606 URS0000E94F11_9606 URS0000E950C2_9606 URS0000E9536E_9606 URS0000E958A6_9606 URS0000E958DE_9606 URS0000E96334_9606 URS0000E966C6_9606 URS0000E96827_9606 URS0000E9696D_9606 URS0000E96AF6_9606 URS0000E96B5F_9606 URS0000E96BB9_9606 URS0000E96D1C_9606 URS0000E96D34_9606 URS0000E96E2C_9606 URS0000E970FA_9606 URS0000E9737F_9606 URS0000E9743E_9606 URS0000E9770D_9606 URS0000E9771E_9606 URS0000E9781E_9606 URS0000E97865_9606 URS0000E978A6_9606 URS0000E978EE_9606 URS0000E979A9_9606 URS0000E97A43_9606 URS0000E97DA6_9606 URS0000E97FD5_9606 URS0000E983EB_9606 URS0000E984F0_9606 URS0000E986D2_9606 URS0000E98ADD_9606 URS0000E98BFF_9606 URS0000E98C50_9606 URS0000E98D88_9606 URS0000E99609_9606 URS0000E99722_9606 URS0000E9984C_9606 URS0000E998AB_9606 URS0000E9995C_9606 URS0000E99A46_9606 URS0000E99CBA_9606 URS0000E99E84_9606 URS0000E99ED8_9606 URS0000E9A1BE_9606 URS0000E9A1D7_9606 URS0000E9A235_9606 URS0000E9A244_9606 URS0000E9A2BF_9606 URS0000E9A4F3_9606 URS0000E9A6B9_9606 URS0000E9A837_9606 URS0000E9A9D7_9606 URS0000E9AE87_9606 URS0000E9B4C2_9606 URS0000E9B8A7_9606 URS0000E9B8BF_9606 URS0000E9BC5E_9606 URS0000E9C1C1_9606 URS0000E9C236_9606 URS0000E9C36D_9606 URS0000E9C670_9606 URS0000E9C6BC_9606 URS0000E9C80E_9606 URS0000E9C887_9606 URS0000E9C8E0_9606 URS0000E9CAE3_9606 URS0000E9CCFF_9606 URS0000E9CDEE_9606 URS0000E9CE18_9606 URS0000E9CE8E_9606 URS0000E9D35C_9606 URS0000E9D491_9606 URS0000E9D611_9606 URS0000E9D78D_9606 URS0000E9DB90_9606 URS0000E9DC34_9606 URS0000E9DC5B_9606 URS0000E9DF12_9606 URS0000E9E000_9606 URS0000E9E160_9606 URS0000E9E4EC_9606 URS0000E9EBBD_9606 URS0000E9ECB5_9606 URS0000E9F093_9606 URS0000E9F104_9606 URS0000E9F278_9606 URS0000E9F2B8_9606 URS0000E9F512_9606 URS0000E9F52B_9606 URS0000E9F747_9606 URS0000E9F8AE_9606 URS0000E9FE50_9606 URS0000EA0063_9606 URS0000EA0179_9606 URS0000EA07C5_9606 URS0000EA07E6_9606 URS0000EA0A6A_9606 URS0000EA0BA8_9606 URS0000EA0D4A_9606 URS0000EA0DBD_9606 URS0000EA1031_9606 URS0000EA14FD_9606 URS0000EA1976_9606 URS0000EA1B09_9606 URS0000EA1BC9_9606 URS0000EA1D4E_9606 URS0000EA1E52_9606 URS0000EA20A4_9606 URS0000EA211D_9606 URS0000EA2188_9606 URS0000EA22C7_9606 URS0000EA2327_9606 URS0000EA2375_9606 URS0000EA23F1_9606 URS0000EA2456_9606 URS0000EA25BC_9606 URS0000EA2795_9606 URS0000EA284A_9606 URS0000EA2C24_9606 URS0000EA2CF0_9606 URS0000EA3199_9606 URS0000EA3446_9606 URS0000EA3679_9606 URS0000EA3A89_9606 URS0000EA3B65_9606 URS0000EA3D10_9606 URS0000EA3D58_9606 URS0000EA3DD4_9606 URS0000EA45AF_9606 URS0000EA46C9_9606 URS0000EA4712_9606 URS0000EA494F_9606 URS0000EA4C8C_9606 URS0000EA4D11_9606 URS0000EA506A_9606 URS0000EA52E9_9606 URS0000EA548E_9606 URS0000EA5560_9606 URS0000EA5654_9606 URS0000EA569E_9606 URS0000EA5B6E_9606 URS0000EA5D8E_9606 URS0000EA5DB2_9606 URS0000EA5F66_9606 URS0000EA6055_9606 URS0000EA6066_9606 URS0000EA6116_9606 URS0000EA66F8_9606 URS0000EA67E6_9606 URS0000EA68EC_9606 URS0000EA6AE2_9606 URS0000EA6EC4_9606 URS0000EA6F70_9606 URS0000EA6F73_9606 URS0000EA71C4_9606 URS0000EA752F_9606 URS0000EA7603_9606 URS0000EA76CC_9606 URS0000EA7DA7_9606 URS0000EA81B3_9606 URS0000EA82B6_9606 URS0000EA86BE_9606 URS0000EA86F7_9606 URS0000EA893E_9606 URS0000EA8E55_9606 URS0000EA8EC3_9606 URS0000EA8FA9_9606 URS0000EA9057_9606 URS0000EA9110_9606 URS0000EA94FC_9606 URS0000EA9723_9606 URS0000EA974F_9606 URS0000EA97D5_9606 URS0000EA9819_9606 URS0000EA9B79_9606 URS0000EA9CBE_9606 URS0000EAA24D_9606 URS0000EAA3E0_9606 URS0000EAA4B9_9606 URS0000EAA71C_9606 URS0000EAA93B_9606 URS0000EAAAE7_9606 URS0000EAAAE9_9606 URS0000EAAF13_9606 URS0000EAB359_9606 URS0000EAB37B_9606 URS0000EAB3DB_9606 URS0000EAB5CA_9606 URS0000EAB650_9606 URS0000EABAAA_9606 URS0000EAC041_9606 URS0000EAC25B_9606 URS0000EAC2DC_9606 URS0000EAC4C2_9606 URS0000EAC5FD_9606 URS0000EAC7BF_9606 URS0000EACDC5_9606 URS0000EACF67_9606 URS0000EAD04E_9606 URS0000EAD23A_9606 URS0000EAD2E8_9606 URS0000EAD461_9606 URS0000EAD766_9606 URS0000EADC2A_9606 URS0000EADCE8_9606 URS0000EAE0BD_9606 URS0000EAE110_9606 URS0000EAE273_9606 URS0000EAE9BE_9606 URS0000EAEB17_9606 URS0000EAF187_9606 URS0000EAF48B_9606 URS0000EAF751_9606 URS0000EAF8AD_9606 URS0000EAF92A_9606 URS0000EAFC7A_9606 URS0000EAFFBD_9606 URS0000EB071B_9606 URS0000EB09FE_9606 URS0000EB0D8D_9606 URS0000EB0EE8_9606 URS0000EB0F3A_9606 URS0000EB10E5_9606 URS0000EB124A_9606 URS0000EB12D8_9606 URS0000EB1388_9606 URS0000EB141C_9606 URS0000EB161F_9606 URS0000EB18BD_9606 URS0000EB18BF_9606 URS0000EB18D5_9606 URS0000EB1A89_9606 URS0000EB1E2A_9606 URS0000EB1F66_9606 URS0000EB20C7_9606 URS0000EB2108_9606 URS0000EB2889_9606 URS0000EB28CF_9606 URS0000EB2963_9606 URS0000EB2C70_9606 URS0000EB2E67_9606 URS0000EB2EFF_9606 URS0000EB3877_9606 URS0000EB3A9F_9606 URS0000EB3D04_9606 URS0000EB3F9F_9606 URS0000EB4075_9606 URS0000EB43BF_9606 URS0000EB4419_9606 URS0000EB4472_9606 URS0000EB4742_9606 URS0000EB4857_9606 URS0000EB4ADC_9606 URS0000EB4C13_9606 URS0000EB5275_9606 URS0000EB52E5_9606 URS0000EB546B_9606 URS0000EB55EB_9606 URS0000EB55F8_9606 URS0000EB562F_9606 URS0000EB57E0_9606 URS0000EB6099_9606 URS0000EB62CE_9606 URS0000EB6479_9606 URS0000EB657D_9606 URS0000EB6671_9606 URS0000EB6735_9606 URS0000EB6763_9606 URS0000EB6835_9606 URS0000EB6858_9606 URS0000EB6A54_9606 URS0000EB6F98_9606 URS0000EB6F9E_9606 URS0000EB727B_9606 URS0000EB7403_9606 URS0000EB74BA_9606 URS0000EB74EB_9606 URS0000EB7ACF_9606 URS0000EB7D19_9606 URS0000EB7E37_9606 URS0000EB7E75_9606 URS0000EB7FE6_9606 URS0000EB8009_9606 URS0000EB8095_9606 URS0000EB80BF_9606 URS0000EB80FD_9606 URS0000EB8201_9606 URS0000EB84E9_9606 URS0000EB85A1_9606 URS0000EB8DA1_9606 URS0000EB8DA3_9606 URS0000EB8DB2_9606 URS0000EB8F30_9606 URS0000EB93A9_9606 URS0000EB9A01_9606 URS0000EB9D74_9606 URS0000EB9EF5_9606 URS0000EBA112_9606 URS0000EBA1F4_9606 URS0000EBA3CF_9606 URS0000EBA4E9_9606 URS0000EBA54D_9606 URS0000EBA658_9606 URS0000EBA6B6_9606 URS0000EBA751_9606 URS0000EBA82A_9606 URS0000EBA922_9606 URS0000EBAEAF_9606 URS0000EBAEB8_9606 URS0000EBAED5_9606 URS0000EBB04E_9606 URS0000EBB12C_9606 URS0000EBB595_9606 URS0000EBB5B4_9606 URS0000EBB5F8_9606 URS0000EBB832_9606 URS0000EBBB2E_9606 URS0000EBBB50_9606 URS0000EBBE61_9606 URS0000EBBFED_9606 URS0000EBC10A_9606 URS0000EBC174_9606 URS0000EBC583_9606 URS0000EBC707_9606 URS0000EBCA15_9606 URS0000EBCB12_9606 URS0000EBCC34_9606 URS0000EBCD06_9606 URS0000EBCE87_9606 URS0000EBD21D_9606 URS0000EBD8A5_9606 URS0000EBDCD4_9606 URS0000EBDCE1_9606 URS0000EBE00A_9606 URS0000EBE012_9606 URS0000EBE0E7_9606 URS0000EBE25A_9606 URS0000EBE781_9606 URS0000EBEBDE_9606 URS0000EBED53_9606 URS0000EBEE8F_9606 URS0000EBF199_9606 URS0000EBF39B_9606 URS0000EBF3A3_9606 URS0000EBF3BA_9606 URS0000EBF3E5_9606 URS0000EBF750_9606 URS0000EBF943_9606 URS0000EBF9F1_9606 URS0000EBFCDA_9606 URS0000EBFD3A_9606 URS0000EBFDD4_9606 URS0000EC0234_9606 URS0000EC068C_9606 URS0000EC07CF_9606 URS0000EC134D_9606 URS0000EC1557_9606 URS0000EC1585_9606 URS0000EC176C_9606 URS0000EC1AC8_9606 URS0000EC1B8D_9606 URS0000EC1EB1_9606 URS0000EC1FD4_9606 URS0000EC20E1_9606 URS0000EEB819_9606 URS0000EEBBEB_9606 URS0000EED28C_9606 URS0000EED322_9606 URS0000EED683_9606 URS0000EED751_9606 URS0000EED7A9_9606 URS0000EEF2FD_9606 URS0000EEFC60_9606 URS0000EF0A15_9606 URS0000EF161E_9606 URS0000EF1A60_9606 URS0000EF20CC_9606 URS0000EF2859_9606 URS0000EF28DC_9606 URS0000EF2DAC_9606 URS0000EF3174_9606 URS0000EF34E4_9606 URS0000EF367C_9606 URS0000EF3EB0_9606 URS0000EF4254_9606 URS0000EF457E_9606 URS0000EF465C_9606 URS0000EF472B_9606 URS0000EF51BF_9606 URS0000EF52DF_9606 URS0000EF552E_9606 URS0000EF560D_9606 URS0000EF5BBA_9606 URS0000EF6C23_9606 URS00019A379B_9606 URS00019A434D_9606 URS00019A6DE0_9606 URS00019AF240_9606 URS00019B07AE_9606 URS00019C2889_9606 URS00019C382D_9606 URS00019C6ABF_9606 URS00019D23B3_9606 URS00019D5826_9606 URS00019D9AC9_9606 URS00019E055D_9606 URS00019E470D_9606 URS00019E9892_9606 URS00019EA730_9606 URS00019F0288_9606 URS00019F2342_9606 URS00019F8749_9606 URS0001A028AC_9606 URS0001A0A0E9_9606 URS0001A12A83_9606 URS0001A169C1_9606 URS0001A1DB6D_9606 URS000207EEAB_9606 URS00021820F8_9606 URS00021821BE_9606 URS00021ED9AF_9606 URS0002203C59_9606 URS0002224A9D_9606 URS000222E539_9606 URS000225053A_9606 URS0002266E62_9606 URS0002268910_9606 URS00022B95E9_9606 URS0002317157_9606 URS000231A5F5_9606 URS000231B8E2_9606 URS000232F066_9606 URS0002331521_9606 URS0002335A7C_9606 URS0002335B53_9606 URS0002335EA2_9606 URS0002336099_9606 URS0002336216_9606 URS00023364B9_9606 URS000233655E_9606 URS000233661D_9606 URS000233672F_9606 URS0002336A4C_9606 URS0002336AFB_9606 URS0002336C1A_9606 URS0002336E16_9606 URS0002336F78_9606 URS000233704A_9606 URS0002337578_9606 URS0002337826_9606 URS0002337C39_9606 URS0002337EC0_9606 URS0002337F5A_9606 URS0002337FDC_9606 URS0002338159_9606 URS0002338703_9606 URS0002338877_9606 URS0002338A5B_9606 URS0002338AAB_9606 URS0002338C3B_9606 URS00023391CA_9606 URS00023399C5_9606 URS00023399F1_9606 URS0002339CBD_9606 URS000233A0AD_9606 URS000233A0CB_9606 URS000233A0CE_9606 URS000233AB88_9606 URS000233ABEE_9606 URS000233AD98_9606 URS000233ADB9_9606 URS000233AE5D_9606 URS000233B76A_9606 URS000233BD00_9606 URS000233BD02_9606 URS000233BE26_9606 URS000233BEAC_9606 URS000233C2A1_9606 URS000233C3AC_9606 URS000233C3F9_9606 URS000233C90B_9606 URS000233CB5A_9606 URS000233D3B4_9606 URS000233D3F7_9606 URS000233DA4A_9606 URS000233DA80_9606 URS000233DDD4_9606 URS000233DDDA_9606 URS000233E05D_9606 URS000233EA0F_9606 URS000233F116_9606 URS000233F1BC_9606 URS000233F523_9606 URS0002340D03_9606 URS0002340E92_9606 URS00023410F5_9606 URS0002341167_9606 URS0002341475_9606 URS000234147E_9606 URS000234161F_9606 URS000234181B_9606 URS00023418B5_9606 URS0002341C9E_9606 URS0002341D50_9606 URS000234209F_9606 URS000234241E_9606 URS00023427EA_9606 URS0002342870_9606 URS00023429B3_9606 URS0002342ACA_9606 URS0002342CE5_9606 URS0002342D8A_9606 URS0002342DDC_9606 URS00023435B9_9606 URS0002343C82_9606 URS0002343D80_9606 URS0002343FD0_9606 URS000234416C_9606 URS0002344F25_9606 URS000234510C_9606 URS00023452D3_9606 URS0002345734_9606 URS000234578B_9606 URS0002345D22_9606 URS0002346AE8_9606 URS0002346BBF_9606 URS0002346E22_9606 URS0002346F82_9606 URS0002347035_9606 URS0002347AF5_9606 URS0002347C5B_9606 URS0002347D39_9606 URS0002347F3E_9606 URS0002348166_9606 URS00023481D9_9606 URS000234884D_9606 URS00023490DF_9606 URS00023491C9_9606 URS0002349881_9606 URS00023498DF_9606 URS000234991B_9606 URS0002349AE3_9606 URS00025104C7_9606 URS0002511ED8_9606 URS0002516ED5_9606 URS00025183C8_9606 URS000251B636_9606 URS000251CD21_9606 URS0002520495_9606 URS000252B9D2_9606 URS000252CB8C_9606 URS000252CE74_9606 URS000252D6F9_9606 URS000252ECE9_9606 URS0002535B98_9606 URS00025378FF_9606 URS000253CEBD_9606 URS0002541A94_9606 URS0002543483_9606 URS00025468C4_9606 URS000255F7F8_9606 URS0002563078_9606 URS0002568B35_9606 URS000256A863_9606 URS0002571FF1_9606 URS0002579EFC_9606 URS000257C899_9606 URS000257F77C_9606 URS000257FB87_9606 URS0002587614_9606 URS000258AB90_9606 URS000258F4A6_9606 URS00025A0104_9606 URS00025A38D9_9606 URS00025B0946_9606 URS00025B2095_9606 URS00025B4386_9606 URS00025B9314_9606 URS00025BBD5F_9606 URS00025C1CE2_9606 URS00025C45A3_9606 URS00025C46C1_9606 URS00025C80F9_9606 URS00025CCCE6_9606 URS00025D01E3_9606 URS00025D3651_9606 URS00025D6EE4_9606 URS00025DEF48_9606 URS00025E7BC6_9606 URS00025ECBA6_9606 URS00025EE8C7_9606 URS00025F3BCB_9606 URS0002617DA2_9606 URS0002617E96_9606 URS00026A1AED_9606 URS00026A274D_9606 URS0002853ABA_9606 URS0002915756_9606 URS0002A14C75_9606 URS0002A15E93_9606 URS0002A1938E_9606 URS0002A1B509_9606 URS0002A1D659_9606 URS0002A203AE_9606 URS0002A20DFB_9606 URS0002A21D92_9606 URS0002A2409E_9606 URS0002A26075_9606 URS0002A262A7_9606 URS0002A27633_9606 URS0002A28CD2_9606 URS0002A2C146_9606 URS0002A2C9B7_9606 URS0002A2E906_9606 URS0002A2F71B_9606 URS0002A31861_9606 URS0002A3200A_9606 URS0002A32253_9606 URS0002A333C5_9606 URS0002A34264_9606 URS0002A349BC_9606 URS0002A34BBE_9606 URS0002A35534_9606 URS0002A37BDD_9606 URS0002A381FE_9606 URS0002A398C5_9606 URS0002A3AA58_9606 URS0002A3C1E4_9606 URS0002A3C258_9606 URS0002A3D01A_9606 URS0002A3E310_9606 URS0002A3E397_9606 URS0002A3ED82_9606 URS0002A40738_9606 URS0002A408A4_9606 URS0002A40AC2_9606 URS0002A40B44_9606 URS0002A40E51_9606 URS0002A43180_9606 URS0002A440D5_9606 URS0002A458FC_9606 URS0002A479DB_9606 URS0002A483ED_9606 URS0002A48FBB_9606 URS0002A49BD9_9606 URS0002A4C5CE_9606 URS0002A4E204_9606 URS0002A4E736_9606 URS0002A50CCD_9606 URS0002A51AC5_9606 URS0002A53D61_9606 URS0002A53E2C_9606 URS0002A55887_9606 URS0002A55D30_9606 URS0002A55D90_9606 URS0002A56DA0_9606 URS0002A56DE2_9606 URS0002A5763C_9606 URS0002A58E25_9606 URS0002A59622_9606 URS0002A5BF7C_9606 URS0002A5CA90_9606 URS0002A5DB6A_9606 URS0002A5DC2F_9606 URS0002A5E29C_9606 URS0002A5FE38_9606 URS0002A5FE48_9606 URS0002A61016_9606 URS0002A623F4_9606 URS0002A6301B_9606 URS0002A634C4_9606 URS0002A6590F_9606 URS0002A676EB_9606 URS0002A68E7C_9606 URS0002A6B97F_9606 URS0002A6C05E_9606 URS0002A6E96B_9606 URS0002A6EBD5_9606 URS0002A6EE0B_9606 URS0002A6FFF9_9606 USB1 USP39 USP4 USP49 WBP11 WBP4 WDR70 WDR77 WDR83 WT1 XAB2 YJU2 YJU2B YTHDC1 ZBTB8OS ZC3H14 ZCCHC8 ZCRB1 ZMAT2 ZMAT5 ZNF638 ZNF830 ZRSR2 ZRSR2P1
GO:0000394|RNA splicing, via endonucleolytic cleavage and ligation GO biological_process	propagated from HUMAN-uniprot.gaf.gz	gaf-date=2026-06-18 08:16	exclude_iea=False C2ORF49 CLP1 CLP1-TSEN_HUMAN DDX1 ERN1 FAM98A FAM98B PYROXD1 RTCB RTRAF TRNA-LIGASE_HUMAN TRPT1 TSEN15 TSEN2 TSEN34 TSEN54 ZBTB8OS
GO:0000375|RNA splicing, via transesterification reactions GO biological_process	propagated from HUMAN-uniprot.gaf.gz	gaf-date=2026-06-18 08:16	exclude_iea=False AAR2 AQR ARMC7 B-ACT-III_SPLICEOSOME_HUMAN-1 B-ACT-II_SPLICEOSOME_HUMAN-1 B-ACT-IV_SPLICEOSOME_HUMAN B-ACT-I_SPLICEOSOME_HUMAN-1 BCAS2 BCLAF3 BUD13 BUD31 B_SPLICEOSOME_HUMAN C*_SPLICEOSOME_HUMAN C9ORF78 CACTIN CASC3 CBC_HUMAN CD2BP2 CDC40 CDC5L CDK13 CELF1 CELF2 CELF3 CELF4 CELF5 CELF6 CENATAC CIRBP CIRSR CLASRP CLNS1A COIL CRIPT CRNKL1 CTNNBL1 CWC15 CWC22 CWC25 CWC27 CWF19L1 CWF19L2 C_SPLICEOSOME_HUMAN-1 DBR1 DCPS DDX1 DDX17 DDX20 DDX23 DDX39A DDX39B DDX41 DDX42 DDX46 DDX5 DHX15 DHX16 DHX35 DHX38 DHX40 DHX8 DHX9 DNAJC17 EFTUD2 EIF4A3 ESS2 FAM32A FRA10AC1 FRG1 GCFC2 GEMIN2 GEMIN4 GEMIN5 GEMIN6 GEMIN7 GEMIN8 GPATCH1 GPKOW HNRNPA1 HNRNPA1L2 HNRNPA1L3 HNRNPA2B1 HNRNPA3 HNRNPC HNRNPF HNRNPH1 HNRNPH3 HNRNPK HNRNPM HNRNPR HNRNPU HNRNPUL1 HNRNPUL2 HSPA8 HTATSF1 IBC_HUMAN IK ILF3 ILS-1_SPLICEOSOME_HUMAN-1 ILS-2_SPLICEOSOME_HUMAN-2 ISY1 KHDC4 KHSRP KIN LSM1 LSM2 LSM2-8_HUMAN LSM3 LSM4 LSM5 LSM6 LSM7 LSM8 LUC7L LUC7L2 LUC7L3 MAGOH MAGOHB METHYLOSOME_CLNS1A_HUMAN METTL14 METTL16 METTL3 MFAP1 MINOR_B-ACT_SPLICEOSOME_HUMAN-1 MINOR_PRE-B_SPLICEOSOME_HUMAN MPHOSPH10 MTREX NCBP1 NCBP2 NCBP2L NCL NKAP NOL3 NOVA1 NOVA2 NTC_HUMAN PABPC1 PAXBP1 PDCD7 PHF5A PLRG1 PNN POST-B-ACT_SPLICEOSOME_HUMAN-1 PPIE PPIH PPIL1 PPIL2 PPIL3 PPIL4 PPWD1 PQBP1 PRE-B-ACT_SPLICEOSOME_HUMAN PRE-B_SPLICEOSOME_HUMAN PRE-C*-II_SPLICEOSOME_HUMAN-1 PRE-C*-I_SPLICEOSOME_HUMAN-1 PRKRIP1 PRMT5 PRMT7 PRP4K PRPF18 PRPF19 PRPF3 PRPF31 PRPF38A PRPF38B PRPF39 PRPF4 PRPF40A PRPF40B PRPF6 PRPF8 PSIP1 PSME3IP1 PUF60 P_SPLICEOSOME_HUMAN-1 QKI RALY RBM10 RBM14 RBM17 RBM20 RBM22 RBM3 RBM41 RBM42 RBM44 RBM48 RBM5 RBM6 RBM8A RBMX RBMX2 RBMXL1 RBMXL2 RBMXL3 RBMY1A1 RBMY1B RBMY1C RBMY1D RBMY1E RBMY1F RES_HUMAN RNF113A RNF113B RNPC3 RNPS1 RSRC1 RSRP1 SART1 SART3 SCAF11 SCNM1 SDE2 SETX SF1 SF1-U2AF2_HUMAN SF3A1 SF3A2 SF3A3 SF3A_HUMAN SF3B1 SF3B2 SF3B3 SF3B4 SF3B5 SF3B6 SF3B_HUMAN SFPQ SFSWAP SLU7 SMN1 SMNDC1 SMN_HUMAN-1 SMU1 SM_HUMAN SNIP1 SNRNP200 SNRNP25 SNRNP27 SNRNP35 SNRNP40 SNRNP48 SNRNP70 SNRPA SNRPA1 SNRPB SNRPB2 SNRPC SNRPD1 SNRPD2 SNRPD3 SNRPE SNRPF SNRPG SNRPGP15 SNRPN SNU13 SNW1 SRPK1 SRPK2 SRPK3 SRRM1 SRRM2 SRSF1 SRSF10 SRSF12 SRSF4 SRSF5 SRSF6 SRSF9 STRAP SYF2 SYNCRIP TFIP11 TGS1 TRA2A TRA2B TSSC4 TXNL4A TXNL4B U11-U12_DISNRNP_HUMAN-1 U11_SNRNP_HUMAN U12_SNRNP_HUMAN U1_HUMAN U2AF1 U2AF1L4 U2AF2 U2AF_HUMAN U2_HUMAN U4-U6_SNRNP_HUMAN U4ATAC-U6ATAC_SNRNP_HUMAN U4ATAC_SNRNP_HUMAN U4ATAC_U6ATAC.5_HUMAN-2 U4_6.5_HUMAN-1 U4_SNRNP_HUMAN U5 SNRNP-AAR2_HUMAN U5-SNRNP_HUMAN U6ATAC_SNRNP_HUMAN-1 U6_SNRNP_HUMAN UBL5 URS00000273B8_9606 URS0000077130_9606 URS00000AA521_9606 URS00000C04DB_9606 URS000018C057_9606 URS00001B507D_9606 URS00001CF899_9606 URS00001E3B9F_9606 URS000022CFA6_9606 URS0000277F60_9606 URS00002EA327_9606 URS000035D229_9606 URS00003640C4_9606 URS000038C235_9606 URS00003A78BB_9606 URS00003A8D2C_9606 URS00004069B6_9606 URS0000445203_9606 URS000044F42B_9606 URS00004523B2_9606 URS00004CA96E_9606 URS00004D2697_9606 URS000051BA34_9606 URS000054D365_9606 URS0000561771_9606 URS000056AE32_9606 URS000063A356_9606 URS00006A35CA_9606 URS00006D2A94_9606 URS000076EDF6_9606 URS0000772BC1_9606 URS00007760C4_9606 URS0000788443_9606 URS00007E36BD_9606 URS00008B235A_9606 URS00008B243A_9606 URS00008B2E1F_9606 URS00008B3579_9606 URS00008B3666_9606 URS00008B3CCE_9606 URS00008B3E31_9606 URS00008B466A_9606 URS00008B569E_9606 URS00008B5D4D_9606 URS00008B5ECF_9606 URS00008B6F7E_9606 URS00008B7C7D_9606 URS00008B7FBB_9606 URS00008B8456_9606 URS00008B9A2E_9606 URS00008B9F5B_9606 URS00008BAB58_9606 URS00008BAE4B_9606 URS00008BC05F_9606 URS00008BC98F_9606 URS00008BCBD5_9606 URS00008BD3C8_9606 URS00008BD5A6_9606 URS00008BE32C_9606 URS00008BF287_9606 URS00008BFBE4_9606 URS00008BFC81_9606 URS00008C1E2E_9606 URS00008C319B_9606 URS00009ADD2E_9606 URS00009B253F_9606 URS00009B7658_9606 URS00009BF1A9_9606 URS00009C5047_9606 URS00009C5AED_9606 URS0000A78A53_9606 URS0000A9EC8D_9606 URS0000A9EF2D_9606 URS0000AA8098_9606 URS0000AA8449_9606 URS0000ABD7F2_9606 URS0000ABD7FD_9606 URS0000BC450F_9606 URS0000D56D8C_9606 URS0000D56ED7_9606 URS0000D56F36_9606 URS0000D57070_9606 URS0000D57143_9606 URS0000D5770B_9606 URS0000D581B9_9606 URS0000D581D3_9606 URS0000D583D8_9606 URS0000D5842B_9606 URS0000D5859A_9606 URS0000D589DD_9606 URS0000D58A35_9606 URS0000D58AC8_9606 URS0000D58B9D_9606 URS0000D58E34_9606 URS0000D58F71_9606 URS0000D593B1_9606 URS0000D59F75_9606 URS0000D5A193_9606 URS0000D5A585_9606 URS0000D5AAA9_9606 URS0000D5AB9D_9606 URS0000D5B1D2_9606 URS0000D5B6B0_9606 URS0000D5B83B_9606 URS0000D5B901_9606 URS0000D5B980_9606 URS0000D5B9F5_9606 URS0000D5BD40_9606 URS0000D5BDA4_9606 URS0000D5BEA3_9606 URS0000D5BF79_9606 URS0000D5BFF6_9606 URS0000D5C058_9606 URS0000D5C0F0_9606 URS0000D5C1A0_9606 URS0000D5C6DE_9606 URS0000D5C71B_9606 URS0000D5C855_9606 URS0000D5C9DA_9606 URS0000D5CB05_9606 URS0000D5CE78_9606 URS0000D5CF12_9606 URS0000D5D0AC_9606 URS0000D5D19E_9606 URS0000D5D2EC_9606 URS0000D5D40A_9606 URS0000D5D8C5_9606 URS0000D5DAE7_9606 URS0000D5DC72_9606 URS0000D5DF5D_9606 URS0000D5E388_9606 URS0000D6E172_9606 URS0000DB879B_9606 URS0000DBA754_9606 URS0000E62DB7_9606 URS0000E7864A_9606 URS0000E80073_9606 URS0000E8C734_9606 URS0000E9137A_9606 URS0000E915A9_9606 URS0000E91600_9606 URS0000E91631_9606 URS0000E91853_9606 URS0000E91971_9606 URS0000E91B95_9606 URS0000E91D93_9606 URS0000E92245_9606 URS0000E92526_9606 URS0000E9256D_9606 URS0000E9260F_9606 URS0000E92631_9606 URS0000E93004_9606 URS0000E93114_9606 URS0000E93526_9606 URS0000E93727_9606 URS0000E937D6_9606 URS0000E938AE_9606 URS0000E93CDD_9606 URS0000E93D6A_9606 URS0000E93E12_9606 URS0000E93FA0_9606 URS0000E941BA_9606 URS0000E94245_9606 URS0000E9446E_9606 URS0000E9454E_9606 URS0000E94D5F_9606 URS0000E94E4F_9606 URS0000E94E62_9606 URS0000E94F11_9606 URS0000E950C2_9606 URS0000E9536E_9606 URS0000E958A6_9606 URS0000E958DE_9606 URS0000E96334_9606 URS0000E966C6_9606 URS0000E96827_9606 URS0000E9696D_9606 URS0000E96AF6_9606 URS0000E96B5F_9606 URS0000E96BB9_9606 URS0000E96D1C_9606 URS0000E96D34_9606 URS0000E96E2C_9606 URS0000E970FA_9606 URS0000E9737F_9606 URS0000E9743E_9606 URS0000E9770D_9606 URS0000E9771E_9606 URS0000E9781E_9606 URS0000E97865_9606 URS0000E978A6_9606 URS0000E978EE_9606 URS0000E979A9_9606 URS0000E97A43_9606 URS0000E97DA6_9606 URS0000E97FD5_9606 URS0000E983EB_9606 URS0000E984F0_9606 URS0000E986D2_9606 URS0000E98ADD_9606 URS0000E98BFF_9606 URS0000E98C50_9606 URS0000E98D88_9606 URS0000E99609_9606 URS0000E99722_9606 URS0000E9984C_9606 URS0000E998AB_9606 URS0000E9995C_9606 URS0000E99A46_9606 URS0000E99CBA_9606 URS0000E99E84_9606 URS0000E99ED8_9606 URS0000E9A1BE_9606 URS0000E9A1D7_9606 URS0000E9A235_9606 URS0000E9A244_9606 URS0000E9A2BF_9606 URS0000E9A4F3_9606 URS0000E9A6B9_9606 URS0000E9A837_9606 URS0000E9A9D7_9606 URS0000E9AE87_9606 URS0000E9B4C2_9606 URS0000E9B8A7_9606 URS0000E9B8BF_9606 URS0000E9BC5E_9606 URS0000E9C1C1_9606 URS0000E9C236_9606 URS0000E9C36D_9606 URS0000E9C670_9606 URS0000E9C6BC_9606 URS0000E9C80E_9606 URS0000E9C887_9606 URS0000E9C8E0_9606 URS0000E9CAE3_9606 URS0000E9CCFF_9606 URS0000E9CDEE_9606 URS0000E9CE18_9606 URS0000E9CE8E_9606 URS0000E9D35C_9606 URS0000E9D491_9606 URS0000E9D611_9606 URS0000E9D78D_9606 URS0000E9DB90_9606 URS0000E9DC34_9606 URS0000E9DC5B_9606 URS0000E9DF12_9606 URS0000E9E000_9606 URS0000E9E160_9606 URS0000E9E4EC_9606 URS0000E9EBBD_9606 URS0000E9ECB5_9606 URS0000E9F093_9606 URS0000E9F104_9606 URS0000E9F278_9606 URS0000E9F2B8_9606 URS0000E9F512_9606 URS0000E9F52B_9606 URS0000E9F747_9606 URS0000E9F8AE_9606 URS0000E9FE50_9606 URS0000EA0063_9606 URS0000EA0179_9606 URS0000EA07C5_9606 URS0000EA07E6_9606 URS0000EA0A6A_9606 URS0000EA0BA8_9606 URS0000EA0D4A_9606 URS0000EA0DBD_9606 URS0000EA1031_9606 URS0000EA14FD_9606 URS0000EA1976_9606 URS0000EA1B09_9606 URS0000EA1BC9_9606 URS0000EA1D4E_9606 URS0000EA1E52_9606 URS0000EA20A4_9606 URS0000EA211D_9606 URS0000EA2188_9606 URS0000EA22C7_9606 URS0000EA2327_9606 URS0000EA2375_9606 URS0000EA23F1_9606 URS0000EA2456_9606 URS0000EA25BC_9606 URS0000EA2795_9606 URS0000EA284A_9606 URS0000EA2C24_9606 URS0000EA2CF0_9606 URS0000EA3199_9606 URS0000EA3446_9606 URS0000EA3679_9606 URS0000EA3A89_9606 URS0000EA3B65_9606 URS0000EA3D10_9606 URS0000EA3D58_9606 URS0000EA3DD4_9606 URS0000EA45AF_9606 URS0000EA46C9_9606 URS0000EA4712_9606 URS0000EA494F_9606 URS0000EA4C8C_9606 URS0000EA4D11_9606 URS0000EA506A_9606 URS0000EA52E9_9606 URS0000EA548E_9606 URS0000EA5560_9606 URS0000EA5654_9606 URS0000EA569E_9606 URS0000EA5B6E_9606 URS0000EA5D8E_9606 URS0000EA5DB2_9606 URS0000EA5F66_9606 URS0000EA6055_9606 URS0000EA6066_9606 URS0000EA6116_9606 URS0000EA66F8_9606 URS0000EA67E6_9606 URS0000EA68EC_9606 URS0000EA6AE2_9606 URS0000EA6EC4_9606 URS0000EA6F70_9606 URS0000EA6F73_9606 URS0000EA71C4_9606 URS0000EA752F_9606 URS0000EA7603_9606 URS0000EA76CC_9606 URS0000EA7DA7_9606 URS0000EA81B3_9606 URS0000EA82B6_9606 URS0000EA86BE_9606 URS0000EA86F7_9606 URS0000EA893E_9606 URS0000EA8E55_9606 URS0000EA8EC3_9606 URS0000EA8FA9_9606 URS0000EA9057_9606 URS0000EA9110_9606 URS0000EA94FC_9606 URS0000EA9723_9606 URS0000EA974F_9606 URS0000EA97D5_9606 URS0000EA9819_9606 URS0000EA9B79_9606 URS0000EA9CBE_9606 URS0000EAA24D_9606 URS0000EAA3E0_9606 URS0000EAA4B9_9606 URS0000EAA71C_9606 URS0000EAA93B_9606 URS0000EAAAE7_9606 URS0000EAAAE9_9606 URS0000EAAF13_9606 URS0000EAB359_9606 URS0000EAB37B_9606 URS0000EAB3DB_9606 URS0000EAB5CA_9606 URS0000EAB650_9606 URS0000EABAAA_9606 URS0000EAC041_9606 URS0000EAC25B_9606 URS0000EAC2DC_9606 URS0000EAC4C2_9606 URS0000EAC5FD_9606 URS0000EAC7BF_9606 URS0000EACDC5_9606 URS0000EACF67_9606 URS0000EAD04E_9606 URS0000EAD23A_9606 URS0000EAD2E8_9606 URS0000EAD461_9606 URS0000EAD766_9606 URS0000EADC2A_9606 URS0000EADCE8_9606 URS0000EAE0BD_9606 URS0000EAE110_9606 URS0000EAE273_9606 URS0000EAE9BE_9606 URS0000EAEB17_9606 URS0000EAF187_9606 URS0000EAF48B_9606 URS0000EAF751_9606 URS0000EAF8AD_9606 URS0000EAF92A_9606 URS0000EAFC7A_9606 URS0000EAFFBD_9606 URS0000EB071B_9606 URS0000EB09FE_9606 URS0000EB0D8D_9606 URS0000EB0EE8_9606 URS0000EB0F3A_9606 URS0000EB10E5_9606 URS0000EB124A_9606 URS0000EB12D8_9606 URS0000EB1388_9606 URS0000EB141C_9606 URS0000EB161F_9606 URS0000EB18BD_9606 URS0000EB18BF_9606 URS0000EB18D5_9606 URS0000EB1A89_9606 URS0000EB1E2A_9606 URS0000EB1F66_9606 URS0000EB20C7_9606 URS0000EB2108_9606 URS0000EB2889_9606 URS0000EB28CF_9606 URS0000EB2963_9606 URS0000EB2C70_9606 URS0000EB2E67_9606 URS0000EB2EFF_9606 URS0000EB3877_9606 URS0000EB3A9F_9606 URS0000EB3D04_9606 URS0000EB3F9F_9606 URS0000EB4075_9606 URS0000EB43BF_9606 URS0000EB4419_9606 URS0000EB4472_9606 URS0000EB4742_9606 URS0000EB4857_9606 URS0000EB4ADC_9606 URS0000EB4C13_9606 URS0000EB5275_9606 URS0000EB52E5_9606 URS0000EB546B_9606 URS0000EB55EB_9606 URS0000EB55F8_9606 URS0000EB562F_9606 URS0000EB57E0_9606 URS0000EB6099_9606 URS0000EB62CE_9606 URS0000EB6479_9606 URS0000EB657D_9606 URS0000EB6671_9606 URS0000EB6735_9606 URS0000EB6763_9606 URS0000EB6835_9606 URS0000EB6858_9606 URS0000EB6A54_9606 URS0000EB6F98_9606 URS0000EB6F9E_9606 URS0000EB727B_9606 URS0000EB7403_9606 URS0000EB74BA_9606 URS0000EB74EB_9606 URS0000EB7ACF_9606 URS0000EB7D19_9606 URS0000EB7E37_9606 URS0000EB7E75_9606 URS0000EB7FE6_9606 URS0000EB8009_9606 URS0000EB8095_9606 URS0000EB80BF_9606 URS0000EB80FD_9606 URS0000EB8201_9606 URS0000EB84E9_9606 URS0000EB85A1_9606 URS0000EB8DA1_9606 URS0000EB8DA3_9606 URS0000EB8DB2_9606 URS0000EB8F30_9606 URS0000EB93A9_9606 URS0000EB9A01_9606 URS0000EB9D74_9606 URS0000EB9EF5_9606 URS0000EBA112_9606 URS0000EBA1F4_9606 URS0000EBA3CF_9606 URS0000EBA4E9_9606 URS0000EBA54D_9606 URS0000EBA658_9606 URS0000EBA6B6_9606 URS0000EBA751_9606 URS0000EBA82A_9606 URS0000EBA922_9606 URS0000EBAEAF_9606 URS0000EBAEB8_9606 URS0000EBAED5_9606 URS0000EBB04E_9606 URS0000EBB12C_9606 URS0000EBB595_9606 URS0000EBB5B4_9606 URS0000EBB5F8_9606 URS0000EBB832_9606 URS0000EBBB2E_9606 URS0000EBBB50_9606 URS0000EBBE61_9606 URS0000EBBFED_9606 URS0000EBC10A_9606 URS0000EBC174_9606 URS0000EBC583_9606 URS0000EBC707_9606 URS0000EBCA15_9606 URS0000EBCB12_9606 URS0000EBCC34_9606 URS0000EBCD06_9606 URS0000EBCE87_9606 URS0000EBD21D_9606 URS0000EBD8A5_9606 URS0000EBDCD4_9606 URS0000EBDCE1_9606 URS0000EBE00A_9606 URS0000EBE012_9606 URS0000EBE0E7_9606 URS0000EBE25A_9606 URS0000EBE781_9606 URS0000EBEBDE_9606 URS0000EBED53_9606 URS0000EBEE8F_9606 URS0000EBF199_9606 URS0000EBF39B_9606 URS0000EBF3A3_9606 URS0000EBF3BA_9606 URS0000EBF3E5_9606 URS0000EBF750_9606 URS0000EBF943_9606 URS0000EBF9F1_9606 URS0000EBFCDA_9606 URS0000EBFD3A_9606 URS0000EBFDD4_9606 URS0000EC0234_9606 URS0000EC068C_9606 URS0000EC07CF_9606 URS0000EC134D_9606 URS0000EC1557_9606 URS0000EC1585_9606 URS0000EC176C_9606 URS0000EC1AC8_9606 URS0000EC1B8D_9606 URS0000EC1EB1_9606 URS0000EC1FD4_9606 URS0000EC20E1_9606 URS0000EEB819_9606 URS0000EEBBEB_9606 URS0000EED28C_9606 URS0000EED322_9606 URS0000EED683_9606 URS0000EED751_9606 URS0000EED7A9_9606 URS0000EEF2FD_9606 URS0000EEFC60_9606 URS0000EF0A15_9606 URS0000EF161E_9606 URS0000EF1A60_9606 URS0000EF20CC_9606 URS0000EF2859_9606 URS0000EF28DC_9606 URS0000EF2DAC_9606 URS0000EF3174_9606 URS0000EF34E4_9606 URS0000EF367C_9606 URS0000EF3EB0_9606 URS0000EF4254_9606 URS0000EF457E_9606 URS0000EF465C_9606 URS0000EF472B_9606 URS0000EF51BF_9606 URS0000EF52DF_9606 URS0000EF552E_9606 URS0000EF560D_9606 URS0000EF5BBA_9606 URS0000EF6C23_9606 URS00019A379B_9606 URS00019A434D_9606 URS00019A6DE0_9606 URS00019AF240_9606 URS00019B07AE_9606 URS00019C2889_9606 URS00019C382D_9606 URS00019C6ABF_9606 URS00019D23B3_9606 URS00019D5826_9606 URS00019D9AC9_9606 URS00019E055D_9606 URS00019E470D_9606 URS00019E9892_9606 URS00019EA730_9606 URS00019F0288_9606 URS00019F2342_9606 URS00019F8749_9606 URS0001A028AC_9606 URS0001A0A0E9_9606 URS0001A12A83_9606 URS0001A169C1_9606 URS0001A1DB6D_9606 URS000207EEAB_9606 URS00021820F8_9606 URS00021821BE_9606 URS00021ED9AF_9606 URS0002203C59_9606 URS0002224A9D_9606 URS000222E539_9606 URS000225053A_9606 URS0002266E62_9606 URS0002268910_9606 URS00022B95E9_9606 URS0002317157_9606 URS000231A5F5_9606 URS000231B8E2_9606 URS000232F066_9606 URS0002331521_9606 URS0002335A7C_9606 URS0002335B53_9606 URS0002335EA2_9606 URS0002336099_9606 URS0002336216_9606 URS00023364B9_9606 URS000233655E_9606 URS000233661D_9606 URS000233672F_9606 URS0002336A4C_9606 URS0002336AFB_9606 URS0002336C1A_9606 URS0002336E16_9606 URS0002336F78_9606 URS000233704A_9606 URS0002337578_9606 URS0002337826_9606 URS0002337C39_9606 URS0002337EC0_9606 URS0002337F5A_9606 URS0002337FDC_9606 URS0002338159_9606 URS0002338703_9606 URS0002338877_9606 URS0002338A5B_9606 URS0002338AAB_9606 URS0002338C3B_9606 URS00023391CA_9606 URS00023399C5_9606 URS00023399F1_9606 URS0002339CBD_9606 URS000233A0AD_9606 URS000233A0CB_9606 URS000233A0CE_9606 URS000233AB88_9606 URS000233ABEE_9606 URS000233AD98_9606 URS000233ADB9_9606 URS000233AE5D_9606 URS000233B76A_9606 URS000233BD00_9606 URS000233BD02_9606 URS000233BE26_9606 URS000233BEAC_9606 URS000233C2A1_9606 URS000233C3AC_9606 URS000233C3F9_9606 URS000233C90B_9606 URS000233CB5A_9606 URS000233D3B4_9606 URS000233D3F7_9606 URS000233DA4A_9606 URS000233DA80_9606 URS000233DDD4_9606 URS000233DDDA_9606 URS000233E05D_9606 URS000233EA0F_9606 URS000233F116_9606 URS000233F1BC_9606 URS000233F523_9606 URS0002340D03_9606 URS0002340E92_9606 URS00023410F5_9606 URS0002341167_9606 URS0002341475_9606 URS000234147E_9606 URS000234161F_9606 URS000234181B_9606 URS00023418B5_9606 URS0002341C9E_9606 URS0002341D50_9606 URS000234209F_9606 URS000234241E_9606 URS00023427EA_9606 URS0002342870_9606 URS00023429B3_9606 URS0002342ACA_9606 URS0002342CE5_9606 URS0002342D8A_9606 URS0002342DDC_9606 URS00023435B9_9606 URS0002343C82_9606 URS0002343D80_9606 URS0002343FD0_9606 URS000234416C_9606 URS0002344F25_9606 URS000234510C_9606 URS00023452D3_9606 URS0002345734_9606 URS000234578B_9606 URS0002345D22_9606 URS0002346AE8_9606 URS0002346BBF_9606 URS0002346E22_9606 URS0002346F82_9606 URS0002347035_9606 URS0002347AF5_9606 URS0002347C5B_9606 URS0002347D39_9606 URS0002347F3E_9606 URS0002348166_9606 URS00023481D9_9606 URS000234884D_9606 URS00023490DF_9606 URS00023491C9_9606 URS0002349881_9606 URS00023498DF_9606 URS000234991B_9606 URS0002349AE3_9606 URS00025104C7_9606 URS0002511ED8_9606 URS0002516ED5_9606 URS00025183C8_9606 URS000251B636_9606 URS000251CD21_9606 URS0002520495_9606 URS000252B9D2_9606 URS000252CB8C_9606 URS000252CE74_9606 URS000252D6F9_9606 URS000252ECE9_9606 URS0002535B98_9606 URS00025378FF_9606 URS000253CEBD_9606 URS0002541A94_9606 URS0002543483_9606 URS00025468C4_9606 URS000255F7F8_9606 URS0002563078_9606 URS0002568B35_9606 URS000256A863_9606 URS0002571FF1_9606 URS0002579EFC_9606 URS000257C899_9606 URS000257F77C_9606 URS000257FB87_9606 URS0002587614_9606 URS000258AB90_9606 URS000258F4A6_9606 URS00025A0104_9606 URS00025A38D9_9606 URS00025B0946_9606 URS00025B2095_9606 URS00025B4386_9606 URS00025B9314_9606 URS00025BBD5F_9606 URS00025C1CE2_9606 URS00025C45A3_9606 URS00025C46C1_9606 URS00025C80F9_9606 URS00025CCCE6_9606 URS00025D01E3_9606 URS00025D3651_9606 URS00025D6EE4_9606 URS00025DEF48_9606 URS00025E7BC6_9606 URS00025ECBA6_9606 URS00025EE8C7_9606 URS00025F3BCB_9606 URS0002617DA2_9606 URS0002617E96_9606 URS00026A1AED_9606 URS00026A274D_9606 URS0002853ABA_9606 URS0002915756_9606 URS0002A14C75_9606 URS0002A15E93_9606 URS0002A1938E_9606 URS0002A1B509_9606 URS0002A1D659_9606 URS0002A203AE_9606 URS0002A20DFB_9606 URS0002A21D92_9606 URS0002A2409E_9606 URS0002A26075_9606 URS0002A262A7_9606 URS0002A27633_9606 URS0002A28CD2_9606 URS0002A2C146_9606 URS0002A2C9B7_9606 URS0002A2E906_9606 URS0002A2F71B_9606 URS0002A31861_9606 URS0002A3200A_9606 URS0002A32253_9606 URS0002A333C5_9606 URS0002A34264_9606 URS0002A349BC_9606 URS0002A34BBE_9606 URS0002A35534_9606 URS0002A37BDD_9606 URS0002A381FE_9606 URS0002A398C5_9606 URS0002A3AA58_9606 URS0002A3C1E4_9606 URS0002A3C258_9606 URS0002A3D01A_9606 URS0002A3E310_9606 URS0002A3E397_9606 URS0002A3ED82_9606 URS0002A40738_9606 URS0002A408A4_9606 URS0002A40AC2_9606 URS0002A40B44_9606 URS0002A40E51_9606 URS0002A43180_9606 URS0002A440D5_9606 URS0002A458FC_9606 URS0002A479DB_9606 URS0002A483ED_9606 URS0002A48FBB_9606 URS0002A49BD9_9606 URS0002A4C5CE_9606 URS0002A4E204_9606 URS0002A4E736_9606 URS0002A50CCD_9606 URS0002A51AC5_9606 URS0002A53D61_9606 URS0002A53E2C_9606 URS0002A55887_9606 URS0002A55D30_9606 URS0002A55D90_9606 URS0002A56DA0_9606 URS0002A56DE2_9606 URS0002A5763C_9606 URS0002A58E25_9606 URS0002A59622_9606 URS0002A5BF7C_9606 URS0002A5CA90_9606 URS0002A5DB6A_9606 URS0002A5DC2F_9606 URS0002A5E29C_9606 URS0002A5FE38_9606 URS0002A5FE48_9606 URS0002A61016_9606 URS0002A623F4_9606 URS0002A6301B_9606 URS0002A634C4_9606 URS0002A6590F_9606 URS0002A676EB_9606 URS0002A68E7C_9606 URS0002A6B97F_9606 URS0002A6C05E_9606 URS0002A6E96B_9606 URS0002A6EBD5_9606 URS0002A6EE0B_9606 URS0002A6FFF9_9606 USP39 USP4 USP49 WBP4 WDR70 WDR77 WDR83 XAB2 YJU2 YJU2B YTHDC1 ZC3H14 ZCCHC8 ZCRB1 ZMAT2 ZMAT5 ZNF830 ZRSR2 ZRSR2P1
GO:0000377|RNA splicing, via transesterification reactions with bulged adenosine as nucleophile GO biological_process	propagated from HUMAN-uniprot.gaf.gz	gaf-date=2026-06-18 08:16	exclude_iea=False AAR2 AQR ARMC7 B-ACT-III_SPLICEOSOME_HUMAN-1 B-ACT-II_SPLICEOSOME_HUMAN-1 B-ACT-IV_SPLICEOSOME_HUMAN B-ACT-I_SPLICEOSOME_HUMAN-1 BCAS2 BCLAF3 BUD13 BUD31 B_SPLICEOSOME_HUMAN C*_SPLICEOSOME_HUMAN C9ORF78 CACTIN CASC3 CBC_HUMAN CD2BP2 CDC40 CDC5L CDK13 CELF1 CELF2 CELF3 CELF4 CELF5 CELF6 CENATAC CIRBP CIRSR CLASRP CLNS1A COIL CRIPT CRNKL1 CTNNBL1 CWC15 CWC22 CWC25 CWC27 CWF19L1 CWF19L2 C_SPLICEOSOME_HUMAN-1 DBR1 DCPS DDX1 DDX17 DDX20 DDX23 DDX39A DDX39B DDX41 DDX42 DDX46 DDX5 DHX15 DHX16 DHX35 DHX38 DHX40 DHX8 DHX9 DNAJC17 EFTUD2 EIF4A3 ESS2 FAM32A FRA10AC1 FRG1 GCFC2 GEMIN2 GEMIN4 GEMIN5 GEMIN6 GEMIN7 GEMIN8 GPATCH1 GPKOW HNRNPA1 HNRNPA1L2 HNRNPA1L3 HNRNPA2B1 HNRNPA3 HNRNPC HNRNPF HNRNPH1 HNRNPH3 HNRNPK HNRNPM HNRNPR HNRNPU HNRNPUL1 HNRNPUL2 HSPA8 HTATSF1 IBC_HUMAN IK ILF3 ILS-1_SPLICEOSOME_HUMAN-1 ILS-2_SPLICEOSOME_HUMAN-2 ISY1 KHDC4 KIN LSM2 LSM2-8_HUMAN LSM3 LSM4 LSM5 LSM6 LSM7 LSM8 LUC7L LUC7L2 LUC7L3 MAGOH MAGOHB METHYLOSOME_CLNS1A_HUMAN METTL14 METTL16 METTL3 MFAP1 MINOR_B-ACT_SPLICEOSOME_HUMAN-1 MINOR_PRE-B_SPLICEOSOME_HUMAN MTREX NCBP1 NCBP2 NCBP2L NCL NKAP NOL3 NOVA1 NOVA2 NTC_HUMAN PABPC1 PAXBP1 PDCD7 PHF5A PLRG1 PNN POST-B-ACT_SPLICEOSOME_HUMAN-1 PPIE PPIH PPIL1 PPIL2 PPIL3 PPIL4 PPWD1 PQBP1 PRE-B-ACT_SPLICEOSOME_HUMAN PRE-B_SPLICEOSOME_HUMAN PRE-C*-II_SPLICEOSOME_HUMAN-1 PRE-C*-I_SPLICEOSOME_HUMAN-1 PRKRIP1 PRMT5 PRMT7 PRP4K PRPF18 PRPF19 PRPF3 PRPF31 PRPF38A PRPF38B PRPF39 PRPF4 PRPF40A PRPF40B PRPF6 PRPF8 PSIP1 PSME3IP1 PUF60 P_SPLICEOSOME_HUMAN-1 QKI RALY RBM10 RBM14 RBM17 RBM20 RBM22 RBM3 RBM41 RBM42 RBM44 RBM48 RBM5 RBM6 RBM8A RBMX RBMX2 RBMXL1 RBMXL2 RBMXL3 RBMY1A1 RBMY1B RBMY1C RBMY1D RBMY1E RBMY1F RES_HUMAN RNF113A RNF113B RNPC3 RNPS1 RSRC1 RSRP1 SART1 SART3 SCAF11 SCNM1 SDE2 SETX SF1 SF1-U2AF2_HUMAN SF3A1 SF3A2 SF3A3 SF3A_HUMAN SF3B1 SF3B2 SF3B3 SF3B4 SF3B5 SF3B6 SF3B_HUMAN SFPQ SFSWAP SLU7 SMN1 SMN_HUMAN-1 SMU1 SM_HUMAN SNIP1 SNRNP200 SNRNP25 SNRNP27 SNRNP35 SNRNP40 SNRNP48 SNRNP70 SNRPA SNRPA1 SNRPB SNRPB2 SNRPC SNRPD1 SNRPD2 SNRPD3 SNRPE SNRPF SNRPG SNRPGP15 SNRPN SNU13 SNW1 SRPK1 SRPK2 SRPK3 SRRM1 SRRM2 SRSF1 SRSF10 SRSF12 SRSF5 SRSF6 SRSF9 STRAP SYF2 SYNCRIP TFIP11 TGS1 TRA2A TRA2B TSSC4 TXNL4A TXNL4B U11-U12_DISNRNP_HUMAN-1 U11_SNRNP_HUMAN U12_SNRNP_HUMAN U1_HUMAN U2AF1 U2AF1L4 U2AF2 U2AF_HUMAN U2_HUMAN U4-U6_SNRNP_HUMAN U4ATAC-U6ATAC_SNRNP_HUMAN U4ATAC_SNRNP_HUMAN U4ATAC_U6ATAC.5_HUMAN-2 U4_6.5_HUMAN-1 U4_SNRNP_HUMAN U5 SNRNP-AAR2_HUMAN U5-SNRNP_HUMAN U6ATAC_SNRNP_HUMAN-1 U6_SNRNP_HUMAN UBL5 URS00000273B8_9606 URS0000077130_9606 URS00000AA521_9606 URS00000C04DB_9606 URS000018C057_9606 URS00001B507D_9606 URS00001CF899_9606 URS00001E3B9F_9606 URS000022CFA6_9606 URS0000277F60_9606 URS00002EA327_9606 URS000035D229_9606 URS00003640C4_9606 URS000038C235_9606 URS00003A78BB_9606 URS00003A8D2C_9606 URS00004069B6_9606 URS0000445203_9606 URS000044F42B_9606 URS00004523B2_9606 URS00004CA96E_9606 URS00004D2697_9606 URS000051BA34_9606 URS000054D365_9606 URS0000561771_9606 URS000056AE32_9606 URS000063A356_9606 URS00006A35CA_9606 URS00006D2A94_9606 URS000076EDF6_9606 URS0000772BC1_9606 URS00007760C4_9606 URS0000788443_9606 URS00007E36BD_9606 URS00008B235A_9606 URS00008B243A_9606 URS00008B2E1F_9606 URS00008B3579_9606 URS00008B3666_9606 URS00008B3CCE_9606 URS00008B3E31_9606 URS00008B466A_9606 URS00008B569E_9606 URS00008B5D4D_9606 URS00008B5ECF_9606 URS00008B6F7E_9606 URS00008B7C7D_9606 URS00008B7FBB_9606 URS00008B8456_9606 URS00008B9A2E_9606 URS00008B9F5B_9606 URS00008BAB58_9606 URS00008BAE4B_9606 URS00008BC05F_9606 URS00008BC98F_9606 URS00008BCBD5_9606 URS00008BD3C8_9606 URS00008BD5A6_9606 URS00008BE32C_9606 URS00008BF287_9606 URS00008BFBE4_9606 URS00008BFC81_9606 URS00008C1E2E_9606 URS00008C319B_9606 URS00009ADD2E_9606 URS00009B253F_9606 URS00009B7658_9606 URS00009BF1A9_9606 URS00009C5047_9606 URS00009C5AED_9606 URS0000A78A53_9606 URS0000A9EC8D_9606 URS0000A9EF2D_9606 URS0000AA8098_9606 URS0000AA8449_9606 URS0000ABD7F2_9606 URS0000ABD7FD_9606 URS0000BC450F_9606 URS0000D56D8C_9606 URS0000D56ED7_9606 URS0000D56F36_9606 URS0000D57070_9606 URS0000D57143_9606 URS0000D5770B_9606 URS0000D581B9_9606 URS0000D581D3_9606 URS0000D583D8_9606 URS0000D5842B_9606 URS0000D5859A_9606 URS0000D589DD_9606 URS0000D58A35_9606 URS0000D58AC8_9606 URS0000D58B9D_9606 URS0000D58E34_9606 URS0000D58F71_9606 URS0000D593B1_9606 URS0000D59F75_9606 URS0000D5A193_9606 URS0000D5A585_9606 URS0000D5AAA9_9606 URS0000D5AB9D_9606 URS0000D5B1D2_9606 URS0000D5B6B0_9606 URS0000D5B83B_9606 URS0000D5B901_9606 URS0000D5B980_9606 URS0000D5B9F5_9606 URS0000D5BD40_9606 URS0000D5BDA4_9606 URS0000D5BEA3_9606 URS0000D5BF79_9606 URS0000D5BFF6_9606 URS0000D5C058_9606 URS0000D5C0F0_9606 URS0000D5C1A0_9606 URS0000D5C6DE_9606 URS0000D5C71B_9606 URS0000D5C855_9606 URS0000D5C9DA_9606 URS0000D5CB05_9606 URS0000D5CE78_9606 URS0000D5CF12_9606 URS0000D5D0AC_9606 URS0000D5D19E_9606 URS0000D5D2EC_9606 URS0000D5D40A_9606 URS0000D5D8C5_9606 URS0000D5DAE7_9606 URS0000D5DC72_9606 URS0000D5DF5D_9606 URS0000D5E388_9606 URS0000D6E172_9606 URS0000DB879B_9606 URS0000DBA754_9606 URS0000E62DB7_9606 URS0000E7864A_9606 URS0000E80073_9606 URS0000E8C734_9606 URS0000E9137A_9606 URS0000E915A9_9606 URS0000E91600_9606 URS0000E91631_9606 URS0000E91853_9606 URS0000E91971_9606 URS0000E91B95_9606 URS0000E91D93_9606 URS0000E92245_9606 URS0000E92526_9606 URS0000E9256D_9606 URS0000E9260F_9606 URS0000E92631_9606 URS0000E93004_9606 URS0000E93114_9606 URS0000E93526_9606 URS0000E93727_9606 URS0000E937D6_9606 URS0000E938AE_9606 URS0000E93CDD_9606 URS0000E93D6A_9606 URS0000E93E12_9606 URS0000E93FA0_9606 URS0000E941BA_9606 URS0000E94245_9606 URS0000E9446E_9606 URS0000E9454E_9606 URS0000E94D5F_9606 URS0000E94E4F_9606 URS0000E94E62_9606 URS0000E94F11_9606 URS0000E950C2_9606 URS0000E9536E_9606 URS0000E958A6_9606 URS0000E958DE_9606 URS0000E96334_9606 URS0000E966C6_9606 URS0000E96827_9606 URS0000E9696D_9606 URS0000E96AF6_9606 URS0000E96B5F_9606 URS0000E96BB9_9606 URS0000E96D1C_9606 URS0000E96D34_9606 URS0000E96E2C_9606 URS0000E970FA_9606 URS0000E9737F_9606 URS0000E9743E_9606 URS0000E9770D_9606 URS0000E9771E_9606 URS0000E9781E_9606 URS0000E97865_9606 URS0000E978A6_9606 URS0000E978EE_9606 URS0000E979A9_9606 URS0000E97A43_9606 URS0000E97DA6_9606 URS0000E97FD5_9606 URS0000E983EB_9606 URS0000E984F0_9606 URS0000E986D2_9606 URS0000E98ADD_9606 URS0000E98BFF_9606 URS0000E98C50_9606 URS0000E98D88_9606 URS0000E99609_9606 URS0000E99722_9606 URS0000E9984C_9606 URS0000E998AB_9606 URS0000E9995C_9606 URS0000E99A46_9606 URS0000E99CBA_9606 URS0000E99E84_9606 URS0000E99ED8_9606 URS0000E9A1BE_9606 URS0000E9A1D7_9606 URS0000E9A235_9606 URS0000E9A244_9606 URS0000E9A2BF_9606 URS0000E9A4F3_9606 URS0000E9A6B9_9606 URS0000E9A837_9606 URS0000E9A9D7_9606 URS0000E9AE87_9606 URS0000E9B4C2_9606 URS0000E9B8A7_9606 URS0000E9B8BF_9606 URS0000E9BC5E_9606 URS0000E9C1C1_9606 URS0000E9C236_9606 URS0000E9C36D_9606 URS0000E9C670_9606 URS0000E9C6BC_9606 URS0000E9C80E_9606 URS0000E9C887_9606 URS0000E9C8E0_9606 URS0000E9CAE3_9606 URS0000E9CCFF_9606 URS0000E9CDEE_9606 URS0000E9CE18_9606 URS0000E9CE8E_9606 URS0000E9D35C_9606 URS0000E9D491_9606 URS0000E9D611_9606 URS0000E9D78D_9606 URS0000E9DB90_9606 URS0000E9DC34_9606 URS0000E9DC5B_9606 URS0000E9DF12_9606 URS0000E9E000_9606 URS0000E9E160_9606 URS0000E9E4EC_9606 URS0000E9EBBD_9606 URS0000E9ECB5_9606 URS0000E9F093_9606 URS0000E9F104_9606 URS0000E9F278_9606 URS0000E9F2B8_9606 URS0000E9F512_9606 URS0000E9F52B_9606 URS0000E9F747_9606 URS0000E9F8AE_9606 URS0000E9FE50_9606 URS0000EA0063_9606 URS0000EA0179_9606 URS0000EA07C5_9606 URS0000EA07E6_9606 URS0000EA0A6A_9606 URS0000EA0BA8_9606 URS0000EA0D4A_9606 URS0000EA0DBD_9606 URS0000EA1031_9606 URS0000EA14FD_9606 URS0000EA1976_9606 URS0000EA1B09_9606 URS0000EA1BC9_9606 URS0000EA1D4E_9606 URS0000EA1E52_9606 URS0000EA20A4_9606 URS0000EA211D_9606 URS0000EA2188_9606 URS0000EA22C7_9606 URS0000EA2327_9606 URS0000EA2375_9606 URS0000EA23F1_9606 URS0000EA2456_9606 URS0000EA25BC_9606 URS0000EA2795_9606 URS0000EA284A_9606 URS0000EA2C24_9606 URS0000EA2CF0_9606 URS0000EA3199_9606 URS0000EA3446_9606 URS0000EA3679_9606 URS0000EA3A89_9606 URS0000EA3B65_9606 URS0000EA3D10_9606 URS0000EA3D58_9606 URS0000EA3DD4_9606 URS0000EA45AF_9606 URS0000EA46C9_9606 URS0000EA4712_9606 URS0000EA494F_9606 URS0000EA4C8C_9606 URS0000EA4D11_9606 URS0000EA506A_9606 URS0000EA52E9_9606 URS0000EA548E_9606 URS0000EA5560_9606 URS0000EA5654_9606 URS0000EA569E_9606 URS0000EA5B6E_9606 URS0000EA5D8E_9606 URS0000EA5DB2_9606 URS0000EA5F66_9606 URS0000EA6055_9606 URS0000EA6066_9606 URS0000EA6116_9606 URS0000EA66F8_9606 URS0000EA67E6_9606 URS0000EA68EC_9606 URS0000EA6AE2_9606 URS0000EA6EC4_9606 URS0000EA6F70_9606 URS0000EA6F73_9606 URS0000EA71C4_9606 URS0000EA752F_9606 URS0000EA7603_9606 URS0000EA76CC_9606 URS0000EA7DA7_9606 URS0000EA81B3_9606 URS0000EA82B6_9606 URS0000EA86BE_9606 URS0000EA86F7_9606 URS0000EA893E_9606 URS0000EA8E55_9606 URS0000EA8EC3_9606 URS0000EA8FA9_9606 URS0000EA9057_9606 URS0000EA9110_9606 URS0000EA94FC_9606 URS0000EA9723_9606 URS0000EA974F_9606 URS0000EA97D5_9606 URS0000EA9819_9606 URS0000EA9B79_9606 URS0000EA9CBE_9606 URS0000EAA24D_9606 URS0000EAA3E0_9606 URS0000EAA4B9_9606 URS0000EAA71C_9606 URS0000EAA93B_9606 URS0000EAAAE7_9606 URS0000EAAAE9_9606 URS0000EAAF13_9606 URS0000EAB359_9606 URS0000EAB37B_9606 URS0000EAB3DB_9606 URS0000EAB5CA_9606 URS0000EAB650_9606 URS0000EABAAA_9606 URS0000EAC041_9606 URS0000EAC25B_9606 URS0000EAC2DC_9606 URS0000EAC4C2_9606 URS0000EAC5FD_9606 URS0000EAC7BF_9606 URS0000EACDC5_9606 URS0000EACF67_9606 URS0000EAD04E_9606 URS0000EAD23A_9606 URS0000EAD2E8_9606 URS0000EAD461_9606 URS0000EAD766_9606 URS0000EADC2A_9606 URS0000EADCE8_9606 URS0000EAE0BD_9606 URS0000EAE110_9606 URS0000EAE273_9606 URS0000EAE9BE_9606 URS0000EAEB17_9606 URS0000EAF187_9606 URS0000EAF48B_9606 URS0000EAF751_9606 URS0000EAF8AD_9606 URS0000EAF92A_9606 URS0000EAFC7A_9606 URS0000EAFFBD_9606 URS0000EB071B_9606 URS0000EB09FE_9606 URS0000EB0D8D_9606 URS0000EB0EE8_9606 URS0000EB0F3A_9606 URS0000EB10E5_9606 URS0000EB124A_9606 URS0000EB12D8_9606 URS0000EB1388_9606 URS0000EB141C_9606 URS0000EB161F_9606 URS0000EB18BD_9606 URS0000EB18BF_9606 URS0000EB18D5_9606 URS0000EB1A89_9606 URS0000EB1E2A_9606 URS0000EB1F66_9606 URS0000EB20C7_9606 URS0000EB2108_9606 URS0000EB2889_9606 URS0000EB28CF_9606 URS0000EB2963_9606 URS0000EB2C70_9606 URS0000EB2E67_9606 URS0000EB2EFF_9606 URS0000EB3877_9606 URS0000EB3A9F_9606 URS0000EB3D04_9606 URS0000EB3F9F_9606 URS0000EB4075_9606 URS0000EB43BF_9606 URS0000EB4419_9606 URS0000EB4472_9606 URS0000EB4742_9606 URS0000EB4857_9606 URS0000EB4ADC_9606 URS0000EB4C13_9606 URS0000EB5275_9606 URS0000EB52E5_9606 URS0000EB546B_9606 URS0000EB55EB_9606 URS0000EB55F8_9606 URS0000EB562F_9606 URS0000EB57E0_9606 URS0000EB6099_9606 URS0000EB62CE_9606 URS0000EB6479_9606 URS0000EB657D_9606 URS0000EB6671_9606 URS0000EB6735_9606 URS0000EB6763_9606 URS0000EB6835_9606 URS0000EB6858_9606 URS0000EB6A54_9606 URS0000EB6F98_9606 URS0000EB6F9E_9606 URS0000EB727B_9606 URS0000EB7403_9606 URS0000EB74BA_9606 URS0000EB74EB_9606 URS0000EB7ACF_9606 URS0000EB7D19_9606 URS0000EB7E37_9606 URS0000EB7E75_9606 URS0000EB7FE6_9606 URS0000EB8009_9606 URS0000EB8095_9606 URS0000EB80BF_9606 URS0000EB80FD_9606 URS0000EB8201_9606 URS0000EB84E9_9606 URS0000EB85A1_9606 URS0000EB8DA1_9606 URS0000EB8DA3_9606 URS0000EB8DB2_9606 URS0000EB8F30_9606 URS0000EB93A9_9606 URS0000EB9A01_9606 URS0000EB9D74_9606 URS0000EB9EF5_9606 URS0000EBA112_9606 URS0000EBA1F4_9606 URS0000EBA3CF_9606 URS0000EBA4E9_9606 URS0000EBA54D_9606 URS0000EBA658_9606 URS0000EBA6B6_9606 URS0000EBA751_9606 URS0000EBA82A_9606 URS0000EBA922_9606 URS0000EBAEAF_9606 URS0000EBAEB8_9606 URS0000EBAED5_9606 URS0000EBB04E_9606 URS0000EBB12C_9606 URS0000EBB595_9606 URS0000EBB5B4_9606 URS0000EBB5F8_9606 URS0000EBB832_9606 URS0000EBBB2E_9606 URS0000EBBB50_9606 URS0000EBBE61_9606 URS0000EBBFED_9606 URS0000EBC10A_9606 URS0000EBC174_9606 URS0000EBC583_9606 URS0000EBC707_9606 URS0000EBCA15_9606 URS0000EBCB12_9606 URS0000EBCC34_9606 URS0000EBCD06_9606 URS0000EBCE87_9606 URS0000EBD21D_9606 URS0000EBD8A5_9606 URS0000EBDCD4_9606 URS0000EBDCE1_9606 URS0000EBE00A_9606 URS0000EBE012_9606 URS0000EBE0E7_9606 URS0000EBE25A_9606 URS0000EBE781_9606 URS0000EBEBDE_9606 URS0000EBED53_9606 URS0000EBEE8F_9606 URS0000EBF199_9606 URS0000EBF39B_9606 URS0000EBF3A3_9606 URS0000EBF3BA_9606 URS0000EBF3E5_9606 URS0000EBF750_9606 URS0000EBF943_9606 URS0000EBF9F1_9606 URS0000EBFCDA_9606 URS0000EBFD3A_9606 URS0000EBFDD4_9606 URS0000EC0234_9606 URS0000EC068C_9606 URS0000EC07CF_9606 URS0000EC134D_9606 URS0000EC1557_9606 URS0000EC1585_9606 URS0000EC176C_9606 URS0000EC1AC8_9606 URS0000EC1B8D_9606 URS0000EC1EB1_9606 URS0000EC1FD4_9606 URS0000EC20E1_9606 URS0000EEB819_9606 URS0000EEBBEB_9606 URS0000EED28C_9606 URS0000EED322_9606 URS0000EED683_9606 URS0000EED751_9606 URS0000EED7A9_9606 URS0000EEF2FD_9606 URS0000EEFC60_9606 URS0000EF0A15_9606 URS0000EF161E_9606 URS0000EF1A60_9606 URS0000EF20CC_9606 URS0000EF2859_9606 URS0000EF28DC_9606 URS0000EF2DAC_9606 URS0000EF3174_9606 URS0000EF34E4_9606 URS0000EF367C_9606 URS0000EF3EB0_9606 URS0000EF4254_9606 URS0000EF457E_9606 URS0000EF465C_9606 URS0000EF472B_9606 URS0000EF51BF_9606 URS0000EF52DF_9606 URS0000EF552E_9606 URS0000EF560D_9606 URS0000EF5BBA_9606 URS0000EF6C23_9606 URS00019A379B_9606 URS00019A434D_9606 URS00019A6DE0_9606 URS00019AF240_9606 URS00019B07AE_9606 URS00019C2889_9606 URS00019C382D_9606 URS00019C6ABF_9606 URS00019D23B3_9606 URS00019D5826_9606 URS00019D9AC9_9606 URS00019E055D_9606 URS00019E470D_9606 URS00019E9892_9606 URS00019EA730_9606 URS00019F0288_9606 URS00019F2342_9606 URS00019F8749_9606 URS0001A028AC_9606 URS0001A0A0E9_9606 URS0001A12A83_9606 URS0001A169C1_9606 URS0001A1DB6D_9606 URS000207EEAB_9606 URS00021820F8_9606 URS00021821BE_9606 URS00021ED9AF_9606 URS0002203C59_9606 URS0002224A9D_9606 URS000222E539_9606 URS000225053A_9606 URS0002266E62_9606 URS0002268910_9606 URS00022B95E9_9606 URS0002317157_9606 URS000231A5F5_9606 URS000231B8E2_9606 URS000232F066_9606 URS0002331521_9606 URS0002335A7C_9606 URS0002335B53_9606 URS0002335EA2_9606 URS0002336099_9606 URS0002336216_9606 URS00023364B9_9606 URS000233655E_9606 URS000233661D_9606 URS000233672F_9606 URS0002336A4C_9606 URS0002336AFB_9606 URS0002336C1A_9606 URS0002336E16_9606 URS0002336F78_9606 URS000233704A_9606 URS0002337578_9606 URS0002337826_9606 URS0002337C39_9606 URS0002337EC0_9606 URS0002337F5A_9606 URS0002337FDC_9606 URS0002338159_9606 URS0002338703_9606 URS0002338877_9606 URS0002338A5B_9606 URS0002338AAB_9606 URS0002338C3B_9606 URS00023391CA_9606 URS00023399C5_9606 URS00023399F1_9606 URS0002339CBD_9606 URS000233A0AD_9606 URS000233A0CB_9606 URS000233A0CE_9606 URS000233AB88_9606 URS000233ABEE_9606 URS000233AD98_9606 URS000233ADB9_9606 URS000233AE5D_9606 URS000233B76A_9606 URS000233BD00_9606 URS000233BD02_9606 URS000233BE26_9606 URS000233BEAC_9606 URS000233C2A1_9606 URS000233C3AC_9606 URS000233C3F9_9606 URS000233C90B_9606 URS000233CB5A_9606 URS000233D3B4_9606 URS000233D3F7_9606 URS000233DA4A_9606 URS000233DA80_9606 URS000233DDD4_9606 URS000233DDDA_9606 URS000233E05D_9606 URS000233EA0F_9606 URS000233F116_9606 URS000233F1BC_9606 URS000233F523_9606 URS0002340D03_9606 URS0002340E92_9606 URS00023410F5_9606 URS0002341167_9606 URS0002341475_9606 URS000234147E_9606 URS000234161F_9606 URS000234181B_9606 URS00023418B5_9606 URS0002341C9E_9606 URS0002341D50_9606 URS000234209F_9606 URS000234241E_9606 URS00023427EA_9606 URS0002342870_9606 URS00023429B3_9606 URS0002342ACA_9606 URS0002342CE5_9606 URS0002342D8A_9606 URS0002342DDC_9606 URS00023435B9_9606 URS0002343C82_9606 URS0002343D80_9606 URS0002343FD0_9606 URS000234416C_9606 URS0002344F25_9606 URS000234510C_9606 URS00023452D3_9606 URS0002345734_9606 URS000234578B_9606 URS0002345D22_9606 URS0002346AE8_9606 URS0002346BBF_9606 URS0002346E22_9606 URS0002346F82_9606 URS0002347035_9606 URS0002347AF5_9606 URS0002347C5B_9606 URS0002347D39_9606 URS0002347F3E_9606 URS0002348166_9606 URS00023481D9_9606 URS000234884D_9606 URS00023490DF_9606 URS00023491C9_9606 URS0002349881_9606 URS00023498DF_9606 URS000234991B_9606 URS0002349AE3_9606 URS00025104C7_9606 URS0002511ED8_9606 URS0002516ED5_9606 URS00025183C8_9606 URS000251B636_9606 URS000251CD21_9606 URS0002520495_9606 URS000252B9D2_9606 URS000252CB8C_9606 URS000252CE74_9606 URS000252D6F9_9606 URS000252ECE9_9606 URS0002535B98_9606 URS00025378FF_9606 URS000253CEBD_9606 URS0002541A94_9606 URS0002543483_9606 URS00025468C4_9606 URS000255F7F8_9606 URS0002563078_9606 URS0002568B35_9606 URS000256A863_9606 URS0002571FF1_9606 URS0002579EFC_9606 URS000257C899_9606 URS000257F77C_9606 URS000257FB87_9606 URS0002587614_9606 URS000258AB90_9606 URS000258F4A6_9606 URS00025A0104_9606 URS00025A38D9_9606 URS00025B0946_9606 URS00025B2095_9606 URS00025B4386_9606 URS00025B9314_9606 URS00025BBD5F_9606 URS00025C1CE2_9606 URS00025C45A3_9606 URS00025C46C1_9606 URS00025C80F9_9606 URS00025CCCE6_9606 URS00025D01E3_9606 URS00025D3651_9606 URS00025D6EE4_9606 URS00025DEF48_9606 URS00025E7BC6_9606 URS00025ECBA6_9606 URS00025EE8C7_9606 URS00025F3BCB_9606 URS0002617DA2_9606 URS0002617E96_9606 URS00026A1AED_9606 URS00026A274D_9606 URS0002853ABA_9606 URS0002915756_9606 URS0002A14C75_9606 URS0002A15E93_9606 URS0002A1938E_9606 URS0002A1B509_9606 URS0002A1D659_9606 URS0002A203AE_9606 URS0002A20DFB_9606 URS0002A21D92_9606 URS0002A2409E_9606 URS0002A26075_9606 URS0002A262A7_9606 URS0002A27633_9606 URS0002A28CD2_9606 URS0002A2C146_9606 URS0002A2C9B7_9606 URS0002A2E906_9606 URS0002A2F71B_9606 URS0002A31861_9606 URS0002A3200A_9606 URS0002A32253_9606 URS0002A333C5_9606 URS0002A34264_9606 URS0002A349BC_9606 URS0002A34BBE_9606 URS0002A35534_9606 URS0002A37BDD_9606 URS0002A381FE_9606 URS0002A398C5_9606 URS0002A3AA58_9606 URS0002A3C1E4_9606 URS0002A3C258_9606 URS0002A3D01A_9606 URS0002A3E310_9606 URS0002A3E397_9606 URS0002A3ED82_9606 URS0002A40738_9606 URS0002A408A4_9606 URS0002A40AC2_9606 URS0002A40B44_9606 URS0002A40E51_9606 URS0002A43180_9606 URS0002A440D5_9606 URS0002A458FC_9606 URS0002A479DB_9606 URS0002A483ED_9606 URS0002A48FBB_9606 URS0002A49BD9_9606 URS0002A4C5CE_9606 URS0002A4E204_9606 URS0002A4E736_9606 URS0002A50CCD_9606 URS0002A51AC5_9606 URS0002A53D61_9606 URS0002A53E2C_9606 URS0002A55887_9606 URS0002A55D30_9606 URS0002A55D90_9606 URS0002A56DA0_9606 URS0002A56DE2_9606 URS0002A5763C_9606 URS0002A58E25_9606 URS0002A59622_9606 URS0002A5BF7C_9606 URS0002A5CA90_9606 URS0002A5DB6A_9606 URS0002A5DC2F_9606 URS0002A5E29C_9606 URS0002A5FE38_9606 URS0002A5FE48_9606 URS0002A61016_9606 URS0002A623F4_9606 URS0002A6301B_9606 URS0002A634C4_9606 URS0002A6590F_9606 URS0002A676EB_9606 URS0002A68E7C_9606 URS0002A6B97F_9606 URS0002A6C05E_9606 URS0002A6E96B_9606 URS0002A6EBD5_9606 URS0002A6EE0B_9606 URS0002A6FFF9_9606 USP39 USP4 USP49 WBP4 WDR70 WDR77 WDR83 XAB2 YJU2 YJU2B YTHDC1 ZC3H14 ZCCHC8 ZCRB1 ZMAT2 ZMAT5 ZNF830 ZRSR2 ZRSR2P1
GO:0043489|RNA stabilization GO biological_process	propagated from HUMAN-uniprot.gaf.gz	gaf-date=2026-06-18 08:16	exclude_iea=False ADARB2 ANGEL2 AXIN2 BCLAF1 BOLL CIRBP CRD-MRNA_HUMAN CRYZ CSDE1 DAZ1 DAZ2 DAZ3 DAZ4 DAZL DHX36 DHX9 DKC1 DND1 E2F1 EIF4ENIF1 ELAVL1 ELAVL4 FAM76B FBLL1 FUS GDNF HNRNPA0 HNRNPC HNRNPD HNRNPU IGF2BP1 IGF2BP2 IGF2BP3 IKBKE IREB2 L1TD1 LARP1 LARP1B MAPK14 MAPKAPK2 MCRD-POLYA-BRIDGING_HUMAN MEIOC METTL1 METTL14 METTL3 METTL4 MYD88 NAF1 NICOL1 NOCT NRDE2 NSUN2 PABPC1 PAIP1 PARN PHAX PNN PRRC2A PRRC2B QKI RBM24 RBM38 RBM47 RNH1 SEPTIN14P20 SLC11A1 SNARP_HUMAN SNIP1 SNW1 SRSF1 SYNCRIP TAF15 TARDBP TENT5A TENT5B TENT5C TENT5D THRAP3 TIRAP TRAF2 TRAF3IP2 TRAF5 TRDMT1 URS00000B9152_9606 URS0000A765A8_9606 VIP YBX1 YBX3 ZAR1 ZC3H14 ZCCHC17 ZFP36
GO:0071025|RNA surveillance GO biological_process	propagated from HUMAN-uniprot.gaf.gz	gaf-date=2026-06-18 08:16	exclude_iea=False ARMC5 DIS3 DXO EXOSC10 EXOSC2 EXOSC3 EXOSC4 EXOSC5 EXOSC6 EXOSC7 EXOSC8 EXOSC9 GTPBP1 INTS1 INTS10 INTS11 INTS12 INTS13 INTS14 INTS15 INTS2 INTS3 INTS4 INTS5 INTS6 INTS7 INTS8 INTS9 MAGOH MAGOHB PELO PPP2CA PPP2R1A RBX1 REXO2 SUPV3L1 SWT1 TRNT1 UPF1 UPF1-UPF2-UPF3A_HUMAN UPF1-UPF2-UPF3B_HUMAN-1 UPF2 UPF3A UPF3B WDR82 XRN1 ZC3H4 ZCCHC7
GO:0050658|RNA transport GO biological_process	propagated from HUMAN-uniprot.gaf.gz	gaf-date=2026-06-18 08:16	exclude_iea=False AGFG1 ALT-CBC_HUMAN ALYREF ALYREF-EJC_HUMAN-1 ARC ATXN2 C12ORF50 CASC3 CBC_HUMAN CETN2 CETN3 CHTOP CKAP5 DDX19A DDX19B DDX25 DDX39A DDX39B EIF4A3 EIF4E EJC2_HUMAN EJC_HUMAN ENY2 ERH ERVK-6 FMR1 FXR1 FXR2 FYTTD1 GLE1 HNRNPA1 HNRNPA2B1 IWS1 KIF5C KPNB1 LUZP4 MAGOH MAGOHB MCM3AP MRPL18 NCBP1 NCBP2 NCBP2L NCBP3 NPAP1 NUP107 NUP133 NUP153 NUP155 NUP160 NUP188 NUP214 NUP62 NUP85 NUP88 NUP93 NUP98 NXF1 NXF1-NXT1_HUMAN NXF2 NXF3 NXF5 NXT1 NXT2 PABPN1 PCID2 PEG10 PHAX PNPT1 POLDIP3 POM121 POM121B POM121C POM121L2 QKI RAE1 RAN RBFOX1 RBM15B RBM33 RBM8A RFTN1 RTRAF SARNP SEM1 SIDT1 SIDT2 SLBP SMG1 SMG5 SMG6 SMG7 SNUPN SNURPORTIN_HUMAN SRSF3 SSB TGFBR2 THOC1 THOC2 THOC3 THOC5 THOC6 THOC7 TOMM20 TOMM20L TPR TREX2_HUMAN-1 TREX2_HUMAN-2 TREX_HUMAN TREX_HUMAN-1 TST UPF1 UPF2 XPO1 XPO5 XPOT YBX1 YTHDC1 ZC3H11A ZC3H11B ZC3H11C ZFP36 ZFP36L1
GO:0006278|RNA-templated DNA biosynthetic process GO biological_process	propagated from HUMAN-uniprot.gaf.gz	gaf-date=2026-06-18 08:16	exclude_iea=False A0AAQ5BHU3 ACD DKC1 ERVK-10 ERVK-11 ERVK-18 ERVK-19 ERVK-25 ERVK-6 ERVK-7 ERVK-8 ERVK-9 GAR1 HERVK_113 HMBOX1 HSP90AA1 HSP90AB1 HSP90AB3P MRE11 NHP2 NOP10 O00370 PIF1 PINX1 POLQ POT1 PTGES3 RAD50 RFC1 RPA1 TELOMERASE_HUMAN-1 TEP1 TERF1 TERF2 TERF2IP TERT TERT-TERC_HUMAN TNKS1BP1 URS0000593928_9606 URS00006F4087_9606 URS0000D5A4C0_9606 URS0000D5DD7A_9606 URS0002A4A7B9_9606 WRAP53 XRCC5
GO:0001172|RNA-templated transcription GO biological_process	propagated from HUMAN-uniprot.gaf.gz	gaf-date=2026-06-18 08:16	exclude_iea=False POLR2A POLR2B TERT TERT-RMRP_HUMAN URS000075C8FA_9606
GO:0032482|Rab protein signal transduction GO biological_process	propagated from HUMAN-uniprot.gaf.gz	gaf-date=2026-06-18 08:16	exclude_iea=False EXPH5 GDI1 MICALL2 RAB12 RAB15 RAB21 RAB30 RAB33A RAB33B RAB35 RAB39A RAB39B RAB3GAP1 RAB4A RAB4B RAB9A RAB9B
GO:0016601|Rac protein signal transduction GO biological_process	propagated from HUMAN-uniprot.gaf.gz	gaf-date=2026-06-18 08:16	exclude_iea=False ABI2 AIF1 BRK1 CDH13 CYFIP1 DBNL DOCK5 DOCK7 ELMO1 EPS8 FARP1 FARP2 GARRE1 HACD3 HACE1 NCKAP1 NISCH RAC1 RAC3 RHOG TIAM1 WASF1
GO:0032486|Rap protein signal transduction GO biological_process	propagated from HUMAN-uniprot.gaf.gz	gaf-date=2026-06-18 08:16	exclude_iea=False PLK2 RAP1A RAP1B RAP1BL RAP2A RAP2B RAP2C RAPGEF1 RAPGEF2 RAPGEF3 RAPGEF4 RAPGEF5 RAPGEF6 RAPGEFL1 SGSM3
GO:0007265|Ras protein signal transduction GO biological_process	propagated from HUMAN-uniprot.gaf.gz	gaf-date=2026-06-18 08:16	exclude_iea=False ADRA2A BRAP CCNA2 CDK2 CDKN1A CDKN2A CRKL DHCR24 DOK1 DOK2 DOK3 ERAS FGF2 G3BP1 GNB1 GRAP GRAP2 GRB2 HRAS HRAS-SOS1_HUMAN IGF1 KRAS KRAS-SOS_HUMAN KSR1 KSR2 LAT MAPKAPK5 MRAS NF1 NRAS NTN1 PARK7 PLCE1 PLD1 PLK2 RALA RALB RALGDS RAPGEF1 RAPGEF2 RAPGEF5 RAPGEF6 RASGEF1A RASGEF1B RASGEF1C RASGRF1 RASGRF2 RASGRP1 RASGRP2 RASGRP3 RASGRP4 RASSF1 RB1 RERG RGL1 RGL2 RGL3 RGL4 RIT1 RIT2 RRAS RRAS2 RSU1 SHTN1 SOS1 SOS2 TP53 USP50 USP8
GO:0007266|Rho protein signal transduction GO biological_process	propagated from HUMAN-uniprot.gaf.gz	gaf-date=2026-06-18 08:16	exclude_iea=False ADGRG1 ADRA2A AGTR1 ARHGAP1 ARHGAP27 ARHGAP29 ARHGAP35 ARHGAP4 ARHGAP5 ARHGAP6 ARHGDIA ARHGDIB ARHGDIG ARHGEF1 ARHGEF11 ARHGEF12 ARHGEF3 ARHGEF7 C15ORF62 CDC42EP1 CDC42EP2 CDC42EP3 CDC42EP4 CDC42EP5 CDH13 CELSR1 CFL1 COL1A2 CTNNAL1 EPS8 EPS8L1 EPS8L2 EPS8L3 GIPC1 GNA12 GNA13 LIFT_HUMAN LIMK1 LRRK2 MYO6 MYO9B NGFR NTN1 PDPN PHACTR4 PIN1 PTH RACGAP1 RHOA RHOB RHOD RHOG RIPOR1 ROCK1 ROCK2 ROPN1B RTKN SH3BP4 SHTN1 TAX1BP3 WAS
GO:0160221|Rho-activating G protein-coupled receptor signaling pathway GO biological_process	propagated from HUMAN-uniprot.gaf.gz	gaf-date=2026-06-18 08:16	exclude_iea=False ADGRG1 ADGRL3 ARHGEF1 ARHGEF12 GNA12 GNA13 P2RY8
GO:0035385|Roundabout signaling pathway GO biological_process	propagated from HUMAN-uniprot.gaf.gz	gaf-date=2026-06-18 08:16	exclude_iea=False MYO9B RHOA ROBO1 SLIT2 SLIT3
GO:0006556|S-adenosylmethionine biosynthetic process GO biological_process	propagated from HUMAN-uniprot.gaf.gz	gaf-date=2026-06-18 08:16	exclude_iea=False MAT1A MAT2A MAT2B MAT_I_HUMAN METTL16 S-ADENOSYLMETHIONINE SYNTHASE_HUMAN
GO:0046500|S-adenosylmethionine metabolic process GO biological_process	propagated from HUMAN-uniprot.gaf.gz	gaf-date=2026-06-18 08:16	exclude_iea=False ADI1 AHCY AHCYL1 AHCYL2 APIP BHMT2 ENOPH1 GNMT MAT1A MAT2A MAT2B MAT_I_HUMAN METTL16 MRI1 MTAP MTHFR MTRR S-ADENOSYLMETHIONINE SYNTHASE_HUMAN
GO:0072050|S-shaped body morphogenesis GO biological_process	propagated from HUMAN-uniprot.gaf.gz	gaf-date=2026-06-18 08:16	exclude_iea=False HES1 HES5 LHX1 PAX8 PKD2 WT1
GO:0086015|SA node cell action potential GO biological_process	propagated from HUMAN-uniprot.gaf.gz	gaf-date=2026-06-18 08:16	exclude_iea=False ANK2 CACNA1D CACNA1G HCN4 KCNA5 SCN3B SCN5A
GO:0086070|SA node cell to atrial cardiac muscle cell communication GO biological_process	propagated from HUMAN-uniprot.gaf.gz	gaf-date=2026-06-18 08:16	exclude_iea=False ANK2 CACNA1D CACNA1G GJA5 GJC1 HCN4 KCNA5 SCN3B SCN5A
GO:0086018|SA node cell to atrial cardiac muscle cell signaling GO biological_process	propagated from HUMAN-uniprot.gaf.gz	gaf-date=2026-06-18 08:16	exclude_iea=False ANK2 CACNA1D CACNA1G HCN4 KCNA5 SCN3B SCN5A
GO:0031146|SCF-dependent proteasomal ubiquitin-dependent protein catabolic process GO biological_process	propagated from HUMAN-uniprot.gaf.gz	gaf-date=2026-06-18 08:16	exclude_iea=False AMN1 BTRC CCNF CUL1 CUL2 CUL5 CUL7 DMAC2 FBH1 FBXL12 FBXL13 FBXL14 FBXL15 FBXL16 FBXL17 FBXL18 FBXL19 FBXL2 FBXL20 FBXL21P FBXL22 FBXL3 FBXL4 FBXL5 FBXL6 FBXL7 FBXL8 FBXO10 FBXO11 FBXO15 FBXO16 FBXO17 FBXO2 FBXO21 FBXO22 FBXO24 FBXO25 FBXO27 FBXO28 FBXO3 FBXO30 FBXO31 FBXO32 FBXO33 FBXO34 FBXO36 FBXO38 FBXO39 FBXO4 FBXO40 FBXO41 FBXO42 FBXO43 FBXO44 FBXO46 FBXO47 FBXO48 FBXO5 FBXO6 FBXO7 FBXO8 FBXO9 FBXW10 FBXW11 FBXW12 FBXW2 FBXW4 FBXW5 FBXW7 FBXW8 FBXW9 KDM2A KDM2B KIF14 LMO7 NCCRP1 RBX1 SCF-CCNF_HUMAN SCF-FBXL10_HUMAN SCF-FBXL11_HUMAN SCF-FBXL12_HUMAN SCF-FBXL13_HUMAN SCF-FBXL14_HUMAN SCF-FBXL15_HUMAN SCF-FBXL16_HUMAN SCF-FBXL17_HUMAN SCF-FBXL18_HUMAN SCF-FBXL19_HUMAN SCF-FBXL1A_HUMAN SCF-FBXL1_HUMAN SCF-FBXL20_HUMAN SCF-FBXL21_HUMAN SCF-FBXL22_HUMAN SCF-FBXL2_HUMAN SCF-FBXL2_HUMAN-1 SCF-FBXL3_HUMAN SCF-FBXL4_HUMAN SCF-FBXL4_HUMAN-1 SCF-FBXL5_HUMAN SCF-FBXL6_HUMAN SCF-FBXL7_HUMAN SCF-FBXL8_HUMAN SCF-FBXO0_HUMAN SCF-FBXO10_HUMAN SCF-FBXO11_HUMAN SCF-FBXO15_HUMAN SCF-FBXO16_HUMAN SCF-FBXO17_HUMAN SCF-FBXO18_HUMAN SCF-FBXO20_HUMAN SCF-FBXO21_HUMAN SCF-FBXO22_HUMAN SCF-FBXO23_HUMAN SCF-FBXO24_HUMAN SCF-FBXO25_HUMAN SCF-FBXO27_HUMAN SCF-FBXO28_HUMAN SCF-FBXO2_HUMAN SCF-FBXO30_HUMAN SCF-FBXO31_HUMAN SCF-FBXO32_HUMAN SCF-FBXO33_HUMAN SCF-FBXO34_HUMAN SCF-FBXO36_HUMAN SCF-FBXO38_HUMAN SCF-FBXO38_HUMAN-1 SCF-FBXO40_HUMAN SCF-FBXO41_HUMAN SCF-FBXO42_HUMAN SCF-FBXO43_HUMAN SCF-FBXO44_HUMAN SCF-FBXO46_HUMAN SCF-FBXO47_HUMAN SCF-FBXO4_HUMAN SCF-FBXO5_HUMAN SCF-FBXO6_HUMAN SCF-FBXO7_HUMAN SCF-FBXO8_HUMAN SCF-FBXO9_HUMAN SCF-FBXW10_HUMAN SCF-FBXW11_HUMAN SCF-FBXW12_HUMAN SCF-FBXW5_HUMAN SCF-FBXW7_HUMAN SCF-FBXW8_HUMAN SCF-FBXW9_HUMAN SKP1 SKP2 TSPAN17
GO:0060395|SMAD protein signal transduction GO biological_process	propagated from HUMAN-uniprot.gaf.gz	gaf-date=2026-06-18 08:16	exclude_iea=False BECN1 BMPER CITED1 FOS HIPK2 INHBA JUN MAGI2 MAP1LC3A RBPMS RUNX2 SMAD1 SMAD2 SMAD3 SMAD4 SMAD5 SMAD6 SMAD7 SMAD9 WWTR1 ZMIZ1
GO:0035493|SNARE complex assembly GO biological_process	propagated from HUMAN-uniprot.gaf.gz	gaf-date=2026-06-18 08:16	exclude_iea=False CLTRN SNCA STX1A STX4 STXBP1 STXBP2 STXBP6 TLK1 VAMP1 VAMP2 VAMP3 VAMP4 VAMP8
GO:0032933|SREBP signaling pathway GO biological_process	propagated from HUMAN-uniprot.gaf.gz	gaf-date=2026-06-18 08:16	exclude_iea=False ARHGEF10L ERLIN1 ERLIN2 INSIG1 INSIG2 SCAP SREBF1 SREBF2
GO:0006614|SRP-dependent cotranslational protein targeting to membrane GO biological_process	propagated from HUMAN-uniprot.gaf.gz	gaf-date=2026-06-18 08:16	exclude_iea=False SEC61A1 SEC61A2 SEC61B SEC61G SEC61_HUMAN SEC63 SRP14 SRP19 SRP54 SRP68 SRP72 SRP9 SRPRA SRPRB SRPR_HUMAN SRP_HUMAN SSR3 TRAM1 TRAM1L1 TRAM2 URS000001C4A9_9606 URS0000024D93_9606 URS000003861E_9606 URS0000045C77_9606 URS00000478B7_9606 URS000009E1B8_9606 URS00000AB71A_9606 URS00000AE584_9606 URS00000D2D4B_9606 URS0000105C9E_9606 URS00001290C9_9606 URS00001385C1_9606 URS000014C5D2_9606 URS0000154720_9606 URS000017B33E_9606 URS000017DC97_9606 URS000019E0CD_9606 URS00001D4207_9606 URS00001ED021_9606 URS00001EECBA_9606 URS0000200897_9606 URS000024083D_9606 URS0000248228_9606 URS0000272064_9606 URS00002AB57C_9606 URS00002DFEA3_9606 URS00002E8E80_9606 URS000031C8F9_9606 URS00003449E1_9606 URS000034FE56_9606 URS0000354645_9606 URS000036F53C_9606 URS0000374BEE_9606 URS000037B6F9_9606 URS00003ACFC1_9606 URS00003B7515_9606 URS00003D0DA0_9606 URS0000405689_9606 URS000040C4F7_9606 URS0000418983_9606 URS0000435086_9606 URS0000454B1B_9606 URS00004644A7_9606 URS00004741F9_9606 URS00005BDDFC_9606 URS00005CB596_9606 URS00005F0052_9606 URS0000609A1E_9606 URS0000623A8C_9606 URS0000684D4B_9606 URS00006A61BD_9606 URS0000711B02_9606 URS000072546F_9606 URS0000759A0D_9606 URS000075B159_9606 URS000075B5B7_9606 URS0000769334_9606 URS0000787F9E_9606 URS00007C533D_9606 URS00007DB4CF_9606 URS00007E4BA9_9606 URS00007E4BAC_9606 URS000080DE0E_9606 URS000080E17A_9606 URS0000812095_9606 URS00008B1FB3_9606 URS00008B1FBA_9606 URS00008B2112_9606 URS00008B2136_9606 URS00008B21DC_9606 URS00008B2276_9606 URS00008B237E_9606 URS00008B2388_9606 URS00008B23FA_9606 URS00008B23FB_9606 URS00008B2418_9606 URS00008B2475_9606 URS00008B248D_9606 URS00008B24CA_9606 URS00008B24F9_9606 URS00008B2553_9606 URS00008B2555_9606 URS00008B25DC_9606 URS00008B25ED_9606 URS00008B269D_9606 URS00008B275B_9606 URS00008B2774_9606 URS00008B27FB_9606 URS00008B2801_9606 URS00008B2821_9606 URS00008B2936_9606 URS00008B2957_9606 URS00008B2A41_9606 URS00008B2A6A_9606 URS00008B2A80_9606 URS00008B2AB8_9606 URS00008B2BC5_9606 URS00008B2BE1_9606 URS00008B2C24_9606 URS00008B2CA8_9606 URS00008B2CAB_9606 URS00008B2CDD_9606 URS00008B2CE2_9606 URS00008B2D43_9606 URS00008B2D76_9606 URS00008B2E4A_9606 URS00008B2F1B_9606 URS00008B2F39_9606 URS00008B2F9A_9606 URS00008B3050_9606 URS00008B3108_9606 URS00008B3112_9606 URS00008B319F_9606 URS00008B31D7_9606 URS00008B3202_9606 URS00008B3231_9606 URS00008B3318_9606 URS00008B3320_9606 URS00008B3321_9606 URS00008B3377_9606 URS00008B33A1_9606 URS00008B33AD_9606 URS00008B33CE_9606 URS00008B33E4_9606 URS00008B34A8_9606 URS00008B352E_9606 URS00008B3534_9606 URS00008B354D_9606 URS00008B35E4_9606 URS00008B36E1_9606 URS00008B3739_9606 URS00008B376F_9606 URS00008B37AF_9606 URS00008B382A_9606 URS00008B3830_9606 URS00008B38EE_9606 URS00008B394F_9606 URS00008B3992_9606 URS00008B399B_9606 URS00008B39A9_9606 URS00008B3A25_9606 URS00008B3A48_9606 URS00008B3AE4_9606 URS00008B3AFC_9606 URS00008B3B64_9606 URS00008B3BC3_9606 URS00008B3C73_9606 URS00008B3CA1_9606 URS00008B3D05_9606 URS00008B3D3D_9606 URS00008B3DD1_9606 URS00008B3E05_9606 URS00008B3E22_9606 URS00008B3E60_9606 URS00008B3E7E_9606 URS00008B3E9F_9606 URS00008B3ED9_9606 URS00008B3F00_9606 URS00008B3F63_9606 URS00008B3F73_9606 URS00008B3F77_9606 URS00008B3FA4_9606 URS00008B4129_9606 URS00008B4184_9606 URS00008B41E7_9606 URS00008B42D8_9606 URS00008B4396_9606 URS00008B441B_9606 URS00008B4431_9606 URS00008B445D_9606 URS00008B44F8_9606 URS00008B45E0_9606 URS00008B4615_9606 URS00008B4666_9606 URS00008B467E_9606 URS00008B46DE_9606 URS00008B4717_9606 URS00008B4730_9606 URS00008B4751_9606 URS00008B4788_9606 URS00008B4798_9606 URS00008B47FC_9606 URS00008B481E_9606 URS00008B4835_9606 URS00008B4841_9606 URS00008B4875_9606 URS00008B4876_9606 URS00008B488E_9606 URS00008B48DC_9606 URS00008B4909_9606 URS00008B49AC_9606 URS00008B49F1_9606 URS00008B4A0B_9606 URS00008B4ADC_9606 URS00008B4AE4_9606 URS00008B4B82_9606 URS00008B4BA5_9606 URS00008B4BC2_9606 URS00008B4BD7_9606 URS00008B4C09_9606 URS00008B4C2E_9606 URS00008B4CB1_9606 URS00008B4D8E_9606 URS00008B4EC9_9606 URS00008B4F54_9606 URS00008B4F61_9606 URS00008B4F7B_9606 URS00008B4F87_9606 URS00008B4F9B_9606 URS00008B4FCF_9606 URS00008B4FDB_9606 URS00008B5002_9606 URS00008B5021_9606 URS00008B5022_9606 URS00008B510D_9606 URS00008B5156_9606 URS00008B5171_9606 URS00008B5185_9606 URS00008B5186_9606 URS00008B51A1_9606 URS00008B526F_9606 URS00008B52AE_9606 URS00008B52D8_9606 URS00008B5363_9606 URS00008B53F2_9606 URS00008B5457_9606 URS00008B546D_9606 URS00008B54A2_9606 URS00008B54D3_9606 URS00008B558B_9606 URS00008B55E2_9606 URS00008B56A4_9606 URS00008B56B7_9606 URS00008B575D_9606 URS00008B5764_9606 URS00008B57D7_9606 URS00008B57F9_9606 URS00008B5846_9606 URS00008B58D3_9606 URS00008B58E2_9606 URS00008B590E_9606 URS00008B594A_9606 URS00008B5956_9606 URS00008B5967_9606 URS00008B59BD_9606 URS00008B5A50_9606 URS00008B5A5D_9606 URS00008B5B66_9606 URS00008B5B85_9606 URS00008B5B89_9606 URS00008B5BC9_9606 URS00008B5C87_9606 URS00008B5D04_9606 URS00008B5D19_9606 URS00008B5D7A_9606 URS00008B5DDC_9606 URS00008B5E6A_9606 URS00008B5E95_9606 URS00008B5EC2_9606 URS00008B5F49_9606 URS00008B6038_9606 URS00008B6077_9606 URS00008B60AA_9606 URS00008B60D8_9606 URS00008B61C4_9606 URS00008B61FA_9606 URS00008B62BB_9606 URS00008B638D_9606 URS00008B63D9_9606 URS00008B6505_9606 URS00008B652F_9606 URS00008B6568_9606 URS00008B657C_9606 URS00008B667C_9606 URS00008B672B_9606 URS00008B67ED_9606 URS00008B6804_9606 URS00008B6837_9606 URS00008B68BB_9606 URS00008B6963_9606 URS00008B69AE_9606 URS00008B69BD_9606 URS00008B6A33_9606 URS00008B6AF7_9606 URS00008B6B07_9606 URS00008B6BEB_9606 URS00008B6C03_9606 URS00008B6C6A_9606 URS00008B6CBB_9606 URS00008B6CEE_9606 URS00008B6D2C_9606 URS00008B6E16_9606 URS00008B6E1F_9606 URS00008B6E2A_9606 URS00008B6E38_9606 URS00008B6E47_9606 URS00008B6E5E_9606 URS00008B6EAC_9606 URS00008B6FE0_9606 URS00008B703A_9606 URS00008B7060_9606 URS00008B70A7_9606 URS00008B70CC_9606 URS00008B70D0_9606 URS00008B70F6_9606 URS00008B714A_9606 URS00008B71B1_9606 URS00008B71D2_9606 URS00008B71F9_9606 URS00008B7217_9606 URS00008B7285_9606 URS00008B72C9_9606 URS00008B732C_9606 URS00008B741F_9606 URS00008B749B_9606 URS00008B74C6_9606 URS00008B7556_9606 URS00008B7580_9606 URS00008B7592_9606 URS00008B7598_9606 URS00008B75CA_9606 URS00008B75DC_9606 URS00008B75FA_9606 URS00008B7696_9606 URS00008B76A7_9606 URS00008B7760_9606 URS00008B7778_9606 URS00008B7799_9606 URS00008B782A_9606 URS00008B788E_9606 URS00008B7999_9606 URS00008B799A_9606 URS00008B7A0B_9606 URS00008B7A15_9606 URS00008B7A57_9606 URS00008B7A88_9606 URS00008B7AF0_9606 URS00008B7B0F_9606 URS00008B7B6B_9606 URS00008B7B9D_9606 URS00008B7C4F_9606 URS00008B7C69_9606 URS00008B7CA1_9606 URS00008B7CB8_9606 URS00008B7D2D_9606 URS00008B7DC0_9606 URS00008B7E2D_9606 URS00008B7F58_9606 URS00008B805E_9606 URS00008B80FB_9606 URS00008B816C_9606 URS00008B81A0_9606 URS00008B81F9_9606 URS00008B821D_9606 URS00008B8299_9606 URS00008B829D_9606 URS00008B82BF_9606 URS00008B8346_9606 URS00008B8379_9606 URS00008B8583_9606 URS00008B85AD_9606 URS00008B85C3_9606 URS00008B8659_9606 URS00008B86DE_9606 URS00008B87FE_9606 URS00008B8832_9606 URS00008B884C_9606 URS00008B888B_9606 URS00008B8899_9606 URS00008B889D_9606 URS00008B88F0_9606 URS00008B88FA_9606 URS00008B8965_9606 URS00008B896A_9606 URS00008B8A30_9606 URS00008B8B5F_9606 URS00008B8BE8_9606 URS00008B8BF4_9606 URS00008B8C2B_9606 URS00008B8CB0_9606 URS00008B8CBE_9606 URS00008B8D0E_9606 URS00008B8DA3_9606 URS00008B8E95_9606 URS00008B9003_9606 URS00008B910B_9606 URS00008B915D_9606 URS00008B91EA_9606 URS00008B9219_9606 URS00008B921E_9606 URS00008B923F_9606 URS00008B92BF_9606 URS00008B92C6_9606 URS00008B92EB_9606 URS00008B92FD_9606 URS00008B9302_9606 URS00008B931D_9606 URS00008B9340_9606 URS00008B9345_9606 URS00008B93A2_9606 URS00008B93C6_9606 URS00008B93C9_9606 URS00008B93CF_9606 URS00008B93EA_9606 URS00008B94A8_9606 URS00008B94AD_9606 URS00008B94F0_9606 URS00008B9509_9606 URS00008B9525_9606 URS00008B9582_9606 URS00008B95C0_9606 URS00008B95E3_9606 URS00008B965E_9606 URS00008B96EA_9606 URS00008B96FA_9606 URS00008B9772_9606 URS00008B9804_9606 URS00008B994A_9606 URS00008B99A2_9606 URS00008B99F4_9606 URS00008B9A90_9606 URS00008B9AA7_9606 URS00008B9B4B_9606 URS00008B9B8C_9606 URS00008B9BDB_9606 URS00008B9BE4_9606 URS00008B9C4E_9606 URS00008B9E7F_9606 URS00008B9EFE_9606 URS00008B9F1E_9606 URS00008B9F2C_9606 URS00008B9F34_9606 URS00008B9F6D_9606 URS00008B9F9E_9606 URS00008BA005_9606 URS00008BA071_9606 URS00008BA07E_9606 URS00008BA08A_9606 URS00008BA08B_9606 URS00008BA0C4_9606 URS00008BA0E7_9606 URS00008BA102_9606 URS00008BA1B2_9606 URS00008BA1B7_9606 URS00008BA239_9606 URS00008BA325_9606 URS00008BA36D_9606 URS00008BA383_9606 URS00008BA3A8_9606 URS00008BA3D0_9606 URS00008BA430_9606 URS00008BA4C1_9606 URS00008BA4D3_9606 URS00008BA4FE_9606 URS00008BA519_9606 URS00008BA51F_9606 URS00008BA54E_9606 URS00008BA581_9606 URS00008BA5E1_9606 URS00008BA649_9606 URS00008BA66D_9606 URS00008BA674_9606 URS00008BA67A_9606 URS00008BA68F_9606 URS00008BA6AB_9606 URS00008BA789_9606 URS00008BA78D_9606 URS00008BA7AB_9606 URS00008BA7D9_9606 URS00008BA81A_9606 URS00008BA866_9606 URS00008BA87D_9606 URS00008BA88F_9606 URS00008BA90E_9606 URS00008BA977_9606 URS00008BA9B8_9606 URS00008BA9BE_9606 URS00008BA9CF_9606 URS00008BAA05_9606 URS00008BAABD_9606 URS00008BAAD4_9606 URS00008BAAE7_9606 URS00008BAB8A_9606 URS00008BAB9D_9606 URS00008BAB9F_9606 URS00008BABAE_9606 URS00008BABC3_9606 URS00008BAC0B_9606 URS00008BAD62_9606 URS00008BAD7D_9606 URS00008BADA4_9606 URS00008BADDE_9606 URS00008BADF0_9606 URS00008BADFC_9606 URS00008BAE2F_9606 URS00008BAF0C_9606 URS00008BAF25_9606 URS00008BAF5C_9606 URS00008BAF77_9606 URS00008BAFC3_9606 URS00008BAFFA_9606 URS00008BB060_9606 URS00008BB0F8_9606 URS00008BB2DC_9606 URS00008BB37A_9606 URS00008BB3A7_9606 URS00008BB3B4_9606 URS00008BB43C_9606 URS00008BB479_9606 URS00008BB483_9606 URS00008BB49C_9606 URS00008BB534_9606 URS00008BB591_9606 URS00008BB5C7_9606 URS00008BB640_9606 URS00008BB6AA_9606 URS00008BB6E5_9606 URS00008BB711_9606 URS00008BB76E_9606 URS00008BB7D1_9606 URS00008BB7ED_9606 URS00008BB8BB_9606 URS00008BB8D5_9606 URS00008BB90F_9606 URS00008BBA16_9606 URS00008BBA30_9606 URS00008BBAAD_9606 URS00008BBADB_9606 URS00008BBAE0_9606 URS00008BBB41_9606 URS00008BBC10_9606 URS00008BBC2E_9606 URS00008BBC50_9606 URS00008BBC61_9606 URS00008BBCAA_9606 URS00008BBCD5_9606 URS00008BBCF8_9606 URS00008BBDAF_9606 URS00008BBE0D_9606 URS00008BBE62_9606 URS00008BC007_9606 URS00008BC08D_9606 URS00008BC0C1_9606 URS00008BC1D5_9606 URS00008BC33F_9606 URS00008BC353_9606 URS00008BC37D_9606 URS00008BC38C_9606 URS00008BC3AD_9606 URS00008BC3B2_9606 URS00008BC3C1_9606 URS00008BC44A_9606 URS00008BC486_9606 URS00008BC4DA_9606 URS00008BC5B4_9606 URS00008BC5E5_9606 URS00008BC63E_9606 URS00008BC64D_9606 URS00008BC6A6_9606 URS00008BC6F3_9606 URS00008BC8B1_9606 URS00008BC986_9606 URS00008BC9F4_9606 URS00008BC9F7_9606 URS00008BCA35_9606 URS00008BCA87_9606 URS00008BCAFF_9606 URS00008BCB4B_9606 URS00008BCB79_9606 URS00008BCC35_9606 URS00008BCCA3_9606 URS00008BCCD0_9606 URS00008BCCEB_9606 URS00008BCCFB_9606 URS00008BCD21_9606 URS00008BCD6D_9606 URS00008BCD94_9606 URS00008BCDB0_9606 URS00008BCDDA_9606 URS00008BCDDF_9606 URS00008BCE47_9606 URS00008BCF8F_9606 URS00008BCFA3_9606 URS00008BD0C7_9606 URS00008BD0F2_9606 URS00008BD113_9606 URS00008BD12A_9606 URS00008BD15F_9606 URS00008BD2DA_9606 URS00008BD354_9606 URS00008BD3BF_9606 URS00008BD4B3_9606 URS00008BD51D_9606 URS00008BD58A_9606 URS00008BD600_9606 URS00008BD603_9606 URS00008BD706_9606 URS00008BD70C_9606 URS00008BD71A_9606 URS00008BD786_9606 URS00008BD7FD_9606 URS00008BD845_9606 URS00008BD9BF_9606 URS00008BD9E1_9606 URS00008BD9E4_9606 URS00008BDA07_9606 URS00008BDA2C_9606 URS00008BDA35_9606 URS00008BDA5A_9606 URS00008BDA85_9606 URS00008BDAB2_9606 URS00008BDB04_9606 URS00008BDB10_9606 URS00008BDBCC_9606 URS00008BDC08_9606 URS00008BDC57_9606 URS00008BDC9B_9606 URS00008BDCA2_9606 URS00008BDD4F_9606 URS00008BDD64_9606 URS00008BDD9A_9606 URS00008BDDCF_9606 URS00008BDE0D_9606 URS00008BDE79_9606 URS00008BDFA9_9606 URS00008BDFAD_9606 URS00008BDFDB_9606 URS00008BDFF5_9606 URS00008BE15C_9606 URS00008BE169_9606 URS00008BE179_9606 URS00008BE188_9606 URS00008BE243_9606 URS00008BE248_9606 URS00008BE372_9606 URS00008BE3BC_9606 URS00008BE3C1_9606 URS00008BE439_9606 URS00008BE467_9606 URS00008BE485_9606 URS00008BE54B_9606 URS00008BE5F7_9606 URS00008BE619_9606 URS00008BE61D_9606 URS00008BE65B_9606 URS00008BE670_9606 URS00008BE6C0_9606 URS00008BE6EE_9606 URS00008BE746_9606 URS00008BE76B_9606 URS00008BE7B9_9606 URS00008BE7C8_9606 URS00008BE7EC_9606 URS00008BE88E_9606 URS00008BE8B0_9606 URS00008BE952_9606 URS00008BE9A0_9606 URS00008BE9E8_9606 URS00008BEA02_9606 URS00008BEA18_9606 URS00008BEA43_9606 URS00008BEA7D_9606 URS00008BEA95_9606 URS00008BEABD_9606 URS00008BEABF_9606 URS00008BEB37_9606 URS00008BEBD4_9606 URS00008BEC00_9606 URS00008BEC09_9606 URS00008BEC3E_9606 URS00008BEC40_9606 URS00008BED62_9606 URS00008BEDFA_9606 URS00008BEE0A_9606 URS00008BEE31_9606 URS00008BEE9D_9606 URS00008BEF3F_9606 URS00008BF03B_9606 URS00008BF095_9606 URS00008BF104_9606 URS00008BF1E2_9606 URS00008BF1F0_9606 URS00008BF221_9606 URS00008BF264_9606 URS00008BF309_9606 URS00008BF389_9606 URS00008BF438_9606 URS00008BF451_9606 URS00008BF454_9606 URS00008BF45E_9606 URS00008BF4F2_9606 URS00008BF53E_9606 URS00008BF5A5_9606 URS00008BF69F_9606 URS00008BF793_9606 URS00008BF7A5_9606 URS00008BF7DC_9606 URS00008BF7E8_9606 URS00008BF883_9606 URS00008BF932_9606 URS00008BF951_9606 URS00008BFA56_9606 URS00008BFA94_9606 URS00008BFA9B_9606 URS00008BFB04_9606 URS00008BFB14_9606 URS00008BFBC1_9606 URS00008BFC7E_9606 URS00008BFCB6_9606 URS00008BFD0A_9606 URS00008BFD3B_9606 URS00008BFD7A_9606 URS00008BFDC2_9606 URS00008BFDD6_9606 URS00008BFE24_9606 URS00008BFF95_9606 URS00008BFFA2_9606 URS00008C00FE_9606 URS00008C0105_9606 URS00008C0153_9606 URS00008C02AE_9606 URS00008C033B_9606 URS00008C03DC_9606 URS00008C046D_9606 URS00008C047C_9606 URS00008C04B7_9606 URS00008C04F7_9606 URS00008C05B0_9606 URS00008C05FF_9606 URS00008C067E_9606 URS00008C0781_9606 URS00008C079A_9606 URS00008C0AB0_9606 URS00008C0C81_9606 URS00008C0EED_9606 URS00008C0FFB_9606 URS00008C130D_9606 URS00008C1322_9606 URS00008C14F4_9606 URS00008C1BFF_9606 URS00008C2202_9606 URS00008C2AB4_9606 URS00008C3ADF_9606 URS00008C3B63_9606 URS00008C3BC4_9606 URS00008C40A1_9606 URS00008FF672_9606 URS0000902664_9606 URS00009079F0_9606 URS0000910B9F_9606 URS0000913E70_9606 URS000091424F_9606 URS0000915101_9606 URS000091631F_9606 URS00009163AC_9606 URS0000916472_9606 URS0000916817_9606 URS0000917EAC_9606 URS0000918B47_9606 URS000091CDAE_9606 URS0000920EBA_9606 URS0000923DBA_9606 URS0000927360_9606 URS0000929185_9606 URS00009294E7_9606 URS000092A5C4_9606 URS000092B05C_9606 URS0000930DE5_9606 URS0000935591_9606 URS0000936466_9606 URS0000937B79_9606 URS0000938EC2_9606 URS0000938F26_9606 URS000093C631_9606 URS000093E1EB_9606 URS000093FF37_9606 URS0000944784_9606 URS0000945671_9606 URS000094597C_9606 URS00009467E5_9606 URS0000946FB2_9606 URS000094A375_9606 URS000094BFDA_9606 URS000094DD43_9606 URS000094F941_9606 URS0000950571_9606 URS0000951FC2_9606 URS0000956216_9606 URS000095689B_9606 URS0000957050_9606 URS00009574F5_9606 URS00009578BB_9606 URS0000958346_9606 URS0000959D68_9606 URS000095BA9A_9606 URS000095D401_9606 URS000095E0B3_9606 URS000095F918_9606 URS0000960B0B_9606 URS0000961453_9606 URS0000962FA8_9606 URS0000967F76_9606 URS000096A7FC_9606 URS000096BFCA_9606 URS000096E548_9606 URS000096F2C8_9606 URS0000970974_9606 URS00009725FB_9606 URS0000972C7D_9606 URS0000973C4C_9606 URS0000974385_9606 URS0000975EFA_9606 URS0000978422_9606 URS0000978FDF_9606 URS0000979AE0_9606 URS0000979F29_9606 URS000097A636_9606 URS000097DFA8_9606 URS000097F48F_9606 URS000097F49D_9606 URS0000981519_9606 URS00009841B9_9606 URS00009856BB_9606 URS00009885A2_9606 URS0000988908_9606 URS0000988E9F_9606 URS00009894CB_9606 URS00009895B8_9606 URS0000989A4A_9606 URS000098B225_9606 URS000098B70D_9606 URS000098FB3A_9606 URS00009904B1_9606 URS0000993903_9606 URS0000995472_9606 URS0000995AFC_9606 URS0000995D16_9606 URS00009961D5_9606 URS0000996796_9606 URS0000996B25_9606 URS000099882C_9606 URS0000999795_9606 URS000099B192_9606 URS000099C246_9606 URS00009A07F8_9606 URS00009A0BED_9606 URS00009A50E6_9606 URS00009A7164_9606 URS00009A9784_9606 URS00009A9999_9606 URS00009AD23D_9606 URS00009AED9F_9606 URS00009AFCF4_9606 URS00009B19EE_9606 URS00009B267B_9606 URS00009B2C90_9606 URS00009B4502_9606 URS00009B4592_9606 URS00009B58F9_9606 URS00009B6C0B_9606 URS00009B8768_9606 URS00009BA421_9606 URS00009BB352_9606 URS00009BE89D_9606 URS00009C060C_9606 URS00009C1356_9606 URS00009C14C5_9606 URS00009C1D5E_9606 URS00009C48FD_9606 URS00009C4FA2_9606 URS00009C587E_9606 URS00009C5ADC_9606 URS00009C60F3_9606 URS0000A76E40_9606 URS0000A7710A_9606 URS0000A78F5C_9606 URS0000A791C5_9606 URS0000A79E15_9606 URS0000A7AD8A_9606 URS0000A7B325_9606 URS0000A7B4C3_9606 URS0000A7C61D_9606 URS0000A7CC10_9606 URS0000A7F66A_9606 URS0000A7F6A9_9606 URS0000A8417A_9606 URS0000A8449C_9606 URS0000A84ED7_9606 URS0000A864A3_9606 URS0000A86B7C_9606 URS0000A87426_9606 URS0000A89365_9606 URS0000A8D543_9606 URS0000A8D9B4_9606 URS0000A8E3DF_9606 URS0000A8F0EE_9606 URS0000A8FC9B_9606 URS0000A90508_9606 URS0000A90E50_9606 URS0000A91129_9606 URS0000A91AE4_9606 URS0000A91B31_9606 URS0000A92098_9606 URS0000A923D8_9606 URS0000A95769_9606 URS0000A9616A_9606 URS0000A976C8_9606 URS0000A98306_9606 URS0000A98AC3_9606 URS0000A9951A_9606 URS0000A9ACB7_9606 URS0000A9B0E6_9606 URS0000A9B683_9606 URS0000A9D3E9_9606 URS0000A9D490_9606 URS0000A9D77F_9606 URS0000A9D9F6_9606 URS0000A9F1F6_9606 URS0000AA0741_9606 URS0000AA0762_9606 URS0000AA0850_9606 URS0000AA219A_9606 URS0000AA482C_9606 URS0000AA52A2_9606 URS0000AA552F_9606 URS0000AA5CFE_9606 URS0000AA6200_9606 URS0000AA6964_9606 URS0000AA6A3B_9606 URS0000AA737C_9606 URS0000AA76C9_9606 URS0000AA890E_9606 URS0000AA8B8C_9606 URS0000AA914D_9606 URS0000AAADAD_9606 URS0000AABC91_9606 URS0000AAC061_9606 URS0000AAD1C6_9606 URS0000AAD4B7_9606 URS0000AAE397_9606 URS0000AAF2AA_9606 URS0000AAF56E_9606 URS0000AAFBEE_9606 URS0000AAFCF4_9606 URS0000BE8CB6_9606 URS0000BF12D9_9606 URS0000D56C8D_9606 URS0000D56C99_9606 URS0000D56CD4_9606 URS0000D56DC7_9606 URS0000D56EA4_9606 URS0000D56F8E_9606 URS0000D56FFF_9606 URS0000D57009_9606 URS0000D570EB_9606 URS0000D5720A_9606 URS0000D573DD_9606 URS0000D57449_9606 URS0000D574B8_9606 URS0000D57513_9606 URS0000D575A1_9606 URS0000D575F6_9606 URS0000D57616_9606 URS0000D577BD_9606 URS0000D578AF_9606 URS0000D579F0_9606 URS0000D57A06_9606 URS0000D57AB8_9606 URS0000D57ADE_9606 URS0000D57B10_9606 URS0000D57B5F_9606 URS0000D57D6C_9606 URS0000D57DBB_9606 URS0000D57E64_9606 URS0000D57EA5_9606 URS0000D580B4_9606 URS0000D5811B_9606 URS0000D58268_9606 URS0000D582BD_9606 URS0000D582E3_9606 URS0000D58336_9606 URS0000D5842B_9606 URS0000D58467_9606 URS0000D58631_9606 URS0000D58660_9606 URS0000D58805_9606 URS0000D588AD_9606 URS0000D58989_9606 URS0000D589B0_9606 URS0000D58A35_9606 URS0000D58A81_9606 URS0000D58A99_9606 URS0000D58B43_9606 URS0000D58B70_9606 URS0000D58BD0_9606 URS0000D58C12_9606 URS0000D58CC6_9606 URS0000D58D50_9606 URS0000D58DDF_9606 URS0000D58E12_9606 URS0000D58E7B_9606 URS0000D58EF1_9606 URS0000D58F31_9606 URS0000D59094_9606 URS0000D5919B_9606 URS0000D591AF_9606 URS0000D591B5_9606 URS0000D5921B_9606 URS0000D59387_9606 URS0000D5954E_9606 URS0000D59551_9606 URS0000D59635_9606 URS0000D5969A_9606 URS0000D59712_9606 URS0000D5972B_9606 URS0000D5998C_9606 URS0000D59A6E_9606 URS0000D59B01_9606 URS0000D59B47_9606 URS0000D59B48_9606 URS0000D59B4A_9606 URS0000D59C45_9606 URS0000D59C9A_9606 URS0000D59CE5_9606 URS0000D59D0A_9606 URS0000D59D60_9606 URS0000D59D88_9606 URS0000D59E59_9606 URS0000D59F0F_9606 URS0000D59F29_9606 URS0000D59F3E_9606 URS0000D59F72_9606 URS0000D59FA8_9606 URS0000D5A043_9606 URS0000D5A0B2_9606 URS0000D5A230_9606 URS0000D5A268_9606 URS0000D5A5D5_9606 URS0000D5A620_9606 URS0000D5A714_9606 URS0000D5A736_9606 URS0000D5A7DE_9606 URS0000D5A8C3_9606 URS0000D5A909_9606 URS0000D5A9C4_9606 URS0000D5AA18_9606 URS0000D5AA20_9606 URS0000D5AA62_9606 URS0000D5AA6D_9606 URS0000D5AAC8_9606 URS0000D5AAF3_9606 URS0000D5AB98_9606 URS0000D5AE1D_9606 URS0000D5AE5F_9606 URS0000D5AF33_9606 URS0000D5AF6E_9606 URS0000D5B084_9606 URS0000D5B0E9_9606 URS0000D5B2A0_9606 URS0000D5B453_9606 URS0000D5B4C2_9606 URS0000D5B525_9606 URS0000D5B642_9606 URS0000D5B748_9606 URS0000D5B88F_9606 URS0000D5B9A5_9606 URS0000D5BAAE_9606 URS0000D5BAEE_9606 URS0000D5BB3B_9606 URS0000D5BD38_9606 URS0000D5BFC0_9606 URS0000D5C06E_9606 URS0000D5C083_9606 URS0000D5C11D_9606 URS0000D5C12B_9606 URS0000D5C14D_9606 URS0000D5C186_9606 URS0000D5C21E_9606 URS0000D5C295_9606 URS0000D5C2F0_9606 URS0000D5C4AA_9606 URS0000D5C4C7_9606 URS0000D5C5FE_9606 URS0000D5C69E_9606 URS0000D5C6D4_9606 URS0000D5C705_9606 URS0000D5C789_9606 URS0000D5C844_9606 URS0000D5C850_9606 URS0000D5C875_9606 URS0000D5CA67_9606 URS0000D5CAAA_9606 URS0000D5CB0A_9606 URS0000D5CCAD_9606 URS0000D5D074_9606 URS0000D5D0D0_9606 URS0000D5D180_9606 URS0000D5D1C5_9606 URS0000D5D235_9606 URS0000D5D2B0_9606 URS0000D5D326_9606 URS0000D5D347_9606 URS0000D5D3EA_9606 URS0000D5D426_9606 URS0000D5D58B_9606 URS0000D5D633_9606 URS0000D5D7BF_9606 URS0000D5D8A9_9606 URS0000D5D8CC_9606 URS0000D5D91E_9606 URS0000D5D94F_9606 URS0000D5D988_9606 URS0000D5D98A_9606 URS0000D5D9FE_9606 URS0000D5DA26_9606 URS0000D5DADE_9606 URS0000D5DB76_9606 URS0000D5DBBA_9606 URS0000D5DBC1_9606 URS0000D5DC1E_9606 URS0000D5DCC6_9606 URS0000D5DE84_9606 URS0000D5DFED_9606 URS0000D5E008_9606 URS0000D5E051_9606 URS0000D5E0C5_9606 URS0000D5E22D_9606 URS0000D5E36B_9606 URS0000D5E3CA_9606 URS0000D60BB5_9606 URS0000D6D825_9606 URS0000D6D848_9606 URS0000D6D997_9606 URS0000D6D9D6_9606 URS0000D6DC11_9606 URS0000D6DECE_9606 URS0000D6E4E2_9606 URS0000D6E9C9_9606 URS0000D6ED1C_9606 URS0000DB74B4_9606 URS0000E74715_9606 URS0000E910C3_9606 URS0000E912AF_9606 URS0000E912C6_9606 URS0000E91538_9606 URS0000E9188B_9606 URS0000E91C10_9606 URS0000E91E02_9606 URS0000E923E9_9606 URS0000E9253E_9606 URS0000E92631_9606 URS0000E927B6_9606 URS0000E92868_9606 URS0000E928B2_9606 URS0000E92A9F_9606 URS0000E92C8B_9606 URS0000E92D41_9606 URS0000E92DAC_9606 URS0000E92FEA_9606 URS0000E9309B_9606 URS0000E9332A_9606 URS0000E933F9_9606 URS0000E93911_9606 URS0000E939E6_9606 URS0000E93CFF_9606 URS0000E93DFF_9606 URS0000E93F01_9606 URS0000E93F64_9606 URS0000E94014_9606 URS0000E9408F_9606 URS0000E943B7_9606 URS0000E9463B_9606 URS0000E94796_9606 URS0000E94927_9606 URS0000E94AEA_9606 URS0000E94C70_9606 URS0000E94CFF_9606 URS0000E9501E_9606 URS0000E950CE_9606 URS0000E95168_9606 URS0000E95301_9606 URS0000E9546F_9606 URS0000E955AC_9606 URS0000E95B99_9606 URS0000E95D6B_9606 URS0000E95E6A_9606 URS0000E95F7F_9606 URS0000E96053_9606 URS0000E961A6_9606 URS0000E964B5_9606 URS0000E9668D_9606 URS0000E9672B_9606 URS0000E96827_9606 URS0000E969B9_9606 URS0000E96AA7_9606 URS0000E96BE3_9606 URS0000E96D02_9606 URS0000E96D04_9606 URS0000E96D45_9606 URS0000E96DB4_9606 URS0000E96DD3_9606 URS0000E96ED8_9606 URS0000E9705E_9606 URS0000E9715B_9606 URS0000E9720B_9606 URS0000E97246_9606 URS0000E9740C_9606 URS0000E975E7_9606 URS0000E97BF1_9606 URS0000E97CA9_9606 URS0000E97FB8_9606 URS0000E9819B_9606 URS0000E98428_9606 URS0000E98450_9606 URS0000E985C3_9606 URS0000E98AD9_9606 URS0000E98BEA_9606 URS0000E98DD8_9606 URS0000E98ECA_9606 URS0000E9902B_9606 URS0000E990D5_9606 URS0000E99122_9606 URS0000E99217_9606 URS0000E99529_9606 URS0000E996DD_9606 URS0000E9977D_9606 URS0000E997EA_9606 URS0000E99843_9606 URS0000E99A50_9606 URS0000E99BAB_9606 URS0000E99BDB_9606 URS0000E99D4F_9606 URS0000E99D6E_9606 URS0000E99E19_9606 URS0000E99F3E_9606 URS0000E9A0BF_9606 URS0000E9A20D_9606 URS0000E9A37F_9606 URS0000E9A439_9606 URS0000E9A63E_9606 URS0000E9AA57_9606 URS0000E9ABDC_9606 URS0000E9B035_9606 URS0000E9B60B_9606 URS0000E9B684_9606 URS0000E9C150_9606 URS0000E9C1E7_9606 URS0000E9C4DC_9606 URS0000E9C531_9606 URS0000E9C904_9606 URS0000E9C921_9606 URS0000E9CA05_9606 URS0000E9CAEC_9606 URS0000E9CC2D_9606 URS0000E9CD2A_9606 URS0000E9D123_9606 URS0000E9D498_9606 URS0000E9D7FB_9606 URS0000E9E76B_9606 URS0000E9E837_9606 URS0000E9EA27_9606 URS0000E9ED4A_9606 URS0000E9F17D_9606 URS0000E9F1BD_9606 URS0000E9F3B5_9606 URS0000E9FD65_9606 URS0000E9FE27_9606 URS0000EA0730_9606 URS0000EA0E8D_9606 URS0000EA0F65_9606 URS0000EA17C6_9606 URS0000EA1865_9606 URS0000EA1A89_9606 URS0000EA1A97_9606 URS0000EA1A99_9606 URS0000EA1ACB_9606 URS0000EA1B55_9606 URS0000EA1BC4_9606 URS0000EA1DDE_9606 URS0000EA202D_9606 URS0000EA249A_9606 URS0000EA2A0A_9606 URS0000EA2D3F_9606 URS0000EA2F75_9606 URS0000EA347E_9606 URS0000EA3624_9606 URS0000EA3755_9606 URS0000EA3808_9606 URS0000EA3949_9606 URS0000EA3A43_9606 URS0000EA3ADD_9606 URS0000EA3E77_9606 URS0000EA405B_9606 URS0000EA42CE_9606 URS0000EA46BF_9606 URS0000EA4ABA_9606 URS0000EA4BB0_9606 URS0000EA4C13_9606 URS0000EA4DA2_9606 URS0000EA4DD7_9606 URS0000EA518A_9606 URS0000EA533B_9606 URS0000EA54E7_9606 URS0000EA5D81_9606 URS0000EA6097_9606 URS0000EA6304_9606 URS0000EA6336_9606 URS0000EA639A_9606 URS0000EA64A8_9606 URS0000EA64FD_9606 URS0000EA675D_9606 URS0000EA69AA_9606 URS0000EA6E5B_9606 URS0000EA6F4E_9606 URS0000EA7047_9606 URS0000EA71C2_9606 URS0000EA755A_9606 URS0000EA7959_9606 URS0000EA7AD5_9606 URS0000EA7B30_9606 URS0000EA7B9D_9606 URS0000EA8222_9606 URS0000EA89C8_9606 URS0000EA8A52_9606 URS0000EA8AD3_9606 URS0000EA8C6A_9606 URS0000EA8CAC_9606 URS0000EA8D12_9606 URS0000EA8D64_9606 URS0000EA8FF3_9606 URS0000EA941F_9606 URS0000EA975C_9606 URS0000EA9897_9606 URS0000EA9AF8_9606 URS0000EA9B6A_9606 URS0000EA9EC0_9606 URS0000EAA267_9606 URS0000EAA337_9606 URS0000EAA86A_9606 URS0000EAAE7D_9606 URS0000EAB051_9606 URS0000EAB5C0_9606 URS0000EAB755_9606 URS0000EAB806_9606 URS0000EAB936_9606 URS0000EABA88_9606 URS0000EABDE8_9606 URS0000EABF6B_9606 URS0000EAC17F_9606 URS0000EAC25B_9606 URS0000EAC45E_9606 URS0000EAC563_9606 URS0000EAC665_9606 URS0000EAC6C2_9606 URS0000EAC6F0_9606 URS0000EACA55_9606 URS0000EAD553_9606 URS0000EADB5B_9606 URS0000EADC7C_9606 URS0000EADD57_9606 URS0000EADEE6_9606 URS0000EADF14_9606 URS0000EADF18_9606 URS0000EAE05D_9606 URS0000EAE645_9606 URS0000EAE800_9606 URS0000EAE902_9606 URS0000EAEA70_9606 URS0000EAEB20_9606 URS0000EAEB5F_9606 URS0000EAEC1D_9606 URS0000EAEDF5_9606 URS0000EAF174_9606 URS0000EAF3C8_9606 URS0000EAF4C4_9606 URS0000EAF5B1_9606 URS0000EAFA2D_9606 URS0000EAFBBD_9606 URS0000EAFDD4_9606 URS0000EAFE4D_9606 URS0000EAFE9A_9606 URS0000EB014F_9606 URS0000EB05B4_9606 URS0000EB08D6_9606 URS0000EB0CF5_9606 URS0000EB0F33_9606 URS0000EB1398_9606 URS0000EB14DD_9606 URS0000EB1746_9606 URS0000EB1F1B_9606 URS0000EB1F44_9606 URS0000EB1FF1_9606 URS0000EB201E_9606 URS0000EB20A3_9606 URS0000EB210C_9606 URS0000EB21CD_9606 URS0000EB2217_9606 URS0000EB25C0_9606 URS0000EB286D_9606 URS0000EB29C2_9606 URS0000EB2BA4_9606 URS0000EB30AB_9606 URS0000EB3331_9606 URS0000EB3521_9606 URS0000EB36AE_9606 URS0000EB3701_9606 URS0000EB3B52_9606 URS0000EB3CE8_9606 URS0000EB3FD1_9606 URS0000EB4863_9606 URS0000EB4B08_9606 URS0000EB4C13_9606 URS0000EB4D9A_9606 URS0000EB4DAD_9606 URS0000EB4E5A_9606 URS0000EB4E62_9606 URS0000EB500A_9606 URS0000EB5038_9606 URS0000EB5224_9606 URS0000EB53D4_9606 URS0000EB5B1C_9606 URS0000EB5C26_9606 URS0000EB5D37_9606 URS0000EB5D83_9606 URS0000EB5DE5_9606 URS0000EB5E57_9606 URS0000EB610E_9606 URS0000EB627B_9606 URS0000EB63A5_9606 URS0000EB63DD_9606 URS0000EB65C2_9606 URS0000EB671B_9606 URS0000EB6F5D_9606 URS0000EB711A_9606 URS0000EB72D6_9606 URS0000EB756F_9606 URS0000EB7852_9606 URS0000EB789B_9606 URS0000EB799D_9606 URS0000EB7ABE_9606 URS0000EB7BFE_9606 URS0000EB7C4A_9606 URS0000EB8181_9606 URS0000EB82DA_9606 URS0000EB8453_9606 URS0000EB85C3_9606 URS0000EB8863_9606 URS0000EB89C2_9606 URS0000EB8B7C_9606 URS0000EB8C15_9606 URS0000EB8C36_9606 URS0000EB8C7C_9606 URS0000EB8ED1_9606 URS0000EB8FA5_9606 URS0000EB901C_9606 URS0000EB90ED_9606 URS0000EB933E_9606 URS0000EB9344_9606 URS0000EB94B9_9606 URS0000EB96E8_9606 URS0000EB9814_9606 URS0000EB98FE_9606 URS0000EB994C_9606 URS0000EB9D12_9606 URS0000EB9F7A_9606 URS0000EBA2FD_9606 URS0000EBA718_9606 URS0000EBA940_9606 URS0000EBA99C_9606 URS0000EBAAE3_9606 URS0000EBABCE_9606 URS0000EBABDE_9606 URS0000EBAD25_9606 URS0000EBAD2B_9606 URS0000EBAD66_9606 URS0000EBB186_9606 URS0000EBB278_9606 URS0000EBB6D0_9606 URS0000EBB7AA_9606 URS0000EBB97B_9606 URS0000EBBBD5_9606 URS0000EBBCCA_9606 URS0000EBBD24_9606 URS0000EBBD79_9606 URS0000EBBF7B_9606 URS0000EBC0C6_9606 URS0000EBC225_9606 URS0000EBC576_9606 URS0000EBC5E1_9606 URS0000EBCB1E_9606 URS0000EBCB7E_9606 URS0000EBCC00_9606 URS0000EBCC16_9606 URS0000EBCC22_9606 URS0000EBCC6F_9606 URS0000EBCE83_9606 URS0000EBD2C4_9606 URS0000EBD71E_9606 URS0000EBD88D_9606 URS0000EBD915_9606 URS0000EBDA6B_9606 URS0000EBDBF9_9606 URS0000EBDC76_9606 URS0000EBDDEC_9606 URS0000EBE177_9606 URS0000EBE236_9606 URS0000EBE656_9606 URS0000EBE83B_9606 URS0000EBED12_9606 URS0000EBEDF2_9606 URS0000EBF289_9606 URS0000EBF358_9606 URS0000EBF699_9606 URS0000EBF9DE_9606 URS0000EBFCF3_9606 URS0000EBFDCD_9606 URS0000EBFDF7_9606 URS0000EBFFC7_9606 URS0000EBFFCA_9606 URS0000EC03E4_9606 URS0000EC049C_9606 URS0000EC061D_9606 URS0000EC0AD0_9606 URS0000EC0AE4_9606 URS0000EC0BA2_9606 URS0000EC1155_9606 URS0000EC1421_9606 URS0000EC14E3_9606 URS0000EC19AA_9606 URS0000EC1B57_9606 URS0000EC20B6_9606 URS0000EC2257_9606 URS0000EEAF16_9606 URS0000EEB250_9606 URS0000EEBF73_9606 URS0000EECCEC_9606 URS0000EECD6B_9606 URS0000EED25B_9606 URS0000EED781_9606 URS0000EED83D_9606 URS0000EEDE96_9606 URS0000EEE7DC_9606 URS0000EEF337_9606 URS0000EEFADC_9606 URS0000EEFB91_9606 URS0000EEFE40_9606 URS0000EF02A0_9606 URS0000EF089C_9606 URS0000EF08FB_9606 URS0000EF0CDD_9606 URS0000EF0D93_9606 URS0000EF149C_9606 URS0000EF1DD4_9606 URS0000EF275A_9606 URS0000EF31BC_9606 URS0000EF3370_9606 URS0000EF383F_9606 URS0000EF3A4C_9606 URS0000EF403B_9606 URS0000EF40D3_9606 URS0000EF48BA_9606 URS0000EF4AE9_9606 URS0000EF4AEA_9606 URS0000EF55D5_9606 URS0000EF57DF_9606 URS0000EF5860_9606 URS0000EF5FD8_9606 URS0000EF63F0_9606 URS0000EF644F_9606 URS0000EF69DC_9606 URS0000EF6EB2_9606 URS0000EF710A_9606 URS00019AB68C_9606 URS00019B2B2B_9606 URS00019B4177_9606 URS00019B7655_9606 URS00019C0816_9606 URS00019CEACF_9606 URS00019D35C3_9606 URS00019D89BF_9606 URS00019DC980_9606 URS00019DDF7D_9606 URS00019E3C55_9606 URS00019E575A_9606 URS00019E7FA4_9606 URS00019EB558_9606 URS00019ED9B7_9606 URS00019F9F13_9606 URS0001A06666_9606 URS0001D841DD_9606 URS0001E7F929_9606 URS0002208204_9606 URS0002208C0A_9606 URS000222A4FB_9606 URS000222EF8E_9606 URS000223AC34_9606 URS000223B1A7_9606 URS00022690A6_9606 URS000226E629_9606 URS0002271038_9606 URS00022763BF_9606 URS0002311994_9606 URS00023358EA_9606 URS0002335AFC_9606 URS0002335BFB_9606 URS0002335D2B_9606 URS0002335D43_9606 URS0002336044_9606 URS0002336088_9606 URS00023363D3_9606 URS0002336599_9606 URS00023365AE_9606 URS00023365CC_9606 URS0002336A02_9606 URS0002336BF0_9606 URS0002336CA5_9606 URS0002336D48_9606 URS0002336EF1_9606 URS0002337013_9606 URS0002337145_9606 URS00023371BC_9606 URS00023372A9_9606 URS0002337716_9606 URS00023377DA_9606 URS00023378CD_9606 URS0002337C37_9606 URS0002337E6A_9606 URS0002337F08_9606 URS000233825A_9606 URS00023382F1_9606 URS00023385EB_9606 URS00023387D6_9606 URS000233891D_9606 URS0002338944_9606 URS0002339004_9606 URS00023391B2_9606 URS00023391D4_9606 URS000233926D_9606 URS00023394E7_9606 URS0002339D06_9606 URS0002339D7B_9606 URS000233A093_9606 URS000233A0B7_9606 URS000233A0B8_9606 URS000233A0D8_9606 URS000233A334_9606 URS000233A4D2_9606 URS000233A52D_9606 URS000233A5FB_9606 URS000233A6B1_9606 URS000233A773_9606 URS000233ACC4_9606 URS000233AD7D_9606 URS000233AE16_9606 URS000233AFBC_9606 URS000233B018_9606 URS000233B384_9606 URS000233B5DF_9606 URS000233B685_9606 URS000233BC28_9606 URS000233BC8D_9606 URS000233C0F0_9606 URS000233C32E_9606 URS000233C475_9606 URS000233C785_9606 URS000233C800_9606 URS000233C973_9606 URS000233CBED_9606 URS000233CF87_9606 URS000233D180_9606 URS000233D1DC_9606 URS000233D5C1_9606 URS000233D8A3_9606 URS000233DE4F_9606 URS000233E078_9606 URS000233E187_9606 URS000233E39E_9606 URS000233E478_9606 URS000233E588_9606 URS000233E5DC_9606 URS000233E77E_9606 URS000233EB16_9606 URS000233EBF0_9606 URS000233EE12_9606 URS000233EEFB_9606 URS000233EF22_9606 URS000233F204_9606 URS000233F298_9606 URS000233F2AD_9606 URS000233F3FF_9606 URS000233F4B3_9606 URS000233F4C5_9606 URS000233F4C8_9606 URS000233F56B_9606 URS000233F8BF_9606 URS000233FD64_9606 URS000233FD6B_9606 URS000233FDF3_9606 URS000234065E_9606 URS00023409C8_9606 URS0002340A21_9606 URS0002340B2D_9606 URS0002340C54_9606 URS0002340E04_9606 URS00023410EE_9606 URS00023412A6_9606 URS00023412EC_9606 URS00023413AB_9606 URS00023413E3_9606 URS0002341476_9606 URS000234164C_9606 URS0002341794_9606 URS000234188A_9606 URS0002341A19_9606 URS0002341A57_9606 URS0002341FB6_9606 URS0002342087_9606 URS00023420D8_9606 URS00023422A5_9606 URS0002342427_9606 URS00023424A5_9606 URS0002342E7D_9606 URS0002342ED8_9606 URS00023434BE_9606 URS0002343945_9606 URS0002343D7B_9606 URS0002343DF7_9606 URS0002343FFF_9606 URS0002344335_9606 URS0002344460_9606 URS0002344471_9606 URS0002344592_9606 URS000234463F_9606 URS0002344699_9606 URS00023447C5_9606 URS0002344C4C_9606 URS0002344FC9_9606 URS000234509C_9606 URS0002345233_9606 URS000234537D_9606 URS00023453C3_9606 URS000234549D_9606 URS00023454C8_9606 URS0002345587_9606 URS00023456D7_9606 URS0002345B09_9606 URS0002345C9F_9606 URS0002345EEB_9606 URS0002346444_9606 URS0002346643_9606 URS00023468CF_9606 URS0002346911_9606 URS0002346AC7_9606 URS0002346D15_9606 URS0002347127_9606 URS000234727C_9606 URS00023472AB_9606 URS00023472D7_9606 URS0002347352_9606 URS00023473A4_9606 URS0002347C66_9606 URS0002347FA7_9606 URS000234821B_9606 URS0002348522_9606 URS00023486B4_9606 URS0002348900_9606 URS0002348B5F_9606 URS0002348C74_9606 URS0002348E67_9606 URS0002348F31_9606 URS000234913F_9606 URS000234950B_9606 URS00023496F4_9606 URS0002349711_9606 URS0002349A61_9606 URS0002349B48_9606 URS000250A5AF_9606 URS000250AB1C_9606 URS000250FEA4_9606 URS0002512C65_9606 URS0002516254_9606 URS000251664F_9606 URS0002518AD7_9606 URS0002519CFE_9606 URS000251C8EF_9606 URS000251E4EB_9606 URS000251EC94_9606 URS000251F792_9606 URS00025203B3_9606 URS0002521260_9606 URS0002522AB2_9606 URS0002523F1C_9606 URS0002526034_9606 URS0002527ED0_9606 URS0002532706_9606 URS00025328D1_9606 URS0002534118_9606 URS0002535F1A_9606 URS0002536185_9606 URS000253D8A8_9606 URS000253E58D_9606 URS000253E939_9606 URS00025402C9_9606 URS0002541D0D_9606 URS0002543575_9606 URS00025462EC_9606 URS000254663D_9606 URS0002547C08_9606 URS000254B715_9606 URS000254BFF2_9606 URS000254C700_9606 URS000254CA01_9606 URS000254FC29_9606 URS0002557A19_9606 URS000255FE48_9606 URS0002567157_9606 URS000256959D_9606 URS000256C6FC_9606 URS000256F385_9606 URS000256FDE6_9606 URS000256FF91_9606 URS0002574154_9606 URS0002576094_9606 URS0002577B0D_9606 URS000257A99A_9606 URS0002587D6E_9606 URS000258826C_9606 URS00025892F5_9606 URS000258CBB5_9606 URS0002592AFB_9606 URS0002593701_9606 URS000259371A_9606 URS0002594C6C_9606 URS0002595929_9606 URS00025975AF_9606 URS000259A1E9_9606 URS000259A9A3_9606 URS000259B633_9606 URS000259F8DA_9606 URS00025A0668_9606 URS00025A0AA6_9606 URS00025A89CF_9606 URS00025AD1B1_9606 URS00025B03FF_9606 URS00025B0ABB_9606 URS00025B0D06_9606 URS00025B5DFE_9606 URS00025B8A54_9606 URS00025BCEEA_9606 URS00025BF65C_9606 URS00025C216B_9606 URS00025C661B_9606 URS00025CD53D_9606 URS00025CED01_9606 URS00025CF791_9606 URS00025D2EA8_9606 URS00025DE95F_9606 URS00025E0A3A_9606 URS00025F0A13_9606 URS00025F1898_9606 URS00026A1AFA_9606 URS00026A1E93_9606 URS00026A2609_9606 URS0002A146E1_9606 URS0002A154E8_9606 URS0002A16464_9606 URS0002A16FD0_9606 URS0002A17B57_9606 URS0002A19685_9606 URS0002A1C955_9606 URS0002A1CFF3_9606 URS0002A1D321_9606 URS0002A1E8A8_9606 URS0002A1ED85_9606 URS0002A1F750_9606 URS0002A21161_9606 URS0002A22DB0_9606 URS0002A23934_9606 URS0002A243F9_9606 URS0002A24661_9606 URS0002A259C5_9606 URS0002A25AAD_9606 URS0002A26914_9606 URS0002A2819A_9606 URS0002A28515_9606 URS0002A2A3AC_9606 URS0002A2B363_9606 URS0002A2B813_9606 URS0002A2B822_9606 URS0002A2BE03_9606 URS0002A2C081_9606 URS0002A2E497_9606 URS0002A2EED4_9606 URS0002A2F08B_9606 URS0002A304A4_9606 URS0002A30D04_9606 URS0002A30D5F_9606 URS0002A314EC_9606 URS0002A3155B_9606 URS0002A31C44_9606 URS0002A3206F_9606 URS0002A3383F_9606 URS0002A34C3F_9606 URS0002A34DE2_9606 URS0002A36516_9606 URS0002A36814_9606 URS0002A37305_9606 URS0002A38031_9606 URS0002A381C9_9606 URS0002A39AF4_9606 URS0002A3A74A_9606 URS0002A3B901_9606 URS0002A3C31A_9606 URS0002A3C472_9606 URS0002A3D3B8_9606 URS0002A3F600_9606 URS0002A3F82C_9606 URS0002A3FED1_9606 URS0002A40901_9606 URS0002A41ADD_9606 URS0002A43EDB_9606 URS0002A44FBA_9606 URS0002A45293_9606 URS0002A459C1_9606 URS0002A4619E_9606 URS0002A48997_9606 URS0002A49331_9606 URS0002A4A57D_9606 URS0002A4BAAA_9606 URS0002A4BEED_9606 URS0002A5159D_9606 URS0002A51D08_9606 URS0002A52403_9606 URS0002A524CA_9606 URS0002A52CA6_9606 URS0002A53B5A_9606 URS0002A5432E_9606 URS0002A543F6_9606 URS0002A54DC6_9606 URS0002A55768_9606 URS0002A567C4_9606 URS0002A56E73_9606 URS0002A59797_9606 URS0002A59D86_9606 URS0002A5A36E_9606 URS0002A5A5D9_9606 URS0002A5C1DA_9606 URS0002A5D365_9606 URS0002A5E68E_9606 URS0002A5FCE5_9606 URS0002A6008A_9606 URS0002A62316_9606 URS0002A62591_9606 URS0002A65884_9606 URS0002A66070_9606 URS0002A66478_9606 URS0002A67A80_9606 URS0002A682B9_9606 URS0002A6960E_9606 URS0002A6A03F_9606 URS0002A6BB15_9606 URS0002A6DB40_9606 URS0002A6F06A_9606 URS0002A6FAFF_9606 URS0002A70E0A_9606 URS0003054724_9606 ZFAND2B
GO:0006617|SRP-dependent cotranslational protein targeting to membrane, signal sequence recognition GO biological_process	propagated from HUMAN-uniprot.gaf.gz	gaf-date=2026-06-18 08:16	exclude_iea=False SRP14 SRP19 SRP54 SRP68 SRP72 SRP9 SRPRA SRPRB SRPR_HUMAN SRP_HUMAN URS000001C4A9_9606 URS0000024D93_9606 URS000003861E_9606 URS0000045C77_9606 URS00000478B7_9606 URS000009E1B8_9606 URS00000AB71A_9606 URS00000AE584_9606 URS00000D2D4B_9606 URS0000105C9E_9606 URS00001290C9_9606 URS00001385C1_9606 URS000014C5D2_9606 URS0000154720_9606 URS000017B33E_9606 URS000017DC97_9606 URS000019E0CD_9606 URS00001D4207_9606 URS00001ED021_9606 URS00001EECBA_9606 URS0000200897_9606 URS000024083D_9606 URS0000248228_9606 URS0000272064_9606 URS00002AB57C_9606 URS00002DFEA3_9606 URS00002E8E80_9606 URS000031C8F9_9606 URS00003449E1_9606 URS000034FE56_9606 URS0000354645_9606 URS000036F53C_9606 URS0000374BEE_9606 URS000037B6F9_9606 URS00003ACFC1_9606 URS00003B7515_9606 URS00003D0DA0_9606 URS0000405689_9606 URS000040C4F7_9606 URS0000418983_9606 URS0000435086_9606 URS0000454B1B_9606 URS00004644A7_9606 URS00004741F9_9606 URS00005BDDFC_9606 URS00005CB596_9606 URS00005F0052_9606 URS0000609A1E_9606 URS0000623A8C_9606 URS0000684D4B_9606 URS00006A61BD_9606 URS0000711B02_9606 URS000072546F_9606 URS0000759A0D_9606 URS000075B159_9606 URS000075B5B7_9606 URS0000769334_9606 URS0000787F9E_9606 URS00007C533D_9606 URS00007DB4CF_9606 URS00007E4BA9_9606 URS00007E4BAC_9606 URS000080DE0E_9606 URS000080E17A_9606 URS0000812095_9606 URS00008B1FB3_9606 URS00008B1FBA_9606 URS00008B2112_9606 URS00008B2136_9606 URS00008B21DC_9606 URS00008B2276_9606 URS00008B237E_9606 URS00008B2388_9606 URS00008B23FA_9606 URS00008B23FB_9606 URS00008B2418_9606 URS00008B2475_9606 URS00008B248D_9606 URS00008B24CA_9606 URS00008B24F9_9606 URS00008B2553_9606 URS00008B2555_9606 URS00008B25DC_9606 URS00008B25ED_9606 URS00008B269D_9606 URS00008B275B_9606 URS00008B2774_9606 URS00008B27FB_9606 URS00008B2801_9606 URS00008B2821_9606 URS00008B2936_9606 URS00008B2957_9606 URS00008B2A41_9606 URS00008B2A6A_9606 URS00008B2A80_9606 URS00008B2AB8_9606 URS00008B2BC5_9606 URS00008B2BE1_9606 URS00008B2C24_9606 URS00008B2CA8_9606 URS00008B2CAB_9606 URS00008B2CDD_9606 URS00008B2CE2_9606 URS00008B2D43_9606 URS00008B2D76_9606 URS00008B2E4A_9606 URS00008B2F1B_9606 URS00008B2F39_9606 URS00008B2F9A_9606 URS00008B3050_9606 URS00008B3108_9606 URS00008B3112_9606 URS00008B319F_9606 URS00008B31D7_9606 URS00008B3202_9606 URS00008B3231_9606 URS00008B3318_9606 URS00008B3320_9606 URS00008B3321_9606 URS00008B3377_9606 URS00008B33A1_9606 URS00008B33AD_9606 URS00008B33CE_9606 URS00008B33E4_9606 URS00008B34A8_9606 URS00008B352E_9606 URS00008B3534_9606 URS00008B354D_9606 URS00008B35E4_9606 URS00008B36E1_9606 URS00008B3739_9606 URS00008B376F_9606 URS00008B37AF_9606 URS00008B382A_9606 URS00008B3830_9606 URS00008B38EE_9606 URS00008B394F_9606 URS00008B3992_9606 URS00008B399B_9606 URS00008B39A9_9606 URS00008B3A25_9606 URS00008B3A48_9606 URS00008B3AE4_9606 URS00008B3AFC_9606 URS00008B3B64_9606 URS00008B3BC3_9606 URS00008B3C73_9606 URS00008B3CA1_9606 URS00008B3D05_9606 URS00008B3D3D_9606 URS00008B3DD1_9606 URS00008B3E05_9606 URS00008B3E22_9606 URS00008B3E60_9606 URS00008B3E7E_9606 URS00008B3E9F_9606 URS00008B3ED9_9606 URS00008B3F00_9606 URS00008B3F63_9606 URS00008B3F73_9606 URS00008B3F77_9606 URS00008B3FA4_9606 URS00008B4129_9606 URS00008B4184_9606 URS00008B41E7_9606 URS00008B42D8_9606 URS00008B4396_9606 URS00008B441B_9606 URS00008B4431_9606 URS00008B445D_9606 URS00008B44F8_9606 URS00008B45E0_9606 URS00008B4615_9606 URS00008B4666_9606 URS00008B467E_9606 URS00008B46DE_9606 URS00008B4717_9606 URS00008B4730_9606 URS00008B4751_9606 URS00008B4788_9606 URS00008B4798_9606 URS00008B47FC_9606 URS00008B481E_9606 URS00008B4835_9606 URS00008B4841_9606 URS00008B4875_9606 URS00008B4876_9606 URS00008B488E_9606 URS00008B48DC_9606 URS00008B4909_9606 URS00008B49AC_9606 URS00008B49F1_9606 URS00008B4A0B_9606 URS00008B4ADC_9606 URS00008B4AE4_9606 URS00008B4B82_9606 URS00008B4BA5_9606 URS00008B4BC2_9606 URS00008B4BD7_9606 URS00008B4C09_9606 URS00008B4C2E_9606 URS00008B4CB1_9606 URS00008B4D8E_9606 URS00008B4EC9_9606 URS00008B4F54_9606 URS00008B4F61_9606 URS00008B4F7B_9606 URS00008B4F87_9606 URS00008B4F9B_9606 URS00008B4FCF_9606 URS00008B4FDB_9606 URS00008B5002_9606 URS00008B5021_9606 URS00008B5022_9606 URS00008B510D_9606 URS00008B5156_9606 URS00008B5171_9606 URS00008B5185_9606 URS00008B5186_9606 URS00008B51A1_9606 URS00008B526F_9606 URS00008B52AE_9606 URS00008B52D8_9606 URS00008B5363_9606 URS00008B53F2_9606 URS00008B5457_9606 URS00008B546D_9606 URS00008B54A2_9606 URS00008B54D3_9606 URS00008B558B_9606 URS00008B55E2_9606 URS00008B56A4_9606 URS00008B56B7_9606 URS00008B575D_9606 URS00008B5764_9606 URS00008B57D7_9606 URS00008B57F9_9606 URS00008B5846_9606 URS00008B58D3_9606 URS00008B58E2_9606 URS00008B590E_9606 URS00008B594A_9606 URS00008B5956_9606 URS00008B5967_9606 URS00008B59BD_9606 URS00008B5A50_9606 URS00008B5A5D_9606 URS00008B5B66_9606 URS00008B5B85_9606 URS00008B5B89_9606 URS00008B5BC9_9606 URS00008B5C87_9606 URS00008B5D04_9606 URS00008B5D19_9606 URS00008B5D7A_9606 URS00008B5DDC_9606 URS00008B5E6A_9606 URS00008B5E95_9606 URS00008B5EC2_9606 URS00008B5F49_9606 URS00008B6038_9606 URS00008B6077_9606 URS00008B60AA_9606 URS00008B60D8_9606 URS00008B61C4_9606 URS00008B61FA_9606 URS00008B62BB_9606 URS00008B638D_9606 URS00008B63D9_9606 URS00008B6505_9606 URS00008B652F_9606 URS00008B6568_9606 URS00008B657C_9606 URS00008B667C_9606 URS00008B672B_9606 URS00008B67ED_9606 URS00008B6804_9606 URS00008B6837_9606 URS00008B68BB_9606 URS00008B6963_9606 URS00008B69AE_9606 URS00008B69BD_9606 URS00008B6A33_9606 URS00008B6AF7_9606 URS00008B6B07_9606 URS00008B6BEB_9606 URS00008B6C03_9606 URS00008B6C6A_9606 URS00008B6CBB_9606 URS00008B6CEE_9606 URS00008B6D2C_9606 URS00008B6E16_9606 URS00008B6E1F_9606 URS00008B6E2A_9606 URS00008B6E38_9606 URS00008B6E47_9606 URS00008B6E5E_9606 URS00008B6EAC_9606 URS00008B6FE0_9606 URS00008B703A_9606 URS00008B7060_9606 URS00008B70A7_9606 URS00008B70CC_9606 URS00008B70D0_9606 URS00008B70F6_9606 URS00008B714A_9606 URS00008B71B1_9606 URS00008B71D2_9606 URS00008B71F9_9606 URS00008B7217_9606 URS00008B7285_9606 URS00008B72C9_9606 URS00008B732C_9606 URS00008B741F_9606 URS00008B749B_9606 URS00008B74C6_9606 URS00008B7556_9606 URS00008B7580_9606 URS00008B7592_9606 URS00008B7598_9606 URS00008B75CA_9606 URS00008B75DC_9606 URS00008B75FA_9606 URS00008B7696_9606 URS00008B76A7_9606 URS00008B7760_9606 URS00008B7778_9606 URS00008B7799_9606 URS00008B782A_9606 URS00008B788E_9606 URS00008B7999_9606 URS00008B799A_9606 URS00008B7A0B_9606 URS00008B7A15_9606 URS00008B7A57_9606 URS00008B7A88_9606 URS00008B7AF0_9606 URS00008B7B0F_9606 URS00008B7B6B_9606 URS00008B7B9D_9606 URS00008B7C4F_9606 URS00008B7C69_9606 URS00008B7CA1_9606 URS00008B7CB8_9606 URS00008B7D2D_9606 URS00008B7DC0_9606 URS00008B7E2D_9606 URS00008B7F58_9606 URS00008B805E_9606 URS00008B80FB_9606 URS00008B816C_9606 URS00008B81A0_9606 URS00008B81F9_9606 URS00008B821D_9606 URS00008B8299_9606 URS00008B829D_9606 URS00008B82BF_9606 URS00008B8346_9606 URS00008B8379_9606 URS00008B8583_9606 URS00008B85AD_9606 URS00008B85C3_9606 URS00008B8659_9606 URS00008B86DE_9606 URS00008B87FE_9606 URS00008B8832_9606 URS00008B884C_9606 URS00008B888B_9606 URS00008B8899_9606 URS00008B889D_9606 URS00008B88F0_9606 URS00008B88FA_9606 URS00008B8965_9606 URS00008B896A_9606 URS00008B8A30_9606 URS00008B8B5F_9606 URS00008B8BE8_9606 URS00008B8BF4_9606 URS00008B8C2B_9606 URS00008B8CB0_9606 URS00008B8CBE_9606 URS00008B8D0E_9606 URS00008B8DA3_9606 URS00008B8E95_9606 URS00008B9003_9606 URS00008B910B_9606 URS00008B915D_9606 URS00008B91EA_9606 URS00008B9219_9606 URS00008B921E_9606 URS00008B923F_9606 URS00008B92BF_9606 URS00008B92C6_9606 URS00008B92EB_9606 URS00008B92FD_9606 URS00008B9302_9606 URS00008B931D_9606 URS00008B9340_9606 URS00008B9345_9606 URS00008B93A2_9606 URS00008B93C6_9606 URS00008B93C9_9606 URS00008B93CF_9606 URS00008B93EA_9606 URS00008B94A8_9606 URS00008B94AD_9606 URS00008B94F0_9606 URS00008B9509_9606 URS00008B9525_9606 URS00008B9582_9606 URS00008B95C0_9606 URS00008B95E3_9606 URS00008B965E_9606 URS00008B96EA_9606 URS00008B96FA_9606 URS00008B9772_9606 URS00008B9804_9606 URS00008B994A_9606 URS00008B99A2_9606 URS00008B99F4_9606 URS00008B9A90_9606 URS00008B9AA7_9606 URS00008B9B4B_9606 URS00008B9B8C_9606 URS00008B9BDB_9606 URS00008B9BE4_9606 URS00008B9C4E_9606 URS00008B9E7F_9606 URS00008B9EFE_9606 URS00008B9F1E_9606 URS00008B9F2C_9606 URS00008B9F34_9606 URS00008B9F6D_9606 URS00008B9F9E_9606 URS00008BA005_9606 URS00008BA071_9606 URS00008BA07E_9606 URS00008BA08A_9606 URS00008BA08B_9606 URS00008BA0C4_9606 URS00008BA0E7_9606 URS00008BA102_9606 URS00008BA1B2_9606 URS00008BA1B7_9606 URS00008BA239_9606 URS00008BA325_9606 URS00008BA36D_9606 URS00008BA383_9606 URS00008BA3A8_9606 URS00008BA3D0_9606 URS00008BA430_9606 URS00008BA4C1_9606 URS00008BA4D3_9606 URS00008BA4FE_9606 URS00008BA519_9606 URS00008BA51F_9606 URS00008BA54E_9606 URS00008BA581_9606 URS00008BA5E1_9606 URS00008BA649_9606 URS00008BA66D_9606 URS00008BA674_9606 URS00008BA67A_9606 URS00008BA68F_9606 URS00008BA6AB_9606 URS00008BA789_9606 URS00008BA78D_9606 URS00008BA7AB_9606 URS00008BA7D9_9606 URS00008BA81A_9606 URS00008BA866_9606 URS00008BA87D_9606 URS00008BA88F_9606 URS00008BA90E_9606 URS00008BA977_9606 URS00008BA9B8_9606 URS00008BA9BE_9606 URS00008BA9CF_9606 URS00008BAA05_9606 URS00008BAABD_9606 URS00008BAAD4_9606 URS00008BAAE7_9606 URS00008BAB8A_9606 URS00008BAB9D_9606 URS00008BAB9F_9606 URS00008BABAE_9606 URS00008BABC3_9606 URS00008BAC0B_9606 URS00008BAD62_9606 URS00008BAD7D_9606 URS00008BADA4_9606 URS00008BADDE_9606 URS00008BADF0_9606 URS00008BADFC_9606 URS00008BAE2F_9606 URS00008BAF0C_9606 URS00008BAF25_9606 URS00008BAF5C_9606 URS00008BAF77_9606 URS00008BAFC3_9606 URS00008BAFFA_9606 URS00008BB060_9606 URS00008BB0F8_9606 URS00008BB2DC_9606 URS00008BB37A_9606 URS00008BB3A7_9606 URS00008BB3B4_9606 URS00008BB43C_9606 URS00008BB479_9606 URS00008BB483_9606 URS00008BB49C_9606 URS00008BB534_9606 URS00008BB591_9606 URS00008BB5C7_9606 URS00008BB640_9606 URS00008BB6AA_9606 URS00008BB6E5_9606 URS00008BB711_9606 URS00008BB76E_9606 URS00008BB7D1_9606 URS00008BB7ED_9606 URS00008BB8BB_9606 URS00008BB8D5_9606 URS00008BB90F_9606 URS00008BBA16_9606 URS00008BBA30_9606 URS00008BBAAD_9606 URS00008BBADB_9606 URS00008BBAE0_9606 URS00008BBB41_9606 URS00008BBC10_9606 URS00008BBC2E_9606 URS00008BBC50_9606 URS00008BBC61_9606 URS00008BBCAA_9606 URS00008BBCD5_9606 URS00008BBCF8_9606 URS00008BBDAF_9606 URS00008BBE0D_9606 URS00008BBE62_9606 URS00008BC007_9606 URS00008BC08D_9606 URS00008BC0C1_9606 URS00008BC1D5_9606 URS00008BC33F_9606 URS00008BC353_9606 URS00008BC37D_9606 URS00008BC38C_9606 URS00008BC3AD_9606 URS00008BC3B2_9606 URS00008BC3C1_9606 URS00008BC44A_9606 URS00008BC486_9606 URS00008BC4DA_9606 URS00008BC5B4_9606 URS00008BC5E5_9606 URS00008BC63E_9606 URS00008BC64D_9606 URS00008BC6A6_9606 URS00008BC6F3_9606 URS00008BC8B1_9606 URS00008BC986_9606 URS00008BC9F4_9606 URS00008BC9F7_9606 URS00008BCA35_9606 URS00008BCA87_9606 URS00008BCAFF_9606 URS00008BCB4B_9606 URS00008BCB79_9606 URS00008BCC35_9606 URS00008BCCA3_9606 URS00008BCCD0_9606 URS00008BCCEB_9606 URS00008BCCFB_9606 URS00008BCD21_9606 URS00008BCD6D_9606 URS00008BCD94_9606 URS00008BCDB0_9606 URS00008BCDDA_9606 URS00008BCDDF_9606 URS00008BCE47_9606 URS00008BCF8F_9606 URS00008BCFA3_9606 URS00008BD0C7_9606 URS00008BD0F2_9606 URS00008BD113_9606 URS00008BD12A_9606 URS00008BD15F_9606 URS00008BD2DA_9606 URS00008BD354_9606 URS00008BD3BF_9606 URS00008BD4B3_9606 URS00008BD51D_9606 URS00008BD58A_9606 URS00008BD600_9606 URS00008BD603_9606 URS00008BD706_9606 URS00008BD70C_9606 URS00008BD71A_9606 URS00008BD786_9606 URS00008BD7FD_9606 URS00008BD845_9606 URS00008BD9BF_9606 URS00008BD9E1_9606 URS00008BD9E4_9606 URS00008BDA07_9606 URS00008BDA2C_9606 URS00008BDA35_9606 URS00008BDA5A_9606 URS00008BDA85_9606 URS00008BDAB2_9606 URS00008BDB04_9606 URS00008BDB10_9606 URS00008BDBCC_9606 URS00008BDC08_9606 URS00008BDC57_9606 URS00008BDC9B_9606 URS00008BDCA2_9606 URS00008BDD4F_9606 URS00008BDD64_9606 URS00008BDD9A_9606 URS00008BDDCF_9606 URS00008BDE0D_9606 URS00008BDE79_9606 URS00008BDFA9_9606 URS00008BDFAD_9606 URS00008BDFDB_9606 URS00008BDFF5_9606 URS00008BE15C_9606 URS00008BE169_9606 URS00008BE179_9606 URS00008BE188_9606 URS00008BE243_9606 URS00008BE248_9606 URS00008BE372_9606 URS00008BE3BC_9606 URS00008BE3C1_9606 URS00008BE439_9606 URS00008BE467_9606 URS00008BE485_9606 URS00008BE54B_9606 URS00008BE5F7_9606 URS00008BE619_9606 URS00008BE61D_9606 URS00008BE65B_9606 URS00008BE670_9606 URS00008BE6C0_9606 URS00008BE6EE_9606 URS00008BE746_9606 URS00008BE76B_9606 URS00008BE7B9_9606 URS00008BE7C8_9606 URS00008BE7EC_9606 URS00008BE88E_9606 URS00008BE8B0_9606 URS00008BE952_9606 URS00008BE9A0_9606 URS00008BE9E8_9606 URS00008BEA02_9606 URS00008BEA18_9606 URS00008BEA43_9606 URS00008BEA7D_9606 URS00008BEA95_9606 URS00008BEABD_9606 URS00008BEABF_9606 URS00008BEB37_9606 URS00008BEBD4_9606 URS00008BEC00_9606 URS00008BEC09_9606 URS00008BEC3E_9606 URS00008BEC40_9606 URS00008BED62_9606 URS00008BEDFA_9606 URS00008BEE0A_9606 URS00008BEE31_9606 URS00008BEE9D_9606 URS00008BEF3F_9606 URS00008BF03B_9606 URS00008BF095_9606 URS00008BF104_9606 URS00008BF1E2_9606 URS00008BF1F0_9606 URS00008BF221_9606 URS00008BF264_9606 URS00008BF309_9606 URS00008BF389_9606 URS00008BF438_9606 URS00008BF451_9606 URS00008BF454_9606 URS00008BF45E_9606 URS00008BF4F2_9606 URS00008BF53E_9606 URS00008BF5A5_9606 URS00008BF69F_9606 URS00008BF793_9606 URS00008BF7A5_9606 URS00008BF7DC_9606 URS00008BF7E8_9606 URS00008BF883_9606 URS00008BF932_9606 URS00008BF951_9606 URS00008BFA56_9606 URS00008BFA94_9606 URS00008BFA9B_9606 URS00008BFB04_9606 URS00008BFB14_9606 URS00008BFBC1_9606 URS00008BFC7E_9606 URS00008BFCB6_9606 URS00008BFD0A_9606 URS00008BFD3B_9606 URS00008BFD7A_9606 URS00008BFDC2_9606 URS00008BFDD6_9606 URS00008BFE24_9606 URS00008BFF95_9606 URS00008BFFA2_9606 URS00008C00FE_9606 URS00008C0105_9606 URS00008C0153_9606 URS00008C02AE_9606 URS00008C033B_9606 URS00008C03DC_9606 URS00008C046D_9606 URS00008C047C_9606 URS00008C04B7_9606 URS00008C04F7_9606 URS00008C05B0_9606 URS00008C05FF_9606 URS00008C067E_9606 URS00008C0781_9606 URS00008C079A_9606 URS00008C0AB0_9606 URS00008C0C81_9606 URS00008C0EED_9606 URS00008C0FFB_9606 URS00008C130D_9606 URS00008C1322_9606 URS00008C14F4_9606 URS00008C1BFF_9606 URS00008C2202_9606 URS00008C2AB4_9606 URS00008C3ADF_9606 URS00008C3B63_9606 URS00008C3BC4_9606 URS00008C40A1_9606 URS00008FF672_9606 URS0000902664_9606 URS00009079F0_9606 URS0000910B9F_9606 URS0000913E70_9606 URS000091424F_9606 URS0000915101_9606 URS000091631F_9606 URS00009163AC_9606 URS0000916472_9606 URS0000916817_9606 URS0000917EAC_9606 URS0000918B47_9606 URS000091CDAE_9606 URS0000920EBA_9606 URS0000923DBA_9606 URS0000927360_9606 URS0000929185_9606 URS00009294E7_9606 URS000092A5C4_9606 URS000092B05C_9606 URS0000930DE5_9606 URS0000935591_9606 URS0000936466_9606 URS0000937B79_9606 URS0000938EC2_9606 URS0000938F26_9606 URS000093C631_9606 URS000093E1EB_9606 URS000093FF37_9606 URS0000944784_9606 URS0000945671_9606 URS000094597C_9606 URS00009467E5_9606 URS0000946FB2_9606 URS000094A375_9606 URS000094BFDA_9606 URS000094DD43_9606 URS000094F941_9606 URS0000950571_9606 URS0000951FC2_9606 URS0000956216_9606 URS000095689B_9606 URS0000957050_9606 URS00009574F5_9606 URS00009578BB_9606 URS0000958346_9606 URS0000959D68_9606 URS000095BA9A_9606 URS000095D401_9606 URS000095E0B3_9606 URS000095F918_9606 URS0000960B0B_9606 URS0000961453_9606 URS0000962FA8_9606 URS0000967F76_9606 URS000096A7FC_9606 URS000096BFCA_9606 URS000096E548_9606 URS000096F2C8_9606 URS0000970974_9606 URS00009725FB_9606 URS0000972C7D_9606 URS0000973C4C_9606 URS0000974385_9606 URS0000975EFA_9606 URS0000978422_9606 URS0000978FDF_9606 URS0000979AE0_9606 URS0000979F29_9606 URS000097A636_9606 URS000097DFA8_9606 URS000097F48F_9606 URS000097F49D_9606 URS0000981519_9606 URS00009841B9_9606 URS00009856BB_9606 URS00009885A2_9606 URS0000988908_9606 URS0000988E9F_9606 URS00009894CB_9606 URS00009895B8_9606 URS0000989A4A_9606 URS000098B225_9606 URS000098B70D_9606 URS000098FB3A_9606 URS00009904B1_9606 URS0000993903_9606 URS0000995472_9606 URS0000995AFC_9606 URS0000995D16_9606 URS00009961D5_9606 URS0000996796_9606 URS0000996B25_9606 URS000099882C_9606 URS0000999795_9606 URS000099B192_9606 URS000099C246_9606 URS00009A07F8_9606 URS00009A0BED_9606 URS00009A50E6_9606 URS00009A7164_9606 URS00009A9784_9606 URS00009A9999_9606 URS00009AD23D_9606 URS00009AED9F_9606 URS00009AFCF4_9606 URS00009B19EE_9606 URS00009B267B_9606 URS00009B2C90_9606 URS00009B4502_9606 URS00009B4592_9606 URS00009B58F9_9606 URS00009B6C0B_9606 URS00009B8768_9606 URS00009BA421_9606 URS00009BB352_9606 URS00009BE89D_9606 URS00009C060C_9606 URS00009C1356_9606 URS00009C14C5_9606 URS00009C1D5E_9606 URS00009C48FD_9606 URS00009C4FA2_9606 URS00009C587E_9606 URS00009C5ADC_9606 URS00009C60F3_9606 URS0000A76E40_9606 URS0000A7710A_9606 URS0000A78F5C_9606 URS0000A791C5_9606 URS0000A79E15_9606 URS0000A7AD8A_9606 URS0000A7B325_9606 URS0000A7B4C3_9606 URS0000A7C61D_9606 URS0000A7CC10_9606 URS0000A7F66A_9606 URS0000A7F6A9_9606 URS0000A8417A_9606 URS0000A8449C_9606 URS0000A84ED7_9606 URS0000A864A3_9606 URS0000A86B7C_9606 URS0000A87426_9606 URS0000A89365_9606 URS0000A8D543_9606 URS0000A8D9B4_9606 URS0000A8E3DF_9606 URS0000A8F0EE_9606 URS0000A8FC9B_9606 URS0000A90508_9606 URS0000A90E50_9606 URS0000A91129_9606 URS0000A91AE4_9606 URS0000A91B31_9606 URS0000A92098_9606 URS0000A923D8_9606 URS0000A95769_9606 URS0000A9616A_9606 URS0000A976C8_9606 URS0000A98306_9606 URS0000A98AC3_9606 URS0000A9951A_9606 URS0000A9ACB7_9606 URS0000A9B0E6_9606 URS0000A9B683_9606 URS0000A9D3E9_9606 URS0000A9D490_9606 URS0000A9D77F_9606 URS0000A9D9F6_9606 URS0000A9F1F6_9606 URS0000AA0741_9606 URS0000AA0762_9606 URS0000AA0850_9606 URS0000AA219A_9606 URS0000AA482C_9606 URS0000AA52A2_9606 URS0000AA552F_9606 URS0000AA5CFE_9606 URS0000AA6200_9606 URS0000AA6964_9606 URS0000AA6A3B_9606 URS0000AA737C_9606 URS0000AA76C9_9606 URS0000AA890E_9606 URS0000AA8B8C_9606 URS0000AA914D_9606 URS0000AAADAD_9606 URS0000AABC91_9606 URS0000AAC061_9606 URS0000AAD1C6_9606 URS0000AAD4B7_9606 URS0000AAE397_9606 URS0000AAF2AA_9606 URS0000AAF56E_9606 URS0000AAFBEE_9606 URS0000AAFCF4_9606 URS0000BE8CB6_9606 URS0000BF12D9_9606 URS0000D56C8D_9606 URS0000D56C99_9606 URS0000D56CD4_9606 URS0000D56DC7_9606 URS0000D56EA4_9606 URS0000D56F8E_9606 URS0000D56FFF_9606 URS0000D57009_9606 URS0000D570EB_9606 URS0000D5720A_9606 URS0000D573DD_9606 URS0000D57449_9606 URS0000D574B8_9606 URS0000D57513_9606 URS0000D575A1_9606 URS0000D575F6_9606 URS0000D57616_9606 URS0000D577BD_9606 URS0000D578AF_9606 URS0000D579F0_9606 URS0000D57A06_9606 URS0000D57AB8_9606 URS0000D57ADE_9606 URS0000D57B10_9606 URS0000D57B5F_9606 URS0000D57D6C_9606 URS0000D57DBB_9606 URS0000D57E64_9606 URS0000D57EA5_9606 URS0000D580B4_9606 URS0000D5811B_9606 URS0000D58268_9606 URS0000D582BD_9606 URS0000D582E3_9606 URS0000D58336_9606 URS0000D5842B_9606 URS0000D58467_9606 URS0000D58631_9606 URS0000D58660_9606 URS0000D58805_9606 URS0000D588AD_9606 URS0000D58989_9606 URS0000D589B0_9606 URS0000D58A35_9606 URS0000D58A81_9606 URS0000D58A99_9606 URS0000D58B43_9606 URS0000D58B70_9606 URS0000D58BD0_9606 URS0000D58C12_9606 URS0000D58CC6_9606 URS0000D58D50_9606 URS0000D58DDF_9606 URS0000D58E12_9606 URS0000D58E7B_9606 URS0000D58EF1_9606 URS0000D58F31_9606 URS0000D59094_9606 URS0000D5919B_9606 URS0000D591AF_9606 URS0000D591B5_9606 URS0000D5921B_9606 URS0000D59387_9606 URS0000D5954E_9606 URS0000D59551_9606 URS0000D59635_9606 URS0000D5969A_9606 URS0000D59712_9606 URS0000D5972B_9606 URS0000D5998C_9606 URS0000D59A6E_9606 URS0000D59B01_9606 URS0000D59B47_9606 URS0000D59B48_9606 URS0000D59B4A_9606 URS0000D59C45_9606 URS0000D59C9A_9606 URS0000D59CE5_9606 URS0000D59D0A_9606 URS0000D59D60_9606 URS0000D59D88_9606 URS0000D59E59_9606 URS0000D59F0F_9606 URS0000D59F29_9606 URS0000D59F3E_9606 URS0000D59F72_9606 URS0000D59FA8_9606 URS0000D5A043_9606 URS0000D5A0B2_9606 URS0000D5A230_9606 URS0000D5A268_9606 URS0000D5A5D5_9606 URS0000D5A620_9606 URS0000D5A714_9606 URS0000D5A736_9606 URS0000D5A7DE_9606 URS0000D5A8C3_9606 URS0000D5A909_9606 URS0000D5A9C4_9606 URS0000D5AA18_9606 URS0000D5AA20_9606 URS0000D5AA62_9606 URS0000D5AA6D_9606 URS0000D5AAC8_9606 URS0000D5AAF3_9606 URS0000D5AB98_9606 URS0000D5AE1D_9606 URS0000D5AE5F_9606 URS0000D5AF33_9606 URS0000D5AF6E_9606 URS0000D5B084_9606 URS0000D5B0E9_9606 URS0000D5B2A0_9606 URS0000D5B453_9606 URS0000D5B4C2_9606 URS0000D5B525_9606 URS0000D5B642_9606 URS0000D5B748_9606 URS0000D5B88F_9606 URS0000D5B9A5_9606 URS0000D5BAAE_9606 URS0000D5BAEE_9606 URS0000D5BB3B_9606 URS0000D5BD38_9606 URS0000D5BFC0_9606 URS0000D5C06E_9606 URS0000D5C083_9606 URS0000D5C11D_9606 URS0000D5C12B_9606 URS0000D5C14D_9606 URS0000D5C186_9606 URS0000D5C21E_9606 URS0000D5C295_9606 URS0000D5C2F0_9606 URS0000D5C4AA_9606 URS0000D5C4C7_9606 URS0000D5C5FE_9606 URS0000D5C69E_9606 URS0000D5C6D4_9606 URS0000D5C705_9606 URS0000D5C789_9606 URS0000D5C844_9606 URS0000D5C850_9606 URS0000D5C875_9606 URS0000D5CA67_9606 URS0000D5CAAA_9606 URS0000D5CB0A_9606 URS0000D5CCAD_9606 URS0000D5D074_9606 URS0000D5D0D0_9606 URS0000D5D180_9606 URS0000D5D1C5_9606 URS0000D5D235_9606 URS0000D5D2B0_9606 URS0000D5D326_9606 URS0000D5D347_9606 URS0000D5D3EA_9606 URS0000D5D426_9606 URS0000D5D58B_9606 URS0000D5D633_9606 URS0000D5D7BF_9606 URS0000D5D8A9_9606 URS0000D5D8CC_9606 URS0000D5D91E_9606 URS0000D5D94F_9606 URS0000D5D988_9606 URS0000D5D98A_9606 URS0000D5D9FE_9606 URS0000D5DA26_9606 URS0000D5DADE_9606 URS0000D5DB76_9606 URS0000D5DBBA_9606 URS0000D5DBC1_9606 URS0000D5DC1E_9606 URS0000D5DCC6_9606 URS0000D5DE84_9606 URS0000D5DFED_9606 URS0000D5E008_9606 URS0000D5E051_9606 URS0000D5E0C5_9606 URS0000D5E22D_9606 URS0000D5E36B_9606 URS0000D5E3CA_9606 URS0000D60BB5_9606 URS0000D6D825_9606 URS0000D6D848_9606 URS0000D6D997_9606 URS0000D6D9D6_9606 URS0000D6DC11_9606 URS0000D6DECE_9606 URS0000D6E4E2_9606 URS0000D6E9C9_9606 URS0000D6ED1C_9606 URS0000DB74B4_9606 URS0000E74715_9606 URS0000E910C3_9606 URS0000E912AF_9606 URS0000E912C6_9606 URS0000E91538_9606 URS0000E9188B_9606 URS0000E91C10_9606 URS0000E91E02_9606 URS0000E923E9_9606 URS0000E9253E_9606 URS0000E92631_9606 URS0000E927B6_9606 URS0000E92868_9606 URS0000E928B2_9606 URS0000E92A9F_9606 URS0000E92C8B_9606 URS0000E92D41_9606 URS0000E92DAC_9606 URS0000E92FEA_9606 URS0000E9309B_9606 URS0000E9332A_9606 URS0000E933F9_9606 URS0000E93911_9606 URS0000E939E6_9606 URS0000E93CFF_9606 URS0000E93DFF_9606 URS0000E93F01_9606 URS0000E93F64_9606 URS0000E94014_9606 URS0000E9408F_9606 URS0000E943B7_9606 URS0000E9463B_9606 URS0000E94796_9606 URS0000E94927_9606 URS0000E94AEA_9606 URS0000E94C70_9606 URS0000E94CFF_9606 URS0000E9501E_9606 URS0000E950CE_9606 URS0000E95168_9606 URS0000E95301_9606 URS0000E9546F_9606 URS0000E955AC_9606 URS0000E95B99_9606 URS0000E95D6B_9606 URS0000E95E6A_9606 URS0000E95F7F_9606 URS0000E96053_9606 URS0000E961A6_9606 URS0000E964B5_9606 URS0000E9668D_9606 URS0000E9672B_9606 URS0000E96827_9606 URS0000E969B9_9606 URS0000E96AA7_9606 URS0000E96BE3_9606 URS0000E96D02_9606 URS0000E96D04_9606 URS0000E96D45_9606 URS0000E96DB4_9606 URS0000E96DD3_9606 URS0000E96ED8_9606 URS0000E9705E_9606 URS0000E9715B_9606 URS0000E9720B_9606 URS0000E97246_9606 URS0000E9740C_9606 URS0000E975E7_9606 URS0000E97BF1_9606 URS0000E97CA9_9606 URS0000E97FB8_9606 URS0000E9819B_9606 URS0000E98428_9606 URS0000E98450_9606 URS0000E985C3_9606 URS0000E98AD9_9606 URS0000E98BEA_9606 URS0000E98DD8_9606 URS0000E98ECA_9606 URS0000E9902B_9606 URS0000E990D5_9606 URS0000E99122_9606 URS0000E99217_9606 URS0000E99529_9606 URS0000E996DD_9606 URS0000E9977D_9606 URS0000E997EA_9606 URS0000E99843_9606 URS0000E99A50_9606 URS0000E99BAB_9606 URS0000E99BDB_9606 URS0000E99D4F_9606 URS0000E99D6E_9606 URS0000E99E19_9606 URS0000E99F3E_9606 URS0000E9A0BF_9606 URS0000E9A20D_9606 URS0000E9A37F_9606 URS0000E9A439_9606 URS0000E9A63E_9606 URS0000E9AA57_9606 URS0000E9ABDC_9606 URS0000E9B035_9606 URS0000E9B60B_9606 URS0000E9B684_9606 URS0000E9C150_9606 URS0000E9C1E7_9606 URS0000E9C4DC_9606 URS0000E9C531_9606 URS0000E9C904_9606 URS0000E9C921_9606 URS0000E9CA05_9606 URS0000E9CAEC_9606 URS0000E9CC2D_9606 URS0000E9CD2A_9606 URS0000E9D123_9606 URS0000E9D498_9606 URS0000E9D7FB_9606 URS0000E9E76B_9606 URS0000E9E837_9606 URS0000E9EA27_9606 URS0000E9ED4A_9606 URS0000E9F17D_9606 URS0000E9F1BD_9606 URS0000E9F3B5_9606 URS0000E9FD65_9606 URS0000E9FE27_9606 URS0000EA0730_9606 URS0000EA0E8D_9606 URS0000EA0F65_9606 URS0000EA17C6_9606 URS0000EA1865_9606 URS0000EA1A89_9606 URS0000EA1A97_9606 URS0000EA1A99_9606 URS0000EA1ACB_9606 URS0000EA1B55_9606 URS0000EA1BC4_9606 URS0000EA1DDE_9606 URS0000EA202D_9606 URS0000EA249A_9606 URS0000EA2A0A_9606 URS0000EA2D3F_9606 URS0000EA2F75_9606 URS0000EA347E_9606 URS0000EA3624_9606 URS0000EA3755_9606 URS0000EA3808_9606 URS0000EA3949_9606 URS0000EA3A43_9606 URS0000EA3ADD_9606 URS0000EA3E77_9606 URS0000EA405B_9606 URS0000EA42CE_9606 URS0000EA46BF_9606 URS0000EA4ABA_9606 URS0000EA4BB0_9606 URS0000EA4C13_9606 URS0000EA4DA2_9606 URS0000EA4DD7_9606 URS0000EA518A_9606 URS0000EA533B_9606 URS0000EA54E7_9606 URS0000EA5D81_9606 URS0000EA6097_9606 URS0000EA6304_9606 URS0000EA6336_9606 URS0000EA639A_9606 URS0000EA64A8_9606 URS0000EA64FD_9606 URS0000EA675D_9606 URS0000EA69AA_9606 URS0000EA6E5B_9606 URS0000EA6F4E_9606 URS0000EA7047_9606 URS0000EA71C2_9606 URS0000EA755A_9606 URS0000EA7959_9606 URS0000EA7AD5_9606 URS0000EA7B30_9606 URS0000EA7B9D_9606 URS0000EA8222_9606 URS0000EA89C8_9606 URS0000EA8A52_9606 URS0000EA8AD3_9606 URS0000EA8C6A_9606 URS0000EA8CAC_9606 URS0000EA8D12_9606 URS0000EA8D64_9606 URS0000EA8FF3_9606 URS0000EA941F_9606 URS0000EA975C_9606 URS0000EA9897_9606 URS0000EA9AF8_9606 URS0000EA9B6A_9606 URS0000EA9EC0_9606 URS0000EAA267_9606 URS0000EAA337_9606 URS0000EAA86A_9606 URS0000EAAE7D_9606 URS0000EAB051_9606 URS0000EAB5C0_9606 URS0000EAB755_9606 URS0000EAB806_9606 URS0000EAB936_9606 URS0000EABA88_9606 URS0000EABDE8_9606 URS0000EABF6B_9606 URS0000EAC17F_9606 URS0000EAC25B_9606 URS0000EAC45E_9606 URS0000EAC563_9606 URS0000EAC665_9606 URS0000EAC6C2_9606 URS0000EAC6F0_9606 URS0000EACA55_9606 URS0000EAD553_9606 URS0000EADB5B_9606 URS0000EADC7C_9606 URS0000EADD57_9606 URS0000EADEE6_9606 URS0000EADF14_9606 URS0000EADF18_9606 URS0000EAE05D_9606 URS0000EAE645_9606 URS0000EAE800_9606 URS0000EAE902_9606 URS0000EAEA70_9606 URS0000EAEB20_9606 URS0000EAEB5F_9606 URS0000EAEC1D_9606 URS0000EAEDF5_9606 URS0000EAF174_9606 URS0000EAF3C8_9606 URS0000EAF4C4_9606 URS0000EAF5B1_9606 URS0000EAFA2D_9606 URS0000EAFBBD_9606 URS0000EAFDD4_9606 URS0000EAFE4D_9606 URS0000EAFE9A_9606 URS0000EB014F_9606 URS0000EB05B4_9606 URS0000EB08D6_9606 URS0000EB0CF5_9606 URS0000EB0F33_9606 URS0000EB1398_9606 URS0000EB14DD_9606 URS0000EB1746_9606 URS0000EB1F1B_9606 URS0000EB1F44_9606 URS0000EB1FF1_9606 URS0000EB201E_9606 URS0000EB20A3_9606 URS0000EB210C_9606 URS0000EB21CD_9606 URS0000EB2217_9606 URS0000EB25C0_9606 URS0000EB286D_9606 URS0000EB29C2_9606 URS0000EB2BA4_9606 URS0000EB30AB_9606 URS0000EB3331_9606 URS0000EB3521_9606 URS0000EB36AE_9606 URS0000EB3701_9606 URS0000EB3B52_9606 URS0000EB3CE8_9606 URS0000EB3FD1_9606 URS0000EB4863_9606 URS0000EB4B08_9606 URS0000EB4C13_9606 URS0000EB4D9A_9606 URS0000EB4DAD_9606 URS0000EB4E5A_9606 URS0000EB4E62_9606 URS0000EB500A_9606 URS0000EB5038_9606 URS0000EB5224_9606 URS0000EB53D4_9606 URS0000EB5B1C_9606 URS0000EB5C26_9606 URS0000EB5D37_9606 URS0000EB5D83_9606 URS0000EB5DE5_9606 URS0000EB5E57_9606 URS0000EB610E_9606 URS0000EB627B_9606 URS0000EB63A5_9606 URS0000EB63DD_9606 URS0000EB65C2_9606 URS0000EB671B_9606 URS0000EB6F5D_9606 URS0000EB711A_9606 URS0000EB72D6_9606 URS0000EB756F_9606 URS0000EB7852_9606 URS0000EB789B_9606 URS0000EB799D_9606 URS0000EB7ABE_9606 URS0000EB7BFE_9606 URS0000EB7C4A_9606 URS0000EB8181_9606 URS0000EB82DA_9606 URS0000EB8453_9606 URS0000EB85C3_9606 URS0000EB8863_9606 URS0000EB89C2_9606 URS0000EB8B7C_9606 URS0000EB8C15_9606 URS0000EB8C36_9606 URS0000EB8C7C_9606 URS0000EB8ED1_9606 URS0000EB8FA5_9606 URS0000EB901C_9606 URS0000EB90ED_9606 URS0000EB933E_9606 URS0000EB9344_9606 URS0000EB94B9_9606 URS0000EB96E8_9606 URS0000EB9814_9606 URS0000EB98FE_9606 URS0000EB994C_9606 URS0000EB9D12_9606 URS0000EB9F7A_9606 URS0000EBA2FD_9606 URS0000EBA718_9606 URS0000EBA940_9606 URS0000EBA99C_9606 URS0000EBAAE3_9606 URS0000EBABCE_9606 URS0000EBABDE_9606 URS0000EBAD25_9606 URS0000EBAD2B_9606 URS0000EBAD66_9606 URS0000EBB186_9606 URS0000EBB278_9606 URS0000EBB6D0_9606 URS0000EBB7AA_9606 URS0000EBB97B_9606 URS0000EBBBD5_9606 URS0000EBBCCA_9606 URS0000EBBD24_9606 URS0000EBBD79_9606 URS0000EBBF7B_9606 URS0000EBC0C6_9606 URS0000EBC225_9606 URS0000EBC576_9606 URS0000EBC5E1_9606 URS0000EBCB1E_9606 URS0000EBCB7E_9606 URS0000EBCC00_9606 URS0000EBCC16_9606 URS0000EBCC22_9606 URS0000EBCC6F_9606 URS0000EBCE83_9606 URS0000EBD2C4_9606 URS0000EBD71E_9606 URS0000EBD88D_9606 URS0000EBD915_9606 URS0000EBDA6B_9606 URS0000EBDBF9_9606 URS0000EBDC76_9606 URS0000EBDDEC_9606 URS0000EBE177_9606 URS0000EBE236_9606 URS0000EBE656_9606 URS0000EBE83B_9606 URS0000EBED12_9606 URS0000EBEDF2_9606 URS0000EBF289_9606 URS0000EBF358_9606 URS0000EBF699_9606 URS0000EBF9DE_9606 URS0000EBFCF3_9606 URS0000EBFDCD_9606 URS0000EBFDF7_9606 URS0000EBFFC7_9606 URS0000EBFFCA_9606 URS0000EC03E4_9606 URS0000EC049C_9606 URS0000EC061D_9606 URS0000EC0AD0_9606 URS0000EC0AE4_9606 URS0000EC0BA2_9606 URS0000EC1155_9606 URS0000EC1421_9606 URS0000EC14E3_9606 URS0000EC19AA_9606 URS0000EC1B57_9606 URS0000EC20B6_9606 URS0000EC2257_9606 URS0000EEAF16_9606 URS0000EEB250_9606 URS0000EEBF73_9606 URS0000EECCEC_9606 URS0000EECD6B_9606 URS0000EED25B_9606 URS0000EED781_9606 URS0000EED83D_9606 URS0000EEDE96_9606 URS0000EEE7DC_9606 URS0000EEF337_9606 URS0000EEFADC_9606 URS0000EEFB91_9606 URS0000EEFE40_9606 URS0000EF02A0_9606 URS0000EF089C_9606 URS0000EF08FB_9606 URS0000EF0CDD_9606 URS0000EF0D93_9606 URS0000EF149C_9606 URS0000EF1DD4_9606 URS0000EF275A_9606 URS0000EF31BC_9606 URS0000EF3370_9606 URS0000EF383F_9606 URS0000EF3A4C_9606 URS0000EF403B_9606 URS0000EF40D3_9606 URS0000EF48BA_9606 URS0000EF4AE9_9606 URS0000EF4AEA_9606 URS0000EF55D5_9606 URS0000EF57DF_9606 URS0000EF5860_9606 URS0000EF5FD8_9606 URS0000EF63F0_9606 URS0000EF644F_9606 URS0000EF69DC_9606 URS0000EF6EB2_9606 URS0000EF710A_9606 URS00019AB68C_9606 URS00019B2B2B_9606 URS00019B4177_9606 URS00019B7655_9606 URS00019C0816_9606 URS00019CEACF_9606 URS00019D35C3_9606 URS00019D89BF_9606 URS00019DC980_9606 URS00019DDF7D_9606 URS00019E3C55_9606 URS00019E575A_9606 URS00019E7FA4_9606 URS00019EB558_9606 URS00019ED9B7_9606 URS00019F9F13_9606 URS0001A06666_9606 URS0001D841DD_9606 URS0001E7F929_9606 URS0002208204_9606 URS0002208C0A_9606 URS000222A4FB_9606 URS000222EF8E_9606 URS000223AC34_9606 URS000223B1A7_9606 URS00022690A6_9606 URS000226E629_9606 URS0002271038_9606 URS00022763BF_9606 URS0002311994_9606 URS00023358EA_9606 URS0002335AFC_9606 URS0002335BFB_9606 URS0002335D2B_9606 URS0002335D43_9606 URS0002336044_9606 URS0002336088_9606 URS00023363D3_9606 URS0002336599_9606 URS00023365AE_9606 URS00023365CC_9606 URS0002336A02_9606 URS0002336BF0_9606 URS0002336CA5_9606 URS0002336D48_9606 URS0002336EF1_9606 URS0002337013_9606 URS0002337145_9606 URS00023371BC_9606 URS00023372A9_9606 URS0002337716_9606 URS00023377DA_9606 URS00023378CD_9606 URS0002337C37_9606 URS0002337E6A_9606 URS0002337F08_9606 URS000233825A_9606 URS00023382F1_9606 URS00023385EB_9606 URS00023387D6_9606 URS000233891D_9606 URS0002338944_9606 URS0002339004_9606 URS00023391B2_9606 URS00023391D4_9606 URS000233926D_9606 URS00023394E7_9606 URS0002339D06_9606 URS0002339D7B_9606 URS000233A093_9606 URS000233A0B7_9606 URS000233A0B8_9606 URS000233A0D8_9606 URS000233A334_9606 URS000233A4D2_9606 URS000233A52D_9606 URS000233A5FB_9606 URS000233A6B1_9606 URS000233A773_9606 URS000233ACC4_9606 URS000233AD7D_9606 URS000233AE16_9606 URS000233AFBC_9606 URS000233B018_9606 URS000233B384_9606 URS000233B5DF_9606 URS000233B685_9606 URS000233BC28_9606 URS000233BC8D_9606 URS000233C0F0_9606 URS000233C32E_9606 URS000233C475_9606 URS000233C785_9606 URS000233C800_9606 URS000233C973_9606 URS000233CBED_9606 URS000233CF87_9606 URS000233D180_9606 URS000233D1DC_9606 URS000233D5C1_9606 URS000233D8A3_9606 URS000233DE4F_9606 URS000233E078_9606 URS000233E187_9606 URS000233E39E_9606 URS000233E478_9606 URS000233E588_9606 URS000233E5DC_9606 URS000233E77E_9606 URS000233EB16_9606 URS000233EBF0_9606 URS000233EE12_9606 URS000233EEFB_9606 URS000233EF22_9606 URS000233F204_9606 URS000233F298_9606 URS000233F2AD_9606 URS000233F3FF_9606 URS000233F4B3_9606 URS000233F4C5_9606 URS000233F4C8_9606 URS000233F56B_9606 URS000233F8BF_9606 URS000233FD64_9606 URS000233FD6B_9606 URS000233FDF3_9606 URS000234065E_9606 URS00023409C8_9606 URS0002340A21_9606 URS0002340B2D_9606 URS0002340C54_9606 URS0002340E04_9606 URS00023410EE_9606 URS00023412A6_9606 URS00023412EC_9606 URS00023413AB_9606 URS00023413E3_9606 URS0002341476_9606 URS000234164C_9606 URS0002341794_9606 URS000234188A_9606 URS0002341A19_9606 URS0002341A57_9606 URS0002341FB6_9606 URS0002342087_9606 URS00023420D8_9606 URS00023422A5_9606 URS0002342427_9606 URS00023424A5_9606 URS0002342E7D_9606 URS0002342ED8_9606 URS00023434BE_9606 URS0002343945_9606 URS0002343D7B_9606 URS0002343DF7_9606 URS0002343FFF_9606 URS0002344335_9606 URS0002344460_9606 URS0002344471_9606 URS0002344592_9606 URS000234463F_9606 URS0002344699_9606 URS00023447C5_9606 URS0002344C4C_9606 URS0002344FC9_9606 URS000234509C_9606 URS0002345233_9606 URS000234537D_9606 URS00023453C3_9606 URS000234549D_9606 URS00023454C8_9606 URS0002345587_9606 URS00023456D7_9606 URS0002345B09_9606 URS0002345C9F_9606 URS0002345EEB_9606 URS0002346444_9606 URS0002346643_9606 URS00023468CF_9606 URS0002346911_9606 URS0002346AC7_9606 URS0002346D15_9606 URS0002347127_9606 URS000234727C_9606 URS00023472AB_9606 URS00023472D7_9606 URS0002347352_9606 URS00023473A4_9606 URS0002347C66_9606 URS0002347FA7_9606 URS000234821B_9606 URS0002348522_9606 URS00023486B4_9606 URS0002348900_9606 URS0002348B5F_9606 URS0002348C74_9606 URS0002348E67_9606 URS0002348F31_9606 URS000234913F_9606 URS000234950B_9606 URS00023496F4_9606 URS0002349711_9606 URS0002349A61_9606 URS0002349B48_9606 URS000250A5AF_9606 URS000250AB1C_9606 URS000250FEA4_9606 URS0002512C65_9606 URS0002516254_9606 URS000251664F_9606 URS0002518AD7_9606 URS0002519CFE_9606 URS000251C8EF_9606 URS000251E4EB_9606 URS000251EC94_9606 URS000251F792_9606 URS00025203B3_9606 URS0002521260_9606 URS0002522AB2_9606 URS0002523F1C_9606 URS0002526034_9606 URS0002527ED0_9606 URS0002532706_9606 URS00025328D1_9606 URS0002534118_9606 URS0002535F1A_9606 URS0002536185_9606 URS000253D8A8_9606 URS000253E58D_9606 URS000253E939_9606 URS00025402C9_9606 URS0002541D0D_9606 URS0002543575_9606 URS00025462EC_9606 URS000254663D_9606 URS0002547C08_9606 URS000254B715_9606 URS000254BFF2_9606 URS000254C700_9606 URS000254CA01_9606 URS000254FC29_9606 URS0002557A19_9606 URS000255FE48_9606 URS0002567157_9606 URS000256959D_9606 URS000256C6FC_9606 URS000256F385_9606 URS000256FDE6_9606 URS000256FF91_9606 URS0002574154_9606 URS0002576094_9606 URS0002577B0D_9606 URS000257A99A_9606 URS0002587D6E_9606 URS000258826C_9606 URS00025892F5_9606 URS000258CBB5_9606 URS0002592AFB_9606 URS0002593701_9606 URS000259371A_9606 URS0002594C6C_9606 URS0002595929_9606 URS00025975AF_9606 URS000259A1E9_9606 URS000259A9A3_9606 URS000259B633_9606 URS000259F8DA_9606 URS00025A0668_9606 URS00025A0AA6_9606 URS00025A89CF_9606 URS00025AD1B1_9606 URS00025B03FF_9606 URS00025B0ABB_9606 URS00025B0D06_9606 URS00025B5DFE_9606 URS00025B8A54_9606 URS00025BCEEA_9606 URS00025BF65C_9606 URS00025C216B_9606 URS00025C661B_9606 URS00025CD53D_9606 URS00025CED01_9606 URS00025CF791_9606 URS00025D2EA8_9606 URS00025DE95F_9606 URS00025E0A3A_9606 URS00025F0A13_9606 URS00025F1898_9606 URS00026A1AFA_9606 URS00026A1E93_9606 URS00026A2609_9606 URS0002A146E1_9606 URS0002A154E8_9606 URS0002A16464_9606 URS0002A16FD0_9606 URS0002A17B57_9606 URS0002A19685_9606 URS0002A1C955_9606 URS0002A1CFF3_9606 URS0002A1D321_9606 URS0002A1E8A8_9606 URS0002A1ED85_9606 URS0002A1F750_9606 URS0002A21161_9606 URS0002A22DB0_9606 URS0002A23934_9606 URS0002A243F9_9606 URS0002A24661_9606 URS0002A259C5_9606 URS0002A25AAD_9606 URS0002A26914_9606 URS0002A2819A_9606 URS0002A28515_9606 URS0002A2A3AC_9606 URS0002A2B363_9606 URS0002A2B813_9606 URS0002A2B822_9606 URS0002A2BE03_9606 URS0002A2C081_9606 URS0002A2E497_9606 URS0002A2EED4_9606 URS0002A2F08B_9606 URS0002A304A4_9606 URS0002A30D04_9606 URS0002A30D5F_9606 URS0002A314EC_9606 URS0002A3155B_9606 URS0002A31C44_9606 URS0002A3206F_9606 URS0002A3383F_9606 URS0002A34C3F_9606 URS0002A34DE2_9606 URS0002A36516_9606 URS0002A36814_9606 URS0002A37305_9606 URS0002A38031_9606 URS0002A381C9_9606 URS0002A39AF4_9606 URS0002A3A74A_9606 URS0002A3B901_9606 URS0002A3C31A_9606 URS0002A3C472_9606 URS0002A3D3B8_9606 URS0002A3F600_9606 URS0002A3F82C_9606 URS0002A3FED1_9606 URS0002A40901_9606 URS0002A41ADD_9606 URS0002A43EDB_9606 URS0002A44FBA_9606 URS0002A45293_9606 URS0002A459C1_9606 URS0002A4619E_9606 URS0002A48997_9606 URS0002A49331_9606 URS0002A4A57D_9606 URS0002A4BAAA_9606 URS0002A4BEED_9606 URS0002A5159D_9606 URS0002A51D08_9606 URS0002A52403_9606 URS0002A524CA_9606 URS0002A52CA6_9606 URS0002A53B5A_9606 URS0002A5432E_9606 URS0002A543F6_9606 URS0002A54DC6_9606 URS0002A55768_9606 URS0002A567C4_9606 URS0002A56E73_9606 URS0002A59797_9606 URS0002A59D86_9606 URS0002A5A36E_9606 URS0002A5A5D9_9606 URS0002A5C1DA_9606 URS0002A5D365_9606 URS0002A5E68E_9606 URS0002A5FCE5_9606 URS0002A6008A_9606 URS0002A62316_9606 URS0002A62591_9606 URS0002A65884_9606 URS0002A66070_9606 URS0002A66478_9606 URS0002A67A80_9606 URS0002A682B9_9606 URS0002A6960E_9606 URS0002A6A03F_9606 URS0002A6BB15_9606 URS0002A6DB40_9606 URS0002A6F06A_9606 URS0002A6FAFF_9606 URS0002A70E0A_9606 URS0003054724_9606
GO:0006616|SRP-dependent cotranslational protein targeting to membrane, translocation GO biological_process	propagated from HUMAN-uniprot.gaf.gz	gaf-date=2026-06-18 08:16	exclude_iea=False SEC61A1 SEC61A2 SEC61B SEC61G SEC61_HUMAN SRP14 SRP54 TRAM1 TRAM1L1 TRAM2 ZFAND2B
GO:0014044|Schwann cell development GO biological_process	propagated from HUMAN-uniprot.gaf.gz	gaf-date=2026-06-18 08:16	exclude_iea=False ADGRG6 ARHGEF10 CNTNAP1 DAG1 DICER1 ERBB2 ERBB3 GRB2 HRAS LGI4 MAP2K1 MAPK1 MAPK3 MYOC NCMAP NDRG1 NF1 PALS1 PARD3 PI4KA PLEC PRX RAF1 SIRT2 SKI SOD1 SOS1
GO:0014037|Schwann cell differentiation GO biological_process	propagated from HUMAN-uniprot.gaf.gz	gaf-date=2026-06-18 08:16	exclude_iea=False ADGRG6 ARHGEF10 CNTNAP1 DAG1 DICER1 EGR2 ERBB2 ERBB3 GPC1 GRB2 HRAS LAMA2 LGI4 MAP2K1 MAPK1 MAPK3 MYOC NCMAP NDRG1 NF1 PALS1 PARD3 PI4KA PLEC PRX RAF1 SIRT2 SKI SOD1 SOS1
GO:0060009|Sertoli cell development GO biological_process	propagated from HUMAN-uniprot.gaf.gz	gaf-date=2026-06-18 08:16	exclude_iea=False FER FLNA GATA1 NR5A2 NTRK1 RAB13 SCX SOX8 SOX9
GO:0060008|Sertoli cell differentiation GO biological_process	propagated from HUMAN-uniprot.gaf.gz	gaf-date=2026-06-18 08:16	exclude_iea=False DMRT1 FER FLNA GATA1 NR5A2 NTRK1 RAB13 RARA SCX SOX8 SOX9 TCF21
GO:0042110|T cell activation GO biological_process	propagated from HUMAN-uniprot.gaf.gz	gaf-date=2026-06-18 08:16	exclude_iea=False 20S THYMOPROTEASOME_HUMAN 20SI_HUMAN ADA ADAM17 AIRE ANXA1 AP3B1 ASCL2 ATF2 ATP7A BAG6 BATF BTN3A1 BTNL3 BTNL8 CASP8 CCL19 CCL21 CCR6 CCR7 CD1C CD1D CD2 CD209 CD247 CD27 CD276 CD28 CD38 CD3D CD3E CD3G CD4 CD44 CD7 CD70 CD74 CD80 CD84 CD86 CD8A CD8AB_HUMAN CD8B CDH26 CEACAM21 CEBPB CHD7 CLEC2A CLEC2B CLEC2D CLEC4A CLEC7A CRACR2A CRTAM CTPS1 CTSL CUL4A CXADR DCAF12 DDOST DLL4 DOCK8 DPP4 EBI3 EIF2AK4 ELF4 ENTPD7 EOMES F2RL1 FADD FKBP1A FOXN1 FOXP1 FOXP3 GATA3 GJA1 GLI3 GPHRA GPHRB GPR183 GRB2 HLA-A HLA-E HMGB1 HSH2D HSPD1 ICAM1 ICAM3 ICOS ICOSLG IFNA10 IFNA14 IFNA16 IFNA17 IFNA2 IFNA21 IFNA4 IFNA5 IFNA6 IFNA7 IFNA8 IFNB1 IFNE IFNK IFNW1 IKZF3 IL-10_HUMAN IL10 IL12B IL18 IL18-IL18R1_HUMAN IL18R1 IL18RAP IL2 IL21 IL4 IL6 IL6-IL6R_HUMAN-2 IL6R IL6ST INS IRF4 ITGAL ITK JAG2 JAK1 JAML KAT7 KIF13B KIT KLRC1 KLRF1 KMT2A LAT LCK LCP1 LEF1 LEP LEPR LFNG LGALS9 LIG4 LILRB1 LMBR1L LTBR LY9 MDK MEN1 MICA MICB MOV10 MR1 MSN MTOR MYB NCK1 NCK2 NCR3 NCR3LG1 NFATC3 NFE2L2 NFKBIZ NHEJ1 NKG7 NLRC3 NOC4L PDCD5 PDP2 PECAM1 PIK3CD PIK3CG PIK3R1 PIK3R2 PIK3R3 PIK3_HUMAN-10 PIK3_HUMAN-11 PIK3_HUMAN-12 PIK3_HUMAN-8 PIK3_HUMAN-9 PLXNA1 PPP3CA PPP3CB PRDM16 PRR7 PSMA1 PSMA2 PSMA3 PSMA4 PSMA5 PSMA6 PSMA7 PSMB1 PSMB10 PSMB11 PSMB2 PSMB3 PSMB4 PSMB8 PSMB9 PTCRA PTGER4 PTPN2 PTPN22 PTPN6 PTPRC RAB29 RABL3 RAG1 RAG2 RASGRP1 RBX1 RHOA RHOH RIPK3 RORA RORC RSAD2 SCART1 SCRIB SEMA4A SEMA6D SH2D2A SHH SLA2 SLAMF6 SLAMF7 SLAMF9 SLC11A1 SMAD3 SNAP23 SOCS3 SOS1 SOX13 SOX4 SPI1 SPN STAT3 STAT4 STOML2 STX11 STXBP2 TBK1 TBX21 TCF7 TCR_BETA1_HUMAN TCR_BETA2_HUMAN TCR_GAMMA1_HUMAN TGFB1 THEMIS TMEM98 TNFRSF14 TNFRSF4 TNFSF14 TNFSF14-LTBR_HUMAN-1 TNFSF14-TNFRSF14_HUMAN-1 TNFSF18 TNFSF4 TNFSF8 TOX TRAC TRAF2 TRAF3IP2 TRBC1 TRBC2 TRDC TREM2 TREML2 TRGC1 TYROBP USP44 VAMP8 ZAP70 ZBTB16 ZBTB46 ZBTB7B ZFP36L1 ZFP36L2 ZFPM1 ZNF131
GO:0002286|T cell activation involved in immune response GO biological_process	propagated from HUMAN-uniprot.gaf.gz	gaf-date=2026-06-18 08:16	exclude_iea=False 20SI_HUMAN BATF CD1C CD74 CRACR2A EIF2AK4 ENTPD7 EOMES F2RL1 GATA3 HMGB1 ICAM1 IFNA10 IFNA14 IFNA16 IFNA17 IFNA2 IFNA21 IFNA4 IFNA5 IFNA6 IFNA7 IFNA8 IFNB1 IFNE IFNK IFNW1 IL-10_HUMAN IL10 IL18 IL18-IL18R1_HUMAN IL18R1 IL18RAP IL6 IL6-IL6R_HUMAN-2 IL6R IL6ST IRF4 ITGAL JAK1 KMT2A LCP1 LEF1 LILRB1 LY9 MDK MEN1 MTOR MYB NFKBIZ PLXNA1 PSMA1 PSMA2 PSMA3 PSMA4 PSMA5 PSMA6 PSMA7 PSMB1 PSMB10 PSMB2 PSMB3 PSMB4 PSMB8 PSMB9 RORA RORC SEMA4A SEMA6D SLAMF6 SLC11A1 SNAP23 SOCS3 SPN STAT3 STAT4 STX11 STXBP2 TBX21 TMEM98 TNFSF18 TREM2 TYROBP VAMP8
GO:0002291|T cell activation via T cell receptor contact with antigen bound to MHC molecule on antigen presenting cell GO biological_process	propagated from HUMAN-uniprot.gaf.gz	gaf-date=2026-06-18 08:16	exclude_iea=False ICAM1 ITGAL PLXNA1 SEMA6D TREM2 TYROBP
GO:0070231|T cell apoptotic process GO biological_process	propagated from HUMAN-uniprot.gaf.gz	gaf-date=2026-06-18 08:16	exclude_iea=False AKT1 CLC EBF4 FAS FASLG GLI3 LMBR1L RIPK1 SIVA1
GO:0010818|T cell chemotaxis GO biological_process	propagated from HUMAN-uniprot.gaf.gz	gaf-date=2026-06-18 08:16	exclude_iea=False CCL26 CCL3 CCR2 CXCL10 CXCL11 CXCL12 CXCL16 CXCR3 DEFA1 DEFA4 GPR183 PIK3CD PIK3CG PLEC SLC12A2
GO:0031295|T cell costimulation GO biological_process	propagated from HUMAN-uniprot.gaf.gz	gaf-date=2026-06-18 08:16	exclude_iea=False AKT1 CARD11 CAV1 CCL19 CCL21 CD160 CD24 CD274 CD28 CD40LG CD5 CD80 CD81 CSK DPP4 FYN HHLA2 ICOS KLRK1 LCK LYN MAP3K8 MTOR PDPK1 PIK3CD PTPN11 PTPN6 SRC TMIGD2 TNFRSF13C TNFRSF14 TNFSF14 VAV1 YES1
GO:0030217|T cell differentiation GO biological_process	propagated from HUMAN-uniprot.gaf.gz	gaf-date=2026-06-18 08:16	exclude_iea=False 20S THYMOPROTEASOME_HUMAN 20SI_HUMAN ADAM17 AIRE ANXA1 ASCL2 ATF2 ATP7A BATF BTNL3 BTNL8 CCR6 CCR7 CD1D CD28 CD3D CD3E CD3G CD4 CD74 CD8A CHD7 CRACR2A CTSL DLL4 ENTPD7 EOMES FADD FOXN1 FOXP1 FOXP3 GATA3 GLI3 GPHRA GPHRB GPR183 HMGB1 ICOS ICOSLG IKZF3 IL-10_HUMAN IL10 IL12B IL18 IL18-IL18R1_HUMAN IL18R1 IL18RAP IL2 IL21 IL6 IL6-IL6R_HUMAN-2 IL6R IL6ST IRF4 ITK JAG2 JAK1 KAT7 KIT KLRC1 KMT2A LCK LEF1 LEP LEPR LFNG LIG4 LMBR1L LY9 MEN1 MR1 MTOR MYB NFATC3 NFE2L2 NFKBIZ NHEJ1 PDP2 PIK3CD PIK3R1 PIK3R2 PIK3R3 PIK3_HUMAN-10 PIK3_HUMAN-11 PIK3_HUMAN-12 PIK3_HUMAN-8 PIK3_HUMAN-9 PRDM16 PRR7 PSMA1 PSMA2 PSMA3 PSMA4 PSMA5 PSMA6 PSMA7 PSMB1 PSMB10 PSMB11 PSMB2 PSMB3 PSMB4 PSMB8 PSMB9 PTCRA PTGER4 PTPN2 PTPN22 PTPRC RABL3 RAG1 RAG2 RHOA RHOH RIPK3 RORA RORC RSAD2 SCART1 SEMA4A SHH SLAMF6 SOCS3 SOX13 SOX4 SPI1 SPN STAT3 STAT4 TBK1 TBX21 TCF7 TGFB1 THEMIS TMEM98 TNFSF8 TOX TRAF3IP2 USP44 ZAP70 ZBTB16 ZBTB46 ZBTB7B ZFP36L1 ZFP36L2 ZFPM1 ZNF131
GO:0033077|T cell differentiation in thymus GO biological_process	propagated from HUMAN-uniprot.gaf.gz	gaf-date=2026-06-18 08:16	exclude_iea=False 20S THYMOPROTEASOME_HUMAN ADAM17 AIRE CCR6 CCR7 CD3D CD3E CD3G FADD GLI3 JAG2 LIG4 MR1 NFATC3 PSMA1 PSMA2 PSMA3 PSMA4 PSMA5 PSMA6 PSMA7 PSMB1 PSMB10 PSMB11 PSMB2 PSMB3 PSMB4 PSMB9 PTPRC RABL3 RAG1 RAG2 RIPK3 SHH ZAP70 ZFP36L1 ZFP36L2
GO:0002292|T cell differentiation involved in immune response GO biological_process	propagated from HUMAN-uniprot.gaf.gz	gaf-date=2026-06-18 08:16	exclude_iea=False 20SI_HUMAN BATF CRACR2A ENTPD7 EOMES GATA3 HMGB1 IL-10_HUMAN IL10 IL18 IL18-IL18R1_HUMAN IL18R1 IL18RAP IL6 IL6-IL6R_HUMAN-2 IL6R IL6ST IRF4 JAK1 KMT2A LEF1 LY9 MEN1 MTOR MYB NFKBIZ PSMA1 PSMA2 PSMA3 PSMA4 PSMA5 PSMA6 PSMA7 PSMB1 PSMB10 PSMB2 PSMB3 PSMB4 PSMB8 PSMB9 RORA RORC SEMA4A SLAMF6 SOCS3 SPN STAT3 STAT4 TBX21 TMEM98
GO:0072683|T cell extravasation GO biological_process	propagated from HUMAN-uniprot.gaf.gz	gaf-date=2026-06-18 08:16	exclude_iea=False CCL2 CD99 F11R ITGAL XG
GO:0043029|T cell homeostasis GO biological_process	propagated from HUMAN-uniprot.gaf.gz	gaf-date=2026-06-18 08:16	exclude_iea=False 20S THYMOPROTEASOME_HUMAN 20SI_HUMAN AIM2 AKT1 FADD FAS FOXN1 FOXP3 GALECTIN-2_HUMAN GPR15LG JAK3 LGALS2 NCKAP1L PMAIP1 PPP2CA PPP2R1A PSMA1 PSMA2 PSMA3 PSMA4 PSMA5 PSMA6 PSMA7 PSMB1 PSMB10 PSMB11 PSMB2 PSMB3 PSMB4 PSMB8 PSMB9 RIPK3 SIT1 SIVA1 TNFSF14 ZC3H8
GO:0002360|T cell lineage commitment GO biological_process	propagated from HUMAN-uniprot.gaf.gz	gaf-date=2026-06-18 08:16	exclude_iea=False BATF CTSL FOXN1 FOXP3 IL6 IL6-IL6R_HUMAN-2 IL6R IL6ST IRF4 JAK1 LY9 MTOR RHOA SCART1 SHH SLAMF6 SOCS3 SPN STAT3 TBX21 TOX ZFPM1
GO:0001913|T cell mediated cytotoxicity GO biological_process	propagated from HUMAN-uniprot.gaf.gz	gaf-date=2026-06-18 08:16	exclude_iea=False CTSC CTSH EMP2 HLA-A MICA PRF1 SNAP23 STX11 STXBP2 TRA TRB VAMP8
GO:0002456|T cell mediated immunity GO biological_process	propagated from HUMAN-uniprot.gaf.gz	gaf-date=2026-06-18 08:16	exclude_iea=False AIRE BTN3A2 BTN3A3 C4BPA CD46 CD70 CD8A CR1 CR1L CR2 CTSC CTSH EMP2 GATA3 GNL1 HLA-A JAG1 MICA MYO1G NFKBIZ PRF1 RFTN1 SCART1 SNAP23 STX11 STXBP2 TRA TRB VAMP8
GO:0072678|T cell migration GO biological_process	propagated from HUMAN-uniprot.gaf.gz	gaf-date=2026-06-18 08:16	exclude_iea=False CCL2 CCL20 CCL26 CCL3 CCR2 CCR6 CD99 CXCL10 CXCL11 CXCL12 CXCL16 CXCR3 DEFA1 DEFA4 F11R GNAI1 GPR15 GPR15LG GPR183 ITGAL MSN MYO1G PIK3CD PIK3CG PLEC S1PR1 SLC12A2 XG ZAP70
GO:0042098|T cell proliferation GO biological_process	propagated from HUMAN-uniprot.gaf.gz	gaf-date=2026-06-18 08:16	exclude_iea=False BTN3A1 CD209 CD70 CTPS1 DOCK8 EBI3 ELF4 GJA1 ICAM3 LILRB1 LMBR1L MSN PIK3CG PPP3CB RASGRP1 SLC11A1 TNFRSF14 TNFRSF4 TNFSF14 TNFSF14-TNFRSF14_HUMAN-1 TNFSF18
GO:0050852|T cell receptor signaling pathway GO biological_process	propagated from HUMAN-uniprot.gaf.gz	gaf-date=2026-06-18 08:16	exclude_iea=False BCAR1 BCL10 BTK BTN1A1 BTN2A1 BTN2A2 BTN2A3P BTN3A1 BTN3A2 BTN3A3 BTNL10P BTNL2 BTNL3 BTNL8 BTNL9 CD247 CD276 CD28 CD3D CD3E CD3G CD4 CD8A CD8AB_HUMAN CD8B CLEC2A CLEC2B CLEC2D CSK CTLA4 DENND1B EIF2B1 EIF2B2 EIF2B3 EIF2B4 EIF2B5 ERMAP FCHO1 FYB1 FYB2 FYN GATA3 HHLA2 HLA-A HLA-DPB1 HLA-DQB1 HLA-DRB1 HLA-DRB3 ICOSLG IKBKB IKBKG INPP5D ITK KHDRBS1 LAT LCK LCP2 LIME1 MALT1 MAP3K7 MOG NFKBID NFKBIZ PDE4B PDE4D PIK3CA PIK3CD PLCG1 PLCG2 PRAM1 PRKD2 PTPN22 PTPRC PTPRJ RBCK1 RC3H1 RC3H2 RFTN1 RIPK2 RNF31 SIVA1 SKAP1 SLC39A6 SPPL3 STOML2 TCR_BETA1_HUMAN TCR_BETA2_HUMAN TCR_GAMMA1_HUMAN TCR_GAMMA2_HUMAN TEC THEMIS THEMIS2 THY1 TNFRSF21 TRAC TRAF6 TRB TRBC1 TRBC2 TRDC TRGC1 TRGC2 TXK UBE2N VTCN1 WNK1 ZAP70 ZC3H12A ZNF683
GO:0045058|T cell selection GO biological_process	propagated from HUMAN-uniprot.gaf.gz	gaf-date=2026-06-18 08:16	exclude_iea=False 20S THYMOPROTEASOME_HUMAN AIRE BATF BTNL3 BTNL8 CCR7 CD1D CD3D CD3E CD3G CD4 CD74 CTSL FOXP3 GLI3 IL6 IL6-IL6R_HUMAN-2 IL6R IL6ST IRF4 JAG2 JAK1 LY9 MTOR NFATC3 PSMA1 PSMA2 PSMA3 PSMA4 PSMA5 PSMA6 PSMA7 PSMB1 PSMB10 PSMB11 PSMB2 PSMB3 PSMB4 PSMB9 RHOA SHH SLAMF6 SOCS3 SPN STAT3 TBX21 THEMIS TOX ZAP70 ZFPM1
GO:0061470|T follicular helper cell differentiation GO biological_process	propagated from HUMAN-uniprot.gaf.gz	gaf-date=2026-06-18 08:16	exclude_iea=False ASCL2 FOXP1 GPR183 ICOS ICOSLG IL21 IL6 PIK3R1 TBK1
GO:0045063|T-helper 1 cell differentiation GO biological_process	propagated from HUMAN-uniprot.gaf.gz	gaf-date=2026-06-18 08:16	exclude_iea=False 20SI_HUMAN CRACR2A HMGB1 IL-10_HUMAN IL10 IL18 IL18-IL18R1_HUMAN IL18R1 IL18RAP LEF1 MTOR NFKBIZ PSMA1 PSMA2 PSMA3 PSMA4 PSMA5 PSMA6 PSMA7 PSMB1 PSMB10 PSMB2 PSMB3 PSMB4 PSMB8 PSMB9 SEMA4A SPN STAT4 TBX21 TMEM98
GO:0042088|T-helper 1 type immune response GO biological_process	propagated from HUMAN-uniprot.gaf.gz	gaf-date=2026-06-18 08:16	exclude_iea=False 20SI_HUMAN CRACR2A EBI3 HLA-DRB1 HMGB1 IL-10_HUMAN IL10 IL12B IL18 IL18-IL18R1_HUMAN IL18BP IL18R1 IL18RAP LEF1 MTOR NFKBIZ PSMA1 PSMA2 PSMA3 PSMA4 PSMA5 PSMA6 PSMA7 PSMB1 PSMB10 PSMB2 PSMB3 PSMB4 PSMB8 PSMB9 SEMA4A SPN STAT4 TBX21 TLR4 TMEM98
GO:0072539|T-helper 17 cell differentiation GO biological_process	propagated from HUMAN-uniprot.gaf.gz	gaf-date=2026-06-18 08:16	exclude_iea=False 20SI_HUMAN BATF ENTPD7 IL6 IL6-IL6R_HUMAN-2 IL6R IL6ST IRF4 JAK1 LY9 NFKBIZ PSMA1 PSMA2 PSMA3 PSMA4 PSMA5 PSMA6 PSMA7 PSMB1 PSMB10 PSMB2 PSMB3 PSMB4 PSMB8 PSMB9 RORA RORC SLAMF6 SOCS3 STAT3
GO:0072540|T-helper 17 cell lineage commitment GO biological_process	propagated from HUMAN-uniprot.gaf.gz	gaf-date=2026-06-18 08:16	exclude_iea=False BATF IL6 IL6-IL6R_HUMAN-2 IL6R IL6ST IRF4 JAK1 LY9 SLAMF6 SOCS3 STAT3
GO:0072538|T-helper 17 type immune response GO biological_process	propagated from HUMAN-uniprot.gaf.gz	gaf-date=2026-06-18 08:16	exclude_iea=False 20SI_HUMAN BATF ENTPD7 IL17A IL17A-IL17F-IL17RA-IL17RC-TRAF3IP2_HUMAN IL17A-IL17F_HUMAN-1 IL17A-IL17RA-IL17RC-TRAF3IP2_HUMAN IL17A_HUMAN-1 IL17B IL17B-IL17RA-IL17RB-TRAF3IP2_HUMAN IL17B_HUMAN-1 IL17C IL17C-IL17RA-IL17RE-TRAF3IP2_HUMAN IL17C_HUMAN-1 IL17F IL17F-IL17RA-IL17RC-TRAF3IP2_HUMAN IL17F_HUMAN-1 IL17RA IL17RB IL17RC IL17RE IL25 IL25_HUMAN-1 IL6 IL6-IL6R_HUMAN-2 IL6R IL6ST IRF4 JAK1 LY9 NFKBIZ NOTCH1 PHB1 PSMA1 PSMA2 PSMA3 PSMA4 PSMA5 PSMA6 PSMA7 PSMB1 PSMB10 PSMB2 PSMB3 PSMB4 PSMB8 PSMB9 RORA RORC SLAMF6 SOCS3 STAT3 TRAF3IP2
GO:0045064|T-helper 2 cell differentiation GO biological_process	propagated from HUMAN-uniprot.gaf.gz	gaf-date=2026-06-18 08:16	exclude_iea=False BATF GATA3 KMT2A MEN1 MYB
GO:0042093|T-helper cell differentiation GO biological_process	propagated from HUMAN-uniprot.gaf.gz	gaf-date=2026-06-18 08:16	exclude_iea=False 20SI_HUMAN ASCL2 ATP7A BATF CRACR2A ENTPD7 FOXP1 GATA3 GPR183 HMGB1 ICOS ICOSLG IL-10_HUMAN IL10 IL12B IL18 IL18-IL18R1_HUMAN IL18R1 IL18RAP IL21 IL6 IL6-IL6R_HUMAN-2 IL6R IL6ST IRF4 JAK1 KMT2A LEF1 LY9 MEN1 MTOR MYB NFKBIZ PDP2 PIK3R1 PSMA1 PSMA2 PSMA3 PSMA4 PSMA5 PSMA6 PSMA7 PSMB1 PSMB10 PSMB2 PSMB3 PSMB4 PSMB8 PSMB9 PTGER4 RORA RORC SEMA4A SLAMF6 SOCS3 SPN STAT3 STAT4 TBK1 TBX21 TMEM98 ZFPM1
GO:0002295|T-helper cell lineage commitment GO biological_process	propagated from HUMAN-uniprot.gaf.gz	gaf-date=2026-06-18 08:16	exclude_iea=False BATF IL6 IL6-IL6R_HUMAN-2 IL6R IL6ST IRF4 JAK1 LY9 MTOR SLAMF6 SOCS3 SPN STAT3 TBX21 ZFPM1
GO:0031929|TOR signaling GO biological_process	propagated from HUMAN-uniprot.gaf.gz	gaf-date=2026-06-18 08:16	exclude_iea=False AKT1 CARD11 CCDC88A DISC1 EIF4EBP1 EIF4EBP2 GATA3 IGBP1 IGBP1C LAMTOR1 LAMTOR12345_HUMAN LAMTOR2 LAMTOR3 LAMTOR4 LAMTOR5 LARP1 MAPKAP1 MEAK7 MLST8 MTOR PIK3CA PINK1 PRR5 PRR5L RHEBL1 RICTOR RPS6 RPS6KA1 RPS6KA2 RPS6KA3 RPS6KA4 RPS6KA5 RPS6KA6 RPS6KB1 RPS6KB2 RPTOR SESN2 SESN3 SYAP1 TIPRL
GO:0038202|TORC1 signaling GO biological_process	propagated from HUMAN-uniprot.gaf.gz	gaf-date=2026-06-18 08:16	exclude_iea=False CARD11 LAMTOR1 LAMTOR12345_HUMAN LAMTOR2 LAMTOR3 LAMTOR4 LAMTOR5 LARP1 MLST8 MTOR RPS6KA1 RPS6KA2 RPS6KA3 RPS6KA4 RPS6KA5 RPS6KA6 RPS6KB1 RPS6KB2 RPTOR
GO:0038203|TORC2 signaling GO biological_process	propagated from HUMAN-uniprot.gaf.gz	gaf-date=2026-06-18 08:16	exclude_iea=False MAPKAP1 MLST8 MTOR PIK3CA PINK1 PRR5 PRR5L RICTOR SESN2 SESN3 SYAP1
GO:0036462|TRAIL-activated apoptotic signaling pathway GO biological_process	propagated from HUMAN-uniprot.gaf.gz	gaf-date=2026-06-18 08:16	exclude_iea=False CASP8 FADD PRNP SPI1 TNFRSF10A TNFRSF10B TNFSF10 TRADD ZDHHC3
GO:0071038|TRAMP-dependent tRNA surveillance pathway GO biological_process	propagated from HUMAN-uniprot.gaf.gz	gaf-date=2026-06-18 08:16	exclude_iea=False EXOSC10 EXOSC2 EXOSC3 EXOSC7 EXOSC8 EXOSC9 ZCCHC7
GO:0035666|TRIF-dependent toll-like receptor signaling pathway GO biological_process	propagated from HUMAN-uniprot.gaf.gz	gaf-date=2026-06-18 08:16	exclude_iea=False CD274 CD300LF IKBKB IRF3 MAP3K7 TICAM1 TICAM2 TLR4 TLR6 TRAF3 TRAF6 TRIFFOSOME_HUMAN
GO:0008063|Toll signaling pathway GO biological_process	propagated from HUMAN-uniprot.gaf.gz	gaf-date=2026-06-18 08:16	exclude_iea=False IRAK1 IRAK2 IRAK3 IRAK4 MYD88 PALM3 TRAF3
GO:1903241|U2-type prespliceosome assembly GO biological_process	propagated from HUMAN-uniprot.gaf.gz	gaf-date=2026-06-18 08:16	exclude_iea=False BUD13 DDX42 DDX46 HTATSF1 PHF5A RBMX2 SF3A1 SF3A2 SF3A3 SF3B1 SF3B2 SF3B3 SF3B4 SF3B5 SF3B6 SNIP1 SNRPA1 SNRPB SNRPB2 SNRPD1 SNRPD2 SNRPD3 SNRPE SNRPF SNRPG U2_HUMAN
GO:0034475|U4 snRNA 3'-end processing GO biological_process	propagated from HUMAN-uniprot.gaf.gz	gaf-date=2026-06-18 08:16	exclude_iea=False EXOSC2 EXOSC3 EXOSC4 EXOSC5 EXOSC6 EXOSC7 EXOSC8 EXOSC9
GO:0006225|UDP biosynthetic process GO biological_process	propagated from HUMAN-uniprot.gaf.gz	gaf-date=2026-06-18 08:16	exclude_iea=False AK9 CAD CMPK1 DHODH UMPS
GO:0046048|UDP metabolic process GO biological_process	propagated from HUMAN-uniprot.gaf.gz	gaf-date=2026-06-18 08:16	exclude_iea=False AK9 CAD CMPK1 DHODH ENTPD4 ENTPD5 ENTPD6 ENTPD7 UMPS
GO:0006048|UDP-N-acetylglucosamine biosynthetic process GO biological_process	propagated from HUMAN-uniprot.gaf.gz	gaf-date=2026-06-18 08:16	exclude_iea=False AMDHD2 GFPT1 GFPT2 GNPDA1 GNPDA2 GNPNAT1 NAGK PGM3 UAP1 UAP1L1
GO:0006047|UDP-N-acetylglucosamine metabolic process GO biological_process	propagated from HUMAN-uniprot.gaf.gz	gaf-date=2026-06-18 08:16	exclude_iea=False AMDHD2 B4GALNT2 GFPT1 GFPT2 GNE GNPDA1 GNPDA2 GNPNAT1 NAGK PGM3 SLC35A3 UAP1 UAP1L1
GO:1990569|UDP-N-acetylglucosamine transmembrane transport GO biological_process	propagated from HUMAN-uniprot.gaf.gz	gaf-date=2026-06-18 08:16	exclude_iea=False SLC35A3 SLC35B4 SLC35D1 SLC35D2 SLC35D4 SLC35G3
GO:0006011|UDP-alpha-D-glucose metabolic process GO biological_process	propagated from HUMAN-uniprot.gaf.gz	gaf-date=2026-06-18 08:16	exclude_iea=False ENTPD5 GALT UGGT1 UGGT2 UGP2
GO:0006222|UMP biosynthetic process GO biological_process	propagated from HUMAN-uniprot.gaf.gz	gaf-date=2026-06-18 08:16	exclude_iea=False CAD CDA CMPK1 DHODH UCK1 UCK2 UCKL1 UMPS UPP1 UPP2 UPRT
GO:0046050|UMP catabolic process GO biological_process	propagated from HUMAN-uniprot.gaf.gz	gaf-date=2026-06-18 08:16	exclude_iea=False DPYD DPYS NT5C NT5C3A NT5M UPB1 UPP1 UPP2
GO:0046049|UMP metabolic process GO biological_process	propagated from HUMAN-uniprot.gaf.gz	gaf-date=2026-06-18 08:16	exclude_iea=False CAD CDA CMPK1 DHODH DPYD DPYS NT5C NT5C3A NT5M UCK1 UCK2 UCKL1 UMPS UPB1 UPP1 UPP2 UPRT
GO:0044206|UMP salvage GO biological_process	propagated from HUMAN-uniprot.gaf.gz	gaf-date=2026-06-18 08:16	exclude_iea=False CDA UCK1 UCK2 UCKL1 UPP1 UPP2
GO:0006228|UTP biosynthetic process GO biological_process	propagated from HUMAN-uniprot.gaf.gz	gaf-date=2026-06-18 08:16	exclude_iea=False CAD NME1 NME2 NME3 NME4 NME5 NME6 NME7 NME9
GO:0046051|UTP metabolic process GO biological_process	propagated from HUMAN-uniprot.gaf.gz	gaf-date=2026-06-18 08:16	exclude_iea=False AK3 CAD ENTPD7 NME1 NME2 NME3 NME4 NME5 NME6 NME7 NME9
GO:0009650|UV protection GO biological_process	propagated from HUMAN-uniprot.gaf.gz	gaf-date=2026-06-18 08:16	exclude_iea=False ALDH3A1 CAT FEN1 GPX1 MC1R MFAP4 SCARA3 SDF4 XPA
GO:0070914|UV-damage excision repair GO biological_process	propagated from HUMAN-uniprot.gaf.gz	gaf-date=2026-06-18 08:16	exclude_iea=False ACTR5 CUL4B DDB1 DDB1-DDB2_HUMAN DDB2 ERCC1 H2AC25 INO80 MC1R POLD3 SIRT1 XPA XPC
GO:0033151|V(D)J recombination GO biological_process	propagated from HUMAN-uniprot.gaf.gz	gaf-date=2026-06-18 08:16	exclude_iea=False CYREN DCAF1 HMGB1 HMGB2 LIG4 NCAPH NHEJ1 PRKDC RAG1 RAG2 SMC2 SMC4 TCF3 XRCC4 YY1
GO:0016055|Wnt signaling pathway GO biological_process	propagated from HUMAN-uniprot.gaf.gz	gaf-date=2026-06-18 08:16	exclude_iea=False ADGRA2 APC APC2 ARHGEF19 ARL6 AXIN2 BCL9 BCL9L CAV1 CCDC88C CCN3 CD24 CDC42 CELSR1 CELSR2 CELSR3 CPE CSNK1A1 CSNK1E CTNNB1 CTNNB1-LEF1_HUMAN CTNNBIP1 CUSTOS DAAM1 DDX3X DISC1 DIXDC1 DLX3 DRAXIN DRD2 DVL1 DVL1P1 DVL2 DVL3 EDN1 EDNRA EDNRB EP300 FERMT2 FOXD1 FRAT1 FRAT1-GSK3B_HUMAN FRZB FZD1 FZD10 FZD2 FZD3 FZD4 FZD5 FZD6 FZD7 FZD8 FZD9 GATA3 GPC4 GSK3B JUP KLF4 KLHL12 KREMEN1 KREMEN2 LEF1 LRP5 LRP6 LRRK2 MAGI2 MYOC NDP NLK NR4A2 NXN PKD1 PKD1-PKD2_HUMAN PKD2 PLCG2 PORCN PRICKLE1 PRICKLE2 PYGO1 PYGO2 RAB5A RAC1 RAC3 RARG RECK RHOA RNF146 ROR1 RYK SFRP1 SFRP2 SFRP4 SFRP5 SIAH1 SIAH2 SMAD7 SMURF1 SMURF2 SNAI1 STRN TCF7 TCF7L1 TCF7L2 TIAM1 TMEM67 URS0000184017_9606 URS0000472EB8_9606 URS00007E437B_9606 URS0000B922CB_9606 USP34 VANGL1 VANGL2 VPS35 WLS WNT1 WNT10A WNT10B WNT11 WNT16 WNT2 WNT2B WNT3 WNT3A WNT4 WNT5A WNT5B WNT6 WNT7A WNT7B WNT8A WNT8B WNT9A WNT9B
GO:0060071|Wnt signaling pathway, planar cell polarity pathway GO biological_process	propagated from HUMAN-uniprot.gaf.gz	gaf-date=2026-06-18 08:16	exclude_iea=False ARHGEF19 CDC42 CELSR1 CELSR2 CELSR3 DAAM1 DVL1 DVL1P1 DVL2 DVL3 FZD2 FZD3 FZD6 FZD7 MAGI2 PRICKLE1 PRICKLE2 RAC1 RHOA RYK SMURF1 SMURF2 TIAM1 VANGL1 VANGL2 WNT11 WNT5A WNT7A WNT7B
GO:0097293|XMP biosynthetic process GO biological_process	propagated from HUMAN-uniprot.gaf.gz	gaf-date=2026-06-18 08:16	exclude_iea=False ADSL ATIC GART IMPDH1 IMPDH2 PAICS PFAS PPAT
GO:0097292|XMP metabolic process GO biological_process	propagated from HUMAN-uniprot.gaf.gz	gaf-date=2026-06-18 08:16	exclude_iea=False ADSL ATIC GART IMPDH1 IMPDH2 PAICS PFAS PPAT
GO:0044571|[2Fe-2S] cluster assembly GO biological_process	propagated from HUMAN-uniprot.gaf.gz	gaf-date=2026-06-18 08:16	exclude_iea=False BOLA2 FDX2 FXN GLRX3 GLRX5 HSCB ISCU LYRM4 NDUFAB1 NFS1
GO:0044572|[4Fe-4S] cluster assembly GO biological_process	propagated from HUMAN-uniprot.gaf.gz	gaf-date=2026-06-18 08:16	exclude_iea=False FDX2 FXN ISCU LYRM4 NFS1
GO:0016038|absorption of visible light GO biological_process	propagated from HUMAN-uniprot.gaf.gz	gaf-date=2026-06-18 08:16	exclude_iea=False OPN1LW OPN1MW OPN1MW2 OPN1MW3 OPN1SW RHO
GO:1901374|acetate ester transport GO biological_process	propagated from HUMAN-uniprot.gaf.gz	gaf-date=2026-06-18 08:16	exclude_iea=False SLC18A3 SLC22A1 SLC22A2 SLC22A4 SLC44A4
GO:0006085|acetyl-CoA biosynthetic process GO biological_process	propagated from HUMAN-uniprot.gaf.gz	gaf-date=2026-06-18 08:16	exclude_iea=False ACAT1 ACLY ACSS1 ACSS2 DIP2A DLAT DLD E1_PDC_HUMAN MLYCD PDHA1 PDHA2 PDHB PDHX PDH_HUMAN PPCS
GO:0006084|acetyl-CoA metabolic process GO biological_process	propagated from HUMAN-uniprot.gaf.gz	gaf-date=2026-06-18 08:16	exclude_iea=False ACACA ACACB ACAT1 ACLY ACOT12 ACSS1 ACSS2 DIP2A DLAT DLD E1_PDC_HUMAN FASN HMGCR HMGCS1 HMGCS2 MLYCD MVD MVK NME1 NUDT7 NUDT8 PDHA1 PDHA2 PDHB PDHX PDH_HUMAN PMVK PPCS
GO:0008291|acetylcholine metabolic process GO biological_process	propagated from HUMAN-uniprot.gaf.gz	gaf-date=2026-06-18 08:16	exclude_iea=False ACHE BCHE CHAT COLQ SLC44A4 SLC5A7
GO:0095500|acetylcholine receptor signaling pathway GO biological_process	propagated from HUMAN-uniprot.gaf.gz	gaf-date=2026-06-18 08:16	exclude_iea=False AGRN CDK5R1 CHRM1 CHRM2 CHRM3 CHRM4 CHRM5 CHRNA1 CHRNA1-CHRNG_HUMAN CHRNA10 CHRNA2 CHRNA3 CHRNA4 CHRNA5 CHRNA6 CHRNA7 CHRNA9 CHRNB1 CHRNB2 CHRNB3 CHRNB4 CHRND CHRND-CHRNE_HUMAN-1 CHRNE CHRNG GNA11 GNA15 GNAQ GNB1 GRK2 HRH3 HRH4 ITPR1 LY6E LY6G6D LY6G6E LY6H LY6S LYNX1 LYPD1 OPRM1 PLCB1 PRKCB PSCA RGS10 RGS8 SLURP2
GO:0015870|acetylcholine transport GO biological_process	propagated from HUMAN-uniprot.gaf.gz	gaf-date=2026-06-18 08:16	exclude_iea=False SLC18A3 SLC22A1 SLC22A2 SLC22A4 SLC44A4
GO:0046717|acid secretion GO biological_process	propagated from HUMAN-uniprot.gaf.gz	gaf-date=2026-06-18 08:16	exclude_iea=False ABCB4 ACACB BEST1 CASR CHRM5 DRD2 DRD3 GHRL HRH2 KCNQ1 NHERF1 NMU PNOC SLC22A16 SLC26A6 SLC26A7 SLC51A SLC51B UGT1A3
GO:0015800|acidic amino acid transport GO biological_process	propagated from HUMAN-uniprot.gaf.gz	gaf-date=2026-06-18 08:16	exclude_iea=False ARL6IP5 BEST1 GIPC1 GJA1 GRM2 KCNK1 KCNK2 LRRC8A LRRC8B LRRC8C LRRC8D LRRC8E NHERF1 NTSR1 PRAF2 SLC17A6 SLC17A7 SLC17A8 SLC1A1 SLC1A2 SLC1A3 SLC1A4 SLC1A5 SLC1A6 SLC1A7 SLC25A12 SLC25A13 SLC25A18 SLC25A22 SLC32A1 SLC38A2 SLC38A6 SLC3A1 SLC3A2-SLC7A11_HUMAN SLC6A1 SLC6A13 SLC6A6 SLC7A11 SLC7A13 SLC7A14 TTYH1 TTYH2 TTYH3 UCP2 VPS54
GO:0060478|acrosomal vesicle exocytosis GO biological_process	propagated from HUMAN-uniprot.gaf.gz	gaf-date=2026-06-18 08:16	exclude_iea=False EQTN RAB3A RIMS1 SYT6 UNC13B ZP4
GO:0001675|acrosome assembly GO biological_process	propagated from HUMAN-uniprot.gaf.gz	gaf-date=2026-06-18 08:16	exclude_iea=False ACRBP ACTL7A ACTL9 AGFG1 AGFG2 CCDC136 CCDC38 CFAP65 CHN2 CYLC1 GARIN1A GARIN1B IZUMO3 KNL1 MYCBPAP PAFAH1B1 PDCL2 PFN4 PLN RFX2 SLC9A8 SOX30 SPACA1 SPINK2 SPPL2C TMPRSS12 VPS13B ZPBP ZPBP2
GO:0007340|acrosome reaction GO biological_process	propagated from HUMAN-uniprot.gaf.gz	gaf-date=2026-06-18 08:16	exclude_iea=False ABHD2 ACR ADCY3 AKAP3 EQTN FER1L5 GARIN1B IFTAP PCSK4 PKDREJ PRND RAB3A RIMS1 ROPN1B SPESP1 STX2 SYT6 SYT8 TNP2 TRIM36 UNC13B ZP4
GO:0051764|actin crosslink formation GO biological_process	propagated from HUMAN-uniprot.gaf.gz	gaf-date=2026-06-18 08:16	exclude_iea=False AIF1 BAIAP2 BAIAP2L1 BAIAP2L2 DPYSL3 EFHD2 EPS8 FLNA GAS2 GAS2L1 GAS2L2 GAS2L3 LCP1 MARCKS
GO:0030036|actin cytoskeleton organization GO biological_process	propagated from HUMAN-uniprot.gaf.gz	gaf-date=2026-06-18 08:16	exclude_iea=False A0AAG2TVC3 ABI1 ABI2 ABI3 ABL1 ABRA ACAP1 ACAP2 ACAP3 ACTA1 ACTB ACTBL2 ACTC1 ACTG1 ACTL8 ACTN1 ACTN2 ACTN3 ACTN4 ACTR2 ACTR3 ACTR3B ACTR3C ADD1 ADD2 ADPRHL1 ADRA2A AGAP2 AIF1 AIF1L ALDOA ALKBH4 AMOT AMOTL1 AMOTL2 ANG ANKRD1 ANLN ANTXR1 ANXA1 AQP1 AQP2 AQP5-AS1 ARAP1 ARF6 ARFIP2 ARHGAP12 ARHGAP25 ARHGAP26 ARHGAP35 ARHGAP36 ARHGAP6 ARHGEF10 ARHGEF10L ARHGEF11 ARHGEF12 ARHGEF17 ARHGEF18 ARHGEF2 ARP2_3_HUMAN ARP2_3_HUMAN-1 ARP2_3_HUMAN-4 ARP2_3_HUMAN-5 ARPC1A ARPC1B ARPC2 ARPC3 ARPC4 ARPC5 ARPC5L ARRB1 ASB2 ATP2C1 ATXN3 AUTS2 AVIL BAIAP2 BAIAP2L1 BAIAP2L2 BCAR1 BIN3 BLOC1S6 BMP10 BRK1 BRSK2 CALD1 CAP1 CAP2 CAPG CAPN3 CAPZA1 CAPZA2 CAPZA3 CAPZB CARMIL1 CARMIL2 CASQ1 CASQ2 CATIP CCL11 CD2AP CDC42 CDC42BPA CDC42BPB CDC42BPG CDC42EP2 CDK5 CFL1 CFL2 CFLAR CGNL1 CLDN19 CLDN3 CLRN1 CNN1 CNN2 CNN3 COBL CORO1A CORO1B CORO1C CORO2A CORO2B CORO6 CORO7 CRK CSRP1 CSRP2 CSRP3 CTTN CUL3 CXADR CXCL1 CYTH2 DAAM1 DAAM2 DBN1 DBNL DIAPH1 DIAPH2 DIAPH3 DLC1 DLG1 DMTN DNM2 DOCK2 DPYSL3 DSG3 DSTN DTNBP1 EFHD2 EHBP1 EHBP1L1 ELMO1 ELMO2 ELMO3 EMP2 ENAH EPB41 EPB41L1 EPB41L2 EPB41L3 EPB41L4B EPB41L5 EPS8 ERMN ESCRT-III_HUMAN ESPN ESPNL EVL EZR F11R FAM107A FAM171A1 FARP1 FARP2 FER FGD1 FGD2 FGD3 FGD4 FGD5 FGD6 FGF10 FGF7 FHDC1 FHL3 FHOD1 FHOD3 FLII FLNA FLNA_HUMAN-1 FLNB FLNC FMN1 FMN2 FMNL1 FMNL2 FMNL3 FOXJ1 FSCN1 FSCN2 FSCN3 GAS2 GAS2L1 GAS2L2 GAS2L3 GHRL GHSR GIPC1 GRB2 GSN HCLS1 HIP1 HIP1R HMCN1 HSA-MIR-143-3P HSA-MIR-145-5P HSP90B1 ILK INF2 INPP5K INPPL1 INSRR IPP_HUMAN-1 IQGAP1 IQGAP2 IQGAP3 ITGB5 JAK2 JMY KANK1 KASH5 KCNC3 KCTD13 KHDC3L KIT KLHL1 KLHL17 KLHL41 KPTN KRT19 KRT8 LCP1 LDB3 LIFT_HUMAN LIMA1 LIMCH1 LIMD2 LIMK1 LIMK2 LIMS1 LIX1 LIX1L LLGL1 LLGL2 LMOD1 LMOD2 LMOD3 LUZP1 MAD2L2 MAGEL2 MARCKS MARCKSL1 MICAL1 MICAL2 MICAL3 MICALL1 MICALL2 MINK1 MISP MKLN1 MRAS MRTFA MSRB1 MSRB2 MTSS1 MYBPC1 MYBPC2 MYBPC3 MYBPH MYH10 MYH11 MYH14 MYH3 MYH6 MYH9 MYL2 MYL9 MYLK3 MYO15A MYO18A MYO19 MYO1A MYO1B MYO1C MYO1D MYO1E MYO1F MYO1G MYO1H MYO5A MYO5B MYO5C MYO6 MYO7A MYO7B MYOM1 MYOM2 MYOM3 MYOZ1 MYOZ2 MYOZ3 MYPN NAA80 NCKAP1 NCKAP1L NEB NEBL NEDD9 NEURL2 NF1 NF2 NLRP5 NOS1AP NPHP1 NPHP4 NPHS2 NRAP NUAK2 OBSCN OBSL1 OOEP OPHN1 PACSIN1 PACSIN2 PAFAH1B1 PAK1 PALLD PARVA PARVB PARVG PAWR PCLO PDCD6IP PDCL3 PDGFA PDGFRA PDGFRB PDLIM1 PDLIM2 PDLIM3 PDLIM4 PDLIM5 PDLIM7 PDPK1 PDXP PFN1 PFN2 PFN3 PGM5 PHACTR1 PHACTR2 PHACTR3 PHACTR4 PHPT1 PIK3CA PIP5K1A PIP5K1C PKP3 PLA2G1B PLEC PLEK PLEK2 PLS1 PLS3 POF1B POTEE POTEF POTEI POTEJ POTEKP PPP1R9A PPP1R9B PREX1 PRICKLE4 PROX1 PTK7 PTPN1 RAB13 RAC1 RAC2 RAC3 RACGAP1 RAP1GDS1 RAP2A RFLNA RFLNB RHOA RHOB RHOBTB1 RHOBTB2 RHOC RHOD RHOF RHOG RHOH RHOJ RHOQ RHOU RHOV RICTOR RND1 RND2 RND3 ROCK1 ROCK2 RTKN RUFY3 S1PR1 S1PR2 SAMD14 SCIN SDCBP SETD3 SH3BP1 SH3BP4 SH3D21 SH3GL2 SH3KBP1 SHROOM1 SHROOM2 SHROOM3 SHROOM4 SHTN1 SIPA1L1 SIX4 SMTN SMTNL1 SMTNL2 SORBS1 SPECC1 SPECC1L SPECTRIN_HUMAN SPIRE1 SPIRE2 SPTA1 SPTAN1 SPTB SPTBN1 SPTBN2 SPTBN4 SPTBN5 SRC SRCIN1 SRF SSH1 SSH2 SSH3 STARD13 STARD8 SVIL SWAP70 SYDE1 SYNPO2L TAGLN2 TAGLN3 TAOK2 TBCK TCAP TESK1 TESK2 THSD7A THSD7B TITIN-TELETHONIN_HUMAN TJP1 TLE6 TLN1 TLN2 TMOD1 TMOD2 TMOD3 TMOD4 TMSB10 TMSB15A TMSB15B TMSB15C TMSB4X TMSB4Y TNFAIP1 TNIK TNNT1 TNNT2 TNNT3 TNXB TPM1 TPM2 TPM3 TPM4 TRIM27 TRIOBP TRIP10 TRPV3 TRPV4 TTC17 TTN TWF1 TWF2 TYROBP USH1C VASP VIL1 VILL VPS4A WAS WASF1 WASF2 WASF3 WASH2P WASH3P WASH4P WASH6P WASHC1 WASHC3 WASHC5 WASL WDR1 WHAMM WIPF1 WIPF3 XIRP1 XIRP2 ZBED3 ZYX
GO:0051017|actin filament bundle assembly GO biological_process	propagated from HUMAN-uniprot.gaf.gz	gaf-date=2026-06-18 08:16	exclude_iea=False ACTN1 ADD1 ADD2 AIF1 AIF1L ARRB1 BAIAP2 BAIAP2L1 BAIAP2L2 CALD1 CORO1B CUL3 DMTN DNM2 DPYSL3 EPS8 ESPN ESPNL EZR FAM107A FAM171A1 FHDC1 FMN1 FMN2 FSCN1 FSCN2 FSCN3 HSP90B1 ILK IPP_HUMAN-1 ITGB5 KCTD13 LCP1 LIMA1 LIMD2 LIMS1 LUZP1 MARCKS MICAL1 MYL9 MYO1B NEDD9 PARVA PAWR PDLIM1 PDXP PHACTR1 PLS1 PLS3 RHOA RHOD SHROOM1 SORBS1 SPIRE1 SPIRE2 SRC SWAP70 TNFAIP1 USH1C WASL ZYX
GO:0061572|actin filament bundle organization GO biological_process	propagated from HUMAN-uniprot.gaf.gz	gaf-date=2026-06-18 08:16	exclude_iea=False ACTN1 ADD1 ADD2 AIF1 AIF1L ARRB1 BAIAP2 BAIAP2L1 BAIAP2L2 CALD1 CORO1B CUL3 DMTN DNM2 DPYSL3 EPS8 ESPN ESPNL EZR FAM107A FAM171A1 FHDC1 FMN1 FMN2 FSCN1 FSCN2 FSCN3 HSP90B1 ILK IPP_HUMAN-1 ITGB5 KCTD13 LCP1 LIMA1 LIMD2 LIMS1 LUZP1 MARCKS MICAL1 MYL9 MYO1B NEDD9 PARVA PAWR PDLIM1 PDXP PHACTR1 PLS1 PLS3 RFLNA RFLNB RHOA RHOD SHROOM1 SHTN1 SORBS1 SPIRE1 SPIRE2 SRC SWAP70 TNFAIP1 USH1C WASL ZYX
GO:0051693|actin filament capping GO biological_process	propagated from HUMAN-uniprot.gaf.gz	gaf-date=2026-06-18 08:16	exclude_iea=False ACPC_HUMAN ACPC_HUMAN-1 ADD1 ADD2 ADD3 AVIL CAPG CAPZA1 CAPZA2 CAPZA3 CAPZB EPS8 FLII GSN LMOD1 LMOD2 LMOD3 RDX SCIN SVIL TMOD1 TMOD2 TMOD3 TMOD4 TRIOBP TWF1 TWF2 VIL1 VILL
GO:0030042|actin filament depolymerization GO biological_process	propagated from HUMAN-uniprot.gaf.gz	gaf-date=2026-06-18 08:16	exclude_iea=False CFL1 CFL2 DSTN GSN MICAL1 MICAL2 MICAL3 PPP1R9B TWF1 TWF2 VIL1 WDR1
GO:0051639|actin filament network formation GO biological_process	propagated from HUMAN-uniprot.gaf.gz	gaf-date=2026-06-18 08:16	exclude_iea=False ACTN1 BLOC1S6 CARMIL1 CARMIL2 COBL ILK IPP_HUMAN-1 LCP1 LIMS1 PARVA PLS1 PLS3 SPIRE1 SPIRE2
GO:0007015|actin filament organization GO biological_process	propagated from HUMAN-uniprot.gaf.gz	gaf-date=2026-06-18 08:16	exclude_iea=False A0AAG2TVC3 ABI1 ABI2 ABL1 ACTA1 ACTC1 ACTN1 ACTR2 ACTR3 ADD1 ADD2 AIF1 AIF1L ALDOA ANG AQP2 AQP5-AS1 ARAP1 ARHGAP12 ARHGAP25 ARHGAP36 ARHGAP6 ARHGEF12 ARHGEF2 ARP2_3_HUMAN ARP2_3_HUMAN-1 ARP2_3_HUMAN-4 ARP2_3_HUMAN-5 ARPC1A ARPC1B ARPC2 ARPC3 ARPC4 ARPC5 ARPC5L ARRB1 AVIL BAIAP2 BAIAP2L1 BAIAP2L2 BCAR1 BIN3 BLOC1S6 BRK1 CALD1 CAP1 CAP2 CAPG CAPZA3 CARMIL1 CARMIL2 CATIP CCL11 CD2AP CDC42 CDC42EP2 CFL1 CFL2 CGNL1 CLRN1 CNN1 CNN2 CNN3 COBL CORO1A CORO1B CORO1C CORO2A CORO2B CORO6 CORO7 CUL3 DBN1 DIAPH1 DIAPH2 DIAPH3 DLG1 DMTN DNM2 DPYSL3 DSG3 DSTN EFHD2 ELMO1 ELMO2 ELMO3 EMP2 ENAH EPS8 ERMN ESPN ESPNL EVL EZR FAM107A FAM171A1 FHDC1 FHOD1 FHOD3 FLII FLNA FMN1 FMN2 FSCN1 FSCN2 FSCN3 GAS2 GAS2L1 GAS2L2 GAS2L3 GHRL GHSR GIPC1 GSN HCLS1 HIP1 HIP1R HSP90B1 ILK INF2 INPPL1 IPP_HUMAN-1 IQGAP1 IQGAP2 IQGAP3 ITGB5 JAK2 JMY KASH5 KCTD13 KHDC3L KPTN LCP1 LIFT_HUMAN LIMA1 LIMD2 LIMS1 LMOD1 LMOD2 LMOD3 LUZP1 MAD2L2 MAGEL2 MARCKS MARCKSL1 MICAL1 MICAL2 MICAL3 MICALL2 MSRB1 MSRB2 MYL9 MYO15A MYO19 MYO1A MYO1B MYO1C MYO1D MYO1E MYO1F MYO1G MYO1H MYO5A MYO5B MYO5C MYO6 MYO7A MYO7B NEB NEBL NEDD9 NLRP5 NRAP OOEP PACSIN1 PARVA PAWR PDLIM1 PDXP PHACTR1 PLA2G1B PLEC PLS1 PLS3 POF1B PPP1R9A PPP1R9B PREX1 PROX1 RAC1 RAC2 RAC3 RFLNA RFLNB RHOA RHOB RHOBTB1 RHOBTB2 RHOC RHOD RHOF RHOG RHOH RHOJ RHOQ RHOU RHOV RND1 RND2 RND3 RUFY3 SAMD14 SCIN SETD3 SH3BP1 SH3BP4 SH3D21 SH3KBP1 SHROOM1 SHROOM2 SHROOM3 SHROOM4 SHTN1 SORBS1 SPIRE1 SPIRE2 SPTA1 SRC SVIL SWAP70 TAGLN2 TAGLN3 TCAP TLE6 TMOD1 TMOD2 TMOD3 TMOD4 TMSB10 TMSB15A TMSB15B TMSB15C TMSB4X TMSB4Y TNFAIP1 TPM1 TPM2 TPM3 TPM4 TRIM27 TRPV3 TRPV4 TTC17 TTN TWF1 TWF2 USH1C VASP VIL1 VILL WAS WASF1 WASF3 WASH2P WASH3P WASH4P WASH6P WASHC1 WASHC3 WASHC5 WASL WDR1 WHAMM WIPF1 WIPF3 XIRP1 XIRP2 ZBED3 ZYX
GO:0030041|actin filament polymerization GO biological_process	propagated from HUMAN-uniprot.gaf.gz	gaf-date=2026-06-18 08:16	exclude_iea=False ABL1 AIF1 ANG ARHGAP6 ARPC2 ARPC4 CATIP COBL CORO7 DIAPH1 DIAPH2 DIAPH3 FAM107A FHDC1 GSN INF2 JAK2 LMOD2 MICALL2 MSRB1 MSRB2 PREX1 RAC1 TTC17 VIL1 WAS WASF1 WASF3 WASHC3 WASHC5 WASL
GO:0051014|actin filament severing GO biological_process	propagated from HUMAN-uniprot.gaf.gz	gaf-date=2026-06-18 08:16	exclude_iea=False AVIL CAPG CFL1 CFL2 DSTN FLII FMNL1 GMFB GMFG GSN SCIN SRGAP2 SVIL VIL1 VILL
GO:0030048|actin filament-based movement GO biological_process	propagated from HUMAN-uniprot.gaf.gz	gaf-date=2026-06-18 08:16	exclude_iea=False ACTC1 ACTN4 ANK2 ATP1A1 C TROPONIN CACNA1C CACNA1D CACNA1G CACNA2D1 CACNB2 CAMK2D CAV3 CCDC88C DLG1 EMP2 EPDR1 FGF12 FNBP1L GJA1 GJC1 GPD1L GSN KCNA5 KCND3 KCNE1 KCNE2 KCNE3 KCNE4 KCNE5 KCNH2 KCNJ2 KCNJ3 KCNJ5 KCNJ8 KCNN2 KCNQ1 KVLQT1-MINK_HUMAN LIMCH1 LUZP1 MYH1 MYH10 MYH2 MYH3 MYH4 MYH6 MYH7 MYH8 MYH9 MYL1 MYL1-MYL2-MYH1_HUMAN MYL11 MYL2 MYL6 MYL6B MYO19 MYO1A MYO1B MYO1C MYO1D MYO1G MYO1H MYO5A MYO6 MYO7A MYO7B MYO9B NEDD4L PARVA PDPN PIK3CA PKP2 QKI RYR2 SCN10A SCN11A SCN1A SCN1B SCN2A SCN2B SCN3A SCN3B SCN4A SCN4B SCN5A SCN7A SCN8A SCN9A SHTN1 SLC9A1 SNTA1 SUN2 SYNE2 TCAP TITIN-TELETHONIN_HUMAN TNNC1 TNNI3 TNNT2 TPM1 TTN VIL1 WASL WIPF1
GO:0030029|actin filament-based process GO biological_process	propagated from HUMAN-uniprot.gaf.gz	gaf-date=2026-06-18 08:16	exclude_iea=False A0AAG2TVC3 ABI1 ABI2 ABI3 ABL1 ABRA ACAP1 ACAP2 ACAP3 ACTA1 ACTB ACTBL2 ACTC1 ACTG1 ACTL8 ACTN1 ACTN2 ACTN3 ACTN4 ACTR2 ACTR3 ACTR3B ACTR3C ADD1 ADD2 ADPRHL1 ADRA2A AGAP2 AIF1 AIF1L ALDOA ALKBH4 AMOT AMOTL1 AMOTL2 ANG ANK2 ANKRD1 ANLN ANTXR1 ANXA1 AQP1 AQP2 AQP5-AS1 ARAP1 ARF6 ARFIP2 ARHGAP12 ARHGAP25 ARHGAP26 ARHGAP35 ARHGAP36 ARHGAP6 ARHGEF10 ARHGEF10L ARHGEF11 ARHGEF12 ARHGEF17 ARHGEF18 ARHGEF2 ARP2_3_HUMAN ARP2_3_HUMAN-1 ARP2_3_HUMAN-4 ARP2_3_HUMAN-5 ARPC1A ARPC1B ARPC2 ARPC3 ARPC4 ARPC5 ARPC5L ARRB1 ASB2 ATP1A1 ATP2C1 ATXN3 AUTS2 AVIL BAIAP2 BAIAP2L1 BAIAP2L2 BCAR1 BIN3 BLOC1S6 BMP10 BRK1 BRSK2 C TROPONIN CACNA1C CACNA1D CACNA1G CACNA2D1 CACNB2 CALD1 CAMK2D CAP1 CAP2 CAPG CAPN3 CAPZA1 CAPZA2 CAPZA3 CAPZB CARMIL1 CARMIL2 CASQ1 CASQ2 CATIP CAV3 CCDC88C CCL11 CD2AP CDC42 CDC42BPA CDC42BPB CDC42BPG CDC42EP2 CDK5 CFL1 CFL2 CFLAR CGNL1 CLDN19 CLDN3 CLRN1 CNN1 CNN2 CNN3 COBL CORO1A CORO1B CORO1C CORO2A CORO2B CORO6 CORO7 CRK CSRP1 CSRP2 CSRP3 CTTN CUL3 CXADR CXCL1 CYTH2 DAAM1 DAAM2 DBN1 DBNL DIAPH1 DIAPH2 DIAPH3 DLC1 DLG1 DMTN DNM2 DOCK2 DPYSL3 DSG3 DSTN DTNBP1 EFHD2 EHBP1 EHBP1L1 ELMO1 ELMO2 ELMO3 EMP2 ENAH EPB41 EPB41L1 EPB41L2 EPB41L3 EPB41L4B EPB41L5 EPDR1 EPS8 ERMN ESCRT-III_HUMAN ESPN ESPNL EVL EZR F11R FAM107A FAM171A1 FARP1 FARP2 FER FGD1 FGD2 FGD3 FGD4 FGD5 FGD6 FGF10 FGF12 FGF7 FHDC1 FHL3 FHOD1 FHOD3 FLII FLNA FLNA_HUMAN-1 FLNB FLNC FMN1 FMN2 FMNL1 FMNL2 FMNL3 FNBP1L FOXJ1 FSCN1 FSCN2 FSCN3 GAS2 GAS2L1 GAS2L2 GAS2L3 GHRL GHSR GIPC1 GJA1 GJC1 GMFB GMFG GPD1L GRB2 GSN HCLS1 HIP1 HIP1R HMCN1 HSA-MIR-143-3P HSA-MIR-145-5P HSP90B1 ILK INF2 INPP5K INPPL1 INSRR IPP_HUMAN-1 IQGAP1 IQGAP2 IQGAP3 ITGB5 JAK2 JMY KANK1 KASH5 KCNA5 KCNC3 KCND3 KCNE1 KCNE2 KCNE3 KCNE4 KCNE5 KCNH2 KCNJ2 KCNJ3 KCNJ5 KCNJ8 KCNN2 KCNQ1 KCTD13 KHDC3L KIT KLHL1 KLHL17 KLHL41 KPTN KRT19 KRT8 KVLQT1-MINK_HUMAN LCP1 LDB3 LIFT_HUMAN LIMA1 LIMCH1 LIMD2 LIMK1 LIMK2 LIMS1 LIX1 LIX1L LLGL1 LLGL2 LMOD1 LMOD2 LMOD3 LUZP1 MAD2L2 MAGEL2 MARCKS MARCKSL1 MICAL1 MICAL2 MICAL3 MICALL1 MICALL2 MINK1 MISP MKLN1 MRAS MRTFA MSRB1 MSRB2 MTSS1 MYBPC1 MYBPC2 MYBPC3 MYBPH MYH1 MYH10 MYH11 MYH14 MYH2 MYH3 MYH4 MYH6 MYH7 MYH8 MYH9 MYL1 MYL1-MYL2-MYH1_HUMAN MYL11 MYL2 MYL6 MYL6B MYL9 MYLK3 MYO15A MYO18A MYO19 MYO1A MYO1B MYO1C MYO1D MYO1E MYO1F MYO1G MYO1H MYO5A MYO5B MYO5C MYO6 MYO7A MYO7B MYO9B MYOM1 MYOM2 MYOM3 MYOZ1 MYOZ2 MYOZ3 MYPN NAA80 NCKAP1 NCKAP1L NEB NEBL NEDD4L NEDD9 NEURL2 NF1 NF2 NLRP5 NOS1AP NPHP1 NPHP4 NPHS2 NRAP NUAK2 OBSCN OBSL1 OOEP OPHN1 PACSIN1 PACSIN2 PAFAH1B1 PAK1 PALLD PARVA PARVB PARVG PAWR PCLO PDCD6IP PDCL3 PDGFA PDGFRA PDGFRB PDLIM1 PDLIM2 PDLIM3 PDLIM4 PDLIM5 PDLIM7 PDPK1 PDPN PDXP PFN1 PFN2 PFN3 PGM5 PHACTR1 PHACTR2 PHACTR3 PHACTR4 PHPT1 PIK3CA PIP5K1A PIP5K1C PKP2 PKP3 PLA2G1B PLEC PLEK PLEK2 PLS1 PLS3 POF1B POTEE POTEF POTEI POTEJ POTEKP PPP1R9A PPP1R9B PREX1 PRICKLE4 PROX1 PTK7 PTPN1 QKI RAB13 RAC1 RAC2 RAC3 RACGAP1 RAP1GDS1 RAP2A RFLNA RFLNB RHOA RHOB RHOBTB1 RHOBTB2 RHOC RHOD RHOF RHOG RHOH RHOJ RHOQ RHOU RHOV RICTOR RND1 RND2 RND3 ROCK1 ROCK2 RTKN RUFY3 RYR2 S1PR1 S1PR2 SAMD14 SCIN SCN10A SCN11A SCN1A SCN1B SCN2A SCN2B SCN3A SCN3B SCN4A SCN4B SCN5A SCN7A SCN8A SCN9A SDCBP SELE SETD3 SH3BP1 SH3BP4 SH3D21 SH3GL2 SH3KBP1 SHROOM1 SHROOM2 SHROOM3 SHROOM4 SHTN1 SIPA1L1 SIX4 SLC9A1 SMTN SMTNL1 SMTNL2 SNTA1 SORBS1 SPECC1 SPECC1L SPECTRIN_HUMAN SPIRE1 SPIRE2 SPTA1 SPTAN1 SPTB SPTBN1 SPTBN2 SPTBN4 SPTBN5 SRC SRCIN1 SRF SRGAP2 SSH1 SSH2 SSH3 STARD13 STARD8 SUN2 SVIL SWAP70 SYDE1 SYNE2 SYNPO2L TAGLN2 TAGLN3 TAOK2 TBCK TCAP TESK1 TESK2 THSD7A THSD7B TITIN-TELETHONIN_HUMAN TJP1 TLE6 TLN1 TLN2 TMOD1 TMOD2 TMOD3 TMOD4 TMSB10 TMSB15A TMSB15B TMSB15C TMSB4X TMSB4Y TNFAIP1 TNIK TNNC1 TNNI3 TNNT1 TNNT2 TNNT3 TNXB TPM1 TPM2 TPM3 TPM4 TRIM27 TRIOBP TRIP10 TRPV3 TRPV4 TTC17 TTN TWF1 TWF2 TYROBP USH1C VASP VIL1 VILL VPS4A WAS WASF1 WASF2 WASF3 WASH2P WASH3P WASH4P WASH6P WASHC1 WASHC3 WASHC5 WASL WDR1 WHAMM WIPF1 WIPF3 XIRP1 XIRP2 ZBED3 ZYX
GO:0099515|actin filament-based transport GO biological_process	propagated from HUMAN-uniprot.gaf.gz	gaf-date=2026-06-18 08:16	exclude_iea=False ACTN4 FNBP1L MYO19 MYO5A SUN2 SYNE2 WASL
GO:0045010|actin nucleation GO biological_process	propagated from HUMAN-uniprot.gaf.gz	gaf-date=2026-06-18 08:16	exclude_iea=False A0AAG2TVC3 ACTR2 ACTR3 ARP2_3_HUMAN ARP2_3_HUMAN-1 ARP2_3_HUMAN-4 ARP2_3_HUMAN-5 ARPC1A ARPC1B ARPC2 ARPC3 ARPC4 ARPC5 ARPC5L FMN1 IQGAP2 JMY LMOD1 LMOD2 LMOD3 MAGEL2 SCIN SPIRE1 SPIRE2 TRIM27 WASH2P WASH3P WASH4P WASH6P WASHC1 WHAMM WIPF3
GO:0008154|actin polymerization or depolymerization GO biological_process	propagated from HUMAN-uniprot.gaf.gz	gaf-date=2026-06-18 08:16	exclude_iea=False ABI1 ABI2 ABL1 AIF1 ANG ARHGAP6 ARPC2 ARPC4 AVIL CAPG CATIP CFL1 CFL2 COBL CORO7 DIAPH1 DIAPH2 DIAPH3 DSTN ENAH EVL FAM107A FHDC1 FLII GHRL GHSR GSN INF2 JAK2 LMOD2 MICAL1 MICAL2 MICAL3 MICALL2 MSRB1 MSRB2 PPP1R9B PREX1 RAC1 SCIN SVIL TTC17 TWF1 TWF2 VASP VIL1 VILL WAS WASF1 WASF3 WASHC3 WASHC5 WASL WDR1 WIPF1
GO:0070358|actin polymerization-dependent cell motility GO biological_process	propagated from HUMAN-uniprot.gaf.gz	gaf-date=2026-06-18 08:16	exclude_iea=False ACTR3 ARPC2 ARPC3 ENAH EPS8 JMY NCKAP1L
GO:0070252|actin-mediated cell contraction GO biological_process	propagated from HUMAN-uniprot.gaf.gz	gaf-date=2026-06-18 08:16	exclude_iea=False ACTC1 ANK2 ATP1A1 C TROPONIN CACNA1C CACNA1D CACNA1G CACNA2D1 CACNB2 CAMK2D CAV3 CCDC88C DLG1 EMP2 EPDR1 FGF12 GJA1 GJC1 GPD1L GSN KCNA5 KCND3 KCNE1 KCNE2 KCNE3 KCNE4 KCNE5 KCNH2 KCNJ2 KCNJ3 KCNJ5 KCNJ8 KCNN2 KCNQ1 KVLQT1-MINK_HUMAN LIMCH1 LUZP1 MYH2 MYH3 MYH4 MYH6 MYH7 MYH8 MYL1 MYL11 MYL6 MYL6B NEDD4L PARVA PDPN PIK3CA PKP2 QKI RYR2 SCN10A SCN11A SCN1A SCN1B SCN2A SCN2B SCN3A SCN3B SCN4A SCN4B SCN5A SCN7A SCN8A SCN9A SHTN1 SLC9A1 SNTA1 TCAP TITIN-TELETHONIN_HUMAN TNNC1 TNNI3 TNNT2 TPM1 TTN VIL1
GO:0033275|actin-myosin filament sliding GO biological_process	propagated from HUMAN-uniprot.gaf.gz	gaf-date=2026-06-18 08:16	exclude_iea=False ACTC1 C TROPONIN MYH2 MYH3 MYH4 MYH6 MYH7 MYH8 MYL1 MYL11 MYL6 MYL6B TCAP TITIN-TELETHONIN_HUMAN TNNC1 TNNI3 TNNT2 TPM1 TTN
GO:0001508|action potential GO biological_process	propagated from HUMAN-uniprot.gaf.gz	gaf-date=2026-06-18 08:16	exclude_iea=False AKAP6 AKAP7 ANK2 ANK3 ASIC5 ATP1A1 ATP1A2 ATP1B1 CACNA1C CACNA1D CACNA1G CACNA2D1 CACNB2 CAV3 CHRNA1 CHRNA4 CLN3 CNTNAP1 DLG1 DMD FGF12 GJA1 GJC1 GNA11 GNA14 GPD1L GPER1 GRIA1 HCN2 HCN4 KCNA1 KCNA10 KCNA2 KCNA3 KCNA4 KCNA5 KCNA6 KCNA7 KCNB1 KCNB2 KCNC1 KCNC2 KCNC3 KCNC4 KCND1 KCND2 KCND2-KCNIP2_HUMAN KCND3 KCNE1 KCNE2 KCNE2-KCNH2_HUMAN KCNE3 KCNE4 KCNE5 KCNF1 KCNG1 KCNG2 KCNG3 KCNG4 KCNH2 KCNH6 KCNIP2 KCNJ2 KCNJ3 KCNJ5 KCNJ8 KCNK16 KCNK2 KCNK4 KCNMB1 KCNMB2 KCNMB3 KCNMB4 KCNN2 KCNQ1 KCNQ2 KCNS1 KCNS2 KCNS3 KCNV1 KCNV2 KVLQT1-MINK_HUMAN MTOR MYH14 NAV1.3???BETA1-BETA2_HUMAN NAV1.6???BETA1-BETA2_HUMAN NAV1.7???BETA1-BETA2_HUMAN NEDD4L NPR2 P2RX1 PKP2 RYR2 SCN10A SCN11A SCN1A SCN1B SCN2A SCN2B SCN3A SCN3B SCN4A SCN4B SCN5A SCN7A SCN8A SCN9A SLC4A3 SLC8A1 SNTA1 TRPM4 YWHAE YWHAH
GO:0090630|activation of GTPase activity GO biological_process	propagated from HUMAN-uniprot.gaf.gz	gaf-date=2026-06-18 08:16	exclude_iea=False ABR APC2 ARHGAP42 ARHGEF16 BCR CCDC125 CORO1C ECT2 MTSS2 RALGAPA1 RALGAPA2 RALGAPB RANGAP1 RASGRP1 RHOG SCRIB SIPA1L1 SYDE1 SYDE2 TBC1D7 TSC1
GO:0007250|activation of NF-kappaB-inducing kinase activity GO biological_process	propagated from HUMAN-uniprot.gaf.gz	gaf-date=2026-06-18 08:16	exclude_iea=False CARD10 CARD14 COPS8 LTA LTA-LTB-LTBR_HUMAN LTA-TNFRSF1B_HUMAN-1 LTA-TNR1A_HUMAN LTB LTBR TLR3 TLR6 TNFRSF10A TNFRSF10B TNFRSF1A TNFRSF1B TNFSF15 ZFP91
GO:0007190|activation of adenylate cyclase activity GO biological_process	propagated from HUMAN-uniprot.gaf.gz	gaf-date=2026-06-18 08:16	exclude_iea=False ACR ADCYAP1 ADORA2B ADORA3 AVPR2 CALCA CAP1 CAP2 CRHR1 EDNRA GIPR GLP1R GNAS P2RY11 TMIGD3
GO:0002253|activation of immune response GO biological_process	propagated from HUMAN-uniprot.gaf.gz	gaf-date=2026-06-18 08:16	exclude_iea=False ABL1 AIM2 AIM2-ASC-CASP1_HUMAN AKT1 ALPK1 AP3B1 ASC-CASP1-MEFV_HUMAN ASC-CASP1-NAIP-NLRC4_HUMAN ASC-CASP1-NLRP1_HUMAN ASC-CASP1-NLRP3_HUMAN BAG6 BANK1 BAX BCAR1 BCL10 BCL2 BECN1 BLK BLNK BMX BTK BTN1A1 BTN2A1 BTN2A2 BTN2A3P BTN3A1 BTN3A2 BTN3A3 BTNL10P BTNL2 BTNL3 BTNL8 BTNL9 C1QA C1QB C1QC C1Q_HUMAN C1R C1S C1_HUMAN C2 C3 C3AR1 C3B_HUMAN C4A C4B C4BC2A-A_HUMAN C4BC2A-B_HUMAN C4BC2A3B-A_HUMAN C4BC2A3B-B_HUMAN C5 C5AR1 C5AR2 C6 C7 C8A C8B C8G C9 CARD8 CASP1 CASP1_HUMAN-1 CASP6 CCDC92 CD14 CD19 CD247 CD274 CD276 CD28 CD300LB CD300LD CD300LF CD38 CD3D CD3E CD3G CD4 CD79A CD79B CD8A CD8AB_HUMAN CD8B CFB CFD CFH CFHR1 CFHR2 CFHR3 CFHR4 CFHR5 CFI CFP CGAS CHUK CLEC2A CLEC2B CLEC2D CLEC4E CLEC6A CLEC7A CLPB CLU CMKLR1 CO5-CO6_HUMAN COLEC-MASP1_HUMAN COLEC-MASP2_HUMAN COLEC10 COLEC11 CR1 CR2 CREBBP CSK CTLA4 CTSS CYLD DDX3X DDX41 DENND1B DHX58 ECSIT EIF2B1 EIF2B2 EIF2B3 EIF2B4 EIF2B5 EP300 EPG5 ERMAP FBB-C3B-P_HUMAN FBB-C3B-P_HUMAN-1 FBB-C3B_HUMAN FBB-C3B_HUMAN-1 FBB-C3_HUMAN FCER2 FCHO1 FCN1 FCN1-MASP1_HUMAN FCN1-MASP2_HUMAN FCN2 FCN2-MASP1_HUMAN FCN2-MASP2_HUMAN FCN3 FCN3-MASP1_HUMAN FCN3-MASP2_HUMAN FFAR2 FGR FPR1 FPR2 FPR3 FYB1 FYB2 FYN GATA3 GBP2 GBP5 GPLD1 GPR32 GPR32P1 GPR33 GRB2 GZMK HAVCR2 HCK HEXIM1 HHLA2 HLA-A HLA-DPB1 HLA-DQB1 HLA-DRB1 HLA-DRB3 HMGB1 HMSD HSP90AA1 HSPD1 ICOSLG IFI16 IFIH1 IFNG IGHA1 IGHA1-IGKC_HUMAN IGHA1-IGLC1_HUMAN IGHA1-IGLC2_HUMAN IGHA1-IGLC3_HUMAN IGHA1-IGLC6_HUMAN IGHA1-IGLC7_HUMAN IGHA2 IGHA2-IGKC_HUMAN IGHA2-IGLC1_HUMAN IGHA2-IGLC2_HUMAN IGHA2-IGLC3_HUMAN IGHA2-IGLC6_HUMAN IGHA2-IGLC7_HUMAN IGHD IGHD-IGKC_HUMAN IGHD-IGLC1_HUMAN IGHD-IGLC2_HUMAN IGHD-IGLC3_HUMAN IGHD-IGLC6_HUMAN IGHD-IGLC7_HUMAN IGHE IGHE-IGKC_HUMAN IGHE-IGLC1_HUMAN IGHE-IGLC2_HUMAN IGHE-IGLC3_HUMAN IGHE-IGLC6_HUMAN IGHE-IGLC7_HUMAN IGHG1 IGHG1-IGKC_HUMAN IGHG1-IGLC1_HUMAN IGHG1-IGLC2_HUMAN IGHG1-IGLC3_HUMAN IGHG1-IGLC6_HUMAN IGHG1-IGLC7_HUMAN IGHG2 IGHG2-IGKC_HUMAN IGHG2-IGLC1_HUMAN IGHG2-IGLC2_HUMAN IGHG2-IGLC3_HUMAN IGHG2-IGLC6_HUMAN IGHG2-IGLC7_HUMAN IGHG3 IGHG3-IGKC_HUMAN IGHG3-IGLC1_HUMAN IGHG3-IGLC2_HUMAN IGHG3-IGLC3_HUMAN IGHG3-IGLC6_HUMAN IGHG3-IGLC7_HUMAN IGHG4 IGHG4-IGKC_HUMAN IGHG4-IGLC1_HUMAN IGHG4-IGLC2_HUMAN IGHG4-IGLC3_HUMAN IGHG4-IGLC6_HUMAN IGHG4-IGLC7_HUMAN IGHM IGHM-IGKC_HUMAN IGHM-IGLC1_HUMAN IGHM-IGLC2_HUMAN IGHM-IGLC3_HUMAN IGHM-IGLC6_HUMAN IGHM-IGLC7_HUMAN IGKC IGLC1 IGLC3 IGLC6 IGLC7 IKBKB IKBKE IKBKG INAVA INPP5D IPO5 IRAK1 IRAK2 IRAK3 IRAK4 IRF1 IRF2 IRF3 IRF5 IRF7 IRGM ITCH ITGAM ITK KHDRBS1 KIR2DS2 KLHL6 KLRC1 KLRC2 KLRC3 KLRC4 KLRD1 KRT1 LACC1 LAT LAT2 LAX1 LBP LCK LCP2 LILRA2 LIME1 LIMK1 LRRC19 LY96 LYN MALT1 MAP2K6 MAP3K7 MAPKAPK2 MAPKAPK3 MASP1 MASP2 MATR3 MAVS MBL2 MBL2-MASP1_HUMAN MBL2-MASP2_HUMAN MEF2C MEFV MICB MNDA MOG MS4A1 MYD88 MYDDOSOME CORE_HUMAN MYO1G NAIP NCKAP1L NCR3 NFAM1 NFATC2 NFKB1 NFKBIA NFKBID NFKBIZ NLGN1-NLGN1 NLRC4 NLRP1 NLRP10 NLRP3 NLRP6 NMI NOD1 NOD2 NONO NOS2 NR1H4 NR4A3 OAS1 OAS3 OTULIN PAK1 PAK2 PAK3 PDE4B PDE4D PHB1 PHB2 PIK3AP1 PIK3CA PIK3CD PLA2G6 PLCG1 PLCG2 PLD2 PLEKHA1 PLPP4 PQBP1 PRAM1 PRKCB PRKCD PRKCE PRKD2 PRKDC PSPC1 PTK2 PTPN22 PTPRC PTPRJ PYCARD PYHIN1 RAB11FIP2 RBCK1 RBM14 RC3H1 RC3H2 REG3G RELA RFTN1 RGCC RIGI RIPK2 RNF135 RNF144A RNF31 RNF34 RPS6KA3 S100A14 SCIMP SFPQ SH2B2 SIN3A SIVA1 SKAP1 SLA2 SLC39A6 SOS1 SPG21 SPPL3 SRC STING1 STING_HUMAN-1 STOML2 SYK TBK1 TCR_BETA1_HUMAN TCR_BETA2_HUMAN TCR_GAMMA1_HUMAN TCR_GAMMA2_HUMAN TEC THEMIS THEMIS2 THY1 TICAM1 TICAM2 TIFA TIFAB TIRAP TLR1 TLR10 TLR1_TLR2_HUMAN TLR2 TLR2_TLR6_HUMAN TLR3 TLR4 TLR4_TLR6_HUMAN TLR5 TLR6 TLR7 TLR8 TLR9 TMIGD3 TNF TNFAIP3 TNFRSF21 TNIP1 TNIP2 TNIP3 TOMM70 TRAC TRAF2 TRAF3 TRAF3IP3 TRAF6 TRB TRBC1 TRBC2 TRDC TRGC1 TRGC2 TRIFFOSOME_HUMAN TRIL TRIM25 TRIM5 TXK TYROBP UBE2N UNC93B1 VAV1 VAV2 VAV3 VTCN1 WNK1 XIAP XRCC5 XRCC6 YES1 YWHAE ZAP70 ZBP1 ZC3H12A ZCCHC3 ZNF683 ZNFX1
GO:0002218|activation of innate immune response GO biological_process	propagated from HUMAN-uniprot.gaf.gz	gaf-date=2026-06-18 08:16	exclude_iea=False AIM2 AIM2-ASC-CASP1_HUMAN ALPK1 AP3B1 ASC-CASP1-MEFV_HUMAN ASC-CASP1-NAIP-NLRC4_HUMAN ASC-CASP1-NLRP1_HUMAN ASC-CASP1-NLRP3_HUMAN BCL10 BECN1 BTK CARD8 CASP1 CASP1_HUMAN-1 CASP6 CCDC92 CD14 CD274 CD300LF CGAS CHUK CLEC4E CLEC6A CLEC7A CLPB COLEC-MASP1_HUMAN COLEC-MASP2_HUMAN COLEC10 COLEC11 CREBBP CTSS CYLD DDX3X DDX41 DHX58 ECSIT EP300 EPG5 FCN1 FCN1-MASP1_HUMAN FCN1-MASP2_HUMAN FCN2 FCN2-MASP1_HUMAN FCN2-MASP2_HUMAN FCN3 FCN3-MASP1_HUMAN FCN3-MASP2_HUMAN FFAR2 FYN GBP2 GBP5 HAVCR2 HCK HEXIM1 HMGB1 HSP90AA1 HSPD1 IFI16 IFIH1 IKBKB IKBKE INAVA IPO5 IRAK1 IRAK2 IRAK3 IRAK4 IRF1 IRF2 IRF3 IRF5 IRF7 IRGM ITCH KIR2DS2 KLRC1 KLRC2 KLRC3 KLRC4 KLRD1 LACC1 LBP LILRA2 LRRC19 LY96 LYN MAP2K6 MAP3K7 MAPKAPK2 MAPKAPK3 MASP1 MASP2 MATR3 MAVS MBL2 MBL2-MASP1_HUMAN MBL2-MASP2_HUMAN MEFV MNDA MYD88 MYDDOSOME CORE_HUMAN NAIP NFKBIA NFKBIZ NLGN1-NLGN1 NLRC4 NLRP1 NLRP10 NLRP3 NLRP6 NMI NOD1 NOD2 NONO NR1H4 OAS1 OAS3 OTULIN PAK1 PAK2 PAK3 PHB1 PHB2 PIK3AP1 PLCG2 PQBP1 PRKCE PRKDC PSPC1 PYCARD PYHIN1 RAB11FIP2 RBM14 REG3G RELA RFTN1 RIGI RIPK2 RNF135 RNF144A RNF34 RPS6KA3 S100A14 SCIMP SFPQ SIN3A SRC STING1 STING_HUMAN-1 SYK TBK1 TICAM1 TICAM2 TIFA TIFAB TIRAP TLR1 TLR10 TLR1_TLR2_HUMAN TLR2 TLR2_TLR6_HUMAN TLR3 TLR4 TLR4_TLR6_HUMAN TLR5 TLR6 TLR7 TLR8 TLR9 TNF TNFAIP3 TNIP1 TNIP2 TNIP3 TOMM70 TRAF2 TRAF3 TRAF3IP3 TRAF6 TRIFFOSOME_HUMAN TRIL TRIM25 TRIM5 TYROBP UNC93B1 XIAP XRCC5 XRCC6 YWHAE ZBP1 ZCCHC3 ZNFX1
GO:0034199|activation of protein kinase A activity GO biological_process	propagated from HUMAN-uniprot.gaf.gz	gaf-date=2026-06-18 08:16	exclude_iea=False ADCY8 PRKAR1A PRKAR1B PRKAR2A PRKAR2B
GO:0032148|activation of protein kinase B activity GO biological_process	propagated from HUMAN-uniprot.gaf.gz	gaf-date=2026-06-18 08:16	exclude_iea=False DYNAP FGF1 GAS6 IGF1 ITGB1BP1 MT3 NRG1 PPIA
GO:0032147|activation of protein kinase activity GO biological_process	propagated from HUMAN-uniprot.gaf.gz	gaf-date=2026-06-18 08:16	exclude_iea=False ADCY8 ANGPT1 CALCA CARD10 CARD14 CCDC88A CHRNA7 COPS8 DYNAP ECT2 FGF1 GAS6 IGF1 ITGB1BP1 JAK2 KIF14 LEP LTA LTA-LTB-LTBR_HUMAN LTA-TNFRSF1B_HUMAN-1 LTA-TNR1A_HUMAN LTB LTBR MT-RNR1 MT3 NRG1 PIBF1 PILRB PPIA PRKAR1A PRKAR1B PRKAR2A PRKAR2B PRLR PTK2B RIPK1 RIPK3 SESN2 STK11 STRADA STRADB TLR3 TLR6 TNFRSF10A TNFRSF10B TNFRSF1A TNFRSF1B TNFSF15 TOM1L1 TPX2 ZFP91
GO:0032237|activation of store-operated calcium channel activity GO biological_process	propagated from HUMAN-uniprot.gaf.gz	gaf-date=2026-06-18 08:16	exclude_iea=False ASPH CRACR2A STIM1 STIM2 STIMATE
GO:0032924|activin receptor signaling pathway GO biological_process	propagated from HUMAN-uniprot.gaf.gz	gaf-date=2026-06-18 08:16	exclude_iea=False ACVR1 ACVR1B ACVR1C ACVR2A ACVR2B ACVRL1 BMP10 BMPR2 CFC1 CFC1B CITED2 CRIPTO CRIPTO3 DAND5 FOXH1 GDF11 GDF2 GDF6 GDF7 HJV INHBA INHBB NODAL NOG SMAD2 SMAD2-SMAD4_HUMAN SMAD2_3-SMAD4_HUMAN SMAD3 SMAD4 TGFBR1 TGFBR2
GO:0000915|actomyosin contractile ring assembly GO biological_process	propagated from HUMAN-uniprot.gaf.gz	gaf-date=2026-06-18 08:16	exclude_iea=False ANLN IQGAP1 IQGAP2 IQGAP3 PDCD6IP PLEC RACGAP1 RTKN
GO:0044837|actomyosin contractile ring organization GO biological_process	propagated from HUMAN-uniprot.gaf.gz	gaf-date=2026-06-18 08:16	exclude_iea=False ANLN ESCRT-III_HUMAN IQGAP1 IQGAP2 IQGAP3 PDCD6IP PLEC RACGAP1 RTKN VPS4A
GO:0031032|actomyosin structure organization GO biological_process	propagated from HUMAN-uniprot.gaf.gz	gaf-date=2026-06-18 08:16	exclude_iea=False ACTA1 ACTC1 ACTN2 ADPRHL1 ALKBH4 ANKRD1 ANLN ARRB1 BMP10 CAPN3 CASQ1 CASQ2 CDC42BPA CDC42BPB CDC42BPG CFLAR CNN1 CNN2 CNN3 CSRP1 CSRP2 CSRP3 CUL3 DNM2 EPB41L4B EPB41L5 ESCRT-III_HUMAN F11R FAM171A1 FHDC1 FHOD3 FLII FLNC IQGAP1 IQGAP2 IQGAP3 ITGB5 KCTD13 KLHL41 KRT19 KRT8 LIMCH1 LMOD1 LMOD2 LMOD3 LUZP1 MYBPC1 MYBPC2 MYBPC3 MYBPH MYH10 MYH11 MYH14 MYH3 MYH6 MYH9 MYL2 MYL9 MYLK3 MYO18A MYOM1 MYOM2 MYOM3 MYOZ1 MYOZ2 MYOZ3 MYPN NEB NEBL NEURL2 NRAP OBSCN OBSL1 PDCD6IP PDGFRA PDGFRB PDLIM1 PGM5 PHACTR1 PLEC PROX1 RACGAP1 RHOA ROCK1 ROCK2 RTKN SIX4 SORBS1 SRC SYNPO2L TCAP TITIN-TELETHONIN_HUMAN TJP1 TMOD1 TMOD2 TMOD3 TMOD4 TNFAIP1 TNNT1 TNNT2 TNNT3 TPM1 TTN VPS4A WDR1 ZYX
GO:0002526|acute inflammatory response GO biological_process	propagated from HUMAN-uniprot.gaf.gz	gaf-date=2026-06-18 08:16	exclude_iea=False ACVR1 AHSG ANO6 APCS APOL2 ASS1 C2CD4A C2CD4B CD6 CEBPB CRP CTNNBIP1 ELANE EPO F12 F3 F3-F7_HUMAN F7 FCER1A FCGR1A FCGR1BP FCGR2A FCGR2B FCGR2C FCGR3A FCGR3B GATA3 HPSE HPSE_HUMAN-1 IGHE IGHG1 IL10RB IL1RN IL22 IL22-IL10RB-IL22RA1_HUMAN-1 IL22RA1 IL6 IL6R INS ITIH4 KLKB1 LBP LCN2 MBL2 NLRP6 NPFF ORM1 ORM2 PLSCR1 SCN11A SIGIRR SOD3 STAT3 TFRC TNFSF4 VNN1
GO:0002438|acute inflammatory response to antigenic stimulus GO biological_process	propagated from HUMAN-uniprot.gaf.gz	gaf-date=2026-06-18 08:16	exclude_iea=False CD6 ELANE FCER1A FCGR1A FCGR1BP FCGR2A FCGR2B FCGR2C FCGR3A FCGR3B GATA3 IGHE IGHG1 NPFF ORM1 ORM2
GO:0006953|acute-phase response GO biological_process	propagated from HUMAN-uniprot.gaf.gz	gaf-date=2026-06-18 08:16	exclude_iea=False AHSG APCS APOL2 ASS1 CEBPB CRP EPO IL10RB IL1RN IL22 IL22-IL10RB-IL22RA1_HUMAN-1 IL22RA1 IL6 IL6R INS ITIH4 LBP LCN2 MBL2 ORM1 ORM2 PLSCR1 SIGIRR STAT3 TFRC
GO:0071616|acyl-CoA biosynthetic process GO biological_process	propagated from HUMAN-uniprot.gaf.gz	gaf-date=2026-06-18 08:16	exclude_iea=False ACACA ACACB ACAT1 ACLY ACSBG1 ACSBG2 ACSF3 ACSL1 ACSL3 ACSL4 ACSL5 ACSL6 ACSS1 ACSS2 CBR4 DIP2A DLAT DLD DLST E1_PDC_HUMAN ELOVL1 ELOVL2 ELOVL3 ELOVL4 ELOVL5 ELOVL6 ELOVL7 FASN FASN_HUMAN GCDH HACD1 HACD2 HSD17B12 HTD2 MCEE MLYCD MMUT OGDH PCCA PDHA1 PDHA2 PDHB PDHX PDH_HUMAN PPCS PPT1 PPT2 SLC27A2 TECR
GO:0006637|acyl-CoA metabolic process GO biological_process	propagated from HUMAN-uniprot.gaf.gz	gaf-date=2026-06-18 08:16	exclude_iea=False ABCD1 ACACA ACACB ACAT1 ACLY ACOT1 ACOT11 ACOT12 ACOT2 ACOT4 ACOT6 ACOT7 ACOT7L ACOT8 ACOT9 ACSBG1 ACSBG2 ACSF2 ACSF3 ACSL1 ACSL3 ACSL4 ACSL5 ACSL6 ACSM1 ACSM2A ACSM2B ACSM3 ACSM4 ACSM5 ACSM6 ACSS1 ACSS2 BAAT BCKDHA BCKDHB CBR4 DBT DGAT1 DGAT2 DIP2A DLAT DLD DLST E1_PDC_HUMAN ELOVL1 ELOVL2 ELOVL3 ELOVL4 ELOVL5 ELOVL6 ELOVL7 FAR1 FAR2 FASN FASN_HUMAN FITM2 GCDH GLYAT GPAT4 HACD1 HACD2 HMGCR HMGCS1 HMGCS2 HSD17B12 HSD17B4 HTD2 MCEE MLYCD MMUT MVD MVK NME1 NUDT19 NUDT7 NUDT8 OGDH OXSM PCCA PDHA1 PDHA2 PDHB PDHX PDH_HUMAN PMVK PPCS PPT1 PPT2 SCS_ATP_HUMAN SCS_GTP_HUMAN SLC27A2 SUCLA2 SUCLG1 SUCLG2 TECR THEM5
GO:0046463|acylglycerol biosynthetic process GO biological_process	propagated from HUMAN-uniprot.gaf.gz	gaf-date=2026-06-18 08:16	exclude_iea=False ACSL1 AGMO AGPAT2 AWAT2 DGAT1 DGAT2 DGAT2L6 GK GPAM GPAT2 GPAT3 GPAT4 LPGAT1 LPIN1 LPIN2 LPIN3 MOGAT1 MOGAT2 MOGAT3 PLA2G15 PLA2G4A PLCE1 PNPLA2 PNPLA3 TMEM68
GO:0046464|acylglycerol catabolic process GO biological_process	propagated from HUMAN-uniprot.gaf.gz	gaf-date=2026-06-18 08:16	exclude_iea=False AADAC ABHD12 ABHD12B ABHD16A ABHD16B ABHD2 ABHD6 APOA2 APOA5 APOC3 CPS1 DAGLA DAGLB DGKD FAAH FABP1 FABP12 FABP2 FABP3 FABP4 FABP5 FABP6 FABP7 FABP9 GPIHBP1 GPIHBP1-LPL_HUMAN LIPC LIPE LIPG LPL LYPLA2 MGLL PLB1 PNLIP PNLIPRP1 PNLIPRP2 PNLIPRP3 PNPLA1 PNPLA2 PNPLA3 PNPLA4 PNPLA5
GO:0055090|acylglycerol homeostasis GO biological_process	propagated from HUMAN-uniprot.gaf.gz	gaf-date=2026-06-18 08:16	exclude_iea=False ABCG5 ABCG8 ACSM2A ADORA1 ANGPTL3 ANGPTL4 ANGPTL8 APOA1 APOA4 APOA5 APOC1 APOC2 APOC3 APOC4 APOE BLOC1S6 C1QTNF3 CETP DGAT2 FBN1 FITM2 FUNDC2 GCKR GPIHBP1 GPIHBP1-LPL_HUMAN HNF4A HSA-MIR-208A-3P HSA-MIR-33A-5P HSA-MIR-34A-5P HSA-MIR-379-5P IL18 LDAH LIPC LPL MAP2K1 MED13 MLXIPL MTLN NR1H3 NR1H4 OSBPL11 OSBPL8 PLA2G12B PNPLA2 PNPLA8 RORA SCARB1 SIRT1 SLC25A27 XBP1
GO:0006639|acylglycerol metabolic process GO biological_process	propagated from HUMAN-uniprot.gaf.gz	gaf-date=2026-06-18 08:16	exclude_iea=False AADAC ABHD12 ABHD12B ABHD16A ABHD16B ABHD2 ABHD6 ACSL1 AGMO AGPAT2 APOA2 APOA5 APOB APOBR APOC1 APOC3 APOE AWAT2 CAV1 CAV3 CETP CPS1 CPT1A DAGLA DAGLB DGAT1 DGAT2 DGAT2L6 DGKA DGKB DGKD DGKE DGKG DGKH DGKI DGKK DGKQ DGKZ FAAH FABP1 FABP12 FABP2 FABP3 FABP4 FABP5 FABP6 FABP7 FABP9 FITM2 GK GK2 GK3 GK5 GPAM GPAT2 GPAT3 GPAT4 GPIHBP1 GPIHBP1-LPL_HUMAN LIPC LIPE LIPF LIPG LMF1 LPGAT1 LPIN1 LPIN2 LPIN3 LPL LYPLA2 MGLL MOGAT1 MOGAT2 MOGAT3 PGS1 PLA2G15 PLA2G4A PLAAT3 PLB1 PLCE1 PNLIP PNLIPRP1 PNLIPRP2 PNLIPRP3 PNPLA1 PNPLA2 PNPLA3 PNPLA4 PNPLA5 SEL1L SIRT1 TMEM68
GO:0023058|adaptation of signaling pathway GO biological_process	propagated from HUMAN-uniprot.gaf.gz	gaf-date=2026-06-18 08:16	exclude_iea=False ADM ARR3 ARRB1 ARRB2 CALCA DRD2 DRD3 ENTREP1 GIPR GRK1 GRK2 GRK3 GRK4 GRK6 GRK7 GRM5 GTF2H2 LY6G6E SAG
GO:0002250|adaptive immune response GO biological_process	propagated from HUMAN-uniprot.gaf.gz	gaf-date=2026-06-18 08:16	exclude_iea=False 20SI_HUMAN A0A0J9YW62 A0A0J9YWU9 A0A0J9YY99 ADAM17 AIRE BACH2 BATF BCL10 BMX BTK BTN3A2 BTN3A3 C1QA C1QB C1QC C1Q_HUMAN C1R C1S C1_HUMAN C2 C3 C4A C4BPA C5 CARD9 CCR6 CD19 CD247 CD27 CD3D CD3E CD3G CD40 CD40LG CD46 CD7 CD70 CD74 CD81 CD8A CD8AA_HUMAN CD8AB_HUMAN CD8B CR1 CR1L CR2 CRACR2A CSF2RB CTSC CTSH CTSL CTSS CX3CR1 CXCL13 EBI3 EMP2 ENTPD7 EXOSC3 EXOSC6 FCER1A FCER1G FCER2 FCGR1A FCGR1BP FCGR2A FCGR2B FCGR2C FCGR3A FCGR3B FCMR FCRLB GATA3 GNL1 GPR183 HLA-A HLA-DRB1 HLA-E HLA-G HMGB1 HSPD1 IFNA10 IFNA14 IFNA16 IFNA17 IFNA2 IFNA21 IFNA4 IFNA5 IFNA6 IFNA7 IFNA8 IFNB1 IFNE IFNG IFNK IFNW1 IGHA1 IGHA1-IGKC_HUMAN IGHA1-IGLC1_HUMAN IGHA1-IGLC2_HUMAN IGHA1-IGLC3_HUMAN IGHA1-IGLC6_HUMAN IGHA1-IGLC7_HUMAN IGHA2 IGHA2-IGKC_HUMAN IGHA2-IGLC1_HUMAN IGHA2-IGLC2_HUMAN IGHA2-IGLC3_HUMAN IGHA2-IGLC6_HUMAN IGHA2-IGLC7_HUMAN IGHD IGHD-IGKC_HUMAN IGHD-IGLC1_HUMAN IGHD-IGLC2_HUMAN IGHD-IGLC3_HUMAN IGHD-IGLC6_HUMAN IGHD-IGLC7_HUMAN IGHE IGHE-IGKC_HUMAN IGHE-IGLC1_HUMAN IGHE-IGLC2_HUMAN IGHE-IGLC3_HUMAN IGHE-IGLC6_HUMAN IGHE-IGLC7_HUMAN IGHG1 IGHG1-IGKC_HUMAN IGHG1-IGLC1_HUMAN IGHG1-IGLC2_HUMAN IGHG1-IGLC3_HUMAN IGHG1-IGLC6_HUMAN IGHG1-IGLC7_HUMAN IGHG2 IGHG2-IGKC_HUMAN IGHG2-IGLC1_HUMAN IGHG2-IGLC2_HUMAN IGHG2-IGLC3_HUMAN IGHG2-IGLC6_HUMAN IGHG2-IGLC7_HUMAN IGHG3 IGHG3-IGKC_HUMAN IGHG3-IGLC1_HUMAN IGHG3-IGLC2_HUMAN IGHG3-IGLC3_HUMAN IGHG3-IGLC6_HUMAN IGHG3-IGLC7_HUMAN IGHG4 IGHG4-IGKC_HUMAN IGHG4-IGLC1_HUMAN IGHG4-IGLC2_HUMAN IGHG4-IGLC3_HUMAN IGHG4-IGLC6_HUMAN IGHG4-IGLC7_HUMAN IGHM IGHM-IGKC_HUMAN IGHM-IGLC1_HUMAN IGHM-IGLC2_HUMAN IGHM-IGLC3_HUMAN IGHM-IGLC6_HUMAN IGHM-IGLC7_HUMAN IGHV1-18 IGHV1-2 IGHV1-24 IGHV1-3 IGHV1-38-4 IGHV1-45 IGHV1-46 IGHV1-58 IGHV1-69 IGHV1-69-2 IGHV1-69D IGHV1-8 IGHV1OR15-1 IGHV1OR15-9 IGHV1OR21-1 IGHV2-26 IGHV2-5 IGHV2-70 IGHV2-70D IGHV2OR16-5 IGHV3-11 IGHV3-13 IGHV3-15 IGHV3-16 IGHV3-20 IGHV3-21 IGHV3-23 IGHV3-30 IGHV3-30-3 IGHV3-30-5 IGHV3-33 IGHV3-35 IGHV3-38 IGHV3-38-3 IGHV3-43 IGHV3-43D IGHV3-48 IGHV3-49 IGHV3-53 IGHV3-64 IGHV3-64D IGHV3-66 IGHV3-7 IGHV3-72 IGHV3-73 IGHV3-74 IGHV3-9 IGHV3OR15-7 IGHV3OR16-10 IGHV3OR16-12 IGHV3OR16-13 IGHV3OR16-17 IGHV3OR16-8 IGHV3OR16-9 IGHV4-28 IGHV4-30-2 IGHV4-30-4 IGHV4-31 IGHV4-34 IGHV4-38-2 IGHV4-39 IGHV4-4 IGHV4-59 IGHV4-61 IGHV4OR15-8 IGHV5-10-1 IGHV5-51 IGHV6-1 IGHV7-4-1 IGHV7-81 IGHV8-51-1 IGKC IGLC1 IGLC2 IGLC3 IGLC6 IGLC7 IGLL1 IGLL5 IL-10_HUMAN IL10 IL12B IL17A IL17A-IL17F-IL17RA-IL17RC-TRAF3IP2_HUMAN IL17A-IL17F_HUMAN-1 IL17A-IL17RA-IL17RC-TRAF3IP2_HUMAN IL17A_HUMAN-1 IL17B IL17B-IL17RA-IL17RB-TRAF3IP2_HUMAN IL17B_HUMAN-1 IL17C IL17C-IL17RA-IL17RE-TRAF3IP2_HUMAN IL17C_HUMAN-1 IL17F IL17F-IL17RA-IL17RC-TRAF3IP2_HUMAN IL17F_HUMAN-1 IL17RA IL17RB IL17RC IL17RE IL18 IL18-IL18R1_HUMAN IL18BP IL18R1 IL18RAP IL21 IL21-RECEPTOR_HUMAN-1 IL21R IL25 IL25_HUMAN-1 IL2RB IL2RG IL6 IL6-IL6R_HUMAN-2 IL6R IL6ST IL9R IRF4 ITK JAG1 JAK1 JCHAIN KLHL6 LEF1 LIG4 LOC102724971 LY9 MAD2L2 MEF2C MICA MSH2 MSH6 MTOR MYO1G NBN NFKBIZ NOTCH1 PCYT1A PHB1 PIK3CD PIK3CG PRDM16 PRF1 PSG9 PSMA1 PSMA2 PSMA3 PSMA4 PSMA5 PSMA6 PSMA7 PSMB1 PSMB10 PSMB2 PSMB3 PSMB4 PSMB8 PSMB9 RAG1 RAP1GAP RAP1GAP2 RAPGEF3 RAPGEF4 RFTN1 RIPK2 RNF168 RNF8 RORA RORC RTKN2 SANBR SCART1 SEMA4A SHIELDIN_HUMAN SHLD1 SHLD2 SHLD3 SIPA1 SLA2 SLAMF6 SNAP23 SOCS3 SPN STAT3 STAT4 STX11 STXBP2 SYK TAP1 TAP2 TAP_HUMAN TBX21 TCR_BETA1_HUMAN TCR_BETA2_HUMAN TCR_GAMMA1_HUMAN TCR_GAMMA2_HUMAN TEC TGFB1 TLR4 TLR8 TMEM98 TNFRSF11A TNFRSF21 TRA TRAC TRAF3IP2 TRAV16 TRAV18 TRAV3 TRAV40 TRAV8-1 TRAV8-2 TRAV8-3 TRAV8-4 TRAV8-6 TRAV8-7 TRAV9-1 TRAV9-2 TRB TRBC1 TRBC2 TRDC TRGC1 TRGC2 TXK VAMP8 ZAP70 ZBTB16 ZBTB46 ZP3
GO:0002460|adaptive immune response based on somatic recombination of immune receptors built from immunoglobulin superfamily domains GO biological_process	propagated from HUMAN-uniprot.gaf.gz	gaf-date=2026-06-18 08:16	exclude_iea=False 20SI_HUMAN A0A0J9YW62 A0A0J9YWU9 A0A0J9YY99 ADAM17 AIRE BACH2 BATF BTN3A2 BTN3A3 C1QA C1QB C1QC C1Q_HUMAN C1R C1S C1_HUMAN C2 C3 C4A C4BPA C5 CARD9 CCR6 CD19 CD27 CD40 CD40LG CD46 CD70 CD74 CD81 CD8A CR1 CR1L CR2 CRACR2A CSF2RB CTSC CTSH CXCL13 EBI3 EMP2 ENTPD7 EXOSC3 EXOSC6 FCER1A FCER1G FCER2 FCGR1A FCGR1BP FCGR2A FCGR2B FCGR2C FCGR3A FCGR3B FCMR FCRLB GATA3 GNL1 HLA-A HLA-DRB1 HLA-G HMGB1 HSPD1 IGHA1 IGHA2 IGHD IGHE IGHG1 IGHG2 IGHG3 IGHG4 IGHV1-18 IGHV1-2 IGHV1-24 IGHV1-3 IGHV1-38-4 IGHV1-45 IGHV1-46 IGHV1-58 IGHV1-69 IGHV1-69-2 IGHV1-69D IGHV1-8 IGHV1OR15-1 IGHV1OR15-9 IGHV1OR21-1 IGHV2-26 IGHV2-5 IGHV2-70 IGHV2-70D IGHV2OR16-5 IGHV3-11 IGHV3-13 IGHV3-15 IGHV3-16 IGHV3-20 IGHV3-21 IGHV3-23 IGHV3-30 IGHV3-30-3 IGHV3-30-5 IGHV3-33 IGHV3-35 IGHV3-38 IGHV3-38-3 IGHV3-43 IGHV3-43D IGHV3-48 IGHV3-49 IGHV3-53 IGHV3-64 IGHV3-64D IGHV3-66 IGHV3-7 IGHV3-72 IGHV3-73 IGHV3-74 IGHV3-9 IGHV3OR15-7 IGHV3OR16-10 IGHV3OR16-12 IGHV3OR16-13 IGHV3OR16-17 IGHV3OR16-8 IGHV3OR16-9 IGHV4-28 IGHV4-30-2 IGHV4-30-4 IGHV4-31 IGHV4-34 IGHV4-38-2 IGHV4-39 IGHV4-4 IGHV4-59 IGHV4-61 IGHV4OR15-8 IGHV5-10-1 IGHV5-51 IGHV6-1 IGHV7-4-1 IGHV7-81 IGHV8-51-1 IGKC IGLC1 IGLC2 IGLC3 IGLC6 IGLC7 IGLL1 IGLL5 IL-10_HUMAN IL10 IL12B IL17A IL17A-IL17F-IL17RA-IL17RC-TRAF3IP2_HUMAN IL17A-IL17F_HUMAN-1 IL17A-IL17RA-IL17RC-TRAF3IP2_HUMAN IL17A_HUMAN-1 IL17B IL17B-IL17RA-IL17RB-TRAF3IP2_HUMAN IL17B_HUMAN-1 IL17C IL17C-IL17RA-IL17RE-TRAF3IP2_HUMAN IL17C_HUMAN-1 IL17F IL17F-IL17RA-IL17RC-TRAF3IP2_HUMAN IL17F_HUMAN-1 IL17RA IL17RB IL17RC IL17RE IL18 IL18-IL18R1_HUMAN IL18BP IL18R1 IL18RAP IL21 IL21-RECEPTOR_HUMAN-1 IL21R IL25 IL25_HUMAN-1 IL2RB IL2RG IL6 IL6-IL6R_HUMAN-2 IL6R IL6ST IL9R IRF4 JAG1 JAK1 KLHL6 LEF1 LIG4 LOC102724971 LY9 MAD2L2 MEF2C MICA MSH2 MSH6 MTOR MYO1G NBN NFKBIZ NOTCH1 PCYT1A PHB1 PRDM16 PRF1 PSG9 PSMA1 PSMA2 PSMA3 PSMA4 PSMA5 PSMA6 PSMA7 PSMB1 PSMB10 PSMB2 PSMB3 PSMB4 PSMB8 PSMB9 RFTN1 RNF168 RNF8 RORA RORC SANBR SCART1 SEMA4A SHIELDIN_HUMAN SHLD1 SHLD2 SHLD3 SLA2 SLAMF6 SNAP23 SOCS3 SPN STAT3 STAT4 STX11 STXBP2 TBX21 TGFB1 TLR4 TLR8 TMEM98 TRA TRAF3IP2 TRB VAMP8 ZBTB16 ZBTB46 ZP3
GO:1990845|adaptive thermogenesis GO biological_process	propagated from HUMAN-uniprot.gaf.gz	gaf-date=2026-06-18 08:16	exclude_iea=False ADISSP ALPL APPL2 BMP8A C16ORF74 CKB CLSTN3 HNRNPU MIMS1 OMA1 PM20D1 S100B SCT SCTR SLC25A4 SLC25A5 SORL1 THADA TRPV4 UCP1 UCP2 UCP3 ZBTB7B
GO:0051503|adenine nucleotide transport GO biological_process	propagated from HUMAN-uniprot.gaf.gz	gaf-date=2026-06-18 08:16	exclude_iea=False ABCC4 ABCC5 ABCC6 ADCY10 ANKH CALHM1 CALHM2 CALHM3 CALHM4 CALHM5 CALHM6 CD47 CR1 LRRC8A LRRC8B LRRC8C LRRC8E PANX1 SHOC2 SLC17A9 SLC19A1 SLC25A17 SLC25A23 SLC25A24 SLC25A25 SLC25A31 SLC25A4 SLC25A41 SLC25A42 SLC25A47 SLC25A5 SLC25A51 SLC25A52 SLC25A53 SLC25A6 SLC35B1 SLC35B2 SLC35B3 SLC46A2
GO:0015853|adenine transport GO biological_process	propagated from HUMAN-uniprot.gaf.gz	gaf-date=2026-06-18 08:16	exclude_iea=False SLC25A4 SLC25A5 SLC29A1 SLC29A2 SLC43A3 VDAC3
GO:0021984|adenohypophysis development GO biological_process	propagated from HUMAN-uniprot.gaf.gz	gaf-date=2026-06-18 08:16	exclude_iea=False BMP2 DRD2 GHRH PITX2 POU1F1
GO:0046085|adenosine metabolic process GO biological_process	propagated from HUMAN-uniprot.gaf.gz	gaf-date=2026-06-18 08:16	exclude_iea=False ACP3 ADA ADA2 BLOC1S6 MAPDA NT5C1A NT5C1B XDH
GO:0006382|adenosine to inosine editing GO biological_process	propagated from HUMAN-uniprot.gaf.gz	gaf-date=2026-06-18 08:16	exclude_iea=False ADAD1 ADAD2 ADAR ADARB1 ADARB2 ADAT2 URS0002342574_9606
GO:0032238|adenosine transport GO biological_process	propagated from HUMAN-uniprot.gaf.gz	gaf-date=2026-06-18 08:16	exclude_iea=False SLC28A2 SLC29A1 SLC29A2 SLC29A3 SLC29A4
GO:0007189|adenylate cyclase-activating G protein-coupled receptor signaling pathway GO biological_process	propagated from HUMAN-uniprot.gaf.gz	gaf-date=2026-06-18 08:16	exclude_iea=False ABCA1 ABETA-42_HUMAN ADCY1 ADCY2 ADCY3 ADCY4 ADCY5 ADCY6 ADCY7 ADCY8 ADCY9 ADCYAP1 ADCYAP1R1 ADGRD1 ADGRF1 ADGRF2P ADGRF3 ADGRF4 ADGRF5 ADGRG2 ADGRG4 ADGRG5 ADGRG6 ADGRL3 ADISSP ADM ADM2 ADM5 ADORA2A ADORA2B ADRA1A ADRA1B ADRA1D ADRA2A ADRB1 ADRB2 ADRB3 AKAP6 AM1-RECEPTOR_HUMAN AM2-RECEPTOR_HUMAN AMY3-RECEPTOR_HUMAN APP AVPR2 CALCA CALCB CALCR CALCRL CHGA CNR1 CNR2 CRHR1 CRHR2 CXCL10 CXCL11 CXCL9 CXCR3 DGKQ DRD1 DRD3 DRD5 FBN1 FFAR4 FSHR GAL GALR1 GALR2 GCG GCGR GHRH GHRHR GIP GIPR GLP1R GNA13 GNAI1 GNAI2 GNAL GNAQ GNAS GNB1 GNG2 GPBAR1 GPER1 GPHA2 GPHB5 GPR101 GPR119 GPR12 GPR157 GPR161 GPR26 GPR3 GPR4 GPR6 GPR61 GPR62 GPR65 GPR68 GPR78 GPRC6A HRH2 HRH3 HTR4 HTR6 HTR7 IAPP LHCGR LPAR1 LPAR2 LPAR3 MAPK7 MC1R MC2R MC3R MC4R MC5R MRGPRD MRGPRE MRGPRX4 OPN4 OR1A1 OR1E3 OR1G1 OR51E2 OR5AN1 OR5V1 OR6A2 PF4 POMC PRKACA PRKACB PRKACG PRKAR1A PRKAR1B PRKAR2A PRKAR2B PRKX PTGER1 PTGER2 PTGER3 PTGER4 PTGFR PTGIR PTH PTH1R PTHLH RAMP1 RAMP2 RAMP3 RAP1A RAP1B RAPGEF2 RAPGEF3 RIT2 RXFP1 RXFP2 S1PR1 S1PR2 S1PR3 S1PR4 S1PR5 SCT SCTR TAAR1 TAAR5 TAAR6 TAAR9 TAC1 TAC3 TACR1 TACR2 TACR3 TBXA2R TCP11 THYROSTIMULIN_HUMAN TRH TSHR UCN2 UCN3 VIP VIPR1 VIPR2
GO:0071880|adenylate cyclase-activating adrenergic receptor signaling pathway GO biological_process	propagated from HUMAN-uniprot.gaf.gz	gaf-date=2026-06-18 08:16	exclude_iea=False ABETA-42_HUMAN ADCY9 ADRA1A ADRA1B ADRA1D ADRA2A ADRB1 ADRB2 ADRB3 CHGA DRD5 GNAS GPR101 RAPGEF2
GO:0007191|adenylate cyclase-activating dopamine receptor signaling pathway GO biological_process	propagated from HUMAN-uniprot.gaf.gz	gaf-date=2026-06-18 08:16	exclude_iea=False ADCY6 DRD1 DRD3 DRD5 GNAL GNAS GNB1 GNG2 PTGER1
GO:0007192|adenylate cyclase-activating serotonin receptor signaling pathway GO biological_process	propagated from HUMAN-uniprot.gaf.gz	gaf-date=2026-06-18 08:16	exclude_iea=False ADCY6 GNAS HTR4 HTR6 HTR7
GO:0007197|adenylate cyclase-inhibiting G protein-coupled acetylcholine receptor signaling pathway GO biological_process	propagated from HUMAN-uniprot.gaf.gz	gaf-date=2026-06-18 08:16	exclude_iea=False CHRM1 CHRM2 CHRM3 CHRM4 CHRM5 HRH3 HRH4 OPRM1
GO:0007196|adenylate cyclase-inhibiting G protein-coupled glutamate receptor signaling pathway GO biological_process	propagated from HUMAN-uniprot.gaf.gz	gaf-date=2026-06-18 08:16	exclude_iea=False GRIK3 GRM1 GRM2 GRM3 GRM4 GRM5 GRM6 GRM7 GRM8
GO:0007193|adenylate cyclase-inhibiting G protein-coupled receptor signaling pathway GO biological_process	propagated from HUMAN-uniprot.gaf.gz	gaf-date=2026-06-18 08:16	exclude_iea=False ADCY10 ADCY6 ADGRG3 ADGRG6 ADORA1 ADORA3 ADRA2A ADRA2B ADRA2C ADRB2 ADRB3 AKAP12 AKAP5 APLNR APP C3AR1 C5AR1 CASR CHRM1 CHRM2 CHRM3 CHRM4 CHRM5 CORT CXCR4 DRD2 DRD3 DRD4 FFAR3 FLNA FPR2 GABBR1 GABBR2 GABBR_R1_R2_HUMAN GNAI1 GNAI2 GNAI3 GNAO1 GPR146 GPR171 GPR176 GPR35 GPR37 GPR37L1 GRIK3 GRM1 GRM2 GRM3 GRM4 GRM5 GRM6 GRM7 GRM8 HCAR1 HCAR3 HRH3 HRH4 HTR1A HTR1B HTR1D HTR1E HTR1F HTR4 HTR5A INSL3 LPAR1 MARCO MCHR1 MRGPRD MRGPRX1 MRGPRX2 MTNR1A NMUR1 NMUR2 NPY NPY1R NPY2R OPN3 OPN4 OPN5 OPRK1 OPRL1 OPRM1 OXER1 OXTR P2RY1 P2RY12 PALM PDE2A PRKACA PSAP PSAPL1 PTGER4 RGS1 RXFP2 S1PR1 SMO TAAR1
GO:0071881|adenylate cyclase-inhibiting adrenergic receptor signaling pathway GO biological_process	propagated from HUMAN-uniprot.gaf.gz	gaf-date=2026-06-18 08:16	exclude_iea=False ADRA2A ADRA2B ADRA2C ADRB2 ADRB3
GO:0007195|adenylate cyclase-inhibiting dopamine receptor signaling pathway GO biological_process	propagated from HUMAN-uniprot.gaf.gz	gaf-date=2026-06-18 08:16	exclude_iea=False DRD2 DRD3 DRD4 FLNA GNAI1 GNAO1
GO:0007198|adenylate cyclase-inhibiting serotonin receptor signaling pathway GO biological_process	propagated from HUMAN-uniprot.gaf.gz	gaf-date=2026-06-18 08:16	exclude_iea=False ADCY6 GNAI1 GNAO1 HTR1A HTR1B HTR1D HTR1E HTR1F HTR4 HTR5A
GO:0007188|adenylate cyclase-modulating G protein-coupled receptor signaling pathway GO biological_process	propagated from HUMAN-uniprot.gaf.gz	gaf-date=2026-06-18 08:16	exclude_iea=False ABCA1 ABETA-42_HUMAN ADCY1 ADCY10 ADCY2 ADCY3 ADCY4 ADCY5 ADCY6 ADCY7 ADCY8 ADCY9 ADCYAP1 ADCYAP1R1 ADGRD1 ADGRF1 ADGRF2P ADGRF3 ADGRF4 ADGRF5 ADGRG2 ADGRG3 ADGRG4 ADGRG5 ADGRG6 ADGRL3 ADISSP ADM ADM2 ADM5 ADORA1 ADORA2A ADORA2B ADORA3 ADRA1A ADRA1B ADRA1D ADRA2A ADRA2B ADRA2C ADRB1 ADRB2 ADRB3 AKAP12 AKAP5 AKAP6 AM1-RECEPTOR_HUMAN AM2-RECEPTOR_HUMAN AMY3-RECEPTOR_HUMAN APLNR APP AVPR2 C3AR1 C5AR1 CACNA1D CALCA CALCB CALCR CALCRL CASR CCR3 CHGA CHRM1 CHRM2 CHRM3 CHRM4 CHRM5 CNR1 CNR2 CORT CRHR1 CRHR2 CXCL10 CXCL11 CXCL9 CXCR3 CXCR4 DGKQ DRD1 DRD2 DRD3 DRD4 DRD5 FBN1 FFAR3 FFAR4 FLNA FPR1 FPR2 FSHR GABBR1 GABBR2 GABBR_R1_R2_HUMAN GAL GALR1 GALR2 GCG GCGR GHRH GHRHR GIP GIPR GLP1R GLP2R GNA11 GNA12 GNA13 GNA14 GNAI1 GNAI2 GNAI3 GNAL GNAO1 GNAQ GNAS GNAT1 GNAT2 GNAT3 GNAZ GNB1 GNG2 GPBAR1 GPER1 GPHA2 GPHB5 GPR101 GPR119 GPR12 GPR146 GPR157 GPR161 GPR171 GPR176 GPR26 GPR3 GPR35 GPR37 GPR37L1 GPR4 GPR6 GPR61 GPR62 GPR65 GPR68 GPR78 GPR88 GPRC6A GRIK3 GRK5 GRM1 GRM2 GRM3 GRM4 GRM5 GRM6 GRM7 GRM8 HCAR1 HCAR3 HRH2 HRH3 HRH4 HTR1A HTR1B HTR1D HTR1E HTR1F HTR4 HTR5A HTR6 HTR7 IAPP INSL3 LHCGR LPAR1 LPAR2 LPAR3 MAPK7 MARCO MC1R MC2R MC3R MC4R MC5R MCHR1 MRGPRD MRGPRE MRGPRG MRGPRX1 MRGPRX2 MRGPRX3 MRGPRX4 MTNR1A NMUR1 NMUR2 NPY NPY1R NPY2R OPN3 OPN4 OPN5 OPRK1 OPRL1 OPRM1 OR1A1 OR1E3 OR1G1 OR51E2 OR5AN1 OR5V1 OR6A2 OXER1 OXTR P2RY1 P2RY12 PALM PDE2A PF4 POMC PRKACA PRKACB PRKACG PRKAR1A PRKAR1B PRKAR2A PRKAR2B PRKX PSAP PSAPL1 PTGER1 PTGER2 PTGER3 PTGER4 PTGFR PTGIR PTH PTH1R PTH2R PTHLH RAMP1 RAMP2 RAMP3 RAP1A RAP1B RAPGEF2 RAPGEF3 RGS1 RIMS2 RIT2 RXFP1 RXFP2 S1PR1 S1PR2 S1PR3 S1PR4 S1PR5 SCT SCTR SMO TAAR1 TAAR5 TAAR6 TAAR9 TAC1 TAC3 TACR1 TACR2 TACR3 TBXA2R TCP11 THYROSTIMULIN_HUMAN TRH TSHR UCN2 UCN3 VIP VIPR1 VIPR2 WASF2
GO:0034333|adherens junction assembly GO biological_process	propagated from HUMAN-uniprot.gaf.gz	gaf-date=2026-06-18 08:16	exclude_iea=False ABI2 ACTB CTNNB1 DSG3 FER HIPK1 JAM3 PAK2 PIP5K1C RAMP2 SMAD7 TBCD VCL ZNF703
GO:0034334|adherens junction maintenance GO biological_process	propagated from HUMAN-uniprot.gaf.gz	gaf-date=2026-06-18 08:16	exclude_iea=False AFDN CAMSAP3 FERMT2 INAVA KIFC3 MTSS1 PLEKHA7 TJP1
GO:0034332|adherens junction organization GO biological_process	propagated from HUMAN-uniprot.gaf.gz	gaf-date=2026-06-18 08:16	exclude_iea=False ABI2 ACTB ADAM10 AFDN CAMSAP3 CDH1 CDH10 CDH11 CDH12 CDH13 CDH15 CDH17 CDH18 CDH19 CDH2 CDH20 CDH22 CDH24 CDH26 CDH3 CDH4 CDH5 CDH6 CDH7 CDH8 CDH9 CDHR3 CSK CTNNB1 DSG3 EFNB2 EPHA4 FER FERMT2 FLOT1 HIPK1 INAVA JAK1 JAK2 JAM3 KIFC3 MTSS1 PAK2 PIP5K1C PLEC PLEKHA7 RAMP2 SMAD7 TBCD TJP1 VCL ZNF703
GO:0044406|adhesion of symbiont to host GO biological_process	propagated from HUMAN-uniprot.gaf.gz	gaf-date=2026-06-18 08:16	exclude_iea=False ACE2 CD209 CLEC4M DPP4 GAS6 HSP90AB1 ICAM1 INHBB LRRC15 NECTIN2 SCARB1 TMPRSS2
GO:0044650|adhesion of symbiont to host cell GO biological_process	propagated from HUMAN-uniprot.gaf.gz	gaf-date=2026-06-18 08:16	exclude_iea=False ACE2 CD209 CLEC4M DPP4 GAS6 HSP90AB1 ICAM1 INHBB LRRC15 NECTIN2 TMPRSS2
GO:0033211|adiponectin-activated signaling pathway GO biological_process	propagated from HUMAN-uniprot.gaf.gz	gaf-date=2026-06-18 08:16	exclude_iea=False ADIPOQ ADIPOR1 ADIPOR2 APPL1 APPL2 CSNK2B PRKAA2
GO:0060612|adipose tissue development GO biological_process	propagated from HUMAN-uniprot.gaf.gz	gaf-date=2026-06-18 08:16	exclude_iea=False ABHD15 ACAT1 ARID5B CASR DGAT2 DYRK1B FTO GPR82 GUCA2B HMGCS2 HRAS LRP5 OXCT1 PAXIP1 PGRMC2 PPARGC1A RASAL2 RORC SH3PXD2B SOX8 SPTLC2 VPS13B XBP1 ZNF516
GO:0030325|adrenal gland development GO biological_process	propagated from HUMAN-uniprot.gaf.gz	gaf-date=2026-06-18 08:16	exclude_iea=False CITED2 CRHR1 DKK3 INSM1 INSR MDK NF1 NR0B1 SALL1 SMAD3 SMAD4 STRA6 TSPO WNT11 WNT4 WT1
GO:0071875|adrenergic receptor signaling pathway GO biological_process	propagated from HUMAN-uniprot.gaf.gz	gaf-date=2026-06-18 08:16	exclude_iea=False ABETA-42_HUMAN ADCY9 ADRA1A ADRA1B ADRA1D ADRA2A ADRA2B ADRA2C ADRB1 ADRB2 ADRB3 AKAP13 CHGA DRD4 DRD5 GNAS GPR101 GPR88 KCNQ1 LMBRD2 PDE4D RAPGEF2 ZDHHC21
GO:1990410|adrenomedullin receptor signaling pathway GO biological_process	propagated from HUMAN-uniprot.gaf.gz	gaf-date=2026-06-18 08:16	exclude_iea=False ADM ADM2 ADM5 AM1-RECEPTOR_HUMAN AM2-RECEPTOR_HUMAN CALCRL RAMP2 RAMP3
GO:0030534|adult behavior GO biological_process	propagated from HUMAN-uniprot.gaf.gz	gaf-date=2026-06-18 08:16	exclude_iea=False AGRP APP ARRB2 BBS2 BBS4 BRS3 BTBD9 CARTPT CHRNA3 CHRNA4 CHRNA5 CHRNA6 CHRNB1 CHRNB2 CNTNAP2 CRHBP CXCL12 DBH DMRT3 DRD1 DRD2 DRD3 DRD4 EN1 FADD FGF2 FOSB FOXA2 GAL GDNF GHRL GHSR GRM2 HCRT HTR2A INPP5F LEP MAPRE3 NLGN2 NLGN3 NLGN4X NPY NRXN1 NRXN2 NRXN3 NTF4 OPRK1 OPRM1 PAFAH1B1 PENK PNOC PPARA PRKN PTEN PUM1 SEPTIN5 SEZ6 SEZ6L SEZ6L2 SHANK1 SHANK2 SHANK3 SLC1A1 SLC6A4 SNCA TSC1 TUBA1A
GO:0008343|adult feeding behavior GO biological_process	propagated from HUMAN-uniprot.gaf.gz	gaf-date=2026-06-18 08:16	exclude_iea=False AGRP BRS3 CARTPT GHRL GHSR LEP NPY
GO:0007512|adult heart development GO biological_process	propagated from HUMAN-uniprot.gaf.gz	gaf-date=2026-06-18 08:16	exclude_iea=False APELA APLNR BMP10 HAND2 MEF2D MYH6 MYH7 NKX2-5 SCUBE1 TCAP
GO:0008344|adult locomotory behavior GO biological_process	propagated from HUMAN-uniprot.gaf.gz	gaf-date=2026-06-18 08:16	exclude_iea=False APP ARRB2 BTBD9 CXCL12 DMRT3 DRD1 DRD2 DRD4 EN1 FOXA2 GDNF INPP5F NLGN2 NTF4 PAFAH1B1 PRKN PUM1 SEZ6 SEZ6L SEZ6L2 TSC1 TUBA1A
GO:0019646|aerobic electron transport chain GO biological_process	propagated from HUMAN-uniprot.gaf.gz	gaf-date=2026-06-18 08:16	exclude_iea=False COX4I1 COX4I2 COX5A COX5B COX6A1 COX6A2 COX6B1 COX6C COX7A1 COX7A2 COX7A2L COX7A2P2 COX7B COX7B2 COX7C COX8A COX8C COXFA4 CYC1 CYCS CYTC_OXIDASE_HUMAN MT-CO1 MT-CO2 MT-CO3 MT-CYB MT-ND1 MT-ND2 MT-ND3 MT-ND4 MT-ND4L MT-ND5 MT-ND6 NDUFA1 NDUFA10 NDUFA11 NDUFA2 NDUFA3 NDUFA5 NDUFA6 NDUFA7 NDUFA8 NDUFA9 NDUFAB1 NDUFAF1 NDUFB1 NDUFB10 NDUFB2 NDUFB3 NDUFB4 NDUFB5 NDUFB6 NDUFB7 NDUFB8 NDUFB9 NDUFC1 NDUFC2 NDUFC2-KCTD14 NDUFS1 NDUFS2 NDUFS3 NDUFS4 NDUFS5 NDUFS6 NDUFS7 NDUFS8 NDUFV1 NDUFV2 NDUFV3 SDHA SDHAF2 SDHB SDHC SDHD SLC25A51 SUCCINATE_DH_HUMAN UBOL_CYTC_HUMAN UQCC3 UQCR10 UQCR11 UQCRB UQCRC1 UQCRC2 UQCRFS1 UQCRFS1P1 UQCRH UQCRHL UQCRQ
GO:0009060|aerobic respiration GO biological_process	propagated from HUMAN-uniprot.gaf.gz	gaf-date=2026-06-18 08:16	exclude_iea=False ACO2 ADPGK ADSL ALDOA ALDOB ALDOC ATP5F1A ATP5F1B ATP5F1C ATP5F1D ATP5F1E ATP5F1EP2 ATP5ME ATP5MF ATP5MG ATP5MGL ATP5PB ATP5PD ATP5PF ATP5PO BLOC1S1 BPGM C2ORF69 COX4I1 COX4I2 COX5A COX5B COX6A1 COX6A2 COX6B1 COX6B2 COX6C COX7A1 COX7A2 COX7A2L COX7A2P2 COX7B COX7B2 COX7C COX8A COX8C COXFA4 CS CSKMT CYC1 CYCS CYTC_OXIDASE_HUMAN DGUOK DLAT DLD DLST E1_PDC_HUMAN ENO1 ENO2 ENO3 ENO4 FH FOXK1 FOXK2 GAPDH GAPDHS GCK GPI HK1 HK2 HK3 HKDC1 IDH1 IDH2 IDH3A IDH3B IDH3G ISOCIT_DH_HUMAN KGD4 L2HGDH LDHA MDH1 MDH1B MDH2 MFN2 MIMS2 MT-ATP6 MT-ATP8 MT-CO1 MT-CO2 MT-CO3 MT-CYB MT-ND1 MT-ND2 MT-ND3 MT-ND4 MT-ND4L MT-ND5 MT-ND6 MTFR1 MTFR1L MTFR2 NADH_UBQ_OXRED_HUMAN NDUFA1 NDUFA10 NDUFA11 NDUFA12 NDUFA13 NDUFA2 NDUFA3 NDUFA5 NDUFA6 NDUFA7 NDUFA8 NDUFA9 NDUFAB1 NDUFAF1 NDUFB1 NDUFB10 NDUFB11 NDUFB2 NDUFB3 NDUFB4 NDUFB5 NDUFB6 NDUFB7 NDUFB8 NDUFB9 NDUFC1 NDUFC2 NDUFC2-KCTD14 NDUFS1 NDUFS2 NDUFS3 NDUFS4 NDUFS5 NDUFS6 NDUFS7 NDUFS8 NDUFV1 NDUFV2 NDUFV3 NIT2 NNT OGDH OGDHL OGDH_HUMAN OXA1L PDHA1 PDHA2 PDHB PDHX PDH_HUMAN PFKFB1 PFKFB1-PFKB1_HUMAN PFKFB2 PFKFB2-PFKB2_HUMAN PFKFB3 PFKFB3-PFKB3_HUMAN PFKFB4 PFKFB4-PFKB4_HUMAN PFKL PFKM PFKM-PFKM_HUMAN PFKP PGAM1 PGAM2 PGAM4 PGK1 PGK2 PGM1 PKLR PKL_HUMAN PKM SCS_ATP_HUMAN SCS_GTP_HUMAN SDHA SDHAF2 SDHAF4 SDHB SDHC SDHD SIRT3 SLC25A14 SLC25A51 STOML2 SUCCINATE_DH_HUMAN SUCLA2 SUCLG1 SUCLG2 SURF1 TPI1 UBOL_CYTC_HUMAN UCN UCP2 UQCC3 UQCR10 UQCR11 UQCRB UQCRC1 UQCRC2 UQCRFS1 UQCRFS1P1 UQCRH UQCRHL UQCRQ
GO:0046222|aflatoxin metabolic process GO biological_process	propagated from HUMAN-uniprot.gaf.gz	gaf-date=2026-06-18 08:16	exclude_iea=False AKR7A2 AKR7A3 AKR7L CYP1A2 CYP2A13 CYP2W1 CYP3A4 CYP3A5 NFE2L2
GO:0035973|aggrephagy GO biological_process	propagated from HUMAN-uniprot.gaf.gz	gaf-date=2026-06-18 08:16	exclude_iea=False ATG4A ATG4B ATG4C ATG4D ATG5 MAP1LC3C SQSTM1 UBQLN1 WDFY3 WDR81
GO:0070842|aggresome assembly GO biological_process	propagated from HUMAN-uniprot.gaf.gz	gaf-date=2026-06-18 08:16	exclude_iea=False BAG3 HDAC6 PRKN TRIM37 UBD
GO:0002118|aggressive behavior GO biological_process	propagated from HUMAN-uniprot.gaf.gz	gaf-date=2026-06-18 08:16	exclude_iea=False AVP AVPR1A CRHBP OXT TACR1 UCN3
GO:0032328|alanine transport GO biological_process	propagated from HUMAN-uniprot.gaf.gz	gaf-date=2026-06-18 08:16	exclude_iea=False SFXN1 SLC1A4 SLC36A1 SLC36A2 SLC36A3 SLC36A4 SLC38A1 SLC38A2 SLC38A3 SLC38A4 SLC38A5 SLC3A2 SLC6A14 SLC6A15 SLC6A17 SLC6A19 SLC6A6 SLC7A10 SLC7A5 SLC7A8
GO:0046165|alcohol biosynthetic process GO biological_process	propagated from HUMAN-uniprot.gaf.gz	gaf-date=2026-06-18 08:16	exclude_iea=False ABCA2 ACAA2 ACER1 ACER2 ACER3 ACLY AGK ARV1 ASAH1 ASAH2 ASAH2B CACNA1H CES1 CH25H CYP11B1 CYP11B2 CYP17A1 CYP21A2 CYP24A1 CYP27A1 CYP27B1 CYP2R1 CYP3A4 CYP51A1 DHCR24 DHCR7 DHDDS DHFR EBP FDFT1 FDPS G6PD GBA1 GCH1 GOT1 HMGCR HMGCR_HUMAN HMGCS1 HSD17B7 IDI1 IMPA1 IMPA2 INSIG1 INSIG2 IP6K1 IP6K2 IP6K3 IPMK IPPK ISYNA1 ITPKA ITPKB ITPKC LBR LEP LSS MSMO1 MVD MVK NPC1L1 NSDHL PARK7 PCBD1 PCBD2 PCK1 PGP PLPP6 PMVK PPIP5K1 PPIP5K2 PTS QDPR SC5D SCP2 SPHK1 SPHK2 SPR SPT-C2-SA_HUMAN SPT-C2-SB_HUMAN SPT-C3-SA_HUMAN SPT-C3-SB_HUMAN SPTLC1 SPTLC2 SPTLC3 SPTSSA SPTSSB SQLE TM7SF2 TPK1
GO:0046164|alcohol catabolic process GO biological_process	propagated from HUMAN-uniprot.gaf.gz	gaf-date=2026-06-18 08:16	exclude_iea=False ACSS1 ACSS2 ADH4 AKR1B10 AKR1C3 AKR1D1 ALDH1B1 ALDH2 ALDH3B1 ALDH3B2 CYP27A1 CYP39A1 CYP46A1 CYP7A1 GK GK2 GK3 GK5 GPD2 HAO1 MIOX NTSR1 NUDT10 NUDT11 NUDT3 NUDT4 NUDT4B SCARF1 SNX17 SORD SULT1A1 SULT1A2 SULT1A3 SULT1B1 SULT1C4 SULT1E1 SULT2A1 TKFC
GO:0006066|alcohol metabolic process GO biological_process	propagated from HUMAN-uniprot.gaf.gz	gaf-date=2026-06-18 08:16	exclude_iea=False ABCA1 ABCA2 ABCA5 ABCG1 ACAA2 ACER1 ACER2 ACER3 ACLY ACP3 ACSS1 ACSS2 ADH1A ADH1B ADH1C ADH4 ADH6 ADH7 AGK AKR1A1 AKR1B1 AKR1B10 AKR1B15 AKR1C1 AKR1C2 AKR1C3 AKR1C4 AKR1D1 AKR7A2 ALDH1A1 ALDH1A2 ALDH1A3 ALDH1B1 ALDH2 ALDH3A2 ALDH3B1 ALDH3B2 ALPL ANGPTL3 APOA1 APOA4 APOA5 APOB APOE APOF APOL2 ARV1 ASAH1 ASAH2 ASAH2B AWAT2 BCO1 CACNA1H CBR4 CEL CES1 CES1P1 CES2 CETP CH25H CLN6 CLN8 COQ2 COQ3 CYP11A1 CYP11B1 CYP11B2 CYP17A1 CYP1A1 CYP1A2 CYP1B1 CYP21A2 CYP24A1 CYP27A1 CYP27B1 CYP27C1 CYP2C18 CYP2C8 CYP2C9 CYP2D6 CYP2R1 CYP39A1 CYP3A4 CYP3A5 CYP3A7 CYP46A1 CYP51A1 CYP7A1 DEGS2 DGAT1 DGAT2 DHCR24 DHCR7 DHDDS DHFR DHRS3 DHRS4 DHRS7 DHRS9 EBP EDNRB FDFT1 FDPS FDX1 FDXR G6PD GALR2 GBA1 GBA2 GCH1 GDE1 GDPD1 GDPD3 GK GK2 GK3 GK5 GOT1 GPD2 HAO1 HDLBP HMGCR HMGCR_HUMAN HMGCS1 HSD11B2 HSD17B6 HSD17B7 IDH1 IDH2 IDH3A IDH3B IDH3G IDI1 IGF1 IL4 IMPA1 IMPA2 INPP4A INPP4B INPP5A INPP5B INPP5J INSIG1 INSIG2 IP6K1 IP6K2 IP6K3 IPMK IPPK ISYNA1 ITPK1 ITPKA ITPKB ITPKC LBR LCAT LDLRAP1 LEP LIPE LRAT LSS MBTPS2 MINPP1 MIOX MOGAT3 MSMO1 MVD MVK NAAA NAPEPLD NOS3 NPC1L1 NR0B2 NSDHL NTSR1 NUDT10 NUDT11 NUDT3 NUDT4 NUDT4B OCRL OSBPL1A OSBPL5 PARK7 PCBD1 PCBD2 PCK1 PECR PGP PIP4P1 PLB1 PLCB1 PLEK PLPP1 PLPP2 PLPP3 PLPP6 PMVK PNLIP PNPLA2 PNPLA4 PPARD PPIP5K1 PPIP5K2 PRKG2 PTS QDPR RBP4 RDH10 RDH11 RDH12 RDH13 RDH14 RDH16 RDH5 RDH8 RETSAT RPE65 SC5D SCAP SCARF1 SCP2 SDR16C5 SDR9C7 SGPP1 SGPP2 SNX17 SOAT1 SOAT2 SORD SPHK1 SPHK2 SPR SPT-C2-SA_HUMAN SPT-C2-SB_HUMAN SPT-C3-SA_HUMAN SPT-C3-SB_HUMAN SPTLC1 SPTLC2 SPTLC3 SPTSSA SPTSSB SQLE SREBF1 SREBF2 SREBP-SCAP-INSIG_HUMAN SREBP-SCAP-INSIG_HUMAN-1 SREBP-SCAP-INSIG_HUMAN-2 SREBP-SCAP-INSIG_HUMAN-3 SREBP-SCAP_HUMAN-1 SREBP2-SCAP_HUMAN STAR STARD3 SULT1A1 SULT1A2 SULT1A3 SULT1B1 SULT1C3 SULT1C4 SULT1E1 SULT2A1 SULT2B1 SYNJ1 THTPA TKFC TKTL1 TM7SF2 TPK1 TSKU UGT1A3 UGT1A4
GO:0046184|aldehyde biosynthetic process GO biological_process	propagated from HUMAN-uniprot.gaf.gz	gaf-date=2026-06-18 08:16	exclude_iea=False CACNA1H CYP11B1 CYP11B2 KDM3A PCK1 PDXK PNPO SLC25A10 TKT TPI1
GO:0046185|aldehyde catabolic process GO biological_process	propagated from HUMAN-uniprot.gaf.gz	gaf-date=2026-06-18 08:16	exclude_iea=False ADH4 ADH5 AGXT AGXT2 AKR1A1 ALDH1A1 ALDH1A2 ALDH1A3 ALDH1B1 ALDH2 ALDH3B1 ESD GATD1 HAGH HOGA1 PARK7 PDXP PNKD
GO:0006081|aldehyde metabolic process GO biological_process	propagated from HUMAN-uniprot.gaf.gz	gaf-date=2026-06-18 08:16	exclude_iea=False ABCA4 ADH4 ADH5 AGXT AGXT2 AKR1A1 AKR1C1 AKR1C3 AKR7A2 AKR7A3 ALDH1A1 ALDH1A2 ALDH1A3 ALDH1B1 ALDH2 ALDH3A1 ALDH3A2 ALDH3B1 ALDH3B2 ALDH7A1 ALDH8A1 ALDH9A1 ALPL BCO1 BCO2 CACNA1H CYP11B1 CYP11B2 CYP1B1 CYP27C1 DHRS4 DHRS4L1 DHRS4L2 EDNRB ESD GATD1 GLO1 GRHPR HAGH HOGA1 HYI KDM3A MGAT4A PARK7 PCK1 PDXK PDXP PNKD PNPO RDH10 RDH11 RDH13 RPE RPE65 RPEL1 RPIA SDR16C5 SHPK SLC25A10 TALDO1 TKT TPI1
GO:0019405|alditol catabolic process GO biological_process	propagated from HUMAN-uniprot.gaf.gz	gaf-date=2026-06-18 08:16	exclude_iea=False GK GK2 GK3 GK5 GPD2 SORD TKFC
GO:0052646|alditol phosphate metabolic process GO biological_process	propagated from HUMAN-uniprot.gaf.gz	gaf-date=2026-06-18 08:16	exclude_iea=False ABHD6 ACP6 GK GK2 GK3 GK5 GPAT2 GPAT3 GPD1 GPD1L GPD2 PCK2 SLC25A35
GO:0009822|alkaloid catabolic process GO biological_process	propagated from HUMAN-uniprot.gaf.gz	gaf-date=2026-06-18 08:16	exclude_iea=False BCHE CES2 CYP2D6 CYP3A4 CYP3A5
GO:0009820|alkaloid metabolic process GO biological_process	propagated from HUMAN-uniprot.gaf.gz	gaf-date=2026-06-18 08:16	exclude_iea=False BCHE CD38 CES2 CYP1A2 CYP2D6 CYP3A4 CYP3A5 NAMPT NAXD NMRK1 NMRK2 NNMT NUDT12 PARP10 PARP16 PARP9 SLC25A51 SLC5A8
GO:0046305|alkanesulfonate biosynthetic process GO biological_process	propagated from HUMAN-uniprot.gaf.gz	gaf-date=2026-06-18 08:16	exclude_iea=False ADO CDO1 CSAD FMO1 FMO3 FMO6P
GO:0019694|alkanesulfonate metabolic process GO biological_process	propagated from HUMAN-uniprot.gaf.gz	gaf-date=2026-06-18 08:16	exclude_iea=False ADO BAAT CDO1 CSAD FMO1 FMO3 FMO6P GHR PTER STAT5A STAT5B
GO:0042918|alkanesulfonate transmembrane transport GO biological_process	propagated from HUMAN-uniprot.gaf.gz	gaf-date=2026-06-18 08:16	exclude_iea=False LRRC8A LRRC8C LRRC8D SLC16A6 SLC36A1 SLC6A11 SLC6A13 SLC6A6
GO:0000255|allantoin metabolic process GO biological_process	propagated from HUMAN-uniprot.gaf.gz	gaf-date=2026-06-18 08:16	exclude_iea=False ALLC DNPH1 NT5C1A NT5C2 PNP URAD XDH
GO:0046631|alpha-beta T cell activation GO biological_process	propagated from HUMAN-uniprot.gaf.gz	gaf-date=2026-06-18 08:16	exclude_iea=False 20S THYMOPROTEASOME_HUMAN 20SI_HUMAN ANXA1 AP3B1 ASCL2 ATF2 ATP7A BAG6 BATF CD247 CD3D CD3E CD3G CD44 CDH26 CEBPB CLEC2A CLEC2B CLEC2D CLEC4A CRACR2A CTSL ELF4 ENTPD7 EOMES FOXP1 FOXP3 GATA3 GPR183 HLA-A HLA-E HMGB1 ICOS ICOSLG IL-10_HUMAN IL10 IL12B IL18 IL18-IL18R1_HUMAN IL18R1 IL18RAP IL21 IL6 IL6-IL6R_HUMAN-2 IL6R IL6ST INS IRF4 ITK JAK1 KLRF1 KMT2A LCK LEF1 LGALS9 LY9 MEN1 MTOR MYB NCR3 NCR3LG1 NFKBIZ NKG7 PDP2 PIK3R1 PSMA1 PSMA2 PSMA3 PSMA4 PSMA5 PSMA6 PSMA7 PSMB1 PSMB10 PSMB11 PSMB2 PSMB3 PSMB4 PSMB8 PSMB9 PTCRA PTGER4 RHOA RORA RORC RSAD2 SEMA4A SLAMF6 SOCS3 SPN STAT3 STAT4 STOML2 TBK1 TBX21 TCR_BETA1_HUMAN TCR_BETA2_HUMAN TMEM98 TNFSF4 TNFSF8 TOX TRAC TRBC1 TRBC2 ZBTB7B ZFPM1
GO:0002287|alpha-beta T cell activation involved in immune response GO biological_process	propagated from HUMAN-uniprot.gaf.gz	gaf-date=2026-06-18 08:16	exclude_iea=False 20SI_HUMAN BATF CRACR2A ENTPD7 EOMES GATA3 HMGB1 IL-10_HUMAN IL10 IL18 IL18-IL18R1_HUMAN IL18R1 IL18RAP IL6 IL6-IL6R_HUMAN-2 IL6R IL6ST IRF4 JAK1 KMT2A LEF1 LY9 MEN1 MTOR MYB NFKBIZ PSMA1 PSMA2 PSMA3 PSMA4 PSMA5 PSMA6 PSMA7 PSMB1 PSMB10 PSMB2 PSMB3 PSMB4 PSMB8 PSMB9 RORA RORC SEMA4A SLAMF6 SOCS3 SPN STAT3 STAT4 TBX21 TMEM98
GO:0046632|alpha-beta T cell differentiation GO biological_process	propagated from HUMAN-uniprot.gaf.gz	gaf-date=2026-06-18 08:16	exclude_iea=False 20S THYMOPROTEASOME_HUMAN 20SI_HUMAN ANXA1 ASCL2 ATF2 ATP7A BATF CRACR2A CTSL ENTPD7 EOMES FOXP1 FOXP3 GATA3 GPR183 HMGB1 ICOS ICOSLG IL-10_HUMAN IL10 IL12B IL18 IL18-IL18R1_HUMAN IL18R1 IL18RAP IL21 IL6 IL6-IL6R_HUMAN-2 IL6R IL6ST IRF4 ITK JAK1 KMT2A LEF1 LY9 MEN1 MTOR MYB NFKBIZ PDP2 PIK3R1 PSMA1 PSMA2 PSMA3 PSMA4 PSMA5 PSMA6 PSMA7 PSMB1 PSMB10 PSMB11 PSMB2 PSMB3 PSMB4 PSMB8 PSMB9 PTCRA PTGER4 RHOA RORA RORC RSAD2 SEMA4A SLAMF6 SOCS3 SPN STAT3 STAT4 TBK1 TBX21 TMEM98 TNFSF8 TOX ZBTB7B ZFPM1
GO:0002363|alpha-beta T cell lineage commitment GO biological_process	propagated from HUMAN-uniprot.gaf.gz	gaf-date=2026-06-18 08:16	exclude_iea=False BATF CTSL FOXP3 IL6 IL6-IL6R_HUMAN-2 IL6R IL6ST IRF4 JAK1 LY9 MTOR RHOA SLAMF6 SOCS3 SPN STAT3 TBX21 TOX ZFPM1
GO:0015742|alpha-ketoglutarate transport GO biological_process	propagated from HUMAN-uniprot.gaf.gz	gaf-date=2026-06-18 08:16	exclude_iea=False SLC13A2 SLC13A3 SLC13A5 SLC22A6 SLC22A7 SLC25A11 SLC25A21
GO:0036109|alpha-linolenic acid metabolic process GO biological_process	propagated from HUMAN-uniprot.gaf.gz	gaf-date=2026-06-18 08:16	exclude_iea=False ABCD1 ACAA1 ACOT8 ELOVL1 ELOVL2 ELOVL3 ELOVL5 FADS1 FADS2 SCP2
GO:0000380|alternative mRNA splicing, via spliceosome GO biological_process	propagated from HUMAN-uniprot.gaf.gz	gaf-date=2026-06-18 08:16	exclude_iea=False BCLAF3 CBC_HUMAN CDK13 CELF4 CLASRP DDX17 DDX5 DHX9 HNRNPM HNRNPU HNRNPUL1 HNRNPUL2 NCBP1 NCBP2 PQBP1 PUF60 RBM17 RSRC1 SCNM1 SFPQ SFSWAP SLU7 SRSF1 SRSF6 STRAP
GO:0035881|amacrine cell differentiation GO biological_process	propagated from HUMAN-uniprot.gaf.gz	gaf-date=2026-06-18 08:16	exclude_iea=False FOXN4 NEUROD1 NEUROD4 PTF1A RORB
GO:0001667|ameboidal-type cell migration GO biological_process	propagated from HUMAN-uniprot.gaf.gz	gaf-date=2026-06-18 08:16	exclude_iea=False ACVR2B AKT1 AMOT AMOTL1 AMOTL2 ANLN APELA ARSB CCN3 CDC42 CENPV CER1 CORO1C CRB2 DAAM2 EDN1 EDNRA ERBB4 FAT2 FERMT1 FN1 FOLR1 GDNF GFAP GPC3 HTR2B IQGAP1 ITGA4 ITGB7 KANK1 KANK2 KIT KRT16 KRT2 LRG1 MEGF8 MMP2 MSTN NANOS1 NRP1 NRP2 NRTN OCLN PDLIM1 PHACTR4 PHOX2B PITX2 PKN1 PKN2 PKN3 PLEC PML RADIL ROCK1 SEMA3A SEMA3C SEMA3D SEMA3F SHH SMAD2 SMAD3 SMAD4 SOX10 SOX8 SRGAP2 TBX1 TESK1 TGFBR1 TMIGD1 TNS1 ZEB2
GO:0097186|amelogenesis GO biological_process	propagated from HUMAN-uniprot.gaf.gz	gaf-date=2026-06-18 08:16	exclude_iea=False AMELX AMELY CFTR CSF3R ENAM FAM20A FAM20C ITGB6 KLK4 KLK5 MMP20 RELT SLC24A4 SLC4A2 STIM1 TBX1
GO:0009309|amine biosynthetic process GO biological_process	propagated from HUMAN-uniprot.gaf.gz	gaf-date=2026-06-18 08:16	exclude_iea=False AANAT AMD1 ASMT AZIN1 AZIN2 DAO DBH DDC GATA3 GCH1 HDC INSM1 KL OAZ1 OAZ2 OAZ3 ODC1 PAH PAOX PNMT PRG3 SAT1 SMOX SMS SNCA SRM SULT1A2 TGFB2 TH
GO:0009310|amine catabolic process GO biological_process	propagated from HUMAN-uniprot.gaf.gz	gaf-date=2026-06-18 08:16	exclude_iea=False ALDH2 ALDH7A1 CHDH COMT DBH DHPS DMGDH HNMT MAOA MAOB PAOX SAT1 SLC22A4 SLC44A1 SLC44A2 SMOX SULT1A1 SULT1A3 TOMT
GO:0009308|amine metabolic process GO biological_process	propagated from HUMAN-uniprot.gaf.gz	gaf-date=2026-06-18 08:16	exclude_iea=False AANAT ALDH2 ALDH7A1 ALPL AMD1 AOC1 AOC2 AOC3 ASMT ATP7A AZIN1 AZIN2 CHDH COMT DAO DBH DDC DHPS DMGDH DRD1 DRD2 DRD3 EDNRA GATA3 GCH1 GDE1 HDC HNMT INMT INSM1 KL MAOA MAOB NPR1 OAZ1 OAZ2 OAZ3 ODC1 PAH PAOX PNMT PRG3 PRKN RNF180 SAT1 SAT2 SATL1 SLC1A1 SLC22A4 SLC44A1 SLC44A2 SMOX SMS SNCA SNCAIP SRM SULT1A1 SULT1A2 SULT1A3 SULT1A4 SULT1B1 SULT1C2 TGFB2 TH TOMT VCAM1
GO:0015837|amine transport GO biological_process	propagated from HUMAN-uniprot.gaf.gz	gaf-date=2026-06-18 08:16	exclude_iea=False AQP8 AQP9 FLVCR1 FLVCR2 RHAG RHCG SLC14A1 SLC14A2 SLC18A1 SLC18A2 SLC22A1 SLC22A16 SLC22A2 SLC22A3 SLC22A4 SLC22A5 SLC25A26 SLC44A1 SLC44A2 SLC47A1 SLC47A2 SLC67A1
GO:0043038|amino acid activation GO biological_process	propagated from HUMAN-uniprot.gaf.gz	gaf-date=2026-06-18 08:16	exclude_iea=False AARS1 AARS2 AARSD1 AIMP1 AIMP2 CARS1 CARS2 DALRD3 DARS1 DARS2 EARS2 EEF1E1 EPRS1 FARS2 FARSA FARSB GARS1 GATB GATC GATCAB_HUMAN HARS1 HARS2 IARS1 IARS2 KARS1 LARS1 LARS2 LRRC47 MARS1 MARS2 MSC_HUMAN NARS1 NARS2 PARS2 QARS1 QRSL1 RARS1 RARS2 SARS1 SARS2 TARS1 TARS2 TARS3 TRNA-PHE-SYNTH_HUMAN VARS1 VARS2 WARS1 WARS2 YARS1 YARS2
GO:0008652|amino acid biosynthetic process GO biological_process	propagated from HUMAN-uniprot.gaf.gz	gaf-date=2026-06-18 08:16	exclude_iea=False AGXT AGXT2 ALDH18A1 ASL ASNS ASPA ASS1 BHMT BHMT2 CAD CARNS1 CBS CPS1 CTH DAO DPYD FOLH1 FOLH1B GAD1 GAD2 GGT1 GLS GLUD1 GLUD2 GLUL GOT1 GOT1L1 GOT2 GPT2 HAO1 MRI1 MTHFD1 MTHFR MTR MTRR NAGS NIT2 NOXRED1 OAT OTC PAH PCBD1 PHGDH PSAT1 PSPH PYCR1 PYCR2 PYCR3 SEPHS1 SEPHS2 SEPSECS SEPSECS-TRNA_HUMAN SHMT1 SHMT2 SRR UPB1
GO:0009063|amino acid catabolic process GO biological_process	propagated from HUMAN-uniprot.gaf.gz	gaf-date=2026-06-18 08:16	exclude_iea=False A0AAG2SXN7 AADAT AASS ABAT ACAD8 ACADSB ACAT1 ACMSD ADSS2 AFMID AGMAT AGXT AGXT2 ALDH18A1 ALDH4A1 ALDH5A1 ALDH6A1 ALDH7A1 AMDHD1 AMT ARG1 ARHGAP11B ASRGL1 ASS1 AUH BCAT1 BCAT2 BCKDC_HUMAN BCKDHA BCKDHB BCKDK BLMH CAD CARNMT1 CARNS1 CBS CDO1 CRAT CRYM CSAD DAO DBT DDAH1 DDO DHTKD1 DLD ECHDC2 ECHS1 ENOSF1 ETFA ETFA-ETFB_HUMAN ETFB FAH GAD1 GCAT GCDH GCSH GLDC GLDC_HUMAN GLS GLS2 GLUD1 GLUD2 GLUL GLYAT GOT1 GOT2 GPT GPT2 GSTZ1 HAAO HAL HDC HGD HIBADH HIBCH HMGCL HMGCLL1 HNMT HOGA1 HPD HSD17B10 HYKK IDO1 IDO2 IL4I1 IVD KMO KYNU MAT1A MCCC1 MCCC2 MCCC2-MCCC1-1 MTRR NOS1 NOS2 NOS3 OAT OTC PAH PIPOX PPM1K PRODH PRODH2 PYCR1 PYCR2 PYCR3 RIDA RIMKLA RIMKLB SDS SDSL SHMT1 SHMT2 SLC25A21 SLC25A44 TAT TDO2 UROC1
GO:0089718|amino acid import across plasma membrane GO biological_process	propagated from HUMAN-uniprot.gaf.gz	gaf-date=2026-06-18 08:16	exclude_iea=False ACE2 ACE2-SLC6A19_HUMAN CLTRN NTSR1 SLC16A2 SLC1A1 SLC1A2 SLC1A3 SLC1A4 SLC1A5 SLC1A6 SLC22A2 SLC22A4 SLC36A1 SLC36A4 SLC38A1 SLC38A2 SLC38A3 SLC38A4 SLC38A5 SLC3A2 SLC3A2-SLC7A10_HUMAN SLC3A2-SLC7A11_HUMAN SLC3A2-SLC7A19_HUMAN SLC3A2-SLC7A5_HUMAN SLC3A2-SLC7A6_HUMAN SLC3A2-SLC7A7_HUMAN SLC3A2-SLC7A8_HUMAN SLC47A1 SLC6A13 SLC6A14 SLC6A19 SLC6A20 SLC6A5 SLC6A6 SLC6A7 SLC6A9 SLC7A1 SLC7A10 SLC7A11 SLC7A2 SLC7A3 SLC7A4 SLC7A5 SLC7A6 SLC7A7 SLC7A8 TSPO2
GO:0006520|amino acid metabolic process GO biological_process	propagated from HUMAN-uniprot.gaf.gz	gaf-date=2026-06-18 08:16	exclude_iea=False A0AAG2SXN7 AADAT AARS1 AARS2 AARSD1 AASS ABAT ACAD8 ACADSB ACAT1 ACCS ACCSL ACMSD ACY1 ADI1 ADSS2 AFMID AGMAT AGXT AGXT2 AHCY AHCYL1 AHCYL2 AIMP1 AIMP2 ALDH18A1 ALDH1A1 ALDH4A1 ALDH5A1 ALDH6A1 ALDH7A1 AMDHD1 AMT APIP ARG1 ARG2 ARHGAP11B ART4 ASL ASNS ASPA ASPG ASRGL1 ASS1 AUH BAAT BCAT1 BCAT2 BCKDC_HUMAN BCKDHA BCKDHB BCKDK BHMT BHMT2 BLMH BLOC1S6 BPHL CAD CARNMT1 CARNS1 CARS1 CARS2 CBS CDO1 CPS1 CRAT CRYM CSAD CTH CTNS DALRD3 DAO DAOA DARS1 DARS2 DBT DDAH1 DDC DDO DGLUCY DHTKD1 DIO1 DLD DPEP1 DPYD EARS2 ECHDC2 ECHS1 EEF1E1 EGLN2 ENOPH1 ENOSF1 EPRS1 ETFA ETFA-ETFB_HUMAN ETFB FAH FARS2 FARSA FARSB FH FOLH1 FOLH1B GAD1 GAD2 GARS1 GATB GATC GATCAB_HUMAN GCAT GCDH GCLC GCLM GCSH GGT1 GGT5 GLDC GLDC_HUMAN GLS GLS2 GLUD1 GLUD2 GLUL GLYAT GLYATL1 GLYATL1B GOT1 GOT1L1 GOT2 GPT GPT2 GSS GSTZ1 HAAO HAL HAO1 HARS1 HARS2 HDC HGD HIBADH HIBCH HMGCL HMGCLL1 HNMT HOGA1 HPD HPDL HSD17B10 HYKK IARS1 IARS2 IDO1 IDO2 IL4I1 IVD KARS1 KMO KYNU LARS1 LARS2 LRRC47 MARS1 MARS2 MAT1A MCCC1 MCCC2 MCCC2-MCCC1-1 MMUT MPST MRI1 MSC_HUMAN MTAP MTHFD1 MTHFR MTR MTRR NADSYN1 NAGS NARS1 NARS2 NAT8L NIT2 NMNAT2 NOS1 NOS2 NOS3 NOX4 NOXRED1 OAT OTC P4HB PAH PARS2 PCBD1 PCCA PCCB PCC_HUMAN PEPD PFAS PHGDH PIPOX PM20D1 PPM1K PRODH PRODH2 PSAT1 PSPH PTS PYCR1 PYCR2 PYCR3 QARS1 QDPR QPRT QRSL1 RARS1 RARS2 RIDA RIMKLA RIMKLB SARS1 SARS2 SCLY SDS SDSL SEPHS1 SEPHS2 SEPSECS SEPSECS-TRNA_HUMAN SHMT1 SHMT2 SIRT4 SLC16A2 SLC25A2 SLC25A21 SLC25A44 SLC39A8 SRR TARS1 TARS2 TARS3 TAT TDO2 TH TPH1 TPH2 TRNA-PHE-SYNTH_HUMAN UCP2 UPB1 UROC1 VARS1 VARS2 WARS1 WARS2 YARS1 YARS2
GO:0043102|amino acid salvage GO biological_process	propagated from HUMAN-uniprot.gaf.gz	gaf-date=2026-06-18 08:16	exclude_iea=False BHMT BHMT2 MRI1 MTR NIT2
GO:0003333|amino acid transmembrane transport GO biological_process	propagated from HUMAN-uniprot.gaf.gz	gaf-date=2026-06-18 08:16	exclude_iea=False ACE2 ACE2-SLC6A19_HUMAN ARL6IP5 CLN3 CLTRN LRRC8A LRRC8B LRRC8C LRRC8D LRRC8E MFSD12 NTSR1 PRAF2 SFXN1 SFXN2 SFXN3 SLC15A4 SLC16A10 SLC16A2 SLC17A6 SLC17A7 SLC17A8 SLC1A1 SLC1A2 SLC1A3 SLC1A4 SLC1A5 SLC1A6 SLC1A7 SLC22A2 SLC22A4 SLC25A12 SLC25A13 SLC25A15 SLC25A18 SLC25A2 SLC25A22 SLC25A26 SLC25A29 SLC25A38 SLC25A45 SLC32A1 SLC36A1 SLC36A2 SLC36A3 SLC36A4 SLC38A1 SLC38A10 SLC38A11 SLC38A2 SLC38A3 SLC38A4 SLC38A5 SLC38A6 SLC38A7 SLC38A8 SLC38A9 SLC3A1 SLC3A1-SLC7A9_HUMAN SLC3A2 SLC3A2-SLC7A10_HUMAN SLC3A2-SLC7A11_HUMAN SLC3A2-SLC7A19_HUMAN SLC3A2-SLC7A5_HUMAN SLC3A2-SLC7A6_HUMAN SLC3A2-SLC7A7_HUMAN SLC3A2-SLC7A8_HUMAN SLC43A1 SLC43A2 SLC47A1 SLC66A1 SLC66A1LP SLC6A1 SLC6A11 SLC6A12 SLC6A13 SLC6A14 SLC6A15 SLC6A19 SLC6A20 SLC6A5 SLC6A6 SLC6A7 SLC6A9 SLC7A1 SLC7A10 SLC7A11 SLC7A13 SLC7A14 SLC7A2 SLC7A3 SLC7A4 SLC7A5 SLC7A5P1 SLC7A5P2 SLC7A6 SLC7A7 SLC7A8 SLC7A9 TMEM44 TSPO2 TTYH1 TTYH2 TTYH3 UCP2
GO:0006865|amino acid transport GO biological_process	propagated from HUMAN-uniprot.gaf.gz	gaf-date=2026-06-18 08:16	exclude_iea=False ACE2 ACE2-SLC6A19_HUMAN ARL6IP5 BEST1 CLN3 CLTRN CTNS GIPC1 GJA1 GRM2 KCNK1 KCNK2 LLGL2 LRRC8A LRRC8B LRRC8C LRRC8D LRRC8E MFSD12 NHERF1 NTSR1 PNOC PRAF2 SFXN1 SFXN2 SFXN3 SLC15A4 SLC16A10 SLC16A2 SLC17A6 SLC17A7 SLC17A8 SLC1A1 SLC1A2 SLC1A3 SLC1A4 SLC1A5 SLC1A6 SLC1A7 SLC22A2 SLC22A4 SLC25A12 SLC25A13 SLC25A15 SLC25A18 SLC25A2 SLC25A22 SLC25A26 SLC25A29 SLC25A38 SLC25A45 SLC32A1 SLC36A1 SLC36A2 SLC36A3 SLC36A4 SLC38A1 SLC38A10 SLC38A11 SLC38A2 SLC38A3 SLC38A4 SLC38A5 SLC38A6 SLC38A7 SLC38A8 SLC38A9 SLC3A1 SLC3A1-SLC7A9_HUMAN SLC3A2 SLC3A2-SLC7A10_HUMAN SLC3A2-SLC7A11_HUMAN SLC3A2-SLC7A19_HUMAN SLC3A2-SLC7A5_HUMAN SLC3A2-SLC7A6_HUMAN SLC3A2-SLC7A7_HUMAN SLC3A2-SLC7A8_HUMAN SLC43A1 SLC43A2 SLC47A1 SLC66A1 SLC66A1LP SLC6A1 SLC6A11 SLC6A12 SLC6A13 SLC6A14 SLC6A15 SLC6A16 SLC6A17 SLC6A19 SLC6A2 SLC6A20 SLC6A3 SLC6A4 SLC6A5 SLC6A6 SLC6A7 SLC6A8 SLC6A9 SLC7A1 SLC7A10 SLC7A11 SLC7A13 SLC7A14 SLC7A2 SLC7A3 SLC7A4 SLC7A5 SLC7A5P1 SLC7A5P2 SLC7A6 SLC7A7 SLC7A8 SLC7A9 SLCO3A1 SLCO5A1 TMEM44 TSPO2 TTYH1 TTYH2 TTYH3 UCP2 VPS54
GO:0046349|amino sugar biosynthetic process GO biological_process	propagated from HUMAN-uniprot.gaf.gz	gaf-date=2026-06-18 08:16	exclude_iea=False AMDHD2 GFPT1 GFPT2 GNE GNPDA1 GNPDA2 GNPNAT1 NAGK NANP NANS PGM3 UAP1 UAP1L1
GO:0046348|amino sugar catabolic process GO biological_process	propagated from HUMAN-uniprot.gaf.gz	gaf-date=2026-06-18 08:16	exclude_iea=False ALDH1A1 AMDHD2 CHI3L1 CHI3L2 CHIA CHIT1 CTBS GNPDA1 GNPDA2 NAGK NPL OVGP1 RENBP
GO:0006040|amino sugar metabolic process GO biological_process	propagated from HUMAN-uniprot.gaf.gz	gaf-date=2026-06-18 08:16	exclude_iea=False ALDH1A1 AMDHD2 B4GALNT2 CHI3L1 CHI3L2 CHIA CHIT1 CHST1 CHST2 CHST3 CHST4 CHST5 CHST6 CHST7 CMAS CSGALNACT1 CTBS EXTL2 FN3K GFPT1 GFPT2 GNE GNPDA1 GNPDA2 GNPNAT1 HEXB LARGE1 MGAT3 NAGK NANP NANS NPL OGA OVGP1 PGM3 RENBP SLC35A1 SLC35A3 ST3GAL1 ST6GAL1 UAP1 UAP1L1
GO:0006578|amino-acid betaine biosynthetic process GO biological_process	propagated from HUMAN-uniprot.gaf.gz	gaf-date=2026-06-18 08:16	exclude_iea=False ACADM ALDH9A1 BBOX1 SHMT1 SLC25A45 TMLHE
GO:0006577|amino-acid betaine metabolic process GO biological_process	propagated from HUMAN-uniprot.gaf.gz	gaf-date=2026-06-18 08:16	exclude_iea=False ACADL ACADM ALDH9A1 BBOX1 BHMT CPT1A CPT1B CPT1C CPT2 CRAT CROT DMGDH POR SHMT1 SLC25A45 TMLHE
GO:0015838|amino-acid betaine transport GO biological_process	propagated from HUMAN-uniprot.gaf.gz	gaf-date=2026-06-18 08:16	exclude_iea=False PDZK1 SLC16A9 SLC22A1 SLC22A15 SLC22A16 SLC22A4 SLC22A5 SLC25A20 SLC38A2 SLC6A12 SLC6A14 SLC6A20 SLC7A6
GO:0106074|aminoacyl-tRNA metabolism involved in translational fidelity GO biological_process	propagated from HUMAN-uniprot.gaf.gz	gaf-date=2026-06-18 08:16	exclude_iea=False AARS1 AARS2 AARSD1 DTD1 DTD2 IARS1 IARS2 LARS1 LARS2 PRORSD1P TARS2 VARS1 VARS2
GO:0006023|aminoglycan biosynthetic process GO biological_process	propagated from HUMAN-uniprot.gaf.gz	gaf-date=2026-06-18 08:16	exclude_iea=False ABCC5 B3GALT6 B3GAT1 B3GAT3 B3GNT2 B3GNT3 B3GNT4 B3GNT6 B3GNT8 B3GNT9 B4GALT7 EXT1 EXT2 GALNT5 GCNT2 HAS1 HAS1-HAS1_HUMAN HAS1-HAS2_HUMAN HAS1-HAS3_HUMAN HAS2 HAS2-HAS2_HUMAN HAS2-HAS3_HUMAN HAS3 HAS3-HAS3_HUMAN HEXA HS3ST1 HS3ST2 HS3ST3A1 HS3ST3B1 IL1B PXYLP1 TGDS UGDH UXS1 XYLT1 XYLT2
GO:0006026|aminoglycan catabolic process GO biological_process	propagated from HUMAN-uniprot.gaf.gz	gaf-date=2026-06-18 08:16	exclude_iea=False CD44 CEMIP CEMIP2 CHI3L1 CHI3L2 CHIA CHIT1 CTBS FGF2 GNS GUSB HEXA HEXB HMMR HYAL1 HYAL2 HYAL3 HYAL4 IDS IDUA LYG1 LYG2 LYVE1 OVGP1 PGLYRP1 PGLYRP2 PGLYRP3 PGLYRP4 SGSH SLC9A1 SPAM1 STAB2 TGFB1
GO:0006022|aminoglycan metabolic process GO biological_process	propagated from HUMAN-uniprot.gaf.gz	gaf-date=2026-06-18 08:16	exclude_iea=False ABCC5 B3GALT6 B3GAT1 B3GAT3 B3GNT2 B3GNT3 B3GNT4 B3GNT6 B3GNT8 B3GNT9 B4GALT7 CD44 CEMIP CEMIP2 CHI3L1 CHI3L2 CHIA CHIT1 CHST9 CLN6 CTBS EXT1 EXT2 FGF2 GAL3ST3 GALNT5 GCNT2 GNS GUSB HAS1 HAS1-HAS1_HUMAN HAS1-HAS2_HUMAN HAS1-HAS3_HUMAN HAS2 HAS2-HAS2_HUMAN HAS2-HAS3_HUMAN HAS3 HAS3-HAS3_HUMAN HEXA HEXA-HEXA_HUMAN HEXA-HEXB_HUMAN HEXB HEXB-HEXB_HUMAN HMMR HS3ST1 HS3ST2 HS3ST3A1 HS3ST3B1 HYAL1 HYAL2 HYAL3 HYAL4 IDS IDUA IL1B ITIH1 ITIH2 ITIH3 ITIH4 ITIH5 ITIH6 LYG1 LYG2 LYVE1 OVGP1 PGLYRP1 PGLYRP2 PGLYRP3 PGLYRP4 PXYLP1 SGSH SLC9A1 SPAM1 STAB2 TGDS TGFB1 TNFAIP6 UGDH UXS1 XYLT1 XYLT2
GO:0140331|aminophospholipid translocation GO biological_process	propagated from HUMAN-uniprot.gaf.gz	gaf-date=2026-06-18 08:16	exclude_iea=False ATP11A ATP11A-TMEM30A_HUMAN ATP11C ATP11C-TMEM30A_HUMAN ATP8A1 ATP8A1-TMEM30A_HUMAN ATP8A2 ATP8A2-TMEM30A_HUMAN ATP8B1 TMEM30A TMEM30B
GO:0015917|aminophospholipid transport GO biological_process	propagated from HUMAN-uniprot.gaf.gz	gaf-date=2026-06-18 08:16	exclude_iea=False ATP11A ATP11A-TMEM30A_HUMAN ATP11B ATP11C ATP11C-TMEM30A_HUMAN ATP8A1 ATP8A1-TMEM30A_HUMAN ATP8A2 ATP8A2-TMEM30A_HUMAN ATP8B1 SCARB2 TMEM30A TMEM30B
GO:0097272|ammonium homeostasis GO biological_process	propagated from HUMAN-uniprot.gaf.gz	gaf-date=2026-06-18 08:16	exclude_iea=False GLUL OTC RHAG RHBG RHCE RHCG RHD SLC12A1
GO:0072488|ammonium transmembrane transport GO biological_process	propagated from HUMAN-uniprot.gaf.gz	gaf-date=2026-06-18 08:16	exclude_iea=False AQP1 AQP6 AQP8 HCN2 RHAG RHBG RHCE RHCG RHD SLC12A2 SLC12A5
GO:0097647|amylin receptor signaling pathway GO biological_process	propagated from HUMAN-uniprot.gaf.gz	gaf-date=2026-06-18 08:16	exclude_iea=False ABETA-42-OLIGOMER_HUMAN AMY3-RECEPTOR_HUMAN CALCA CALCR IAPP RAMP1 RAMP2 RAMP3
GO:1990000|amyloid fibril formation GO biological_process	propagated from HUMAN-uniprot.gaf.gz	gaf-date=2026-06-18 08:16	exclude_iea=False APP B2M BACE1 CAMP CD36 CDKN2A CDSN EMD FKBP1A FURIN FUS GSN IAPP MAPT MDM2 NAT8 NAT8B NUP153 PRKN RIPK1 RIPK3 SERF1A SIAH1 SIAH2 SNCA TARDBP USP9X VHL
GO:0042987|amyloid precursor protein catabolic process GO biological_process	propagated from HUMAN-uniprot.gaf.gz	gaf-date=2026-06-18 08:16	exclude_iea=False ABCA7 ABCG1 ADAM10 ADAM17 ADAM19 ADAM9 APH1A APH1B APOA1 BACE1 CLN3 GAMMA-SECRETASE_ALPHA1A-PSEN1_HUMAN NCSTN PSEN1 PSEN2 PSENEN
GO:0042982|amyloid precursor protein metabolic process GO biological_process	propagated from HUMAN-uniprot.gaf.gz	gaf-date=2026-06-18 08:16	exclude_iea=False ABCA7 ABCG1 ACHE ADAM10 ADAM17 ADAM19 ADAM9 APH1A APH1B APOA1 APOE BACE1 CLN3 GAMMA-SECRETASE_ALPHA1A-PSEN1_HUMAN KLK6 LDLRAP1 NCSTN NSG1 PSEN1 PSEN2 PSENEN TMCC2
GO:0097242|amyloid-beta clearance GO biological_process	propagated from HUMAN-uniprot.gaf.gz	gaf-date=2026-06-18 08:16	exclude_iea=False ABCA7 C3 C5AR1 CD36 CLTC CLU IDE IGF1R INSR INTG_AM_B2_HUMAN ITGAM ITGB2 LDLR LRP1 LRP2 LRP4 LRPAP1 MARCO MME MSR1 PICALM RAB11A RAB11B RAB5A SYK TREM2 TYROBP
GO:0150094|amyloid-beta clearance by cellular catabolic process GO biological_process	propagated from HUMAN-uniprot.gaf.gz	gaf-date=2026-06-18 08:16	exclude_iea=False ABCA7 CD36 IDE LDLR LRP1 LRP4 MME TREM2
GO:0150093|amyloid-beta clearance by transcytosis GO biological_process	propagated from HUMAN-uniprot.gaf.gz	gaf-date=2026-06-18 08:16	exclude_iea=False CLTC LRP1 LRPAP1 PICALM RAB11A RAB11B RAB5A
GO:0034205|amyloid-beta formation GO biological_process	propagated from HUMAN-uniprot.gaf.gz	gaf-date=2026-06-18 08:16	exclude_iea=False ABCA7 APH1A APH1B APOA1 BACE1 NCSTN PSEN1 PSEN2 PSENEN
GO:0050435|amyloid-beta metabolic process GO biological_process	propagated from HUMAN-uniprot.gaf.gz	gaf-date=2026-06-18 08:16	exclude_iea=False ABCA7 ACE APEH APH1A APH1B APOA1 BACE1 BACE2 CD36 IDE LDLR LRP1 LRP4 MGAT3 MME NAT8B NCSTN PSEN1 PSEN2 PSENEN TREM2
GO:0031145|anaphase-promoting complex-dependent catabolic process GO biological_process	propagated from HUMAN-uniprot.gaf.gz	gaf-date=2026-06-18 08:16	exclude_iea=False ANAPC1 ANAPC10 ANAPC11 ANAPC13 ANAPC15 ANAPC16 ANAPC2 ANAPC4 ANAPC5 ANAPC7 APC_CDC20_HUMAN APC_CDH1_HUMAN APC_CORE_HUMAN CDC16 CDC20 CDC20B CDC23 CDC26 CDC27 CUL3 ECRG4 FBXO31 FZR1 UBE2C UBE2S
GO:0048532|anatomical structure arrangement GO biological_process	propagated from HUMAN-uniprot.gaf.gz	gaf-date=2026-06-18 08:16	exclude_iea=False DLL1 EGR2 HSPA5 KIF14 NRP1 NRP2 PAX2 PLXNA3 PLXNA4 SEMA3A SEMA3F TFAP2A
GO:0048646|anatomical structure formation involved in morphogenesis GO biological_process	propagated from HUMAN-uniprot.gaf.gz	gaf-date=2026-06-18 08:16	exclude_iea=False AAMP ABCA2 ACKR3 ACRBP ACTA1 ACTC1 ACTG1 ACTL7A ACTL9 ACTN1 ACTN2 ACVR1 ACVR2B ACVRL1 ADAM17 ADAM8 ADGRA2 ADGRG1 ADGRG6 ADIPOR2 ADM2 ADPRHL1 ADTRP AGFG1 AGFG2 AGGF1 AGTPBP1 AHDC1 AKT1 AMELX AMELY AMOT AMOTL1 AMOTL2 ANG ANGPT1 ANGPT2 ANGPT4 ANK2 ANKRD1 ANXA2 APELA APLNR APOD APOLD1 ATOH8 ATP5F1B ATP5IF1 ATP7A ATP8A2 ATP8B1 BBS4 BCAM BCL10 BLOC1S6 BMP10 BMP2 BMP4 BMP5 BMP7 BMPER BMPR1A BMPR2 BRD3 C1GALT1 CALB1 CALCRL CAMP CAPN3 CASP3 CASP8 CASP9 CASQ1 CASQ2 CBLN1 CCBE1 CCDC136 CCDC38 CCL2 CCN3 CD34 CD9 CD93 CDC73 CDH11 CDH13 CDH5 CEACAM1 CELSR1 CEND1 CEP290 CFAP20 CFAP65 CFLAR CFTR CHN2 CHRD CIB1 CITED2 CLEC14A CLEC1B CNOT1 CNOT2 CNOT3 CNTN1 CNTNAP1 COBL COL11A1 COL12A1 COL18A1 COL2A1 COL3A1 COL4A1 COL4A2 COL6A1 COL7A1 COL8A1 CRB2 CRIPTO CSF3R CSRP1 CSRP2 CSRP3 CTNND1 CTR9 CUSTOS CXCL13 CXCL8 CYLC1 DAB1 DAB2IP DAG1 DCANP1 DCHS1 DEAF1 DICER1 DLC1 DLL1 DLL4 DSCAM DSPP DUSP1 DUSP2 DUSP4 DUSP5 DVL2 E2F7 E2F8 EDN1 EDN2 EDNRA EFNA1 EFNB2 EGF EGR3 EHD4 EHF EIF2AK3 EMP2 ENAM ENG ENPEP EOMES EPAS1 EPB41L3 EPGN EPHA2 EPHB1 EPHB2 EPHB3 EPHB4 ERAP1 ESM1 ESRRB EYA2 FAIM2 FAM20A FAM20C FAT3 FBN1 FBN2 FGF10 FGF2 FGF8 FGFR2 FHL2 FHOD3 FKBP1A FLII FLNC FLT1 FLT4 FN1 FOLR1 FOXA2 FOXB1 FOXC1 FOXC2 FOXD1 FOXH1 FOXN4 FOXP2 FURIN FUZ FZD5 GAB1 GARIN1A GARIN1B GATA1 GATA2 GATA3 GATA4 GDF2 GDNF GJA5 GLI2 GNAI2 GNAS GPC1 GPLD1 GPR15 GREM1 GRHL2 GRHL3 GRID2 GSC HAND1 HAND2 HDAC1 HDAC2 HES5 HEY1 HEY2 HEYL HIPK1 HIPK2 HMGA2 HMOX1 HOPX HOXA1 HOXA11 HOXA3 HOXA7 HOXB13 HOXB3 HPSE HSA-MIR-145-5P HSA-MIR-15B-5P HSA-MIR-16-5P HSA-MIR-210-3P ID1 IFT122 IGFBP7 IL18 INHBA IRX1 IRX2 IRX3 ISL1 ITGA2 ITGA2B ITGA3 ITGA4 ITGA5 ITGA7 ITGA8 ITGAV ITGB1 ITGB1BP1 ITGB2 ITGB3 ITGB4 ITGB5 ITGB6 IZUMO3 JAG1 JAM3 JMJD6 KBTBD8 KDM2B KDM6B KDR KIF16B KIF26B KLF4 KLHL12 KLHL41 KLHL6 KLK4 KLK5 KNDC1 KNL1 KRT19 KRT8 LAMA3 LAMB1 LAMB3 LEMD2 LEO1 LEP LEPR LFNG LHX1 LMO4 LMOD1 LMOD2 LMOD3 LOXL2 LRP2 LRP6 LRP8 MAFB MAG MBOAT7 MBP MCAM MED1 MEF2C MEGF11 MEIS1 MEIS3 MEIS3P1 MEIS3P2 MESP1 MESP2 MIA3 MICALL1 MINAR2 MIOS MIXL1 MMP14 MMP15 MMP2 MMP20 MMP8 MMP9 MMRN2 MPIG6B MPL MSGN1 MTHFD1 MTHFD1L MTHFR MYBPC1 MYBPC2 MYBPC3 MYBPH MYCBPAP MYH11 MYH3 MYH6 MYH9 MYL2 MYL9 MYLK3 MYOM1 MYOM2 MYOM3 MYOZ1 MYOZ2 MYOZ3 MYPN NANOG NAXE NBEAL2 NCL NCMAP NDNF NEB NEBL NEURL2 NEUROG1 NKX3-1 NODAL NOG NOLC1 NOTCH1 NOTCH2 NOTCH3 NOTCH4 NOX1 NOX5 NPPC NPR2 NR4A1 NR5A2 NRAP NRARP NRCAM NRP1 NRP2 NRXN1 NRXN3 NTF4 OBSCN OBSL1 OLFM1 OPHN1 OSR1 OTOP1 OTULIN OTX2 PACSIN2 PAF1 PAFAH1B1 PALS1 PANK2 PARVA PAX2 PAX8 PDCD6 PDCL2 PDCL3 PDGFA PDGFRA PDGFRB PDPN PEF1 PFN4 PGF PGM5 PHACTR4 PHOX2A PIK3R3 PKNOX1 PLEC PLLP PLN PLXDC1 PLXNA1 PLXNA2 PLXNA3 PLXNB2 PLXND1 PMP22 PODXL POLR1B POU5F1 PPP2R3A PRCP PRICKLE1 PRICKLE2 PRKX PROK2 PROM1 PROX1 PROX2 PTCH1 PTF1A PTK2 PTK2B PTPN14 PTPRB PTPRJ PTPRM PXDN RALA RAMP1 RAMP2 RASA1 RASIP1 RBM20 RBP4 RBPJ RDH13 RECK RELN RELT RFX2 RHOA RIPPLY1 RIPPLY2 RNF213 ROBO1 ROBO2 ROBO4 RORA RS1 RSPO3 RTF1 RTN4 S100A7 S1PR1 SALL1 SAT1 SCG2 SCRIB SCX SDCCAG8 SDK1 SDK2 SEMA3C SEMA3E SEMA4C SEMA5A SERPINE1 SETD2 SFRP2 SHH SIRT1 SIX1 SIX2 SIX4 SKI SLC12A6 SLC24A4 SLC31A1 SLC34A1 SLC39A12 SLC44A4 SLC4A2 SLC9A8 SLIT2 SMAD2 SMAD4 SMO SNAI1 SNAI2 SOCS7 SOX11 SOX17 SOX18 SOX2 SOX30 SOX7 SOX8 SOX9 SPACA1 SPEM1 SPEM3 SPINK2 SPPL2C SPRY1 SPTBN1 SRF SRPK2 SSBP3 STAB2 STIL STIM1 STRA6 SYNPO2L TAF10 TBX1 TBX18 TBX19 TBX2 TBX20 TBX3 TBX4 TBX5 TBXT TCAP TCF21 TCOF1 TEK TENM4 TET1 TFAP2A TFAP2B TFAP2C TGFB1 TGFB2 TGFBI TGFBR1 TGFBR2 TGFBR3 THBS1 THY1 TIE1 TIFAB TIGD5 TITIN-TELETHONIN_HUMAN TMEM201 TMEM215 TMOD1 TMOD2 TMOD3 TMOD4 TMPRSS12 TNNT1 TNNT2 TNNT3 TOPORS TPM1 TPM4 TPPP TRAF6 TRIM15 TSC2 TSPAN12 TTN TUBB1 TWIST1 UGT8 URS0000A77281_9606 VANGL2 VASH1 VASP VEGFA VEGFA_HUMAN-1 VEGFB VEGFC VEGFD VPS13B VPS33A VTN WDR1 WDR74 WHRN WLS WNT1 WNT11 WNT16 WNT3 WNT5A WNT8A WT1 XBP1 YJEFN3 YWHAZ ZFPM1 ZIC3 ZNF219 ZP3 ZPBP ZPBP2
GO:0060249|anatomical structure homeostasis GO biological_process	propagated from HUMAN-uniprot.gaf.gz	gaf-date=2026-06-18 08:16	exclude_iea=False ABCC6 ABCC8 ACP5 ACTB ACTG1 ADCY6 ADGRV1 ALDH1A1 ALPL ANGPT1 ANK3 ANKH APBB2 ARAP1 ARMS2 ASCL3 ATP1B2 BAP1 BARD1 BBS1 BBS10 BBS12 BBS2 BBS4 BSG CCDC66 CD34 CDH23 CDH3 CDH5 CDHR1 CHMP4B CIB2 CLDN1 CLDN12 CLDN3 CLDN5 CLRN1 CNGB1 COL3A1 COMP CRACD CRB2 CUBN CXADR DMD DRAM2 ESAM ESRRB F11R F2R FOXC1 FRAS1 FREM1 FREM2 FREM3 GCNT2 GJA1 GJB6 GNAQ GNAS GPR55 HSA-MIR-204-5P HSPB1 HTR4 IL10RA IL17A IL6 IL7 ILDR1 INAVA IQCB1 ITGB1 JAM2 JAM3 LACRT LAMA2 LAMC1 LCA5 LSR MAK MFSD2A MIP MKKS MUC13 MUC2 MUC4 MUC6 NFKBIZ NOD2 NOS3 NOTCH1 NPHP3 NR1I2 NXNL1 NXNL2 OCLN P2RX4 PBLD PCDH15 PECAM1 PERP PIWIL4 PKP3 POC1B PRDX5 PRICKLE1 PRKACA PROM1 PRRC1 PTH PTH1R PTK2B RAB3D RAC2 RBP4 RDH12 RP1 RP1L1 RPE65 SCRIB SCX SERPINA3 SH3GL2 SLC12A2 SLC1A1 SLC28A2 SLC2A1 SLC39A8 SOD1 SOX9 SPATA7 SRC STK39 STRAP TFF1 TFF2 TFF3 TJP1 TJP2 TJP3 TLR4 TLR9 TMEM216 TNFSF11 TPP1 TRAF6 TUBA1A TULP1 USH1C USH1G USH2A USP45 VCL VEGFA VPS13B VSIG1 WHRN WNK3 WWTR1 XIAP YAP1 ZNF675
GO:0071695|anatomical structure maturation GO biological_process	propagated from HUMAN-uniprot.gaf.gz	gaf-date=2026-06-18 08:16	exclude_iea=False ABHD2 ACTL6B ACVRL1 ADAMTS12 ADAMTS7 ADGRB3 AGRN ANG ANKS1A APP ATP6AP2 AXL B4GALT5 B4GALT6 BAIAP3 BAP1 BSPH1 C1QA C3 CABYR CATSPER1 CATSPER2 CATSPER3 CATSPER4 CATSPERB CATSPERD CATSPERE CATSPERG CATSPERH CATSPERQ CATSPERT CATSPERZ CATSPER_HUMAN CCDC154 CCL19 CCL21 CCNB1 CCR6 CDH3 CEND1 CFTR CLN5 CNGB1 CNTN2 CNTNAP2 CX3CL1 CX3CR1 DAG1 DDIT3 DEFB1 DLG2 EBP EDN1 EDNRA EFCAB9 ELSPBP1 EPHA8 EREG FARP2 FGFR3 G6PD GH1 HEATR3 HES5 HID1 IGF1 IL21 IQCF1 KCNB1 KCNIP2 KDM1A LEP LGI4 LHX6 LRRC7 LSM14B LYL1 MBTPS2 MOS MTCH1 MYOC NDRG4 NEMP1 NKX6-1 NPPC NPR2 NRCAM NSUN2 OOSP2 P2RX5 PABPC1L PABPC4L PAX2 PCSK4 PDE3A PHOSPHO1 PICK1 PLD6 PLEK2 PLXNB1 PPARG PRKACA PTPRN RAB24 RECK RFX3 RHOA RND1 ROPN1 ROPN1B ROPN1L RXFP2 RXRA RYR1 S1PR1 SCARF1 SCLT1 SEMA4D SEMG1 SEMG2 SIX3 SLC24A4 SLC26A3 SLC26A6 SLFN14 SMIM45 SNX19 SPTBN4 SRRM4 TDRD1 TDRD5 TDRD6 TDRD7 TDRKH TMEM79 TUBB8 TUT4 TUT7 VEGFA WASHC5 XYLT1 YTHDF2 ZAR1 ZAR1L ZBTB16 ZBTB7A ZMYND12
GO:0009653|anatomical structure morphogenesis GO biological_process	propagated from HUMAN-uniprot.gaf.gz	gaf-date=2026-06-18 08:16	exclude_iea=False AAMP ABCA2 ABI2 ABITRAM ABLIM1 ACKR3 ACP4 ACRBP ACTA1 ACTA2 ACTB ACTBL2 ACTC1 ACTG1 ACTG2 ACTL7A ACTL8 ACTL9 ACTN1 ACTN2 ACTN3 ACVR1 ACVR2B ACVRL1 ADAM17 ADAM7 ADAM8 ADAMTS19 ADAMTS5 ADAMTS9 ADCY10 ADGRA2 ADGRB1 ADGRG1 ADGRG6 ADIPOR2 ADM ADM2 ADORA2A ADPRHL1 ADTRP AFF3 AFG3L2 AGFG1 AGFG2 AGGF1 AGR2 AGTPBP1 AGTR2 AHDC1 AIMP1 AIRE AKT1 ALCAM ALDH1A3 ALPK2 ALPL ALS2 ALX1 AMBN AMELX AMELY AMH AMH-AMHR2_HUMAN AMHR2 AMIGO1 AMOT AMOTL1 AMOTL2 AMTN ANG ANGPT1 ANGPT2 ANGPT4 ANGPTL3 ANK2 ANK3 ANKH ANKRD1 ANKRD11 ANKRD24 ANKRD27 ANO1 ANOS1 ANXA2 APBB1 APC APELA APLNR APLP1 APLP2 APOD APOLD1 APP AQP1 AQP3 AQP5 AQP6 ARC ARHGAP12 ARHGAP24 ARHGAP35 ARHGEF2 ARHGEF25 ARHGEF40 ARK2C ARL13B ARMC5 ARTN ASB2 ASXL1 ASXL2 ASXL3 ATF2 ATF4 ATG9A ATG9B ATL1 ATOH8 ATP5F1B ATP5IF1 ATP6AP2 ATP6V1B1 ATP7A ATP8A2 ATP8B1 ATP9A AUTS2 AXIN2 B4GALT5 B4GALT6 BAIAP2 BAP1 BBS2 BBS4 BBS5 BBS7 BCAM BCL10 BCL2 BCOR BDNF BICD1 BIN3 BLOC1S6 BMP1 BMP10 BMP2 BMP4 BMP5 BMP7 BMPER BMPR1A BMPR1B BMPR2 BOC BRAF BRD3 BRSK1 BRSK2 BSG BTBD3 BTBD7 C12ORF57 C1GALT1 C2ORF49 C9ORF72 CACNA1C CALB1 CALCRL CAMP CAMSAP3 CAP1 CAP2 CAPN3 CARMIL2 CASP3 CASP8 CASP9 CASQ1 CASQ2 CASR CAV1 CBLN1 CCBE1 CCDC136 CCDC38 CCDC39 CCDC40 CCDC88C CCK CCL2 CCM2 CCM2L CCN3 CD151 CD34 CD44 CD9 CD93 CDC42 CDC73 CDH1 CDH10 CDH11 CDH12 CDH13 CDH15 CDH17 CDH18 CDH19 CDH2 CDH20 CDH22 CDH24 CDH26 CDH3 CDH4 CDH5 CDH6 CDH7 CDH8 CDH9 CDHR1 CDHR2 CDHR3 CDK5 CDK5R1 CDK5R2 CDKL3 CDSN CDX1 CDX2 CEACAM1 CELSR1 CELSR2 CELSR3 CEMP1 CEND1 CEP290 CER1 CES1P1 CFAP20 CFAP418 CFAP65 CFC1 CFC1B CFLAR CFTR CHD7 CHN1 CHN2 CHRD CHRNA7 CHRNB2 CHUK CIB1 CIBAR1 CITED1 CITED2 CLDN3 CLDN5 CLEC14A CLEC1B CLRN2 CLSTN3 CLTCL1 CLU CNOT1 CNOT2 CNOT3 CNTN1 CNTN2 CNTN4 CNTN5 CNTN6 CNTNAP1 CNTNAP2 COBL COL11A1 COL11A2 COL12A1 COL13A1 COL18A1 COL1A1 COL1A2 COL28A1 COL2A1 COL3A1 COL4A1 COL4A2 COL5A1 COL5A2 COL5A3 COL6A1 COL7A1 COL8A1 COL9A1 COMP COQ8B CPE CPM CPNE1 CRB1 CRB2 CREBBP CRIP1 CRIPTO CRIPTO3 CRISPLD1 CRISPLD2 CRX CSF1R CSF3R CSNK2B CSPG5 CSRP1 CSRP2 CSRP3 CST6 CTDSPL2 CTNNA1 CTNNA2 CTNNB1 CTNND1 CTNND2 CTR9 CTSH CTSZ CTTN CUL7 CUSTOS CXCL12 CXCL13 CXCL8 CYFIP1 CYFIP2 CYLC1 CYP1B1 CYP26B1 DAB1 DAB2IP DACT1 DACT2 DAG1 DBNL DCANP1 DCC DCHS1 DCHS2 DCLK1 DCN DDR1 DEAF1 DGCR2 DGCR6 DICER1 DIP2A DKK3 DKKL1 DLC1 DLG4 DLL1 DLL4 DLX3 DLX5 DMD DNAAF1 DNAAF19 DNM2 DOCK10 DOCK7 DPYSL5 DRAXIN DRD2 DSC1 DSCAM DSCAML1 DSP DSPP DTNBP1 DUSP1 DUSP2 DUSP4 DUSP5 DVL1 DVL2 DYNC2I1 DZANK1 E2F7 E2F8 ECE1 EDA EDN1 EDN2 EDN3 EDNRA EFEMP1 EFEMP2 EFNA1 EFNA2 EFNA3 EFNA4 EFNA5 EFNB1 EFNB2 EFNB3 EGF EGFL7 EGFL8 EGR2 EGR3 EHD4 EHF EIF2AK3 EIF2AK4 EIF4A3 ELF3 ELN EMB EMILIN1 EMP2 EN1 ENAH ENAM ENG ENPEP EOMES EP300 EPAS1 EPB41L3 EPGN EPHA10 EPHA2 EPHA3 EPHA4 EPHA5 EPHA6 EPHA7 EPHA8 EPHB1 EPHB2 EPHB3 EPHB4 EPHB6 ERAP1 ERBB4 EREG ERMN ERRFI1 ERVW-1 ESM1 ESRRB ETV7 EVL EYA1 EYA2 EYA3 EYA4 EZH1 F2R FAIM2 FAM20A FAM20C FARP1 FAT1 FAT3 FAT4 FBN1 FBN2 FBN3 FBXW4 FEZ1 FEZ2 FGD1 FGF1 FGF10 FGF16 FGF18 FGF2 FGF3 FGF8 FGFR1 FGFR2 FGFR3 FHL1 FHL2 FHOD3 FIGNL2 FKBP1A FLG2 FLI1 FLII FLNA FLNC FLRT1 FLRT2 FLRT3 FLT1 FLT4 FN1 FOLR1 FOXA1 FOXA2 FOXA3 FOXB1 FOXB2 FOXC1 FOXC2 FOXD1 FOXD2 FOXD3 FOXD4 FOXD4L1 FOXD4L3 FOXD4L4 FOXD4L5 FOXD4L6 FOXE1 FOXE3 FOXF1 FOXF2 FOXH1 FOXI1 FOXI2 FOXI3 FOXJ1 FOXL1 FOXL2 FOXL3 FOXN1 FOXN4 FOXP2 FOXQ1 FOXS1 FREM1 FRY FRYL FSCN2 FURIN FUZ FUZ_INTU_WDPCP-HUMAN FYN FZD3 FZD4 FZD5 FZD6 GAB1 GAP43 GARIN1A GARIN1B GAS1 GAS7 GATA1 GATA2 GATA3 GATA4 GATA5 GATA6 GCM1 GDF2 GDNF GFRA3 GHR GJA5 GLI1 GLI2 GLI3 GLMN GNAI2 GNAS GPC1 GPC3 GPLD1 GPM6A GPR15 GREB1 GREB1L GREM1 GREM2 GRHL2 GRHL3 GRID2 GSC GSC2 GSK3A HACD1 HAND1 HAND2 HAS2 HBEGF HCCS HDAC1 HDAC2 HES1 HES5 HEY1 HEY2 HEYL HHIP HIPK1 HIPK2 HIRA HMCN2 HMGA2 HMOX1 HNF1B HOPX HOXA1 HOXA11 HOXA13 HOXA3 HOXA4 HOXA7 HOXA9 HOXB13 HOXB3 HOXB4 HOXB5 HOXB9 HOXC11 HOXC13 HOXC4 HOXC9 HOXD11 HOXD13 HOXD3 HOXD4 HOXD9 HPGD HPN HPSE HRAS HS3ST3A1 HS3ST3B1 HSA-MIR-1-3P HSA-MIR-143-3P HSA-MIR-145-5P HSA-MIR-15B-5P HSA-MIR-16-5P HSA-MIR-17-5P HSA-MIR-195-5P HSA-MIR-20A-5P HSA-MIR-21-5P HSA-MIR-210-3P HSPA5 HTR2B ID1 ID2 ID3 IER3 IFITM5 IFT122 IGF2 IGF2BP1 IGF2BP2 IGF2BP3 IGFBP7 IGSF9 IHH IL18 IL7 ILK IMPACT INHBA INPPL1 INSR INTG_A5_B1_HUMAN INTG_AV_B3_HUMAN INTG_AV_B5_HUMAN INTU IQCE IRX1 IRX2 IRX3 IRX4 IRX5 ISL1 ISL2 ITGA1 ITGA2 ITGA2B ITGA3 ITGA4 ITGA5 ITGA6 ITGA7 ITGA8 ITGAV ITGAX ITGB1 ITGB1BP1 ITGB2 ITGB3 ITGB4 ITGB5 ITGB6 ITGB8 ITPR1 IZUMO3 JAG1 JAM3 JMJD6 KALRN KBTBD8 KCNQ1 KDF1 KDM2B KDM6B KDR KIAA1755 KIF14 KIF16B KIF20B KIF26B KIF5C KIFBP KLF4 KLF7 KLHL12 KLHL3 KLHL41 KLHL6 KLK14 KLK4 KLK5 KLK8 KNDC1 KNL1 KRT10 KRT12 KRT13 KRT14 KRT15 KRT16 KRT17 KRT18 KRT19 KRT20 KRT23 KRT24 KRT25 KRT26 KRT27 KRT28 KRT31 KRT32 KRT33A KRT33B KRT34 KRT35 KRT36 KRT37 KRT38 KRT39 KRT40 KRT6A KRT71 KRT8 KRT9 L1CAM LAMA3 LAMA5 LAMB1 LAMB3 LBX1 LCTL LDLR LEFTY1 LEMD2 LEO1 LEP LEPR LFNG LGALS8 LGI1 LGR4 LGR6 LHX1 LHX3 LHX9 LIG1 LIN7C LLGL1 LLPH LMBRD1 LMO4 LMOD1 LMOD2 LMOD3 LOC100653049 LOX LOXL2 LRATD1 LRG1 LRIG1 LRIG3 LRP1 LRP2 LRP4 LRP5 LRP6 LRP8 LRRK2 LST1 LTF LUZP1 LY6H LYPLA2 LYVE1 MAB21L1 MAFB MAG MAGI1 MAP1A MAP1B MAP1S MAP2 MAP2K1 MAP3K20 MAP6 MAPK8IP2 MBNL1 MBOAT7 MBP MCAM MDK MDM4 MED1 MEF2A MEF2C MEGF11 MEGF8 MEIS1 MEIS2 MEIS3 MEIS3P1 MEIS3P2 MESP1 MESP2 MET METTL3 MFAP2 MFAP5 MFSD2A MGP MIA3 MICAL2 MICALL1 MINAR2 MINK1 MIOS MIXL1 MKKS MKS1 MLXIPL MMP12 MMP13 MMP14 MMP15 MMP2 MMP20 MMP8 MMP9 MMRN2 MPIG6B MPL MPZL2 MRPL40 MRTFA MSGN1 MSN MSX1 MSX2 MTHFD1 MTHFD1L MTHFR MTSS1 MUSTN1 MYBPC1 MYBPC2 MYBPC3 MYBPH MYC MYCBP2 MYCBPAP MYH11 MYH3 MYH6 MYH7 MYH9 MYL11 MYL2 MYL3 MYL9 MYLK MYLK2 MYLK3 MYO16 MYO3A MYO3B MYO6 MYO7A MYO9A MYO9B MYOM1 MYOM2 MYOM3 MYOT MYOZ1 MYOZ2 MYOZ3 MYPN NACA NANOG NAT8B NAXE NBEAL2 NBL1 NCAM1 NCKAP1 NCKAP1L NCL NCMAP NDNF NDRG4 NEB NEBL NECTIN1 NECTIN3 NEDD8 NEFH NEK8 NELL2 NEO1 NEURL2 NEUROD1 NEUROG1 NEXN NF1 NFASC NFATC1 NFE2L1 NFIA NFIB NFKB1 NGF NHERF1 NIPBL NKD1 NKX2-1 NKX2-5 NKX3-1 NKX6-1 NLGN1 NLGN1+A+B-NRXN1BETA-SS4_HUMAN NLGN1-A-B-NRXN1BETA-SS4_HUMAN NLGN3 NODAL NOG NOLC1 NOS3 NOTCH1 NOTCH2 NOTCH3 NOTCH4 NOX1 NOX4 NOX5 NPHP3 NPNT NPPA NPPC NPR2 NPTN NPTX1 NPY1R NPY2R NPY5R NR4A1 NR4A3 NR5A2 NRAP NRARP NRCAM NRG1 NRL NRN1 NRN1L NRP1 NRP2 NRXN1 NRXN3 NTF3 NTF4 NTN1 NTN3 NTN4 NTNG1 NTNG2 NTRK1 NYAP1 NYAP2 OBSCN OBSL1 ODAM OFD1 OLFM1 OLFM3 ONECUT2 OPHN1 OPN4 OPN5 OSR1 OSR2 OTOP1 OTOR OTULIN OTX2 PACSIN1 PACSIN2 PAF1 PAFAH1B1 PAK1 PAK3 PALLD PALS1 PANK2 PARD3 PARD6B PARVA PAX2 PAX3 PAX4 PAX6 PAX7 PAX8 PAXIP1 PBX1 PBX2 PBX3 PBX4 PCSK5 PDCD10 PDCD4 PDCD6 PDCL2 PDCL3 PDGFA PDGFRA PDGFRB PDPN PDX1 PDZD7 PEF1 PERCC1 PERP PFN4 PGF PGM5 PGRMC1 PHACTR1 PHACTR4 PHLDA3 PHOSPHO1 PHOX2A PHOX2B PIK3R3 PITPNA PITX1 PITX2 PITX3 PKD1 PKD2 PKHD1 PKNOX1 PKP2 PLA2G10 PLEC PLEKHG4 PLEKHG4B PLET1 PLLP PLN PLPPR4 PLS1 PLXDC1 PLXNA1 PLXNA2 PLXNA3 PLXNA4 PLXNB1 PLXNB2 PLXND1 PMP22 PODXL POF1B POLR1B POSTN POTEE POTEF POTEI POTEJ POTEKP POU3F4 POU4F1 POU4F2 POU5F1 PPP1R12A PPP1R12B PPP1R12C PPP1R35 PPP1R8 PPP2R1B PPP2R3A PPP3CA PPP3CB PRCP PRICKLE1 PRICKLE2 PRKCA PRKCQ PRKD2 PRKG1 PRKX PROK2 PROM1 PROX1 PROX2 PSEN1 PTBP3 PTCH1 PTEN PTF1A PTK2 PTK2B PTK7 PTN PTPN11 PTPN14 PTPRB PTPRH PTPRJ PTPRM PTPRO PXDN RAB10 RAB23 RAB25 RAB33B RAB3A RAB3GAP1 RAB8A RAC1 RAC3 RALA RAMP1 RAMP2 RARG RASA1 RASIP1 RB1 RBM20 RBP4 RBPJ RBPMS2 RCAN3 RDH13 RECK RELN RELT REST RET RFLNA RFLNB RFNG RFX2 RHBDF2 RHOA RHOB RHOC RIC1 RILPL1 RILPL2 RIPK4 RIPPLY1 RIPPLY2 RNF213 ROBO1 ROBO2 ROBO3 ROBO4 ROCK1 ROCK2 ROGDI RORA RORB RP1 RPGR RPS6KA5 RRAS RS1 RSPO3 RTF1 RTN4 RYK RYR1 RYR2 S100A6 S100A7 S100B S1PR1 S1PR3 SALL1 SALL3 SAMD11 SAMD7 SAT1 SCG2 SCML2 SCN10A SCN11A SCN1B SCN5A SCRIB SCX SDC2 SDCCAG8 SDK1 SDK2 SEMA3A SEMA3B SEMA3C SEMA3D SEMA3E SEMA3F SEMA3G SEMA4A SEMA4B SEMA4C SEMA4D SEMA4F SEMA4G SEMA5A SEMA5B SEMA6A SEMA6B SEMA6C SEMA6D SEMA7A SERPINE1 SERPINF2 SETD2 SETDB2 SFRP2 SFRP4 SFRP5 SFTPB SGK1 SH3BP1 SH3GL2 SH3PXD2B SHANK1 SHANK3 SHH SHOX2 SHROOM1 SHROOM2 SHROOM3 SHTN1 SIAH1 SIPA1L3 SIRT1 SIX1 SIX2 SIX3 SIX4 SIX6 SKI SLC12A6 SLC17A6 SLC1A1 SLC24A4 SLC31A1 SLC34A1 SLC39A12 SLC44A4 SLC4A2 SLC6A3 SLC6A4 SLC9A6 SLC9A8 SLIT1 SLIT2 SLIT3 SLITRK1 SLITRK2 SLITRK3 SLITRK4 SLITRK5 SLITRK6 SMAD1 SMAD2 SMAD3 SMAD4 SMAD5 SMAD6 SMAD7 SMAD9 SMN1 SMO SNAI1 SNAI2 SNX1 SNX2 SNX32 SOBP SOCS7 SOD1 SOS1 SOX10 SOX11 SOX12 SOX13 SOX17 SOX18 SOX2 SOX30 SOX4 SOX5 SOX6 SOX7 SOX8 SOX9 SP6 SP9 SPACA1 SPARC SPAST SPEF2 SPEM1 SPEM3 SPG11 SPI1 SPINK2 SPINT2 SPPL2C SPRED1 SPRY1 SPTBN1 SPTBN4 SRF SRGAP2 SRPK2 SSBP3 SSH1 SSNA1 SSUH2 ST8SIA2 STAB2 STARD13 STAT3 STAU2 STC1 STIL STIM1 STK11 STK4 STRA6 STRC STX2 STXBP1 SULT4A1 SVEP1 SYK SYNE4 SYNPO2L SZT2 TACSTD2 TAF10 TAOK2 TASOR TBCD TBX1 TBX10 TBX18 TBX19 TBX2 TBX20 TBX3 TBX4 TBX5 TBX6 TBXT TCAP TCF21 TCOF1 TDRD7 TEK TENM1 TENM2 TENM3 TENM4 TET1 TFAP2A TFAP2B TFAP2C TGFB1 TGFB2 TGFB3 TGFBI TGFBR1 TGFBR2 TGFBR3 TGM3 TH THBS1 THY1 TIE1 TIFAB TIGD5 TIMELESS TITIN-TELETHONIN_HUMAN TLE1 TLE2 TLE3 TMED2 TMEFF2 TMEM106B TMEM107 TMEM108 TMEM119 TMEM176B TMEM201 TMEM215 TMEM216 TMEM59L TMIE TMOD1 TMOD2 TMOD3 TMOD4 TMPRSS12 TMT1A TNC TNN TNNC1 TNNI3 TNNT1 TNNT2 TNNT3 TNR TOPORS TOR1A TPD52 TPM1 TPM4 TPPP TPRN TRAF3IP1 TRAF6 TRAK1 TRAK2 TREH TRIM15 TRIM46 TRIO TRNP1 TRPV4 TSC2 TSC22D4 TSHB TSKU TSPAN12 TSPEAR TTC39C TTC8 TTN TUBA1A TUBB1 TUBB3 TUFT1 TULP1 TUNAR TWIST1 UBB UGDH UGT8 ULK1 ULK2 UNC5A UNC5B UNC5C UNC5D UNK URS000075DE64_9606 URS0000A77281_9606 USH1C USP33 USP9X VANGL2 VASH1 VASP VCL VDR VEGFA VEGFA_HUMAN-1 VEGFB VEGFC VEGFD VHL VPS13B VPS33A VPS33B VPS51 VPS54 VSIG1 VTN WASF1 WASL WDPCP WDR1 WDR74 WHRN WLS WNK4 WNT1 WNT10A WNT11 WNT16 WNT2 WNT2B WNT3 WNT5A WNT6 WNT7A WNT7B WNT8A WNT8B WNT9A WT1 WWOX XBP1 YAP1 YBX1 YJEFN3 YTHDF2 YWHAZ ZBTB16 ZDHHC17 ZDHHC7 ZFPM1 ZFPM2 ZHX2 ZIC1 ZIC3 ZNF141 ZNF219 ZNF22 ZNF281 ZNF335 ZNF358 ZNF365 ZNF568 ZP3 ZPBP ZPBP2
GO:0060033|anatomical structure regression GO biological_process	propagated from HUMAN-uniprot.gaf.gz	gaf-date=2026-06-18 08:16	exclude_iea=False AMH AMH-AMHR2_HUMAN AMHR2 DRD2 FLT1 OPN4 OPN5 SLC17A6 SLC6A3 SMAD5 TH
GO:0006702|androgen biosynthetic process GO biological_process	propagated from HUMAN-uniprot.gaf.gz	gaf-date=2026-06-18 08:16	exclude_iea=False CYP17A1 HSD17B12 HSD17B2 HSD17B3 HSD17B6 HSD3B1 HSD3B2 MED1 SRD5A1 SRD5A2 SRD5A3
GO:0006710|androgen catabolic process GO biological_process	propagated from HUMAN-uniprot.gaf.gz	gaf-date=2026-06-18 08:16	exclude_iea=False CYP19A1 HSD17B11 HSD17B6 SPP1 SRD5A1
GO:0008209|androgen metabolic process GO biological_process	propagated from HUMAN-uniprot.gaf.gz	gaf-date=2026-06-18 08:16	exclude_iea=False AKR1C4 AKR1D1 CHST10 CYP17A1 CYP19A1 DHRS9 HSD17B10 HSD17B11 HSD17B12 HSD17B2 HSD17B3 HSD17B4 HSD17B6 HSD17B7 HSD3B1 HSD3B2 MED1 SHH SPP1 SRD5A1 SRD5A2 SRD5A3 UGT2B11 UGT2B7
GO:0030521|androgen receptor signaling pathway GO biological_process	propagated from HUMAN-uniprot.gaf.gz	gaf-date=2026-06-18 08:16	exclude_iea=False AR AR-EFCAB6-PARK7_HUMAN CST11 DAXX DDX17 DDX5 EFCAB6 KDM3A KDM4C NKX3-1 PARK7 PLPP1 PMEPA1 RHOXF1 RNF14 RWDD1 SARG SCGB2A1 SCGB2A2 TMF1 ZDHHC7 ZMIZ1
GO:0001525|angiogenesis GO biological_process	propagated from HUMAN-uniprot.gaf.gz	gaf-date=2026-06-18 08:16	exclude_iea=False AAMP ACKR3 ACTG1 ACVRL1 ADAM8 ADGRA2 ADGRG1 ADIPOR2 ADM2 ADTRP AGGF1 AKT1 AMOT AMOTL1 AMOTL2 ANG ANGPT1 ANGPT2 ANGPT4 ANXA2 APOD APOLD1 ATP5F1B ATP5IF1 BCAM BLOC1S6 BMP4 BMPER BMPR1A C1GALT1 CALCRL CASP8 CCBE1 CCL2 CCN3 CD34 CD93 CDH13 CDH5 CEACAM1 CLEC14A COL18A1 COL4A1 CRIPTO CTNND1 CXCL8 DAG1 DLL1 DLL4 E2F7 E2F8 EDN2 EDNRA EFNB2 EGF EGR3 EHD4 EIF2AK3 ENG ENPEP EPAS1 EPGN EPHA2 EPHB1 EPHB2 EPHB3 EPHB4 ERAP1 ESM1 FBN1 FGF10 FGF2 FGFR2 FLT1 FLT4 GAB1 GATA2 GDF2 GJA5 GNAI2 GPLD1 GPR15 GREM1 HAND1 HEY1 HMOX1 HOXA3 HOXA7 HOXB13 HOXB3 HPSE HSA-MIR-15B-5P HSA-MIR-16-5P ID1 IGFBP7 IL18 ITGA2B ITGA5 ITGAV ITGB1 ITGB1BP1 ITGB3 JAG1 JAM3 JMJD6 KDR LEP LEPR LOXL2 MCAM MED1 MEIS1 MEIS3 MEIS3P1 MEIS3P2 MIA3 MICALL1 MINAR2 MMP14 MMP2 MMRN2 MYH9 NAXE NCL NDNF NOTCH2 NOTCH3 NOTCH4 NOX1 NOX5 NPPC NPR2 NR4A1 NRARP NRCAM NRP1 NRP2 NRXN1 NRXN3 OTULIN PACSIN2 PANK2 PARVA PDCL3 PDGFA PDGFRA PDGFRB PGF PIK3R3 PKNOX1 PLXDC1 PLXND1 PRCP PRKX PROK2 PTK2 PTK2B PTPRB PXDN RAMP1 RAMP2 RASA1 RASIP1 RBPJ RECK RNF213 ROBO1 ROBO4 RORA RSPO3 RTN4 S100A7 S1PR1 SAT1 SCG2 SEMA3E SEMA5A SERPINE1 SFRP2 SHH SIRT1 SLC12A6 SLC31A1 SLIT2 SOX17 SOX18 SRF SRPK2 STAB2 TBX1 TBX4 TCF21 TEK TGFB1 TGFBI TGFBR1 TGFBR2 THBS1 THY1 TMEM201 TMEM215 VASH1 VEGFA VEGFA_HUMAN-1 VEGFB VEGFC VEGFD XBP1 YJEFN3 YWHAZ
GO:0060055|angiogenesis involved in wound healing GO biological_process	propagated from HUMAN-uniprot.gaf.gz	gaf-date=2026-06-18 08:16	exclude_iea=False ADIPOR2 CD34 DAG1 GATA2 HPSE ITGB3 KDR MCAM NDNF NPR2 PRCP SRF VEGFA
GO:0002003|angiotensin maturation GO biological_process	propagated from HUMAN-uniprot.gaf.gz	gaf-date=2026-06-18 08:16	exclude_iea=False ACE ACE2 ANPEP ATP6AP2 CMA1 CPA3 CTSG CTSZ ENPEP MME PRCP PREP REN
GO:0038166|angiotensin-activated signaling pathway GO biological_process	propagated from HUMAN-uniprot.gaf.gz	gaf-date=2026-06-18 08:16	exclude_iea=False ACE ACTN2 AGT AGTR1 AGTR2 AGTRAP AHCYL1 CA2 CAMK2A CAV1 HSA-MIR-143-3P HSA-MIR-145-5P MAS1 PLA2G2A SLC26A6 SRC
GO:0048645|animal organ formation GO biological_process	propagated from HUMAN-uniprot.gaf.gz	gaf-date=2026-06-18 08:16	exclude_iea=False BMP4 EMP2 FOLR1 FOXH1 ISL1 LEMD2 LRP2 MEF2C MESP1 NTF4 PAX2 PAX8 RBM20 SOX17 WNT11 WNT5A
GO:0048799|animal organ maturation GO biological_process	propagated from HUMAN-uniprot.gaf.gz	gaf-date=2026-06-18 08:16	exclude_iea=False ADAMTS12 ADAMTS7 CCDC154 EBP FGFR3 GH1 IGF1 LEP MBTPS2 PAX2 PHOSPHO1 PLXNB1 RHOA RYR1 SEMA4D XYLT1 ZBTB16
GO:0009887|animal organ morphogenesis GO biological_process	propagated from HUMAN-uniprot.gaf.gz	gaf-date=2026-06-18 08:16	exclude_iea=False ABI2 ABLIM1 ACP4 ACTA1 ACTA2 ACTC1 ACTG2 ACTN3 ACVR1 ACVRL1 ADAMTS19 ADAMTS5 ADGRG6 ADPRHL1 AGTPBP1 AGTR2 AHDC1 ALDH1A3 ALPK2 ALPL ALX1 AMBN AMELX AMELY AMTN ANKH ANKRD1 ANKRD11 ANKRD24 APC APLNR APLP1 AQP1 AQP3 AQP5 AQP6 ASB2 ASXL1 ASXL2 ASXL3 ATF2 ATF4 ATG9A ATG9B ATP6V1B1 ATP8A2 AXIN2 BBS2 BBS4 BBS5 BBS7 BCOR BMP1 BMP10 BMP2 BMP4 BMP5 BMP7 BMPR1A BMPR1B BMPR2 BRAF BSG C12ORF57 CALB1 CAMP CAV1 CCDC39 CCDC40 CCL2 CCM2L CDC42 CDSN CDX1 CDX2 CELSR1 CEMP1 CEP290 CER1 CFTR CHD7 CITED1 CITED2 CLDN5 CLRN2 COL11A1 COL11A2 COL13A1 COL18A1 COL1A1 COL1A2 COL28A1 COL2A1 COL3A1 COL5A1 COL5A2 COL5A3 COL9A1 COMP CPE CRB1 CRB2 CRIP1 CRX CSF1R CSF3R CTDSPL2 CTNNA1 CTNNA2 CTNNB1 CTSH CTSZ CYP26B1 DCANP1 DCHS1 DCHS2 DCN DGCR2 DGCR6 DLC1 DLL1 DLL4 DLX5 DNAAF1 DNAAF19 DSCAM DSCAML1 DSP DSPP DVL1 DVL2 DYNC2I1 DZANK1 EDA EDN1 EDNRA EFEMP1 EFEMP2 EFNA1 EFNA5 EIF4A3 ELF3 ELN EMP2 ENAM ENG EPHA2 EPHB2 EPHB4 EREG ERRFI1 ETV7 EVL EYA1 FAM20A FAM20C FAT3 FBN1 FBN2 FBN3 FGD1 FGF1 FGF10 FGF16 FGF2 FGF8 FGFR1 FGFR2 FGFR3 FHL1 FHL2 FKBP1A FLI1 FLRT2 FOLR1 FOXC1 FOXD1 FOXE1 FOXE3 FOXF1 FOXF2 FOXH1 FOXI3 FOXJ1 FOXL2 FOXN1 FOXN4 FREM1 FUZ FZD3 FZD5 FZD6 GAS1 GATA3 GATA4 GATA5 GATA6 GDNF GHR GJA5 GLI2 GLI3 GPC3 GREM1 GSC GSK3A HACD1 HAND1 HAND2 HAS2 HCCS HDAC1 HDAC2 HES1 HES5 HEY1 HEY2 HEYL HHIP HIPK1 HIPK2 HNF1B HOXA1 HOXA11 HOXA3 HOXA4 HOXA9 HOXB3 HOXB4 HOXB9 HOXC11 HOXC4 HOXC9 HOXD11 HOXD3 HOXD4 HOXD9 HPN HRAS HS3ST3A1 HS3ST3B1 HSA-MIR-1-3P HSA-MIR-143-3P HSA-MIR-145-5P HSA-MIR-17-5P HSA-MIR-195-5P HSA-MIR-20A-5P HSA-MIR-21-5P HTR2B ID2 ID3 IFITM5 IFT122 IHH IL7 ILK INHBA INPPL1 INSR INTU IRX1 IRX2 IRX3 IRX4 IRX5 ISL1 ITGA2 ITGA6 ITGAX ITGB4 ITGB6 JAG1 KCNQ1 KDM2B KIF26B KLHL3 KLK4 KLK5 LAMA5 LAMB1 LCTL LEFTY1 LEMD2 LFNG LGR4 LHX1 LHX3 LRIG1 LRIG3 LRP2 LRP5 LRRK2 LTF LY6H MDM4 MED1 MEF2C MEGF11 MEGF8 MEIS1 MEIS2 MEIS3 MEIS3P1 MEIS3P2 MESP1 MESP2 MFAP2 MFAP5 MFSD2A MGP MICAL2 MKKS MMP13 MMP2 MMP20 MSN MSX1 MSX2 MTHFD1 MTHFD1L MYBPC3 MYC MYH6 MYH7 MYL11 MYL2 MYL3 MYLK MYLK2 MYO3A MYO3B MYO6 MYO7A NDRG4 NECTIN1 NECTIN3 NEK8 NEUROD1 NEUROG1 NF1 NFKB1 NHERF1 NIPBL NKD1 NKX2-1 NKX2-5 NKX3-1 NKX6-1 NOG NOS3 NOTCH1 NOTCH2 NPHP3 NPNT NPPC NPR2 NPY1R NPY2R NPY5R NRG1 NRL NRP1 NRP2 NTF4 ODAM OLFM1 OLFM3 ONECUT2 OSR1 OSR2 OTOP1 OTOR PAFAH1B1 PARVA PAX2 PAX3 PAX4 PAX6 PAX8 PBX1 PBX2 PBX3 PBX4 PDCD4 PDGFA PDGFRA PDX1 PDZD7 PERP PHACTR4 PHOSPHO1 PITX2 PITX3 PKD1 PKD2 PKP2 PLS1 PLXND1 POU3F4 POU4F1 PPP1R35 PPP2R3A PPP3CA PRICKLE1 PRKX PROM1 PROX1 PROX2 PSEN1 PTCH1 PTEN PTF1A PTK2 PTPRM RAB23 RAB33B RARG RBM20 RBP4 RBPJ RBPMS2 RDH13 RELT REST RFLNA RFLNB RFNG RHOA ROBO1 ROBO2 ROGDI RORB RP1 RPGR RS1 RYR1 RYR2 S1PR1 SALL1 SAMD11 SAMD7 SCN10A SCN5A SCRIB SCX SDK1 SDK2 SEMA3C SEMA6A SERPINE1 SETDB2 SFRP2 SFRP4 SFTPB SH3PXD2B SHANK3 SHH SHOX2 SHROOM2 SIX1 SIX2 SIX3 SIX4 SIX6 SKI SLC24A4 SLC34A1 SLC44A4 SLC4A2 SLC6A4 SLIT1 SLIT2 SLIT3 SMAD2 SMAD4 SMAD6 SMAD7 SMO SNAI1 SNAI2 SOBP SOD1 SOX11 SOX12 SOX17 SOX18 SOX4 SOX5 SOX6 SOX8 SOX9 SP6 SPARC SPEF2 SPRY1 SRF SSUH2 STAT3 STAU2 STC1 STIL STIM1 STRA6 STRC STX2 SYK SYNPO2L TACSTD2 TAF10 TBX1 TBX18 TBX19 TBX2 TBX20 TBX3 TBX4 TBX5 TBXT TCAP TCF21 TDRD7 TEK TENM3 TFAP2A TFAP2B TGFB1 TGFB2 TGFB3 TGFBR1 TGFBR2 TGFBR3 TH THY1 TIFAB TLE1 TLE2 TLE3 TMEM119 TMEM176B TMEM59L TMIE TMT1A TNNC1 TNNI3 TNNT2 TOPORS TPM1 TPRN TREH TRPV4 TSKU TSPAN12 TSPEAR TTC39C TTN TUBA1A TUFT1 TULP1 TWIST1 URS000075DE64_9606 USH1C VANGL2 VEGFA VPS33B VPS51 WDPCP WHRN WLS WNK4 WNT10A WNT11 WNT16 WNT2 WNT2B WNT5A WNT6 WNT7A WNT7B WNT9A WT1 WWOX ZFPM1 ZFPM2 ZHX2 ZIC1 ZIC3 ZNF22
GO:0031100|animal organ regeneration GO biological_process	propagated from HUMAN-uniprot.gaf.gz	gaf-date=2026-06-18 08:16	exclude_iea=False ANGPT2 ATIC AURKA BAAT BAK1 CA3 CAD CCNA2 CCND1 CEBPB CLDN1 CPT1A CSNK2A2 CXCL12 F7 FLT3 GAS6 GATA1 GLI1 GSTP1 GUCD1 IGF2R IHH IL10 IL6 LPIN1 NOTCH1 NR0B2 PCNA PDX1 PNPT1 PRMT5 PTCH1 PTPRU RAP1A SERPINA10 SLC22A4 SLC7A5 SRSF5 TAT TGFB1 TGFBR3 TNF TOP1 UCP2 VTN
GO:0043276|anoikis GO biological_process	propagated from HUMAN-uniprot.gaf.gz	gaf-date=2026-06-18 08:16	exclude_iea=False AKT1 BMF DAPK2 IKBKG MAP3K7 MTOR PIK3CA SIK1 STK11 TSC2
GO:0009948|anterior/posterior axis specification GO biological_process	propagated from HUMAN-uniprot.gaf.gz	gaf-date=2026-06-18 08:16	exclude_iea=False BASP1 CDX1 CDX2 CDX4 CER1 CRIPTO DAND5 DCANP1 DDIT3 FOXA2 FZD5 HOXD8 KRIT1 LEFTY1 LEFTY2 LHX1 MESP1 MESP2 NEUROG1 OTX2 PLD6 PRICKLE1 RIPPLY1 RIPPLY2 SHH SIX2 SKI TASOR TBX3 TBXT TDRD1 TDRD5 TDRD6 TDRD7 TDRKH TIFAB WLS WNT5A WNT8A WT1 ZIC3
GO:0008595|anterior/posterior axis specification, embryo GO biological_process	propagated from HUMAN-uniprot.gaf.gz	gaf-date=2026-06-18 08:16	exclude_iea=False BASP1 CRIPTO DCANP1 FZD5 HOXD8 NEUROG1 PLD6 TASOR TBX3 TBXT TDRD1 TDRD5 TDRD6 TDRD7 TDRKH TIFAB WNT5A WT1
GO:0009952|anterior/posterior pattern specification GO biological_process	propagated from HUMAN-uniprot.gaf.gz	gaf-date=2026-06-18 08:16	exclude_iea=False ACVR2B ATP6AP2 BASP1 BHLHE40 BHLHE41 BMP2 BMPR2 CDX1 CDX2 CDX4 CELSR2 CER1 COBL CRB2 CRIPTO CYP26C1 DAND5 DCANP1 DDIT3 DLL1 FOXA2 FOXB1 FOXC1 FOXC2 FZD5 GATA4 HELT HES1 HES2 HES3 HES4 HES5 HES6 HES7 HEY1 HEY2 HEYL HHEX HOXA3 HOXA4 HOXA5 HOXA6 HOXA7 HOXA9 HOXB3 HOXB4 HOXB5 HOXB6 HOXB7 HOXB9 HOXC4 HOXC5 HOXC6 HOXC9 HOXD3 HOXD4 HOXD8 HOXD9 KDM2B KRIT1 LEFTY1 LEFTY2 LFNG LHX1 MESP1 MESP2 NEUROG1 NKX3-1 NOG OTX2 PBX3 PCSK5 PLD6 PLXNA2 PPP2R3A PRICKLE1 RIPPLY1 RIPPLY2 SEMA3C SHH SIX2 SKI SMAD2 SSBP3 TAF10 TASOR TBX1 TBX18 TBX3 TBXT TCAP TDRD1 TDRD5 TDRD6 TDRD7 TDRKH TGFBR1 TIFAB WLS WNT5A WNT8A WT1 ZIC3
GO:0099641|anterograde axonal protein transport GO biological_process	propagated from HUMAN-uniprot.gaf.gz	gaf-date=2026-06-18 08:16	exclude_iea=False DLG2 HSPB1 KIF5A KIF5B KIF5C MAP1A MAPK8IP3 NETO1 RAB27B
GO:0008089|anterograde axonal transport GO biological_process	propagated from HUMAN-uniprot.gaf.gz	gaf-date=2026-06-18 08:16	exclude_iea=False AP3B1 AP3B2 AP3D1 AP3M1 AP3M2 AP3S1 AP3S2 ARL8A ARL8B BLOC1S1 BLOC1S2 BLOC1S3 BLOC1S4 BLOC1S5 BLOC1S6 DLG2 DTNBP1 HAP1 HSPB1 KIF1A KIF1B KIF1C KIF21A KIF3A KIF3B KIF4A KIF5A KIF5B KIF5C KIFC2 MAP1A MAPK8IP3 MGARP NEFL NETO1 RAB21 RAB27B SNAPIN SOD1 SPAST SYBU TRIM46
GO:0098937|anterograde dendritic transport GO biological_process	propagated from HUMAN-uniprot.gaf.gz	gaf-date=2026-06-18 08:16	exclude_iea=False FLOT2 KIF17 KIF3B KIF5A KIF5B KIF5C KIFAP3 KIFC2 RAB17 STAU1 STAU2
GO:0098971|anterograde dendritic transport of neurotransmitter receptor complex GO biological_process	propagated from HUMAN-uniprot.gaf.gz	gaf-date=2026-06-18 08:16	exclude_iea=False KIF17 KIF3B KIF5A KIF5B KIF5C KIFAP3 KIFC2
GO:0048490|anterograde synaptic vesicle transport GO biological_process	propagated from HUMAN-uniprot.gaf.gz	gaf-date=2026-06-18 08:16	exclude_iea=False AP3B1 AP3B2 AP3D1 AP3M1 AP3M2 AP3S1 AP3S2 BLOC1S1 BLOC1S2 BLOC1S3 BLOC1S4 BLOC1S5 BLOC1S6 DTNBP1 KIF1B SNAPIN TRIM46
GO:0098916|anterograde trans-synaptic signaling GO biological_process	propagated from HUMAN-uniprot.gaf.gz	gaf-date=2026-06-18 08:16	exclude_iea=False 2XCHRNA4-3XCHRNB2_HUMAN 3XCHRNA4-2XCHRNB2_HUMAN ACHE ACP1 ADORA1 ADORA2A AGRN AKAP5 AKAP9 AKT1 AMPH ANXA9 AP2B1 APBA1 APBA2 APBA3 APOE ARRB2 ATXN3 BEGAIN BEST1 BRSK1 BSN CACNA1A CACNA1B CACNA1E CACNB2 CACNB4 CADPS CADPS2 CBLN1 CBLN2 CDK5 CEP89 CHAT CHRFAM7A CHRM1 CHRM2 CHRM3 CHRM4 CHRM5 CHRNA1 CHRNA1-CHRNG_HUMAN CHRNA10 CHRNA2 CHRNA2-CHRNB2_HUMAN CHRNA2-CHRNB4_HUMAN CHRNA3 CHRNA3-CHRNA5-CHRNB2_HUMAN CHRNA3-CHRNA5-CHRNB4_HUMAN CHRNA3-CHRNB2_HUMAN CHRNA3-CHRNB4_HUMAN CHRNA4 CHRNA4-CHRNB4_HUMAN CHRNA5 CHRNA6 CHRNA6-CHRNB4_HUMAN CHRNA7 CHRNA7-BETA2_HUMAN CHRNA7_HUMAN CHRNA9 CHRNA9-CHRNA10_HUMAN CHRNA9_HUMAN CHRNB1 CHRNB2 CHRNB3 CHRNB4 CHRND CHRND-CHRNE_HUMAN-1 CHRNE CHRNG CNIH2 CNIH3 CNP COLQ CORT CPLX1 CPLX2 CPLX3 CPLX4 CRH CRHBP DBH DLG1 DLG2 DLG3 DLG4 DLGAP1 DLGAP2 DNAJC5 DOC2A DOC2B DRD1 DRD2 DRD3 DRD4 DRD5 DTNA DVL1 EEA1 EFR3A ELFN1 ELFN2 EXOC4 EZH2 FCHSD1 FCHSD2 GABARAP GABAR_A1_A2_B1_B2_G2_HUMAN-1 GABAR_A1_A2_B2_B3_G2_HUMAN-1 GABAR_A1_A2_B2_G2_HUMAN-1 GABAR_A1_A2_B3_G2_HUMAN-1 GABAR_A1_A3_B2_G2_HUMAN-1 GABAR_A1_B1_B1_B2_G2_HUMAN-1 GABAR_A1_B1_G2_HUMAN GABAR_A1_B2_B3_G2_HUMAN-1 GABAR_A1_B2_G2_HUMAN GABAR_A1_B3_G2_HUMAN GABAR_A4_B2_DELTA_HUMAN GABAR_A4_B3_DELTA_HUMAN GABAR_A6_B3_DELTA_HUMAN GABBR1 GABBR2 GABBR_R1_R2_HUMAN GABRA1 GABRA2 GABRA3 GABRA4 GABRA5 GABRA6 GABRB1 GABRB2 GABRB3 GABRD GABRE GABRG1 GABRG2 GABRG3 GABRP GABRQ GABRR1 GABRR2 GABRR3 GAD1 GAD2 GALR3 GIPC1 GLRA1 GLRA1-GLRB_HUMAN GLRA2 GLRA3 GLRB GLUN1-GLUN2AB_HUMAN GLUN1-GLUN2B_HUMAN GLUN1-GLUN2C_HUMAN GLUN1-GLUN2D_HUMAN GPR176 GRIA1 GRIA2 GRIA3 GRIA4 GRID1 GRID2 GRIK1 GRIK2 GRIK3 GRIK4 GRIK5 GRIN1 GRIN2A GRIN2B GRIN2C GRIN2D GRIN3A GRIN3B GRM1 GRM2 GRM3 GRM4 GRM5 GRM6 GRM7 GSK3A GSK3B HAP1 HAPLN4 HCRT HCRTR1 HCRTR2 HOMER1 HRH1 HRH2 HRH3 HRH4 HTR1A HTR1B HTR1D HTR1E HTR1F HTR2A HTR2B HTR2C HTR4 HTR5A HTR6 HTR7 INSYN1 INSYN2A KCNC4 KCND2 KCND3 KCND3-KCNIP1_HUMAN KCNIP1 KCNIP2 KCNK3 KCNMB1 KCNMB4 KCNN1 KCNQ2 KCNQ3 KIF1B KIF5A LIN7A LIN7B LIN7C LPAR3 LRP6 LRRK2 MAPK1 MBP MEF2C MET MINK1 MPP2 MPZ MTNR1B MYCBPAP NAPA NAPB NLGN3 NOTCH1 NPAS4 NPBWR1 NPFF NPR2 NPTX1 NPTX2 NPY NPY5R NQO1 NR3C1 NRXN1 NRXN2 NSG1 NTSR1 OMP OPRK1 OPRL1 OTOF P2RX1 P2RX2 P2RX3 P2RX4 P2RX5 P2RX6 P2RX7 PAFAH1B1 PCDH8 PCDHB10 PCDHB11 PCDHB13 PCDHB14 PCDHB16 PCDHB2 PCDHB3 PCDHB4 PCDHB5 PCDHB6 PCDHB9 PCLO PDE7B PDLIM4 PDZD11 PIP5K1C PLP1 PMCH PMCHL1 PMCHL2 PMP22 PNOC PPFIA3 PRKAR1A PRKAR1B PRKAR2A PRKAR2B PRKCG PRRT2 PTEN PTPRN2 PVALB RAB3A RAB3GAP1 RAPSN RASD2 RIC3 RIMS1 RIMS2 RIMS3 RIT2 RPH3A RPH3AL RPS6KA1 RPS6KA2 RPS6KA3 SCN2B SDCBP SHISA6 SLC17A6 SLC17A7 SLC17A8 SLC18A2 SLC18A3 SLC1A1 SLC1A2 SLC1A3 SLC1A4 SLC1A6 SLC1A7 SLC29A1 SLC32A1 SLC5A7 SLC6A1 SLC6A2 SLC6A3 SLC6A5 SNAP23 SNAP25 SNAP29 SNAP47 SNAPIN SNCA SNCB SNCG SNPH SPG11 SSH1 SST STAC3 STX11 STX19 STX1A STX1A-SNAP25-VAMP21_HUMAN STX1A-SNAP25-VAMP2_HUMAN STX1B STX1B-SNAP25-VAMP1_HUMAN STX1B-SNAP25-VAMP2_HUMAN STX2 STXBP1 STXBP2 STXBP3 SV2A SV2B SV2C SYN1 SYN2 SYN3 SYNJ1 SYPL1 SYT1 SYT10 SYT11 SYT12 SYT13 SYT2 SYT3 SYT4 SYT5 SYT6 SYT7 SYT8 SYT9 TH TRPV1 UNC119 UNC13A UNC13B UNC13C UTS2 VAMP1 VAMP2 VPS54
GO:1990262|anti-Mullerian hormone receptor signaling pathway GO biological_process	propagated from HUMAN-uniprot.gaf.gz	gaf-date=2026-06-18 08:16	exclude_iea=False AMH AMHR2 BMPR1A SMAD1 SMAD5
GO:0019731|antibacterial humoral response GO biological_process	propagated from HUMAN-uniprot.gaf.gz	gaf-date=2026-06-18 08:16	exclude_iea=False ADM ANG APP B2M BPI BPIFA1 CALCA CAMP CTSG DAO DCD DEFA1 DEFA3 DEFA4 DEFA5 DEFA6 DEFB1 DERMCIDIN_HUMAN DMBT1 ELANE FAU FGA FGB H2BC10 H2BC11 H2BC12 H2BC12L H2BC13 H2BC14 H2BC15 H2BC17 H2BC18 H2BC19P H2BC20P H2BC21 H2BC26 H2BC3 H2BC5 H2BC9 HLA-A HLA-E IGHA1 IGHA2 IGHD IGHE IGHG1 IGHG2 IGHG3 IGHG4 IGHM IGKV3-20 JCHAIN KLK5 KLK7 LPO LTF NPY PI3 PLA2G1B PLA2G6 RNASE3 RNASE4 RNASE6 RNASE7 RPL39 SEMG1 SEMG2 SLPI SPRR2A TAC1 TF VIP WFDC10A WFDC10B WFDC11 WFDC12 WFDC13 WFDC2 WFDC3 WFDC5 WFDC9
GO:0140367|antibacterial innate immune response GO biological_process	propagated from HUMAN-uniprot.gaf.gz	gaf-date=2026-06-18 08:16	exclude_iea=False APOL1 CAMP CXCL6 DCD DEFB103A DEFB136 EPX HSA-LET-7B-5P IL33 LTF MARCHF2 MPEG1 NFKB1 NOD2 RASGRP4 ROMO1 SLC15A2 STING1 TFEB TLR2 TLR2_TLR6_HUMAN TLR6 UMOD
GO:0001788|antibody-dependent cellular cytotoxicity GO biological_process	propagated from HUMAN-uniprot.gaf.gz	gaf-date=2026-06-18 08:16	exclude_iea=False FCGR1A FCGR1BP FCGR2A FCGR2B FCGR2C FCGR3A FCGR3B IGHE IGHG1
GO:0019732|antifungal humoral response GO biological_process	propagated from HUMAN-uniprot.gaf.gz	gaf-date=2026-06-18 08:16	exclude_iea=False ANG APP CALCA CAMP DEFA4 FAM3A IL36RN LTF NPY RARRES2 TAC1 VIP
GO:0061760|antifungal innate immune response GO biological_process	propagated from HUMAN-uniprot.gaf.gz	gaf-date=2026-06-18 08:16	exclude_iea=False BCL10 CARD9 CLEC4A CLEC4C CLEC4D CLEC4E CLEC6A CLEC7A CX3CR1 DCD DEFB106A DEFB114 DEFB119 DEFB136 DEFB4A GAPDH MYO1F PLCG2 RARRES2 RNASE8
GO:0019882|antigen processing and presentation GO biological_process	propagated from HUMAN-uniprot.gaf.gz	gaf-date=2026-06-18 08:16	exclude_iea=False ACE AP3B1 ARL8B AZGP1 B2M CALR CD1A CD1B CD1C CD1D CD1E CD209 CD74 CD8A CLEC4A CLEC4M CTSD CTSE CTSF CTSH CTSL CTSS CTSV DNM2 ERAP1 ERAP2 ERAP_HUMAN FCER2 FCGR2B HLA-A HLA-B HLA-C HLA-DMA HLA-DMB HLA-DOA HLA-DOB HLA-DPA1 HLA-DPB1 HLA-DQA1 HLA-DQA2 HLA-DQB1 HLA-DQB2 HLA-DRA HLA-DRB1 HLA-DRB3 HLA-DRB4 HLA-DRB5 HLA-E HLA-F HLA-G HLA-H HLAA-B2M_HUMAN HLAB-B2M_HUMAN HLAC-B2M_HUMAN HLAE-B2M_HUMAN HLAF-B2M_HUMAN HLAG-B2M_HUMAN IDE IFI30 IGHE IKBKB LGMN LNPEP MARCHF1 MARCHF8 MFSD6 MPEG1 MR1 PDIA3 PIKFYVE PSMB10 RAB10 RAB27A RAB32 RAB33A RAB34 RAB35 RAB3B RAB3C RAB4A RAB5B RAB6A RAB8B RAET1E RAET1G RAET1L RFTN1 SAR1B SLC11A1 TAP1 TAP2 TAPASIN-ERP57_HUMAN TAPBP TAPBPL TAP_HUMAN ULBP1 ULBP2 ULBP3 WDFY4
GO:0019883|antigen processing and presentation of endogenous antigen GO biological_process	propagated from HUMAN-uniprot.gaf.gz	gaf-date=2026-06-18 08:16	exclude_iea=False AZGP1 B2M CD1A CD1B CD1C CD1D CD1E CD74 ERAP1 ERAP2 HLA-A HLA-B HLA-C HLA-DRA HLA-DRB1 HLA-E HLA-F HLA-G HLA-H IDE RAET1E RAET1G RAET1L TAP1 TAP2 TAPBP TAP_HUMAN ULBP1 ULBP2 ULBP3
GO:0002483|antigen processing and presentation of endogenous peptide antigen GO biological_process	propagated from HUMAN-uniprot.gaf.gz	gaf-date=2026-06-18 08:16	exclude_iea=False AZGP1 B2M ERAP1 ERAP2 HLA-A HLA-B HLA-C HLA-DRA HLA-DRB1 HLA-E HLA-F HLA-G HLA-H IDE RAET1E RAET1G RAET1L TAP1 TAP2 TAPBP TAP_HUMAN ULBP1 ULBP2 ULBP3
GO:0019885|antigen processing and presentation of endogenous peptide antigen via MHC class I GO biological_process	propagated from HUMAN-uniprot.gaf.gz	gaf-date=2026-06-18 08:16	exclude_iea=False AZGP1 B2M ERAP1 ERAP2 HLA-A HLA-B HLA-C HLA-E HLA-F HLA-G HLA-H IDE RAET1E RAET1G RAET1L TAP1 TAP2 TAPBP TAP_HUMAN ULBP1 ULBP2 ULBP3
GO:0002484|antigen processing and presentation of endogenous peptide antigen via MHC class I via ER pathway GO biological_process	propagated from HUMAN-uniprot.gaf.gz	gaf-date=2026-06-18 08:16	exclude_iea=False AZGP1 HLA-A HLA-B HLA-C HLA-E HLA-F HLA-G HLA-H RAET1E RAET1G RAET1L ULBP1 ULBP2 ULBP3
GO:0002486|antigen processing and presentation of endogenous peptide antigen via MHC class I via ER pathway, TAP-independent GO biological_process	propagated from HUMAN-uniprot.gaf.gz	gaf-date=2026-06-18 08:16	exclude_iea=False AZGP1 HLA-A HLA-B HLA-C HLA-E HLA-F HLA-G HLA-H RAET1E RAET1G RAET1L ULBP1 ULBP2 ULBP3
GO:0002476|antigen processing and presentation of endogenous peptide antigen via MHC class Ib GO biological_process	propagated from HUMAN-uniprot.gaf.gz	gaf-date=2026-06-18 08:16	exclude_iea=False AZGP1 HLA-A HLA-B HLA-C HLA-E HLA-F HLA-G HLA-H RAET1E RAET1G RAET1L TAP2 ULBP1 ULBP2 ULBP3
GO:0019884|antigen processing and presentation of exogenous antigen GO biological_process	propagated from HUMAN-uniprot.gaf.gz	gaf-date=2026-06-18 08:16	exclude_iea=False B2M CD1A CD1B CD1C CD1D CD1E CLEC4A CTSD CTSE CTSF CTSL CTSS CTSV DNM2 FCGR2B HLA-A HLA-B HLA-C HLA-DMA HLA-DMB HLA-DOA HLA-DOB HLA-DPA1 HLA-DPB1 HLA-DQA1 HLA-DQA2 HLA-DQB1 HLA-DQB2 HLA-DRA HLA-DRB1 HLA-DRB3 HLA-DRB4 HLA-DRB5 HLA-E HLA-F HLA-G HLAA-B2M_HUMAN HLAB-B2M_HUMAN HLAC-B2M_HUMAN HLAE-B2M_HUMAN HLAF-B2M_HUMAN HLAG-B2M_HUMAN IFI30 IKBKB LGMN LNPEP MFSD6 MPEG1 MR1 PIKFYVE PSMB10
GO:0002478|antigen processing and presentation of exogenous peptide antigen GO biological_process	propagated from HUMAN-uniprot.gaf.gz	gaf-date=2026-06-18 08:16	exclude_iea=False B2M CLEC4A CTSD CTSE CTSF CTSL CTSS CTSV DNM2 FCGR2B HLA-A HLA-B HLA-C HLA-DMA HLA-DMB HLA-DOA HLA-DOB HLA-DPA1 HLA-DPB1 HLA-DQA1 HLA-DQA2 HLA-DQB1 HLA-DQB2 HLA-DRA HLA-DRB1 HLA-DRB3 HLA-DRB4 HLA-DRB5 HLA-E HLA-F HLA-G HLAA-B2M_HUMAN HLAB-B2M_HUMAN HLAC-B2M_HUMAN HLAE-B2M_HUMAN HLAF-B2M_HUMAN HLAG-B2M_HUMAN IFI30 IKBKB LGMN LNPEP MFSD6 MPEG1 PIKFYVE PSMB10
GO:0042590|antigen processing and presentation of exogenous peptide antigen via MHC class I GO biological_process	propagated from HUMAN-uniprot.gaf.gz	gaf-date=2026-06-18 08:16	exclude_iea=False CLEC4A HLA-A IFI30 IKBKB LNPEP MFSD6 MPEG1 PSMB10
GO:0019886|antigen processing and presentation of exogenous peptide antigen via MHC class II GO biological_process	propagated from HUMAN-uniprot.gaf.gz	gaf-date=2026-06-18 08:16	exclude_iea=False B2M CTSD CTSE CTSF CTSL CTSS CTSV DNM2 FCGR2B HLA-DMA HLA-DMB HLA-DOA HLA-DOB HLA-DPA1 HLA-DPB1 HLA-DQA1 HLA-DQA2 HLA-DQB1 HLA-DQB2 HLA-DRA HLA-DRB1 HLA-DRB3 HLA-DRB4 HLA-DRB5 IFI30 LGMN PIKFYVE
GO:0002477|antigen processing and presentation of exogenous peptide antigen via MHC class Ib GO biological_process	propagated from HUMAN-uniprot.gaf.gz	gaf-date=2026-06-18 08:16	exclude_iea=False B2M HLA-A HLA-B HLA-C HLA-E HLA-F HLA-G HLAA-B2M_HUMAN HLAB-B2M_HUMAN HLAC-B2M_HUMAN HLAE-B2M_HUMAN HLAF-B2M_HUMAN HLAG-B2M_HUMAN
GO:0048003|antigen processing and presentation of lipid antigen via MHC class Ib GO biological_process	propagated from HUMAN-uniprot.gaf.gz	gaf-date=2026-06-18 08:16	exclude_iea=False CD1A CD1B CD1C CD1D CD1E
GO:0048002|antigen processing and presentation of peptide antigen GO biological_process	propagated from HUMAN-uniprot.gaf.gz	gaf-date=2026-06-18 08:16	exclude_iea=False ACE AP3B1 AZGP1 B2M CALR CD209 CLEC4A CLEC4M CTSD CTSE CTSF CTSL CTSS CTSV DNM2 ERAP1 ERAP2 ERAP_HUMAN FCGR2B HLA-A HLA-B HLA-C HLA-DMA HLA-DMB HLA-DOA HLA-DOB HLA-DPA1 HLA-DPB1 HLA-DQA1 HLA-DQA2 HLA-DQB1 HLA-DQB2 HLA-DRA HLA-DRB1 HLA-DRB3 HLA-DRB4 HLA-DRB5 HLA-E HLA-F HLA-G HLA-H HLAA-B2M_HUMAN HLAB-B2M_HUMAN HLAC-B2M_HUMAN HLAE-B2M_HUMAN HLAF-B2M_HUMAN HLAG-B2M_HUMAN IDE IFI30 IKBKB LGMN LNPEP MARCHF1 MARCHF8 MFSD6 MPEG1 PDIA3 PIKFYVE PSMB10 RAET1E RAET1G RAET1L SAR1B SLC11A1 TAP1 TAP2 TAPASIN-ERP57_HUMAN TAPBP TAPBPL TAP_HUMAN ULBP1 ULBP2 ULBP3
GO:0002474|antigen processing and presentation of peptide antigen via MHC class I GO biological_process	propagated from HUMAN-uniprot.gaf.gz	gaf-date=2026-06-18 08:16	exclude_iea=False ACE AZGP1 B2M CALR CLEC4A ERAP1 ERAP2 ERAP_HUMAN HLA-A HLA-B HLA-C HLA-E HLA-F HLA-G HLA-H IDE IFI30 IKBKB LNPEP MFSD6 MPEG1 PDIA3 PSMB10 RAET1E RAET1G RAET1L SAR1B TAP1 TAP2 TAPASIN-ERP57_HUMAN TAPBP TAPBPL TAP_HUMAN ULBP1 ULBP2 ULBP3
GO:0002495|antigen processing and presentation of peptide antigen via MHC class II GO biological_process	propagated from HUMAN-uniprot.gaf.gz	gaf-date=2026-06-18 08:16	exclude_iea=False AP3B1 B2M CTSD CTSE CTSF CTSL CTSS CTSV DNM2 FCGR2B HLA-DMA HLA-DMB HLA-DOA HLA-DOB HLA-DPA1 HLA-DPB1 HLA-DQA1 HLA-DQA2 HLA-DQB1 HLA-DQB2 HLA-DRA HLA-DRB1 HLA-DRB3 HLA-DRB4 HLA-DRB5 IFI30 LGMN MARCHF1 MARCHF8 PIKFYVE
GO:0002428|antigen processing and presentation of peptide antigen via MHC class Ib GO biological_process	propagated from HUMAN-uniprot.gaf.gz	gaf-date=2026-06-18 08:16	exclude_iea=False AZGP1 B2M HLA-A HLA-B HLA-C HLA-E HLA-F HLA-G HLA-H HLAA-B2M_HUMAN HLAB-B2M_HUMAN HLAC-B2M_HUMAN HLAE-B2M_HUMAN HLAF-B2M_HUMAN HLAG-B2M_HUMAN RAET1E RAET1G RAET1L TAP2 ULBP1 ULBP2 ULBP3
GO:0002504|antigen processing and presentation of peptide or polysaccharide antigen via MHC class II GO biological_process	propagated from HUMAN-uniprot.gaf.gz	gaf-date=2026-06-18 08:16	exclude_iea=False AP3B1 ARL8B B2M CTSD CTSE CTSF CTSL CTSS CTSV DNM2 FCGR2B HLA-DMA HLA-DMB HLA-DOA HLA-DOB HLA-DPA1 HLA-DPB1 HLA-DQA1 HLA-DQA2 HLA-DQB1 HLA-DQB2 HLA-DRA HLA-DRB1 HLA-DRB3 HLA-DRB4 HLA-DRB5 IFI30 LGMN MARCHF1 MARCHF8 PIKFYVE
GO:0002475|antigen processing and presentation via MHC class Ib GO biological_process	propagated from HUMAN-uniprot.gaf.gz	gaf-date=2026-06-18 08:16	exclude_iea=False AZGP1 B2M CD1A CD1B CD1C CD1D CD1E HLA-A HLA-B HLA-C HLA-E HLA-F HLA-G HLA-H HLAA-B2M_HUMAN HLAB-B2M_HUMAN HLAC-B2M_HUMAN HLAE-B2M_HUMAN HLAF-B2M_HUMAN HLAG-B2M_HUMAN RAET1E RAET1G RAET1L TAP2 ULBP1 ULBP2 ULBP3
GO:0048006|antigen processing and presentation, endogenous lipid antigen via MHC class Ib GO biological_process	propagated from HUMAN-uniprot.gaf.gz	gaf-date=2026-06-18 08:16	exclude_iea=False CD1A CD1B CD1C CD1D CD1E
GO:0048007|antigen processing and presentation, exogenous lipid antigen via MHC class Ib GO biological_process	propagated from HUMAN-uniprot.gaf.gz	gaf-date=2026-06-18 08:16	exclude_iea=False CD1A CD1B CD1C CD1D CD1E
GO:0050851|antigen receptor-mediated signaling pathway GO biological_process	propagated from HUMAN-uniprot.gaf.gz	gaf-date=2026-06-18 08:16	exclude_iea=False BANK1 BAX BCAR1 BCL10 BCL2 BLK BLNK BMX BTK BTN1A1 BTN2A1 BTN2A2 BTN2A3P BTN3A1 BTN3A2 BTN3A3 BTNL10P BTNL2 BTNL3 BTNL8 BTNL9 CD19 CD247 CD276 CD28 CD38 CD3D CD3E CD3G CD4 CD79A CD79B CD8A CD8AB_HUMAN CD8B CLEC2A CLEC2B CLEC2D CSK CTLA4 DENND1B EIF2B1 EIF2B2 EIF2B3 EIF2B4 EIF2B5 ERMAP FCHO1 FYB1 FYB2 FYN GATA3 GRB2 HHLA2 HLA-A HLA-DPB1 HLA-DQB1 HLA-DRB1 HLA-DRB3 ICOSLG IGHA1 IGHA1-IGKC_HUMAN IGHA1-IGLC1_HUMAN IGHA1-IGLC2_HUMAN IGHA1-IGLC3_HUMAN IGHA1-IGLC6_HUMAN IGHA1-IGLC7_HUMAN IGHA2 IGHA2-IGKC_HUMAN IGHA2-IGLC1_HUMAN IGHA2-IGLC2_HUMAN IGHA2-IGLC3_HUMAN IGHA2-IGLC6_HUMAN IGHA2-IGLC7_HUMAN IGHD IGHD-IGKC_HUMAN IGHD-IGLC1_HUMAN IGHD-IGLC2_HUMAN IGHD-IGLC3_HUMAN IGHD-IGLC6_HUMAN IGHD-IGLC7_HUMAN IGHE IGHE-IGKC_HUMAN IGHE-IGLC1_HUMAN IGHE-IGLC2_HUMAN IGHE-IGLC3_HUMAN IGHE-IGLC6_HUMAN IGHE-IGLC7_HUMAN IGHG1 IGHG1-IGKC_HUMAN IGHG1-IGLC1_HUMAN IGHG1-IGLC2_HUMAN IGHG1-IGLC3_HUMAN IGHG1-IGLC6_HUMAN IGHG1-IGLC7_HUMAN IGHG2 IGHG2-IGKC_HUMAN IGHG2-IGLC1_HUMAN IGHG2-IGLC2_HUMAN IGHG2-IGLC3_HUMAN IGHG2-IGLC6_HUMAN IGHG2-IGLC7_HUMAN IGHG3 IGHG3-IGKC_HUMAN IGHG3-IGLC1_HUMAN IGHG3-IGLC2_HUMAN IGHG3-IGLC3_HUMAN IGHG3-IGLC6_HUMAN IGHG3-IGLC7_HUMAN IGHG4 IGHG4-IGKC_HUMAN IGHG4-IGLC1_HUMAN IGHG4-IGLC2_HUMAN IGHG4-IGLC3_HUMAN IGHG4-IGLC6_HUMAN IGHG4-IGLC7_HUMAN IGHM IGHM-IGKC_HUMAN IGHM-IGLC1_HUMAN IGHM-IGLC2_HUMAN IGHM-IGLC3_HUMAN IGHM-IGLC6_HUMAN IGHM-IGLC7_HUMAN IGKC IGLC1 IGLC3 IGLC6 IGLC7 IKBKB IKBKG INPP5D ITK KHDRBS1 KLHL6 LAT LAT2 LAX1 LCK LCP2 LIME1 MALT1 MAP3K7 MEF2C MNDA MOG MS4A1 NCKAP1L NFAM1 NFATC2 NFKB1 NFKBIA NFKBID NFKBIZ PDE4B PDE4D PIK3CA PIK3CD PLCG1 PLCG2 PLEKHA1 PRAM1 PRKCB PRKD2 PTPN22 PTPRC PTPRJ RBCK1 RC3H1 RC3H2 RFTN1 RIPK2 RNF31 SH2B2 SIVA1 SKAP1 SLA2 SLC39A6 SOS1 SPG21 SPPL3 STOML2 SYK TCR_BETA1_HUMAN TCR_BETA2_HUMAN TCR_GAMMA1_HUMAN TCR_GAMMA2_HUMAN TEC THEMIS THEMIS2 THY1 TNFRSF21 TRAC TRAF6 TRB TRBC1 TRBC2 TRDC TRGC1 TRGC2 TXK UBE2N VAV3 VTCN1 WNK1 ZAP70 ZC3H12A ZNF683
GO:0061844|antimicrobial humoral immune response mediated by antimicrobial peptide GO biological_process	propagated from HUMAN-uniprot.gaf.gz	gaf-date=2026-06-18 08:16	exclude_iea=False ADM ANG APP B2M BPI BPIFA1 CALCA CAMP CCL1 CCL11 CCL13 CCL14 CCL15 CCL16 CCL17 CCL18 CCL19 CCL2 CCL20 CCL21 CCL22 CCL23 CCL24 CCL25 CCL26 CCL27 CCL28 CCL3 CCL3L1 CCL4 CCL4L1 CCL5 CCL7 CCL8 CX3CL1 CXCL1 CXCL10 CXCL11 CXCL12 CXCL13 CXCL14 CXCL2 CXCL3 CXCL5 CXCL6 CXCL8 CXCL9 DCD DEFA1 DEFA3 DEFA4 DEFA5 DEFA6 DEFB1 DEFB103A DEFB118 DEFB126 DEFB127 DEFB130A DEFB131A DEFB4A DMBT1 ELANE F2 FAM3A FAU GALP GAPDH GNLY H2BC10 H2BC11 H2BC12 H2BC12L H2BC13 H2BC14 H2BC15 H2BC17 H2BC18 H2BC19P H2BC20P H2BC21 H2BC26 H2BC3 H2BC5 H2BC9 HAMP HMGN2 HRG HTN1 HTN3 KLK5 KLK7 KNG1 KRT6A LEAP2 LGALS3 LTF MUC7 NPPB NPY NTS PF4 PF4V1 PGLYRP1 PGLYRP3 PGLYRP4 PLA2G1B POMC PPBP REG1A REG1B REG3A REG3G RNASE3 RNASE6 RNASE7 RPL30 RPL39 RPS19 S100A12 S100A7 S100A9 SEMG1 SPAG11B STATH TAC1 TOR2A TSLP VIP XCL1 XCL2
GO:0019730|antimicrobial humoral response GO biological_process	propagated from HUMAN-uniprot.gaf.gz	gaf-date=2026-06-18 08:16	exclude_iea=False ADM ANG APP AZU1 B2M BPI BPIFA1 CALCA CAMP CCL1 CCL11 CCL13 CCL14 CCL15 CCL16 CCL17 CCL18 CCL19 CCL2 CCL20 CCL21 CCL22 CCL23 CCL24 CCL25 CCL26 CCL27 CCL28 CCL3 CCL3L1 CCL4 CCL4L1 CCL5 CCL7 CCL8 COLEC11 CST9 CST9L CST9LP1 CTSG CX3CL1 CXCL1 CXCL10 CXCL11 CXCL12 CXCL13 CXCL14 CXCL2 CXCL3 CXCL5 CXCL6 CXCL8 CXCL9 DAO DCD DEFA1 DEFA3 DEFA4 DEFA5 DEFA6 DEFB1 DEFB103A DEFB118 DEFB126 DEFB127 DEFB130A DEFB131A DEFB4A DERMCIDIN_HUMAN DMBT1 ELANE F2 F2RL1 FAM3A FAU FGA FGB GALP GAPDH GNLY H2BC10 H2BC11 H2BC12 H2BC12L H2BC13 H2BC14 H2BC15 H2BC17 H2BC18 H2BC19P H2BC20P H2BC21 H2BC26 H2BC3 H2BC5 H2BC9 HAMP HLA-A HLA-E HMGN2 HRG HTN1 HTN3 IGHA1 IGHA2 IGHD IGHE IGHG1 IGHG2 IGHG3 IGHG4 IGHM IGKV3-20 IL36RN JCHAIN KLK5 KLK7 KNG1 KRT6A LEAP2 LGALS3 LPO LTF LYZ MUC7 NPPB NPY NTS PF4 PF4V1 PGLYRP1 PGLYRP3 PGLYRP4 PI3 PLA2G1B PLA2G6 POMC PPBP PRSS2 PRSS3 PRTN3 RARRES2 REG1A REG1B REG3A REG3G RNASE3 RNASE4 RNASE6 RNASE7 RPL30 RPL39 RPS19 S100A12 S100A7 S100A9 SEMG1 SEMG2 SLC11A1 SLPI SPAG11B SPRR2A STATH TAC1 TF TOR2A TSLP VIP WFDC10A WFDC10B WFDC11 WFDC12 WFDC13 WFDC2 WFDC3 WFDC5 WFDC9 XCL1 XCL2
GO:0140374|antiviral innate immune response GO biological_process	propagated from HUMAN-uniprot.gaf.gz	gaf-date=2026-06-18 08:16	exclude_iea=False AKAP1 APOBEC3F APOBEC3G ATAD3A CARD8 CGAS CLPB CXCL10 DHX15 DHX16 DHX35 DHX58 DUOX1 DUS2 EIF2AK2 HERC5 HERC6 IFIH1 IFIT1 IFIT1B IFIT2 IFIT3 IFIT5 IRF3 KAT2A MARCHF2 MAVS MBL2 MID2 MORC3 MX1 MYO1F NCK1 NLRP1 NLRP6 NMB NMBR OAS1 OAS2 OAS3 OASL OTUD4 PBLD PDE12 PHB1 PHB2 PML PRKRA RELA RIGI RNF135 RPSA SENP7 SERINC3 SERINC5 SMARCA5 STING1 SYK TBK1 TMEM120A TNF TRAF3 TRAF3IP3 TRAF6 TRIM10 TRIM11 TRIM13 TRIM14 TRIM15 TRIM21 TRIM25 TRIM26 TRIM27 TRIM28 TRIM31 TRIM32 TRIM35 TRIM5 TRIM59 TRIM6 TRIM62 TRIM65 TRIM7 TRIM8 UAP1 UBE2N UBE2W UBL7 USP18 USP20 USP44 USP7 USP7-TRIM27_HUMAN ZBP1 ZDHHC1 ZDHHC11 ZDHHC11B
GO:0001547|antral ovarian follicle growth GO biological_process	propagated from HUMAN-uniprot.gaf.gz	gaf-date=2026-06-18 08:16	exclude_iea=False BMPR1B EREG NPPC NPR2 TNFAIP6
GO:0035904|aorta development GO biological_process	propagated from HUMAN-uniprot.gaf.gz	gaf-date=2026-06-18 08:16	exclude_iea=False ACVRL1 ADAMTS9 APLNR BMPR1A CHRD COL3A1 DLL4 EDNRA EFEMP2 EGR2 ENG FOXH1 HECTD1 HES1 HEY1 HEY2 HSA-MIR-143-3P HSA-MIR-145-5P JAG1 LOXL1 LRP1 MYLK NGFR NKX3-1 PDE2A PDGFRB PKD2 PROX1 RBPJ ROBO1 ROBO2 SOX4 TBX1 TBX2 TFAP2B TGFB2 TGFBR2
GO:0035909|aorta morphogenesis GO biological_process	propagated from HUMAN-uniprot.gaf.gz	gaf-date=2026-06-18 08:16	exclude_iea=False ACVRL1 ADAMTS9 BMPR1A COL3A1 DLL4 EFEMP2 ENG FOXH1 HES1 HEY1 HEY2 HSA-MIR-143-3P HSA-MIR-145-5P JAG1 LRP1 MYLK PDGFRB PROX1 RBPJ SOX4 TBX1 TBX2 TFAP2B TGFB2 TGFBR2
GO:0060414|aorta smooth muscle tissue morphogenesis GO biological_process	propagated from HUMAN-uniprot.gaf.gz	gaf-date=2026-06-18 08:16	exclude_iea=False COL3A1 EFEMP2 HSA-MIR-143-3P HSA-MIR-145-5P MYLK PROX1
GO:0003176|aortic valve development GO biological_process	propagated from HUMAN-uniprot.gaf.gz	gaf-date=2026-06-18 08:16	exclude_iea=False ADAMTS19 ADAMTS5 AXIN2 BMP2 BMP4 BMPR2 CDH11 DLL4 EFNA1 ELN EMILIN1 GATA3 GATA4 GATA5 HEY1 HEY2 HEYL JAG1 NFATC1 NKX2-5 NOS3 NOTCH1 NPPA RB1 RBPJ RHOA ROBO1 ROBO2 ROCK1 ROCK2 SLIT2 SLIT3 SMAD2 SMAD6 SNAI1 SNAI2 SOX9 TBX20 TGFB1 TGFBR2 TIE1 TNFRSF1A TNFRSF1B TWIST1
GO:0003180|aortic valve morphogenesis GO biological_process	propagated from HUMAN-uniprot.gaf.gz	gaf-date=2026-06-18 08:16	exclude_iea=False ADAMTS19 ADAMTS5 AXIN2 BMP4 CDH11 DLL4 EFNA1 ELN EMILIN1 GATA3 GATA4 GATA5 HEY1 HEY2 HEYL JAG1 NFATC1 NKX2-5 NOS3 NOTCH1 NPPA RB1 RHOA ROBO1 ROBO2 ROCK1 ROCK2 SLIT2 SLIT3 SMAD2 SMAD6 SNAI1 SNAI2 SOX9 TBX20 TGFB1 TGFBR2 TIE1 TWIST1
GO:0043297|apical junction assembly GO biological_process	propagated from HUMAN-uniprot.gaf.gz	gaf-date=2026-06-18 08:16	exclude_iea=False ABI2 AFDN APC ARL2 CDH5 CLDN1 CLDN19 CLDN3 CLDN6 CLDN9 CTNNA1 DLG1 ECT2 ESAM FBF1 FRMPD2 GRHL2 MARVELD2 MARVELD3 MICALL2 MPP7 OCEL1 OCLN PAK2 PARD3 PDCD6IP PECAM1 PKN2 POF1B RAB13 RAMP2 RHOA RHOC SLC39A9 STRN TBCD VCL WDR1
GO:0045176|apical protein localization GO biological_process	propagated from HUMAN-uniprot.gaf.gz	gaf-date=2026-06-18 08:16	exclude_iea=False ACTB ATP8B1 CELSR1 GOPC INSC JAM3 MAL RDX SHROOM2 SHROOM3 VANGL2
GO:0038027|apolipoprotein A-I-mediated signaling pathway GO biological_process	propagated from HUMAN-uniprot.gaf.gz	gaf-date=2026-06-18 08:16	exclude_iea=False ABCA1 ABCA7 HSA-MIR-33A-5P ITGAV ITGB3 RHOA
GO:0006309|apoptotic DNA fragmentation GO biological_process	propagated from HUMAN-uniprot.gaf.gz	gaf-date=2026-06-18 08:16	exclude_iea=False CECR2 DFFA DFFB DICER1 DNASE1L3 DNASE2 DNASE2B ENDOG EXOG FOXL2 NME1 VPS54
GO:0043277|apoptotic cell clearance GO biological_process	propagated from HUMAN-uniprot.gaf.gz	gaf-date=2026-06-18 08:16	exclude_iea=False ADGRB1 ALOX15 ANXA1 BECN1 DNASE2 FCN1 FCN2 FCN3 GAS6 HAVCR1 HMGB1 ITGAV ITGB3 LRP1 MEGF10 MFGE8 NR1H3 RAC1 RARA SCARB1 TGM2 THBS1 TIMD4 TREM2 TYRO3 TYROBP XKR4 XKR6 XKR7 XKR8
GO:0030263|apoptotic chromosome condensation GO biological_process	propagated from HUMAN-uniprot.gaf.gz	gaf-date=2026-06-18 08:16	exclude_iea=False ACIN1 DFFB ERN2 GPER1 TOP2A
GO:0008637|apoptotic mitochondrial changes GO biological_process	propagated from HUMAN-uniprot.gaf.gz	gaf-date=2026-06-18 08:16	exclude_iea=False ACAA2 AIFM2 ATF2 ATG3 ATP2A1 BAK1 BAX BBC3 BCL2 BCL2A1 BCL2L1 BCL2L10 BCL2L2 BID BLOC1S2 BNIP3 BNIP3L BOK CAMK2A CASP2 CASP2_HUMAN-1 CCAR2 CLU DNM1L ERBB4 FIS1 FZD9 GGCT HK2 HSA-MIR-17-5P HSA-MIR-29A-3P HSA-MIR-29B-3P HSA-MIR-29C-3P HSPD1 IFIT2 MCL1 MTRNR2L5 NAIF1 NOL3 NPTX1 PMAIP1 PPM1K PRKN PTPMT1 RHOT1 RHOT2 RTL10 SFN SMAD3 SOD2 STPG1 THEM4 TIMM50 VDAC2 VPS35
GO:0030262|apoptotic nuclear changes GO biological_process	propagated from HUMAN-uniprot.gaf.gz	gaf-date=2026-06-18 08:16	exclude_iea=False ACIN1 ACVR1C BLCAP CDK5RAP3 CECR2 DEDD2 DFFA DFFB DICER1 DNASE1L3 DNASE2 DNASE2B ENDOG ERN2 EXOG FOXL2 GPER1 HNF1A NME1 TOP2A VPS54
GO:0006915|apoptotic process GO biological_process	propagated from HUMAN-uniprot.gaf.gz	gaf-date=2026-06-18 08:16	exclude_iea=False AATK ABL1 ACAA2 ACIN1 ACVR1B ACVR1C ADORA1 ADORA2A ADRA1A AEN AHR AIFM1 AIFM2 AIFM3 AKAP1 AKT1 ALOX15B ANP32A ANXA6 APAF1 APEX1 APOPTOSOME_HUMAN APP ARHGEF6 ARL6IP5 ATCAY ATF2 ATF4 ATG3 ATM ATN1 ATP2A1 ATP2A3 BAD BAG3 BAG6 BAK1 BAP1 BAX BBC3 BCL10 BCL2 BCL2A1 BCL2L1 BCL2L10 BCL2L11 BCL2L13 BCL2L14 BCL2L2 BCL3 BCLAF1 BEX3 BID BIK BIRC2 BIRC3 BIRC6 BLCAP BLOC1S2 BMF BMPR2 BNIP1 BNIP2 BNIP3 BNIP3L BNIPL BOK BRAT1 BRCA1 BRSK2 BTK C19ORF12 CAMK2A CAPN10 CAPN3 CARD8 CARD9 CASP1 CASP10 CASP12 CASP2 CASP2_HUMAN-1 CASP3 CASP3_HUMAN-1 CASP4 CASP5 CASP6 CASP7 CASP7_HUMAN-1 CASP8 CASP8AP2 CASP8_HUMAN-1 CASP9 CASPASE2-PIDDOSOME_HUMAN CAV1 CCAR2 CD14 CD2 CD24 CD27 CD38 CD70 CDIP1 CDK11A CDK11B CDK5 CDK5RAP3 CDKN1A CDKN2A CEBPB CECR2 CFLAR CFLAR-CASP8-FADD_HUMAN CGB3 CGB7 CHAC1 CHEK2 CHI3L1 CIB1 CIDEA CIDEB CIDEC CLC CLEC7A CLU COA8 COL4A3 COLEC11 CRADD CRIP1 CSRNP1 CTF1 CTSC CTSD CTSH CTSL CUL1 CUL2 CUL3 CUL4A CUL5 CXCR4 CYCS CYFIP2 CYP1B1 DAB2IP DAP DAP3 DAPK1 DAPK2 DAPK3 DAPL1 DAXX DCC DDIT3 DDIT4 DDX3X DDX41 DDX47 DDX5 DEDD DEDD2 DELE1 DFFA DFFB DIABLO DICER1 DIDO1 DMPK DNAJC10 DNASE1L3 DNASE2 DNASE2B DNM1L DNMT3A DOCK1 DPF1 DPF2 DUX4 DYRK2 E2F1 EBAG9 EBF4 EDNRA EI24 ELK1 ELMO1 EMP1 EMP2 EMP3 ENDOG EP300 EPHA2 ERBB3 ERBB4 ERCC2 ERCC3 ERN1 ERN2 ERO1A ESPL1 EXOG FADD FAM162A FAP FAS FASLG FASTK FASTKD2 FEM1B FGFR3 FHIT FIS1 FNIP2 FOXL2 FOXO1 FXR1 FZD9 G0S2 GABARAP GADD45A GAPDH GAS2 GDF6 GGCT GLI3 GLRX2 GLYCODELIN_HUMAN GML GPER1 GRAMD4 GRIK2 GSK3A GSK3B GSKIP GSN GULP1 GZMA GZMB GZMH GZMM HCAR2 HIC1 HINT1 HIP1 HIP1R HIPK1 HIPK2 HK2 HMGB2 HNF1A HSA-MIR-17-5P HSA-MIR-21-5P HSA-MIR-29A-3P HSA-MIR-29B-3P HSA-MIR-29C-3P HSP90AA1 HSPD1 HSPE1 HTRA2 IAPP IER3 IFI16 IFI27 IFI27L1 IFI27L2 IFI6 IFIT2 IFNA2 IFNG IFT57 IKBKE IKBKG IL10 IL12A IL13 IL13-IL13RA2-TMEM219_HUMAN-1 IL13RA2 IL17A IL1A IL1B IL20RA IL20RB IL22RA1 IL24 IL24-IL20RA-IL20RB _HUMAN-1 IL24-IL22RA1-IL20RB _HUMAN-1 IL2RA IL6 IL6R INHBA IRF1 IRF3 ITGAV ITGB2 ITPR1 JADE1 JAK2 JMY KAT5 KIF1B KREMEN1 LALBA LAPTM5 LGALS1 LGALS12 LIG4 LMBR1L LOC122513141 LONRF2 LTA LTBR MADD MAGEH1 MAGI3 MAL MAP2K4 MAP3K10 MAP3K5 MAP3K7 MAPK1 MARCKS MCL1 MCM2 MDM2 MEGF10 MELK MLLT11 MOAP1 MRPS30 MSH6 MTNF-TNR1A_HUMAN-1 MTNF-TNR1A_HUMAN-2 MTOR MTRNR2L5 MX1 MYBBP1A MYC MYD88 NAE1 NAIF1 NCKAP1 NFKBIZ NGF NGFR NKX3-1 NLRP1 NLRP3 NME1 NME3 NOD1 NODAL NOL3 NOTCH2 NOX5 NPR2 NPTX1 NR3C1 NSG1 NUDT2 OGT P2RX4 P2RX7 PA28G-20S PROTEASOME_HUMAN PA28G-20S-PA28G PROTEASOME_HUMAN-1 PAEP PAK4 PAK5 PAK6 PARP1 PAWR PAX3 PBLD PDCD1 PDCD10 PDCD2L PDCD4 PDCD6 PDE3A PDE6B PDK1 PDK2 PDPK1 PHLDA2 PHLDA3 PIDD1 PIK3CA PLAGL1 PLEKHO2 PLK3 PLSCR1 PLSCR2 PLSCR3 PMAIP1 PML PMP22 POU4F1 POU4F2 PPARD PPIA PPM1K PPP1R13B PPP1R15A PPP2R1B PPP2R5C PRF1 PRICKLE1 PRKCA PRKCD PRKCE PRKDC PRKN PRNP PRODH PRUNE2 PSMA1 PSMA2 PSMA3 PSMA4 PSMA5 PSMA6 PSMA7 PSMB1 PSMB2 PSMB3 PSMB4 PSMB5 PSMB6 PSMB7 PSME3 PTGIS PTH PTK2B PTPMT1 PYCARD QRICH1 RAF1 RB1 RELT RFK RHOB RHOT1 RHOT2 RIPK1 RIPK2 RIPK3 RNF152 RNF186 RNF41 ROBO2 RPS27L RRAGC RRP8 RTL10 RTN4 RYR2 SAV1 SCN2A SCRIB SELENOK SEMA6A SEPTIN4 SET SET_HUMAN-1 SFN SFRP5 SGPL1 SHH SIAH1 SIK1 SIRT1 SIVA1 SIX3 SLC1A1 SLFN12 SLIT2 SLIT3 SMAD3 SMAD4 SMNDC1 SNW1 SOD2 SPI1 SST SSTR3 ST20 STK11 STK17B STK24 STK25 STK3 STK4 STNF-TNR1A_HUMAN-1 STNF-TNR1A_HUMAN-2 STPG1 SYK TAOK1 TAOK2 TBX1 TBX2 TCHP TFPT TGFB1 TGFB2 TGFBR2 THEM4 TIA1 TIAL1 TIMM50 TM2D1 TMEM109 TMEM117 TMEM219 TMEM219-CHI3L1-IL13-IL13RA2_HUMAN TMEM238L TNF TNFAIP1 TNFRSF10A TNFRSF10B TNFRSF19 TNFRSF1A TNFRSF1B TNFRSF21 TNFRSF25 TNFRSF9 TNFSF10 TNFSF12 TNFSF14 TNFSF14-LTBR_HUMAN-1 TOP2A TOPORS TP53 TP53AIP1 TP53BP2 TP53I3 TP63 TP73 TRADD TRAF2 TRAF3 TRAF5 TRAF7 TRAIP TREX1 TRIB3 TRPC5 TSC2 TUBA1A UACA UBE4B USP28 VDAC1 VDAC2 VPS35 VPS54 XAF1 XKR4 XKR6 XKR7 XKR8 XKR9 YARS1 ZBTB16 ZDHHC3 ZNF212 ZNF385A ZNF385B ZNF443 ZNF622 ZPR1
GO:1902742|apoptotic process involved in development GO biological_process	propagated from HUMAN-uniprot.gaf.gz	gaf-date=2026-06-18 08:16	exclude_iea=False KIF1B MEGF10 PPP2R1B ROBO2 SCRIB SIX3 SLIT2 SLIT3 XKR4 XKR6 XKR7 XKR8 ZPR1
GO:0097190|apoptotic signaling pathway GO biological_process	propagated from HUMAN-uniprot.gaf.gz	gaf-date=2026-06-18 08:16	exclude_iea=False ABL1 ACVR1B ACVR1C ADORA1 AEN AIFM1 ANP32A ANXA6 APAF1 APEX1 APOPTOSOME_HUMAN ARL6IP5 ATF2 ATF4 ATM ATP2A1 ATP2A3 BAD BAG3 BAG6 BAK1 BAX BBC3 BCL10 BCL2 BCL2A1 BCL2L1 BCL2L10 BCL2L11 BCL2L2 BCL3 BID BIRC2 BIRC3 BLOC1S2 BNIP3 BOK BRCA1 BRSK2 BTK CARD8 CARD9 CASP2 CASP2_HUMAN-1 CASP3 CASP3_HUMAN-1 CASP4 CASP6 CASP7 CASP7_HUMAN-1 CASP8 CASP8AP2 CASP8_HUMAN-1 CASP9 CAV1 CD24 CD27 CD38 CD70 CDIP1 CDKN1A CDKN2A CEBPB CFLAR CFLAR-CASP8-FADD_HUMAN CHAC1 CHEK2 CIB1 CIDEB CLEC7A CLU COA8 CRADD CRIP1 CUL1 CUL2 CUL3 CUL4A CUL5 CYCS CYP1B1 DAB2IP DAP DAP3 DAPK1 DAPL1 DAXX DDIT3 DDIT4 DDX3X DDX47 DDX5 DEDD DEDD2 DELE1 DIABLO DIDO1 DNAJC10 DPF2 DYRK2 E2F1 EP300 EPHA2 ERBB3 ERN1 ERN2 ERO1A FADD FAS FASLG FASTK FGFR3 FHIT FNIP2 FZD9 G0S2 GABARAP GGCT GSK3A GSK3B GSKIP HIC1 HINT1 HIP1 HIP1R HIPK1 HIPK2 HMGB2 HSPE1 HTRA2 IER3 IFI16 IFI27 IFI27L1 IFI27L2 IFI6 IFNG IKBKE IL12A IL6R INHBA ITGAV ITPR1 JAK2 JMY LAPTM5 LGALS12 LOC122513141 MAP2K4 MAP3K5 MCL1 MLLT11 MOAP1 MSH6 MTNF-TNR1A_HUMAN-1 MTNF-TNR1A_HUMAN-2 MYBBP1A NFKBIZ NGF NGFR NLRP1 NME1 NODAL NOL3 P2RX4 P2RX7 PAWR PDCD10 PDCD6 PDE3A PDK1 PDK2 PDPK1 PHLDA3 PMAIP1 PML POU4F1 POU4F2 PPARD PPP1R13B PPP1R15A PPP2R5C PRKCA PRKCD PRKDC PRNP PRODH PTGIS PTH PYCARD QRICH1 RHOT1 RHOT2 RIPK1 RIPK3 RNF186 RNF41 RPS27L RRP8 RTL10 SCN2A SELENOK SET SET_HUMAN-1 SFN SGPL1 SHH SIRT1 SIVA1 SLFN12 SMAD3 SMAD4 SNW1 SOD2 SPI1 SST SSTR3 ST20 STK11 STK24 STK25 STNF-TNR1A_HUMAN-1 STNF-TNR1A_HUMAN-2 SYK TFPT TGFB1 TGFB2 TIMM50 TM2D1 TMEM109 TMEM117 TMEM238L TNF TNFRSF10A TNFRSF10B TNFRSF1A TNFRSF1B TNFRSF25 TNFSF10 TNFSF12 TOPORS TP53 TP53BP2 TP63 TP73 TRADD TRAF2 TRAF5 TREX1 TRIB3 UACA UBE4B USP28 VDAC2 ZDHHC3 ZNF385B ZNF622
GO:0048736|appendage development GO biological_process	propagated from HUMAN-uniprot.gaf.gz	gaf-date=2026-06-18 08:16	exclude_iea=False AFF3 BMP4 CACNA1C CHD7 CIBAR1 COL2A1 COL3A1 COMP CREBBP CTNNB1 CUL1 CYP26B1 DKK1 ECE1 FBXW4 FERMT2 FGFR2 GLI3 GPR161 GREM1 HDAC1 HDAC2 HOXA11 IFT122 IHH INTU IQCE ITGA6 ITGB4 KAT2A KAT2B KDF1 KREMEN1 KREMEN2 KRT84 LNPK LRP4 MAP3K20 MBNL1 MEGF8 MSX1 MUSTN1 MYH3 NFIA NIPBL NOG NPR2 OSR1 OSR2 PCSK5 PITX1 PITX2 PLXNA2 PRICKLE1 PTCH1 RARG RBX1 RSPO2 RSPO4 SALL1 SALL3 SCF-FBXL4_HUMAN-1 SCX SEMA3C SHH SKI SKP1 SMAD4 SMOC1 SOX9 SP9 TAF10 TBX2 TBX3 TBX4 TBX5 TFAP2A TFAP2B TGFB2 TMEM107 TWIST1 VPS54 WDPCP WNT3 WNT7A ZBTB16 ZIC3 ZNF141 ZNF219 ZNF358 ZNRF3
GO:0035107|appendage morphogenesis GO biological_process	propagated from HUMAN-uniprot.gaf.gz	gaf-date=2026-06-18 08:16	exclude_iea=False AFF3 CACNA1C CIBAR1 COL2A1 COL3A1 CREBBP CTNNB1 CYP26B1 ECE1 FBXW4 FGFR2 GLI3 HDAC1 HDAC2 HOXA11 IFT122 IHH INTU IQCE MAP3K20 MBNL1 MEGF8 MSX1 MUSTN1 MYH3 NFIA NIPBL NOG NPR2 OSR1 OSR2 PCSK5 PITX1 PLXNA2 PRICKLE1 PTCH1 RARG SALL1 SALL3 SEMA3C SHH SKI SMAD4 SOX9 SP9 TBX2 TBX3 TBX4 TBX5 TFAP2A TFAP2B TGFB2 TMEM107 TWIST1 VPS54 WDPCP WNT3 WNT7A ZBTB16 ZIC3 ZNF141 ZNF219 ZNF358
GO:0019369|arachidonate metabolic process GO biological_process	propagated from HUMAN-uniprot.gaf.gz	gaf-date=2026-06-18 08:16	exclude_iea=False ABHD12 ABHD6 ALOX12 ALOX12B ALOX15 ALOX15B ALOX5 ALOXE3 AWAT1 CTHRC1 CYP1A1 CYP1A2 CYP1B1 CYP2A13 CYP2A6 CYP2A7 CYP2B6 CYP2C18 CYP2C19 CYP2C8 CYP2C9 CYP2D6 CYP2D7 CYP2E1 CYP2F1 CYP2J2 CYP2S1 CYP2U1 CYP4A11 CYP4A22 CYP4F11 CYP4F12 CYP4F2 CYP4F3 CYP4F8 CYP4Z1 DAGLA DAGLB EPHX1 FAAH FAAH2 GPX1 GPX4 HPGDS MGLL MGST3 PLA2G10 PLA2G2F PLA2G4A PLA2G4B PLA2G4C PNPLA8 PRXL2B PTGDS PTGES PTGES2 PTGES3 PTGIS PTGS1 PTGS2 SIGMAR1
GO:0050482|arachidonate secretion GO biological_process	propagated from HUMAN-uniprot.gaf.gz	gaf-date=2026-06-18 08:16	exclude_iea=False ACE BDKRB2 DRD2 DRD3 DRD4 NMB NMUR2 OC90 PLA2G10 PLA2G12A PLA2G12B PLA2G1B PLA2G2A PLA2G2C PLA2G2D PLA2G2E PLA2G2F PLA2G3 PLA2G4A PLA2G5 PNPLA8 PROCA1
GO:1903963|arachidonate transport GO biological_process	propagated from HUMAN-uniprot.gaf.gz	gaf-date=2026-06-18 08:16	exclude_iea=False ACE BDKRB2 DRD2 DRD3 DRD4 NMB NMUR2 OC90 PLA2G10 PLA2G12A PLA2G12B PLA2G1B PLA2G2A PLA2G2C PLA2G2D PLA2G2E PLA2G2F PLA2G3 PLA2G4A PLA2G5 PNPLA8 PROCA1 S100A9_HUMAN
GO:0006525|arginine metabolic process GO biological_process	propagated from HUMAN-uniprot.gaf.gz	gaf-date=2026-06-18 08:16	exclude_iea=False AGMAT ARG1 ARG2 ART4 ASL ASS1 DDAH1 FH NAGS NOS1 NOS2 NOS3 OAT OTC SLC39A8
GO:0009074|aromatic amino acid catabolic process GO biological_process	propagated from HUMAN-uniprot.gaf.gz	gaf-date=2026-06-18 08:16	exclude_iea=False ACMSD AFMID AMDHD1 CARNMT1 CARNS1 FAH GSTZ1 HAAO HAL HDC HGD HNMT HPD IDO1 IDO2 IL4I1 KMO KYNU PAH TAT TDO2 UROC1
GO:0009072|aromatic amino acid metabolic process GO biological_process	propagated from HUMAN-uniprot.gaf.gz	gaf-date=2026-06-18 08:16	exclude_iea=False ACMSD AFMID AMDHD1 CARNMT1 CARNS1 FAH GSTZ1 HAAO HAL HDC HGD HNMT HPD HPDL IDO1 IDO2 IL4I1 KMO KYNU NADSYN1 NMNAT2 PAH PCBD1 QPRT TAT TDO2 TH TPH1 TPH2 UROC1
GO:0015801|aromatic amino acid transport GO biological_process	propagated from HUMAN-uniprot.gaf.gz	gaf-date=2026-06-18 08:16	exclude_iea=False ACE2 SLC15A4 SLC16A10 SLC25A29 SLC36A4 SLC38A3 SLC38A5 SLC3A2 SLC66A1 SLC6A14 SLC7A1 SLC7A5 SLC7A8 SLCO3A1
GO:0060842|arterial endothelial cell differentiation GO biological_process	propagated from HUMAN-uniprot.gaf.gz	gaf-date=2026-06-18 08:16	exclude_iea=False DLL1 HEY1 HEY2 NOTCH1 RBPJ
GO:0060840|artery development GO biological_process	propagated from HUMAN-uniprot.gaf.gz	gaf-date=2026-06-18 08:16	exclude_iea=False ACVR2B ACVRL1 ADAMTS9 ANGPTL3 APLNR BMP4 BMPR1A BMPR2 CHRD COL3A1 DDIT3 DLL4 EDN1 EDNRA EFEMP2 EGR2 ENG FOLR1 FOXF1 FOXH1 GJA5 HECTD1 HES1 HEY1 HEY2 HOXA1 HPGD HSA-MIR-143-3P HSA-MIR-145-5P JAG1 LDLR LOXL1 LRP1 LRP2 MYLK NF1 NGFR NKX3-1 NOG NOTCH1 NRP1 PDE2A PDGFRB PKD2 PROX1 RBPJ ROBO1 ROBO2 SCN11A SLC2A10 SMAD7 SOX4 STRA6 TBX1 TBX2 TFAP2B TGFB2 TGFBR1 TGFBR2 VEGFA
GO:0048844|artery morphogenesis GO biological_process	propagated from HUMAN-uniprot.gaf.gz	gaf-date=2026-06-18 08:16	exclude_iea=False ACVRL1 ADAMTS9 ANGPTL3 BMP4 BMPR1A CHRD COL3A1 DLL4 EDN1 EDNRA EFEMP2 ENG FOLR1 FOXF1 FOXH1 GJA5 HES1 HEY1 HEY2 HOXA1 HPGD HSA-MIR-143-3P HSA-MIR-145-5P JAG1 LDLR LRP1 LRP2 MYLK NF1 NOG NOTCH1 NRP1 PDGFRB PKD2 PROX1 RBPJ SMAD7 SOX4 STRA6 TBX1 TBX2 TFAP2B TGFB2 TGFBR1 TGFBR2 VEGFA
GO:0014824|artery smooth muscle contraction GO biological_process	propagated from HUMAN-uniprot.gaf.gz	gaf-date=2026-06-18 08:16	exclude_iea=False CD38 EDN1 EDN2 EDNRA HTR2A
GO:0006867|asparagine transport GO biological_process	propagated from HUMAN-uniprot.gaf.gz	gaf-date=2026-06-18 08:16	exclude_iea=False SLC38A1 SLC38A2 SLC38A3 SLC38A4 SLC38A5 SLC38A7 SLC38A9 SLC6A15
GO:0009067|aspartate family amino acid biosynthetic process GO biological_process	propagated from HUMAN-uniprot.gaf.gz	gaf-date=2026-06-18 08:16	exclude_iea=False ASNS ASPA BHMT BHMT2 GOT1 GOT1L1 GOT2 MRI1 MTHFD1 MTHFR MTR MTRR NIT2
GO:0006531|aspartate metabolic process GO biological_process	propagated from HUMAN-uniprot.gaf.gz	gaf-date=2026-06-18 08:16	exclude_iea=False ADSS2 ASPA ASS1 BLOC1S6 DDO GOT1 GOT1L1 GOT2
GO:0015810|aspartate transmembrane transport GO biological_process	propagated from HUMAN-uniprot.gaf.gz	gaf-date=2026-06-18 08:16	exclude_iea=False LRRC8A LRRC8B LRRC8C LRRC8D LRRC8E NTSR1 SLC1A1 SLC1A2 SLC1A3 SLC1A4 SLC1A5 SLC1A6 SLC25A12 SLC25A13 SLC25A18 SLC25A22 SLC3A1 SLC7A13 UCP2
GO:0000912|assembly of actomyosin apparatus involved in cytokinesis GO biological_process	propagated from HUMAN-uniprot.gaf.gz	gaf-date=2026-06-18 08:16	exclude_iea=False ANLN IQGAP1 IQGAP2 IQGAP3 PDCD6IP PLEC RACGAP1 RTKN
GO:0008306|associative learning GO biological_process	propagated from HUMAN-uniprot.gaf.gz	gaf-date=2026-06-18 08:16	exclude_iea=False ABCA7 ABCC8 ABETA-42-OLIGOMER_HUMAN ABL1 ADCY3 APP BRSK1 CARTPT CHRD CHRNB2 CLN3 CLSTN2 CREB1 DEAF1 DRD1 DRD2 DRD3 EIF4A3 FOS FOXB1 GRIA1 GRIN1 GRM5 KIT LGMN MAP1A MECP2 NDRG4 NETO1 NF1 NOG NRGN NTSR1 OPRK1 PGRMC1 PIAS1 PLN RAG1 RAPGEF3 RELN RGS14 SHANK1 SHANK2 SHANK3 SIGMAR1 SLC1A1 SLC6A1 SLC6A4 SYNPO TAC1 TACR1 TACR3 TAFA2 TUBA1A UCN
GO:0030953|astral microtubule organization GO biological_process	propagated from HUMAN-uniprot.gaf.gz	gaf-date=2026-06-18 08:16	exclude_iea=False CLASP1 CPAP DLG1 EZR KPNB1 LIMK2 MISP NUMA1 PDE4DIP PLK1 RAB11A TACC1 TACC2 TACC3 TPPP
GO:0048143|astrocyte activation GO biological_process	propagated from HUMAN-uniprot.gaf.gz	gaf-date=2026-06-18 08:16	exclude_iea=False ADORA2A AGER APP C1QA C5AR1 CNTF FPR2 GRN IFNG IFNGR1 LRP1 MAPT PSEN1 TNF TNFRSF1A TREM2
GO:0014002|astrocyte development GO biological_process	propagated from HUMAN-uniprot.gaf.gz	gaf-date=2026-06-18 08:16	exclude_iea=False ADORA2A AGER APP C1QA C5AR1 CDK6 CNTF DLL1 EIF2B5 FPR2 GRN IFNG IFNGR1 LRP1 MAPT NF1 PSEN1 S100A9 TNF TNFRSF1A TREM2
GO:0048708|astrocyte differentiation GO biological_process	propagated from HUMAN-uniprot.gaf.gz	gaf-date=2026-06-18 08:16	exclude_iea=False ADORA2A AGER APP C1QA C5AR1 CDK6 CNTF CUL4B DLL1 EIF2B5 EOMES FPR2 GRN HES5 IFNG IFNGR1 LRP1 MAPT NF1 NOTCH1 NR3C1 PSEN1 S100A9 S100B STAT3 TNF TNFRSF1A TREM2 VPS54
GO:0008356|asymmetric cell division GO biological_process	propagated from HUMAN-uniprot.gaf.gz	gaf-date=2026-06-18 08:16	exclude_iea=False ARHGEF2 DOCK7 FGF13 GOLGA2 GPSM1 GPSM1-INSC_HUMAN GPSM2 GPSM2-INSC_HUMAN ING2 INSC PARD3 RAB10 RGS14 SOX5 TEAD3
GO:0055059|asymmetric neuroblast division GO biological_process	propagated from HUMAN-uniprot.gaf.gz	gaf-date=2026-06-18 08:16	exclude_iea=False ARHGEF2 DOCK7 FGF13 RAB10 SOX5 TEAD3
GO:0086014|atrial cardiac muscle cell action potential GO biological_process	propagated from HUMAN-uniprot.gaf.gz	gaf-date=2026-06-18 08:16	exclude_iea=False ANK2 CACNA1C CACNB2 GJA1 GJC1 KCNA5 KCNE5 KCNJ3 KCNJ5 KCNN2 KCNQ1 SCN3B SCN5A
GO:0099624|atrial cardiac muscle cell membrane repolarization GO biological_process	propagated from HUMAN-uniprot.gaf.gz	gaf-date=2026-06-18 08:16	exclude_iea=False KCNA5 KCNJ3 KCNJ5 KCNN2 KCNQ1
GO:0086066|atrial cardiac muscle cell to AV node cell communication GO biological_process	propagated from HUMAN-uniprot.gaf.gz	gaf-date=2026-06-18 08:16	exclude_iea=False ANK2 CACNA1C CACNB2 GJA1 GJA5 GJC1 KCNA5 KCNE5 KCNJ3 KCNJ5 KCNN2 KCNQ1 SCN3B SCN5A
GO:0086026|atrial cardiac muscle cell to AV node cell signaling GO biological_process	propagated from HUMAN-uniprot.gaf.gz	gaf-date=2026-06-18 08:16	exclude_iea=False ANK2 CACNA1C CACNB2 GJA1 GJC1 KCNA5 KCNE5 KCNJ3 KCNJ5 KCNN2 KCNQ1 SCN3B SCN5A
GO:0003228|atrial cardiac muscle tissue development GO biological_process	propagated from HUMAN-uniprot.gaf.gz	gaf-date=2026-06-18 08:16	exclude_iea=False BMP10 BMP4 CACNA1G EDNRA ENG GATA6 GJB6 HCN4 ISL1 MESP1 MYH6 NKX2-5 NOG PROX1 SHOX2 TBX18 TBX3 TBX5 ZIC3
GO:0055009|atrial cardiac muscle tissue morphogenesis GO biological_process	propagated from HUMAN-uniprot.gaf.gz	gaf-date=2026-06-18 08:16	exclude_iea=False BMP10 ENG MYH6 NOG PROX1
GO:0003283|atrial septum development GO biological_process	propagated from HUMAN-uniprot.gaf.gz	gaf-date=2026-06-18 08:16	exclude_iea=False ACVR1 ANK2 BMPR2 DAND5 GATA4 GJA5 HEY2 ISL1 MDM4 NKX2-5 NOTCH2 NPHP3 SOX4 TBX20 TGFB2 WNT11 WNT5A ZFPM1
GO:0060413|atrial septum morphogenesis GO biological_process	propagated from HUMAN-uniprot.gaf.gz	gaf-date=2026-06-18 08:16	exclude_iea=False ACVR1 BMPR2 GATA4 HEY2 ISL1 NKX2-5 NOTCH2 SOX4 TBX20 TGFB2 ZFPM1
GO:0036302|atrioventricular canal development GO biological_process	propagated from HUMAN-uniprot.gaf.gz	gaf-date=2026-06-18 08:16	exclude_iea=False BMP2 ENG FOXN4 GATA4 GATA6 HAS2 PTPN11 RBPJ SMAD4 TBX2 TBX20 TBX3
GO:0003162|atrioventricular node development GO biological_process	propagated from HUMAN-uniprot.gaf.gz	gaf-date=2026-06-18 08:16	exclude_iea=False BMPR1A GATA4 GATA6 MAML1 NKX2-5 NOTCH1 NOTCH2 TBX5
GO:0003171|atrioventricular valve development GO biological_process	propagated from HUMAN-uniprot.gaf.gz	gaf-date=2026-06-18 08:16	exclude_iea=False ACVR1 ADAMTS19 APLNR AXIN2 BMP2 BMPR1A BMPR2 DCHS1 EFNA1 GATA4 GJA5 HEY1 HEY2 HEYL MDM4 NOTCH1 OLFM1 SLIT3 SMAD4 SMAD6 SOX4 TBX20 TGFB2 TGFBR2 TWIST1 ZFPM1
GO:0003190|atrioventricular valve formation GO biological_process	propagated from HUMAN-uniprot.gaf.gz	gaf-date=2026-06-18 08:16	exclude_iea=False DCHS1 GATA4 HEY1 NOTCH1 OLFM1 SMAD4 ZFPM1
GO:0003181|atrioventricular valve morphogenesis GO biological_process	propagated from HUMAN-uniprot.gaf.gz	gaf-date=2026-06-18 08:16	exclude_iea=False ACVR1 ADAMTS19 AXIN2 BMP2 BMPR1A BMPR2 DCHS1 EFNA1 GATA4 HEY1 HEY2 HEYL MDM4 NOTCH1 OLFM1 SLIT3 SMAD4 SMAD6 SOX4 TGFB2 TGFBR2 TWIST1 ZFPM1
GO:0016255|attachment of GPI anchor to protein GO biological_process	propagated from HUMAN-uniprot.gaf.gz	gaf-date=2026-06-18 08:16	exclude_iea=False GPAA1 GPIT_HUMAN PGAP1 PIGK PIGS PIGT PIGU
GO:0051315|attachment of mitotic spindle microtubules to kinetochore GO biological_process	propagated from HUMAN-uniprot.gaf.gz	gaf-date=2026-06-18 08:16	exclude_iea=False AURKB BOD1 CDT1 CENPC CENPE CHAMP1 KIF2C MAD1L1 MAPRE1 MIS12 NDC80 NUF2 RMDN1 SEH1L SKA1 SKA2 SKA3
GO:0008608|attachment of spindle microtubules to kinetochore GO biological_process	propagated from HUMAN-uniprot.gaf.gz	gaf-date=2026-06-18 08:16	exclude_iea=False ABRAXAS1 ABRAXAS2 AURKB AURKC BOD1 BUB3 CDT1 CENPC CENPE CEP57 CEP57L1 CHAMP1 DSN1 EML4 KIF2C KIN-MIS12_HUMAN KNL1 MAD1L1 MAPRE1 MIS12 NDC80 NDC80_HUMAN-1 NSL1 NUF2 PMF1 RAB24 RB1 RMDN1 SEH1L SGO1 SKA1 SKA2 SKA3 SPC24 SPC25 TEX14 ZNF207
GO:0031223|auditory behavior GO biological_process	propagated from HUMAN-uniprot.gaf.gz	gaf-date=2026-06-18 08:16	exclude_iea=False CNTNAP2 DCANP1 DRD2 HTT NEUROG1 NRXN1 NRXN2 SHANK3 STRA6 TIFAB
GO:0060117|auditory receptor cell development GO biological_process	propagated from HUMAN-uniprot.gaf.gz	gaf-date=2026-06-18 08:16	exclude_iea=False ANKRD24 CLRN2 KCNQ1 MYO3B PAFAH1B1 PDZD7 PLS1 REST SLC4A7 SOD1 STRC TOMT TPRN WHRN
GO:0002093|auditory receptor cell morphogenesis GO biological_process	propagated from HUMAN-uniprot.gaf.gz	gaf-date=2026-06-18 08:16	exclude_iea=False ANKRD24 CLRN2 MYO3B PDZD7 PLS1 REST SOD1 STRC TPRN WHRN
GO:0060088|auditory receptor cell stereocilium organization GO biological_process	propagated from HUMAN-uniprot.gaf.gz	gaf-date=2026-06-18 08:16	exclude_iea=False ANKRD24 CLRN2 MYO3B PDZD7 PLS1 REST SOD1 STRC TPRN WHRN
GO:0035425|autocrine signaling GO biological_process	propagated from HUMAN-uniprot.gaf.gz	gaf-date=2026-06-18 08:16	exclude_iea=False CD68 CX3CL1 CX3CR1 FZD1 HILPDA IL6 IL6-IL6R_HUMAN-1 IL6-IL6R_HUMAN-2 IL6R IL6ST S100A8 S100A9
GO:0048483|autonomic nervous system development GO biological_process	propagated from HUMAN-uniprot.gaf.gz	gaf-date=2026-06-18 08:16	exclude_iea=False ACKR3 ASCL1 CTNNB1 EDNRA EDNRB EGR2 FN1 FZD3 GATA3 GDNF GFAP INSM1 KIF26A NF1 NRP1 NRP2 NTRK1 PHACTR4 PHOX2A PHOX2B PLXNA3 PLXNA4 SEMA3A SEMA3F SLC6A4 SOX10 SOX11 SOX4 SOX8 TBX1 TFAP2A TFAP2B VCAM1
GO:0048102|autophagic cell death GO biological_process	propagated from HUMAN-uniprot.gaf.gz	gaf-date=2026-06-18 08:16	exclude_iea=False BNIP3 CDKN1B CDKN2D SH3GLB1 TP53INP1
GO:0000045|autophagosome assembly GO biological_process	propagated from HUMAN-uniprot.gaf.gz	gaf-date=2026-06-18 08:16	exclude_iea=False AMBRA1 AP4M1 ARFIP2 ATG10 ATG101 ATG12 ATG13 ATG14 ATG16L1 ATG2A ATG2B ATG3 ATG4A ATG4B ATG4C ATG4D ATG5 ATG7 ATG9A ATG9B ATP2A2 BAG3 BECN1 BECN2 BNIP3 ELAPOR1 EMC6 GABARAP GABARAPL1 GABARAPL2 GABARAPL3 IRGM IRGQ LRBA MAP1LC3A MAP1LC3B MAP1LC3B2 MAP1LC3C MFN2 PACS2 PIK3C3 RAB19 RAB1A RAB1B RAB1C RAB23 RAB33A RAB33B RAB43 RAB7A RB1CC1 RETREG1 RETREG2 RETREG3 RUFY4 SMURF1 STBD1 STING1 STX12 STX17 TCIRG1 TMEM41B TOM1 TP53INP1 TP53INP2 TRAF6 TRIM32 UBQLN1 UBQLN2 ULK1 ULK1-ATG13_HUMAN ULK2 ULK3 VMP1 WDR45 WDR45B WIPI1 WIPI2
GO:0097352|autophagosome maturation GO biological_process	propagated from HUMAN-uniprot.gaf.gz	gaf-date=2026-06-18 08:16	exclude_iea=False AFG2B ATG12 ATG14 ATP2A2 ATP6V0A1 ATP6V0A2 ATP6V0A4 BECN1 CALM1 CHMP1A CHMP1B CHMP2A CHMP2B CHMP3 CHMP4A CHMP4B CHMP4BP1 CHMP4C CHMP5 CHMP6 CHMP7 CLN3 ESCRT-III_HUMAN GABARAP GABARAPL1 GABARAPL2 GABARAPL3 IRGM LAMP2 MAP1LC3A MAP1LC3B MAP1LC3B2 MAP1LC3C MFSD8 PIK3C3 PIK3C3-ATG14_HUMAN PIK3R4 RUBCNL SNAP29 SNX14 STX17 TCIRG1 TECPR1 TSG101 UBQLN1 UVRAG VAMP8 VCP VMP1 VPS16 VPS33A VPS39 VPS4A VPS4A-VPS4B_HUMAN VPS4B
GO:0016240|autophagosome membrane docking GO biological_process	propagated from HUMAN-uniprot.gaf.gz	gaf-date=2026-06-18 08:16	exclude_iea=False ATG14 ATP2A2 CALM1 SNAP29 STX17 VAMP8 VMP1
GO:1905037|autophagosome organization GO biological_process	propagated from HUMAN-uniprot.gaf.gz	gaf-date=2026-06-18 08:16	exclude_iea=False AMBRA1 AP4M1 ARFIP2 ATG10 ATG101 ATG12 ATG13 ATG14 ATG16L1 ATG2A ATG2B ATG3 ATG4A ATG4B ATG4C ATG4D ATG5 ATG7 ATG9A ATG9B ATP13A2 ATP2A2 BAG3 BCAS3 BECN1 BECN2 BNIP3 CLN3 DNAJC16 ELAPOR1 ELAVL1 EMC6 GABARAP GABARAPL1 GABARAPL2 GABARAPL3 IRGM IRGQ LRBA MAP1LC3A MAP1LC3B MAP1LC3B2 MAP1LC3C MFN2 PACS2 PIK3C3 RAB19 RAB1A RAB1B RAB1C RAB23 RAB33A RAB33B RAB43 RAB7A RB1CC1 RETREG1 RETREG2 RETREG3 RUFY4 SMURF1 SPG11 STBD1 STING1 STX12 STX17 TCIRG1 TMEM41B TOM1 TP53INP1 TP53INP2 TRAF6 TRIM32 UBQLN1 UBQLN2 ULK1 ULK1-ATG13_HUMAN ULK2 ULK3 VMP1 WDR45 WDR45B WIPI1 WIPI2 ZFYVE26
GO:0061909|autophagosome-lysosome fusion GO biological_process	propagated from HUMAN-uniprot.gaf.gz	gaf-date=2026-06-18 08:16	exclude_iea=False ARL8B ATP13A2 C9ORF72 CLN3 EPG5 PIP4K2A PIP4K2B PLEKHM1 RAB2A RAB39A RUBCNL STX17 TOM1 VPS11 VPS16 VPS18 VPS33A VPS39 VPS41 YKT6
GO:0006914|autophagy GO biological_process	propagated from HUMAN-uniprot.gaf.gz	gaf-date=2026-06-18 08:16	exclude_iea=False ABI2 ACBD5 AFG2B AMBRA1 ANXA7 AP4M1 ARFIP2 ARHGAP26 ARL8B ARMC3 ARSB ATG10 ATG101 ATG12 ATG13 ATG14 ATG16L1 ATG2A ATG2B ATG3 ATG4A ATG4B ATG4C ATG4D ATG5 ATG5-ATG12-TECPR1_HUMAN ATG7 ATG9A ATG9B ATM ATP13A2 ATP2A2 ATP6V0A1 ATP6V0A2 ATP6V0A4 AUP1 BAG3 BCAS3 BECN1 BECN2 BNIP3 C19ORF12 C9ORF72 CALCOCO2 CALM1 CCPG1 CDKN2A CHMP1A CHMP1B CHMP2A CHMP2B CHMP3 CHMP4A CHMP4B CHMP4BP1 CHMP4C CHMP5 CHMP6 CHMP7 CISD2 CLEC16A CLN3 CLU CREG1 CTSK DDRGK1 DNAJC16 DNM2 DRD2 EI24 EIF2S1 ELAPOR1 ELAVL1 EMC6 EPG5 ESCRT-III_HUMAN FBXL4 FBXO7 FTH1 FTL FTL-FTH1-NCOA4_HUMAN FUNDC1 FUNDC2 GAA GABARAP GABARAPL1 GABARAPL2 GABARAPL3 GBA1 HDAC10 HDAC6 HGS HSP90AA1 HSPA8 INHBA IRGM IRGQ ITGB4 KLHL3 LAMP2 LGALS8 LRBA MAP1LC3A MAP1LC3B MAP1LC3B2 MAP1LC3C MAP1S MARK2 MFN2 MFSD8 MTMR14 MTMR3 MVB12A NBR1 NCOA4 NIPSNAP1 NIPSNAP2 NIPSNAP3A NIPSNAP3B NPC1 NRBF2 OGT OPTN PACS2 PDCD6IP PDZD8 PEX2 PEX5 PGAM5 PHB2 PIK3C3 PIK3C3-ATG14_HUMAN PIK3R4 PINK1 PIP4K2A PIP4K2B PJVK PLAA PLEKHM1 PRKN RAB19 RAB1A RAB1B RAB1C RAB23 RAB24 RAB2A RAB2B RAB33A RAB33B RAB39A RAB3GAP2 RAB43 RAB7A RB1CC1 RETREG1 RETREG2 RETREG3 RIMOC1 RNF213 RTN3 RUBCNL RUFY4 S100A8 S100A9 SCARB2 SEC22B SEC62 SMURF1 SNAP29 SNAP47 SNF8 SNX14 SNX30 SNX7 SPART SPATA18 SPATA33 SPG11 SQSTM1 SRC STAM STAM2 STBD1 STING1 STING_HUMAN-1 STUB1 STX12 STX17 STX17-SNAP29-VAMP7_HUMAN STX17-SNAP29-VAMP8_HUMAN STX17-SNAP47-VAMP7_HUMAN STX17-SNAP47-VAMP8_HUMAN STX4 STX4-SNAP29-SEC22B_HUMAN SYT11 TBC1D5 TBK1 TCIRG1 TECPR1 TEX264 TIMM23 TMEM41B TMEM74 TOM1 TP53 TP53INP1 TP53INP2 TRAF6 TRAPPC4 TRIM17 TRIM32 TRIM5 TSG101 UBA5 UBAC2 UBQLN1 UBQLN2 UBXN6 UBXN6-VCP_HUMAN UFC1 UFL1 UFM1 ULK1 ULK1-ATG13_HUMAN ULK1C-PI3KC3_HUMAN ULK2 ULK3 USP30 UVRAG VAMP7 VAMP8 VCP VMP1 VPS11 VPS13A VPS13C VPS13D VPS16 VPS18 VPS25 VPS28 VPS33A VPS36 VPS37A VPS37B VPS37C VPS37D VPS39 VPS41 VPS4A VPS4A-VPS4B_HUMAN VPS4B VPS51 VTA1 VTI1A VTI1B WDFY3 WDR45 WDR45B WDR81 WIPI1 WIPI2 YKT6 YOD1 ZFYVE1 ZFYVE26 ZNF418
GO:0000422|autophagy of mitochondrion GO biological_process	propagated from HUMAN-uniprot.gaf.gz	gaf-date=2026-06-18 08:16	exclude_iea=False ABI2 AMBRA1 ARFIP2 ARHGAP26 ATG10 ATG12 ATG13 ATG14 ATG2A ATG2B ATG3 ATG4A ATG4B ATG4C ATG4D ATG5 ATG7 ATG9A ATG9B BECN1 BECN2 BNIP3 CDKN2A CISD2 CLEC16A CTSK EIF2S1 FBXL4 FBXO7 FUNDC1 FUNDC2 GABARAP GABARAPL1 GABARAPL2 GABARAPL3 HDAC6 LRBA MAP1LC3A MAP1LC3B MAP1LC3B2 MAP1LC3C MARK2 MFN2 NIPSNAP1 NIPSNAP2 NIPSNAP3A NIPSNAP3B OGT OPTN PHB2 PINK1 PRKN RB1CC1 RIMOC1 SNX30 SNX7 SPATA18 SPATA33 SQSTM1 TIMM23 UBXN6 UBXN6-VCP_HUMAN ULK1 ULK2 ULK3 VCP WDR45 WDR45B WIPI1 WIPI2
GO:0030242|autophagy of peroxisome GO biological_process	propagated from HUMAN-uniprot.gaf.gz	gaf-date=2026-06-18 08:16	exclude_iea=False ACBD5 ATG2A ATG2B ATM PEX2 PEX5 PIK3C3 PIK3R4 PJVK RB1CC1 SQSTM1 USP30 WDR45 WDR45B WIPI1 WIPI2
GO:0003401|axis elongation GO biological_process	propagated from HUMAN-uniprot.gaf.gz	gaf-date=2026-06-18 08:16	exclude_iea=False BMP4 FGF1 FGF10 FGFR2 NKD1 PRICKLE1 SOX9
GO:0009798|axis specification GO biological_process	propagated from HUMAN-uniprot.gaf.gz	gaf-date=2026-06-18 08:16	exclude_iea=False AXIN2 BASP1 BCOR CAPRIN2 CDX1 CDX2 CDX4 CER1 CHRD CITED2 COBL CRIPTO CXXC4 DAND5 DCANP1 DDIT3 DLL1 FOXA2 FZD5 HOXD8 IRX4 KRIT1 LEFTY1 LEFTY2 LHX1 MDFI MESP1 MESP2 NEUROG1 NOTCH1 NOTCH2 OTX2 PITX2 PKD1L1 PLD6 PRICKLE1 PTCH1 RIPPLY1 RIPPLY2 SETDB2 SFRP1 SHH SIX2 SIX3 SKI SMAD2 SMAD6 STC1 STIL TASOR TBX3 TBXT TDRD1 TDRD5 TDRD6 TDRD7 TDRKH TIFAB TTC8 WLS WNT1 WNT5A WNT7A WNT8A WT1 ZIC3
GO:0099640|axo-dendritic protein transport GO biological_process	propagated from HUMAN-uniprot.gaf.gz	gaf-date=2026-06-18 08:16	exclude_iea=False BLOC1S6 DLG2 HSPB1 KIF5A KIF5B KIF5C MAP1A MAPK8IP3 MECP2 NETO1 RAB27B
GO:0008088|axo-dendritic transport GO biological_process	propagated from HUMAN-uniprot.gaf.gz	gaf-date=2026-06-18 08:16	exclude_iea=False ACTR10 AP3B1 AP3B2 AP3D1 AP3M1 AP3M2 AP3S1 AP3S2 APBA1 APP ARL8A ARL8B ARMC10 ARMCX1 ARMCX2 ARMCX3 ARMCX6 ATG16L1 ATG5 BLOC1S1 BLOC1S2 BLOC1S3 BLOC1S4 BLOC1S5 BLOC1S6 DLG2 DST DTNBP1 DYNC1H1 FLOT2 HAP1 HDAC6 HIF1A HNRNPU HSBP1 HSPB1 KIF17 KIF1A KIF1B KIF1C KIF21A KIF2A KIF3A KIF3B KIF4A KIF5A KIF5B KIF5C KIFAP3 KIFC2 MAP1A MAPK8IP3 MAPT MECP2 MGARP NEFH NEFL NETO1 OPA1 PAFAH1B1 PURA RAB17 RAB21 RAB27B RABGEF1 SFPQ SNAPIN SOD1 SPAST SPG11 STAU1 STAU2 SYBU TERF2 TMEM108 TMEM230 TRAK1 TRAK2 TRIM46 WASF1
GO:0016198|axon choice point recognition GO biological_process	propagated from HUMAN-uniprot.gaf.gz	gaf-date=2026-06-18 08:16	exclude_iea=False APP GAP43 ROBO1 ROBO2 ROBO3
GO:0061564|axon development GO biological_process	propagated from HUMAN-uniprot.gaf.gz	gaf-date=2026-06-18 08:16	exclude_iea=False ACTB ACTBL2 ACTG1 ACTL8 ADAM17 ADGRB1 AFG3L2 ALCAM AMIGO1 ANK3 ANOS1 APBB1 APLP1 APLP2 APOA4 APOD APP ARHGAP35 ARHGEF25 ARHGEF40 ARK2C ATL1 ATOH1 ATOH7 AUTS2 B4GALT5 B4GALT6 BAIAP2 BDNF BHLHA15 BHLHE22 BHLHE23 BOC BRSK1 BRSK2 BSG C12ORF57 C9ORF72 CAMSAP2 CASP3 CCK CDHR2 CDK5 CDK5R1 CDK5R2 CELSR1 CELSR2 CELSR3 CHN1 CHRNB2 CNTN1 CNTN2 CNTN4 CNTN5 CNTN6 CNTNAP1 COBL CRTAC1 CSF1R CSPG5 CTNNA1 CTNNA2 CXCL12 CYFIP1 CYFIP2 DAG1 DCC DCHS2 DCLK1 DHFR DOCK7 DPYSL5 DRAXIN DRD2 DSCAM DSCAML1 ECE1 EDN1 EDN2 EDN3 EDNRA EFNA1 EFNA2 EFNA3 EFNA4 EFNA5 EFNB1 EFNB2 EFNB3 EMB ENAH EPHA10 EPHA3 EPHA4 EPHA5 EPHA6 EPHA7 EPHA8 EPHB1 EPHB2 EPHB3 EPHB6 EVL FAT4 FEZ1 FEZ2 FGF8 FGFR2 FLRT3 FOLR1 FOXB1 FYN FZD3 GAP43 GDNF GFRA3 GLI2 GPM6B GRM7 HMCN2 IGSF9 ISL1 ISL2 ITGA4 JAK2 KALRN KIAA1755 KIF5C KIFBP KLF7 L1CAM LGI1 LGR6 LHX1 LHX9 LLGL1 LMO4 LYPLA2 MAP1A MAP1B MAP1S MAP7D2 MAPK8IP3 MAPT MARK2 MEGF8 MGARP MMP2 MTR MYCBP2 MYOT MYPN NCAM1 NECTIN1 NEFH NELL2 NEO1 NEUROD1 NEUROD2 NEUROD4 NEUROD6 NEUROG1 NEUROG2 NEUROG3 NEXN NFASC NFIB NLGN3 NMNAT2 NOTCH1 NOTCH2 NOTCH3 NPR2 NPTN NPTX1 NRCAM NREP NRP1 NRP2 NRXN1 NRXN3 NTN1 NTN3 NTN4 NTNG1 NTNG2 NTRK1 OLIG1 OLIG2 OLIG3 OPHN1 OTX2 PAFAH1B1 PAK3 PALLD PARD3 PARD6B PAX2 PGRMC1 PHOX2B PITPNA PLA2G10 PLEKHG4 PLEKHG4B PLP1 PLPPR4 PLXNA3 PLXNA4 POTEE POTEF POTEI POTEJ POTEKP POU4F1 POU4F2 PPP1R8 PPP3CB PRICKLE1 PRKCA PRKCQ PRKG1 PTCH1 PTEN PTK2 PTK7 PTPRH PTPRJ PTPRM PTPRO RAB10 RAB3A RAB8A RAC1 RAC3 RELN RET RIC1 ROBO1 ROBO2 ROBO3 ROBO4 RPS6KA5 RTN4 RTN4RL1 RTN4RL2 RYK S100A6 S100B SCN11A SCN1B SEMA3A SEMA3B SEMA3C SEMA3D SEMA3E SEMA3F SEMA3G SEMA4A SEMA4B SEMA4C SEMA4D SEMA4F SEMA4G SEMA5A SEMA5B SEMA6A SEMA6B SEMA6C SEMA6D SEMA7A SHH SHTN1 SIAH1 SLC25A46 SLC9A6 SLIT1 SLIT2 SLIT3 SLITRK1 SLITRK2 SLITRK3 SLITRK4 SLITRK5 SLITRK6 SMN1 SMO SOS1 SPAST SPG11 SPTBN4 SSNA1 STK11 STXBP1 SVBP SZT2 TAOK2 TENM1 TENM2 TENM3 TENM4 TNFRSF21 TNR TRIM46 TRIO TSKU TSPO TUBB3 ULK1 ULK2 UNC5A UNC5B UNC5C UNC5D USP33 USP9X VANGL2 VASH2 VASP VEGFA WNT5A WNT7A WNT7B ZDHHC17 ZPR1
GO:0008366|axon ensheathment GO biological_process	propagated from HUMAN-uniprot.gaf.gz	gaf-date=2026-06-18 08:16	exclude_iea=False ABCA2 ABCD1 ABCD2 ACER3 ACSBG1 ADGRG6 AMIGO1 ANK2 ARHGEF10 B4GALT5 B4GALT6 BCAS1 CADM4 CD9 CFH CLDN5 CLU CMTM8 CNTN1 CNTNAP1 CXCR4 DAG1 DEGS1 DHH DICER1 EIF2B2 EIF2B4 EIF2B5 EPB41L3 ERBB3 FA2H GAL3ST1 GPC1 GPM6B GRB2 HES5 HRAS HSA-MIR-26A-5P HYCC1 KLK6 LGI4 LPAR1 MAG MAL MAL2 MALL MAP2K1 MAPK1 MAPK3 MARVELD1 MBP MIOS MPZ MYOC MYRF NCMAP NDRG1 NF1 NFASC OLIG2 PALS1 PARD3 PI4KA PLEC PLLP PLP1 PMP22 POU3F1 PPARD PRX PTEN RAF1 SBF2 SCN2A SCN8A SELENOI SIRT2 SKI SLC8A3 SOD1 SOS1 SOX10 TENM4 TGFB1 TMEM163 TNFRSF21 TPPP UGT8 ZNF24
GO:0032291|axon ensheathment in central nervous system GO biological_process	propagated from HUMAN-uniprot.gaf.gz	gaf-date=2026-06-18 08:16	exclude_iea=False ABCA2 B4GALT5 B4GALT6 CADM4 CFH CLU CNTN1 CNTNAP1 FA2H GPM6B HES5 HSA-MIR-26A-5P MAG MIOS MYRF PLP1 PTEN SOX10 TENM4
GO:0048675|axon extension GO biological_process	propagated from HUMAN-uniprot.gaf.gz	gaf-date=2026-06-18 08:16	exclude_iea=False ALCAM AUTS2 C9ORF72 CDK5 CYFIP1 DCLK1 EDN1 EDN2 EDN3 EDNRA MAP1B NLGN3 NRP1 NRP2 PPP3CB SEMA3A SEMA3F SEMA5A SEMA5B SLC9A6 SLIT1 SLIT2 SLIT3 SSNA1 ULK1 ULK2 USP9X
GO:0048846|axon extension involved in axon guidance GO biological_process	propagated from HUMAN-uniprot.gaf.gz	gaf-date=2026-06-18 08:16	exclude_iea=False ALCAM NRP1 NRP2 SEMA3A SEMA3F SLIT1 SLIT2 SLIT3
GO:0007411|axon guidance GO biological_process	propagated from HUMAN-uniprot.gaf.gz	gaf-date=2026-06-18 08:16	exclude_iea=False ADAM17 ALCAM ANOS1 APP ARHGAP35 ARHGEF25 ARHGEF40 ARK2C BDNF BOC BSG CDK5R1 CDK5R2 CELSR3 CHN1 CNTN1 CNTN2 CNTN4 CNTN5 CNTN6 CSF1R CXCL12 CYFIP1 CYFIP2 DAG1 DCC DPYSL5 DRAXIN DSCAM DSCAML1 ECE1 EDN1 EDN3 EDNRA EFNA1 EFNA2 EFNA3 EFNA4 EFNA5 EFNB1 EFNB2 EFNB3 EMB ENAH EPHA10 EPHA3 EPHA4 EPHA5 EPHA6 EPHA7 EPHA8 EPHB1 EPHB2 EPHB3 EPHB6 EVL FEZ1 FEZ2 FGF8 FLRT3 FYN FZD3 GAP43 GDNF GFRA3 GLI2 HMCN2 IGSF9 KALRN KIAA1755 KIF5C KLF7 L1CAM LGI1 LGR6 LHX1 LHX9 LMO4 LYPLA2 MYCBP2 MYOT MYPN NCAM1 NECTIN1 NELL2 NEO1 NEXN NFASC NFIB NOTCH1 NOTCH2 NOTCH3 NPTN NRCAM NRP1 NRP2 NRXN1 NRXN3 NTN1 NTN3 NTN4 NTRK1 OPHN1 OTX2 PALLD PGRMC1 PLA2G10 PLEKHG4 PLEKHG4B PLXNA3 PLXNA4 POU4F2 PPP1R8 PRKCQ PTCH1 PTK2 PTK7 PTPRH PTPRJ PTPRM PTPRO RAC1 RAC3 RELN RET RIC1 ROBO1 ROBO2 ROBO3 ROBO4 RPS6KA5 RYK SCN1B SEMA3A SEMA3B SEMA3C SEMA3D SEMA3E SEMA3F SEMA3G SEMA4A SEMA4B SEMA4C SEMA4D SEMA4F SEMA4G SEMA5A SEMA5B SEMA6A SEMA6B SEMA6C SEMA6D SEMA7A SHH SIAH1 SLIT1 SLIT2 SLIT3 SMO SOS1 TENM1 TENM2 TENM3 TENM4 TNR TRIO TUBB3 UNC5A UNC5B UNC5C UNC5D USP33 VANGL2 VASP VEGFA WNT5A WNT7B
GO:0031103|axon regeneration GO biological_process	propagated from HUMAN-uniprot.gaf.gz	gaf-date=2026-06-18 08:16	exclude_iea=False APOA4 APOD CSPG5 CTNNA1 DAG1 DHFR FOLR1 ISL1 JAK2 MAP1B MAPK8IP3 MMP2 MTR NREP RTN4RL1 RTN4RL2 TSPO
GO:0007413|axonal fasciculation GO biological_process	propagated from HUMAN-uniprot.gaf.gz	gaf-date=2026-06-18 08:16	exclude_iea=False AMIGO1 ARHGAP35 CASP3 CDK5R1 CNTN4 CRTAC1 EFNA5 EPHA3 EPHA4 EPHA5 EPHB2 EPHB3 MEGF8 NRCAM RTN4 SEMA5A TNFRSF21
GO:0098930|axonal transport GO biological_process	propagated from HUMAN-uniprot.gaf.gz	gaf-date=2026-06-18 08:16	exclude_iea=False ACTR10 AP3B1 AP3B2 AP3D1 AP3M1 AP3M2 AP3S1 AP3S2 ARL8A ARL8B ARMC10 ARMCX1 ARMCX2 ARMCX3 ARMCX6 ATG16L1 ATG5 BLOC1S1 BLOC1S2 BLOC1S3 BLOC1S4 BLOC1S5 BLOC1S6 DLG2 DST DTNBP1 DYNC1H1 HAP1 HDAC6 HIF1A HSBP1 HSPB1 KIF1A KIF1B KIF1C KIF21A KIF3A KIF3B KIF4A KIF5A KIF5B KIF5C KIFC2 MAP1A MAPK8IP3 MAPT MGARP NEFH NEFL NETO1 OPA1 PAFAH1B1 RAB21 RAB27B SNAPIN SOD1 SPAST SYBU TERF2 TMEM108 TMEM230 TRAK1 TRIM46
GO:0019896|axonal transport of mitochondrion GO biological_process	propagated from HUMAN-uniprot.gaf.gz	gaf-date=2026-06-18 08:16	exclude_iea=False ACTR10 ARMC10 ARMCX1 ARMCX2 ARMCX3 ARMCX6 HDAC6 HIF1A HSBP1 KIF5A KIF5B KIF5C KIFC2 MAPT MGARP NEFH NEFL OPA1 SPAST SYBU TRAK1
GO:1904158|axonemal central apparatus assembly GO biological_process	propagated from HUMAN-uniprot.gaf.gz	gaf-date=2026-06-18 08:16	exclude_iea=False CFAP91 DNAJB13 HYDIN RSPH9 SPAG17 SPEF1
GO:0070286|axonemal dynein complex assembly GO biological_process	propagated from HUMAN-uniprot.gaf.gz	gaf-date=2026-06-18 08:16	exclude_iea=False CCDC39 CCDC40 CCDC63 CFAP100 CFAP73 CLXN DAW1 DNAAF1 DNAAF10 DNAAF11 DNAAF19 DNAAF2 DNAAF3 DNAAF4 DNAAF5 DNAAF6 DNAAF8 DNAH1 DNAH17 DNAH2 DNAH3 DNAH5 DNAH7 DNAH8 DNAI1 DNAI2 DNAI3 DNAI4 DNAL1 DNHD1 DRC1 DRC2 ODAD1 ODAD2 ODAD3 ODAD4 ODAD_HUMAN SPAG1 TTC12 ZMYND10
GO:0035082|axoneme assembly GO biological_process	propagated from HUMAN-uniprot.gaf.gz	gaf-date=2026-06-18 08:16	exclude_iea=False ARMC2 BBOF1 BBS2 CCDC13 CCDC146 CCDC39 CCDC40 CCDC63 CEP131 CFAP100 CFAP157 CFAP20 CFAP206 CFAP43 CFAP44 CFAP46 CFAP47 CFAP58 CFAP65 CFAP69 CFAP73 CFAP74 CFAP91 CFAP97D1 CLXN CPLANE2 DAW1 DCX DNAAF1 DNAAF10 DNAAF11 DNAAF19 DNAAF2 DNAAF3 DNAAF4 DNAAF5 DNAAF6 DNAAF8 DNAH1 DNAH12 DNAH17 DNAH2 DNAH3 DNAH5 DNAH7 DNAH8 DNAI1 DNAI2 DNAI3 DNAI4 DNAJB13 DNAL1 DNHD1 DRC1 DRC2 DRC4 DRC7 DRC9 FOXJ1 FSIP2 HOATZ HYDIN IFT56 JHY LRGUK LRRC23 MEIG1 MNS1 ODAD1 ODAD2 ODAD3 ODAD4 ODAD_HUMAN PIERCE1 PIERCE2 RP1 RP1L1 RSPH1 RSPH4A RSPH6A RSPH9 SPACA9 SPAG1 SPAG16 SPAG17 SPEF1 SPEF2 STK36 TBC1D21 TOGARAM1 TPGS1 TTC12 TTLL1 TTLL3 TTLL5 TTLL8 ZMYND10 ZMYND12
GO:0007409|axonogenesis GO biological_process	propagated from HUMAN-uniprot.gaf.gz	gaf-date=2026-06-18 08:16	exclude_iea=False ACTB ACTBL2 ACTG1 ACTL8 ADAM17 ADGRB1 AFG3L2 ALCAM AMIGO1 ANK3 ANOS1 APBB1 APLP1 APLP2 APP ARHGAP35 ARHGEF25 ARHGEF40 ARK2C ATL1 AUTS2 B4GALT5 B4GALT6 BAIAP2 BDNF BOC BRSK1 BRSK2 BSG C12ORF57 C9ORF72 CCK CDHR2 CDK5 CDK5R1 CDK5R2 CELSR1 CELSR2 CELSR3 CHN1 CHRNB2 CNTN1 CNTN2 CNTN4 CNTN5 CNTN6 CNTNAP1 COBL CSF1R CTNNA2 CXCL12 CYFIP1 CYFIP2 DAG1 DCC DCHS2 DCLK1 DOCK7 DPYSL5 DRAXIN DRD2 DSCAM DSCAML1 ECE1 EDN1 EDN2 EDN3 EDNRA EFNA1 EFNA2 EFNA3 EFNA4 EFNA5 EFNB1 EFNB2 EFNB3 EMB ENAH EPHA10 EPHA3 EPHA4 EPHA5 EPHA6 EPHA7 EPHA8 EPHB1 EPHB2 EPHB3 EPHB6 EVL FAT4 FEZ1 FEZ2 FGF8 FGFR2 FLRT3 FOXB1 FYN FZD3 GAP43 GDNF GFRA3 GLI2 HMCN2 IGSF9 ISL1 ISL2 ITGA4 KALRN KIAA1755 KIF5C KIFBP KLF7 L1CAM LGI1 LGR6 LHX1 LHX9 LLGL1 LMO4 LYPLA2 MAP1A MAP1B MAP1S MYCBP2 MYOT MYPN NCAM1 NECTIN1 NEFH NELL2 NEO1 NEXN NFASC NFIB NLGN3 NOTCH1 NOTCH2 NOTCH3 NPR2 NPTN NPTX1 NRCAM NRP1 NRP2 NRXN1 NRXN3 NTN1 NTN3 NTN4 NTNG1 NTNG2 NTRK1 OPHN1 OTX2 PAFAH1B1 PAK3 PALLD PARD3 PARD6B PAX2 PGRMC1 PHOX2B PITPNA PLA2G10 PLEKHG4 PLEKHG4B PLPPR4 PLXNA3 PLXNA4 POTEE POTEF POTEI POTEJ POTEKP POU4F1 POU4F2 PPP1R8 PPP3CB PRICKLE1 PRKCA PRKCQ PRKG1 PTCH1 PTEN PTK2 PTK7 PTPRH PTPRJ PTPRM PTPRO RAB10 RAB3A RAB8A RAC1 RAC3 RELN RET RIC1 ROBO1 ROBO2 ROBO3 ROBO4 RPS6KA5 RYK S100A6 S100B SCN11A SCN1B SEMA3A SEMA3B SEMA3C SEMA3D SEMA3E SEMA3F SEMA3G SEMA4A SEMA4B SEMA4C SEMA4D SEMA4F SEMA4G SEMA5A SEMA5B SEMA6A SEMA6B SEMA6C SEMA6D SEMA7A SHH SHTN1 SIAH1 SLC9A6 SLIT1 SLIT2 SLIT3 SLITRK1 SLITRK2 SLITRK3 SLITRK4 SLITRK5 SLITRK6 SMN1 SMO SOS1 SPAST SPG11 SPTBN4 SSNA1 STK11 STXBP1 SZT2 TAOK2 TENM1 TENM2 TENM3 TENM4 TNR TRIM46 TRIO TSKU TUBB3 ULK1 ULK2 UNC5A UNC5B UNC5C UNC5D USP33 USP9X VANGL2 VASP VEGFA WNT5A WNT7A WNT7B ZDHHC17
GO:0060385|axonogenesis involved in innervation GO biological_process	propagated from HUMAN-uniprot.gaf.gz	gaf-date=2026-06-18 08:16	exclude_iea=False ECE1 EDN1 EDNRA ITGA4 NPR2 NPTX1 NRP1 NTRK1 SEMA3A
GO:0045117|azole transmembrane transport GO biological_process	propagated from HUMAN-uniprot.gaf.gz	gaf-date=2026-06-18 08:16	exclude_iea=False SLC15A4 SLC19A2 SLC19A3 SLC22A1 SLC22A2 SLC25A19 SLC25A29 SLC28A1 SLC28A2 SLC38A3 SLC38A5 SLC44A4 SLC47A1 SLC66A1 SLC7A1
GO:0051016|barbed-end actin filament capping GO biological_process	propagated from HUMAN-uniprot.gaf.gz	gaf-date=2026-06-18 08:16	exclude_iea=False ACPC_HUMAN ACPC_HUMAN-1 ADD1 ADD2 ADD3 AVIL CAPG CAPZA1 CAPZA2 CAPZA3 CAPZB EPS8 FLII GSN RDX SCIN SVIL TRIOBP TWF1 TWF2 VIL1 VILL
GO:0016553|base conversion or substitution editing GO biological_process	propagated from HUMAN-uniprot.gaf.gz	gaf-date=2026-06-18 08:16	exclude_iea=False A1CF ADAD1 ADAD2 ADAR ADARB1 ADARB2 ADAT2 AICDA APOBEC1 APOBEC2 APOBEC3A APOBEC3B APOBEC3C APOBEC3D APOBEC3F APOBEC3G APOBEC3H RBM47 URS0002342574_9606
GO:0006284|base-excision repair GO biological_process	propagated from HUMAN-uniprot.gaf.gz	gaf-date=2026-06-18 08:16	exclude_iea=False ADPRS ANP32A APEX1 APEX2 DNA2 ERCC5 ERCC6 FEN1 HMGA1 HMGA2 HMGB1 HMGB2 HUWE1 LIG1 LIG3 LIG4 MBD4 MPG MUTYH NEIL1 NEIL2 NEIL3 NME1 NTHL1 OGG1 PARG PNKP POLB POLD1 POLE POLG POLL POLQ PRMT6 RPA1 RPA2 RPA3 RPS3 SET SET_HUMAN-1 SIRT6 SMUG1 TDG TREX1 UNG USP47 WRN XPA XRCC1 XRCC4
GO:0006285|base-excision repair, AP site formation GO biological_process	propagated from HUMAN-uniprot.gaf.gz	gaf-date=2026-06-18 08:16	exclude_iea=False ERCC5 MBD4 MPG MUTYH NEIL1 NEIL2 NEIL3 NTHL1 OGG1 SMUG1 TDG UNG
GO:0006287|base-excision repair, gap-filling GO biological_process	propagated from HUMAN-uniprot.gaf.gz	gaf-date=2026-06-18 08:16	exclude_iea=False ADPRS APEX1 FEN1 LIG1 LIG3 NEIL1 PARG PNKP POLB POLD1 POLE POLG POLL
GO:0070831|basement membrane assembly GO biological_process	propagated from HUMAN-uniprot.gaf.gz	gaf-date=2026-06-18 08:16	exclude_iea=False COL8A1 COL8A2 COLLAGEN_VIII_HUMAN-1 COLLAGEN_VIII_HUMAN-2 COLLAGEN_VIII_HUMAN-3 NTN4 PXDN RAMP2
GO:0071711|basement membrane organization GO biological_process	propagated from HUMAN-uniprot.gaf.gz	gaf-date=2026-06-18 08:16	exclude_iea=False CLASP1 CLASP2 CMA1 COL3A1 COL4A1 COL8A1 COL8A2 COLLAGEN_VIII_HUMAN-1 COLLAGEN_VIII_HUMAN-2 COLLAGEN_VIII_HUMAN-3 CTSS DAG1 FERMT1 FLRT2 HMCN1 HPN ITGB1 NID1 NID2 NTN4 PHLDB1 PHLDB2 PRICKLE1 PXDN RAMP2
GO:1990822|basic amino acid transmembrane transport GO biological_process	propagated from HUMAN-uniprot.gaf.gz	gaf-date=2026-06-18 08:16	exclude_iea=False CLN3 SLC15A4 SLC22A2 SLC25A15 SLC25A2 SLC25A29 SLC38A4 SLC38A9 SLC3A1 SLC3A1-SLC7A9_HUMAN SLC47A1 SLC66A1 SLC66A1LP SLC7A1 SLC7A2 SLC7A3 SLC7A4 SLC7A6 SLC7A7 SLC7A9 TMEM44
GO:0015802|basic amino acid transport GO biological_process	propagated from HUMAN-uniprot.gaf.gz	gaf-date=2026-06-18 08:16	exclude_iea=False CLN3 SLC15A4 SLC22A2 SLC25A15 SLC25A2 SLC25A29 SLC38A3 SLC38A4 SLC38A9 SLC3A1 SLC3A1-SLC7A9_HUMAN SLC3A2 SLC47A1 SLC66A1 SLC66A1LP SLC7A1 SLC7A2 SLC7A3 SLC7A4 SLC7A5 SLC7A6 SLC7A7 SLC7A9 TMEM44
GO:0110010|basolateral protein secretion GO biological_process	propagated from HUMAN-uniprot.gaf.gz	gaf-date=2026-06-18 08:16	exclude_iea=False AP1B1 AP1B_S1A_HUMAN AP1G1 AP1M2 AP1S1 SLC4A8
GO:0007610|behavior GO biological_process	propagated from HUMAN-uniprot.gaf.gz	gaf-date=2026-06-18 08:16	exclude_iea=False ABAT ABCA2 ABCA7 ABCC8 ABETA-40-42_HUMAN ABETA-42-OLIGOMER_HUMAN ABETA-42_HUMAN ABL1 ABL2 ACE2 ACSS2 ADAM11 ADCY3 ADCY8 ADM2 ADNP ADORA2A ADRB3 AGER AGRP AGTR2 AKT1 AMFR ANKH APLN APOE APP ARC ARRB2 ATAD1 ATP1A2 ATP1B2 ATP7A ATXN1 ATXN1L AVP AVPR1A B2M BACE1 BBS2 BBS4 BCHE BGLAP BLOC1S5 BLOC1S6 BRS3 BRSK1 BSX BTBD9 C12ORF57 C1QL1 C3ORF70 CALB1 CAMK2N1 CAMK4 CAPN2 CARTPT CASP3 CASR CCK CCL11 CEBPB CFAP69 CHRD CHRNA3 CHRNA4 CHRNA5 CHRNA6 CHRNA7 CHRNB1 CHRNB2 CIART CIC CLDN5 CLN3 CLSTN2 CNTN1 CNTN2 CNTNAP2 CPEB3 CPT1A CRBN CREB1 CRH CRHBP CRHR1 CSNK1E CUX2 CX3CR1 CXCL12 DBH DCANP1 DCTN1 DEAF1 DKK1 DLG4 DMRT3 DRD1 DRD2 DRD3 DRD4 DYNLRB1 EDDM3A EGFR EGR1 EIF2AK4 EIF4A3 EIF4EBP2 EN1 EP300 EPHB2 FADD FEN1 FGF13 FGF2 FOS FOSB FOXA2 FOXB1 FOXO6 FOXP2 FYN GAL GALR2 GALR3 GATM GCG GDF15 GDNF GFRAL GHRL GHSR GLP1R GPI GPR157 GPR176 GPR52 GPR83 GPR88 GPRASP3 GRIA1 GRID1 GRIN1 GRIN2A GRIN2B GRM1 GRM2 GRM5 GRM6 GRP GRPR GUCA2B HCN1 HCRT HCRTR1 HCRTR2 HOXA1 HPGDS HTR1A HTR2A HTR2C HTT IAPP ID2 INPP5F INSR ITGA3 JPH3 KAT2A KAT2B KCND2 KCNK2 KCNK4 KCNQ1 KIT KLK14 KLK8 LCN2 LDLR LEP LGMN LILRB2 LPAR5 LRRK2 LRRN4 MAP1A MAPK1 MAPK8IP2 MAPRE3 MAPT MBD2 MC3R MC4R MCHR1 MDK MECP2 MEF2C MFSD2A MKKS MME MRAP2 MTA1 MTNR1A MTOR MUSK MYH14 NCOA1 NCOA2 NCOR1 NDRG4 NEDD9 NETO1 NEUROG1 NF1 NFATC4 NLGN2 NLGN3 NLGN4X NLGN4Y NMU NMUR2 NOG NPAS4 NPB NPHP1 NPHP4 NPSR1 NPW NPY NPY2R NPY5R NR1D2 NR3C1 NRGN NRXN1 NRXN2 NRXN3 NTF4 NTRK1 NTRK2 NTSR1 OBP2B OPN4 OPRD1 OPRK1 OPRM1 OTOP1 OXT OXTR P2RX4 P2RY1 PAFAH1B1 PENK PEX13 PGRMC1 PI3 PIAS1 PICALM PJA2 PLCB1 PLK2 PLN PMCH PNOC PPARA PPP1R1B PPP1R9B PPP3CB PPY PRKAA1 PRKCA PRKCG PRKN PRLH PRLHR PRNP PSEN1 PTCHD1 PTEN PTN PTPRZ1 PUM1 PYY PYY3 QRFP RAG1 RAPGEF3 RASD2 RASGRF1 RELN RGS14 RPTOR S100B SCN10A SCN11A SCN2A SCN3A SEMG1 SEPTIN5 SERPINA5 SERPINF1 SEZ6 SEZ6L SEZ6L2 SHANK1 SHANK2 SHANK3 SHISA7 SIGMAR1 SLC16A1 SLC1A1 SLC24A4 SLC2A4 SLC30A4 SLC6A1 SLC6A4 SLC8A2 SLC8A3 SNCA SOD1 SRF SRPX2 STAT3 STRA6 STRN SYNJ1 SYNPO SYT11 SYT4 TAC1 TACR1 TACR2 TACR3 TAFA2 TAS2R5 TBX1 TH THBS1 THBS4 TIFAB TLR2 TMBIM4 TMEM63B TP53 TREM2 TRPV1 TSC1 TSPO TTBK1 TUBA1A UBR3 UCK2 UCN UCN3 USP2 VLDLR VPS54 WFS1 YTHDF1 ZNF212
GO:0002209|behavioral defense response GO biological_process	propagated from HUMAN-uniprot.gaf.gz	gaf-date=2026-06-18 08:16	exclude_iea=False ATP1A2 DEAF1 DRD4 EP300 HTR1A HTR2C MAPK8IP2 MDK
GO:0001662|behavioral fear response GO biological_process	propagated from HUMAN-uniprot.gaf.gz	gaf-date=2026-06-18 08:16	exclude_iea=False ATP1A2 DEAF1 DRD4 HTR1A HTR2C MAPK8IP2 MDK
GO:0048148|behavioral response to cocaine GO biological_process	propagated from HUMAN-uniprot.gaf.gz	gaf-date=2026-06-18 08:16	exclude_iea=False CARTPT DRD2 DRD3 DRD4 FADD FOSB HTR2A MAPRE3 OPRK1 SLC6A4 SNCA
GO:0048149|behavioral response to ethanol GO biological_process	propagated from HUMAN-uniprot.gaf.gz	gaf-date=2026-06-18 08:16	exclude_iea=False CRHBP DBH DRD2 DRD4 FGF2 GAL HCRT OPRM1 PENK PNOC
GO:0035095|behavioral response to nicotine GO biological_process	propagated from HUMAN-uniprot.gaf.gz	gaf-date=2026-06-18 08:16	exclude_iea=False CHRNA3 CHRNA4 CHRNA5 CHRNA6 CHRNB1 CHRNB2 GRM2 PPARA
GO:0048266|behavioral response to pain GO biological_process	propagated from HUMAN-uniprot.gaf.gz	gaf-date=2026-06-18 08:16	exclude_iea=False ADAM11 AKT1 CAPN2 GRIA1 LPAR5 MTOR P2RX4 SCN10A SCN11A SCN3A TACR1 THBS1 THBS4 TSPO
GO:0042537|benzene-containing compound metabolic process GO biological_process	propagated from HUMAN-uniprot.gaf.gz	gaf-date=2026-06-18 08:16	exclude_iea=False ACAA1 ACSM1 CYP2E1 CYP4B1 EPHX2 FAH GSTM1 GSTM2 GSTM3 SRD5A2
GO:0033499|beta-D-galactose catabolic process via UDP-galactose, Leloir pathway GO biological_process	propagated from HUMAN-uniprot.gaf.gz	gaf-date=2026-06-18 08:16	exclude_iea=False GALE GALK1 GALM GALT PGM1
GO:0160213|beta-arrestin-dependent dopamine receptor signaling pathway GO biological_process	propagated from HUMAN-uniprot.gaf.gz	gaf-date=2026-06-18 08:16	exclude_iea=False AKT1 ARRB2 DRD2 GSK3A GSK3B
GO:0015701|bicarbonate transport GO biological_process	propagated from HUMAN-uniprot.gaf.gz	gaf-date=2026-06-18 08:16	exclude_iea=False BEST1 BEST2 BEST4 CA4 CFTR CYB5R1 CYB5R2 CYB5R4 CYB5RL RHAG SLC26A1 SLC26A10P SLC26A3 SLC26A5 SLC26A6 SLC26A7 SLC39A10 SLC39A12 SLC39A14 SLC39A4 SLC39A5 SLC39A6 SLC39A8 SLC4A1 SLC4A10 SLC4A11 SLC4A2 SLC4A3 SLC4A4 SLC4A5 SLC4A7 SLC4A8 SLC4A9
GO:0070830|bicellular tight junction assembly GO biological_process	propagated from HUMAN-uniprot.gaf.gz	gaf-date=2026-06-18 08:16	exclude_iea=False AFDN APC ARL2 CDH5 CLDN1 CLDN3 CLDN6 CLDN9 DLG1 ECT2 ESAM FRMPD2 GRHL2 MARVELD2 MARVELD3 MICALL2 MPP7 OCEL1 OCLN PAK2 PARD3 PDCD6IP PECAM1 POF1B RAB13 RAMP2 SLC39A9 STRN TBCD
GO:0015721|bile acid and bile salt transport GO biological_process	propagated from HUMAN-uniprot.gaf.gz	gaf-date=2026-06-18 08:16	exclude_iea=False ABCB11 ABCC11 ABCC2 ABCC3 ABCC4 ABCD3 AKR1C1 AKR1C4 ATP8B1 CEACAM1 MIP NCOA1 NCOA2 NR1H4 RXRA SLC10A1 SLC10A2 SLC10A3 SLC10A4 SLC10A5 SLC10A6 SLC27A5 SLC44A1 SLC44A2 SLC44A3 SLC44A4 SLC44A5 SLC51A SLC51B SLC5A7 SLCO1A2 SLCO1B1 SLCO1B3 SLCO1B3-SLCO1B7 SLCO1B7 SLCO1C1 STARD5
GO:0006699|bile acid biosynthetic process GO biological_process	propagated from HUMAN-uniprot.gaf.gz	gaf-date=2026-06-18 08:16	exclude_iea=False ABCB11 ABCD3 ACOT8 ACOX2 AKR1C4 AKR1D1 AMACR BAAT CYP27A1 CYP39A1 CYP46A1 CYP7A1 CYP7B1 CYP8B1 HSD17B10 HSD3B7 OSBP OSBPL1A OSBPL2 OSBPL3 OSBPL6 OSBPL7 OSBPL9 SCP2 SLC27A2 SLC27A5
GO:0008206|bile acid metabolic process GO biological_process	propagated from HUMAN-uniprot.gaf.gz	gaf-date=2026-06-18 08:16	exclude_iea=False ABCB11 ABCD3 ACAA1 ACOT8 ACOX2 AKR1C1 AKR1C4 AKR1D1 AMACR BAAT CYP27A1 CYP39A1 CYP46A1 CYP7A1 CYP7B1 CYP8B1 GBA2 HSD17B10 HSD3B7 NPC1 NR5A2 OSBP OSBPL1A OSBPL2 OSBPL3 OSBPL6 OSBPL7 OSBPL9 SCP2 SLC27A2 SLC27A5 SULT2A1 UGT2A1 UGT2A2 UGT2A3
GO:0032782|bile acid secretion GO biological_process	propagated from HUMAN-uniprot.gaf.gz	gaf-date=2026-06-18 08:16	exclude_iea=False ABCB4 CASR NHERF1 SLC51A SLC51B UGT1A3
GO:0038183|bile acid signaling pathway GO biological_process	propagated from HUMAN-uniprot.gaf.gz	gaf-date=2026-06-18 08:16	exclude_iea=False GNAS GPBAR1 MRGPRE MRGPRX4 NR1H4 VDR
GO:0007339|binding of sperm to zona pellucida GO biological_process	propagated from HUMAN-uniprot.gaf.gz	gaf-date=2026-06-18 08:16	exclude_iea=False ADAM18 ADAM2 ADAM32 ALDOA FER1L5 FETUB IZUMO1 LY6K PCSK4 PRSS37 PRSS55 SPA17 SPACA4 SPAM1 TEX101 UBAP2L VDAC2 ZAN ZP1 ZP2 ZP3 ZP4 ZPBP ZPBP2
GO:0042401|biogenic amine biosynthetic process GO biological_process	propagated from HUMAN-uniprot.gaf.gz	gaf-date=2026-06-18 08:16	exclude_iea=False AANAT AMD1 ASMT AZIN1 AZIN2 DAO DBH DDC GATA3 GCH1 HDC INSM1 KL OAZ1 OAZ2 OAZ3 ODC1 PAH PAOX PNMT PRG3 SAT1 SMOX SMS SNCA SRM TGFB2 TH
GO:0042402|biogenic amine catabolic process GO biological_process	propagated from HUMAN-uniprot.gaf.gz	gaf-date=2026-06-18 08:16	exclude_iea=False ALDH2 ALDH7A1 CHDH COMT DBH DHPS DMGDH HNMT MAOA MAOB PAOX SAT1 SLC22A4 SLC44A1 SLC44A2 SMOX SULT1A1 SULT1A3 TOMT
GO:0006576|biogenic amine metabolic process GO biological_process	propagated from HUMAN-uniprot.gaf.gz	gaf-date=2026-06-18 08:16	exclude_iea=False AANAT ALDH2 AMD1 AOC1 ASMT ATP7A AZIN1 AZIN2 COMT DAO DBH DDC DHPS DRD1 DRD2 DRD3 EDNRA GATA3 GCH1 HDC HNMT INSM1 KL MAOA MAOB NPR1 OAZ1 OAZ2 OAZ3 ODC1 PAH PAOX PNMT PRG3 PRKN RNF180 SAT1 SAT2 SATL1 SLC1A1 SMOX SMS SNCA SNCAIP SRM SULT1A1 SULT1A3 SULT1A4 SULT1B1 TGFB2 TH TOMT
GO:0051701|biological process involved in interaction with host GO biological_process	propagated from HUMAN-uniprot.gaf.gz	gaf-date=2026-06-18 08:16	exclude_iea=False ACE2 AGTR1 ARL8B AVP AVPR1B AXL BSG CAV1 CAV2 CBL CCR5 CD209 CD4 CD55 CD81 CHMP1A CHMP1B CHMP2A CHMP2B CHMP3 CHMP4A CHMP4B CHMP4BP1 CHMP4C CHMP5 CHMP6 CHMP7 CLDN1 CLDN6 CLDN9 CLEC4G CLEC4M CLEC5A CR2 CTSB CTSL CXCR4 DAG1 DDB1 DPP4 DYNLT1 EPS15 ESCRT-III_HUMAN GAS6 GPR15 GRK2 HAVCR1 HSP90AB1 HYAL2 ICAM1 IFIT1 ILF3 INHBB INSR ITCH ITGAV ITGB3 JPT2 LRP1 LRP4 LRRC15 MYH10 MYH9 NECTIN1 NECTIN2 NECTIN3 NECTIN4 NPC1 NRP1 PC PHB1 PIKFYVE PLSCR1 PPIA PPID PVR RAB7A RNASEK SCARB1 SIGLEC1 SIVA1 SLAMF1 SLC20A2 SLC3A2 SLC7A1 SMPD1 SRC TMPRSS2 TPCN1 TPCN2 TSG101 TYRO3 VAMP8 VAPA VAPB VLDLR VPS37B VPS4A VPS4A-VPS4B_HUMAN VPS4B WWP1 WWP2 XPR1 ZNF502 ZNF639
GO:0051702|biological process involved in interaction with symbiont GO biological_process	propagated from HUMAN-uniprot.gaf.gz	gaf-date=2026-06-18 08:16	exclude_iea=False CYSRT1 DDB1 FN1 HSPD1 PLG
GO:0044419|biological process involved in interspecies interaction between organisms GO biological_process	propagated from HUMAN-uniprot.gaf.gz	gaf-date=2026-06-18 08:16	exclude_iea=False 19S-20S-PA28AB_HUMAN 20S-PA28AB_HUMAN-1 20SI_HUMAN A1-IFNAR_HUMAN-1 A10-IFNAR_HUMAN-1 A14-IFNAR_HUMAN-1 A16-IFNAR_HUMAN-1 A17-IFNAR_HUMAN-1 A2-IFNAR_HUMAN-1 A21-IFNAR_HUMAN-1 A4-IFNAR_HUMAN-1 A5-IFNAR_HUMAN-1 A6-IFNAR_HUMAN-1 A7-IFNAR_HUMAN-1 A8-IFNAR_HUMAN-1 ABCA1 ABCC8 ABCC9 ACE2 ACOD1 ACTA2 ADAM15 ADAM17 ADAM9 ADAMTS13 ADAR ADGRB1 ADH7 ADM ADRM1 AGBL4 AGBL5 AGTR1 AHR AICDA AIF1 AIM2 AIM2-ASC-CASP1_HUMAN AIMP1 AKAP1 AKAP12 AKAP8 AKIRIN2 ALAD ALPK1 ALPL ALT-CBC_HUMAN ANG ANKHD1 ANKRD1 ANKRD17 ANXA3 AP1S1 AP3B1 APCS APOA4 APOB APOBEC3A APOBEC3B APOBEC3C APOBEC3D APOBEC3F APOBEC3G APOBEC3H APOE APOL1 APP AQP1 AQP4 ARF1 ARG1 ARID5A ARL8B ASS1 ATAD3A ATF2 ATG16L1 ATG7 ATP4B AUP1 AVP AVPR1B AXL AZI2 AZU1 B1-IFNAR_HUMAN-1 B2M BANF1 BATF BATF2 BATF3 BAX BCL10 BCL2 BCL2L1 BCL3 BDKRB1 BNIP3 BNIP3L BPI BPIFA1 BPIFB1 BPIFB3 BRD4 BSG BSPRY BST2 BTBD17 BTK C2 C3 C4A C4B C4BPA C4BPB C5 C6 C7 C8A C8B C8G C9 C9JQL5 CACTIN CALCA CALCOCO2 CALM1 CALR CAMK2A CAMP CAPN2 CARD16 CARD17P CARD8 CARD9 CASP1 CASP3 CASP4 CASP7 CASP8 CASP9 CAV1 CAV2 CBL CCDC88B CCL1 CCL11 CCL13 CCL14 CCL15 CCL16 CCL17 CCL18 CCL19 CCL2 CCL20 CCL21 CCL22 CCL23 CCL24 CCL25 CCL26 CCL27 CCL28 CCL3 CCL3L1 CCL4 CCL4L1 CCL5 CCL7 CCL8 CCNK CCNT1 CCNT1-CDK9_HUMAN CCR5 CCR7 CCT5 CD14 CD180 CD1D CD2 CD200 CD207 CD209 CD226 CD24 CD244 CD36 CD4 CD47 CD55 CD58 CD6 CD68 CD74 CD81 CDC42 CDC73 CDH1 CDK19 CDK6 CDK9 CEACAM20 CEBPB CEBPE CEBPG CFB CFD CFH CFHR5 CFL1 CFP CGAS CH25H CHD1 CHGA CHIT1 CHMP1A CHMP1B CHMP2A CHMP2B CHMP3 CHMP4A CHMP4B CHMP4BP1 CHMP4C CHMP5 CHMP6 CHMP7 CHRM2 CHUK CIITA CITED1 CLDN1 CLDN2 CLDN3 CLDN6 CLDN9 CLEC2A CLEC4A CLEC4C CLEC4D CLEC4E CLEC4G CLEC4M CLEC5A CLEC6A CLEC7A CLPB CLU CNOT7 CNR2 COLEC-MASP1_HUMAN COLEC-MASP2_HUMAN COLEC10 COLEC11 COLEC12 CORO1A CPS1 CR1 CR2 CREBZF CRIPTO CRISP3 CRK CRP CSF1 CSF1-CSF1R_HUMAN CSF1R CSF2 CSF2RB CSF3 CSNK2A1 CSNK2B CST11 CST9 CST9L CST9LP1 CTDP1 CTR9 CTSB CTSG CTSL CX3CL1 CX3CR1 CXADR CXCL1 CXCL10 CXCL11 CXCL12 CXCL13 CXCL14 CXCL16 CXCL2 CXCL3 CXCL5 CXCL6 CXCL8 CXCL9 CXCR4 CYBA CYBB CYBC1 CYLD CYP1A1 CYP27B1 CYRIB CYSRT1 DAB2IP DAG1 DAO DAPK1 DAPK3 DCD DCLK1 DDB1 DDIT4 DDX3X DDX56 DDX60 DDX60L DEFA1 DEFA3 DEFA4 DEFA5 DEFA6 DEFB1 DEFB103A DEFB104A DEFB105A DEFB106A DEFB107A DEFB108A DEFB108B DEFB109B DEFB110 DEFB112 DEFB113 DEFB114 DEFB115 DEFB116 DEFB118 DEFB119 DEFB121 DEFB123 DEFB124 DEFB125 DEFB126 DEFB127 DEFB128 DEFB130A DEFB130B DEFB131A DEFB131B DEFB132 DEFB133 DEFB134 DEFB135 DEFB136 DEFB4A DERMCIDIN_HUMAN DHX15 DHX16 DHX35 DHX58 DIO2 DMBT1 DNAJA3 DPP4 DROSHA DUOX1 DUOX2 DUS2 DYNLT1 E-IFNAR_HUMAN-1 E2F1 ECSIT EDN1 EDNRB EEA1 EEF1A1 EEF1G EFNB2 EIF2AK2 EIF2AK4 EIF5A ELANE ENO1 EP300 EPHB2 EPO EPPIN EPRS1 EPS15 EPX ERAP1 ERBIN ESCRT-III_HUMAN EXOSC4 EXOSC5 F12 F2 F2R F2RL1 FADD FAM3A FASLG FASN FAU FBXL2 FBXO3 FCAR FCER1G FCER2 FCGR2B FCGR3A FCN1 FCN1-MASP1_HUMAN FCN1-MASP2_HUMAN FCN2 FCN2-MASP1_HUMAN FCN2-MASP2_HUMAN FCN3 FCN3-MASP1_HUMAN FCN3-MASP2_HUMAN FER FGA FGB FGF10 FGFR2 FGR FIBRINOGEN_HUMAN FMO1 FMR1 FN1 FOS FOSL1 FOXP1 FOXP3 FPR2 FUCA2 FURIN FZD5 G3BP1 GALP GAPDH GARIN5A GAS6 GATA1 GATA3 GBP1 GBP2 GBP3 GBP4 GBP5 GBP6 GBP7 GCH1 GFI1 GHSR GIT1 GLI2 GNLY GNRH1 GPR15 GPR15LG GPR31 GRB2 GRK2 GSDMA GSDMB GSDMC GSDMD GSDME GSK3A GSK3B GSN GSTP1 GTF2F1 GZMB GZMK H2BC10 H2BC11 H2BC12 H2BC12L H2BC13 H2BC14 H2BC15 H2BC17 H2BC18 H2BC19P H2BC20P H2BC21 H2BC26 H2BC3 H2BC5 H2BC9 HADHB HAMP HAVCR1 HAVCR2 HCK HCST HDAC1 HDAC4 HDAC5 HERC5 HERC6 HIF1A HLA-A HLA-B HLA-DPA1 HLA-DRB1 HLA-E HMGA2 HMGB1 HMGB2 HMGCS2 HMGN2 HNRNPA0 HNRNPUL1 HPGD HPN HRG HSA-LET-7B-5P HSA-LET-7I-5P HSA-MIR-105-5P HSA-MIR-128-3P HSA-MIR-130A-3P HSA-MIR-140-5P HSA-MIR-141-3P HSA-MIR-142-3P HSA-MIR-146A-5P HSA-MIR-17-5P HSA-MIR-187-3P HSA-MIR-19A-3P HSA-MIR-19B-3P HSA-MIR-20A-5P HSA-MIR-21-5P HSA-MIR-221-3P HSA-MIR-222-3P HSA-MIR-223-3P HSA-MIR-26B-5P HSA-MIR-29B-3P HSA-MIR-302A-3P HSA-MIR-30C-5P HSA-MIR-675-5P HSA-MIR-758-3P HSA-MIR-766-3P HSP90AA1 HSP90AB1 HSPB1 HSPD1 HTN1 HTN3 HYAL1 HYAL2 HYAL3 ICAM1 IFI16 IFI27 IFI44 IFI44L IFI6 IFIH1 IFIT1 IFIT1B IFIT2 IFIT3 IFIT5 IFITM1 IFITM2 IFITM3 IFNA10 IFNA14 IFNA16 IFNA17 IFNA2 IFNA21 IFNA4 IFNA5 IFNA6 IFNA7 IFNA8 IFNAR1 IFNAR2 IFNB1 IFNE IFNG IFNGAMMA_HUMAN IFNGR1 IFNGR2 IFNGR_HUMAN-1 IFNK IFNL1 IFNL2 IFNL3 IFNL4 IFNLR1 IFNW1 IGF2R IGHA1 IGHA2 IGHD IGHE IGHG1 IGHG2 IGHG3 IGHG4 IGHM IGKV3-20 IKBKB IKBKE IKBKG IL10 IL10RA IL10RB IL12A IL12B IL12RB1 IL13 IL17A IL17F IL17RA IL17RC IL18 IL18-IL18R1_HUMAN IL18BP IL18R1 IL18RAP IL1A IL1B IL1F10 IL21 IL23A IL23R IL24 IL26 IL26-IL126_HUMAN IL27 IL33 IL36A IL36B IL36G IL36RN IL37 IL6 IL6R IL7R ILF3 INAVA INHBB INPP5K INSR IRAK1 IRAK2 IRAK3 IRAK4 IRF1 IRF2 IRF3 IRF4 IRF5 IRF7 IRF8 IRGM ISG15 ISG20 ITCH ITGAM ITGAV ITGB3 ITLN1 IVNS1ABP JAGN1 JAK1 JAK2 JCHAIN JPT2 JUN JUND K-IFNAR_HUMAN-1 KAT2A KIF5B KIR3DL1 KLK5 KLK7 KLRC1 KLRC2 KLRC3 KLRC4 KLRD1 KLRF2 KLRK1 KMO KNG1 KPNA2 KPNA6 KRT1 KRT16 KRT6A KYNU L1-IFNLR_HUMAN-1 L2-IFNLR_HUMAN-1 L3-IFNLR_HUMAN-1 L4-IFNLR_HUMAN-1 LACRT LALBA LAMTOR5 LBP LCE3A LCE3B LCE3C LCN2 LDOC1 LEAP2 LEF1 LGALS3 LGALS8 LGALS9 LIAS LILRB1 LILRB2 LOXL1 LPO LRP1 LRP4 LRRC15 LRRC19 LTA LTF LY6E LY86 LY96 LYG1 LYG2 LYN LYPD8 LYST LYZ LYZL6 MALT1 MAP2K3 MAP3K14 MAP3K7 MAPK11 MAPK14 MAPK8 MAPKAPK2 MAPKAPK3 MARCHF2 MASP1 MASP2 MAVS MAVS-TRAF3_HUMAN MBL2 MBL2-MASP1_HUMAN MBL2-MASP2_HUMAN MEF2C MEFV MFHAS1 MGST2 MICA MID2 MLKL MMP12 MMP3 MMP8 MMP9 MORC3 MOV10 MPEG1 MPO MR1 MSRB1 MST1R MTDH MTNF_HUMAN-1 MUC2 MUC7 MX1 MX2 MYD88 MYH10 MYH9 MYO1F NAGK NAIP NAPEPLD NCBP1 NCBP3 NCF1 NCF2 NCK1 NDUFAF4 NECTIN1 NECTIN2 NECTIN3 NECTIN4 NEDD4 NFKB1 NFKB2 NFKBIB NFKBIL1 NFKBIZ NKG7 NLGN1-NLGN1 NLRC4 NLRC5 NLRP1 NLRP10 NLRP3 NLRP6 NLRP7 NLRP9 NMB NMBR NMI NMT2 NOCT NOD1 NOD2 NOS1 NOS2 NOS3 NOTCH1 NPC1 NPC2 NPPB NPY NQO1 NR1D1 NR1H3 NR1H4 NR1I2 NR4A1 NRP1 NT5C3A NTS NUB1 NUCKS1 NUGGC OAS1 OAS2 OAS3 OASL ODC1 OPRK1 OPTN OTUD4 OTUD5 OTULIN PA28AB-20S-PA28AB_HUMAN PABPN1 PAF1 PAIP1 PALM3 PBLD PC PCK2 PCYOX1L PDCD4 PDE12 PDE4B PELI1 PENK PF4 PF4V1 PGLYRP1 PGLYRP2 PGLYRP3 PGLYRP4 PHB1 PHB2 PI3 PI4KA PIK3C2G PIK3C3 PIK3CB PIK3CD PIK3CG PIK3R1 PIKFYVE PIM1 PIM2 PJA2 PLA2G10 PLA2G1B PLA2G2A PLA2G6 PLAA PLCG2 PLD3 PLD4 PLEKHM2 PLG PLSCR1 PLSCR3 PLSCR4 PMAIP1 PML POLR3A POMC POU2AF1 POU2F2 POU2F3 PPARA PPARD PPARG PPBP PPIA PPIB PPID PPM1E PPP1R11 PPP1R14B PPP1R15A PQBP1 PRB3 PRDX3 PRF1 PRKCD PRKCE PRKD1 PRKN PRKRA PRPF8 PRSS2 PRSS3 PRTN3 PSMA1 PSMA2 PSMA3 PSMA4 PSMA5 PSMA6 PSMA7 PSMB1 PSMB10 PSMB2 PSMB3 PSMB4 PSMB5 PSMB6 PSMB7 PSMB8 PSMB9 PSMC1 PSMC2 PSMC3 PSMC4 PSMC5 PSMC6 PSMD1 PSMD11 PSMD12 PSMD13 PSMD14 PSMD2 PSMD3 PSMD4 PSMD6 PSMD7 PSMD8 PSME1 PSME2 PTAFR PTPN22 PTPRC PTX3 PVR PYCARD PYDC1 PYDC5 RAB14 RAB1A RAB29 RAB2B RAB5A RAB7A RAC1 RAET1E RAET1G RAET1L RAF1 RARA RARRES2 RASGRP4 RBCK1 REG1A REG1B REG3A REG3G REL RELA RELB REN REST RFPL1 RFPL2 RFPL3 RFPL4A RFPL4AL1 RFPL4B RHOA RIGI RIOK3 RIPK2 RIPK3 RNASE1 RNASE10 RNASE11 RNASE12 RNASE13 RNASE2 RNASE3 RNASE4 RNASE6 RNASE7 RNASE8 RNASE9 RNASEK RNASEL RNASET2 RNF135 RNF185 RNF213 RNF31 RNF39 ROCK2 ROMO1 RPL13A RPL30 RPL39 RPS15A RPS19 RPS6KA3 RPS6KB1 RPSA RRP1B RSAD2 RTP4 S100A12 S100A14 S100A7 S100A8 S100A9 SAMHD1 SAP30BP SBNO2 SCARB1 SCGB1A1 SCIMP SEC11A SEC61A1 SELE SELENOS SELP SEM1 SEMG1 SEMG2 SENP7 SERINC3 SERINC5 SERPINE1 SETD2 SFTPD SHARPIN SHC1 SHFL SHMT2 SHPK SIGLEC1 SIN3A SIRPA SIVA1 SKP2 SLAMF1 SLAMF7 SLAMF8 SLC11A1 SLC15A2 SLC20A2 SLC22A4 SLC22A5 SLC26A6 SLC30A1 SLC30A8 SLC3A2 SLC7A1 SLC7A5 SLC9A9 SLFN11 SLFN13 SLPI SMAD3 SMAD6 SMARCA4 SMARCA5 SMARCB1 SMC5 SMC6 SMPD1 SNCA SNW1 SNX3 SOD2 SP1 SP100 SPAG11B SPI1 SPN SPRR2A SRC SRPK1 SRPK2 SRR SSC5D ST6GALNAC1 STAB1 STAB2 STAP1 STAT1 STAT2 STATH STING-TRAF3-TBK1_HUMAN STING1 STING_HUMAN-1 STMN1 STNF_HUMAN STOM SYK SYNCRIP TAB2 TAB3 TAC1 TAF11 TANK TARDBP TBC1D20 TBK1 TBK1-IKKE-NAP1_HUMAN TBK1-IKKE-SINTBAD_HUMAN TBK1-IKKE-TANK_HUMAN TBKBP1 TBX21 TBXA2R TF TFAP4 TFEB TGFB1 TICAM1 TICAM2 TIFA TIRAP TLR1 TLR10 TLR1_TLR10_HUMAN TLR1_TLR2_HUMAN TLR2 TLR2_TLR10_HUMAN TLR2_TLR6_HUMAN TLR3 TLR4 TLR4_TLR6_HUMAN TLR6 TLR7 TLR8 TLR9 TMEFF1 TMEM120A TMEM41B TMPRSS2 TNF TNFAIP3 TNFRSF11A TNFRSF14 TNFRSF1A TNFRSF1B TNFSF4 TNIP1 TNIP2 TNIP3 TOMM70 TOR2A TP53 TPCN1 TPCN2 TPT1 TRA TRAC TRAF3 TRAF3IP3 TRAF6 TRAV1-1 TRAV1-2 TRAV10 TRAV13-1 TRAV13-2 TRAV17 TRAV20 TRAV21 TRAV24 TRAV25 TRAV26-1 TRAV26-2 TRAV27 TRAV30 TRAV34 TRAV35 TRAV36DV7 TRAV39 TRAV4 TRAV5 TRAV6 TRAV7 TREM1 TREM2 TREML1 TRIB1 TRIFFOSOME_HUMAN TRIM10 TRIM11 TRIM13 TRIM14 TRIM15 TRIM17 TRIM21 TRIM22 TRIM25 TRIM26 TRIM27 TRIM28 TRIM31 TRIM32 TRIM34 TRIM35 TRIM38 TRIM39 TRIM4 TRIM40 TRIM41 TRIM43 TRIM43B TRIM44 TRIM48 TRIM49 TRIM49B TRIM49C TRIM49D1 TRIM5 TRIM50 TRIM51 TRIM51G TRIM52 TRIM54 TRIM55 TRIM56 TRIM58 TRIM59 TRIM6 TRIM60 TRIM61 TRIM62 TRIM63 TRIM64 TRIM64B TRIM64C TRIM65 TRIM68 TRIM69 TRIM7 TRIM72 TRIM73 TRIM74 TRIM75 TRIM77 TRIM8 TRIML1 TRIML2 TSG101 TSLP TSPO TTC4 TUBB TUBB4B TYK2 TYRO3 TYROBP UAP1 UBA7 UBD UBE2L6 UBE2N UBE2W UBL7 UGT2A1 UGT2A2 ULBP1 ULBP2 ULBP3 UMOD UPF1 URI1 URS00000F11D1_9606 URS000015F70F_9606 URS0000184017_9606 URS0000338542_9606 URS000061B694_9606 URS0000688CFC_9606 URS000071B780_9606 URS000075BCC5_9606 URS000075D018_9606 URS00007E48E8_9606 URS00007E4AF8_9606 URS0000812128_9606 URS0000B922CB_9606 URS000230F9FB_9606 URS000254AAFA_9606 URS00025AE8BA_9606 USP10 USP18 USP20 USP27X USP29 USP44 USP7 USP7-TRIM27_HUMAN VAMP7 VAMP8 VAPA VAPB VAV1 VCAM1 VIL1 VIM VIP VLDLR VNN1 VPS37B VPS4A VPS4A-VPS4B_HUMAN VPS4B VWCE W1-IFNAR_HUMAN-1 WFDC10A WFDC10B WFDC11 WFDC12 WFDC13 WFDC2 WFDC3 WFDC5 WFDC9 WNT5A WWP1 WWP2 XBP1 XCL1 XCL2 XIAP XPR1 YJU2B YTHDC2 ZBED1 ZBP1 ZC3H12A ZC3HAV1 ZCCHC3 ZDHHC1 ZDHHC11 ZDHHC11B ZDHHC20 ZDHHC8 ZDHHC9 ZFP36 ZFYVE1 ZG16B ZMYND11 ZNF502 ZNF639 ZNF697 ZNFX1
GO:0051703|biological process involved in intraspecies interaction between organisms GO biological_process	propagated from HUMAN-uniprot.gaf.gz	gaf-date=2026-06-18 08:16	exclude_iea=False ATXN1 ATXN1L AVP AVPR1A CHRNB2 CIC CNTNAP2 CRH CX3CR1 DLG4 DRD3 DRD4 EIF4EBP2 EN1 GRID1 GRP GRPR KCNQ1 MAPK8IP2 MKKS NLGN2 NLGN3 NLGN4X NLGN4Y NPAS4 NRXN1 NRXN2 NRXN3 OXT OXTR PTCHD1 PTEN RPTOR SEPTIN5 SHANK1 SHANK2 SHANK3 TBX1 TREM2 UCN
GO:0044403|biological process involved in symbiotic interaction GO biological_process	propagated from HUMAN-uniprot.gaf.gz	gaf-date=2026-06-18 08:16	exclude_iea=False ACE2 AGTR1 ARL8B AVP AVPR1B AXL BSG CAV1 CAV2 CBL CCR5 CD209 CD4 CD55 CD81 CHMP1A CHMP1B CHMP2A CHMP2B CHMP3 CHMP4A CHMP4B CHMP4BP1 CHMP4C CHMP5 CHMP6 CHMP7 CLDN1 CLDN6 CLDN9 CLEC4G CLEC4M CLEC5A CR2 CTSB CTSL CXCR4 CYSRT1 DAG1 DDB1 DPP4 DYNLT1 EPS15 ESCRT-III_HUMAN FN1 FURIN GAS6 GPR15 GRK2 HAVCR1 HSP90AB1 HSPD1 HYAL2 ICAM1 IFIT1 ILF3 INHBB INSR ITCH ITGAV ITGB3 JPT2 KPNA2 KPNA6 LRP1 LRP4 LRRC15 MYH10 MYH9 NECTIN1 NECTIN2 NECTIN3 NECTIN4 NMT2 NPC1 NRP1 PC PHB1 PIKFYVE PLG PLSCR1 PPIA PPID PVR RAB7A RNASEK SCARB1 SIGLEC1 SIVA1 SLAMF1 SLC20A2 SLC3A2 SLC7A1 SMPD1 SRC TMPRSS2 TPCN1 TPCN2 TSG101 TYRO3 VAMP8 VAPA VAPB VLDLR VPS37B VPS4A VPS4A-VPS4B_HUMAN VPS4B WWP1 WWP2 XPR1 ZNF502 ZNF639
GO:0031214|biomineral tissue development GO biological_process	propagated from HUMAN-uniprot.gaf.gz	gaf-date=2026-06-18 08:16	exclude_iea=False ALOX15 ALPL AMELX AMELY ANKH ASPN ATF4 ATG4B BGLAP BMP2 CCDC154 CEMP1 CER1 CLEC3B COL1A1 CYP27B1 DDR2 EIF2AK3 ENPP1 FAM20A FAM20C FBXL15 FGFR2 FGFR3 HACD1 IBSP IFITM5 IGF1 LEP LGR4 MEPE MINPP1 MMP13 NT5E OC90 OTOL1 OTOP1 PHOSPHO1 PRICKLE1 PTH PTHLH SBDS SLC24A3 SLC24A4 SPP1 STIM1 TBX1 TSPEAR TUFT1 WLS ZBTB40
GO:0001824|blastocyst development GO biological_process	propagated from HUMAN-uniprot.gaf.gz	gaf-date=2026-06-18 08:16	exclude_iea=False ACVR1C CNOT1 CNOT2 CNOT3 FURIN HAND1 HOPX HORMAD1 NASP NBN NPM2 NR5A2 POU5F1 PRICKLE2 SRF TET1 TFAP2C WDR74 ZP3 ZPR1
GO:0001825|blastocyst formation GO biological_process	propagated from HUMAN-uniprot.gaf.gz	gaf-date=2026-06-18 08:16	exclude_iea=False CNOT1 CNOT2 CNOT3 FURIN HAND1 HOPX NR5A2 PRICKLE2 SRF TET1 TFAP2C WDR74 ZP3
GO:0007350|blastoderm segmentation GO biological_process	propagated from HUMAN-uniprot.gaf.gz	gaf-date=2026-06-18 08:16	exclude_iea=False BASP1 CRIPTO DCANP1 FZD5 HOXD8 NEUROG1 NRP1 NRP2 PLD6 SEMA3F TASOR TBX3 TBXT TDRD1 TDRD5 TDRD6 TDRD7 TDRKH TIFAB WNT5A WT1
GO:0032060|bleb assembly GO biological_process	propagated from HUMAN-uniprot.gaf.gz	gaf-date=2026-06-18 08:16	exclude_iea=False ANO6 EMP1 EMP2 EMP3 MYLK P2RX7 PMP22
GO:0008015|blood circulation GO biological_process	propagated from HUMAN-uniprot.gaf.gz	gaf-date=2026-06-18 08:16	exclude_iea=False ABAT ABCC8 ABL1 ACE ACE2 ACSM3 ACTC1 ACVRL1 ADAMTS16 ADCY6 ADIPOQ ADM ADM2 ADM5 ADORA1 ADORA2A ADORA2B ADRA1A ADRA1B ADRA1D ADRA2A ADRA2B ADRA2C ADRB1 ADRB2 ADRB3 AGT AGTR1 AGTR2 AGTRAP AKAP12 AMOT ANGPT1 ANK2 ANPEP APLN APOE ATP1A1 ATP1A2 ATP1B1 ATP2B1 ATP6AP2 AVP AVPR1A AVPR1B AVPR2 AZU1 BCR BDKRB1 BDKRB2 BMP6 BMPR2 BRS3 C TROPONIN C2CD4A C2CD4B C3AR1 CACNA1C CACNA1D CACNA1G CACNA2D1 CACNB2 CALCA CALHM5 CAMK2D CARTPT CASQ2 CASR CAV1 CAV3 CD38 CDH5 CEACAM1 CHGA CLDN5 CMA1 COL1A2 CORIN CPA3 CPS1 CRP CSRP3 CTNNBIP1 CTSG CTSZ CXCL10 CXCL12 CYB5R3 CYBA CYP11B1 CYP11B2 CYP4F2 DDAH1 DLG1 DLL1 DMD DNM1L DOCK4 DOCK5 DRD1 DRD2 DRD3 DRD5 ECE1 EDN1 EDN2 EDN3 EDNRA EDNRB EHF ELN EMILIN1 EMILIN2 EMILIN2_HUMAN ENG ENPEP EPO ERAP1 ERAP2 F2R F2RL1 F5 FAAH FBN1 FERMT2 FFAR3 FGA FGB FGF12 FGFBP3 FGG GAB1 GATA6 GCGR GCH1 GCLC GCLM GJA1 GJA5 GJC1 GLP1R GNA11 GNA12 GNA13 GNB3 GPD1L GPER1 GPR37L1 GPR4 GPX1 GRK2 GSK3A GSN HCN4 HRH1 HRH2 HSA-MIR-138-5P HSA-MIR-153-3P HSA-MIR-17-5P HSA-MIR-199A-5P HSA-MIR-21-5P HSA-MIR-23A-3P HSA-MIR-27B-3P HSA-MIR-92A-3P HSD11B2 HTR1A HTR1B HTR1D HTR2A HTR2B HTR7 ID2 INS ITGA1 ITGA4 ITGA9 ITGB1 ITGB1BP1 KAT2B KCNA5 KCND3 KCNE1 KCNE2 KCNE3 KCNE4 KCNE5 KCNH2 KCNJ2 KCNJ3 KCNJ5 KCNJ8 KCNK3 KCNMA1 KCNMB2 KCNMB4 KCNN2 KCNQ1 KEL KL KLF2 KLK1 KLK2 KLK3 KNG1 KVLQT1-MINK_HUMAN LEP LNPEP LPA LRP5 MAP2K1 MC3R MME MMP2 MRGPRD MTNR1B MYBPC3 MYH6 MYH7 MYL2 MYL3 MYL4 MYL7 MYL9 MYLK MYLK2 MYOF NEDD4L NMU NOS1 NOS2 NOS3 NOX1 NPFF NPPA NPPB NPR1 NPR2 NPR3 NPY NR2F2 NTSR1 OCLN OLR1 OR51E2 OXGR1 OXT OXTR P2RX1 P2RX4 P2RY1 P2RY2 PCSK5 PDE1C PDE2A PDE3A PECAM1 PER2 PIEZO2 PIK3C2A PIK3CA PKP2 PLCB3 PLEC PLN PLVAP POMC POSTN PPARA PPARD PPARG PRCP PREP PRKAA1 PRKG1 PTGIR PTGS1 PTGS2 PTPN1 PTPN11 PTPRJ QRFP RAMP2 RANGRF RAP1GDS1 RARRES2 RASL10B REN RENBP RGS2 RNLS ROCK1 ROCK2 RYR2 S100A1 SCARB1 SCN10A SCN11A SCN1A SCN1B SCN2A SCN2B SCN3A SCN3B SCN4A SCN4B SCN5A SCN7A SCN8A SCN9A SCNN1A SCNN1ABG_HUMAN SCNN1B SCNN1D SCNN1DABG_HUMAN SCNN1DBG_HUMAN SCNN1G SCPEP1 SERPINF2 SERPING1 SGCD SGCG SGCZ SGK1 SH3GL2 SLC2A5 SLC6A4 SLC8A1 SLC9A1 SLIT2 SMAD3 SMTNL1 SNTA1 SNX5 SOD1 SOD2 SPRY1 SPX SRC STUB1 SVEP1 TAC1 TAC3 TAC4 TACR1 TACR2 TACR3 TBC1D8 TBXA2R TBXAS1 TCAP TEK TGFB1 TITIN-TELETHONIN_HUMAN TJP1 TJP2 TJP3 TNF TNNC1 TNNI1 TNNI2 TNNI3 TNNT2 TPM1 TRDN TRPA1 TRPM4 TRPV4 TTN UCN URS0000183BED_9606 UTS2 UTS2B UTS2R VEGFA VEGFC WNK1 WNK4 XCL2 YES1 ZDHHC21 ZG16B
GO:0007596|blood coagulation GO biological_process	propagated from HUMAN-uniprot.gaf.gz	gaf-date=2026-06-18 08:16	exclude_iea=False ACTB ACTG1 ADAMTS13 ADORA2A ADRA2A ADRA2B ADRA2C AK3 ANGPT1 ANGPT2 ANGPT4 ANGPTL1 ANGPTL2 ANGPTL4 ANGPTL6 ANGPTL7 ANO6 APOH AXL BLOC1S3 BLOC1S4 C4BPB CD36 CD40 CD40LG CD59 CD9 CLIC1 COL3A1 CSRP1 CTSG CYP4F11 CYP4F2 DGKA DGKB DGKD DGKE DGKG DGKH DGKI DGKK DGKQ DGKZ ENTPD1 F10 F10_HUMAN F11 F11_HUMAN F12 F12_HUMAN F13A1 F13B F13_HUMAN F2 F2-THBD_HUMAN F2R F2RL1 F2RL2 F2RL3 F2_HUMAN F3 F3-F7_HUMAN F5 F5-F10_HUMAN F5_HUMAN F7 F7_HUMAN F8 F8-F9_HUMAN F8_HUMAN F8_HUMAN-1 F9 F9_HUMAN FBLN1 FERMT3 FGA FGB FGG FGL1 FIBP FIBRIN-CLOT_HUMAN FIBRINOGEN_HUMAN FIBRIN_HUMAN FLNA FN1 GATA1 GGCX GNA12 GNAQ GNAS GP1B-FLNA_HUMAN GP1BA GP1BB GP1B_HUMAN GP5 GP6 GP9 HBB HGFAC HNF4A HRG HSPB1 IL6 ILK ITGA2 ITGB3 ITPK1 ITPR3 JMJD1C KLKB1 KLKB1_HUMAN-1 LCK LMAN1 MAPK14 METAP1 MMRN1 MPIG6B MYL12A MYL9 P2RY1 P2RY12 PABPC4 PAFAH2 PDGFRA PDPN PEAR1 PF4 PIK3CA PIK3CB PIK3CG PLAT PLAUR PLCG2 PLEK PLG PLSCR1 PPIA PROC PROS1 PROZ RAP2B RASA3 SAA1 SCUBE1 SERPINA10 SERPINC1 SERPIND1 SLC6A4 SMPD1 SRC STXBP1 STXBP3 SYK TFPI THBD THBS1 TLN1 TREML1 TUBB1 TYRO3 UBASH3B VAV1 VAV2 VAV3 VCL VKORC1 VWF WAS
GO:0072377|blood coagulation, common pathway GO biological_process	propagated from HUMAN-uniprot.gaf.gz	gaf-date=2026-06-18 08:16	exclude_iea=False F10 F10_HUMAN F2 F2-THBD_HUMAN F2_HUMAN F5 F5-F10_HUMAN FGA THBD
GO:0007598|blood coagulation, extrinsic pathway GO biological_process	propagated from HUMAN-uniprot.gaf.gz	gaf-date=2026-06-18 08:16	exclude_iea=False F3 F3-F7_HUMAN F5 F5_HUMAN F7 F7_HUMAN
GO:0072378|blood coagulation, fibrin clot formation GO biological_process	propagated from HUMAN-uniprot.gaf.gz	gaf-date=2026-06-18 08:16	exclude_iea=False APOH F10 F10_HUMAN F11 F11_HUMAN F12 F12_HUMAN F13A1 F13B F13_HUMAN F2 F2-THBD_HUMAN F2_HUMAN F3 F3-F7_HUMAN F5 F5-F10_HUMAN F5_HUMAN F7 F7_HUMAN F8 F8-F9_HUMAN F8_HUMAN F8_HUMAN-1 F9 F9_HUMAN FBLN1 FGA FGB FGG FIBRIN-CLOT_HUMAN FIBRINOGEN_HUMAN FIBRIN_HUMAN FLNA FN1 GP1B-FLNA_HUMAN GP1BA GP1BB GP1B_HUMAN GP5 GP9 KLKB1 KLKB1_HUMAN-1 THBD THBS1
GO:0007597|blood coagulation, intrinsic pathway GO biological_process	propagated from HUMAN-uniprot.gaf.gz	gaf-date=2026-06-18 08:16	exclude_iea=False APOH F11 F11_HUMAN F12 F12_HUMAN F3 F3-F7_HUMAN F7 F8 F8-F9_HUMAN F8_HUMAN F8_HUMAN-1 F9 F9_HUMAN FLNA GP1B-FLNA_HUMAN GP1BA GP1BB GP1B_HUMAN GP5 GP9 KLKB1 KLKB1_HUMAN-1
GO:0001568|blood vessel development GO biological_process	propagated from HUMAN-uniprot.gaf.gz	gaf-date=2026-06-18 08:16	exclude_iea=False AAMP ACKR3 ACTA2 ACTG1 ACVR2B ACVRL1 ADAM8 ADAMTS9 ADGRA2 ADGRG1 ADIPOR2 ADM ADM2 ADTRP AGGF1 AHR AIMP1 AKT1 AMOT AMOTL1 AMOTL2 ANG ANGPT1 ANGPT2 ANGPT4 ANGPTL3 ANXA2 APELA APLN APLNR APOD APOLD1 AQP1 ATP5F1B ATP5IF1 ATP7A BCAM BLOC1S6 BMP4 BMPER BMPR1A BMPR2 C1GALT1 CALCRL CASP8 CAV1 CCBE1 CCL2 CCM2 CCM2L CCN3 CD34 CD93 CDH13 CDH5 CEACAM1 CFC1 CFC1B CHRD CLEC14A COL18A1 COL1A1 COL1A2 COL3A1 COL4A1 CRIPTO CRIPTO3 CTNND1 CUL7 CXCL8 CYP1B1 DAG1 DDIT3 DLL1 DLL4 E2F7 E2F8 EDN1 EDN2 EDNRA EFEMP2 EFNB2 EGF EGFL7 EGFL8 EGR1 EGR2 EGR3 EHD4 EIF2AK3 ENG ENPEP EPAS1 EPGN EPHA2 EPHB1 EPHB2 EPHB3 EPHB4 ERAP1 ESM1 FBN1 FGF10 FGF2 FGFR2 FLT1 FLT4 FOLR1 FOXF1 FOXH1 FOXN1 FOXS1 FZD4 GAB1 GATA2 GATA6 GDF2 GJA5 GLMN GNAI2 GPC3 GPLD1 GPR15 GREM1 HAND1 HAS2 HECTD1 HES1 HEY1 HEY2 HMOX1 HOXA1 HOXA3 HOXA7 HOXB13 HOXB3 HPGD HPSE HSA-MIR-1-3P HSA-MIR-143-3P HSA-MIR-145-5P HSA-MIR-15B-5P HSA-MIR-16-5P HSA-MIR-21-5P ID1 IGFBP7 IL18 ITGA2B ITGA5 ITGAV ITGB1 ITGB1BP1 ITGB3 ITGB8 JAG1 JAM3 JMJD6 KDR LDLR LEP LEPR LOX LOXL1 LOXL2 LRP1 LRP2 LRP5 LYL1 MCAM MED1 MEF2C MEIS1 MEIS3 MEIS3P1 MEIS3P2 MESP1 MIA3 MICALL1 MINAR2 MMP14 MMP2 MMRN2 MYH9 MYLK MYOCD NAXE NCL NDNF NF1 NGFR NKX2-5 NKX3-1 NOG NOTCH1 NOTCH2 NOTCH3 NOTCH4 NOX1 NOX5 NPPC NPR2 NR4A1 NRARP NRCAM NRP1 NRP2 NRXN1 NRXN3 OSR1 OTULIN PACSIN2 PANK2 PARVA PAX6 PAXIP1 PDCL3 PDE2A PDGFA PDGFB PDGFRA PDGFRB PECAM1 PGF PIK3R3 PKD1 PKD2 PKNOX1 PLXDC1 PLXND1 PRCP PRKX PROK2 PROX1 PTEN PTK2 PTK2B PTPRB PXDN RAMP1 RAMP2 RAPGEF2 RASA1 RASIP1 RBPJ RECK RNF213 ROBO1 ROBO2 ROBO4 RORA RSPO3 RTN4 S100A7 S1PR1 SAT1 SCG2 SCN11A SEMA3C SEMA3E SEMA5A SERPINE1 SERPINF2 SFRP2 SHH SIRT1 SLC12A6 SLC1A1 SLC2A10 SLC31A1 SLIT2 SMAD7 SOX17 SOX18 SOX4 SPRED1 SRF SRPK2 STAB2 STRA6 SYK TBX1 TBX2 TBX20 TBX4 TBX5 TCF21 TCF7L2 TEK TFAP2B TGFB1 TGFB2 TGFBI TGFBR1 TGFBR2 TGFBR3 THBS1 THY1 TIE1 TMED2 TMEM201 TMEM215 TNNI3 VASH1 VEGFA VEGFA_HUMAN-1 VEGFB VEGFC VEGFD WNT7B WT1 XBP1 YJEFN3 YWHAZ
GO:0097746|blood vessel diameter maintenance GO biological_process	propagated from HUMAN-uniprot.gaf.gz	gaf-date=2026-06-18 08:16	exclude_iea=False ABL1 ACE ACE2 ADCY6 ADM ADORA1 ADORA2A ADORA2B ADRA1A ADRA1B ADRA1D ADRA2A ADRA2B ADRA2C ADRB1 ADRB2 ADRB3 AGT AGTR1 AGTR2 ATP2B1 AVP AVPR1A AVPR1B AVPR2 BDKRB2 BMPR2 CALCA CALHM5 CASR CAV1 CD38 CPS1 CRP DOCK4 DOCK5 DRD1 ECE1 EDN1 EDN2 EDN3 EDNRA EDNRB F2R F2RL1 FAAH FBN1 FGA FGB FGG GAB1 GCLC GCLM GJA5 GPER1 HRH1 HRH2 HSA-MIR-138-5P HSA-MIR-153-3P HSA-MIR-21-5P HSA-MIR-92A-3P HTR1A HTR1B HTR1D HTR2A HTR2B HTR7 INS ITGA1 ITGA4 ITGA9 ITGB1 ITGB1BP1 KAT2B KCNMA1 KCNMB2 KCNMB4 KEL KLF2 KNG1 LEP MAP2K1 MMP2 MRGPRD MTNR1B MYL9 MYLK NOS1 NOS3 NPPB NPR1 OXGR1 OXTR P2RY1 P2RY2 PECAM1 PER2 PIK3C2A PPARD PRKG1 PTGIR PTPN11 RAP1GDS1 RGS2 ROCK1 ROCK2 S100A1 SCARB1 SCPEP1 SERPINF2 SLC6A4 SLC8A1 SMTNL1 SOD1 SOD2 SRC STUB1 SVEP1 TACR1 TBXA2R TBXAS1 TNF TRPA1 TRPM4 UCN UTS2 UTS2B UTS2R ZDHHC21
GO:0060837|blood vessel endothelial cell differentiation GO biological_process	propagated from HUMAN-uniprot.gaf.gz	gaf-date=2026-06-18 08:16	exclude_iea=False DLL1 HEY1 HEY2 NOTCH1 NRP1 RBPJ
GO:0043534|blood vessel endothelial cell migration GO biological_process	propagated from HUMAN-uniprot.gaf.gz	gaf-date=2026-06-18 08:16	exclude_iea=False ADTRP AKT1 CDH5 CLEC14A CRIPTO CTNND1 EFNB2 EGR3 EHD4 EMP2 EPHB4 FGF2 GPLD1 GREM1 ID1 MIA3 MICALL1 MMRN2 MYH9 NR4A1 NRP1 PACSIN2 PIK3R3 ROBO1 SLIT2 SOX18 SRF VEGFA
GO:0002043|blood vessel endothelial cell proliferation involved in sprouting angiogenesis GO biological_process	propagated from HUMAN-uniprot.gaf.gz	gaf-date=2026-06-18 08:16	exclude_iea=False ACVRL1 BMP4 BMPER ITGB1BP1 NRARP SEMA5A
GO:0001955|blood vessel maturation GO biological_process	propagated from HUMAN-uniprot.gaf.gz	gaf-date=2026-06-18 08:16	exclude_iea=False ACVRL1 DDIT3 LYL1 RECK S1PR1
GO:0048514|blood vessel morphogenesis GO biological_process	propagated from HUMAN-uniprot.gaf.gz	gaf-date=2026-06-18 08:16	exclude_iea=False AAMP ACKR3 ACTG1 ACVRL1 ADAM8 ADAMTS9 ADGRA2 ADGRG1 ADIPOR2 ADM ADM2 ADTRP AGGF1 AIMP1 AKT1 AMOT AMOTL1 AMOTL2 ANG ANGPT1 ANGPT2 ANGPT4 ANGPTL3 ANXA2 APELA APLNR APOD APOLD1 ATP5F1B ATP5IF1 BCAM BLOC1S6 BMP4 BMPER BMPR1A C1GALT1 CALCRL CASP8 CAV1 CCBE1 CCL2 CCM2 CCM2L CCN3 CD34 CD93 CDH13 CDH5 CEACAM1 CFC1 CFC1B CHRD CLEC14A COL18A1 COL3A1 COL4A1 CRIPTO CRIPTO3 CTNND1 CUL7 CXCL8 CYP1B1 DAG1 DLL1 DLL4 E2F7 E2F8 EDN1 EDN2 EDNRA EFEMP2 EFNB2 EGF EGFL7 EGFL8 EGR3 EHD4 EIF2AK3 ENG ENPEP EPAS1 EPGN EPHA2 EPHB1 EPHB2 EPHB3 EPHB4 ERAP1 ESM1 FBN1 FGF10 FGF2 FGFR2 FLT1 FLT4 FOLR1 FOXF1 FOXH1 FOXN1 FZD4 GAB1 GATA2 GDF2 GJA5 GLMN GNAI2 GPLD1 GPR15 GREM1 HAND1 HAS2 HES1 HEY1 HEY2 HMOX1 HOXA1 HOXA3 HOXA7 HOXB13 HOXB3 HPGD HPSE HSA-MIR-1-3P HSA-MIR-143-3P HSA-MIR-145-5P HSA-MIR-15B-5P HSA-MIR-16-5P ID1 IGFBP7 IL18 ITGA2B ITGA5 ITGAV ITGB1 ITGB1BP1 ITGB3 ITGB8 JAG1 JAM3 JMJD6 KDR LDLR LEP LEPR LOX LOXL2 LRP1 LRP2 LRP5 MCAM MED1 MEIS1 MEIS3 MEIS3P1 MEIS3P2 MIA3 MICALL1 MINAR2 MMP14 MMP2 MMRN2 MYH9 MYLK NAXE NCL NDNF NF1 NKX2-5 NOG NOTCH1 NOTCH2 NOTCH3 NOTCH4 NOX1 NOX5 NPPC NPR2 NR4A1 NRARP NRCAM NRP1 NRP2 NRXN1 NRXN3 OTULIN PACSIN2 PANK2 PARVA PAXIP1 PDCL3 PDGFA PDGFRA PDGFRB PGF PIK3R3 PKD2 PKNOX1 PLXDC1 PLXND1 PRCP PRKX PROK2 PROX1 PTK2 PTK2B PTPRB PXDN RAMP1 RAMP2 RASA1 RASIP1 RBPJ RECK RNF213 ROBO1 ROBO4 RORA RSPO3 RTN4 S100A7 S1PR1 SAT1 SCG2 SEMA3E SEMA5A SERPINE1 SERPINF2 SFRP2 SHH SIRT1 SLC12A6 SLC1A1 SLC31A1 SLIT2 SMAD7 SOX17 SOX18 SOX4 SPRED1 SRF SRPK2 STAB2 STRA6 SYK TBX1 TBX2 TBX20 TBX4 TBX5 TCF21 TEK TFAP2B TGFB1 TGFB2 TGFBI TGFBR1 TGFBR2 TGFBR3 THBS1 THY1 TIE1 TMEM201 TMEM215 TNNI3 VASH1 VEGFA VEGFA_HUMAN-1 VEGFB VEGFC VEGFD WNT7B WT1 XBP1 YJEFN3 YWHAZ
GO:0001974|blood vessel remodeling GO biological_process	propagated from HUMAN-uniprot.gaf.gz	gaf-date=2026-06-18 08:16	exclude_iea=False ACE ACVR2B ACVRL1 AGT AGTR2 ATP7A BGN BMPR2 CCR2 DLL4 EDNRA EPAS1 MEF2C NOL3 NOS3 NPPC NPR2 RBPJ RSPO3
GO:0007589|body fluid secretion GO biological_process	propagated from HUMAN-uniprot.gaf.gz	gaf-date=2026-06-18 08:16	exclude_iea=False AGR2 ANO1 APLN AQP1 AQP5 CAD CDO1 CEL CHRM1 CHRM3 COPA CSN2 CSN3 ERBB4 FGF10 FOXB1 GPAT4 GUCA1B HTR4 LACRT MT-CO2 MTX1 MUC2 NCOA1 NCOR2 NPPB NPR1 OXTR PPARA PRICKLE1 PRLR SCT SLC22A4 SLC29A1 SLC4A9 SRC STATH TRAF3IP2 UPRT VAMP8 VEGFA VIP ZBTB7B
GO:0010171|body morphogenesis GO biological_process	propagated from HUMAN-uniprot.gaf.gz	gaf-date=2026-06-18 08:16	exclude_iea=False ANKRD11 ATP6AP2 CLDN5 CRISPLD1 CRISPLD2 EP300 FUZ GREM2 IFT122 MSX1 MYH3 NIPBL OFD1 PRICKLE1 PTPN11 RAB3GAP1 RRAS SKI SSBP3 STRA6 TBX1 TGFB1 TGFB2 TGFB3 ZNF281
GO:0060348|bone development GO biological_process	propagated from HUMAN-uniprot.gaf.gz	gaf-date=2026-06-18 08:16	exclude_iea=False ACTN3 ADAMTS12 ADAMTS7 AKAP13 ANXA2 ATF2 ATG9A ATG9B ATP6AP1 BGLAP BMP2 BMP4 BMP6 BMPR1B BMPR2 CCDC154 CCN4 CER1 COL13A1 COL3A1 CTDSPL2 CYP26B1 DCANP1 DDR2 DLX5 DYM EBP EPYC EVC FBLN5 FGF8 FGFR2 FGFR3 FOXC1 FOXP1 FREM1 GH1 GHR GJA1 GNAS HOXA11 HSD17B1 IFITM5 IGF1 INPPL1 LEP LEPR LRP5 LRRC17 LTF MAP2K6 MAP3K7 MAPK11 MBTPS2 MEF2C MEGF8 MMP13 MSX2 MYOC NEUROG1 NOTUM NPPC NPR2 OGN OPTC OSR2 OSTN P2RX5 P3H1 PHEX PHOSPHO1 PITX2 PLS3 PLXNB1 PPIB PRKG1 PTGER4 PTPRC RAB23 RANBP3L RARG RHOA RPL13 RYR1 SBDS SCX SEMA4D SFRP4 SH3PXD2B SKI SLC10A7 SOX9 SRD5A1 SRD5A2 STC1 SULF1 SULF2 TFAP2A TGFB1 TGM2 TIFAB TMEM119 TP53 TRPV4 TSKU TWIST1 VKORC1 WNT1 XYLT1 ZBTB16
GO:0098868|bone growth GO biological_process	propagated from HUMAN-uniprot.gaf.gz	gaf-date=2026-06-18 08:16	exclude_iea=False ATF2 CER1 CTDSPL2 DDR2 EVC FBLN5 FGFR2 FGFR3 LEP LEPR NPPC NPR2 OSTN PRKG1 RARG SOX9 STC1 TSKU
GO:0048539|bone marrow development GO biological_process	propagated from HUMAN-uniprot.gaf.gz	gaf-date=2026-06-18 08:16	exclude_iea=False LRP5 LRRC17 PTPRC SBDS TP53
GO:0070977|bone maturation GO biological_process	propagated from HUMAN-uniprot.gaf.gz	gaf-date=2026-06-18 08:16	exclude_iea=False ADAMTS12 ADAMTS7 CCDC154 EBP FGFR3 GH1 IGF1 LEP MBTPS2 PHOSPHO1 PLXNB1 RHOA RYR1 SEMA4D XYLT1 ZBTB16
GO:0030282|bone mineralization GO biological_process	propagated from HUMAN-uniprot.gaf.gz	gaf-date=2026-06-18 08:16	exclude_iea=False ALOX15 ALPL ANKH ASPN ATF4 BGLAP BMP2 CCDC154 CER1 CLEC3B CYP27B1 EIF2AK3 ENPP1 FBXL15 FGFR2 FGFR3 IBSP IFITM5 IGF1 LEP LGR4 MINPP1 MMP13 PHOSPHO1 PRICKLE1 PTH PTHLH SBDS SLC24A3 SPP1 TUFT1 ZBTB40
GO:0060349|bone morphogenesis GO biological_process	propagated from HUMAN-uniprot.gaf.gz	gaf-date=2026-06-18 08:16	exclude_iea=False ACTN3 ATF2 ATG9A ATG9B BMP4 BMPR1B BMPR2 CER1 COL13A1 COL3A1 CTDSPL2 CYP26B1 DCANP1 DLX5 FGFR2 FGFR3 FOXC1 FREM1 GHR HOXA11 IFITM5 INPPL1 LRP5 LTF MEF2C MEGF8 MMP13 MSX2 NEUROG1 NPPC NPR2 OSR2 PHOSPHO1 RAB23 RARG SCX SFRP4 SKI SOX9 STC1 TFAP2A TGFB1 TIFAB TMEM119 TRPV4 TSKU TWIST1
GO:0046849|bone remodeling GO biological_process	propagated from HUMAN-uniprot.gaf.gz	gaf-date=2026-06-18 08:16	exclude_iea=False ACP5 ADCY6 EFNA2 EPHA2 GDF5 GJA1 GNAQ GNAS GPR55 HTR1B IL7 LGR4 NOTCH2 P3H4 PRKACA PTH PTH1R PTK2B PTN RAB3D RAC2 SPP2 SRC TNFSF11 TPP1 TRAF6 ZNF675
GO:0045453|bone resorption GO biological_process	propagated from HUMAN-uniprot.gaf.gz	gaf-date=2026-06-18 08:16	exclude_iea=False ACP5 ADCY6 GNAQ GNAS GPR55 IL7 PRKACA PTH PTH1R PTK2B RAB3D RAC2 SRC TNFSF11 TPP1 TRAF6 ZNF675
GO:0000492|box C/D snoRNP assembly GO biological_process	propagated from HUMAN-uniprot.gaf.gz	gaf-date=2026-06-18 08:16	exclude_iea=False NOPCHAP1 NUFIP1 PIH1D1 PIH1D2 RUVBL1 RUVBL2 SNU13 TAF9 ZNHIT3 ZNHIT6
GO:0010815|bradykinin catabolic process GO biological_process	propagated from HUMAN-uniprot.gaf.gz	gaf-date=2026-06-18 08:16	exclude_iea=False ACE CPN1 CTSH ECE1 IDE MME XPNPEP1
GO:0007420|brain development GO biological_process	propagated from HUMAN-uniprot.gaf.gz	gaf-date=2026-06-18 08:16	exclude_iea=False AATK ABAT ABCB6 ACTB ADGRG1 AFF2 AFG2A AGTPBP1 AGTR2 AIM2 AKIRIN2 AKNA ALDH1A2 AMIGO1 AMIGO2 AMIGO3 ANAPC7 APLP1 APOD AQP1 ARHGAP11B ARL13B ARNT2 ASCL1 ATF2 ATF5 ATIC ATP1A2 ATP1B2 ATP2B4 ATP5PB ATP5PF ATP7A ATXN1 ATXN1L AVPR1A AVPR2 BAG6 BASP1 BBS2 BBS4 BGLAP BLOC1S2 BLOC1S6 BMP2 BMP4 BMP5 BMP7 BNIP3 BPTF BRINP1 BTBD3 C12ORF57 CA10 CALM1 CALM2 CALM3 CAPN15 CASP3 CASP5 CBLN1 CCDC14 CCDC141 CCDC85C CD3E CDC42 CDH1 CDK5R1 CDK5R2 CDK5RAP1 CDK5RAP2 CDK5RAP3 CDK6 CEND1 CENPF CEP290 CFL1 CHD5 CHD8 CHRNB2 CIC CITED1 CKB CLN5 CLP1 CMA1 CNP CNTN1 CNTN4 CNTN5 CNTNAP2 COL3A1 COL4A1 COQ8B COX6B1 CSF1R CSNK1D CSNK2A2 CTNNA2 CTNNB1 CTNS CX3CR1 CXCL12 CXCR4 DAB1 DAB2IP DCT DDIT4 DHX37 DIAPH1 DISC1 DIXDC1 DLC1 DLL1 DLX2 DMBX1 DMD DNAJB1 DNAJC30 DOCK7 DRAXIN DRD1 DRD2 DSCAML1 DYNLL1 ECE2 EEF1AKMT4-ECE2 EFHC1 EFNA2 EGR2 EIF2B5 EML1 EMX1 EMX2 EN1 EOMES EPHA5 EPHA7 EPHB1 EPHB2 EPHB3 ERBB4 EURL EZH1 EZH2 FAIM2 FAT4 FEZ1 FEZF1 FEZF2 FGF13 FGF8 FGF9 FGFR2 FLNA FOS FOXB1 FOXC1 FOXG1 FOXJ1 FOXP1 FOXP2 FOXR1 FUT1 FXR1 FXR2 FZD1 FZD3 FZD4 FZD6 G6PD GART GHRH GIT1 GIT2 GLI2 GLUD1 GNB4 GPR158 GPR161 GRHL2 GRIA1 GRID2 GRIN1 GRIN2A GRIN2B GRIN2C GRIN2D GRIN3A GSK3B GSX1 GSX2 H2BC12L HAP1 HES1 HES5 HESX1 HNRNPD HOOK3 HSD17B7 HSPA5 HSPG2 HTR5A HTR6 ID2 IER3IP1 INA INHBA INHBB ITGAM JHY KCNA1 KCNA2 KCNC1 KCNC2 KCNE1 KDM2B KDM4B KDM6B KDM7A KIF14 KIF26A KIRREL3 KNDC1 LAMB1 LDHA LHX1 LHX6 LHX8 LMX1A LPAR1 LRP6 LRP8 LRRK2 MACO1 MACROD2 MACROH2A2 MAG MAOB MAP1S MAPKAP1 MAST1 MATCAP1 MBOAT7 MCPH1 MDGA1 MDK MEIS1 MEIS2 MEIS3 MEIS3P1 MEIS3P2 METTL14 METTL3 MFSD2A MGARP MINK1 MKKS MT-CO1 MT-ND4 MYO16 NARS1 NAV2 NCAPG2 NCOA1 NCOA6 NCOR2 NCSTN NDE1 NDEL1 NDNF NDRG2 NDUFS3 NDUFS4 NEFL NES NEUROD1 NEUROD2 NEUROG1 NEUROG2 NEUROG3 NF1 NFASC NFIB NIPBL NKX2-1 NKX2-2 NKX2-6 NLGN4X NNAT NOG NOTCH2NLA NOTCH2NLB NOTCH2NLC NOTO NPY NR0B1 NR4A2 NRCAM NRG1 NRGN NRP1 NRP2 NRXN1 NSUN5 NTRK2 NUMB NUMBL NURF_HUMAN OGDH OPHN1 OTX1 OTX2 P2RY12 PADI2 PAFAH1B1 PAK1 PALS1 PAX2 PAX4 PAX6 PBX1 PBX2 PBX3 PBX4 PCDH18 PCDH9 PCM1 PDSS2 PEX13 PHACTR1 PHF8 PHGDH PHLPP2 PHOX2B PITX2 PITX3 PLCB1 PLP1 PLXNA1 PLXNA3 PLXNA4 PLXNB2 POMK POTEE POU1F1 POU3F1 POU3F2 POU3F3 POU3F4 POU6F1 PPP1R9B PPT1 PRDM13 PROP1 PROX1 PSEN1 PTBP2 PTCH1 PTCHD1 PTEN PTF1A PTPN11 QARS1 RAB18 RAB3GAP1 RAC1 RAD1 RAPGEF2 RARA RBBP4 RBBP7 RELN RHOA ROBO1 ROBO2 ROBO3 ROGDI RORA RTN1 RTN2 RTN3 RTN4 RTN4R RTN4RL1 RTN4RL2 RYK S100A1 SALL1 SALL3 SCN5A SCT SCYL2 SDF4 SEC16A SEMA3A SEMA3D SEMA3E SEMA3G SEMA4C SEMA5A SEMA6B SETD1A SEZ6 SEZ6L SEZ6L2 SHANK3 SHH SHROOM2 SHROOM4 SIN3A SIRT2 SIX3 SKI SLC1A1 SLC23A1 SLC2A1 SLC32A1 SLC38A2 SLC6A17 SLC6A4 SLC8A3 SLIT1 SLIT2 SMARCA1 SMC2 SMC4 SMG9 SMO SOCS7 SOX1 SOX11 SOX12 SOX14 SOX15 SOX2 SOX21 SOX3 SOX4 SOX6 SPEF2 SRD5A1 SRD5A2 SRGAP2 SRGAP2C SSBP3 SSTR1 STIL SUDS3 SUN1 SUN2 SYNGR3 SYPL2 SZT2 TAF1 TBC1D23 TBR1 TGFBR2 TMEM108 TMEM14B TMX2 TOX TRAPPC9 TRNP1 TSKU TTBK1 TTBK2 TUBA1A TUBB2A TUBGCP2 TYRO3 TYROBP UBE3A UFC1 UFM1 UGP2 UNC5C UQCRQ URS00002375E2_9606 URS00002AE282_9606 URS0000379F51_9606 URS00004B0B8F_9606 URS000060412C_9606 URS000071571F_9606 URS000076257C_9606 URS0000763845_9606 URS0000773941_9606 URS000077C61E_9606 URS00008B3898_9606 URS00008B4838_9606 URS00008B7C3E_9606 URS0000AA7321_9606 URS0000D56D71_9606 URS0000D575AD_9606 URS0000D58269_9606 URS0000D582D6_9606 URS0000D58DAC_9606 URS0000D59DE9_9606 URS0000D5A61D_9606 URS0000D5AA0A_9606 URS0000D5B4C3_9606 URS0000D5C51F_9606 URS0000D5D1DF_9606 URS0000D5E0FA_9606 URS0000D5E353_9606 URS0000EA136D_9606 URS0000EAE71B_9606 URS0000EB0AC1_9606 URS0000EF6AB2_9606 URS000197C5AD_9606 URS00022592DC_9606 URS000225EDC7_9606 URS00022AF8D9_9606 URS000234675F_9606 URS0002524DFA_9606 URS00025277AF_9606 URS000253D5BC_9606 URS00025AF89C_9606 URS00025B2AD7_9606 URS0002A4DD55_9606 UTP3 VAX1 VAX2 VCX VCX2 VCX3A VCX3B VCY VPS51 WDR62 WHRN WLS WNT1 WNT2 WNT2B WNT3 WNT3A WNT5A WNT7A WNT7B WNT9B XAB2 XRN2 YWHAE YWHAH YWHAQ ZDHHC16 ZIC1 ZIC2 ZIC3 ZMIZ1 ZNF148 ZNF335 ZNF365 ZNF430 ZSWIM6
GO:0048854|brain morphogenesis GO biological_process	propagated from HUMAN-uniprot.gaf.gz	gaf-date=2026-06-18 08:16	exclude_iea=False BBS2 BBS4 CTNNA2 FZD3 FZD6 MKKS NF1 PAFAH1B1 PAX2 PTEN SHANK3 SLC6A4 SLIT1 SMO SPEF2 TUBA1A VPS51
GO:0003360|brainstem development GO biological_process	propagated from HUMAN-uniprot.gaf.gz	gaf-date=2026-06-18 08:16	exclude_iea=False ATF2 ATIC GART NLGN4X PHOX2B SCN5A
GO:0009083|branched-chain amino acid catabolic process GO biological_process	propagated from HUMAN-uniprot.gaf.gz	gaf-date=2026-06-18 08:16	exclude_iea=False ACAD8 ACADSB ACAT1 ALDH6A1 AUH BCAT1 BCAT2 BCKDC_HUMAN BCKDHA BCKDHB BCKDK CRAT DBT DLD ECHDC2 ECHS1 GLYAT HIBADH HIBCH HMGCL HMGCLL1 HSD17B10 IVD MCCC1 MCCC2 MCCC2-MCCC1-1 PPM1K SLC25A44
GO:0009081|branched-chain amino acid metabolic process GO biological_process	propagated from HUMAN-uniprot.gaf.gz	gaf-date=2026-06-18 08:16	exclude_iea=False ACAD8 ACADSB ACAT1 ALDH6A1 AUH BCAT1 BCAT2 BCKDC_HUMAN BCKDHA BCKDHB BCKDK CRAT DBT DLD ECHDC2 ECHS1 GLYAT HIBADH HIBCH HMGCL HMGCLL1 HSD17B10 IVD MCCC1 MCCC2 MCCC2-MCCC1-1 PCCA PCCB PCC_HUMAN PPM1K SLC25A44
GO:0015803|branched-chain amino acid transport GO biological_process	propagated from HUMAN-uniprot.gaf.gz	gaf-date=2026-06-18 08:16	exclude_iea=False LLGL2 SLC25A44 SLC38A9 SLC3A2 SLC43A1 SLC43A2 SLC6A14 SLC6A15 SLC6A17 SLC6A20 SLC7A4 SLC7A5 SLC7A6 SLC7A7 SLC7A8
GO:0001569|branching involved in blood vessel morphogenesis GO biological_process	propagated from HUMAN-uniprot.gaf.gz	gaf-date=2026-06-18 08:16	exclude_iea=False COL4A1 DLL4 EDNRA ENG GDF2 HSA-MIR-15B-5P HSA-MIR-16-5P KDR NOTCH4 NRARP NRP1 SEMA3E SFRP2 SHH TGFBR2 VEGFA VEGFA_HUMAN-1
GO:0001658|branching involved in ureteric bud morphogenesis GO biological_process	propagated from HUMAN-uniprot.gaf.gz	gaf-date=2026-06-18 08:16	exclude_iea=False BMP2 BMP4 CITED1 FGF1 FGF2 FOXD1 GDNF HOXA11 HOXD11 HS3ST3A1 HS3ST3B1 LHX1 MYC NPNT PAX2 PAX8 PKD2 SALL1 SHH SIX1 SOX9 TCF21 TMEM59L WT1
GO:0048754|branching morphogenesis of an epithelial tube GO biological_process	propagated from HUMAN-uniprot.gaf.gz	gaf-date=2026-06-18 08:16	exclude_iea=False BMP2 BMP4 CASR CELSR1 CITED1 COL4A1 CTSH CTSZ DLL4 EDNRA ENG EPHA2 FGF1 FGF10 FGF2 FGFR2 FOXD1 GDF2 GDNF GLI2 HOXA11 HOXD11 HS3ST3A1 HS3ST3B1 HSA-MIR-15B-5P HSA-MIR-16-5P KDR LHX1 MET MKS1 MYC NKX2-1 NKX3-1 NOTCH4 NPNT NRARP NRP1 PAK1 PAX2 PAX8 PKD1 PKD2 PKHD1 RASIP1 SALL1 SEMA3E SFRP2 SHH SIX1 SLIT2 SOX9 TBX2 TCF21 TGFBR2 TIE1 TMEM59L VEGFA VEGFA_HUMAN-1 WT1
GO:0021785|branchiomotor neuron axon guidance GO biological_process	propagated from HUMAN-uniprot.gaf.gz	gaf-date=2026-06-18 08:16	exclude_iea=False NRP1 NRP2 PLXNA3 PLXNA4 SEMA3A SEMA3F
GO:0050873|brown fat cell differentiation GO biological_process	propagated from HUMAN-uniprot.gaf.gz	gaf-date=2026-06-18 08:16	exclude_iea=False ADIG ADIPOQ BCAT2 CEBPB EHMT1 FFAR4 METRNL PPARG PPARGC1A PRDM16 PTGS2 SLC39A13 UCP1 YTHDC1 ZNF516
GO:1904970|brush border assembly GO biological_process	propagated from HUMAN-uniprot.gaf.gz	gaf-date=2026-06-18 08:16	exclude_iea=False ANKS4B CALML4 CDHR2 CDHR5 MYO7B USH1C
GO:0086043|bundle of His cell action potential GO biological_process	propagated from HUMAN-uniprot.gaf.gz	gaf-date=2026-06-18 08:16	exclude_iea=False CACNA2D1 KCNA5 SCN10A SCN5A TRPM4
GO:0086069|bundle of His cell to Purkinje myocyte communication GO biological_process	propagated from HUMAN-uniprot.gaf.gz	gaf-date=2026-06-18 08:16	exclude_iea=False CACNA2D1 CTNNA3 DSC2 DSG2 DSP GJA5 JUP KCNA5 PKP2 SCN10A SCN5A TBX5 TNNI3K TRPM4
GO:0086028|bundle of His cell to Purkinje myocyte signaling GO biological_process	propagated from HUMAN-uniprot.gaf.gz	gaf-date=2026-06-18 08:16	exclude_iea=False CACNA2D1 KCNA5 SCN10A SCN5A TRPM4
GO:0086073|bundle of His cell-Purkinje myocyte adhesion involved in cell communication GO biological_process	propagated from HUMAN-uniprot.gaf.gz	gaf-date=2026-06-18 08:16	exclude_iea=False CTNNA3 DSC2 DSG2 DSP JUP PKP2
GO:0003166|bundle of His development GO biological_process	propagated from HUMAN-uniprot.gaf.gz	gaf-date=2026-06-18 08:16	exclude_iea=False HOPX ID2 IRX3 NKX2-5 TBX5
GO:0006171|cAMP biosynthetic process GO biological_process	propagated from HUMAN-uniprot.gaf.gz	gaf-date=2026-06-18 08:16	exclude_iea=False ADCY1 ADCY10 ADCY2 ADCY3 ADCY4 ADCY5 ADCY6 ADCY7 ADCY8 ADCY9 ADCYAP1R1 CARTPT NTSR1
GO:0006198|cAMP catabolic process GO biological_process	propagated from HUMAN-uniprot.gaf.gz	gaf-date=2026-06-18 08:16	exclude_iea=False PDE10A PDE4A PDE4B PDE4C PDE4D PDE7A PDE7B PDE8A PDE8B
GO:0046058|cAMP metabolic process GO biological_process	propagated from HUMAN-uniprot.gaf.gz	gaf-date=2026-06-18 08:16	exclude_iea=False ADCY1 ADCY10 ADCY2 ADCY3 ADCY4 ADCY5 ADCY6 ADCY7 ADCY8 ADCY9 ADCYAP1R1 CARTPT EPHA2 NTSR1 PDE10A PDE4A PDE4B PDE4C PDE4D PDE7A PDE7B PDE8A PDE8B PTH PTHLH
GO:0141156|cAMP/PKA signal transduction GO biological_process	propagated from HUMAN-uniprot.gaf.gz	gaf-date=2026-06-18 08:16	exclude_iea=False AKAP12 AKAP6 ATF1 CREB1 CREBBP CREM EDN1 EDNRA EZR GHRHR MROH2B PRKACA SCN11A SFN SRCAP TCP11
GO:0140896|cGAS/STING signaling pathway GO biological_process	propagated from HUMAN-uniprot.gaf.gz	gaf-date=2026-06-18 08:16	exclude_iea=False CGAS DDX41 IRF3 RELA STING1 TBK1
GO:0006182|cGMP biosynthetic process GO biological_process	propagated from HUMAN-uniprot.gaf.gz	gaf-date=2026-06-18 08:16	exclude_iea=False EDNRB GUCY1A1 GUCY1A2 GUCY1B1 GUCY1B2 GUCY2C GUCY2D GUCY2F NPPA NPPB NPPC NPR1 NPR2 SGCALPHA1_SGCBETA1_HUMAN
GO:0046069|cGMP catabolic process GO biological_process	propagated from HUMAN-uniprot.gaf.gz	gaf-date=2026-06-18 08:16	exclude_iea=False GNAT1 PDE10A PDE1A PDE2A PDE5A PDE9A
GO:0046068|cGMP metabolic process GO biological_process	propagated from HUMAN-uniprot.gaf.gz	gaf-date=2026-06-18 08:16	exclude_iea=False ADNP EDNRB GNAT1 GUCA2B GUCY1A1 GUCY1A2 GUCY1B1 GUCY1B2 GUCY2C GUCY2D GUCY2F NPPA NPPB NPPC NPR1 NPR2 PDE10A PDE1A PDE2A PDE5A PDE9A RUNDC3A SGCALPHA1_SGCBETA1_HUMAN
GO:0070574|cadmium ion transmembrane transport GO biological_process	propagated from HUMAN-uniprot.gaf.gz	gaf-date=2026-06-18 08:16	exclude_iea=False SLC11A1 SLC11A2 SLC30A1 SLC39A14 SLC39A2 SLC39A8
GO:0015691|cadmium ion transport GO biological_process	propagated from HUMAN-uniprot.gaf.gz	gaf-date=2026-06-18 08:16	exclude_iea=False SLC11A1 SLC11A2 SLC30A1 SLC39A14 SLC39A2 SLC39A8
GO:0033173|calcineurin-NFAT signaling cascade GO biological_process	propagated from HUMAN-uniprot.gaf.gz	gaf-date=2026-06-18 08:16	exclude_iea=False ADGRB2 AKAP5 LACRT NFAM1 NFAT5 NFATC1 NFATC2 NFATC3 NFATC4 ORAI1 PPP3CA PPP3CB PPP3CC PPP3R1
GO:0097720|calcineurin-mediated signaling GO biological_process	propagated from HUMAN-uniprot.gaf.gz	gaf-date=2026-06-18 08:16	exclude_iea=False ADGRB2 AKAP5 CALM1 CALM2 CALM3 CALML3 LACRT NFAM1 NFAT5 NFATC1 NFATC2 NFATC3 NFATC4 NR5A1 NR5A2 ORAI1 PPP3CA PPP3CB PPP3CC PPP3R1 PPP3R2
GO:0097646|calcitonin family receptor signaling pathway GO biological_process	propagated from HUMAN-uniprot.gaf.gz	gaf-date=2026-06-18 08:16	exclude_iea=False ABETA-42-OLIGOMER_HUMAN ADM ADM2 ADM5 AM1-RECEPTOR_HUMAN AM2-RECEPTOR_HUMAN AMY3-RECEPTOR_HUMAN CALCA CALCB CALCR CALCRL IAPP RAMP1 RAMP2 RAMP3 SCN11A
GO:1990408|calcitonin gene-related peptide receptor signaling pathway GO biological_process	propagated from HUMAN-uniprot.gaf.gz	gaf-date=2026-06-18 08:16	exclude_iea=False CALCA CALCB CALCR CALCRL RAMP1 SCN11A
GO:0036378|calcitriol biosynthetic process from calciol GO biological_process	propagated from HUMAN-uniprot.gaf.gz	gaf-date=2026-06-18 08:16	exclude_iea=False CYP24A1 CYP27A1 CYP27B1 CYP2R1 CYP3A4
GO:0061588|calcium activated phospholipid scrambling GO biological_process	propagated from HUMAN-uniprot.gaf.gz	gaf-date=2026-06-18 08:16	exclude_iea=False ANO6 ANO7 ANO9 PLSCR4 STXBP1 SYT1
GO:0036444|calcium import into the mitochondrion GO biological_process	propagated from HUMAN-uniprot.gaf.gz	gaf-date=2026-06-18 08:16	exclude_iea=False AFG3L2 HSPA9 ITPR1 MAIP1 MCU MCUB MCUR1 MICU1 MICU2 MICU3 SLC25A23 SMDT1 UNIPLEX-MICU1_2B_HUMAN UNIPLEX-MICU1_2_HUMAN UNIPLEX-MICU1_3_HUMAN UNIPLEX-MICU1_HUMAN VDAC1
GO:1990034|calcium ion export across plasma membrane GO biological_process	propagated from HUMAN-uniprot.gaf.gz	gaf-date=2026-06-18 08:16	exclude_iea=False ATP2B1 ATP2B3 SLC24A4 SLC35G1 SLC8A1 SLC8A2 SLC8A3
GO:0055074|calcium ion homeostasis GO biological_process	propagated from HUMAN-uniprot.gaf.gz	gaf-date=2026-06-18 08:16	exclude_iea=False ABCC6 ADCY8 ADORA1 AFG3L2 ALPL ANK2 ANKH ANXA6 ASPH ATP13A1 ATP13A2 ATP13A3 ATP13A4 ATP13A5 ATP1B1 ATP2A1 ATP2A2 ATP2A3 ATP2B1 ATP2B2 ATP2B3 ATP2B4 ATP2C1 ATP2C2 ATP6V1B1 BAK1 BAX BCL2 BNIP3 BOK C19ORF12 CACNA1A CACNA1D CACNB2 CACNB4 CALB1 CALB2 CALCA CALCB CALHM5 CALR CAMK2D CARTPT CASQ2 CASR CAV1 CAV2 CAV3 CCDC47 CCL1 CCL11 CCL13 CCL14 CCL15 CCL19 CCL23 CCL3 CCL5 CCL7 CCL8 CCR1 CCR2 CD40 CDH23 CDH5 CHERP CHRNA7 CIB2 CIB3 CLCC1 CLN3 CNGB1 CNR1 CSRP3 CTRC CXCL12 CYP27B1 DHRS7C DMPK DMTN DRD2 DRD3 DRD4 DRD5 EDN1 EDN2 EDN3 EDNRA ELANE F2 FAM20A FATE1 FGF23 FZD9 GCM2 GPER1 GRID2IP GRIN1 HCRTR1 HCRTR2 HERPUD1 HRC HTR2A HTR2B HTR2C ITPR1 ITPR3 JPH2 KCNH1 KCNK16 KCTD17 LETM1 MAIP1 MCU MCUB MCUR1 MICU1 MICU2 MICU3 MYH7B NPPC NPTN NPY NT5E OSBPL2 P2RX1 P2RY1 PACS2 PDZD8 PKHD1 PLN PML PSEN1 PSEN2 PTH PTH1R RAP1GDS1 RGN RMDN3 RYR1 RYR2 RYR3 S100A14 SELENOK SELENON SLC10A7 SLC24A1 SLC24A2 SLC24A3 SLC24A4 SLC24A5 SLC25A23 SLC25A27 SLC30A1 SLC35G1 SLC8A1 SLC8A2 SLC8A3 SLC8B1 SMDT1 SPP1 SPPL2C STC1 STC2 STIM1 STIM2 STOML2 SV2B SYNPO TGM2 THADA TMCO1 TMEM165 TMEM178A TMEM203 TMEM64 TMTC2 TNNI3 TPCN2 TPT1 TRDN TRPA1 TRPC1 TRPC1_C4_HUMAN TRPC1_C4_HUMAN-1 TRPC1_C5_HUMAN TRPC3 TRPC4 TRPC4_HUMAN-1 TRPC5 TRPC5_HUMAN-1 TRPC6 TRPC7 TRPV4 TRPV5 TRPV6 TSPOAP1 TUNAR UNIPLEX-MICU1_2B_HUMAN UNIPLEX-MICU1_2_HUMAN UNIPLEX-MICU1_3_HUMAN UNIPLEX-MICU1_HUMAN VAPB VPS54 WFS1 WNK4 WNT5A YWHAE ZNHIT1
GO:0070509|calcium ion import GO biological_process	propagated from HUMAN-uniprot.gaf.gz	gaf-date=2026-06-18 08:16	exclude_iea=False ATP2A1 ATP2B4 CACNA1A CACNA1B CACNA1C CACNA1D CACNA1E CACNA1F CACNA1G CACNA1H CACNA1I CACNA1S CACNA2D1 CACNB2 CALHM2 GCK MCUR1 MICU1 SLC24A1 SLC24A2 SLC24A4 SLC24A5 SLC30A1 SLC8A1 SLC8A3 TRPC4 TRPM1 TRPM2 TRPV1 TRPV2 TRPV3 TRPV4 TRPV5 TRPV6
GO:0098703|calcium ion import across plasma membrane GO biological_process	propagated from HUMAN-uniprot.gaf.gz	gaf-date=2026-06-18 08:16	exclude_iea=False ATP2B4 CACNA1A CACNA1B CACNA1C CACNA1D CACNA1E CACNA1F CACNA1G CACNA1H CACNA1I CACNA1S CACNA2D1 SLC24A1 SLC24A2 SLC24A4 SLC8A3 TRPM1 TRPM2 TRPV1 TRPV2 TRPV3 TRPV4 TRPV5 TRPV6
GO:1902656|calcium ion import into cytosol GO biological_process	propagated from HUMAN-uniprot.gaf.gz	gaf-date=2026-06-18 08:16	exclude_iea=False ATP2B4 CACNA1A CACNA1B CACNA1C CACNA1D CACNA1E CACNA1F CACNA1G CACNA1H CACNA1I CACNA1S CACNA2D1 MS4A1 SLC24A1 SLC24A2 SLC24A4 SLC8A3 TRPM1 TRPM2 TRPV1 TRPV2 TRPV3 TRPV4 TRPV5 TRPV6
GO:0097553|calcium ion transmembrane import into cytosol GO biological_process	propagated from HUMAN-uniprot.gaf.gz	gaf-date=2026-06-18 08:16	exclude_iea=False ATP2B4 CACNA1A CACNA1B CACNA1C CACNA1D CACNA1E CACNA1F CACNA1G CACNA1H CACNA1I CACNA1S CACNA2D1 CACNB3 CCL19 CCL21 CCL3 CCR5 CCR7 CHERP DDIT3 DRD2 ERO1A F2R FASLG FGF2 FLNA GHITM GP1B-FLNA_HUMAN GP1BA GP1BB GP1B_HUMAN GP5 GP9 GRIN1 GRIN2A GRIN2B GRIN2C GRIN2D HTR2A HTR2B HTR2C IBTK ITPR1 ITPR2 ITPR3 JPH1 JPH2 JPH3 JPH4 LCK LETM1 NOL3 PKD2 PLCB1 PLCB2 PLCB3 PLCB4 PLCE1 PLCG1 PLCG2 PLCH1 PLCH2 PLCL1 PLCL2 PTPRC RYR1 RYR2 RYR3 SELENON SLC24A1 SLC24A2 SLC24A4 SLC8A1 SLC8A3 SLC8B1 TMEM38A TMEM38B TMEM65 TPCN2 TRDN TRPA1 TRPM1 TRPM2 TRPV1 TRPV2 TRPV3 TRPV4 TRPV5 TRPV6 XCL1
GO:0070588|calcium ion transmembrane transport GO biological_process	propagated from HUMAN-uniprot.gaf.gz	gaf-date=2026-06-18 08:16	exclude_iea=False AFG3L2 ANO6 ANO9 ASPH ATP2A1 ATP2A2 ATP2A3 ATP2B1 ATP2B2 ATP2B3 ATP2B4 ATP2C1 ATP2C2 CACHD1 CACNA1A CACNA1B CACNA1C CACNA1D CACNA1E CACNA1F CACNA1G CACNA1H CACNA1I CACNA1S CACNA2D1 CACNA2D2 CACNA2D3 CACNA2D4 CACNB1 CACNB2 CACNB3 CACNB4 CACNG1 CACNG2 CACNG3 CACNG4 CACNG5 CACNG6 CACNG7 CACNG8 CALHM1 CATSPER1 CATSPER2 CATSPER3 CATSPER4 CAV1.1-ALPHA-2/DELTA-1-BETA1-GAMMA1_HUMAN CAV1.1-ALPHA-2/DELTA-1-BETA2-GAMMA1_HUMAN CAV1.1-ALPHA-2/DELTA-1-BETA3-GAMMA1_HUMAN CAV1.1-ALPHA-2/DELTA-1-BETA4-GAMMA1_HUMAN CAV1.1-ALPHA-2/DELTA-2-BETA1-GAMMA1_HUMAN CAV1.1-ALPHA-2/DELTA-2-BETA1-GAMMA1_HUMAN-1 CAV1.1-ALPHA-2/DELTA-2-BETA3-GAMMA1_HUMAN CAV1.1-ALPHA-2/DELTA-2-BETA4-GAMMA1_HUMAN CAV1.1-ALPHA-2/DELTA-3-BETA1-GAMMA1_HUMAN CAV1.1-ALPHA-2/DELTA-3-BETA2-GAMMA1_HUMAN CAV1.1-ALPHA-2/DELTA-3-BETA3-GAMMA1_HUMAN CAV1.1-ALPHA-2/DELTA-3-BETA3-GAMMA1_HUMAN-1 CAV1.1-ALPHA-2/DELTA-4-BETA1-GAMMA1_HUMAN CAV1.1-ALPHA-2/DELTA-4-BETA2-GAMMA1_HUMAN-1 CAV1.1-ALPHA-2/DELTA-4-BETA3-GAMMA1_HUMAN CAV1.1-ALPHA-2/DELTA-4-BETA4-GAMMA1_HUMAN CAV1.2-ALPHA-2/DELTA-1-BETA3_HUMAN CCL19 CCL21 CCL3 CCR5 CCR7 CHERP CHRNA7 CUL5 DDIT3 DRD2 EDN1 EDNRA EDNRB ERO1A F2R FAIM2 FASLG FGF2 FLNA GAS6 GHITM GP1B-FLNA_HUMAN GP1BA GP1BB GP1B_HUMAN GP5 GP9 GPM6A GRIN1 GRIN2A GRIN2B GRIN2C GRIN2D GRIN3A GRIN3B GRINA GRM7 HSPA9 HTR2A HTR2B HTR2C IBTK ITGAV ITPR1 ITPR2 ITPR3 JPH1 JPH2 JPH3 JPH4 LCK LETM1 LETM2 MAIP1 MCOLN1 MCOLN2 MCOLN3 MCU MCUB MCUR1 MICU1 MICU2 MICU3 NALCN NCS1 NOL3 OPRM1 ORAI1 ORAI2 ORAI3 P2RX1 P2RX2 P2RX3 P2RX4 P2RX5 P2RX6 P2RX7 PANX1 PANX3 PKD1 PKD1-PKD2_HUMAN PKD1L1 PKD1L2 PKD1L3 PKD2 PKD2L1 PKD2L2 PKDREJ PLCB1 PLCB2 PLCB3 PLCB4 PLCE1 PLCG1 PLCG2 PLCH1 PLCH2 PLCL1 PLCL2 PMPCB PSEN1 PTPRC RYR1 RYR1_HUMAN-1 RYR2 RYR3 SCN11A SEC61A1 SELENON SLC24A1 SLC24A2 SLC24A3 SLC24A4 SLC24A5 SLC25A23 SLC30A1 SLC35G1 SLC8A1 SLC8A2 SLC8A3 SLC8B1 SMDT1 STIM2 TMBIM1 TMBIM4 TMBIM6 TMC1 TMC2 TMCO1 TMEM165 TMEM37 TMEM38A TMEM38B TMEM65 TPCN2 TRDN TRPA1 TRPC1 TRPC1_C4_HUMAN TRPC1_C4_HUMAN-1 TRPC1_C5_HUMAN TRPC3 TRPC4 TRPC4AP TRPC4_HUMAN-1 TRPC5 TRPC5_HUMAN-1 TRPC6 TRPC7 TRPM1 TRPM2 TRPM3 TRPM4 TRPM5 TRPM6 TRPM7 TRPM8 TRPV1 TRPV2 TRPV3 TRPV4 TRPV5 TRPV6 UNIPLEX-MICU1_2B_HUMAN UNIPLEX-MICU1_2_HUMAN UNIPLEX-MICU1_3_HUMAN UNIPLEX-MICU1_HUMAN VDAC1 WNT3A XCL1
GO:0006816|calcium ion transport GO biological_process	propagated from HUMAN-uniprot.gaf.gz	gaf-date=2026-06-18 08:16	exclude_iea=False AFG3L2 ANK2 ANO6 ANO9 ANXA6 APP ASPH ATP2A1 ATP2A2 ATP2A3 ATP2B1 ATP2B2 ATP2B3 ATP2B4 ATP2C1 ATP2C2 CACHD1 CACNA1A CACNA1B CACNA1C CACNA1D CACNA1E CACNA1F CACNA1G CACNA1H CACNA1I CACNA1S CACNA2D1 CACNA2D2 CACNA2D3 CACNA2D4 CACNB1 CACNB2 CACNB3 CACNB4 CACNG1 CACNG2 CACNG3 CACNG4 CACNG5 CACNG6 CACNG7 CACNG8 CALCRL CALHM1 CALHM2 CAMK2A CATSPER1 CATSPER2 CATSPER3 CATSPER4 CAV1 CAV1.1-ALPHA-2/DELTA-1-BETA1-GAMMA1_HUMAN CAV1.1-ALPHA-2/DELTA-1-BETA2-GAMMA1_HUMAN CAV1.1-ALPHA-2/DELTA-1-BETA3-GAMMA1_HUMAN CAV1.1-ALPHA-2/DELTA-1-BETA4-GAMMA1_HUMAN CAV1.1-ALPHA-2/DELTA-2-BETA1-GAMMA1_HUMAN CAV1.1-ALPHA-2/DELTA-2-BETA1-GAMMA1_HUMAN-1 CAV1.1-ALPHA-2/DELTA-2-BETA3-GAMMA1_HUMAN CAV1.1-ALPHA-2/DELTA-2-BETA4-GAMMA1_HUMAN CAV1.1-ALPHA-2/DELTA-3-BETA1-GAMMA1_HUMAN CAV1.1-ALPHA-2/DELTA-3-BETA2-GAMMA1_HUMAN CAV1.1-ALPHA-2/DELTA-3-BETA3-GAMMA1_HUMAN CAV1.1-ALPHA-2/DELTA-3-BETA3-GAMMA1_HUMAN-1 CAV1.1-ALPHA-2/DELTA-4-BETA1-GAMMA1_HUMAN CAV1.1-ALPHA-2/DELTA-4-BETA2-GAMMA1_HUMAN-1 CAV1.1-ALPHA-2/DELTA-4-BETA3-GAMMA1_HUMAN CAV1.1-ALPHA-2/DELTA-4-BETA4-GAMMA1_HUMAN CAV1.2-ALPHA-2/DELTA-1-BETA3_HUMAN CCL19 CCL21 CCL3 CCL5 CCL8 CCR1 CCR5 CCR7 CDH23 CHERP CHRFAM7A CHRNA1 CHRNA10 CHRNA2 CHRNA3 CHRNA4 CHRNA5 CHRNA6 CHRNA7 CHRNA9 CHRNB1 CHRNB2 CHRNB3 CHRNB4 CHRND CHRNE CHRNG CNGA1 CNGA2 CNGA4 CNGB1 CRACR2A CRACR2B CSN2 CUL5 CYP27B1 DDIT3 DRD2 EDN1 EDNRA EDNRB ERO1A F2R FAIM2 FASLG FGF2 FLNA FYN GAS6 GCK GHITM GP1B-FLNA_HUMAN GP1BA GP1BB GP1B_HUMAN GP5 GP9 GPM6A GRIN1 GRIN2A GRIN2B GRIN2C GRIN2D GRIN3A GRIN3B GRINA GRM7 HSPA9 HTR2A HTR2B HTR2C HTR3A HTR3B HTR3C HTR3D HTR3E IBTK ITGAV ITPR1 ITPR2 ITPR3 JPH1 JPH2 JPH3 JPH4 KCNN4 LCK LETM1 LETM2 MAIP1 MCOLN1 MCOLN2 MCOLN3 MCU MCUB MCUR1 MICU1 MICU2 MICU3 MS4A1 NALCN NCS1 NOL3 OPRM1 ORAI1 ORAI2 ORAI3 P2RX1 P2RX2 P2RX3 P2RX4 P2RX5 P2RX6 P2RX7 PANX1 PANX3 PKD1 PKD1-PKD2_HUMAN PKD1L1 PKD1L2 PKD1L3 PKD2 PKD2L1 PKD2L2 PKDREJ PLCB1 PLCB2 PLCB3 PLCB4 PLCE1 PLCG1 PLCG2 PLCH1 PLCH2 PLCL1 PLCL2 PLN PMPCB PSEN1 PTPRC RAMP1 RAMP2 RAMP3 RYR1 RYR1_HUMAN-1 RYR2 RYR3 SCN11A SEC61A1 SELENON SLC24A1 SLC24A2 SLC24A3 SLC24A4 SLC24A5 SLC25A23 SLC30A1 SLC35G1 SLC3A2 SLC8A1 SLC8A2 SLC8A3 SLC8B1 SLN SMDT1 SRL STIM1 STIM2 STIMATE TMBIM1 TMBIM4 TMBIM6 TMC1 TMC2 TMCO1 TMEM165 TMEM37 TMEM38A TMEM38B TMEM65 TPCN2 TPT1 TRDN TRPA1 TRPC1 TRPC1_C4_HUMAN TRPC1_C4_HUMAN-1 TRPC1_C5_HUMAN TRPC3 TRPC4 TRPC4AP TRPC4_HUMAN-1 TRPC5 TRPC5_HUMAN-1 TRPC6 TRPC7 TRPM1 TRPM2 TRPM3 TRPM4 TRPM5 TRPM6 TRPM7 TRPM8 TRPV1 TRPV2 TRPV3 TRPV4 TRPV5 TRPV6 UNIPLEX-MICU1_2B_HUMAN UNIPLEX-MICU1_2_HUMAN UNIPLEX-MICU1_3_HUMAN UNIPLEX-MICU1_HUMAN VDAC1 WNT3A XCL1
GO:0060402|calcium ion transport into cytosol GO biological_process	propagated from HUMAN-uniprot.gaf.gz	gaf-date=2026-06-18 08:16	exclude_iea=False CACNA1C CACNA2D1 CACNB3 JPH1 JPH2 JPH3 JPH4 RYR2 SLC8A1 SLC8A3 TRPV5
GO:0048791|calcium ion-regulated exocytosis of neurotransmitter GO biological_process	propagated from HUMAN-uniprot.gaf.gz	gaf-date=2026-06-18 08:16	exclude_iea=False DOC2B RIMS2 SNAP25 STX1B STXBP1 STXBP2 STXBP3 SYT1 SYT7
GO:0099502|calcium-dependent activation of synaptic vesicle fusion GO biological_process	propagated from HUMAN-uniprot.gaf.gz	gaf-date=2026-06-18 08:16	exclude_iea=False DOC2A DOC2B RPH3A RPH3AL STXBP1 SYT1 SYT11 SYT13 SYT2 SYT4 SYT5 SYT7 SYT8 SYT9
GO:0016339|calcium-dependent cell-cell adhesion GO biological_process	propagated from HUMAN-uniprot.gaf.gz	gaf-date=2026-06-18 08:16	exclude_iea=False ATP2C1 CDH1 CDH10 CDH11 CDH12 CDH13 CDH15 CDH17 CDH18 CDH19 CDH2 CDH20 CDH22 CDH23 CDH24 CDH26 CDH3 CDH4 CDH5 CDH6 CDH7 CDH8 CDH9 CDHR3 DCHS1 DSG1 NLGN1 NLGN1+A+B-NRXN1BETA-SS4_HUMAN NLGN1-A-B-NRXN1BETA-SS4_HUMAN NRXN1 PCDH12 PCDHB10 PCDHB11 PCDHB13 PCDHB14 PCDHB16 PCDHB2 PCDHB3 PCDHB4 PCDHB5 PCDHB6 PCDHB9 PCDHGB4 PCDHGC3 SELL SELP
GO:0016338|calcium-independent cell-cell adhesion GO biological_process	propagated from HUMAN-uniprot.gaf.gz	gaf-date=2026-06-18 08:16	exclude_iea=False CLDN1 CLDN10 CLDN11 CLDN12 CLDN14 CLDN15 CLDN16 CLDN17 CLDN18 CLDN19 CLDN2 CLDN20 CLDN22 CLDN23 CLDN3 CLDN4 CLDN5 CLDN6 CLDN7 CLDN8 CLDN9
GO:0017156|calcium-ion regulated exocytosis GO biological_process	propagated from HUMAN-uniprot.gaf.gz	gaf-date=2026-06-18 08:16	exclude_iea=False ARL8B CADPS CADPS2 CLTRN DOC2B EQTN MYH9 NLRP5 ORAI1 PPP3CB RAB3A RASEF RIMS1 RIMS2 RIMS3 SCIN SDF4 SNAP25 STX1B STXBP1 STXBP2 STXBP3 SYN2 SYT1 SYT11 SYT6 SYT7 TSPAN18 UNC13A UNC13B UNC13C VAMP2 VAMP7 ZP4
GO:0019722|calcium-mediated signaling GO biological_process	propagated from HUMAN-uniprot.gaf.gz	gaf-date=2026-06-18 08:16	exclude_iea=False ACKR2 ACKR3 ACKR4 ADGRB2 AGTR1 AKAP5 ANK2 APP ASPH ATP1A2 ATP1B1 ATP2A2 AVPR1A BNIP1 BTK C3AR1 CACNA1C CALM1 CALM2 CALM3 CALML3 CAMK2D CAMKK2 CASQ1 CASQ2 CCL20 CCL3 CCR1 CCR10 CCR2 CCR3 CCR4 CCR5 CCR6 CCR7 CCR8 CCR9 CCRL2 CHRM3 CLIC2 CX3CR1 CXCL8 CXCR1 CXCR2 CXCR3 CXCR4 CXCR5 CXCR6 DEFB1 DMD DMPK EDN1 EDNRB EIF2AK3 FCGR3A FKBP1A FKBP1B FKBP1C FPR2 GNA15 GRIA1 GRIA3 GRIK1 GRIK2 GRIK3 GRIN1 GRIN2A GRIN2B GRIN2D GSTM2 GSTO1 HPCA HRC HSA-MIR-1-3P HSA-MIR-133A-3P HTR2B IRGM ITPR1 ITPR2 ITPR3 JPH1 JPH2 JPH3 JPH4 KSR2 LACRT LAT LAT2 LRRK2 MCOLN1 MCOLN2 MCOLN3 MCTP1 MCTP2 MCU NCALD NFAM1 NFAT5 NFATC1 NFATC2 NFATC3 NFATC4 NMUR1 NOS1 NR5A1 NR5A2 NUDT4 OPRL1 ORAI1 P2RX1 P2RX4 P2RX7 P2RY11 P2RY12 PDPK1 PKD2 PLA2G4B PLCE1 PLCG1 PLCG2 POMC PPP1R9A PPP1R9B PPP3CA PPP3CB PPP3CC PPP3R1 PPP3R2 PRKAA1 PRKACA PRKD1 PTGDR2 RCAN1 RCAN2 RCAN3 RYR1 RYR2 RYR3 SAMD14 SELE SLC8A1 SLC9A1 SPHK1 TNF TNFSF11 TNNI3 TPCN1 TPCN2 TRDN TREML1 TRPA1 TRPM2 TRPM4 TRPM8 TRPV1 TSPAN18 XCR1
GO:0043010|camera-type eye development GO biological_process	propagated from HUMAN-uniprot.gaf.gz	gaf-date=2026-06-18 08:16	exclude_iea=False ABI2 ACTL6A ACVR2B ACVRL1 ALDH1A3 ANGPTL7 ATF4 ATOH7 ATP2B4 ATP8A2 BBS4 BFSP1 BMPR2 BSG C12ORF57 CACNA1C CALB1 CASP2 CEP290 CHD7 CLDN19 CLDN3 CNGA3 COL4A1 CRB1 CRB2 CRYAA CRYBA1 CRYBA2 CRYBA4 CRYBB1 CRYBB2 CRYBB3 CRYBG3 CRYGA CRYGB CRYGC CRYGD CRYGN CRYGS CYP1A1 CYP1B1 DAG1 DCX DGC_HUMAN-2 DLL1 DMD DRD2 DSCAM DTNB DTNBP1 EFEMP1 EFNA5 EPHA2 FBN1 FBN2 FBN3 FLT1 FOS FOXE3 FOXF2 FOXL2 FOXN4 FZD4 FZD5 GPM6A HDAC1 HDAC2 HES5 HIPK1 HIPK2 HPCA HSF4 IFT122 INHBA KDM2B KDM5B KRT12 LCTL LENEP LHX1 LRP5 MAF MED1 MEGF11 MFSD2A MTNR1B MYH15 MYOM1 MYOM2 NES NEUROD1 NEUROD4 NF1 NF2 NHS NPHP1 NRL NRP1 OPN4 OPN5 OSR2 PAX2 PAX4 PAX6 PDE6A PDE6B PDGFRA PDGFRB PER2 PHACTR4 PITX2 PITX3 PLAAT1 PLAAT3 POU4F2 PRICKLE1 PROM1 PROX1 PROX2 PRSS56 PSEN1 PTF1A PTPRM RAB3GAP1 RBP4 RD3 RDH13 RORB RP1 RP1L1 RPE65 RS1 SAMD11 SAMD7 SAXO6 SCAPER SDK1 SDK2 SERPINF1 SGCA SGCB SGCD SGCG SHROOM2 SIX3 SKI SLC17A6 SLC17A7 SLC17A8 SLC1A1 SLC6A3 SMARCA4 SMARCD3 SNTA1 SNTB1 SOX11 SOX12 SOX4 SOX8 SOX9 SSPN STRA6 TBC1D32 TBX2 TDRD7 TENM3 TFAP2A TFAP2B TGFB2 TH THY1 TMOD1 TOPORS TSKU TSPAN12 TTLL5 TWIST1 UNC45B USP45 VEGFA WNT16 WNT2 WNT2B WNT5A WNT5B WNT6 WNT7A WNT7B WNT9A WNT9B WT1 XRN2 ZHX2 ZNF513
GO:0048593|camera-type eye morphogenesis GO biological_process	propagated from HUMAN-uniprot.gaf.gz	gaf-date=2026-06-18 08:16	exclude_iea=False ABI2 ATF4 ATP8A2 BBS4 C12ORF57 CALB1 CRB1 CRB2 DLL1 DSCAM EFNA5 EPHA2 FOXE3 FOXF2 FOXN4 FZD5 HIPK1 HIPK2 IFT122 KDM2B LCTL LHX1 LRP5 MEGF11 MFSD2A NF1 NRL PAX2 PAX6 PHACTR4 PITX2 PITX3 PROM1 PROX1 PROX2 PTF1A PTPRM RBP4 RDH13 RORB RP1 RS1 SAMD11 SAMD7 SDK1 SDK2 SHROOM2 SIX3 SKI SOX11 SOX12 SOX4 SOX8 SOX9 STRA6 TBX2 TDRD7 TENM3 TFAP2A TFAP2B TH THY1 TOPORS TSKU TSPAN12 TWIST1 VEGFA WNT16 WNT2 WNT2B WNT5A WNT9A ZHX2
GO:0060219|camera-type eye photoreceptor cell differentiation GO biological_process	propagated from HUMAN-uniprot.gaf.gz	gaf-date=2026-06-18 08:16	exclude_iea=False BBS4 CRB2 DSCAM NRL PROM1 RORB RP1 SAMD11 SAMD7 SDK2 SOX8 SOX9 THY1
GO:0007249|canonical NF-kappaB signal transduction GO biological_process	propagated from HUMAN-uniprot.gaf.gz	gaf-date=2026-06-18 08:16	exclude_iea=False ADAM8 BCL3 BIRC2 BIRC3 CARD11 CHUK CREBBP DEFB124 EP300 HACD3 HSA-MIR-146A-5P IKBKB IKBKG IKK_HUMAN IRAK1 IRAK2 IRAK4 ITGB2 KRAS MAP3K7 MYD88 MYDDOSOME CORE_HUMAN MYO18A NFKB1 NFKB2 NFKBIA NLRC3 NOD2 NPM1 PRDX4 REL RELA RELB RIPK1 RIPK2 TAB1 TAB2 TAB3 TAK1-TAB2_HUMAN TAK1-TAB3_HUMAN TBK1 TGFB1 TLR7 TLR8 TLR9 TRADD TRAF2 TRAF6 TRIM8
GO:0060070|canonical Wnt signaling pathway GO biological_process	propagated from HUMAN-uniprot.gaf.gz	gaf-date=2026-06-18 08:16	exclude_iea=False ADGRA2 AXIN2 BCL9 BCL9L CAV1 CSNK1E CTNNB1 CTNNB1-LEF1_HUMAN CTNNBIP1 DISC1 DIXDC1 DVL1 DVL1P1 DVL2 DVL3 EDN1 EDNRA EDNRB EP300 FOXD1 FRAT1 FRAT1-GSK3B_HUMAN FRZB FZD1 FZD10 FZD2 FZD3 FZD4 FZD5 FZD6 FZD7 FZD8 FZD9 GATA3 GSK3B JUP KLF4 LEF1 LRP5 LRP6 LRRK2 NR4A2 PYGO1 PYGO2 RAB5A RARG RECK RYK SFRP1 SFRP2 SFRP4 SFRP5 SIAH1 SIAH2 SMAD7 SNAI1 TCF7 TCF7L1 TCF7L2 WNT1 WNT10A WNT10B WNT11 WNT16 WNT2 WNT2B WNT3 WNT3A WNT4 WNT5A WNT5B WNT6 WNT7A WNT7B WNT8A WNT8B WNT9A WNT9B
GO:0061621|canonical glycolysis GO biological_process	propagated from HUMAN-uniprot.gaf.gz	gaf-date=2026-06-18 08:16	exclude_iea=False ALDOA ALDOB ALDOC ENO1 ENO2 ENO3 FOXK1 FOXK2 GAPDH GAPDHS GCK GPI HK1 HK2 HK3 PFKL PFKM PFKP PGAM1 PGAM2 PGAM4 PGK1 PGK2 PKLR PKM TPI1
GO:0140632|canonical inflammasome complex assembly GO biological_process	propagated from HUMAN-uniprot.gaf.gz	gaf-date=2026-06-18 08:16	exclude_iea=False CARD8 CCDC92 IRAK1 IRAK2 IRAK4 MYD88 MYDDOSOME CORE_HUMAN NLRP1 NLRP3 NLRP6 PYCARD
GO:0002191|cap-dependent translational initiation GO biological_process	propagated from HUMAN-uniprot.gaf.gz	gaf-date=2026-06-18 08:16	exclude_iea=False CBC_HUMAN EIF3D EIF4G1 MIF4GD NCBP1 NCBP2 SLBP SLBP_SLIP1_HUMAN
GO:0016051|carbohydrate biosynthetic process GO biological_process	propagated from HUMAN-uniprot.gaf.gz	gaf-date=2026-06-18 08:16	exclude_iea=False ACADM AGL AKR1B1 ALDOA ALDOB ALDOC ATF4 B3GALNT1 B3GALT1 B3GALT2 B3GALT4 B3GALT5 B3GAT2 B4GALNT2 B4GALT1 CHST10 CHST11 CHST12 CHST13 CHST14 CHST15 CHST8 CHST9 CRTC2 CRY1 ENO1 ENO2 ENO3 EPM2A EXT1 EXT2 FBP1 FBP2 FUT1 FUT2 FUT3 FUT4 FUT5 FUT6 FUT7 FUT8 FUT9 G6PC1 G6PC2 G6PC3 G6PD GAPDH GAPDHS GBE1 GOT1 GPI GYG1 GYG1-GYS1_HUMAN GYG2 GYS1 GYS2 HAS1 HAS2 HAS3 LACTOSE-SYNTH_HUMAN LALBA LEP MDH2 MGAT2 MPDU1 NANS NHLRC1 NR1D1 PARP1 PC PCK1 PCK2 PER2 PFKFB1 PFKFB1-PFKB1_HUMAN PFKFB2 PFKFB2-PFKB2_HUMAN PFKFB3 PFKFB3-PFKB3_HUMAN PFKFB4 PFKFB4-PFKB4_HUMAN PGAM1 PGAM2 PGK1 PGK2 PGM1 PGM2 PGP PPARGC1A PPP1R3C RBP4 SDS SLC25A10 SLC25A11 SLC25A13 SLC37A4 SLC39A14 SORD ST3GAL2 ST3GAL3 ST3GAL4 ST3GAL6 ST6GALNAC1 ST6GALNAC5 ST6GALNAC6 ST8SIA6 TPI1 UGP2
GO:0016052|carbohydrate catabolic process GO biological_process	propagated from HUMAN-uniprot.gaf.gz	gaf-date=2026-06-18 08:16	exclude_iea=False ADCY10 ADPGK AGL AKR1E2 ALDOA ALDOB ALDOC AMY2A ATG12 ATG2A ATG2B ATG3 BPGM CTBS DHDH ENO1 ENO2 ENO3 ENO4 ENOSF1 FOXK1 FOXK2 FUT1 FUT2 FUT4 FUT5 FUT6 FUT7 FUT8 FUT9 GAA GABARAPL1 GALE GALK1 GALM GALT GAPDH GAPDHS GBA3 GCK GK GK2 GK3 GK5 GLB1 GLB1L GLB1L2 GLB1L3 GLYCTK GPD2 GPI HK1 HK2 HK3 HKDC1 HSD17B14 LCT LDHA LRP5 MAN2B2 MAN2C1 MANBA MGAM MGAM2 MPI NAGA NEU1 NEU2 NEU3 NEU4 NUDT5 PFKFB1 PFKFB1-PFKB1_HUMAN PFKFB2 PFKFB2-PFKB2_HUMAN PFKFB3 PFKFB3-PFKB3_HUMAN PFKFB4 PFKFB4-PFKB4_HUMAN PFKL PFKM PFKM-PFKM_HUMAN PFKP PGAM1 PGAM2 PGAM4 PGK1 PGK2 PGM1 PGM2 PHKA1 PHKB PHKG1 PHKG2 PHKM_HUMAN PKLR PKL_HUMAN PKM POFUT3 PYGB PYGL PYGM RB1CC1 RBKS SI SORD STBD1 TKFC TKTL1 TPI1 TREH UCP2 WDR45 WDR45B WIPI1 WIPI2 XYLB
GO:1901137|carbohydrate derivative biosynthetic process GO biological_process	propagated from HUMAN-uniprot.gaf.gz	gaf-date=2026-06-18 08:16	exclude_iea=False A3GALT2 A4GALT A4GNT ABCC5 ADA ADA2 ADCY1 ADCY10 ADCY2 ADCY3 ADCY4 ADCY5 ADCY6 ADCY7 ADCY8 ADCY9 ADCYAP1R1 ADK ADSL ADSS1 ADSS2 AK1 AK2 AK3 AK4 AK4P3 AK5 AK9 ALDOA ALG1 ALG10 ALG10B ALG11 ALG12 ALG13 ALG14 ALG1L2 ALG2 ALG3 ALG5 ALG6 ALG8 ALG9 AMDHD2 AMPD1 AMPD2 AMPD3 ANGPT1 APRT AQP11 ARFGEF1 ARV1 ATIC ATP5F1A ATP5F1B ATP5F1C ATP5F1D ATP5F1E ATP5F1EP2 ATP5MC1 ATP5MC2 ATP5MC3 ATP5ME ATP5MF ATP5MG ATP5MGL ATP5MJ ATP5MK ATP5PB ATP5PD ATP5PF ATP5PO ATP6V0C ATP7A B3GALNT1 B3GALNT2 B3GALT1 B3GALT2 B3GALT4 B3GALT5 B3GALT6 B3GALT9 B3GAT1 B3GAT2 B3GAT3 B3GLCT B3GNT2 B3GNT3 B3GNT4 B3GNT5 B3GNT6 B3GNT7 B3GNT8 B3GNT9 B4GALNT1 B4GALNT2 B4GALT1 B4GALT4 B4GALT5 B4GALT6 B4GALT7 B4GAT1 BMPR1B BMPR2 C1GALT1C1 C1GALT1C1L C20ORF173 CAD CANT1 CARTPT CDA CDADC1 CERK CERS2 CHPF CHPF2 CHST1 CHST10 CHST11 CHST12 CHST13 CHST14 CHST15 CHST2 CHST3 CHST4 CHST5 CHST6 CHST7 CHST8 CHST9 CHSY1 CHSY3 CMAS CMPK1 CMPK2 COG3 COG7 COLGALT1 COX11 CRPPA CSGALNACT1 CSGALNACT2 CTPS1 CTPS2 CWH43 DAD1 DCK DCTD DDOST DDS_HUMAN DEGS1 DERL3 DGUOK DHDDS DHFR2 DHODH DNPH1 DOLPP1 DPAGT1 DPM1 DPM2 DPM3 DSE DSEL DTYMK DUT EDNRB ENGASE ENTPD5 ENTPD6 EOGT EXT1 EXT1-EXT2_HUMAN EXT2 EXTL1 EXTL2 EXTL3 FA2H FAM20B FCSK FKRP FKRP-FKTN-RXYLT1_HUMAN FKTN FOXL1 FPGT FUOM FUT1 FUT2 FUT3 FUT4 FUT5 FUT6 FUT7 FUT8 FUT9 G6PD GAL3ST1 GAL3ST2 GAL3ST3 GAL3ST4 GALNT1 GALNT10 GALNT11 GALNT12 GALNT13 GALNT14 GALNT15 GALNT16 GALNT17 GALNT18 GALNT2 GALNT3 GALNT4 GALNT5 GALNT6 GALNT7 GALNT8 GALNT9 GALNTL6 GANAB GANC GART GBA1 GBA2 GBGT1 GCNT1 GCNT2 GCNT3 GCNT4 GFPT1 GFPT2 GFUS GK GK2 GK3 GK5 GLCE GLCNAC1PTRANSFERASE_HUMAN GLUCOSIDASE2_HUMAN GMDS GMPPA GMPPB GMPP_HUMAN GMPS GNE GNPDA1 GNPDA2 GNPNAT1 GNPTAB GNPTG GOLGA2 GOLPH3 GORAB GPAA1 GUCY1A1 GUCY1A2 GUCY1B1 GUCY1B2 GUCY2C GUCY2D GUCY2F GUK1 GXYLT1 GXYLT2 HAS1 HAS1-HAS1_HUMAN HAS1-HAS2_HUMAN HAS1-HAS3_HUMAN HAS2 HAS2-HAS2_HUMAN HAS2-HAS3_HUMAN HAS3 HAS3-HAS3_HUMAN HEXA HK1 HPRT1 HS2ST1 HS3ST1 HS3ST2 HS3ST3A1 HS3ST3B1 HS3ST4 HS3ST5 HS3ST6 HS6ST1 HS6ST2 HS6ST3 IGF1 IL1B IMPDH1 IMPDH2 KDSR KRTCAP2 LARGE1 LARGE2 LCMT2 LDHC MAGT1 MAN1A1 MAN1A2 MAN1B1 MAN1C1 MAN2A1 MAN2A2 MAPDA MGAT1 MGAT2 MGAT3 MGAT4A MGAT4B MGAT4C MGAT4D MGAT5 MGAT5B MIMS2 MITO_F1F0_ATP_SYNTHASE_HUMAN MOGS MPDU1 MPI MPPE1 MT-ATP6 MT-ATP8 MT-ND1 MT-ND2 MT-ND3 MT-ND4 MT-ND4L MT-ND5 MT-ND6 NADH_UBQ_OXRED_HUMAN NAGK NANP NANS NDST1 NDST2 NDST3 NDST4 NDUFA1 NDUFA10 NDUFA11 NDUFA12 NDUFA13 NDUFA2 NDUFA3 NDUFA5 NDUFA6 NDUFA7 NDUFA8 NDUFA9 NDUFAB1 NDUFB1 NDUFB10 NDUFB11 NDUFB2 NDUFB3 NDUFB4 NDUFB5 NDUFB6 NDUFB7 NDUFB8 NDUFB9 NDUFC1 NDUFC2 NDUFS1 NDUFS2 NDUFS3 NDUFS4 NDUFS5 NDUFS6 NDUFS7 NDUFS8 NDUFV1 NDUFV2 NDUFV3 NME1 NME2 NME3 NME4 NME5 NME6 NME7 NME9 NPC1 NPPA NPPB NPPC NPR1 NPR2 NTSR1 NUDT14 NUDT2 NUS1 OGA OGT OST4 OSTA_HUMAN-2 OSTB_HUMAN-2 OSTC PAICS PAPSS1 PAPSS2 PCK1 PCK2 PFAS PGAP2 PGAP3 PGAP4 PGM2 PGM3 PIGA PIGB PIGC PIGF PIGG PIGH PIGK PIGL PIGM PIGN PIGO PIGP PIGQ PIGS PIGT PIGU PIGV PIGW PIGX PIGY PIGZ PLEKHA8 PLOD3 PMM1 PMM2 POFUT1 POFUT2 POFUT3 POFUT4 POGLUT1 POGLUT2 POGLUT3 POMGNT1 POMGNT2 POMK POMT1 POMT2 POMT_HUMAN PPAT PRKAG2 PRKCSH PRPS1 PRPS1L1 PRPS2 PRPSAP1 PRPSAP2 PRTFDC1 PXYLP1 Q6ZN92 QNG1 RFK RFT1 RPN1 RPN2 RRM1 RRM1-RRM2B_HUMAN RRM1-RRM2_HUMAN RRM2 RRM2B RXYLT1 SCCPDH SDHA SDHB SDHC SDHD SERP1 SGCALPHA1_SGCBETA1_HUMAN SHMT1 SLC10A7 SLC25A10 SLC25A13 SLC25A35 SLC30A5 SLC35A1 SLC35A4 SLC35B2 SLC35C1 SLC35D2 SLC35G3 SLC39A8 SPTLC1 SPTLC2 SPTSSA SRD5A3 ST3GAL1 ST3GAL2 ST3GAL3 ST3GAL4 ST3GAL5 ST3GAL6 ST6GAL1 ST6GAL2 ST6GALNAC1 ST6GALNAC2 ST6GALNAC3 ST6GALNAC4 ST6GALNAC5 ST6GALNAC6 ST8SIA1 ST8SIA2 ST8SIA3 ST8SIA4 ST8SIA5 ST8SIA6 STOML2 STT3A STT3B SUCCINATE_DH_HUMAN TET1 TET2 TET3 TGDS TGFB1 TK1 TK2 TKT TM9SF2 TMEM258 TMEM260 TMEM59 TMTC1 TMTC2 TMTC3 TMTC4 TNIP1 TPI1 TRAK1 TRAK2 TUSC3 TYMS TYW1 TYW1B TYW2 TYW3 TYW5 UAP1 UAP1L1 UBE2J1 UCK1 UCK2 UCKL1 UGCG UGDH UGGT1 UGGT2 UGT8 UMPS UPP1 UPP2 UPRT UST UXS1 VPS9D1 XXYLT1 XYLT1 XYLT2
GO:1901136|carbohydrate derivative catabolic process GO biological_process	propagated from HUMAN-uniprot.gaf.gz	gaf-date=2026-06-18 08:16	exclude_iea=False ADA ADA2 ADAMTS12 ADAMTS20 ADAMTS4 ADPGK ALDH1A1 ALDOA ALDOB ALDOC AMDHD2 AMPD3 AOAH ARSB BPGM BTK CD44 CDA CEMIP CEMIP2 CHI3L1 CHI3L2 CHIA CHIT1 CTBS CTSL DCTPP1 DERA DNPH1 DPYD DPYS DUT EDEM1 EDEM2 EDEM3 ENO1 ENO2 ENO3 ENO4 ENPP4 ENPP7 ENTPD1 ENTPD4 ENTPD5 ENTPD6 ENTPD7 FBXO17 FBXO2 FBXO27 FBXO44 FBXO6 FGF2 FOXK1 FOXK2 FUCA1 FUCA2 GALC GALNS GAPDH GAPDHS GBA1 GBA1-SCARB2_HUMAN GBA2 GBA3 GCK GDA GLA GLB1 GM2A GNAT1 GNPDA1 GNPDA2 GNS GPC1 GPD1 GPD1L GPI GUSB HEXA HEXB HGSNAT HINT1 HK1 HK2 HK3 HKDC1 HMMR HPRT1 HPSE HPSE2 HPSE_HUMAN-1 HYAL1 HYAL2 HYAL3 HYAL4 IDS IDUA ITPA LCT LDHA LYG1 LYG2 LYVE1 M6PR MAN1A1 MAN2B1 MAN2B2 MANBA MAPDA MBD4 MMP12 NAGA NAGK NAGLU NCCRP1 NEIL1 NEIL2 NEU1 NEU2 NEU3 NEU4 NGLY1 NPL NT5C NT5C1A NT5C1B NT5C2 NT5C3A NT5DC4 NT5E NT5M NTHL1 NUDT1 NUDT15 NUDT16 NUDT18 OGA OGG1 OVGP1 PDE10A PDE1A PDE2A PDE4A PDE4B PDE4C PDE4D PDE5A PDE7A PDE7B PDE8A PDE8B PDE9A PFKFB1 PFKFB1-PFKB1_HUMAN PFKFB2 PFKFB2-PFKB2_HUMAN PFKFB3 PFKFB3-PFKB3_HUMAN PFKFB4 PFKFB4-PFKB4_HUMAN PFKL PFKM PFKM-PFKM_HUMAN PFKP PGAM1 PGAM2 PGAM4 PGK1 PGK2 PGLYRP1 PGLYRP2 PGLYRP3 PGLYRP4 PGM1 PKLR PKL_HUMAN PKM PNLIPRP2 PNP Q6ZN92 RENBP SAMHD1 SCARB2 SGSH SLC9A1 SMPD1 SMUG1 SPAM1 STAB2 STT3B SULF1 SULF2 SUMF1 SUMF2 TDG TGFB1 TPI1 TYMP UCP2 UNG UPB1 UPP1 UPP2 XDH
GO:1901135|carbohydrate derivative metabolic process GO biological_process	propagated from HUMAN-uniprot.gaf.gz	gaf-date=2026-06-18 08:16	exclude_iea=False A3GALT2 A4GALT A4GNT ABCA2 ABCC5 ABCC6 ABHD14B ABHD6 ACACB ACP3 ACP6 ADA ADA2 ADAMTS12 ADAMTS13 ADAMTS20 ADAMTS4 ADAMTS7 ADCY1 ADCY10 ADCY2 ADCY3 ADCY4 ADCY5 ADCY6 ADCY7 ADCY8 ADCY9 ADCYAP1R1 ADI1 ADK ADNP ADPGK ADSL ADSS1 ADSS2 AGA AHCY AHCYL1 AHCYL2 AK1 AK2 AK3 AK4 AK4P3 AK5 AK9 AKR1A1 AKR1B1 AKR1B10 AKR1C1 AKR1C2 AKR1C3 AKR1C4 AKR7A2 ALDH1A1 ALDOA ALDOB ALDOC ALG1 ALG10 ALG10B ALG11 ALG12 ALG13 ALG14 ALG1L2 ALG2 ALG3 ALG5 ALG6 ALG8 ALG9 AMDHD2 AMFR AMPD1 AMPD2 AMPD3 ANGPT1 AOAH APIP APRT AQP11 ARFGEF1 ARSB ARV1 ATIC ATP1A2 ATP1B1 ATP5F1A ATP5F1B ATP5F1C ATP5F1D ATP5F1E ATP5F1EP2 ATP5MC1 ATP5MC2 ATP5MC3 ATP5ME ATP5MF ATP5MG ATP5MGL ATP5MJ ATP5MK ATP5PB ATP5PD ATP5PF ATP5PO ATP6V0C ATP6V1A ATP6V1B1 ATP6V1B2 ATP7A B3GALNT1 B3GALNT2 B3GALT1 B3GALT2 B3GALT4 B3GALT5 B3GALT6 B3GALT9 B3GAT1 B3GAT2 B3GAT3 B3GLCT B3GNT2 B3GNT3 B3GNT4 B3GNT5 B3GNT6 B3GNT7 B3GNT8 B3GNT9 B4GALNT1 B4GALNT2 B4GALT1 B4GALT3 B4GALT4 B4GALT5 B4GALT6 B4GALT7 B4GAT1 BAD BLOC1S6 BMPR1B BMPR2 BPGM BPNT1 BTK C1GALT1C1 C1GALT1C1L C20ORF173 CAD CANT1 CARD11 CARTPT CASK CBR4 CD44 CDA CDADC1 CEMIP CEMIP2 CERK CERS2 CHI3L1 CHI3L2 CHIA CHIT1 CHPF CHPF2 CHST1 CHST10 CHST11 CHST12 CHST13 CHST14 CHST15 CHST2 CHST3 CHST4 CHST5 CHST6 CHST7 CHST8 CHST9 CHSY1 CHSY3 CLN6 CLPX CMAHP CMAS CMPK1 CMPK2 CNMD COG3 COG7 COLGALT1 COX11 CRPPA CSGALNACT1 CSGALNACT2 CTBS CTNS CTPS1 CTPS2 CTSL CWH43 DAD1 DCK DCTD DCTPP1 DDOST DDS_HUMAN DEGS1 DERA DERL3 DGUOK DHDDS DHFR2 DHODH DLG1 DLG2 DNPH1 DOLPP1 DPAGT1 DPM1 DPM2 DPM3 DPYD DPYS DSE DSEL DTYMK DUT EDEM1 EDEM2 EDEM3 EDNRB EFL1 ENGASE ENO1 ENO2 ENO3 ENO4 ENOPH1 ENPP1 ENPP3 ENPP4 ENPP7 ENTPD1 ENTPD4 ENTPD5 ENTPD6 ENTPD7 EOGT EPHA2 ERH ERP44 EXT1 EXT1-EXT2_HUMAN EXT2 EXTL1 EXTL2 EXTL3 FA2H FAM20B FBP1 FBXO17 FBXO2 FBXO27 FBXO44 FBXO6 FCSK FGF2 FIGNL1 FKRP FKRP-FKTN-RXYLT1_HUMAN FKTN FN3K FOXK1 FOXK2 FOXL1 FPGT FUCA1 FUCA2 FUOM FUT1 FUT2 FUT3 FUT4 FUT5 FUT6 FUT7 FUT8 FUT9 G6PC1 G6PC3 G6PD GAL3ST1 GAL3ST2 GAL3ST3 GAL3ST4 GALC GALE GALK1 GALM GALNS GALNT1 GALNT10 GALNT11 GALNT12 GALNT13 GALNT14 GALNT15 GALNT16 GALNT17 GALNT18 GALNT2 GALNT3 GALNT4 GALNT5 GALNT6 GALNT7 GALNT8 GALNT9 GALNTL6 GALT GANAB GANC GAPDH GAPDHS GART GBA1 GBA1-SCARB2_HUMAN GBA2 GBA3 GBGT1 GCK GCKR GCNT1 GCNT2 GCNT3 GCNT4 GDA GFPT1 GFPT2 GFUS GIMAP7 GK GK2 GK3 GK5 GLA GLB1 GLCE GLCNAC1PTRANSFERASE_HUMAN GLUCOSIDASE2_HUMAN GM2A GMDS GMPPA GMPPB GMPP_HUMAN GMPR2 GMPS GNAI3 GNAT1 GNE GNPDA1 GNPDA2 GNPNAT1 GNPTAB GNPTG GNS GOLGA2 GOLPH3 GORAB GPAA1 GPAT2 GPAT3 GPC1 GPD1 GPD1L GPD2 GPI GTPBP1 GUCA2B GUCY1A1 GUCY1A2 GUCY1B1 GUCY1B2 GUCY2C GUCY2D GUCY2F GUK1 GUSB GXYLT1 GXYLT2 H6PD HAS1 HAS1-HAS1_HUMAN HAS1-HAS2_HUMAN HAS1-HAS3_HUMAN HAS2 HAS2-HAS2_HUMAN HAS2-HAS3_HUMAN HAS3 HAS3-HAS3_HUMAN HEXA HEXA-HEXA_HUMAN HEXA-HEXB_HUMAN HEXB HEXB-HEXB_HUMAN HGSNAT HIF1A HINT1 HK1 HK2 HK3 HKDC1 HMMR HPRT1 HPSE HPSE2 HPSE_HUMAN-1 HS2ST1 HS3ST1 HS3ST2 HS3ST3A1 HS3ST3B1 HS3ST4 HS3ST5 HS3ST6 HS6ST1 HS6ST2 HS6ST3 HSPA1A HSPA1B HSPA8 HYAL1 HYAL2 HYAL3 HYAL4 IDS IDUA IGF1 IL1B IMPDH1 IMPDH2 ITIH1 ITIH2 ITIH3 ITIH4 ITIH5 ITIH6 ITPA KDSR KRTCAP2 LARGE1 LARGE2 LCMT2 LCT LDHA LDHC LRRK2 LYG1 LYG2 LYVE1 M6PR MACROD1 MACROD2 MAGI3 MAGT1 MAN1A1 MAN1A2 MAN1B1 MAN1C1 MAN2A1 MAN2A2 MAN2B1 MAN2B2 MANBA MAPDA MARCHF6 MBD4 MFN1 MGAT1 MGAT2 MGAT3 MGAT4A MGAT4B MGAT4C MGAT4D MGAT5 MGAT5B MIMS2 MITO_F1F0_ATP_SYNTHASE_HUMAN MMP12 MOGS MPDU1 MPI MPP1 MPPE1 MRI1 MT-ATP6 MT-ATP8 MT-ND1 MT-ND2 MT-ND3 MT-ND4 MT-ND4L MT-ND5 MT-ND6 MTAP MTRR MYH3 MYH4 MYH6 MYH7 MYH8 NADH_UBQ_OXRED_HUMAN NADK NAGA NAGK NAGLU NANP NANS NCCRP1 NDST1 NDST2 NDST3 NDST4 NDUFA1 NDUFA10 NDUFA11 NDUFA12 NDUFA13 NDUFA2 NDUFA3 NDUFA5 NDUFA6 NDUFA7 NDUFA8 NDUFA9 NDUFAB1 NDUFB1 NDUFB10 NDUFB11 NDUFB2 NDUFB3 NDUFB4 NDUFB5 NDUFB6 NDUFB7 NDUFB8 NDUFB9 NDUFC1 NDUFC2 NDUFS1 NDUFS2 NDUFS3 NDUFS4 NDUFS5 NDUFS6 NDUFS7 NDUFS8 NDUFV1 NDUFV2 NDUFV3 NEIL1 NEIL2 NEU1 NEU2 NEU3 NEU4 NGLY1 NME1 NME2 NME3 NME4 NME5 NME6 NME7 NME9 NMNAT1 NPC1 NPL NPPA NPPB NPPC NPR1 NPR2 NT5C NT5C1A NT5C1B NT5C2 NT5C3A NT5DC4 NT5E NT5M NTHL1 NTSR1 NUDT1 NUDT14 NUDT15 NUDT16 NUDT18 NUDT2 NUDT5 NUS1 OARD1 OGA OGG1 OGT OLA1 OPA1 OST4 OSTA_HUMAN-2 OSTB_HUMAN-2 OSTC OVGP1 PAICS PAPSS1 PAPSS2 PARG PARP1 PCK1 PCK2 PCSK6 PDE10A PDE1A PDE2A PDE4A PDE4B PDE4C PDE4D PDE5A PDE7A PDE7B PDE8A PDE8B PDE9A PFAS PFKFB1 PFKFB1-PFKB1_HUMAN PFKFB2 PFKFB2-PFKB2_HUMAN PFKFB3 PFKFB3-PFKB3_HUMAN PFKFB4 PFKFB4-PFKB4_HUMAN PFKL PFKM PFKM-PFKM_HUMAN PFKP PGAM1 PGAM2 PGAM4 PGAP2 PGAP3 PGAP4 PGD PGK1 PGK2 PGLS PGLYRP1 PGLYRP2 PGLYRP3 PGLYRP4 PGM1 PGM2 PGM2L1 PGM3 PIGA PIGB PIGC PIGF PIGG PIGH PIGK PIGL PIGM PIGN PIGO PIGP PIGQ PIGS PIGT PIGU PIGV PIGW PIGX PIGY PIGZ PKLR PKL_HUMAN PKM PLEKHA8 PLOD3 PMM1 PMM2 PNLIPRP2 PNP POFUT1 POFUT2 POFUT3 POFUT4 POGLUT1 POGLUT2 POGLUT3 POMGNT1 POMGNT2 POMK POMT1 POMT2 POMT_HUMAN PPARD PPAT PRKAG2 PRKCSH PRPS1 PRPS1L1 PRPS2 PRPSAP1 PRPSAP2 PRTFDC1 PTH PTHLH PXYLP1 Q6ZN92 QNG1 RAB23 RAN RBKS RENBP RFK RFT1 RHOQ RNF103 RNF139 RNF185 RNF5 RPE RPEL1 RPIA RPN1 RPN2 RRM1 RRM1-RRM2B_HUMAN RRM1-RRM2_HUMAN RRM2 RRM2B RUNDC3A RXYLT1 SAMHD1 SCARB2 SCCPDH SDHA SDHB SDHC SDHD SERP1 SGCALPHA1_SGCBETA1_HUMAN SGSH SHMT1 SHPK SLC10A7 SLC25A10 SLC25A13 SLC25A35 SLC30A5 SLC35A1 SLC35A3 SLC35A4 SLC35B2 SLC35C1 SLC35D2 SLC35G3 SLC39A8 SLC9A1 SMPD1 SMUG1 SPAM1 SPTLC1 SPTLC2 SPTSSA SRD5A3 ST3GAL1 ST3GAL2 ST3GAL3 ST3GAL4 ST3GAL5 ST3GAL6 ST6GAL1 ST6GAL2 ST6GALNAC1 ST6GALNAC2 ST6GALNAC3 ST6GALNAC4 ST6GALNAC5 ST6GALNAC6 ST8SIA1 ST8SIA2 ST8SIA3 ST8SIA4 ST8SIA5 ST8SIA6 STAB2 STOML2 STT3A STT3B SUCCINATE_DH_HUMAN SULF1 SULF2 SULT1A1 SULT1A2 SULT1A3 SULT1B1 SULT1C3 SULT1C4 SULT1E1 SULT2A1 SULT2B1 SUMF1 SUMF2 SYVN1 TALDO1 TDG TET1 TET2 TET3 TGDS TGFB1 TJP2 TK1 TK2 TKT TM9SF2 TMEM258 TMEM260 TMEM59 TMTC1 TMTC2 TMTC3 TMTC4 TNFAIP6 TNIP1 TPI1 TPST1 TPST2 TRAK1 TRAK2 TRIM13 TUSC3 TYMP TYMS TYW1 TYW1B TYW2 TYW3 TYW5 UAP1 UAP1L1 UBE2J1 UCK1 UCK2 UCKL1 UCP2 UGCG UGDH UGGT1 UGGT2 UGP2 UGT8 UMPS UNG UPB1 UPP1 UPP2 UPRT UST UXS1 VCP VPS9D1 XDH XXYLT1 XYLT1 XYLT2
GO:1901264|carbohydrate derivative transport GO biological_process	propagated from HUMAN-uniprot.gaf.gz	gaf-date=2026-06-18 08:16	exclude_iea=False ABCC3 ABCC4 ABCC5 ABCC6 ABCG1 ADCY10 ANKH ARF1 CALHM1 CALHM2 CALHM3 CALHM4 CALHM5 CALHM6 CD44 CD47 CLN3 CR1 GLTP GUK1 HMMR LBP LRRC8A LRRC8B LRRC8C LRRC8E LYVE1 MFSD2A NPC2 PANX1 PLA2G10 PLEKHA8 PLTP PSAP RALBP1 RFT1 SCARB1 SHOC2 SLC15A2 SLC15A3 SLC15A4 SLC17A3 SLC17A5 SLC17A9 SLC19A1 SLC25A17 SLC25A19 SLC25A23 SLC25A24 SLC25A25 SLC25A26 SLC25A31 SLC25A4 SLC25A41 SLC25A42 SLC25A5 SLC25A6 SLC28A1 SLC28A2 SLC28A3 SLC29A1 SLC29A2 SLC29A3 SLC29A4 SLC35A1 SLC35A2 SLC35A3 SLC35A4 SLC35A5 SLC35B1 SLC35B2 SLC35B3 SLC35B4 SLC35C1 SLC35D1 SLC35D2 SLC35D3 SLC35D4 SLC35E3 SLC35G3 SLC35H1 SLC37A1 SLC37A2 SLC37A4 SLC46A2 SLC50A1 SLC5A1 SLC5A2 SPNS1 STAB2 UNC93A VLDLR
GO:0033500|carbohydrate homeostasis GO biological_process	propagated from HUMAN-uniprot.gaf.gz	gaf-date=2026-06-18 08:16	exclude_iea=False ABCC8 ACSM2A ADCY8 ADGRF5 ADIPOQ ADIPOR1 ADIPOR2 ADISSP ADRA2A AGER ALOX5 APPL2 ARRB1 ASPSCR1 ATF2 BACE2 BAD BGLAP CARTPT CASR CAV3 CCN4 CEBPA CGA CLTRN CMA1 CMKLR2 COL1A1 CPT1A CRTC2 CRY1 CRY2 CYB561 CYB561A3 CYB561D2 CYB5R4 CYBA CYBRD1 CYP11B1 CYP7A1 DUSP29 ENDOG ERN1 FBN1 FBN2 FBN3 FFAR2 FGFR4 FIS1 FOXA3 FOXK1 FOXK2 FOXO1 FOXO3 FSHB FSHR G6PC1 G6PC2 GAS6 GATA4 GCG GCGR GCK GCKR GCLC GCLM GHRHR GLCCI1 GNAQ GNAS GPER1 GPR142 GPX1 GUCA2B HCRTR2 HECTD4 HIF1A HK1 HK2 HK3 HKDC1 HNF1A HNF4A HSA-LET-7G-5P HSA-MIR-103A-3P HSA-MIR-146A-5P HSA-MIR-15A-5P HSA-MIR-16-5P HSA-MIR-33A-5P IGF1R IL6 INPP5K INS INS-INSR_HUMAN INSR INSULIN_HUMAN IRS1 IRS2 KAT5 KCNB1 KLF7 LEPR LIN28A LRRC8A LRRC8D MBD5 MCU MLX MLXIP MLXIP-MLX_HUMAN MLXIPL MLXIPL-MLX_HUMAN MRGPRE MTNR1B MUSTN1 NCF1 NEUROD1 NGFR NKX6-1 NPPA NPTX1 NR1D1 NR1H4 NUCKS1 OAS1 OBP2A OGT OPRK1 OR4C12 OR5V1 PARK7 PAX2 PAX6 PCK1 PCK2 PDK2 PDK4 PDX1 PIK3CG PIK3R1 PIK3R2 PPARG PPARGC1A PRKAA1 PRKAA2 PRKACA PTPN2 PTPRN PTPRN2 PYGL RAB11B RAB11FIP2 RAB11FIP5 RACK1 RBP4 RFX6 RPH3AL RPS6 RPTOR RRAGA SELENOT SERPINF1 SESN3 SIRT1 SIRT6 SLC12A7 SLC16A1 SLC29A1 SLC2A4 SLC37A4 SLC39A14 SLC8B1 SMAD3 SMAD4 SOX4 SRF STAT3 STK11 TCF7L2 TENT4B TGFB1 TRA2B TREM2 TRPV4 TSC22D4 UCP2 UNC13B URS00006FED78_9606 URS0000759C33_9606 URS000075AB31_9606 URS000075B796_9606 URS000075CFEA_9606 URS000075D8C5_9606 URS000075DEE6_9606 URS000075E854_9606 URS000075EA80_9606 URS00007E374E_9606 URS0000D53E88_9606 URS0000D546CC_9606 URS0000D549F0_9606 URS0000D5539B_9606 URS0000D55CCB_9606 URS0000D55D69_9606 URS0000D560F4_9606 URS0000D561AB_9606 URS0000EB270C_9606 URS0000EB4E08_9606 URS000230EF30_9606 URS00023102A2_9606 URS0002310CC9_9606 URS000231136D_9606 URS0002A1A3A3_9606 USF1 USF2 WFS1 XBP1 ZBTB20 ZNF236
GO:0098704|carbohydrate import across plasma membrane GO biological_process	propagated from HUMAN-uniprot.gaf.gz	gaf-date=2026-06-18 08:16	exclude_iea=False ACACB DHRS7C HNF1A PDZK1IP1 RAB4B SGLT2-MAP17_HUMAN SLC27A1 SLC27A4 SLC2A1 SLC2A10 SLC2A11 SLC2A14 SLC2A2 SLC2A3 SLC2A4 SLC2A5 SLC2A7 SLC2A9 SLC5A1 SLC5A2 SLC5A4 SLC60A2 TRARG1 ZDHHC7
GO:0009756|carbohydrate mediated signaling GO biological_process	propagated from HUMAN-uniprot.gaf.gz	gaf-date=2026-06-18 08:16	exclude_iea=False ADCY8 AGER CLEC7A COLEC12 MLXIPL NKX6-1 PDX1 USF1 USF2
GO:0005975|carbohydrate metabolic process GO biological_process	propagated from HUMAN-uniprot.gaf.gz	gaf-date=2026-06-18 08:16	exclude_iea=False A3GALT2 A4GNT ABO ACADM ADCY10 ADIPOQ ADPGK ADRB3 AGL AKR1B1 AKR1E2 AKR7A2 ALDOA ALDOB ALDOC AMY1A AMY1B AMY1C AMY2A AMY2B ANGPTL3 APOD ATF4 ATG12 ATG2A ATG2B ATG3 B3GALNT1 B3GALT1 B3GALT2 B3GALT4 B3GALT5 B3GAT1 B3GAT2 B3GAT3 B4GALNT1 B4GALNT2 B4GALT1 B4GALT2 B4GALT3 B4GALT4 B4GALT5 B4GALT6 B4GALT7 BPGM BRAT1 BRS3 CARTPT CASD1 CHI3L1 CHI3L2 CHIA CHID1 CHIT1 CHST1 CHST10 CHST11 CHST12 CHST13 CHST14 CHST15 CHST2 CHST3 CHST4 CHST5 CHST6 CHST7 CHST8 CHST9 CLSTN3 COQ2 COQ3 CPT1A CRTC2 CRY1 CS CTBS D2HGDH DCXR DHDH EDEM1 EDEM2 EDEM3 ENO1 ENO2 ENO3 ENO4 ENOSF1 EPM2A EXT1 EXT2 FBN1 FBN2 FBN3 FBP1 FBP2 FCSK FGGY FOXK1 FOXK2 FPGT FUCA1 FUCA2 FUOM FUT1 FUT2 FUT3 FUT4 FUT5 FUT6 FUT7 FUT8 FUT9 G6PC1 G6PC2 G6PC3 G6PD GAA GABARAPL1 GAL3ST3 GAL3ST4 GALE GALK1 GALK2 GALM GALNT7 GALT GANAB GANC GAPDH GAPDHS GBA2 GBA3 GBE1 GBGT1 GCK GCNT3 GCNT4 GDPGP1 GHRL GK GK2 GK3 GK5 GLA GLB1 GLB1L GLB1L2 GLB1L3 GLCNAC1PTRANSFERASE_HUMAN GLO1 GLT6D1 GLYCTK GNPDA1 GNPDA2 GNPTAB GNPTG GOT1 GPD1 GPD1L GPD2 GPI GSK3B GSTO1 GSTO2 GUSB GUSBP11 GYG1 GYG1-GYS1_HUMAN GYG2 GYS1 GYS2 H6PD HAS1 HAS2 HAS3 HECTD4 HEXA HEXB HEXD HK1 HK2 HK3 HKDC1 HSD17B14 HYAL1 HYAL2 HYAL3 HYAL4 IDH2 IDH3A IDH3G IDNK IDUA IRS2 KCNJ11 KCNQ1 KHK KL KLB LACTOSE-SYNTH_HUMAN LALBA LANCL1 LANCL2 LANCL3 LCT LCTL LDHA LEP LRP5 MAN1A1 MAN1A2 MAN1B1 MAN1C1 MAN2A1 MAN2A2 MAN2B1 MAN2B2 MAN2C1 MANBA MDH2 ME1 MGAM MGAM2 MGAT2 MOGS MPDU1 MPI MYORG NAGA NAGPA NANS NEU1 NEU2 NEU3 NEU4 NHLRC1 NPL NR1D1 NUDT5 OAS1 OMA1 OTOG OTOGL OVGP1 PARG PARP1 PC PCK1 PCK2 PDK1 PDK2 PER2 PFKFB1 PFKFB1-PFKB1_HUMAN PFKFB2 PFKFB2-PFKB2_HUMAN PFKFB3 PFKFB3-PFKB3_HUMAN PFKFB4 PFKFB4-PFKB4_HUMAN PFKL PFKM PFKM-PFKM_HUMAN PFKP PGAM1 PGAM2 PGAM4 PGD PGGHG PGK1 PGK2 PGLS PGM1 PGM2 PGM2L1 PGM3 PGM5 PGP PHKA1 PHKA2 PHKB PHKG1 PHKG2 PHKM_HUMAN PIGQ PKLR PKL_HUMAN PKM PMM1 PMM2 POFUT3 POMK PPARD PPARGC1A PPP1R3C PRKAG2 PYGB PYGL PYGM RB1CC1 RBKS RBP4 RENBP RPE RPEL1 RPIA SDS SHPK SI SIAE SLC23A1 SLC23A2 SLC25A10 SLC25A11 SLC25A13 SLC2A1 SLC2A2 SLC2A3 SLC2A4 SLC2A5 SLC2A8 SLC35A1 SLC35A2 SLC37A4 SLC39A14 SLC3A1 SLC3A2 SLC5A2 SORD SPAM1 SPATA20 ST3GAL2 ST3GAL3 ST3GAL4 ST3GAL6 ST6GAL2 ST6GALNAC1 ST6GALNAC3 ST6GALNAC4 ST6GALNAC5 ST6GALNAC6 ST8SIA1 ST8SIA2 ST8SIA3 ST8SIA4 ST8SIA5 ST8SIA6 STBD1 TALDO1 TFAP2B TFF1 TKFC TKTL1 TPD52L2 TPI1 TREH UCP2 UGP2 USF1 UXS1 WDR45 WDR45B WIPI1 WIPI2 XYLB YDJC
GO:0046835|carbohydrate phosphorylation GO biological_process	propagated from HUMAN-uniprot.gaf.gz	gaf-date=2026-06-18 08:16	exclude_iea=False EPM2A FCSK FGGY GALK1 GALK2 GLCNAC1PTRANSFERASE_HUMAN GNPTAB GNPTG HK1 POMK RBKS TKFC
GO:0034219|carbohydrate transmembrane transport GO biological_process	propagated from HUMAN-uniprot.gaf.gz	gaf-date=2026-06-18 08:16	exclude_iea=False A0ABB0MV19 ACACB AQP1 AQP10 AQP11 AQP2 AQP3 AQP7 AQP7B AQP9 DHRS7C GLUT1_ HUMAN HNF1A PDZK1IP1 PPARD PPBP RAB4B SGLT2-MAP17_HUMAN SLC17A5 SLC23A1 SLC23A2 SLC26A5 SLC26A6 SLC26A7 SLC27A1 SLC27A4 SLC2A1 SLC2A10 SLC2A11 SLC2A12 SLC2A14 SLC2A2 SLC2A3 SLC2A4 SLC2A5 SLC2A6 SLC2A7 SLC2A8 SLC2A9 SLC45A1 SLC45A2 SLC45A3 SLC50A1 SLC5A1 SLC5A10 SLC5A11 SLC5A2 SLC5A3 SLC5A4 SLC5A9 SLC60A2 TMEM144 TRARG1 ZDHHC7
GO:0008643|carbohydrate transport GO biological_process	propagated from HUMAN-uniprot.gaf.gz	gaf-date=2026-06-18 08:16	exclude_iea=False A0ABB0MV19 ACACB AQP1 AQP10 AQP11 AQP2 AQP3 AQP7 AQP7B AQP9 DHRS7C GLUT1_ HUMAN HNF1A MFSD12 MFSD2A MFSD2B PDZK1IP1 PPARD PPBP RAB4B SGLT2-MAP17_HUMAN SLC17A5 SLC23A1 SLC23A2 SLC26A5 SLC26A6 SLC26A7 SLC27A1 SLC27A4 SLC2A1 SLC2A10 SLC2A11 SLC2A12 SLC2A14 SLC2A2 SLC2A3 SLC2A4 SLC2A5 SLC2A6 SLC2A7 SLC2A8 SLC2A9 SLC45A1 SLC45A2 SLC45A3 SLC45A4 SLC50A1 SLC5A1 SLC5A10 SLC5A11 SLC5A2 SLC5A3 SLC5A4 SLC5A9 SLC60A2 TMEM144 TRARG1 ZDHHC7
GO:0045991|carbon catabolite activation of transcription GO biological_process	propagated from HUMAN-uniprot.gaf.gz	gaf-date=2026-06-18 08:16	exclude_iea=False KAT2B MLXIPL NCOA1 OGT SRF
GO:0045990|carbon catabolite regulation of transcription GO biological_process	propagated from HUMAN-uniprot.gaf.gz	gaf-date=2026-06-18 08:16	exclude_iea=False KAT2B MLXIPL NCOA1 OGT SRF USF1
GO:0035378|carbon dioxide transmembrane transport GO biological_process	propagated from HUMAN-uniprot.gaf.gz	gaf-date=2026-06-18 08:16	exclude_iea=False AQP1 AQP6 RHAG RHBG RHCG
GO:0015670|carbon dioxide transport GO biological_process	propagated from HUMAN-uniprot.gaf.gz	gaf-date=2026-06-18 08:16	exclude_iea=False AQP1 AQP5 AQP6 HB-GOWER1_HUMAN HB-PORTLAND2_HUMAN HBA1 HBA2_HUMAN HBA_HUMAN-1 HBB HBD HBE-GOWER2_HUMAN HBE1 HBF-GAMMA1_HUMAN HBF-GAMMA2_HUMAN HBG1 HBG1-PORTLAND1_HUMAN HBG2 HBG2-PORTLAND1_HUMAN HBH_HUMAN HBZ RHAG RHBG RHCG
GO:0046394|carboxylic acid biosynthetic process GO biological_process	propagated from HUMAN-uniprot.gaf.gz	gaf-date=2026-06-18 08:16	exclude_iea=False ABCB11 ABCD1 ABCD2 ABCD3 ABHD1 ABHD2 ABHD3 ACACA ACACB ACLY ACMSD ACOT4 ACOT7 ACOT8 ACOX2 ACSBG1 ACSBG2 ACSF3 ACSL4 ACSM1 ACSM2A ACSM2B ACSM3 ACSM4 ACSM5 ACSM6 ACSS1 ACSS2 AGXT AGXT2 AKR1C3 AKR1C4 AKR1D1 ALDH18A1 ALDH1A1 ALDH1A2 ALDH1A3 ALOX12 ALOX12B ALOX15 ALOX15B ALOX5 ALOX5AP ALOXE3 AMACR ASAH2 ASC-CASP1-NAIP-NLRC4_HUMAN ASL ASNS ASPA ASS1 BAAT BCAT1 BCAT2 BHMT BHMT2 CAD CAMP CARNS1 CASP1 CBR1 CBR4 CBR4_HSD17B8_HUMAN CBS CD74 CPS1 CTH CTHRC1 CYP1A1 CYP1A2 CYP27A1 CYP2C8 CYP2C9 CYP2D6 CYP2E1 CYP39A1 CYP3A4 CYP46A1 CYP4A11 CYP4A22 CYP4F11 CYP7A1 CYP7B1 CYP8B1 DAGLB DAO DECR2 DEGS1 DHRS3 DHRS9 DPYD EHHADH ELOVL1 ELOVL2 ELOVL3 ELOVL4 ELOVL5 ELOVL6 ELOVL7 FADS1 FADS2 FADS2B FADS3 FASN FOLH1 FOLH1B GAD1 GAD2 GAMT GATM GGT1 GGT2P GGT3P GGT5 GGT6 GGT7 GGTA1 GGTLC1 GGTLC2 GGTLC3 GLS GLUD1 GLUD2 GLUL GNE GOT1 GOT1L1 GOT2 GPT2 GPX4 GSTM1 GSTM2 GSTM4 GSTP1 HAAO HACD1 HACD2 HACD3 HACD4 HAO1 HOGA1 HPGDS HSD17B10 HSD17B12 HSD17B4 HSD17B8 HSD3B7 HTD2 IDO1 KMO KYNU LIAS LIPC LIPG LPL LTA4H LTC4S MCAT ME3 MGST2 MGST3 MIF MLYCD MRI1 MTHFD1 MTHFD1L MTHFD2 MTHFR MTR MTRR NAGS NAIP NANP NANS NDUFAB1 NIT2 NLRC4 NOXRED1 OAT OLAH OSBP OSBPL1A OSBPL2 OSBPL3 OSBPL6 OSBPL7 OSBPL9 OTC OXSM PAH PARK7 PCBD1 PCK2 PECR PER2 PHGDH PKLR PKM PLA2G10 PLA2G1B PLA2G4A PLA2G5 PNLIP PNLIPRP1 PNLIPRP2 PNLIPRP3 PNPLA8 PRG3 PRXL2B PSAT1 PSPH PTGDS PTGES PTGES2 PTGES3 PTGIS PTGS1 PTGS2 PYCARD PYCR1 PYCR2 PYCR3 RBP1 SCD SCD5 SCP2 SDS SEPHS1 SEPHS2 SEPSECS SEPSECS-TRNA_HUMAN SHMT1 SHMT2 SIGMAR1 SLC27A2 SLC27A5 SRR SUCLA2 TBXAS1 TECR TECRL TMEM135 UGDH UPB1 UROS VDAC1 XBP1
GO:0046395|carboxylic acid catabolic process GO biological_process	propagated from HUMAN-uniprot.gaf.gz	gaf-date=2026-06-18 08:16	exclude_iea=False A0AAG2SXN7 AADAT AASDHPPT AASS ABAT ABCD1 ABCD2 ABCD3 ABCD4 ABHD1 ABHD2 ABHD3 ACAA1 ACAA2 ACAD10 ACAD11 ACAD8 ACADL ACADM ACADS ACADSB ACADVL ACAT1 ACBD5 ACMSD ACOT4 ACOT7 ACOT7L ACOT8 ACOX1 ACOX2 ACOX3 ACOXL ACSF3 ADIPOQ ADSS2 ADTRP AFMID AGMAT AGXT AGXT2 AIG1 AKR1A1 ALDH18A1 ALDH1L1 ALDH1L2 ALDH4A1 ALDH5A1 ALDH6A1 ALDH7A1 AMACR AMDHD1 AMDHD2 AMT ARG1 ARHGAP11B ASRGL1 ASS1 AUH BCAT1 BCAT2 BCKDC_HUMAN BCKDHA BCKDHB BCKDK BDH2 BLMH CAD CARNMT1 CARNS1 CBS CDO1 CES1 CES1P1 CPT1A CPT1B CPT2 CRAT CROT CRYL1 CRYM CSAD CYP26A1 CYP26B1 CYP26C1 CYP2W1 CYP4A11 CYP4F12 CYP4F2 CYP4F3 DAO DBT DCXR DDAH1 DDO DECR1 DECR2 DHTKD1 DLAT DLD DPEP1 DPEP2 DPEP3 ECH1 ECHDC1 ECHDC2 ECHS1 ECI1 ECI2 EHHADH ETFA ETFA-ETFB_HUMAN ETFB ETFDH FAAH FAH FMO1 GAD1 GCAT GCDH GCSH GLDC GLDC_HUMAN GLS GLS2 GLUD1 GLUD2 GLUL GLYAT GLYATL2 GNPDA1 GNPDA2 GOT1 GOT2 GPT GPT2 GSTZ1 HAAO HACL1 HACL2 HADH HADHA HADHB HAL HAO1 HDC HGD HIBADH HIBCH HMGCL HMGCLL1 HNMT HOGA1 HPD HSD17B10 HSD17B4 HYKK IDO1 IDO2 IL4I1 IVD KMO KYNU LDHA LDHAL6A LDHAL6B LDHB LDHC LDHD LEP LPIN1 LPIN2 LPIN3 MAT1A MCAT MCCC1 MCCC2 MCCC2-MCCC1-1 MCEE MPST MTHFS MTLN MTRR NAGK NOS1 NOS2 NOS3 NPL NUDT19 NUDT7 NUDT8 OAT OTC PAH PCCA PCCB PEX13 PEX2 PHYH PIPOX PLA2G15 PON1 PON2 PON3 PPARD PPM1K PRODH PRODH2 PYCR1 PYCR2 PYCR3 QPRT RENBP RIDA RIMKLA RIMKLB SCP2 SDS SDSL SHMT1 SHMT2 SLC16A1 SLC16A3 SLC25A17 SLC25A21 SLC25A44 SLC27A2 SORD TAT TDO2 TFP_HUMAN TST TXN2 UROC1 XYLB
GO:0019752|carboxylic acid metabolic process GO biological_process	propagated from HUMAN-uniprot.gaf.gz	gaf-date=2026-06-18 08:16	exclude_iea=False A0AAG2SXN7 AADAT AASDH AASDHPPT AASS ABAT ABCB11 ABCC1 ABCC10 ABCD1 ABCD2 ABCD3 ABCD4 ABHD1 ABHD10 ABHD12 ABHD2 ABHD3 ABHD6 ACAA1 ACAA2 ACACA ACACB ACAD10 ACAD11 ACAD8 ACAD9 ACADL ACADM ACADS ACADSB ACADVL ACAT1 ACAT2 ACBD4 ACBD5 ACBD7 ACLY ACMSD ACO1 ACO2 ACOT1 ACOT11 ACOT12 ACOT2 ACOT4 ACOT6 ACOT7 ACOT7L ACOT8 ACOT9 ACOX1 ACOX2 ACOX3 ACOXL ACSBG1 ACSBG2 ACSF2 ACSF3 ACSL1 ACSL3 ACSL4 ACSL5 ACSL6 ACSM1 ACSM2A ACSM2B ACSM3 ACSM4 ACSM5 ACSM6 ACSS1 ACSS2 ADH1A ADH1B ADH1C ADH4 ADH5 ADH6 ADH7 ADHFE1 ADI1 ADIPOQ ADIPOR1 ADIPOR2 ADPGK ADSS2 ADTRP AFMID AGMAT AGXT AGXT2 AHCY AHCYL1 AHCYL2 AIG1 AKR1A1 AKR1B1 AKR1C1 AKR1C2 AKR1C3 AKR1C4 AKR1C8 AKR1D1 ALDH18A1 ALDH1A1 ALDH1A2 ALDH1A3 ALDH1L1 ALDH1L2 ALDH4A1 ALDH5A1 ALDH6A1 ALDH7A1 ALDH8A1 ALDOA ALDOB ALDOC ALKBH7 ALOX12 ALOX12B ALOX15 ALOX15B ALOX5 ALOX5AP ALOXE3 AMACR AMDHD1 AMDHD2 AMT ANGPTL3 AOAH APIP ARG1 ARG2 ARHGAP11B ART4 AS3MT ASAH1 ASAH2 ASC-CASP1-NAIP-NLRC4_HUMAN ASL ASNS ASPA ASPG ASRGL1 ASS1 ATIC AUH AWAT1 BAAT BCAT1 BCAT2 BCKDC_HUMAN BCKDHA BCKDHB BCKDK BCO2 BDH2 BHMT BHMT2 BLMH BLOC1S6 BPGM BPHL BTD C1QTNF9 C1QTNF9B CAD CAMP CARNMT1 CARNS1 CASP1 CBR1 CBR4 CBR4_HSD17B8_HUMAN CBS CD36 CD38 CD74 CDO1 CES1 CES1P1 CES2 CLSTN3 CMAS CPA1 CPS1 CPT1A CPT1B CPT1C CPT2 CRAT CROT CRYL1 CRYM CS CSAD CSGALNACT1 CTH CTHRC1 CYGB CYP1A1 CYP1A2 CYP1B1 CYP26A1 CYP26B1 CYP26C1 CYP27A1 CYP27C1 CYP2A13 CYP2A6 CYP2A7 CYP2B6 CYP2C18 CYP2C19 CYP2C8 CYP2C9 CYP2D6 CYP2D7 CYP2E1 CYP2F1 CYP2J2 CYP2S1 CYP2U1 CYP2W1 CYP39A1 CYP3A4 CYP3A5 CYP3A7 CYP46A1 CYP4A11 CYP4A22 CYP4B1 CYP4F11 CYP4F12 CYP4F2 CYP4F22 CYP4F3 CYP4F8 CYP4V2 CYP4Z1 CYP7A1 CYP7B1 CYP8B1 D2HGDH DAGLA DAGLB DAO DAOA DBI DBT DCXR DDAH1 DDO DECR1 DECR2 DEGS1 DGLUCY DHFR DHFR2 DHRS3 DHRS9 DHTKD1 DLAT DLD DLST DPEP1 DPEP2 DPEP3 DPYD E1_PDC_HUMAN ECH1 ECHDC1 ECHDC2 ECHDC3 ECHS1 ECI1 ECI2 EGLN2 EHHADH ELOVL1 ELOVL2 ELOVL3 ELOVL4 ELOVL5 ELOVL6 ELOVL7 ENO1 ENO2 ENO3 ENO4 ENOPH1 EPHX1 ETFA ETFA-ETFB_HUMAN ETFB ETFDH FA2H FAAH FAAH2 FABP2 FABP3 FADS1 FADS2 FADS2B FADS3 FADS6 FAH FAHD1 FAHD2A FAHD2B FASN FH FMO1 FN3K FOLH1 FOLH1B FOLR2 FOXK1 FOXK2 FPGS GAD1 GAD2 GAMT GAPDH GAPDHS GATM GBA2 GCAT GCDH GCK GCLC GCLM GCSH GGT1 GGT2P GGT3P GGT5 GGT6 GGT7 GGTA1 GGTLC1 GGTLC2 GGTLC3 GLDC GLDC_HUMAN GLS GLS2 GLUD1 GLUD2 GLUL GLYAT GLYATL1 GLYATL1B GLYATL2 GNE GNPDA1 GNPDA2 GOT1 GOT1L1 GOT2 GPI GPT GPT2 GPX1 GPX4 GRHPR GSTA1 GSTM1 GSTM2 GSTM4 GSTO1 GSTO2 GSTP1 GSTZ1 HAAO HACD1 HACD2 HACD3 HACD4 HACL1 HACL2 HADH HADHA HADHB HAL HAO1 HAO2 HDC HEMK2 HGD HIBADH HIBCH HK1 HK2 HK3 HKDC1 HLCS HMGCL HMGCLL1 HNMT HOGA1 HPD HPDL HPGD HPGDS HSD17B10 HSD17B12 HSD17B4 HSD17B8 HSD3B7 HTD2 HYI HYKK IDH1 IDH2 IDH3A IDH3B IDH3G IDO1 IDO2 IGF1 IL4I1 IVD KGD4 KMO KYNU L2HGDH LDHA LDHA4_HUMAN LDHAL6A LDHAL6B LDHAL6B_HUMAN LDHB LDHB4_HUMAN LDHC LDHC4_HUMAN LDHD LEP LIAS LIPC LIPG LPIN1 LPIN2 LPIN3 LPL LTA4H LTC4S MAPKAPK2 MARS1 MAT1A MCAT MCCC1 MCCC2 MCCC2-MCCC1-1 MCEE MDH1 MDH1B MDH2 ME1 ME3 MECR MGAT4A MGLL MGST2 MGST3 MIF MLYCD MMUT MPST MRI1 MRS2 MSMO1 MTAP MTHFD1 MTHFD1L MTHFD2 MTHFD2L MTHFR MTHFS MTLN MTR MTRR NAAA NADSYN1 NAGK NAGS NAIP NAMPT NANP NANS NAT8L NAXD NDUFAB1 NIT2 NLRC4 NMNAT2 NMRK1 NMRK2 NNMT NOS1 NOS2 NOS3 NOX4 NOXRED1 NPC1 NPL NR5A2 NUDT12 NUDT19 NUDT7 NUDT8 OAT OGDH OGDHL OGDH_HUMAN OLAH OSBP OSBPL1A OSBPL2 OSBPL3 OSBPL6 OSBPL7 OSBPL9 OTC OXSM P4HB PAH PANK2 PANK4 PARK7 PARP10 PARP16 PARP9 PCBD1 PCCA PCCB PCC_HUMAN PCK1 PCK2 PDHA1 PDHA2 PDHB PDHX PDH_HUMAN PECR PEDS1 PER2 PEX13 PEX2 PFAS PFKFB1 PFKFB1-PFKB1_HUMAN PFKFB2 PFKFB2-PFKB2_HUMAN PFKFB3 PFKFB3-PFKB3_HUMAN PFKFB4 PFKFB4-PFKB4_HUMAN PFKL PFKM PFKM-PFKM_HUMAN PFKP PGAM1 PGAM2 PGAM4 PGD PGK1 PGK2 PGM1 PHGDH PHYH PIPOX PKLR PKL_HUMAN PKM PLA2G10 PLA2G15 PLA2G1B PLA2G2F PLA2G4A PLA2G4B PLA2G4C PLA2G4D PLA2G5 PM20D1 PNLIP PNLIPRP1 PNLIPRP2 PNLIPRP3 PNPLA3 PNPLA8 PON1 PON2 PON3 POR PPARA PPARD PPARGC1A PPM1K PRG3 PRODH PRODH2 PRXL2B PSAT1 PSPH PTGDS PTGES PTGES2 PTGES3 PTGIS PTGR1 PTGR2 PTGR3 PTGS1 PTGS2 PYCARD PYCR1 PYCR2 PYCR3 QPRT RBP1 RENBP RIDA RIMKLA RIMKLB SCD SCD5 SCP2 SCPEP1 SDHA SDHB SDS SDSL SEPHS1 SEPHS2 SEPSECS SEPSECS-TRNA_HUMAN SGPL1 SHMT1 SHMT2 SIGMAR1 SIRT4 SLC16A1 SLC16A3 SLC19A1 SLC23A1 SLC23A2 SLC25A16 SLC25A17 SLC25A2 SLC25A21 SLC25A32 SLC25A42 SLC25A44 SLC25A51 SLC27A1 SLC27A2 SLC27A3 SLC27A4 SLC27A5 SLC27A6 SLC2A1 SLC2A3 SLC34A1 SLC35A1 SLC39A8 SLC46A1 SLC5A6 SLC5A8 SLC6A8 SORD SRD5A2 SRR ST3GAL1 ST6GAL1 SUCLA2 SUCLG1 SULT2A1 TAT TBXAS1 TDO2 TECR TECRL TFP_HUMAN TH THEM4 TMEM135 TNFRSF1A TPH1 TPH2 TPI1 TST TXN2 UCP2 UGDH UGT1A1 UGT1A10 UGT1A3 UGT1A4 UGT1A5 UGT1A6 UGT1A7 UGT1A8 UGT1A9 UGT2A1 UGT2A2 UGT2A3 UPB1 UROC1 UROS VDAC1 VNN1 VNN2 XBP1 XYLB
GO:1905039|carboxylic acid transmembrane transport GO biological_process	propagated from HUMAN-uniprot.gaf.gz	gaf-date=2026-06-18 08:16	exclude_iea=False A0AAG2SWV4 ABCB1 ABCC1 ABCC5 ABCD1 ABCD2 ABCD3 ABCD4 ACACB ARL6IP5 CD36 CLN3 CPT1A CPT1B CPT2 EMB LRP2 LRRC8A LRRC8B LRRC8C LRRC8D LRRC8E MFSD12 MPC-T_HUMAN MPC1 MPC1L MPC2 NTSR1 PRAF2 SFXN1 SFXN2 SFXN3 SLC13A2 SLC13A3 SLC13A5 SLC15A4 SLC16A1 SLC16A10 SLC16A11 SLC16A12 SLC16A14 SLC16A2 SLC16A3 SLC16A4 SLC16A7 SLC16A8 SLC16A9 SLC17A5 SLC17A6 SLC17A7 SLC17A8 SLC19A1 SLC1A1 SLC1A2 SLC1A3 SLC1A4 SLC1A5 SLC1A6 SLC1A7 SLC22A2 SLC22A9 SLC23A1 SLC23A2 SLC25A1 SLC25A10 SLC25A11 SLC25A12 SLC25A13 SLC25A15 SLC25A18 SLC25A2 SLC25A20 SLC25A21 SLC25A22 SLC25A26 SLC25A29 SLC25A35 SLC25A38 SLC25A45 SLC26A7 SLC27A1 SLC2A1 SLC35D1 SLC35D2 SLC36A1 SLC36A2 SLC36A3 SLC36A4 SLC38A1 SLC38A10 SLC38A11 SLC38A2 SLC38A3 SLC38A4 SLC38A5 SLC38A6 SLC38A8 SLC38A9 SLC3A1 SLC3A2 SLC3A2-SLC7A11_HUMAN SLC43A1 SLC43A2 SLC46A1 SLC47A1 SLC5A12 SLC5A6 SLC5A8 SLC66A1 SLC66A1LP SLC6A13 SLC6A14 SLC6A15 SLC6A17 SLC6A20 SLC6A5 SLC6A7 SLC6A8 SLC6A9 SLC7A1 SLC7A10 SLC7A11 SLC7A13 SLC7A14 SLC7A2 SLC7A3 SLC7A4 SLC7A5 SLC7A5P1 SLC7A5P2 SLC7A6 SLC7A7 SLC7A8 SLC7A9 THRSP TMEM44 TSPO2 TTYH1 TTYH2 TTYH3 UCP2
GO:0046942|carboxylic acid transport GO biological_process	propagated from HUMAN-uniprot.gaf.gz	gaf-date=2026-06-18 08:16	exclude_iea=False A0AAG2SWV4 ABCB1 ABCB11 ABCB4 ABCC1 ABCC10 ABCC11 ABCC2 ABCC3 ABCC4 ABCC5 ABCC6 ABCD1 ABCD2 ABCD3 ABCD4 ABCG2 ACACB ACE ACE2 ACSL1 ACSL3 AKR1C1 AKR1C4 ALB APOE ARL6IP5 ATP8B1 BDKRB2 BEST1 CASR CD36 CEACAM1 CLN3 CPT1A CPT1B CPT2 CRABP1 CRABP2 CTNS DRD2 DRD3 DRD4 EMB FABP1 FABP12 FABP2 FABP3 FABP4 FABP5 FABP5P3 FABP6 FABP7 FABP9 FOLR1 FOLR2 FOLR3 GIPC1 GJA1 GOT2 GRM2 KCNK1 KCNK2 LEP LLGL2 LRP2 LRRC8A LRRC8B LRRC8C LRRC8D LRRC8E LYN LYPLA1 MFSD12 MFSD2A MIP MPC-T_HUMAN MPC1 MPC1L MPC2 NCOA1 NCOA2 NHERF1 NMB NMUR2 NOS2 NR1H4 NTSR1 OC90 PLA2G10 PLA2G12A PLA2G12B PLA2G1B PLA2G2A PLA2G2C PLA2G2D PLA2G2E PLA2G2F PLA2G3 PLA2G4A PLA2G5 PMP2 PNOC PNPLA8 PPARD PPARG PRAF2 PROCA1 PSAP RBP1 RBP2 RBP5 RBP7 RPS6KB1 RXRA S100A9_HUMAN SFXN1 SFXN2 SFXN3 SFXN5 SLC10A1 SLC10A2 SLC10A3 SLC10A4 SLC10A5 SLC10A6 SLC13A2 SLC13A3 SLC13A5 SLC15A4 SLC16A1 SLC16A10 SLC16A11 SLC16A12 SLC16A13 SLC16A14 SLC16A2 SLC16A3 SLC16A4 SLC16A5 SLC16A6 SLC16A7 SLC16A8 SLC16A9 SLC17A5 SLC17A6 SLC17A7 SLC17A8 SLC19A1 SLC19A2 SLC1A1 SLC1A2 SLC1A3 SLC1A4 SLC1A5 SLC1A6 SLC1A7 SLC22A1 SLC22A11 SLC22A13 SLC22A2 SLC22A4 SLC22A6 SLC22A7 SLC22A8 SLC22A9 SLC23A1 SLC23A2 SLC25A1 SLC25A10 SLC25A11 SLC25A12 SLC25A13 SLC25A15 SLC25A17 SLC25A18 SLC25A2 SLC25A20 SLC25A21 SLC25A22 SLC25A26 SLC25A29 SLC25A32 SLC25A35 SLC25A38 SLC25A44 SLC25A45 SLC26A1 SLC26A10P SLC26A11 SLC26A2 SLC26A3 SLC26A4 SLC26A5 SLC26A6 SLC26A7 SLC26A8 SLC26A9 SLC27A1 SLC27A2 SLC27A3 SLC27A4 SLC27A5 SLC27A6 SLC2A1 SLC32A1 SLC35D1 SLC35D2 SLC35G1 SLC36A1 SLC36A2 SLC36A3 SLC36A4 SLC38A1 SLC38A10 SLC38A11 SLC38A2 SLC38A3 SLC38A4 SLC38A5 SLC38A6 SLC38A7 SLC38A8 SLC38A9 SLC3A1 SLC3A1-SLC7A9_HUMAN SLC3A2 SLC3A2-SLC7A11_HUMAN SLC43A1 SLC43A2 SLC43A3 SLC44A1 SLC44A2 SLC44A3 SLC44A4 SLC44A5 SLC46A1 SLC47A1 SLC51A SLC51B SLC5A12 SLC5A6 SLC5A7 SLC5A8 SLC66A1 SLC66A1LP SLC6A1 SLC6A11 SLC6A12 SLC6A13 SLC6A14 SLC6A15 SLC6A17 SLC6A19 SLC6A20 SLC6A5 SLC6A6 SLC6A7 SLC6A8 SLC6A9 SLC7A1 SLC7A10 SLC7A11 SLC7A13 SLC7A14 SLC7A2 SLC7A3 SLC7A4 SLC7A5 SLC7A5P1 SLC7A5P2 SLC7A6 SLC7A7 SLC7A8 SLC7A9 SLCO1A2 SLCO1B1 SLCO1B3 SLCO1B3-SLCO1B7 SLCO1B7 SLCO1C1 SLCO2A1 SLCO2B1 SLCO3A1 SLCO4A1 SPX STARD5 THRSP TMEM44 TSPO2 TTYH1 TTYH2 TTYH3 UCP2 UGT1A3 VPS54
GO:0003230|cardiac atrium development GO biological_process	propagated from HUMAN-uniprot.gaf.gz	gaf-date=2026-06-18 08:16	exclude_iea=False ACVR1 ANK2 BMP10 BMP2 BMPR2 DAND5 DLL4 ENG GATA4 GJA5 HEY2 ISL1 MDM4 MESP1 MYH6 NKX2-5 NOG NOTCH1 NOTCH2 NPHP3 PROX1 SHOX2 SOX4 TBX20 TGFB2 WNT11 WNT5A ZFPM1
GO:0003209|cardiac atrium morphogenesis GO biological_process	propagated from HUMAN-uniprot.gaf.gz	gaf-date=2026-06-18 08:16	exclude_iea=False ACVR1 BMP10 BMP2 BMPR2 DLL4 ENG GATA4 HEY2 ISL1 MESP1 MYH6 NKX2-5 NOG NOTCH1 NOTCH2 PROX1 SHOX2 SOX4 TBX20 TGFB2 ZFPM1
GO:0055006|cardiac cell development GO biological_process	propagated from HUMAN-uniprot.gaf.gz	gaf-date=2026-06-18 08:16	exclude_iea=False ACTC1 ACTN2 ADPRHL1 ALPK2 ALPK3 ASB2 BMP10 BMPR1A CCNB1 CDK1 CSRP3 CXADR FHL2 FHOD3 GATA4 HEY2 HSA-MIR-195-5P HSA-MIR-199A-5P HSA-MIR-21-5P HSA-MIR-23A-3P HSA-MIR-24-3P INHBA ISL1 JAG1 LRRC10 MAML1 MEIS1 MTOR MYH11 MYH6 MYL2 MYLK3 NEB NEBL NKX2-5 NKX2-6 NOTCH1 NPPA NRAP OBSL1 PDCD4 PDGFRA PDGFRB PDLIM5 PLEC PRICKLE1 PROX1 SHOX2 SLC8A1 SORBS2 SPRY1 TBX18 TBX3 TBX5 TCAP TGFBR3 TITIN-TELETHONIN_HUMAN TTN URS0000183BED_9606 URS00002524E1_9606 VEGFA
GO:0060911|cardiac cell fate commitment GO biological_process	propagated from HUMAN-uniprot.gaf.gz	gaf-date=2026-06-18 08:16	exclude_iea=False ACVR1 HSA-MIR-19B-3P ISL1 MESP1 POU5F1 SOX17 TBX18 TBX5 WNT3A WT1
GO:0003205|cardiac chamber development GO biological_process	propagated from HUMAN-uniprot.gaf.gz	gaf-date=2026-06-18 08:16	exclude_iea=False ACVR1 ADAMTS19 ADGRG6 ADPRHL1 ANK2 APLNR BMP10 BMP2 BMP4 BMP5 BMP7 BMPR1A BMPR2 CITED2 CPE CRELD1 DAND5 DLL4 DSP EDNRA ENG FGF8 FGFR2 FHL2 FKBP1A FOXF1 FOXH1 GATA3 GATA4 GATA6 GJA5 GSK3A HAND1 HAND2 HECTD1 HES1 HEY1 HEY2 HEYL HSA-MIR-1-3P ID2 ISL1 JAG1 KCNK2 LRP2 MAML1 MATR3 MDM4 MED1 MEF2C MESP1 MYBPC3 MYH6 MYH7 MYL2 MYL3 NACA NKX2-5 NOG NOS3 NOTCH1 NOTCH2 NPHP3 NPY2R NPY5R NRG1 NRP1 NRP2 PARVA PAX8 PDE2A PKP2 POU4F1 PROX1 RBP4 RBPJ ROBO1 ROBO2 RYR2 SALL1 SCN5A SEMA3C SFRP2 SHOX2 SLIT2 SLIT3 SMAD4 SMAD6 SMAD7 SOX11 SOX4 STRA6 TBX1 TBX2 TBX20 TBX5 TEK TGFB1 TGFB2 TGFBR1 TGFBR2 TGFBR3 TMEM65 TNNC1 TNNI3 TNNT2 TPM1 URS000075DE64_9606 WNT11 WNT5A ZFPM1 ZFPM2
GO:0003207|cardiac chamber formation GO biological_process	propagated from HUMAN-uniprot.gaf.gz	gaf-date=2026-06-18 08:16	exclude_iea=False BMP2 EDNRA HAND1 HAND2 MEF2C MESP1 NOTCH1 TBX20 TBX5
GO:0003206|cardiac chamber morphogenesis GO biological_process	propagated from HUMAN-uniprot.gaf.gz	gaf-date=2026-06-18 08:16	exclude_iea=False ACVR1 ADAMTS19 ADGRG6 ADPRHL1 APLNR BMP10 BMP2 BMP4 BMP5 BMP7 BMPR1A BMPR2 CITED2 CPE DLL4 DSP EDNRA ENG FGF8 FGFR2 FHL2 FKBP1A FOXF1 FOXH1 GATA3 GATA4 GATA6 GSK3A HAND1 HAND2 HES1 HEY1 HEY2 HEYL HSA-MIR-1-3P ID2 ISL1 JAG1 LRP2 MED1 MEF2C MESP1 MYBPC3 MYH6 MYH7 MYL2 MYL3 NKX2-5 NOG NOS3 NOTCH1 NOTCH2 NPY2R NPY5R NRG1 NRP1 NRP2 PARVA PKP2 POU4F1 PROX1 RBP4 RBPJ ROBO1 ROBO2 RYR2 SEMA3C SFRP2 SHOX2 SLIT2 SLIT3 SMAD4 SMAD6 SMAD7 SOX11 SOX4 TBX1 TBX2 TBX20 TBX5 TEK TGFB1 TGFB2 TGFBR1 TGFBR2 TGFBR3 TNNC1 TNNI3 TNNT2 TPM1 URS000075DE64_9606 ZFPM1 ZFPM2
GO:0061337|cardiac conduction GO biological_process	propagated from HUMAN-uniprot.gaf.gz	gaf-date=2026-06-18 08:16	exclude_iea=False ABCC9 ACE AKAP9 ANK2 ATP1A1 ATP1A2 ATP1A3 ATP1B1 ATP1B2 BIN1 CACNA1C CACNA1D CACNA1G CACNA2D1 CACNB2 CAMK2D CASQ2 CAV1 CTNNA3 CXADR DSC2 DSG2 DSP GJA1 GJA5 GJC1 GJD3 HCN1 HCN1_HUMAN-1 HCN3 HCN3_HUMAN-1 HCN4 HCN4_HUMAN-1 ISL1 JUP KCNA5 KCND3 KCNE1 KCNE2 KCNE3 KCNE4 KCNE5 KCNH2 KCNH6 KCNJ2 KCNJ3 KCNJ5 KCNN2 KCNQ1 PKP2 PRKACA RYR2 SCN10A SCN1B SCN2B SCN3B SCN4B SCN5A SLC4A3 SLC8A1 SLC9A1 SPTBN4 SRC TBX5 TMEM65 TNNI3K TRPM4 YWHAE
GO:0003161|cardiac conduction system development GO biological_process	propagated from HUMAN-uniprot.gaf.gz	gaf-date=2026-06-18 08:16	exclude_iea=False BMP4 BMPR1A CACNA1G DSG2 GATA4 GATA6 GJA1 GJA5 GJB6 HCN4 HEY1 HEY2 HOPX ID2 IRX3 ISL1 MAML1 MESP1 MSC MSX1 MSX2 NKX2-5 NOTCH1 NOTCH2 NPPA NPPB SCN5A SHOX2 SMAD1 SMAD4 SMAD5 TBX18 TBX3 TBX5
GO:0003348|cardiac endothelial cell differentiation GO biological_process	propagated from HUMAN-uniprot.gaf.gz	gaf-date=2026-06-18 08:16	exclude_iea=False ACVR1 NOTCH1 NRG1 SMAD4 SOX17 SOX18
GO:0060317|cardiac epithelial to mesenchymal transition GO biological_process	propagated from HUMAN-uniprot.gaf.gz	gaf-date=2026-06-18 08:16	exclude_iea=False BMP2 EFNA1 ENG FGF8 HAS2 HEY1 HEY2 HEYL HSA-MIR-21-5P NOTCH1 OLFM1 PDCD4 RBPJ SMAD4 SNAI1 SNAI2 SPRY1 TBX3 TGFB2 TGFBR1 TGFBR3
GO:0060936|cardiac fibroblast cell development GO biological_process	propagated from HUMAN-uniprot.gaf.gz	gaf-date=2026-06-18 08:16	exclude_iea=False HSA-MIR-21-5P INHBA PDCD4 SPRY1 TGFBR3
GO:0060935|cardiac fibroblast cell differentiation GO biological_process	propagated from HUMAN-uniprot.gaf.gz	gaf-date=2026-06-18 08:16	exclude_iea=False HSA-MIR-21-5P INHBA PDCD4 SPRY1 TGFBR3
GO:0003214|cardiac left ventricle morphogenesis GO biological_process	propagated from HUMAN-uniprot.gaf.gz	gaf-date=2026-06-18 08:16	exclude_iea=False CPE EDNRA FOXF1 GSK3A HAND1 HEY2 NOTCH1 NPY2R NPY5R RBPJ RYR2 SFRP2 SMAD4 TBX5 TGFBR2
GO:0014887|cardiac muscle adaptation GO biological_process	propagated from HUMAN-uniprot.gaf.gz	gaf-date=2026-06-18 08:16	exclude_iea=False CAMTA2 HDAC4 INPP5F KLF15 SMAD4 TCAP
GO:0086001|cardiac muscle cell action potential GO biological_process	propagated from HUMAN-uniprot.gaf.gz	gaf-date=2026-06-18 08:16	exclude_iea=False ANK2 ATP1A1 ATP1A2 ATP1B1 CACNA1C CACNA1D CACNA1G CACNA2D1 CACNB2 CAV3 DLG1 DMD FGF12 GJA1 GJC1 GPD1L HCN2 HCN4 KCNA5 KCND3 KCNE1 KCNE2 KCNE2-KCNH2_HUMAN KCNE3 KCNE4 KCNE5 KCNH2 KCNH6 KCNIP2 KCNJ2 KCNJ3 KCNJ5 KCNJ8 KCNN2 KCNQ1 KVLQT1-MINK_HUMAN NEDD4L PKP2 RYR2 SCN10A SCN11A SCN1A SCN1B SCN2A SCN2B SCN3A SCN3B SCN4A SCN4B SCN5A SCN7A SCN8A SCN9A SLC4A3 SLC8A1 SNTA1 TRPM4 YWHAE
GO:0086002|cardiac muscle cell action potential involved in contraction GO biological_process	propagated from HUMAN-uniprot.gaf.gz	gaf-date=2026-06-18 08:16	exclude_iea=False ANK2 ATP1A1 CACNA1C CACNA1D CACNA1G CACNA2D1 CACNB2 CAV3 DLG1 FGF12 GJA1 GJC1 GPD1L KCNA5 KCND3 KCNE1 KCNE2 KCNE3 KCNE4 KCNE5 KCNH2 KCNJ2 KCNJ3 KCNJ5 KCNJ8 KCNN2 KCNQ1 NEDD4L PKP2 RYR2 SCN10A SCN11A SCN1A SCN1B SCN2A SCN2B SCN3A SCN3B SCN4A SCN4B SCN5A SCN7A SCN8A SCN9A SNTA1
GO:0010659|cardiac muscle cell apoptotic process GO biological_process	propagated from HUMAN-uniprot.gaf.gz	gaf-date=2026-06-18 08:16	exclude_iea=False APAF1 BNIP3 CTF1 HSP90AA1 NOL3
GO:0086003|cardiac muscle cell contraction GO biological_process	propagated from HUMAN-uniprot.gaf.gz	gaf-date=2026-06-18 08:16	exclude_iea=False ANK2 ATP1A1 CACNA1C CACNA1D CACNA1G CACNA2D1 CACNB2 CAMK2D CAV3 DLG1 FGF12 GJA1 GJC1 GPD1L GSN KCNA5 KCND3 KCNE1 KCNE2 KCNE3 KCNE4 KCNE5 KCNH2 KCNJ2 KCNJ3 KCNJ5 KCNJ8 KCNN2 KCNQ1 KVLQT1-MINK_HUMAN NEDD4L PIK3CA PKP2 RYR2 SCN10A SCN11A SCN1A SCN1B SCN2A SCN2B SCN3A SCN3B SCN4A SCN4B SCN5A SCN7A SCN8A SCN9A SLC9A1 SNTA1 TNNC1
GO:0055013|cardiac muscle cell development GO biological_process	propagated from HUMAN-uniprot.gaf.gz	gaf-date=2026-06-18 08:16	exclude_iea=False ACTC1 ACTN2 ADPRHL1 ALPK2 ALPK3 ASB2 BMP10 BMPR1A CCNB1 CDK1 CSRP3 CXADR FHL2 FHOD3 GATA4 HEY2 HSA-MIR-195-5P HSA-MIR-199A-5P HSA-MIR-23A-3P HSA-MIR-24-3P ISL1 LRRC10 MAML1 MEIS1 MYH11 MYH6 MYL2 MYLK3 NEB NEBL NKX2-5 NKX2-6 NPPA NRAP OBSL1 PDGFRA PDGFRB PDLIM5 PLEC PRICKLE1 PROX1 SHOX2 SLC8A1 SORBS2 TBX18 TBX3 TBX5 TCAP TITIN-TELETHONIN_HUMAN TTN URS0000183BED_9606 URS00002524E1_9606 VEGFA
GO:0055007|cardiac muscle cell differentiation GO biological_process	propagated from HUMAN-uniprot.gaf.gz	gaf-date=2026-06-18 08:16	exclude_iea=False ACTC1 ACTN2 ACVR1 ADPRHL1 AKAP13 ALPK2 ALPK3 ASB2 BMP10 BMP2 BMP4 BMPR1A CACYBP CALR CBY1 CCNB1 CDK1 CSRP3 CXADR FHL2 FHOD3 GATA4 GREM1 HEY2 HSA-MIR-195-5P HSA-MIR-199A-5P HSA-MIR-19B-3P HSA-MIR-23A-3P HSA-MIR-24-3P IRX3 ISL1 KDM6B LRRC10 MAML1 MEF2C MEIS1 MESP1 MYH11 MYH6 MYL2 MYLK3 MYOCD NEB NEBL NKX2-5 NKX2-6 NPPA NRAP NRG1 OBSL1 PDGFRA PDGFRB PDLIM5 PLEC PRICKLE1 PROX1 SHOX2 SIK1 SIRT6 SLC8A1 SORBS2 TBX18 TBX3 TBX5 TCAP TITIN-TELETHONIN_HUMAN TTN URS0000183BED_9606 URS00002524E1_9606 URS000075B0FB_9606 VEGFA WNT3A WT1
GO:0060923|cardiac muscle cell fate commitment GO biological_process	propagated from HUMAN-uniprot.gaf.gz	gaf-date=2026-06-18 08:16	exclude_iea=False ACVR1 HSA-MIR-19B-3P TBX18 TBX5 WNT3A WT1
GO:0099622|cardiac muscle cell membrane repolarization GO biological_process	propagated from HUMAN-uniprot.gaf.gz	gaf-date=2026-06-18 08:16	exclude_iea=False ATP1A1 ATP1B1 DLG1 KCNA5 KCND3 KCNE1 KCNE2 KCNE2-KCNH2_HUMAN KCNE3 KCNE4 KCNE5 KCNH2 KCNH6 KCNIP2 KCNJ2 KCNJ3 KCNJ5 KCNJ8 KCNN2 KCNQ1 KVLQT1-MINK_HUMAN SCN2B YWHAE
GO:0060379|cardiac muscle cell myoblast differentiation GO biological_process	propagated from HUMAN-uniprot.gaf.gz	gaf-date=2026-06-18 08:16	exclude_iea=False GREM1 MYOCD NOTCH1 NRG1 RBPJ REST SRF TBX2 TBXT
GO:0060038|cardiac muscle cell proliferation GO biological_process	propagated from HUMAN-uniprot.gaf.gz	gaf-date=2026-06-18 08:16	exclude_iea=False ABL1 BMP10 DIPK2A FES KRAS NDRG4 NOTCH1 SKI TGFB2 TGFBR3
GO:0086042|cardiac muscle cell-cardiac muscle cell adhesion GO biological_process	propagated from HUMAN-uniprot.gaf.gz	gaf-date=2026-06-18 08:16	exclude_iea=False CTNNA3 CXADR DSC2 DSG2 DSP JUP PKP2
GO:0060048|cardiac muscle contraction GO biological_process	propagated from HUMAN-uniprot.gaf.gz	gaf-date=2026-06-18 08:16	exclude_iea=False ANK2 ATP1A1 ATP1A2 ATP1B1 C TROPONIN CACNA1C CACNA1D CACNA1G CACNA2D1 CACNB2 CAMK2D CASQ2 CAV3 CSRP3 DLG1 DMD FGF12 GJA1 GJC1 GPD1L GRK2 GSN KCNA5 KCND3 KCNE1 KCNE2 KCNE3 KCNE4 KCNE5 KCNH2 KCNJ2 KCNJ3 KCNJ5 KCNJ8 KCNN2 KCNQ1 KVLQT1-MINK_HUMAN MYBPC3 MYH6 MYH7 MYL2 MYL3 MYL4 MYLK2 NEDD4L PIK3CA PKP2 RYR2 SCN10A SCN11A SCN1A SCN1B SCN2A SCN2B SCN3A SCN3B SCN4A SCN4B SCN5A SCN7A SCN8A SCN9A SLC8A1 SLC9A1 SNTA1 TCAP TITIN-TELETHONIN_HUMAN TNNC1 TNNI1 TNNI2 TNNI3 TNNT2 TPM1 TTN
GO:0003300|cardiac muscle hypertrophy GO biological_process	propagated from HUMAN-uniprot.gaf.gz	gaf-date=2026-06-18 08:16	exclude_iea=False CAMTA2 CSRP3 CTF1 GATA4 HDAC4 HSA-MIR-15B-5P HSA-MIR-195-5P HSA-MIR-199A-5P HSA-MIR-23A-3P HSA-MIR-24-3P HTR2B INPP5F KLF15 LEP MEIS1 NPPA PAK2 PDLIM5 RYR2 SMAD4 SORBS2 TCAP TTN URS0000183BED_9606 URS00002524E1_9606
GO:0014898|cardiac muscle hypertrophy in response to stress GO biological_process	propagated from HUMAN-uniprot.gaf.gz	gaf-date=2026-06-18 08:16	exclude_iea=False CAMTA2 HDAC4 INPP5F KLF15 SMAD4 TCAP
GO:0048738|cardiac muscle tissue development GO biological_process	propagated from HUMAN-uniprot.gaf.gz	gaf-date=2026-06-18 08:16	exclude_iea=False ABL1 ACTC1 ACTN2 ACVR1 ADAMTS9 ADPRHL1 AKAP13 ALPK2 ALPK3 ANKRD1 ASB2 BMP10 BMP2 BMP4 BMP5 BMP7 BMPR1A CACNA1G CACYBP CALR CBY1 CCNB1 CDK1 CSRP3 CXADR DIPK2A DLL4 DSG2 DSP EDNRA ENG FER1L6 FES FGFR2 FHL2 FHOD3 FKBP1A FOXH1 GATA4 GATA5 GATA6 GJA1 GJA5 GJB6 GREM1 HAND1 HCN4 HEY1 HEY2 HOPX HSA-MIR-195-5P HSA-MIR-199A-5P HSA-MIR-19B-3P HSA-MIR-23A-3P HSA-MIR-24-3P ID2 IRX3 ISL1 KDM6B KRAS LRP2 LRRC10 MAML1 MBD1 MBD2 MBD3 MED1 MEF2C MEIS1 MESP1 MSC MSX1 MSX2 MYBPC3 MYH11 MYH6 MYH7 MYL2 MYL3 MYL7 MYLK2 MYLK3 MYOCD NDRG4 NDUFV2 NEB NEBL NKX2-5 NKX2-6 NOG NOTCH1 NOTCH2 NPPA NPPB NRAP NRG1 OBSL1 PDGFRA PDGFRB PDLIM5 PKP2 PLEC POU4F1 PRICKLE1 PRMT1 PROX1 RBP4 RBPJ RYR2 S1PR1 SCN5A SGCD SGCG SGCZ SHOX2 SIK1 SIRT6 SKI SLC8A1 SMAD1 SMAD4 SMAD5 SMAD7 SORBS2 TBX18 TBX2 TBX20 TBX3 TBX5 TCAP TGFB1 TGFB2 TGFBR1 TGFBR3 TITIN-TELETHONIN_HUMAN TNNC1 TNNI3 TNNT2 TPM1 TTN URS0000183BED_9606 URS00002524E1_9606 URS000075B0FB_9606 VEGFA WNT3A WT1 ZFPM1 ZFPM2 ZIC3
GO:0055017|cardiac muscle tissue growth GO biological_process	propagated from HUMAN-uniprot.gaf.gz	gaf-date=2026-06-18 08:16	exclude_iea=False ABL1 BMP10 DIPK2A FES GATA4 HSA-MIR-195-5P HSA-MIR-199A-5P HSA-MIR-23A-3P HSA-MIR-24-3P KRAS MEIS1 NDRG4 NOTCH1 NPPA PDLIM5 S1PR1 SKI SORBS2 TGFB2 TGFBR3 URS0000183BED_9606 URS00002524E1_9606
GO:0055008|cardiac muscle tissue morphogenesis GO biological_process	propagated from HUMAN-uniprot.gaf.gz	gaf-date=2026-06-18 08:16	exclude_iea=False ACTC1 ANKRD1 BMP10 BMP2 BMPR1A DLL4 DSP EDNRA ENG FGFR2 FKBP1A FOXH1 HAND1 HSA-MIR-195-5P ISL1 LRP2 MED1 MYBPC3 MYH6 MYH7 MYL2 MYL3 MYLK2 NKX2-5 NOG NOTCH1 NRG1 PKP2 POU4F1 PROX1 RBPJ RYR2 S1PR1 SMAD4 SMAD7 TBX20 TCAP TGFB1 TGFB2 TGFBR1 TGFBR3 TNNC1 TNNI3 TNNT2 TPM1 TTN ZFPM1 ZFPM2
GO:0055003|cardiac myofibril assembly GO biological_process	propagated from HUMAN-uniprot.gaf.gz	gaf-date=2026-06-18 08:16	exclude_iea=False ACTC1 ADPRHL1 CSRP3 FHOD3 MYL2 MYLK3 NEB NEBL NRAP OBSL1 PDGFRA PDGFRB PROX1 TCAP TITIN-TELETHONIN_HUMAN TTN
GO:0061308|cardiac neural crest cell development involved in heart development GO biological_process	propagated from HUMAN-uniprot.gaf.gz	gaf-date=2026-06-18 08:16	exclude_iea=False CDC42 EDN1 EDNRA FOLR1 HAND2 JAG1 PITX2
GO:0061309|cardiac neural crest cell development involved in outflow tract morphogenesis GO biological_process	propagated from HUMAN-uniprot.gaf.gz	gaf-date=2026-06-18 08:16	exclude_iea=False CDC42 EDN1 EDNRA FOLR1 HAND2 JAG1 PITX2
GO:0061307|cardiac neural crest cell differentiation involved in heart development GO biological_process	propagated from HUMAN-uniprot.gaf.gz	gaf-date=2026-06-18 08:16	exclude_iea=False CDC42 EDN1 EDNRA FOLR1 HAND2 JAG1 PITX2
GO:0003253|cardiac neural crest cell migration involved in outflow tract morphogenesis GO biological_process	propagated from HUMAN-uniprot.gaf.gz	gaf-date=2026-06-18 08:16	exclude_iea=False CDC42 EDN1 EDNRA FOLR1 PITX2
GO:0060926|cardiac pacemaker cell development GO biological_process	propagated from HUMAN-uniprot.gaf.gz	gaf-date=2026-06-18 08:16	exclude_iea=False BMPR1A ISL1 MAML1 SHOX2 TBX18 TBX3 TBX5
GO:0060920|cardiac pacemaker cell differentiation GO biological_process	propagated from HUMAN-uniprot.gaf.gz	gaf-date=2026-06-18 08:16	exclude_iea=False BMPR1A ISL1 MAML1 MESP1 SHOX2 TBX18 TBX3 TBX5
GO:0003215|cardiac right ventricle morphogenesis GO biological_process	propagated from HUMAN-uniprot.gaf.gz	gaf-date=2026-06-18 08:16	exclude_iea=False BMPR1A FOXH1 GATA3 GATA4 HAND1 HAND2 HEY2 ISL1 JAG1 NKX2-5 SEMA3C SOX4 TBX20 TGFB2 URS000075DE64_9606 ZFPM2
GO:0003279|cardiac septum development GO biological_process	propagated from HUMAN-uniprot.gaf.gz	gaf-date=2026-06-18 08:16	exclude_iea=False ACVR1 ADAMTS19 ANK2 APLNR BMP4 BMP5 BMP7 BMPR1A BMPR2 CITED2 CRELD1 DAND5 ENG FGF8 FGFR2 GATA3 GATA4 GATA6 GJA5 HAND1 HECTD1 HES1 HEY1 HEY2 HEYL HSA-MIR-1-3P ID2 ISL1 JAG1 LRP2 MAML1 MATR3 MDM4 NKX2-5 NOG NOS3 NOTCH1 NOTCH2 NPHP3 NRP1 NRP2 PARVA PAX8 PDE2A PROX1 RBPJ ROBO1 ROBO2 SALL1 SEMA3C SLIT2 SLIT3 SMAD4 SMAD6 SMAD7 SOX11 SOX4 STRA6 TBX1 TBX2 TBX20 TBX5 TGFB2 TGFBR1 TGFBR2 TGFBR3 URS000075DE64_9606 WNT11 WNT5A ZFPM1 ZFPM2
GO:0060411|cardiac septum morphogenesis GO biological_process	propagated from HUMAN-uniprot.gaf.gz	gaf-date=2026-06-18 08:16	exclude_iea=False ACVR1 ADAMTS19 APLNR BMP4 BMP5 BMP7 BMPR1A BMPR2 CITED2 ENG FGF8 FGFR2 GATA4 GATA6 HAND1 HES1 HEY1 HEY2 HEYL HSA-MIR-1-3P ID2 ISL1 JAG1 LRP2 NKX2-5 NOG NOS3 NOTCH1 NOTCH2 NRP1 NRP2 PARVA PROX1 RBPJ ROBO1 ROBO2 SEMA3C SLIT2 SLIT3 SMAD4 SMAD6 SMAD7 SOX11 SOX4 TBX1 TBX2 TBX20 TGFB2 TGFBR1 TGFBR2 TGFBR3 URS000075DE64_9606 ZFPM1 ZFPM2
GO:0060947|cardiac vascular smooth muscle cell differentiation GO biological_process	propagated from HUMAN-uniprot.gaf.gz	gaf-date=2026-06-18 08:16	exclude_iea=False GATA6 MESP1 MYOCD NOTCH1 VEGFA
GO:0003231|cardiac ventricle development GO biological_process	propagated from HUMAN-uniprot.gaf.gz	gaf-date=2026-06-18 08:16	exclude_iea=False ACVR1 ADAMTS19 APLNR BMP10 BMP4 BMPR1A BMPR2 CITED2 CPE DAND5 DLL4 DSP EDNRA ENG FGFR2 FKBP1A FOXF1 FOXH1 GATA3 GATA4 GJA5 GSK3A HAND1 HAND2 HECTD1 HES1 HEY1 HEY2 HEYL HSA-MIR-1-3P ID2 ISL1 JAG1 KCNK2 LRP2 MATR3 MDM4 MED1 MEF2C MESP1 MYBPC3 MYH6 MYH7 MYL2 MYL3 NACA NKX2-5 NOG NOS3 NOTCH1 NPY2R NPY5R NRG1 PAX8 PDE2A PKP2 POU4F1 PROX1 RBPJ ROBO1 ROBO2 RYR2 SALL1 SCN5A SEMA3C SFRP2 SLIT2 SLIT3 SMAD4 SMAD7 SOX11 SOX4 STRA6 TBX20 TBX5 TGFB1 TGFB2 TGFBR1 TGFBR2 TGFBR3 TMEM65 TNNC1 TNNI3 TNNT2 TPM1 URS000075DE64_9606 WNT11 WNT5A ZFPM1 ZFPM2
GO:0003211|cardiac ventricle formation GO biological_process	propagated from HUMAN-uniprot.gaf.gz	gaf-date=2026-06-18 08:16	exclude_iea=False HAND1 HAND2 MEF2C MESP1 TBX5
GO:0003208|cardiac ventricle morphogenesis GO biological_process	propagated from HUMAN-uniprot.gaf.gz	gaf-date=2026-06-18 08:16	exclude_iea=False BMP10 BMPR1A CPE DLL4 DSP EDNRA ENG FGFR2 FKBP1A FOXF1 FOXH1 GATA3 GATA4 GSK3A HAND1 HAND2 HEY1 HEY2 HEYL ISL1 JAG1 LRP2 MED1 MEF2C MESP1 MYBPC3 MYH6 MYH7 MYL2 MYL3 NKX2-5 NOG NOTCH1 NPY2R NPY5R NRG1 PKP2 POU4F1 PROX1 RBPJ RYR2 SEMA3C SFRP2 SMAD4 SMAD7 SOX4 TBX20 TBX5 TGFB1 TGFB2 TGFBR1 TGFBR2 TGFBR3 TNNC1 TNNI3 TNNT2 TPM1 URS000075DE64_9606 ZFPM2
GO:0010002|cardioblast differentiation GO biological_process	propagated from HUMAN-uniprot.gaf.gz	gaf-date=2026-06-18 08:16	exclude_iea=False ECE2 EEF1AKMT4-ECE2 GREM1 MYOCD NOTCH1 NRG1 RBPJ REST SRF TBX2 TBXT TGFB2
GO:0035051|cardiocyte differentiation GO biological_process	propagated from HUMAN-uniprot.gaf.gz	gaf-date=2026-06-18 08:16	exclude_iea=False ACTC1 ACTN2 ACVR1 ADPRHL1 AKAP13 ALPK2 ALPK3 ASB2 BMP10 BMP2 BMP4 BMPR1A CACYBP CALR CBY1 CCNB1 CDC42 CDK1 CSRP3 CXADR ECE2 EDN1 EDNRA EEF1AKMT4-ECE2 FHL2 FHOD3 FOLR1 GATA4 GATA6 GREM1 HAND2 HEY2 HSA-MIR-195-5P HSA-MIR-199A-5P HSA-MIR-19B-3P HSA-MIR-21-5P HSA-MIR-23A-3P HSA-MIR-24-3P INHBA IRX3 ISL1 JAG1 KDM6B LRRC10 MAML1 MEF2C MEIS1 MESP1 MTOR MYH11 MYH6 MYL2 MYLK3 MYOCD NEB NEBL NKX2-5 NKX2-6 NOTCH1 NPPA NRAP NRG1 OBSL1 PDCD4 PDGFRA PDGFRB PDLIM5 PITX2 PLEC POU5F1 PRICKLE1 PROX1 RBPJ REST SHOX2 SIK1 SIRT6 SLC8A1 SMAD4 SORBS2 SOX17 SOX18 SPRY1 SRF TBX18 TBX2 TBX3 TBX5 TBXT TCAP TGFB2 TGFBR3 TITIN-TELETHONIN_HUMAN TTN URS0000183BED_9606 URS00002524E1_9606 URS000075B0FB_9606 VCAM1 VEGFA WNT3A WT1
GO:0032048|cardiolipin metabolic process GO biological_process	propagated from HUMAN-uniprot.gaf.gz	gaf-date=2026-06-18 08:16	exclude_iea=False CRLS1 HADHA LCLAT1 PGS1 PLA2G6 PNPLA8 PTPMT1 TAFAZZIN TAMM41
GO:0045329|carnitine biosynthetic process GO biological_process	propagated from HUMAN-uniprot.gaf.gz	gaf-date=2026-06-18 08:16	exclude_iea=False ACADM ALDH9A1 BBOX1 SHMT1 SLC25A45 TMLHE
GO:0009437|carnitine metabolic process GO biological_process	propagated from HUMAN-uniprot.gaf.gz	gaf-date=2026-06-18 08:16	exclude_iea=False ACADL ACADM ALDH9A1 BBOX1 CPT1A CPT1B CPT1C CPT2 CRAT CROT POR SHMT1 SLC25A45 TMLHE
GO:0006853|carnitine shuttle GO biological_process	propagated from HUMAN-uniprot.gaf.gz	gaf-date=2026-06-18 08:16	exclude_iea=False CPT1A CPT1B CPT2 SLC25A20 THRSP
GO:1902603|carnitine transmembrane transport GO biological_process	propagated from HUMAN-uniprot.gaf.gz	gaf-date=2026-06-18 08:16	exclude_iea=False PDZK1 SLC16A9 SLC22A1 SLC22A16 SLC22A4 SLC22A5 SLC25A20 SLC6A14
GO:0015879|carnitine transport GO biological_process	propagated from HUMAN-uniprot.gaf.gz	gaf-date=2026-06-18 08:16	exclude_iea=False PDZK1 SLC16A9 SLC22A1 SLC22A16 SLC22A4 SLC22A5 SLC25A20 SLC6A14
GO:0001502|cartilage condensation GO biological_process	propagated from HUMAN-uniprot.gaf.gz	gaf-date=2026-06-18 08:16	exclude_iea=False BMP1 MGP OTOR SOX5 SOX6 SOX9 WNT7A
GO:0051216|cartilage development GO biological_process	propagated from HUMAN-uniprot.gaf.gz	gaf-date=2026-06-18 08:16	exclude_iea=False ADAMTS12 ADAMTS7 ADGRG6 AGRN AMELX ATF2 ATP7A BMP1 BMP2 BMP4 BMPR1A BMPR1B BMPR2 CCN3 CD44 CER1 CHI3L1 COL11A2 COL2A1 COL3A1 CREB3L2 CTDSPL2 DAG1 DDRGK1 EIF2AK3 EPYC EVC FGF2 FGF4 FGFR3 GATA3 GDF2 GDF5 GHR GHRL GPLD1 HES5 HMGA2 HOXA11 HOXD3 HYAL1 HYAL2 HYAL3 IHH IL17F ITGB8 LUM MEF2C MGP MUSTN1 NFATC2 NFIA NFIB NPPC NPR2 OGN OPTC OSR1 OSR2 OTOR PKD1 RARG RB1 RUNX1 RUNX2 RUNX3 SCX SLC26A2 SLC39A14 SNORC SNX19 SOX5 SOX6 SOX9 STC1 SULF1 SULF2 TGFB1 TGFBI TGFBR2 TIMP1 TRIP11 TRPV4 TSKU WNT10B WNT2B WNT5B WNT7A WNT7B ZBTB16
GO:0060351|cartilage development involved in endochondral bone morphogenesis GO biological_process	propagated from HUMAN-uniprot.gaf.gz	gaf-date=2026-06-18 08:16	exclude_iea=False ATF2 CER1 CTDSPL2 GHR HOXA11 NPPC NPR2 RARG SOX9 STC1 TRPV4 TSKU
GO:0009713|catechol-containing compound biosynthetic process GO biological_process	propagated from HUMAN-uniprot.gaf.gz	gaf-date=2026-06-18 08:16	exclude_iea=False DAO DBH DDC GATA3 GCH1 INSM1 KL PAH PNMT SNCA TGFB2 TH
GO:0019614|catechol-containing compound catabolic process GO biological_process	propagated from HUMAN-uniprot.gaf.gz	gaf-date=2026-06-18 08:16	exclude_iea=False ALDH2 COMT DBH MAOA MAOB SULT1A1 SULT1A3 TOMT
GO:0009712|catechol-containing compound metabolic process GO biological_process	propagated from HUMAN-uniprot.gaf.gz	gaf-date=2026-06-18 08:16	exclude_iea=False ALDH2 ATP7A COMT DAO DBH DDC DRD1 DRD2 DRD3 EDNRA GATA3 GCH1 INSM1 KL MAOA MAOB NPR1 PAH PNMT PRKN RNF180 SLC1A1 SNCA SNCAIP SULT1A1 SULT1A3 SULT1A4 TGFB2 TH TOMT
GO:0042423|catecholamine biosynthetic process GO biological_process	propagated from HUMAN-uniprot.gaf.gz	gaf-date=2026-06-18 08:16	exclude_iea=False DAO DBH DDC GATA3 GCH1 INSM1 KL PAH PNMT SNCA TGFB2 TH
GO:0042424|catecholamine catabolic process GO biological_process	propagated from HUMAN-uniprot.gaf.gz	gaf-date=2026-06-18 08:16	exclude_iea=False ALDH2 COMT DBH MAOA MAOB SULT1A1 SULT1A3 TOMT
GO:0006584|catecholamine metabolic process GO biological_process	propagated from HUMAN-uniprot.gaf.gz	gaf-date=2026-06-18 08:16	exclude_iea=False ALDH2 ATP7A COMT DAO DBH DDC DRD1 DRD2 DRD3 EDNRA GATA3 GCH1 INSM1 KL MAOA MAOB NPR1 PAH PNMT PRKN RNF180 SLC1A1 SNCA SNCAIP SULT1A1 SULT1A3 SULT1A4 TGFB2 TH TOMT
GO:0090493|catecholamine uptake GO biological_process	propagated from HUMAN-uniprot.gaf.gz	gaf-date=2026-06-18 08:16	exclude_iea=False MAPK15 SLC18A1 SLC22A1 SLC22A2 SLC22A3 SLC29A4 SLC6A2 SLC6A3 SNCA
GO:0070836|caveola assembly GO biological_process	propagated from HUMAN-uniprot.gaf.gz	gaf-date=2026-06-18 08:16	exclude_iea=False CAV1 CAV2 CAV3 FLOT1 ILK IQGAP1 PACSIN2
GO:0072584|caveolin-mediated endocytosis GO biological_process	propagated from HUMAN-uniprot.gaf.gz	gaf-date=2026-06-18 08:16	exclude_iea=False CAV1 MAPK1 MAPK3 MLC1 PACSIN2
GO:0001775|cell activation GO biological_process	propagated from HUMAN-uniprot.gaf.gz	gaf-date=2026-06-18 08:16	exclude_iea=False 20S THYMOPROTEASOME_HUMAN 20SI_HUMAN ABETA-40-42-OLIGOMER_HUMAN ABETA-40-42_HUMAN ABETA-40-OLIGOMER_HUMAN ABETA-42-OLIGOMER_HUMAN ACTB ACTG1 ADA ADAM10 ADAM17 ADAM9 ADAMTS13 ADGRG3 ADORA2A ADRA2A ADRA2B ADRA2C AGER AICDA AIF1 AIRE AKAP12 AKAP17A ANXA1 ANXA3 AP3B1 APP AQP8 ASCL2 ASTL ATF2 ATM ATP7A AXL AZU1 BAG6 BANK1 BATF BATF2 BATF3 BCL2 BLNK BLOC1S3 BLOC1S4 BMPER BTK BTN3A1 BTNL3 BTNL8 C17ORF99 C1QA C3 C5AR1 CAMK4 CAMP CASP8 CBL CCL19 CCL21 CCL3 CCL5 CCR6 CCR7 CD180 CD19 CD1C CD1D CD2 CD209 CD22 CD24 CD244 CD247 CD27 CD276 CD28 CD38 CD3D CD3E CD3G CD4 CD40 CD40LG CD44 CD48 CD6 CD7 CD70 CD74 CD79A CD79B CD80 CD81 CD84 CD86 CD8A CD8AB_HUMAN CD8B CD9 CD93 CDH17 CDH26 CEACAM21 CEBPB CEBPG CFB CHD7 CHGA CHRNA4 CHRNB2 CLCF1 CLEC2A CLEC2B CLEC2D CLEC4A CLEC7A CLIC1 CLNK CLU CNTF COL3A1 CORO1A CR2 CRACR2A CRNN CRTAM CRTC3 CSF1 CSF2 CSRP1 CTPS1 CTSG CTSL CUL4A CX3CL1 CX3CR1 CXADR CXCL10 CXCL6 CXCL8 CXCL8-CXCR1_HUMAN-1 CXCL8-CXCR2_HUMAN-1 CXCR1 CXCR2 CXCR5 DCAF1 DCAF12 DCSTAMP DDOST DGKA DGKB DGKD DGKE DGKG DGKH DGKI DGKK DGKQ DGKZ DHRS2 DLL1 DLL4 DNAJB9 DNASE1 DNASE1L3 DOCK10 DOCK11 DOCK2 DOCK8 DPP4 DYSF EBI3 EDN1 EDN2 EIF2AK4 ELF4 EMP2 ENPP3 ENTPD1 ENTPD7 EOMES EPHB1 EPHB2 EXOSC3 EXOSC6 EZH2 F2 F2R F2RL1 F2RL2 F2RL3 FADD FCAR FCER1A FCER1G FCER2 FCGR2B FCGR3A FCRL1 FCRL5 FERMT3 FGA FGB FGG FIBP FKBP1A FLNA FLT3 FLT3LG FNIP1 FOXN1 FOXP1 FOXP3 FPR2 FYN GAPT GATA1 GATA3 GBF1 GCLM GJA1 GLI3 GNAI1 GNAQ GNAS GP1BA GP1BB GP6 GPHRA GPHRB GPR15LG GPR183 GPS2 GRB2 GRN GRP HAVCR2 HBB HDAC4 HDAC5 HDAC9 HELLS HHEX HLA-A HLA-E HMGB1 HOXA9 HRG HSA-MIR-181C-5P HSA-MIR-19A-3P HSH2D HSPB1 HSPD1 HYAL2 ICAM1 ICAM3 ICOS ICOSLG IFI35 IFNA10 IFNA14 IFNA16 IFNA17 IFNA2 IFNA21 IFNA4 IFNA5 IFNA6 IFNA7 IFNA8 IFNB1 IFNE IFNG IFNGR1 IFNGR2 IFNK IFNW1 IGF1 IGHE IGHM IKZF1 IKZF3 IL-10_HUMAN IL10 IL10RA IL11 IL11-MIL11R_HUMAN-1 IL11RA IL12B IL13 IL15 IL17A IL17RA IL18 IL18-IL18R1_HUMAN IL18R1 IL18RAP IL1B IL1B-IL1MR1_HUMAN-1 IL1R1 IL1RAP IL2 IL21 IL21-RECEPTOR_HUMAN-1 IL21R IL2RG IL33 IL4 IL6 IL6-IL6R_HUMAN-2 IL6R IL6ST ILK INS INTG_AM_B2_HUMAN IRF2BP2 IRF4 IRF8 ITGA4 ITGAL ITGAM ITGB1 ITGB2 ITGB3 ITK ITPR3 JAG2 JAK1 JAK2 JAK3 JAML JMJD1C KARS1 KAT7 KIF13B KIR3DS1 KIT KLF6 KLRC1 KLRF1 KLRF2 KLRK1 KMT2A KMT2E KRT2 LAG3 LAT LAT2 LAX1 LBP LCK LCP1 LCP2 LEF1 LEP LEPR LFNG LGALS9 LIG4 LILRA2 LILRB1 LMBR1L LRP1 LRRC8A LTBR LY6D LY9 LYL1 LYN MALT1 MAPK14 MAPT MDK MDM2 MEF2C MEGF10 MEN1 METAP1 MFNG MICA MICB MILR1 MOV10 MR1 MRGPRX2 MS4A1 MSH2 MSH6 MSN MT1G MTOR MYB MYH9 MYL12A MYL9 NBN NCAPH NCK1 NCK2 NCR1 NCR3 NCR3LG1 NFAM1 NFATC3 NFE2L2 NFIL3 NFKBIZ NHEJ1 NKG7 NLRC3 NLRP5 NMI NOC4L NOTCH2 NPR2 NPY NR4A3 P2RX4 P2RY1 P2RY12 PAX5 PBX1 PCYT1A PDCD5 PDGFA PDGFRA PDP2 PDPN PEAR1 PECAM1 PF4 PHB1 PHB2 PHF14 PIK3CA PIK3CB PIK3CD PIK3CG PIK3R1 PIK3R2 PIK3R3 PIK3_HUMAN-10 PIK3_HUMAN-11 PIK3_HUMAN-12 PIK3_HUMAN-8 PIK3_HUMAN-9 PLAT PLCB1 PLCG2 PLCZ1 PLEK PLSCR1 PLXNA1 POU2AF1 PPIA PPP3CA PPP3CB PRDM16 PRDX1 PREX1 PRF1 PRG3 PRKCB PRKCD PRMT5 PRR7 PSEN1 PSMA1 PSMA2 PSMA3 PSMA4 PSMA5 PSMA6 PSMA7 PSMB1 PSMB10 PSMB11 PSMB2 PSMB3 PSMB4 PSMB8 PSMB9 PTCRA PTGER4 PTK2B PTPN2 PTPN22 PTPN6 PTPRC PTPRJ PYCARD RAB29 RAB44 RABL3 RAG1 RAG2 RAP2B RASA3 RASGRP1 RBX1 RELB RGCC RHOA RHOH RIPK3 RNF168 RNF8 RORA RORC RSAD2 S100A12 S100A13 SAA1 SANBR SBNO2 SCART1 SCN11A SCRIB SELPLG SEMA4A SEMA6D SH2D1A SH2D1B SH2D2A SHH SLA2 SLAMF1 SLAMF6 SLAMF7 SLAMF8 SLAMF9 SLC11A1 SLC18A2 SLC25A5 SLC39A6 SLC39A7 SLC6A4 SLURP1 SMAD3 SMAD4 SMC2 SMC4 SNAP23 SNCA SNX27 SOCS3 SOS1 SOX13 SOX4 SPACA3 SPI1 SPIB SPN SRC ST3GAL1 STAT3 STAT4 STK39 STOML2 STX11 STXBP1 STXBP2 STXBP3 SYK SYVN1 TBK1 TBX21 TCF3 TCF7 TCIM TCR_BETA1_HUMAN TCR_BETA2_HUMAN TCR_GAMMA1_HUMAN TGFB1 TGFBR1 TGFBR2 THEMIS TLN1 TLR1 TLR4 TLR6 TLR9 TMEM106A TMEM98 TNF TNFRSF14 TNFRSF1A TNFRSF4 TNFSF13B TNFSF14 TNFSF14-LTBR_HUMAN-1 TNFSF14-TNFRSF14_HUMAN-1 TNFSF18 TNFSF4 TNFSF8 TOLLIP TOP2B TOX TPD52 TRAC TRAF2 TRAF3IP2 TRBC1 TRBC2 TRDC TREM2 TREML1 TREML2 TRGC1 TUBB1 TYRO3 TYROBP UBASH3B UBD ULBP1 ULBP2 ULBP3 ULK3 USP44 VAMP2 VAMP7 VAMP8 VAV1 VAV2 VAV3 VCAM1 VCL VWF WBP2NL WNK4 XIRP1 YY1 ZAP70 ZBTB16 ZBTB46 ZBTB7A ZBTB7B ZFP36L1 ZFP36L2 ZFPM1 ZNF131 ZNF3 ZNF416 ZP1 ZP2 ZP4
GO:0002263|cell activation involved in immune response GO biological_process	propagated from HUMAN-uniprot.gaf.gz	gaf-date=2026-06-18 08:16	exclude_iea=False 20SI_HUMAN ANXA3 APP BATF BTK C17ORF99 CBL CCL3 CCR6 CD180 CD19 CD1C CD244 CD40LG CD74 CDH17 CHGA CLNK CORO1A CRACR2A CX3CR1 DLL1 DNASE1 DNASE1L3 DOCK10 DOCK11 DOCK2 DYSF EIF2AK4 ENPP3 ENTPD7 EOMES EXOSC3 EXOSC6 F2RL1 FCER1A FCER1G FCGR2B FCGR3A GAPT GATA3 GBF1 GNAI1 GNAQ GPR15LG GPR183 GRN GRP HAVCR2 HMGB1 HSPD1 ICAM1 IFI35 IFNA10 IFNA14 IFNA16 IFNA17 IFNA2 IFNA21 IFNA4 IFNA5 IFNA6 IFNA7 IFNA8 IFNB1 IFNE IFNG IFNK IFNW1 IGHE IL-10_HUMAN IL10 IL12B IL18 IL18-IL18R1_HUMAN IL18R1 IL18RAP IL1B IL1B-IL1MR1_HUMAN-1 IL1R1 IL1RAP IL2 IL21 IL33 IL6 IL6-IL6R_HUMAN-2 IL6R IL6ST IRF4 IRF8 ITGAL JAK1 JMJD1C KARS1 KIT KLRF2 KMT2A LBP LCP1 LEF1 LFNG LIG4 LILRA2 LILRB1 LRP1 LY9 LYN MDK MEN1 MFNG MILR1 MRGPRX2 MSH2 MSH6 MTOR MYB NBN NFKBIZ NKG7 NMI NOTCH2 NR4A3 PCYT1A PHF14 PIK3CD PIK3CG PLCG2 PLXNA1 POU2AF1 PSEN1 PSMA1 PSMA2 PSMA3 PSMA4 PSMA5 PSMA6 PSMA7 PSMB1 PSMB10 PSMB2 PSMB3 PSMB4 PSMB8 PSMB9 PTK2B PYCARD RAB44 RAG2 RNF168 RNF8 RORA RORC S100A13 SANBR SBNO2 SCN11A SEMA4A SEMA6D SH2D1B SLAMF1 SLAMF6 SLC11A1 SLC18A2 SNAP23 SOCS3 SPI1 SPN ST3GAL1 STAT3 STAT4 STX11 STXBP2 STXBP3 SYK TBX21 TCIM TMEM98 TNF TNFSF18 TREM2 TYROBP VAMP2 VAMP7 VAMP8
GO:0007155|cell adhesion GO biological_process	propagated from HUMAN-uniprot.gaf.gz	gaf-date=2026-06-18 08:16	exclude_iea=False ACAN ACHE ACTB ACTG1 ACTN1 ACTN2 ACTN3 ACVR1 ADAM15 ADAM17 ADAM18 ADAM2 ADAM32 ADAM9 ADAMTS12 ADAMTS13 ADAMTS9 ADD2 ADGRB1 ADGRE1 ADGRE2 ADGRE5 ADGRG1 ADGRL3 ADGRV1 AFDN AGGF1 ALCAM AMBN AMBP AMELX AMIGO1 AMIGO2 AMIGO3 ANGPTL3 ANOS1 ANTXR1 ANXA1 ANXA2 ANXA2P2 ANXA9 AOC3 APBA1 APC APOA4 ARF6 ARHGAP5 ARHGEF7 ARVCF ASTL ASTN1 ASTN2 ATP1B2 ATP2A2 ATP2C1 AZGP1 BAIAP2 BAIAP2L1 BCAM BCAN BCAR1 BCAR1-CRK-SH2D3C_HUMAN BCR BGLAP BLOC1S4 BMP5 BMP7 BOC BSG CADM1 CADM2 CADM3 CADM4 CALCA CAMSAP3 CAPN15 CASK CBLL1 CBLN1 CCDC141 CCL11 CCL2 CCL21 CCL4 CCL5 CCN1 CCN2 CCN3 CCN4 CCN5 CCN6 CCR1 CCR3 CCR8 CD151 CD164 CD177 CD1D CD2 CD200 CD200R1 CD209 CD22 CD226 CD24 CD33 CD34 CD36 CD4 CD40LG CD44 CD47 CD48 CD58 CD6 CD63 CD72 CD84 CD9 CD93 CD96 CD99 CDC42EP1 CDH1 CDH10 CDH11 CDH12 CDH13 CDH15 CDH16 CDH17 CDH18 CDH19 CDH2 CDH20 CDH22 CDH23 CDH24 CDH26 CDH3 CDH4 CDH5 CDH6 CDH7 CDH8 CDH9 CDHR1 CDHR2 CDHR3 CDHR4 CDHR5 CDK5R1 CDON CDSN CEACAM1 CEACAM18 CEACAM19 CEACAM5 CEACAM6 CEACAM8 CELSR1 CELSR2 CELSR3 CERCAM CHL1 CHST10 CHST4 CIB1 CIROP CLDN1 CLDN10 CLDN11 CLDN12 CLDN14 CLDN15 CLDN16 CLDN17 CLDN18 CLDN19 CLDN2 CLDN20 CLDN22 CLDN23 CLDN3 CLDN4 CLDN5 CLDN6 CLDN7 CLDN8 CLDN9 CLEC4A CLEC4M CLECL1 CLIC1 CLSTN1 CLSTN2 CLSTN3 CNN3 CNTN1 CNTN2 CNTN4 CNTN5 CNTN6 COL13A1 COL14A1 COL16A1 COL17A1 COL19A1 COL3A1 COL5A1 COL7A1 COL8A2 COLLAGEN_VII_HUMAN COMP CORO1A CORO2B CRB1 CRB2 CRK CRNN CRTAM CSRP1 CSTA CTNNA1 CTNNA2 CTNNA3 CTNNAL1 CTNNB1 CTNND1 CTNND2 CTTN CX3CL1 CX3CR1 CXADR CXCL12 CXCR3 CYFIP2 CYP1B1 DAG1 DCC DCHS1 DCHS2 DDR1 DDR2 DEFB118 DGCR6 DLC1 DLG1 DLG2 DLG3 DLG4 DLG5 DPT DSC1 DSC2 DSC3 DSCAM DSCAML1 DSG1 DSG2 DSG3 DSG4 DSP ECM2 EFNA1 EFNA5 EFNB1 EFNB2 EGFR ELFN1 ELFN2 EMB EMILIN1 EMILIN2 EMILIN2_HUMAN EMP2 ENTPD1 EPCAM EPDR1 EPHA1 EPHB1 EPHB3 EPHB4 ESAM EZR F11R FARP2 FAT1 FAT2 FAT3 FAT4 FBLIM1 FBLN5 FBN1 FER FERMT1 FERMT2 FERMT3 FES FEZ1 FGA FGB FGFRL1 FGG FIBP FLG2 FLNA FLOT1 FLOT2 FLRT2 FLRT3 FN1 FPR2 FRAS1 FREM1 FREM2 FREM3 FYB2 GALECTIN-1_HUMAN GALECTIN-2_HUMAN GATA1 GATA5 GCNT1 GFUS GLDN GLYCOPROTEIN-IA_HUMAN GNAS GOLPH3 GP1BA GP5 GP6 GP9 GPC4 GPNMB GPR35 GRHL2 GRID2 HABP2 HAPLN1 HAPLN2 HAPLN3 HAPLN4 HAS1 HBB HCK HES5 HMCN1 HMCN2 HOXD3 HPSE HSPB1 IBSP ICAM1 ICAM2 ICAM3 ICAM4 ICAM5 ICOS IGDCC3 IGDCC4 IGFBP7 IGLON5 IGSF11 IGSF23 IGSF5 IGSF9 IL1B IL1RAP IL1RAPL1 IL2 IL32 ILK INPPL1 INTG_A10_B1_HUMAN INTG_A11_B1_HUMAN INTG_A1_B1_HUMAN INTG_A2B_B3_HUMAN INTG_A2_B1_HUMAN INTG_A3_B3_HUMAN INTG_A4_B1_HUMAN INTG_A4_B7_HUMAN INTG_A5_B1_HUMAN INTG_A6_B1_HUMAN INTG_A9_B1_HUMAN INTG_AE_B7_HUMAN INTG_AL_B2_HUMAN INTG_AM_B2_HUMAN INTG_AV_B1_HUMAN INTG_AV_B3_HUMAN INTG_AV_B5_HUMAN INTG_AV_B6_HUMAN INTG_AV_B8_HUMAN INTG_AX_B2_HUMAN ISLR ITGA1 ITGA10 ITGA11 ITGA2 ITGA2B ITGA3 ITGA4 ITGA5 ITGA6 ITGA7 ITGA8 ITGA9 ITGAD ITGAE ITGAL ITGAM ITGAV ITGAX ITGB1 ITGB1BP1 ITGB2 ITGB3 ITGB3BP ITGB4 ITGB5 ITGB6 ITGB7 ITGB8 ITGBL1 IZUMO1 IZUMO1-IZUMO1R_HUMAN IZUMO1R JAK2 JAM2 JAM3 JAML JUP KIF14 KIFC3 KIRREL1 KIRREL2 KIRREL3 KIT KITLG KRT18 L1CAM LAMA3 LAMA5 LAMB1 LAMB2 LAMB3 LAMB4 LAMC1 LAMC3 LEP LGALS1 LGALS2 LGALS4 LGALS7 LILRB2 LIMS1 LIMS2 LMLN LPP LPXN LRFN3 LRFN4 LRFN5 LRG1 LRP6 LRRC4 LRRC4B LRRC4C LRRC7 LRRN2 LSAMP LY6D LYVE1 MADCAM1 MAEA MAG MAGI1 MCAM MEGF10 MEGF11 METAP1 MICALL2 MIP MKLN1 MMP24 MMRN1 MMRN2 MPZ MPZL2 MSLN MSLNL MSN MTSS1 MUC16 MUC4 MULTIMERIN1_HUMAN MULTIMERIN2_HUMAN MXRA8 MYL12A MYL9 MYOT MYPN NCAM1 NCAM2 NCAN NECTIN1 NECTIN2 NECTIN3 NECTIN4 NEDD9 NEGR1 NEO1 NEXN NFASC NID1 NID2 NINJ1 NINJ2 NLGN1 NLGN1+A+B-NRXN1BETA-SS4_HUMAN NLGN1-A-B-NRXN1BETA-SS4_HUMAN NLGN2 NLGN3 NLGN4X NLGN4Y NME2 NPHP1 NPHP4 NPHS1 NPNT NPTN NRCAM NRP2 NRXN1 NRXN2 NRXN3 NT5E NTM NTN4 NTN5 NTNG1 NTNG2 OLR1 OPCML OTOA P2RY12 PAK4 PALLD PARD3 PARD3B PARVA PARVB PARVG PCDH1 PCDH10 PCDH11X PCDH11Y PCDH12 PCDH15 PCDH17 PCDH18 PCDH19 PCDH20 PCDH7 PCDH8 PCDH9 PCDHA1 PCDHA10 PCDHA11 PCDHA12 PCDHA13 PCDHA2 PCDHA3 PCDHA4 PCDHA5 PCDHA6 PCDHA7 PCDHA8 PCDHA9 PCDHAC1 PCDHAC2 PCDHB1 PCDHB10 PCDHB11 PCDHB12 PCDHB13 PCDHB14 PCDHB15 PCDHB16 PCDHB18P PCDHB2 PCDHB3 PCDHB4 PCDHB5 PCDHB6 PCDHB7 PCDHB8 PCDHB9 PCDHGA1 PCDHGA10 PCDHGA11 PCDHGA12 PCDHGA2 PCDHGA3 PCDHGA4 PCDHGA5 PCDHGA6 PCDHGA7 PCDHGA8 PCDHGA9 PCDHGB1 PCDHGB2 PCDHGB3 PCDHGB4 PCDHGB5 PCDHGB6 PCDHGB7 PCDHGC3 PCDHGC4 PCDHGC5 PDGFRA PDLIM1 PDLIM5 PDPN PEAK1 PEAR1 PECAM1 PERP PIK3CB PIK3CG PIK3R1 PIP5K1A PIP5K1C PKD1 PKD1L1 PKHD1 PKP1 PKP2 PKP3 PKP4 PLATELET-MULTIMERIN_HUMAN PLAUR PLEK PLEKHA7 PLEKHG4B PLPP3 PLXNB2 PLXNB3 PLXNC1 PNN PODXL2 POPDC1 POPDC2 POPDC3 POSTN PPFIA1 PPFIA2 PPFIBP1 PPIA PPP1CA PRICKLE1 PRKX PRTG PSEN1 PSG11 PSG2 PSG5 PSTPIP1 PTK7 PTPRD PTPRF PTPRK PTPRM PTPRS PTPRT PTPRU PVR PXDN PXN RAB10 RAB1A RAC1 RAC2 RADIL RAP2B RCC2 REG3A RET RGMB RHOA RHOB RHOD RNASE10 RND3 ROBO1 ROBO2 ROBO3 ROBO4 ROCK1 ROPN1B RPSA RPSA2 RS1 RSU1 RTN4 S100A11 S100A8 S100A9 S1PR1 SCARF1 SCARF2 SCRIB SDK1 SDK2 SELE SELL SELP SELPLG SEMA4D SEMA5A SERPINB8 SGCE SH2D3C SIGLEC1 SIGLEC10 SIGLEC11 SIGLEC12 SIGLEC14 SIGLEC16 SIGLEC5 SIGLEC6 SIGLEC7 SIGLEC8 SIGLEC9 SIRPA SLAMF7 SLC39A8 SLC6A4 SLITRK1 SLITRK2 SLITRK3 SLITRK5 SLURP1 SMAD6 SNED1 SORBS1 SORBS3 SPARCL1 SPECC1L SPN SPOCK1 SPON1 SPON2 SPP1 SRC SRCIN1 SRGAP2 SRPX2 SSPN STAB1 STAB2 STK10 STRC STRCP1 STXBP1 STXBP3 STXBP6 SUSD5 SVEP1 SYK TACSTD2 TAOK2 TECTA TEK TENASCIN-X_HUMAN TENM1 TENM2 TENM3 TENM4 TESK2 TGFB1I1 TGFB2 TGFBI TGFBR2 THBS1 THBS1_HUMAN THBS2 THBS2_HUMAN THBS3 THBS4 THBS4_HUMAN THEMIS2 THSD1 THY1 TIAM1 TINAG TJP1 TJP2 TJP3 TLN1 TLN2 TM9SF4 TMEM47 TMEM8B TMIGD1 TMOD3 TNC TNF TNFAIP6 TNIP1 TNN TNR TNS1 TNXB TOR1A TPBG TRIM29 TRIP6 TRO TROAP TSC1 TSPAN11 TUBB1 TYRO3 UBASH3B UMOD UNC5D VAMP3 VCAM1 VCAN VCL VEZT VMP1 VNN1 VSIG10 VSIG10L2 VTN VWA2 VWF WHAMM WNT7B XG ZAN ZAP70 ZYX
GO:0061343|cell adhesion involved in heart morphogenesis GO biological_process	propagated from HUMAN-uniprot.gaf.gz	gaf-date=2026-06-18 08:16	exclude_iea=False ACVR1 FLRT2 GATA5 TGFB2 TGFBR2
GO:0033627|cell adhesion mediated by integrin GO biological_process	propagated from HUMAN-uniprot.gaf.gz	gaf-date=2026-06-18 08:16	exclude_iea=False ADAM17 ADAM9 CCN3 COL16A1 EMILIN1 EMILIN2 EMILIN2_HUMAN FBN1 FYB2 GLYCOPROTEIN-IA_HUMAN ICAM1 ICAM2 ICAM3 ICAM4 ICAM5 ITGA11 ITGA2 ITGA2B ITGA4 ITGA5 ITGAD ITGAL ITGAM ITGAV ITGAX ITGB1 ITGB2 ITGB3 ITGB4 ITGB5 ITGB6 ITGB7 ITGB8 ITGBL1 MMRN1 MMRN2 MULTIMERIN1_HUMAN NPNT PLATELET-MULTIMERIN_HUMAN PLPP3 SNED1 VCAM1 VTN
GO:0098743|cell aggregation GO biological_process	propagated from HUMAN-uniprot.gaf.gz	gaf-date=2026-06-18 08:16	exclude_iea=False BMP1 MGP MPZ OTOR SOX5 SOX6 SOX9 WNT7A
GO:0060326|cell chemotaxis GO biological_process	propagated from HUMAN-uniprot.gaf.gz	gaf-date=2026-06-18 08:16	exclude_iea=False ABCC1 ACKR2 ACKR3 ACKR4 ADAM8 ADGRE2 AGR2 AGTR1 ALOX5 ANXA1 ARHGEF16 ARRB2 AZU1 BCAR1 BIN2 BSG C3 C5 CALCA CCL1 CCL11 CCL13 CCL14 CCL15 CCL16 CCL17 CCL18 CCL19 CCL2 CCL20 CCL21 CCL22 CCL23 CCL24 CCL25 CCL26 CCL27 CCL28 CCL3 CCL3L1 CCL4 CCL4L1 CCL5 CCL7 CCL8 CCN3 CCR1 CCR10 CCR2 CCR3 CCR4 CCR5 CCR6 CCR7 CCR8 CCR9 CCRL2 CD300H CD4 CH25H CHGA CKLF CMTM1 CORO1B CORO1C CTSG CX3CL1 CX3CR1 CXADR CXCL1 CXCL10 CXCL11 CXCL12 CXCL13 CXCL14 CXCL16 CXCL17 CXCL2 CXCL3 CXCL5 CXCL6 CXCL8 CXCL8-CXCR1_HUMAN-1 CXCL8-CXCR2_HUMAN-1 CXCL9 CXCR1 CXCR2 CXCR3 CXCR4 CXCR5 CXCR6 CYP7B1 DEFA1 DEFA4 DEFB103A DEFB104A DEFB109B DEFB110 DEFB114 DEFB130A DEFB130B DEFB133 DEFB4A DOCK4 DPEP1 EDN2 EDN3 EDNRB EGR3 ELMO1 ELMO2 ELMO3 ENG EPHA2 EPHB1 FFAR2 FLT1 GAB1 GAS6 GBF1 GNA14 GPR15LG GPR183 GPR25 GPR35 HBEGF HGF HMGB1 HMGB2 HOXB9 HSD3B7 IL10 IL16 IL16_CD4_HUMAN IL17RA IL17RC IL6 IL6R ITGA1 ITGB2 JAML KIT LEF1 LGALS3 LPAR1 LYST MDK MMP2 MSMP MT-RNR2 NINJ1 NR4A1 NRP1 PARVA PDE4B PDGFB PDGFRA PDGFRB PF4 PF4V1 PIK3CA PIK3CD PIK3CG PIKFYVE PIP5K1A PIP5K1C PLA2G1B PLCB2 PLEC PLEKHG5 PLXNB3 PPBP PPIA PPIB PRKCD PRKCQ PTN PTPRO RAB13 RAC1 RAC3 RHOG RPS19 S100A12 S100A8 S100A9 SAA1 SBDS SCG2 SEMA5A SLAMF8 SLC12A2 SRP54 SYK TAFA4 TGFB2 TNFRSF11A TNFSF11 TREM1 TRPM2 TRPM4 VEGFA XCL1 XCL2 XCR1
GO:0010644|cell communication by electrical coupling GO biological_process	propagated from HUMAN-uniprot.gaf.gz	gaf-date=2026-06-18 08:16	exclude_iea=False ATP1A1 ATP1A2 ATP1A3 ATP1B1 ATP1B2 CACNA1C GJA1 GJA5 GJB2 GJB6 GJC1 GJC2 GJD3 KCNA1 PKP2 PRKACA RYR2 SLC8A1 TBX5
GO:0086064|cell communication by electrical coupling involved in cardiac conduction GO biological_process	propagated from HUMAN-uniprot.gaf.gz	gaf-date=2026-06-18 08:16	exclude_iea=False ATP1A1 ATP1A2 ATP1A3 ATP1B1 ATP1B2 CACNA1C GJA1 GJA5 GJC1 GJD3 PKP2 PRKACA RYR2 SLC8A1 TBX5
GO:0086065|cell communication involved in cardiac conduction GO biological_process	propagated from HUMAN-uniprot.gaf.gz	gaf-date=2026-06-18 08:16	exclude_iea=False ANK2 ATP1A1 ATP1A2 ATP1A3 ATP1B1 ATP1B2 CACNA1C CACNA1D CACNA1G CACNA2D1 CACNB2 CASQ2 CTNNA3 CXADR DSC2 DSG2 DSP GJA1 GJA5 GJC1 GJD3 HCN4 JUP KCNA5 KCNE5 KCNJ3 KCNJ5 KCNN2 KCNQ1 PKP2 PRKACA RYR2 SCN10A SCN1B SCN3B SCN4B SCN5A SLC8A1 TBX5 TNNI3K TRPM4
GO:0007049|cell cycle GO biological_process	propagated from HUMAN-uniprot.gaf.gz	gaf-date=2026-06-18 08:16	exclude_iea=False 20S TESTES-SPECIFC_HUMAN AAAS ABCB1 ABL1 ABRAXAS1 ABRAXAS2 ACVR1B AFG2B AKAP8 AKAP8L ALKBH4 ANAPC1 ANAPC10 ANAPC11 ANAPC2 ANK3 ANKFN1 ANKLE1 ANKLE2 ANKRD31 ANKRD53 ANLN ANXA11 APC ARF1 ARHGEF10 ARHGEF2 ARL2 ARL3 ARL8A ARL8B ARPP19 ASPM ASZ1 ATAD5 ATF2 ATM ATR AUNIP AURKA AURKB AURKC BABAM1 BABAM2 BAG6 BANF1 BAP1 BARD1 BBS4 BCAT1 BCCIP BECN1 BEX4 BIN3 BIRC5 BLM BOD1 BOLL BRCA1 BRCA1-A_HUMAN BRCA1-C_HUMAN BRCA2 BRCC3 BRDT BRIP1 BRME1 BROX BRSK1 BRSK2 BTBD18 BUB1 BUB1B BUB3 C2CD3 CACUL1 CAMK2A CAPN3 CATSPERZ CCAN_HUMAN CCDC102B CCDC57 CCDC61 CCDC66 CCDC69 CCDC86 CCNA1 CCNA2 CCNB1 CCNB1IP1 CCNB2 CCNB3 CCNC CCNC-CDK3_HUMAN CCND1 CCND2 CCND3 CCNE1 CCNE2 CCNF CCNG1 CCNG2 CCNI CCNI2 CCNJ CCNJL CCNO CCNP CCNY CCP110 CDC14B CDC20 CDC23 CDC25A CDC25B CDC25C CDC27 CDC34 CDC45 CDC7 CDCA2 CDCA5 CDCA8 CDK1 CDK10 CDK11A CDK11B CDK14 CDK2 CDK3 CDK4 CDK5RAP2 CDK5RAP3 CDK6 CDKN1A CDKN1B CDKN2A CDKN3 CDT1 CECR2 CENATAC CENPA CENPC CENPE CENPF CENPH CENPI CENPK CENPL CENPM CENPN CENPO CENPP CENPQ CENPS CENPT CENPU CENPW CENPX CEP120 CEP126 CEP135 CEP152 CEP192 CEP250 CEP295 CEP44 CEP55 CEP57 CEP57L1 CEP63 CEP63-CEP152_HUMAN CEP68 CEP72 CEP85 CETN1 CETN2 CETN3 CFAP100 CFL1 CHAMP1 CHD3 CHEK1 CHEK2 CHFR CHMP1A CHMP1B CHMP2A CHMP2B CHMP3 CHMP4A CHMP4B CHMP4BP1 CHMP4C CHMP5 CHMP6 CHMP7 CHORDC1 CHTF8 CIAO2B CIB1 CIT CKAP2 CKAP5 CKS1B CKS2 CLASP1 CLASP2 CLIP1 CLSPN CLTA CLTA-CLTC-CKAP5-TACC3_HUMAN CLTB CLTB-CLTC-CKAP5-TACC3_HUMAN-1 CLTC CLTCL1 CNTD1 CNTLN CNTROB COHESIN_HUMAN COHESIN_HUMAN-1 COHESIN_HUMAN-3 COHESIN_HUMAN-4 COHESIN_HUMAN-5 CPAP CPC_HUMAN CROCC CSAG1 CSNK1D CTDNEP1 CTDP1 CTNNB1 CUL1 CUL2 CUL3 CUL4A CUL4B CUL5 CUL7 CYCLINA2_CDK1_HUMAN CYCLINB1_CDK1_HUMAN CYCLIND1_CDK4_HUMAN CYCLIND1_CDK6_HUMAN CYCLIND2_CDK4_HUMAN CYCLIND3_CDK4_HUMAN CYCLIND3_CDK6_HUMAN CYCLINE1_CDK2_HUMAN CYCLINE2_CDK2_HUMAN CYP26B1 CYP27B1 DBF4 DCAF13 DCTN1 DCTN2 DCTN3 DCTN6 DDB1 DDK_HUMAN DDX11 DDX11L8 DDX12P DDX3X DDX4 DEUP1 DGKZ DIS3L2 DLG1 DLGAP5 DMC1 DNA2 DNM2 DNMT3L DONSON DSCC1 DSN1 DTL DUSP13B DYNC1H1 DYNLT1 E2F3 E2F8 ECRG4 ECT2 EDN1 EDNRA EFHC1 EIF4E EIF4EBP1 EME1 EME2 EML1 EML3 EML4 ENKD1 ENSA EPS8 ERCC2 ERCC4 EREG ESCO1 ESCO2 ESCRT-III_HUMAN ESPL1 ETAA1 EXOC1 EXOC2 EXOC3 EXOC4 EXOC5 EXOC6 EXOC6B EXOC7 EXOC8 EXOCYST_HUMAN EXOCYST_HUMAN-1 EZR FAM110A FAM83D FAM9A FAM9B FAM9C FANCD2 FANCM FBXL15 FBXL7 FBXO31 FBXO43 FBXO47 FBXW5 FBXW7 FEN1 FIGNL1 FIRRM FKBP6 FLNA FMN2 FOXJ2 FOXJ3 FOXM1 FOXN3 FZR1 GATA6 GEM GINS1 GJA1 GNAI-GPSM2-NUMA1_HUMAN GNAI1 GOLGA2 GPR132 GPSM1 GPSM1-INSC_HUMAN GPSM2 GPSM2-INSC_HUMAN GSK3B GSPT1 GTF2B H3-3A H3-5 H3-7 H3Y1 H3Y2 HASPIN HAUS1 HAUS2 HAUS3 HAUS4 HAUS5 HAUS6 HAUS7 HAUS8 HAUS_HUMAN HDAC3 HDAC8 HEPACAM2 HFM1 HGF HINFP HJURP HOP2_MND1_HUMAN HORMAD1 HORMAD2 HSA-MIR-199A-3P HSF2BP HSF5 HSPA2 HTT HUS1 HUS1B IER3 IER3IP1 IFFO1 IHO1 IHO1-MEI4-REC114_HUMAN IK ILK INCENP ING2 INIP INIP-INTS3-NABP1_HUMAN INIP-INTS3-NABP2_HUMAN INO80 INPPL1 INSC INTS13 INTS3 IQGAP1 IQGAP2 IQGAP3 IST1 ITGB1 ITGB1BP2 ITGB3BP JTB KASH5 KAT5 KATNAL2 KATNB1 KCTD19 KDM8 KHDC3L KHDRBS1 KIAA0753 KIAA1614 KIF11 KIF14 KIF15 KIF18A KIF18B KIF20A KIF22 KIF23 KIF25 KIF2A KIF2B KIF2C KIF3A KIF3B KIF4A KIF4B KIFC1 KIN-MIS12_HUMAN KIZ KLHDC3 KLHDC8B KLHL22 KMT5A KNL1 KNSTRN KNTC1 KPNB1 LATS1 LATS2 LCMT1 LIG1 LIMK2 LLGL1 LLGL2 LMNA LPIN1 LSM14A LSM14B LUZP1 LZTS2 M1AP M1AP-SHOC1-SPO16-TEX11_HUMAN-1 MAD1L1 MAD2L1 MAD2L2 MAEL MAJIN MAP10 MAP1S MAP3K11 MAP3K20 MAP4 MAP9 MAPRE1 MAPRE2 MAPRE3 MARF1 MASTL MAU2 MBTPS1 MCC_HUMAN MCM2 MCM3 MCM4 MCM6 MCMBP MCPH1 MD1L1_HUMAN-1 MDC1 MEI1 MEI4 MEIKIN MEIOB MEIOC MEIOSIN MELK MIS12 MISP MITD1 MKI67 MLH1 MLH1-PMS2_HUMAN MLH3 MME MNAT1 MND1 MOS MOV10L1 MRE11 MRNIP MSH4 MSH4-MSH5_HUMAN MSH5 MSH6 MTCL1 MTCL2 MTMR3 MTMR4 MUC1 MUS81 MYB MYBL1 MYBL2 MYC MYH10 MYH14 MYH9 MZT1 NAA50 NAA60 NABP1 NABP2 NAE1 NBN NCAPD2 NCAPD3 NCAPG NCAPG2 NCAPH NCAPH2 NCOR1 NDC80 NDC80_HUMAN-1 NDE1 NDEL1 NEDD1 NEK11 NEK2 NEK3 NEK4 NEK6 NEK7 NEK9 NES NIN NIPBL NLRP2 NLRP5 NLRP7 NOLC1 NOP53 NOX5 NPAT NPM1 NPPC NPR2 NRDE2 NSFL1C NSL1 NTMT1 NUDC NUDT15 NUF2 NUMA1 NUP62 NUSAP1 ODF2 OOEP ORC4 P3H4 PABIR1 PADI6 PAFAH1B1 PARD6A PARD6B PARD6G PBK PBRM1 PCLAF PCM1 PCNA PCNT PDCD6IP PDE4DIP PDS5A PDS5B PHB2 PHF13 PHF8 PIAS1 PIBF1 PIM2 PINX1 PKD2 PKHD1 PKMYT1 PLA2R1 PLCB1 PLD6 PLEC PLK1 PLK2 PLK3 PLK4 PLK4_CEP152_HUMAN PLK4_CEP192_HUMAN PLK5 PMF1 PMS2 POC1B POC5 POGZ POLA1 POLE PPME1 PPP1CC PPP1R12A PPP1R7 PPP2CA PPP2CB PPP2R1A PPP2R1B PPP2R2D PPP2R5C PPP2R5D PPP5C PPP6C PRC1 PRDM5 PRDM9 PRICKLE1 PRKCA PRKCB PRKDC PSMA1 PSMA2 PSMA3 PSMA4 PSMA5 PSMA6 PSMA8 PSMB1 PSMB2 PSMB3 PSMB4 PSMB5 PSMB6 PSMB7 PSMC3IP PSRC1 PTEN PTPA PTPN6 PTPRC PTTG1 PTTG2 PTTG3P RAB11A RAB24 RAB35 RAB6C RACGAP1 RAD1 RAD17 RAD21 RAD21L1 RAD50 RAD51 RAD51B RAD51C RAD51D RAD54B RAD54L RAD9A RAD9B RAN RANGRF RASA1 RB1 RBBP8 RBM46 RBX1 RCC1 REC114 REC8 RECQL5 REEP3 REEP4 RFP_HUMAN RFWD3 RGS14 RHOA RHOB RHOC RINT1 RIOK3 RMDN1 RMI1 RNF212 RNF212B ROCK1 ROCK2 ROMO1 ROPN1B RPA1 RPA2 RPL10L RPL23 RPS27L RPS3 RPS6KB1 RRS1 RTEL1 RTKN RTTN SAC3D1 SAPCD2 SASS6 SBDS SCF-FBXL1_HUMAN SCF-FBXW5_HUMAN SDCCAG8 SDE2 SEC_HUMAN SEH1L SEPTIN1 SEPTIN10 SEPTIN11 SEPTIN12 SEPTIN14 SEPTIN2 SEPTIN3 SEPTIN4 SEPTIN5 SEPTIN6 SEPTIN7 SEPTIN8 SEPTIN9 SERPINE1 SETD2 SETDB2 SETMAR SFR1 SGO1 SGO2 SHCBP1L SHOC1 SHOC1-SPO16-TEX11_HUMAN SIRT2 SIRT7 SIX6OS1 SKA1 SKA2 SKA3 SKP1 SKP2 SLC16A1 SLC25A31 SLC2A8 SLC39A5 SLX4 SMARCAD1 SMC1A SMC1B SMC2 SMC3 SMC4 SMC_HUMAN-1 SNX18 SNX33 SNX9 SON SPAG5 SPART SPAST SPATA22 SPC24 SPC25 SPDL1 SPDYA SPICE1 SPIDR SPIRE1 SPIRE2 SPO11 SPO11-TOP6BL_HUMAN SPO16 SPTBN1 SRPK1 SSX2IP STAG1 STAG2 STAG3 STAMBP STARD9 STIL STK11 STMN1 STRA8 STRADA SUN1 SUN2 SWI5 SWI5-SFR1_HUMAN SYCE1 SYCE1L SYCE2 SYCE3 SYCP1 SYCP2 SYCP3 SYNAPTONEMAL_HUMAN TACC1 TACC2 TACC3 TAF1L TAF2 TAOK1 TAOK2 TAOK3 TBCD TBCE TDRD12 TDRD9 TDRKH TENT4A TERB1 TERB2 TERT TESMIN TEX11 TEX12 TEX14 TEX15 TEX19 TICRR TIMELESS TIPIN TK1 TLE6 TLK1 TLK2 TNKS TOP1 TOP2A TOP2B TOP3A TOP6BL TOPBP1 TP53 TPD52L1 TPPP TPR TPX2 TRAPPC12 TRIAP1 TRIM36 TRIM39 TRIM71 TRIM75 TRIP13 TSNAX TTC19 TTK TTN TUBA1A TUBA1B TUBA1C TUBA3C TUBA3D TUBA3E TUBA4A TUBA8 TUBAL3 TUBB TUBB1 TUBB2A TUBB2B TUBB3 TUBB4A TUBB4B TUBB6 TUBB8 TUBB8B TUBD1 TUBE1 TUBG1 TUBG2 TUBGCP2 TUBGCP3 TUBGCP4 TUBGCP5 TUBGCP6 UBE2A UBE2C UBE2I UBE2L3 UBE2S UBR2 UBXN2B UHRF1 UIMC1 UNC119 UPF1 URS00026A23F2_9606 USH1C USP16 USP22 USP26 USP29 USP33 USP37 USP44 USP8 UVRAG UXT VCP VPS4A VPS4A-VPS4B_HUMAN VPS4B VRK1 WAC WAPL WASHC5 WDHD1 WDR6 WDR62 WDR90 WEE1 WEE2 WNT16 WRAP73 WRN XRCC2 XRCC4 YEATS4 YTHDC2 ZBED3 ZBTB17 ZCWPW1 ZFP42 ZFYVE19 ZFYVE26 ZNF207 ZNF324 ZNF365 ZNF503 ZNF541 ZNF830 ZNRD2 ZPR1 ZSCAN21 ZSWIM7 ZW10 ZWILCH ZWINT
GO:0044786|cell cycle DNA replication GO biological_process	propagated from HUMAN-uniprot.gaf.gz	gaf-date=2026-06-18 08:16	exclude_iea=False ATAD5 BLM BRCA2 CDC45 CDT1 DNA2 DONSON FEN1 GINS1 LIG1 MCM2 MCM3 MCM4 MCM6 PCNA POLA1 RAD51 RECQL5 RTEL1 TK1 UPF1 WRN ZPR1
GO:1902292|cell cycle DNA replication initiation GO biological_process	propagated from HUMAN-uniprot.gaf.gz	gaf-date=2026-06-18 08:16	exclude_iea=False CDT1 MCM2 MCM3 MCM4 POLA1
GO:0044843|cell cycle G1/S phase transition GO biological_process	propagated from HUMAN-uniprot.gaf.gz	gaf-date=2026-06-18 08:16	exclude_iea=False ACVR1B BCAT1 CACUL1 CAMK2A CCNA1 CCNA2 CCNB1 CCNB2 CCNB3 CCND1 CCND2 CCND3 CCNE1 CCNE2 CCNF CCNG1 CCNG2 CCNI CCNI2 CCNJ CCNJL CCNO CCNP CDC25A CDC34 CDC7 CDK1 CDK2 CDK3 CDK4 CDK6 CDKN1A CDKN1B CDKN3 CUL1 CUL2 CUL3 CUL4A CUL4B CUL5 CYCLINA2_CDK1_HUMAN CYCLIND1_CDK4_HUMAN CYCLIND1_CDK6_HUMAN CYCLIND2_CDK4_HUMAN CYCLIND3_CDK4_HUMAN CYCLIND3_CDK6_HUMAN CYCLINE1_CDK2_HUMAN CYCLINE2_CDK2_HUMAN DBF4 E2F3 EIF4E EIF4EBP1 FBXO43 GPR132 GSPT1 HINFP KHDRBS1 LATS1 LATS2 MAP3K11 MNAT1 MYC NPAT PHF8 PIAS1 PIM2 PLK2 PLK3 POLE PPP6C RBX1 RCC1 RPS6KB1 SCF-FBXL1_HUMAN SKP1 SKP2 SPDYA TRIM71 USP26 USP29 USP37 ZNF324
GO:0044839|cell cycle G2/M phase transition GO biological_process	propagated from HUMAN-uniprot.gaf.gz	gaf-date=2026-06-18 08:16	exclude_iea=False ABCB1 AKAP8 AKAP8L ARPP19 AURKA AURKB BIRC5 BRSK1 BRSK2 CCDC57 CCNA2 CCNB1 CCNY CDC25A CDC25B CDC25C CDK1 CDK10 CDK14 CDK2 CDK3 CDK4 CDK6 CHEK2 CYCLINA2_CDK1_HUMAN CYCLINB1_CDK1_HUMAN DNM2 ENSA FBXL15 FBXL7 FOXM1 KDM8 KHDRBS1 LATS1 LCMT1 MASTL MELK NDC80 NEK2 NES PKMYT1 PLCB1 PLK1 PLK3 PPME1 TAF2 TPD52L1 UBE2A USH1C USP22 WEE1
GO:0000075|cell cycle checkpoint signaling GO biological_process	propagated from HUMAN-uniprot.gaf.gz	gaf-date=2026-06-18 08:16	exclude_iea=False 9-1-1-CLAMP_HUMAN ABRAXAS1 APC ATF2 ATM ATR ATRIP AURKB BABAM1 BABAM2 BARD1 BIRC5 BLM BRCA1 BRCA1-A_HUMAN BRCA1-C_HUMAN BRCC3 BRIP1 BRSK1 BUB1 BUB1B BUB3 CCND1 CDC14B CDC20 CDC45 CDC5L CDC6 CDC7 CDK1 CDK2 CDK5RAP3 CDKN1A CDT1 CENPF CEP63 CHEK1 CHEK2 CHFR CHMP4C CLOCK CLSPN DBF4 DDK_HUMAN DGKZ DNA2 DONSON DOT1L DTL DTX3L E2F1 EIF2AK4 EME1 EME2 ERCC6 ETAA1 FANCD2 FBXO31 FBXO6 FOXN3 FZR1 GNB1L H2AX HASPIN HINFP HORMAD1 HORMAD2 HUS1 HUS1B IER3 IK INIP INIP-INTS3-NABP1_HUMAN INIP-INTS3-NABP2_HUMAN INTS3 INTS7 KLHL22 KNTC1 LYN MAD1L1 MAD2L1 MAD2L2 MAP3K20 MBTPS1 MCC_HUMAN MD1L1_HUMAN-1 MDC1 MRE11 MRNIP MUC1 MUS81 NABP1 NABP2 NAE1 NBN NDC80 NDC80_HUMAN-1 NEK11 NOP53 NUF2 PABIR1 PARP9 PLK1 PLK3 PRKDC PRPF19 RAD1 RAD17 RAD50 RAD9A RAD9B RBBP8 RFC2 RFC3 RFC4 RFC5 RFP_HUMAN RFWD3 RHNO1 RINT1 RPA2 RPA4 RPS27L RSR_HUMAN SDE2 SETMAR SPC24 SPC25 SPDL1 STK38 TAOK1 TAOK2 TAOK3 TEX14 TICRR TIMELESS TIPIN TIPRL TOPBP1 TP53 TP53BP1 TPR TRIAP1 TRIM39 TRIP13 TSNAX TTK UFL1 UIMC1 USP28 VPS4A WAC ZFYVE19 ZNF207 ZNF830 ZW10 ZWILCH ZWINT
GO:0044770|cell cycle phase transition GO biological_process	propagated from HUMAN-uniprot.gaf.gz	gaf-date=2026-06-18 08:16	exclude_iea=False ABCB1 ACVR1B AKAP8 AKAP8L ANAPC1 ANAPC2 ARPP19 AURKA AURKB BCAT1 BIRC5 BRSK1 BRSK2 CACUL1 CAMK2A CCDC57 CCNA1 CCNA2 CCNB1 CCNB2 CCNB3 CCND1 CCND2 CCND3 CCNE1 CCNE2 CCNF CCNG1 CCNG2 CCNI CCNI2 CCNJ CCNJL CCNO CCNP CCNY CDC20 CDC23 CDC25A CDC25B CDC25C CDC27 CDC34 CDC7 CDK1 CDK10 CDK14 CDK2 CDK3 CDK4 CDK6 CDKN1A CDKN1B CDKN3 CHEK2 CHMP2A CHMP4B CHMP7 CKS1B CKS2 CLASP1 CLASP2 CTDP1 CUL1 CUL2 CUL3 CUL4A CUL4B CUL5 CYCLINA2_CDK1_HUMAN CYCLINB1_CDK1_HUMAN CYCLIND1_CDK4_HUMAN CYCLIND1_CDK6_HUMAN CYCLIND2_CDK4_HUMAN CYCLIND3_CDK4_HUMAN CYCLIND3_CDK6_HUMAN CYCLINE1_CDK2_HUMAN CYCLINE2_CDK2_HUMAN DBF4 DNM2 E2F3 EIF4E EIF4EBP1 ENSA EPS8 FBXL15 FBXL7 FBXO43 FOXM1 GPR132 GSPT1 HINFP KDM8 KHDRBS1 LATS1 LATS2 LCMT1 MAP3K11 MASTL MELK MNAT1 MYC NDC80 NEK2 NES NPAT PHF8 PIAS1 PIM2 PKMYT1 PLCB1 PLK1 PLK2 PLK3 POLE PPME1 PPP2R2D PPP6C PTPRC RBX1 RCC1 RPS6KB1 SCF-FBXL1_HUMAN SKP1 SKP2 SPAST SPDYA TACC3 TAF2 TIMELESS TIPIN TPD52L1 TRIM71 UBE2A UBE2C UBE2L3 UBE2S UPF1 USH1C USP22 USP26 USP29 USP37 WEE1 ZNF324
GO:0022402|cell cycle process GO biological_process	propagated from HUMAN-uniprot.gaf.gz	gaf-date=2026-06-18 08:16	exclude_iea=False AAAS ABCB1 ABRAXAS1 ABRAXAS2 ACVR1B AFG2B AKAP8 AKAP8L ALKBH4 ANAPC1 ANAPC2 ANK3 ANKFN1 ANKLE1 ANKLE2 ANKRD31 ANKRD53 ANLN ANXA11 APC ARF1 ARHGEF10 ARHGEF2 ARL2 ARL3 ARL8A ARL8B ARPP19 ASPM ASZ1 ATAD5 ATF2 ATM ATR AUNIP AURKA AURKB AURKC BABAM1 BABAM2 BAG6 BANF1 BARD1 BBS4 BCAT1 BCCIP BECN1 BEX4 BIN3 BIRC5 BLM BOD1 BRCA1 BRCA1-A_HUMAN BRCA1-C_HUMAN BRCA2 BRCC3 BRDT BRIP1 BRME1 BROX BRSK1 BRSK2 BTBD18 BUB1 BUB1B BUB3 C2CD3 CACUL1 CAMK2A CAPN3 CATSPERZ CCAN_HUMAN CCDC102B CCDC57 CCDC61 CCDC66 CCDC69 CCDC86 CCNA1 CCNA2 CCNB1 CCNB1IP1 CCNB2 CCNB3 CCNC CCNC-CDK3_HUMAN CCND1 CCND2 CCND3 CCNE1 CCNE2 CCNF CCNG1 CCNG2 CCNI CCNI2 CCNJ CCNJL CCNO CCNP CCNY CCP110 CDC14B CDC20 CDC23 CDC25A CDC25B CDC25C CDC27 CDC34 CDC45 CDC7 CDCA2 CDCA5 CDCA8 CDK1 CDK10 CDK11B CDK14 CDK2 CDK3 CDK4 CDK5RAP2 CDK5RAP3 CDK6 CDKN1A CDKN1B CDKN2A CDKN3 CDT1 CECR2 CENATAC CENPA CENPC CENPE CENPF CENPH CENPI CENPK CENPL CENPM CENPN CENPO CENPP CENPQ CENPS CENPT CENPU CENPW CENPX CEP120 CEP126 CEP135 CEP152 CEP192 CEP250 CEP295 CEP44 CEP55 CEP57 CEP57L1 CEP63 CEP63-CEP152_HUMAN CEP68 CEP72 CEP85 CETN1 CETN2 CETN3 CFAP100 CFL1 CHAMP1 CHD3 CHEK1 CHEK2 CHFR CHMP1A CHMP1B CHMP2A CHMP2B CHMP3 CHMP4A CHMP4B CHMP4BP1 CHMP4C CHMP5 CHMP6 CHMP7 CHORDC1 CHTF8 CIAO2B CIT CKAP2 CKAP5 CKS1B CKS2 CLASP1 CLASP2 CLSPN CLTA CLTA-CLTC-CKAP5-TACC3_HUMAN CLTB CLTB-CLTC-CKAP5-TACC3_HUMAN-1 CLTC CNTD1 CNTLN CNTROB COHESIN_HUMAN COHESIN_HUMAN-1 COHESIN_HUMAN-3 COHESIN_HUMAN-4 COHESIN_HUMAN-5 CPAP CPC_HUMAN CROCC CSAG1 CSNK1D CTDNEP1 CTDP1 CTNNB1 CUL1 CUL2 CUL3 CUL4A CUL4B CUL5 CUL7 CYCLINA2_CDK1_HUMAN CYCLINB1_CDK1_HUMAN CYCLIND1_CDK4_HUMAN CYCLIND1_CDK6_HUMAN CYCLIND2_CDK4_HUMAN CYCLIND3_CDK4_HUMAN CYCLIND3_CDK6_HUMAN CYCLINE1_CDK2_HUMAN CYCLINE2_CDK2_HUMAN CYP26B1 CYP27B1 DBF4 DCAF13 DCTN1 DCTN2 DCTN3 DCTN6 DDB1 DDK_HUMAN DDX11 DDX11L8 DDX12P DDX3X DDX4 DEUP1 DGKZ DIS3L2 DLG1 DLGAP5 DMC1 DNA2 DNM2 DNMT3L DONSON DSCC1 DSN1 DTL DYNC1H1 DYNLT1 E2F3 ECRG4 ECT2 EDN1 EDNRA EFHC1 EIF4E EIF4EBP1 EME1 EME2 EML1 EML3 EML4 ENKD1 ENSA EPS8 ERCC2 ERCC4 EREG ESCO1 ESCO2 ESCRT-III_HUMAN ESPL1 ETAA1 EXOC1 EXOC2 EXOC3 EXOC4 EXOC5 EXOC6 EXOC6B EXOC7 EXOC8 EXOCYST_HUMAN EXOCYST_HUMAN-1 EZR FAM110A FAM83D FANCD2 FANCM FBXL15 FBXL7 FBXO31 FBXO43 FBXO47 FBXW5 FBXW7 FEN1 FIGNL1 FIRRM FLNA FMN2 FOXJ2 FOXJ3 FOXM1 FOXN3 FZR1 GATA6 GEM GINS1 GJA1 GNAI-GPSM2-NUMA1_HUMAN GNAI1 GOLGA2 GPR132 GPSM1 GPSM1-INSC_HUMAN GPSM2 GPSM2-INSC_HUMAN GSK3B GSPT1 GTF2B H3-3A H3-5 H3-7 H3Y1 H3Y2 HASPIN HAUS1 HAUS2 HAUS3 HAUS4 HAUS5 HAUS6 HAUS7 HAUS8 HAUS_HUMAN HDAC3 HDAC8 HEPACAM2 HFM1 HINFP HJURP HOP2_MND1_HUMAN HORMAD1 HORMAD2 HSA-MIR-199A-3P HSF2BP HSF5 HSPA2 HTT HUS1 HUS1B IER3 IER3IP1 IFFO1 IHO1 IHO1-MEI4-REC114_HUMAN IK ILK INCENP ING2 INIP INIP-INTS3-NABP1_HUMAN INIP-INTS3-NABP2_HUMAN INO80 INPPL1 INSC INTS13 INTS3 IQGAP1 IQGAP2 IQGAP3 IST1 ITGB1 ITGB1BP2 ITGB3BP JTB KASH5 KAT5 KATNAL2 KATNB1 KCTD19 KDM8 KHDC3L KHDRBS1 KIAA0753 KIAA1614 KIF11 KIF14 KIF15 KIF18A KIF18B KIF20A KIF22 KIF23 KIF25 KIF2A KIF2B KIF2C KIF3A KIF3B KIF4A KIF4B KIFC1 KIN-MIS12_HUMAN KIZ KLHDC3 KLHDC8B KLHL22 KMT5A KNL1 KNSTRN KNTC1 KPNB1 LATS1 LATS2 LCMT1 LIG1 LIMK2 LLGL1 LLGL2 LMNA LPIN1 LSM14A LSM14B LUZP1 LZTS2 M1AP M1AP-SHOC1-SPO16-TEX11_HUMAN-1 MAD1L1 MAD2L1 MAD2L2 MAEL MAJIN MAP10 MAP1S MAP3K11 MAP3K20 MAP4 MAP9 MAPRE1 MAPRE2 MAPRE3 MARF1 MASTL MAU2 MBTPS1 MCC_HUMAN MCM2 MCM3 MCM4 MCM6 MCMBP MD1L1_HUMAN-1 MDC1 MEI1 MEI4 MEIKIN MEIOB MEIOC MELK MIS12 MISP MITD1 MKI67 MLH1 MLH1-PMS2_HUMAN MLH3 MME MNAT1 MND1 MOS MOV10L1 MRE11 MRNIP MSH4 MSH4-MSH5_HUMAN MSH5 MSH6 MTCL1 MTCL2 MTMR3 MTMR4 MUC1 MUS81 MYBL1 MYC MYH10 MYH14 MYH9 MZT1 NAA50 NAA60 NABP1 NABP2 NAE1 NBN NCAPD2 NCAPD3 NCAPG NCAPG2 NCAPH NCAPH2 NCOR1 NDC80 NDC80_HUMAN-1 NDE1 NDEL1 NEK11 NEK2 NEK6 NEK7 NES NIN NIPBL NLRP2 NLRP5 NLRP7 NOP53 NOX5 NPAT NPM1 NPPC NPR2 NSFL1C NSL1 NTMT1 NUDC NUF2 NUMA1 NUP62 NUSAP1 ODF2 OOEP ORC4 P3H4 PABIR1 PADI6 PAFAH1B1 PARD6A PARD6B PARD6G PCLAF PCM1 PCNA PCNT PDCD6IP PDE4DIP PDS5A PDS5B PHB2 PHF13 PHF8 PIAS1 PIBF1 PIM2 PINX1 PKD2 PKHD1 PKMYT1 PLA2R1 PLCB1 PLEC PLK1 PLK2 PLK3 PLK4 PLK4_CEP152_HUMAN PLK4_CEP192_HUMAN PLK5 PMF1 PMS2 POC1B POC5 POGZ POLA1 POLE PPME1 PPP1CC PPP1R12A PPP1R7 PPP2R1A PPP2R1B PPP2R2D PPP2R5C PPP2R5D PPP6C PRC1 PRDM9 PRICKLE1 PRKCA PRKCB PRKDC PSMC3IP PSRC1 PTEN PTPA PTPRC PTTG1 PTTG2 PTTG3P RAB11A RAB24 RAB35 RACGAP1 RAD1 RAD17 RAD21 RAD21L1 RAD50 RAD51 RAD51B RAD51C RAD51D RAD54B RAD54L RAD9A RAD9B RAN RANGRF RASA1 RB1 RBBP8 RBM46 RBX1 RCC1 REC114 REC8 RECQL5 REEP3 REEP4 RFP_HUMAN RFWD3 RGS14 RHOA RHOB RHOC RINT1 RIOK3 RMDN1 RMI1 RNF212 RNF212B ROCK1 ROCK2 ROMO1 ROPN1B RPA2 RPL10L RPL23 RPS27L RPS3 RPS6KB1 RRS1 RTEL1 RTKN RTTN SAC3D1 SAPCD2 SASS6 SBDS SCF-FBXL1_HUMAN SCF-FBXW5_HUMAN SDCCAG8 SDE2 SEC_HUMAN SEH1L SEPTIN1 SEPTIN10 SEPTIN11 SEPTIN12 SEPTIN14 SEPTIN2 SEPTIN3 SEPTIN4 SEPTIN5 SEPTIN6 SEPTIN7 SEPTIN8 SEPTIN9 SERPINE1 SETD2 SETDB2 SETMAR SFR1 SGO1 SGO2 SHCBP1L SHOC1 SHOC1-SPO16-TEX11_HUMAN SIRT2 SIRT7 SIX6OS1 SKA1 SKA2 SKA3 SKP1 SKP2 SLC16A1 SLC25A31 SLC2A8 SLC39A5 SLX4 SMARCAD1 SMC1A SMC1B SMC2 SMC3 SMC4 SMC_HUMAN-1 SNX18 SNX33 SNX9 SON SPAG5 SPART SPAST SPATA22 SPC24 SPC25 SPDL1 SPDYA SPICE1 SPIDR SPIRE1 SPIRE2 SPO11 SPO11-TOP6BL_HUMAN SPO16 SPTBN1 SRPK1 SSX2IP STAG1 STAG2 STAG3 STAMBP STARD9 STIL STK11 STMN1 STRADA SUN1 SUN2 SWI5 SWI5-SFR1_HUMAN SYCE1 SYCE1L SYCE2 SYCE3 SYCP1 SYCP2 SYCP3 SYNAPTONEMAL_HUMAN TACC1 TACC2 TACC3 TAF1L TAF2 TAOK1 TAOK2 TAOK3 TBCE TDRD12 TDRD9 TDRKH TENT4A TERB1 TERB2 TERT TESMIN TEX11 TEX12 TEX14 TEX15 TEX19 TICRR TIMELESS TIPIN TK1 TLE6 TLK1 TLK2 TNKS TOP1 TOP2A TOP2B TOP3A TOP6BL TOPBP1 TP53 TPD52L1 TPPP TPR TPX2 TRAPPC12 TRIAP1 TRIM36 TRIM39 TRIM71 TRIM75 TRIP13 TSNAX TTC19 TTK TTN TUBA1A TUBB8 TUBE1 TUBG1 TUBG2 TUBGCP2 TUBGCP3 TUBGCP4 TUBGCP5 TUBGCP6 UBE2A UBE2C UBE2I UBE2L3 UBE2S UBR2 UBXN2B UHRF1 UIMC1 UNC119 UPF1 URS00026A23F2_9606 USH1C USP16 USP22 USP26 USP29 USP33 USP37 USP44 USP8 UVRAG UXT VCP VPS4A VPS4A-VPS4B_HUMAN VPS4B VRK1 WAC WAPL WASHC5 WDR6 WDR62 WDR90 WEE1 WEE2 WNT16 WRAP73 WRN XRCC2 XRCC4 YTHDC2 ZBED3 ZBTB17 ZCWPW1 ZFYVE19 ZFYVE26 ZNF207 ZNF324 ZNF365 ZNF503 ZNF541 ZNF830 ZPR1 ZSCAN21 ZSWIM7 ZW10 ZWILCH ZWINT
GO:0008219|cell death GO biological_process	propagated from HUMAN-uniprot.gaf.gz	gaf-date=2026-06-18 08:16	exclude_iea=False AATK ABL1 ACAA2 ACIN1 ACVR1B ACVR1C ADORA1 ADORA2A ADRA1A AEN AHR AIFM1 AIFM2 AIFM3 AKAP1 AKT1 ALKBH7 ALOX15B ANP32A ANXA6 APAF1 APEX1 APOPTOSOME_HUMAN APP ARHGEF6 ARL6IP5 ATCAY ATF2 ATF4 ATG3 ATG9A ATG9B ATM ATN1 ATP2A1 ATP2A3 BAD BAG3 BAG6 BAK1 BAP1 BAX BBC3 BCL10 BCL2 BCL2A1 BCL2L1 BCL2L10 BCL2L11 BCL2L13 BCL2L14 BCL2L2 BCL3 BCLAF1 BEX3 BID BIK BIRC2 BIRC3 BIRC6 BLCAP BLOC1S2 BMF BMPR2 BNIP1 BNIP2 BNIP3 BNIP3L BNIPL BOK BRAT1 BRCA1 BRSK2 BTK C19ORF12 CAMK2A CAPN10 CAPN3 CARD8 CARD9 CASP1 CASP10 CASP12 CASP14 CASP2 CASP2_HUMAN-1 CASP3 CASP3_HUMAN-1 CASP4 CASP5 CASP6 CASP7 CASP7_HUMAN-1 CASP8 CASP8AP2 CASP8_HUMAN-1 CASP9 CASPASE2-PIDDOSOME_HUMAN CAV1 CCAR2 CD14 CD2 CD24 CD27 CD38 CD70 CDIP1 CDK11A CDK11B CDK5 CDK5RAP3 CDKN1A CDKN1B CDKN2A CDKN2D CEBPB CECR2 CERS3 CFLAR CFLAR-CASP8-FADD_HUMAN CGB3 CGB7 CHAC1 CHEK2 CHI3L1 CIB1 CIDEA CIDEB CIDEC CLC CLEC7A CLU COA8 COL4A3 COLEC11 CRADD CRIP1 CSRNP1 CTF1 CTSC CTSD CTSH CTSL CUL1 CUL2 CUL3 CUL4A CUL5 CXCR4 CYCS CYFIP2 CYLD CYP1B1 DAB2IP DAP DAP3 DAPK1 DAPK2 DAPK3 DAPL1 DAXX DCC DDIT3 DDIT4 DDX3X DDX41 DDX47 DDX5 DEDD DEDD2 DELE1 DFFA DFFB DIABLO DICER1 DIDO1 DMPK DNAJC10 DNASE1L3 DNASE2 DNASE2B DNM1L DNMT3A DOCK1 DPF1 DPF2 DUX4 DYRK2 E2F1 EBAG9 EBF4 EDNRA EI24 EIF4G2 ELK1 ELMO1 EMP1 EMP2 EMP3 ENDOG EP300 EPHA2 ERBB3 ERBB4 ERCC2 ERCC3 ERN1 ERN2 ERO1A ESPL1 EXOG FADD FAM162A FAP FAS FASLG FASTK FASTKD2 FEM1B FGFR3 FHIT FIS1 FLG FNIP2 FOSL2 FOXL2 FOXO1 FXR1 FZD9 G0S2 GABARAP GADD45A GAPDH GAS2 GDF6 GGCT GLI3 GLRX2 GLYCODELIN_HUMAN GML GPER1 GPX4 GRAMD4 GRIK2 GSDMB GSDMD GSDME GSK3A GSK3B GSKIP GSN GULP1 GZMA GZMB GZMH GZMK GZMM HCAR2 HIC1 HINT1 HIP1 HIP1R HIPK1 HIPK2 HK2 HMGB2 HNF1A HSA-MIR-17-5P HSA-MIR-21-5P HSA-MIR-29A-3P HSA-MIR-29B-3P HSA-MIR-29C-3P HSA-MIR-34A-5P HSP90AA1 HSPD1 HSPE1 HTRA1 HTRA2 HTRA4 IAPP IER3 IFI16 IFI27 IFI27L1 IFI27L2 IFI6 IFIT2 IFNA2 IFNG IFT57 IKBKE IKBKG IL10 IL12A IL13 IL13-IL13RA2-TMEM219_HUMAN-1 IL13RA2 IL17A IL1A IL1B IL20RA IL20RB IL22RA1 IL24 IL24-IL20RA-IL20RB _HUMAN-1 IL24-IL22RA1-IL20RB _HUMAN-1 IL2RA IL6 IL6R INHBA IPMK IRF1 IRF3 ITGAV ITGB2 ITPK1 ITPR1 JADE1 JAK2 JMY KAT5 KIF1B KLK5 KREMEN1 KRT1 KRT10 KRT2 LALBA LAMP1 LAPTM5 LGALS1 LGALS12 LIG4 LIPK LIPM LIPN LMBR1L LOC122513141 LONRF2 LTA LTBR MADD MAGEH1 MAGI3 MAL MAP2K4 MAP3K10 MAP3K20 MAP3K5 MAP3K7 MAPK1 MARCKS MCL1 MCM2 MDM2 MEGF10 MELK MLKL MLLT11 MOAP1 MRPS30 MSH6 MTNF-TNR1A_HUMAN-1 MTNF-TNR1A_HUMAN-2 MTNF_HUMAN-1 MTOR MTRNR2L5 MX1 MYBBP1A MYC MYD88 NAE1 NAIF1 NCKAP1 NFKBIZ NGF NGFR NINJ1 NKG7 NKX3-1 NLRP1 NLRP3 NME1 NME3 NOD1 NODAL NOL3 NOTCH2 NOX5 NPR2 NPTX1 NR3C1 NSG1 NTRK1 NUDT2 OGT OPTN P2RX4 P2RX7 PA28G-20S PROTEASOME_HUMAN PA28G-20S-PA28G PROTEASOME_HUMAN-1 PAEP PAK4 PAK5 PAK6 PARP1 PAWR PAX3 PBLD PDCD1 PDCD10 PDCD2L PDCD4 PDCD6 PDE3A PDE6B PDK1 PDK2 PDPK1 PGAM5 PHLDA2 PHLDA3 PI3 PIDD1 PIK3CA PJVK PKM PLAGL1 PLEKHO2 PLK3 PLSCR1 PLSCR2 PLSCR3 PMAIP1 PML PMP22 POU4F1 POU4F2 PPARD PPIA PPIF PPM1K PPP1R13B PPP1R15A PPP2R1B PPP2R5C PRF1 PRICKLE1 PRKCA PRKCD PRKCE PRKDC PRKN PRNP PRODH PRUNE2 PSMA1 PSMA2 PSMA3 PSMA4 PSMA5 PSMA6 PSMA7 PSMB1 PSMB2 PSMB3 PSMB4 PSMB5 PSMB6 PSMB7 PSME3 PTGER3 PTGIS PTH PTK2B PTPMT1 PYCARD QRICH1 RAF1 RB1 RELT RFK RHOB RHOT1 RHOT2 RIPK1 RIPK2 RIPK3 RNF130 RNF152 RNF186 RNF41 ROBO2 RPS27L RRAGC RRP8 RTL10 RTN4 RYR2 SAV1 SCN2A SCRIB SELENOK SEMA6A SEPTIN4 SET SET_HUMAN-1 SFN SFRP5 SGPL1 SH3GLB1 SHH SIAH1 SIK1 SIRT1 SIVA1 SIX3 SLC1A1 SLFN12 SLIT2 SLIT3 SMAD3 SMAD4 SMNDC1 SNCAIP SNW1 SOD2 SPG7 SPI1 SPRR1A SPRR2E SRGN SST SSTR3 ST20 STK11 STK17B STK24 STK25 STK3 STK4 STNF-TNR1A_HUMAN-1 STNF-TNR1A_HUMAN-2 STNF_HUMAN STPG1 SYK TAOK1 TAOK2 TBX1 TBX2 TCHP TFPT TGFB1 TGFB2 TGFBR2 TGM1 THEM4 TIA1 TIAL1 TIMM50 TLR3 TM2D1 TMEM109 TMEM117 TMEM219 TMEM219-CHI3L1-IL13-IL13RA2_HUMAN TMEM238L TNF TNFAIP1 TNFRSF10A TNFRSF10B TNFRSF19 TNFRSF1A TNFRSF1B TNFRSF21 TNFRSF25 TNFRSF9 TNFSF10 TNFSF12 TNFSF14 TNFSF14-LTBR_HUMAN-1 TOP1 TOP2A TOPORS TP53 TP53AIP1 TP53BP2 TP53I3 TP53INP1 TP63 TP73 TRADD TRAF2 TRAF3 TRAF5 TRAF7 TRAIP TREX1 TRIB3 TRPC5 TRPM7 TSC2 TUBA1A UACA UBE4B USP28 VDAC1 VDAC2 VPS35 VPS54 XAF1 XKR4 XKR6 XKR7 XKR8 XKR9 YARS1 ZBP1 ZBTB16 ZDHHC3 ZNF212 ZNF385A ZNF385B ZNF443 ZNF622 ZPR1
GO:0043697|cell dedifferentiation GO biological_process	propagated from HUMAN-uniprot.gaf.gz	gaf-date=2026-06-18 08:16	exclude_iea=False CDK6 ESRRB FEZF1 FEZF2 HNRNPD NCOA3
GO:0048468|cell development GO biological_process	propagated from HUMAN-uniprot.gaf.gz	gaf-date=2026-06-18 08:16	exclude_iea=False 20S THYMOPROTEASOME_HUMAN 20SI_HUMAN ABCA12 ABCA2 ABCB10 ABHD2 ABI2 ABITRAM ACE ACHE ACIN1 ACRBP ACTA1 ACTA2 ACTB ACTBL2 ACTC1 ACTG1 ACTL6B ACTL7A ACTL8 ACTL9 ACTN1 ACTN2 ACTN3 ACTN4 ADAD2 ADAM17 ADAM7 ADAMTS20 ADAMTS9 ADCY10 ADCYAP1 ADGB ADGRB1 ADGRB3 ADGRF1 ADGRG2 ADGRG3 ADGRG6 ADGRV1 ADM ADORA2A ADPRHL1 AFDN AFG3L2 AGER AGFG1 AGFG2 AGRN AHI1 AHSP AICDA AIRE ALAS2 ALCAM ALK ALPK2 ALPK3 ALS2 ALX1 ALX3 ALX4 AMH AMIGO1 AMOTL2 ANG ANGPT2 ANK2 ANK3 ANKRD1 ANKRD24 ANKRD27 ANKS1A ANO1 ANOS1 ANXA1 ANXA2 APBB1 APLP1 APLP2 APOA4 APOD APOE APP AQP8 ARB2A ARC AREG ARF4 ARFGEF1 ARHGAP35 ARHGEF10 ARHGEF25 ARHGEF40 ARID3C ARIH2 ARK2C ARL3 ARMC12 ARMC2 ARMC3 ARMC6 ARTN ARX ASB2 ASCL1 ASCL2 ASH2L ATAT1 ATCAY ATF2 ATF4 ATL1 ATM ATOH1 ATOH7 ATP5IF1 ATP6AP1 ATP7A ATP8A2 ATP8B1 ATP9A ATXN10 AUTS2 AXDND1 AXIN1 AXIN2 AXL B4GALT5 B4GALT6 BAIAP2 BAP1 BATF BATF2 BATF3 BBOF1 BBS2 BBS4 BDNF BFSP1 BHLHA15 BHLHE22 BHLHE23 BICDL1 BIN1 BLNK BLOC1S1 BLOC1S2 BLOC1S3 BLOC1S4 BLOC1S5 BLOC1S6 BLVRB BMI1 BMP10 BMP2 BMP4 BMP5 BMP6 BMP7 BMPR1A BMPR1B BMPR2 BOC BRDT BRINP1 BRSK1 BRSK2 BSG BSPH1 BTBD3 BTG2 BTNL3 BTNL8 C12ORF57 C17ORF99 C1QA C3 C5AR1 C9ORF72 CABYR CADM4 CAMK2A CAMK4 CAMSAP1 CAMSAP2 CAMSAP3 CAPN3 CASP3 CASP8 CASP9 CASQ1 CASQ2 CATSPER1 CATSPER2 CATSPER3 CATSPER4 CATSPERB CATSPERD CATSPERE CATSPERG CATSPERH CATSPERQ CATSPERT CATSPERZ CATSPER_HUMAN CAV2 CAV3 CBFA2T3 CCDC136 CCDC146 CCDC159 CCDC178 CCDC181 CCDC38 CCDC42 CCDC62 CCDC63 CCDC88C CCER1 CCIN CCK CCL19 CCL21 CCN4 CCNB1 CCR6 CCR7 CD164 CD1D CD28 CD34 CD3D CD3E CD3G CD4 CD74 CD79A CD79B CD81 CD8A CD9 CDC42 CDH1 CDH17 CDH2 CDH23 CDH5 CDHR1 CDHR2 CDIN1 CDK1 CDK13 CDK16 CDK5 CDK5R1 CDK5R2 CDK5RAP3 CDK6 CDKL3 CDKN2B CDNF CDSN CDYL CEBPA CEBPB CEBPE CEBPG CELF1 CELF4 CELSR1 CELSR2 CELSR3 CEP128 CEP131 CEP290 CEP57 CFAP157 CFAP20 CFAP206 CFAP418 CFAP43 CFAP44 CFAP47 CFAP53 CFAP54 CFAP58 CFAP61 CFAP65 CFAP69 CFAP97D1 CFB CFH CFLAR CFTR CHD5 CHD7 CHN1 CHN2 CHRNA7 CHRNB1 CHRNB2 CIAPIN1 CIB1 CLCF1 CLDN1 CLDN3 CLDN5 CLEC1B CLEC5A CLN5 CLPB CLRN2 CLSTN3 CLU CNTF CNTN1 CNTN2 CNTN4 CNTN5 CNTN6 CNTNAP1 CNTNAP2 COBL COL18A1 COL6A1 CORO1C CPNE1 CR2 CRACR2A CRB2 CRTAC1 CSF1 CSF1-CSF1R_HUMAN CSF1R CSF2 CSF3 CSPG5 CSRP1 CSRP2 CSRP3 CTCF CTCFL CTDSPL2 CTNNA1 CTNNA2 CTNNB1 CTNND2 CTSL CTTN CUL3 CX3CL1 CXADR CXCL12 CYB5R4 CYFIP1 CYFIP2 CYLC1 CYP26C1 DAB2IP DACT2 DAG1 DAZL DBNL DCAF1 DCAF13 DCC DCHS2 DCLK1 DCSTAMP DDX25 DDX4 DEAF1 DEFB1 DHFR DHH DHRS2 DIAPH1 DICER1 DIP2A DIRAS3 DISC1 DLG2 DLG4 DLL1 DLL4 DMD DMTN DNAH1 DNAH12 DNAH3 DNAH7 DNAJB9 DNALI1 DNASE1L3 DND1 DNHD1 DNM2 DNMT3L DOCK10 DOCK11 DOCK7 DPY19L2 DPY19L2P2 DPYSL3 DPYSL5 DRAXIN DRC7 DRC9 DRD1 DRD2 DRGX DSCAM DSCAML1 DSP DTNBP1 DVL1 DYNLL1 DYRK3 DZANK1 DZIP1 ECE1 EDN1 EDN2 EDN3 EDNRA EFCAB9 EFEMP2 EFNA1 EFNA2 EFNA3 EFNA4 EFNA5 EFNB1 EFNB2 EFNB3 EHD1 EIF2AK3 EIF2AK4 EIF2B1 EIF2B2 EIF2B3 EIF2B4 EIF2B5 EIF4G3 ELSPBP1 EMB ENAH ENG ENTPD7 EOMES EPAS1 EPB41L3 EPC1 EPHA10 EPHA2 EPHA3 EPHA4 EPHA5 EPHA6 EPHA7 EPHA8 EPHB1 EPHB2 EPHB3 EPHB6 EPO ERBB2 ERBB3 ERBB4 ERCC6 EREG ESX1 ETV1 ETV6 EVI2B EVL EXPH5 EZH2 EZR F11R F2RL1 FA2H FADD FAM151B FAM170A FAM9A FAM9B FAM9C FARP1 FARP2 FAT4 FCGR2B FER FEZ1 FEZ2 FGF12 FGF12-NOLC1-6 FGF2 FGF8 FGFR2 FHL2 FHOD3 FIGLA FLCN FLII FLNA FLNC FLRT1 FLRT3 FLT3 FLT3LG FLVCR1 FMN2 FN1 FNDC3A FNDC8 FNIP1 FOLR1 FOS FOXB1 FOXC1 FOXJ1 FOXL2 FOXN1 FOXP1 FOXP3 FPR2 FRY FRYL FSIP2 FST FSTL3 FTH1 FTL FTL-FTH1-NCOA4_HUMAN FXR1 FYN FZD3 G6PD GAB2 GABRA5 GABRB1 GABRB2 GABRB3 GALNTL5 GAP43 GARIN1A GARIN1B GAS6 GAS7 GATA1 GATA2 GATA3 GATA4 GBA2 GDNF GFAP GFRA1 GFRA3 GHRL GK2 GLI1 GLI2 GLI3 GLO1 GLRX5 GMCL1 GMCL2 GP1B-FLNA_HUMAN GP1BA GP1BB GP5 GP9 GPHRA GPHRB GPM6A GPM6B GPR183 GPR37 GPRIN1 GPRIN2 GPRIN3 GPS2 GRB2 GRHL2 GRM7 GRN GRXCR1 GSK3B GSTM3 GSTP1 H1-7 H1-9P H2BC1 HAND2 HBA1 HBB HBD HBE1 HBG1 HBG2 HBM HBQ1 HBZ HCLS1 HDAC2 HDAC4 HDAC5 HDAC9 HDGFL3 HEATR3 HES1 HES5 HEY2 HEYL HHEX HIPK1 HIPK2 HLA-DRB1 HMCN2 HMGB1 HORMAD1 HOXB4 HPSE HRAS HS6ST1 HSA-MIR-195-5P HSA-MIR-199A-5P HSA-MIR-21-5P HSA-MIR-23A-3P HSA-MIR-24-3P HSA-MIR-26A-5P HSCB HSPA2 HSPA9 HTR2B ICAM1 ICOS ICOSLG ID2 IFI16 IFNG IFNGR1 IFT22 IFT27 IFT81 IFT88 IGF1 IGF2 IGF2BP1 IGHE IGHM IGLON5 IGSF23 IGSF9 IHO1 IKZF1 IKZF3 IL-10_HUMAN IL10 IL11 IL11-MIL11R_HUMAN-1 IL11RA IL12B IL15 IL18 IL18-IL18R1_HUMAN IL18R1 IL18RAP IL1A IL1A-IL1R2-IL1RAP_HUMAN-1 IL1B IL1B-IL1R2-IL1RAP_HUMAN-1 IL1R2 IL1RAP IL1RL1 IL2 IL20 IL20-IL20RA-IL20RB_HUMAN-2 IL20RA IL20RB IL21 IL2RG IL3 IL31RA IL33 IL34 IL34-CSF1R_HUMAN IL4 IL6 IL6-IL6R_HUMAN-2 IL6R IL6ST IL7R IMPACT ING2 INHA INHBA INSM1 IQCF1 IQCN IQGAP1 IQSEC1 IREB2 IRF2BP2 IRF4 IRF8 IRX1 IRX2 IRX3 IRX4 IRX5 IRX6 ISL1 ISL2 ISX ITGA1 ITGA4 ITGA9 ITGB1 ITK IZUMO3 JAG1 JAG2 JAGN1 JAK1 JAK2 JAK3 JAM2 JMJD1C KALRN KAT5 KAT6A KAT7 KAT8 KBTBD8 KCNB1 KCNIP2 KCNQ1 KCTD10 KDF1 KDM1A KDM1B KDR KIAA1755 KIF20B KIF5C KIFBP KIRREL3 KIT KITLG KLC3 KLF1 KLF3 KLF4 KLF6 KLF7 KLHL1 KLHL12 KLHL40 KLHL41 KLK8 KLRC1 KMT2A KMT2D KMT2E KNL1 KRT19 KRT8 L1CAM L3MBTL1 LAMB1 LBR LCK LEF1 LEP LEPR LFNG LGI1 LGI4 LGR6 LHX1 LHX6 LHX8 LHX9 LIF LIG4 LILRB1 LIMD1 LINGO1 LLGL1 LLPH LMBR1L LMO2 LMO4 LMOD1 LMOD2 LMOD3 LONRF2 LPAR1 LRP1 LRP12 LRP2 LRP4 LRRC10 LRRC46 LRRC7 LRRC8A LRRK2 LSM14B LSR LST1 LUZP1 LY6D LY9 LYAR LYL1 LYN LYPLA2 MAF MAG MAGI1 MAGI2 MAML1 MANF MAP1A MAP1B MAP1S MAP2 MAP2K1 MAP4 MAP6 MAP7D2 MAPK1 MAPK14 MAPK3 MAPK8IP2 MAPK8IP3 MAPT MARF1 MARK2 MARVELD2 MCF2 MDK MECOM MECP2 MED1 MEF2A MEF2C MEGF10 MEGF8 MEI4 MEIG1 MEIOC MEIOSIN MEIS1 MEIS3 MEIS3P1 MEIS3P2 MELK MEN1 MEOX1 MEST MET METTL3 MFAP5 MFHAS1 MFNG MFSD2A MGARP MICALL1 MICALL2 MIMS2 MINK1 MIOS MIXL1 MKKS MKNK2 MKX MLF1 MLLT3 MMP2 MMP9 MNS1 MOS MOV10L1 MPDZ MPIG6B MPL MR1 MS4A1 MSH2 MSI2 MSN MT1G MTCH1 MTOR MTR MXRA7 MXRA8 MYADM MYB MYB-CEBPB_HUMAN MYBPC1 MYBPC2 MYBPC3 MYBPH MYCBP2 MYCBPAP MYH11 MYH3 MYH6 MYH9 MYL2 MYL9 MYLK3 MYO16 MYO1E MYO3B MYO7A MYOC MYOD1 MYOM1 MYOM2 MYOM3 MYORG MYOT MYOZ1 MYOZ2 MYOZ3 MYPN MYRF MYT1L NANOS1 NANOS2 NANOS3 NBEAL2 NBL1 NCAM1 NCAPH NCDN NCKAP1 NCKAP1L NCMAP NCOA4 NCOA6 NDNF NDRG1 NDRG4 NEB NEBL NECTIN1 NECTIN2 NEDD4 NEDD4L NEFH NELL2 NEMP1 NEO1 NEURL2 NEUROD1 NEUROD2 NEUROD4 NEUROD6 NEUROG1 NEUROG2 NEUROG3 NEXN NF1 NFAM1 NFASC NFATC3 NFE2L2 NFIB NFIL3 NFKBIZ NGF NHEJ1 NKX2-5 NKX2-6 NKX6-1 NLGN1 NLGN1+A+B-NRXN1BETA-SS4_HUMAN NLGN1-A-B-NRXN1BETA-SS4_HUMAN NLGN3 NME5 NMNAT2 NOLC1 NOTCH1 NOTCH2 NOTCH3 NOTCH4 NOVA2 NPHS1 NPHS2 NPM1 NPM2 NPPA NPPC NPR2 NPTN NPTX1 NPY NR3C1 NR5A2 NRAP NRCAM NREP NRG1 NRL NRN1 NRN1L NRP1 NRP2 NRROS NRTN NRXN1 NRXN3 NSUN5 NSUN7 NTF3 NTF4 NTM NTN1 NTN3 NTN4 NTNG1 NTNG2 NTRK1 NTRK2 NYAP1 NYAP2 OBSCN OBSL1 OCSTAMP OGDH OGT OLFM3 OLIG1 OLIG2 OLIG3 OMG OOSP2 OPCML OPHN1 OSBP2 OSCAR OSR1 OSTM1 OTX2 P2RX5 PABPC1L PABPC4L PACSIN1 PAFAH1B1 PAK1 PAK3 PALLD PALS1 PARD3 PARD6B PARP1 PAX2 PAX5 PAX6 PBX1 PBX2 PBX3 PBX4 PBXIP1 PCARE PCDH12 PCSK4 PDCD4 PDCD6 PDCL2 PDE1B PDE2A PDE3A PDE4D PDGFB PDGFRA PDGFRB PDLIM5 PDP2 PDPK1 PDZD7 PDZD8 PECAM1 PEF1 PFN4 PGM3 PGM5 PGRMC1 PHACTR1 PHACTR4 PHF14 PHOX2A PHOX2B PI4KA PICK1 PIK3CD PIK3R1 PIK3R2 PIK3R3 PIK3_HUMAN-10 PIK3_HUMAN-11 PIK3_HUMAN-12 PIK3_HUMAN-8 PIK3_HUMAN-9 PINK1 PIP4K2A PIR PITPNA PITX2 PIWIL1 PIWIL2 PKHD1 PLA2G10 PLCG2 PLD6 PLEC PLEK PLEK2 PLEKHG4 PLEKHG4B PLN PLP1 PLPPR4 PLS1 PLXNA1 PLXNA3 PLXNA4 PLXNB1 PLXND1 PODXL POF1B POFUT3 POSTN POTEE POTEF POTEI POTEJ POTEKP POU2AF1 POU3F2 POU4F1 POU4F2 PPARG PPP1R12A PPP1R12B PPP1R12C PPP1R16B PPP1R8 PPP1R9A PPP1R9B PPP3CA PPP3CB PPT1 PQBP1 PRDM12 PRDM16 PRDX3 PRICKLE1 PRICKLE2 PRKACA PRKCA PRKCQ PRKG1 PRKX PRM1 PRM2 PRMT1 PRMT7 PRNP PROX1 PROX2 PRR7 PRTN3 PRX PSD PSEN1 PSMA1 PSMA2 PSMA3 PSMA4 PSMA5 PSMA6 PSMA7 PSMB1 PSMB10 PSMB11 PSMB2 PSMB3 PSMB4 PSMB8 PSMB9 PSME4 PSPN PTCH1 PTCRA PTEN PTGER4 PTHLH PTK2 PTK2B PTK7 PTN PTPN2 PTPN22 PTPRC PTPRG PTPRH PTPRJ PTPRK PTPRM PTPRO PTPRT PTPRU PTPRZ1 PYGO1 QKI RAB10 RAB11A RAB13 RAB24 RAB25 RAB35 RAB3A RAB6A RAB6B RAB8A RABL3 RAC1 RAC3 RACGAP1 RADIL RAF1 RAG1 RAG2 RAMP2 RAP1A RAP1B RAP1BL RAP2C RAPGEF1 RAPGEF2 RAPGEF3 RAPGEF6 RARA RARG RASGRF1 RASGRP4 RB1 RBM46 RCOR1 RDH13 RDX REC114 RELB RELN REST RET RFX2 RFX3 RHOA RHOH RHOXF1 RHOXF2 RHOXF2B RIC1 RILPL1 RILPL2 RIMBP3 RIMBP3B RIMBP3C RIPK3 RND1 RNF2 RNF8 ROBO1 ROBO2 ROBO3 ROBO4 ROCK1 ROPN1 ROPN1B ROPN1L RORA RORB RORC ROS1 RP1 RP1L1 RPGR RPS14 RPS19 RPS6KA5 RRAS RSAD2 RSPH1 RSPH6A RTKN2 RTN4 RTN4RL1 RTN4RL2 RUNX1 RUNX2 RUNX3 RXFP2 RXRA RYK RYR1 S100A6 S100A9 S100B SAMD11 SAMD14 SAMD7 SBDS SBF1 SBNO2 SCARF1 SCART1 SCLT1 SCN11A SCN1B SCUBE1 SCUBE2 SCUBE3 SCX SCYL2 SDC1 SDC2 SEC23IP SELENOF SELENON SELENOW SEMA3A SEMA3B SEMA3C SEMA3D SEMA3E SEMA3F SEMA3G SEMA4A SEMA4B SEMA4C SEMA4D SEMA4F SEMA4G SEMA5A SEMA5B SEMA6A SEMA6B SEMA6C SEMA6D SEMA7A SEMG1 SEMG2 SEPTIN12 SEPTIN14 SFRP1 SFRP2 SGCZ SGK1 SH2B3 SH3GL2 SH3PXD2A SHANK1 SHANK3 SHH SHOX2 SHTN1 SIAH1 SIPA1L3 SIRT1 SIRT2 SIX3 SIX4 SIX6OS1 SKI SLAMF1 SLAMF6 SLAMF8 SLC12A5 SLC1A5 SLC25A38 SLC25A40 SLC25A46 SLC25A5 SLC26A3 SLC26A6 SLC39A12 SLC39A7 SLC44A4 SLC4A2 SLC4A7 SLC8A1 SLC9A6 SLC9A8 SLFN14 SLIT1 SLIT2 SLIT3 SLITRK1 SLITRK2 SLITRK3 SLITRK4 SLITRK5 SLITRK6 SMARCA2 SMC2 SMC4 SMIM1 SMIM45 SMN1 SMO SNAI2 SNAPIN SNRK SNX10 SNX32 SOCS1 SOCS3 SOD1 SOHLH1 SOHLH2 SORBS2 SOS1 SOX10 SOX11 SOX13 SOX15 SOX18 SOX30 SOX4 SOX8 SOX9 SP7 SPACA1 SPACDR SPAG17 SPANXB1 SPAST SPATA16 SPEF2 SPEM1 SPEM3 SPG11 SPI1 SPIB SPINK2 SPINT2 SPN SPPL2C SPRY1 SPTBN4 SRC SRF SRGAP2 SRP54 SRPK1 SRRM4 SSNA1 ST3GAL1 ST8SIA2 STAT3 STAT4 STAT5A STAU1 STAU2 STC1 STK11 STK33 STMN1 STMN2 STMN3 STMN4 STMND1 STRA8 STRC STRN STX2 STX3 STXBP1 SUFU SULF1 SULF2 SULT4A1 SUN5 SVBP SYCP3 SYNPO2L SYVN1 SZT2 TAL1 TAOK1 TAOK2 TAPT1 TBC1D21 TBC1D23 TBC1D24 TBCD TBK1 TBX1 TBX18 TBX20 TBX21 TBX3 TBX5 TCAP TCF3 TCF7 TCOF1 TCP11 TCTA TDP2 TDRD1 TDRD12 TDRD5 TDRD6 TDRD7 TDRKH TEK TENM1 TENM2 TENM3 TENM4 TET2 TF TFRC TGFB1 TGFB2 TGFBR2 TGFBR3 TH THEMIS THOC2 THOC5 THPO THY1 TIRAP TITIN-TELETHONIN_HUMAN TJP1 TJP2 TJP3 TLR2 TMEM106B TMEM108 TMEM132E TMEM182 TMEM190 TMEM216 TMEM79 TMEM98 TMOD1 TMOD2 TMOD3 TMOD4 TMPRSS12 TNF TNFAIP6 TNFRSF11A TNFRSF13B TNFRSF1A TNFRSF21 TNFSF11 TNFSF13B TNFSF8 TNN TNNT1 TNNT2 TNNT3 TNP1 TNP2 TNR TNXB TOMT TOP2B TOPORS TOR1A TOX TP53 TPD52 TPGS1 TPM1 TPM4 TPO TPPP TPRN TRAF3IP2 TRAF6 TRAK1 TRAK2 TRAPPC4 TREM2 TRIM46 TRIO TRIP13 TRPM2 TSC22D4 TSKU TSPO TSPO2 TSSK1B TSSK2 TSSK3 TSSK4 TSSK6 TTC12 TTC21A TTLL1 TTLL5 TTN TUBA1A TUBA8 TUBB1 TUBB3 TUBB8 TUBG1 TULP1 TUNAR TUT4 TUT7 TYROBP UBA5 UBB UBD UCN UCP2 UFL1 UGCG UGDH UGT8 UHMK1 ULK1 ULK2 UNC5A UNC5B UNC5C UNC5D UNK UQCRQ URS0000183BED_9606 URS00002524E1_9606 URS0000338542_9606 URS000075BC5F_9606 URS00007B3652_9606 URS00007B42BD_9606 URS000230ECC2_9606 USH1C USP33 USP44 USP9X VANGL2 VAPA VASH2 VASP VCAM1 VDAC3 VEGFA VPS13B VPS33A VPS33B VPS54 VRK1 VSIG1 VSX1 WASF1 WASHC5 WASL WDR1 WHRN WNK1 WNT10B WNT2B WNT5A WNT5B WNT7A WNT7B WT1 XBP1 YAP1 YBX2 YIF1B YJEFN3 YTHDC2 YTHDF2 YWHAZ YY1 YY2 ZAP70 ZAR1 ZAR1L ZBTB16 ZBTB46 ZBTB7A ZBTB7B ZDBF2 ZDHHC17 ZFP36L1 ZFP36L2 ZFP42 ZFP57 ZFPM1 ZFYVE27 ZGLP1 ZMIZ1 ZMYND12 ZMYND15 ZNF131 ZNF160 ZNF335 ZNF365 ZNF385A ZNF830 ZP3 ZPBP ZPBP2 ZPR1
GO:0021533|cell differentiation in hindbrain GO biological_process	propagated from HUMAN-uniprot.gaf.gz	gaf-date=2026-06-18 08:16	exclude_iea=False AGTPBP1 ATP7A CBLN1 CEND1 FAIM2 FOXP2 GRID2 KNDC1 LHX1 NOG NRXN1 OPHN1 PHOX2B PROX1
GO:0021515|cell differentiation in spinal cord GO biological_process	propagated from HUMAN-uniprot.gaf.gz	gaf-date=2026-06-18 08:16	exclude_iea=False ASCL1 DBX1 DLL4 DRAXIN FOXN4 ISL1 LHX1 LHX5 LMO4 MDGA1 MDGA2 MNX1 NOTCH1 SOX13 SOX6 TBX20 ZC4H2
GO:0060706|cell differentiation involved in embryonic placenta development GO biological_process	propagated from HUMAN-uniprot.gaf.gz	gaf-date=2026-06-18 08:16	exclude_iea=False CASP8 E2F7 E2F8 EOMES GCM1 HAND1 PLK4 SOX15
GO:0061005|cell differentiation involved in kidney development GO biological_process	propagated from HUMAN-uniprot.gaf.gz	gaf-date=2026-06-18 08:16	exclude_iea=False ACTA2 BASP1 CD24 CD34 EDN1 EDNRA FOXJ1 GDNF GREM1 HES1 IQGAP1 JAG1 KLF15 MAGI2 MEF2C MTSS1 MYO1E NOTCH1 NOTCH2 NPHS1 NPHS2 OSR1 PAX2 PAX8 PDGFB PODXL POU3F3 PROM1 PTPRO SALL1 SIX2 SMO STAT1 TCF21 WNT4 WT1
GO:0051301|cell division GO biological_process	propagated from HUMAN-uniprot.gaf.gz	gaf-date=2026-06-18 08:16	exclude_iea=False AKNA ALKBH4 ANAPC7 ANK3 ANLN ANXA11 APC ARF1 ARHGEF2 ARL3 AURKB BBS4 BCAR1 BIN3 BIRC5 CDC16 CDC23 CDC27 CDC6 CDCA8 CDKN2A CECR2 CENPA CEP55 CFL1 CHMP1A CHMP1B CHMP2A CHMP2B CHMP3 CHMP4A CHMP4B CHMP4BP1 CHMP4C CHMP5 CHMP6 CHMP7 CIT CKAP2 CLASP1 CNTROB CPAP CPC_HUMAN CUL3 CUL7 DCT DCTN3 DIXDC1 DOCK7 DPPA3 DSN1 ECT2 EFHC1 ESCRT-III_HUMAN ESPL1 ESRRB EXOC1 EXOC2 EXOC3 EXOC4 EXOC5 EXOC6 EXOC6B EXOC7 EXOC8 EXOCYST_HUMAN EXOCYST_HUMAN-1 FGF13 FGFR2 FMN2 FUT9 GNAI1 GNAI2 GNAI3 GNL3 GOLGA2 GPSM1 GPSM1-INSC_HUMAN GPSM2 GPSM2-INSC_HUMAN H3-4 IER3IP1 INCENP ING2 INSC IQGAP1 IQGAP2 IQGAP3 IST1 JTB KIF14 KIF20A KIF23 KIF4A KIF4B KLHDC8B KLHL22 KNL1 LIF LUZP1 LZTS2 MAP4 MAP9 MITD1 MTMR3 MTMR4 MYH10 MYH14 MYH9 NOX5 NR5A2 NUMB NUMBL NUSAP1 ORC4 PADI6 PAFAH1B1 PARD3 PDCD6IP PLEC PLK1 POFUT3 RAB10 RAB35 RACGAP1 RASA1 RGS14 RHOA RHOB RHOC ROCK1 ROCK2 ROPN1B RTKN SAPCD2 SEPTIN1 SEPTIN10 SEPTIN11 SEPTIN12 SEPTIN14 SEPTIN2 SEPTIN3 SEPTIN4 SEPTIN5 SEPTIN6 SEPTIN7 SEPTIN8 SEPTIN9 SHCBP1L SKA1 SKA2 SNX18 SNX33 SNX9 SON SOX5 SPAG5 SPART SPAST SPIRE1 SPIRE2 SPTBN1 SSNA1 STAMBP STMN1 TDRD12 TEAD3 TGFB2 TOPAZ1 TRIM36 TTC19 TUBA1A TUBA1B TUBA1C TUBB UNC119 USP8 VPS4A VPS4A-VPS4B_HUMAN VPS4B WASHC5 WWTR1 YTHDF2 ZFP36L2 ZFYVE19 ZFYVE26 ZNF365
GO:0045165|cell fate commitment GO biological_process	propagated from HUMAN-uniprot.gaf.gz	gaf-date=2026-06-18 08:16	exclude_iea=False ACVR1 APC APC2 ARHGEF2 ASCL1 ATOH1 ATOH7 BATF BMP2 CDC73 CHRD CTR9 CTSL CYP26B1 DHH DLL1 DLL4 DOCK7 DSCAML1 EDN1 EDNRA EOMES EPAS1 EPOP EYA2 FGF13 FGFR2 FOXA2 FOXI3 FOXN1 FOXN4 FOXP3 GAS1 GATA1 GATA2 GATA3 GATA4 GATA5 GATA6 GSC HES5 HOXA11 HSA-MIR-125A-5P HSA-MIR-19B-3P ID2 IFRD1 IHH IL6 IL6-IL6R_HUMAN-2 IL6R IL6ST IRF4 ISL1 ISL2 JAG1 JAG2 JAK1 KLF4 LEO1 LMO4 LY9 MCL1 MEF2C MESP1 MGA MNX1 MTOR MYF5 MYF6 MYL2 MYOD1 MYOG MYT1L NANOG NOTCH2 NOTCH4 NR2F2 NRP1 NTF4 OLIG2 PAF1 PAX2 PAX6 PDPN POU3F2 POU4F1 POU5F1 POU6F2 PPARG PRDM1 PRDM11 PRDM12 PROX1 PROX2 RAB10 RARA RBPJ RHOA RTF1 SCART1 SH3PXD2B SHH SIX2 SLAMF6 SLAMF8 SMAD2 SMAD4 SOCS3 SOX13 SOX17 SOX2 SOX5 SOX6 SOX8 SOX9 SPN STAT3 TAL1 TBR1 TBX1 TBX10 TBX15 TBX18 TBX19 TBX2 TBX20 TBX21 TBX22 TBX3 TBX4 TBX5 TBX6 TBXT TCF3 TCF7L2 TEAD3 TGFBR1 TM2D3 TOX TRIM15 URS000025CA2F_9606 URS00002E592D_9606 URS00004FA14B_9606 URS0000623529_9606 URS00006447ED_9606 URS00006644BD_9606 URS00006BA77A_9606 URS00007634EE_9606 URS000076A777_9606 URS00007853A2_9606 URS0000787CE1_9606 URS00007E376D_9606 URS00007E422E_9606 URS00007E4AF8_9606 URS00007E4F4A_9606 URS00008BF952_9606 URS00009B3220_9606 URS00009C2182_9606 URS00009C54DC_9606 URS0000D570A7_9606 URS0000D58624_9606 URS0000D5BE11_9606 URS0000D5C3D2_9606 URS0000D5C4B6_9606 URS0000D5CA20_9606 URS0000D5D0FF_9606 URS0000D5DBD4_9606 URS0000D5E39F_9606 URS0000EC0D26_9606 URS00019A43BC_9606 URS00019F2B7D_9606 URS00021FA2E3_9606 URS00021FD7BC_9606 URS0002210B40_9606 URS000221DFF3_9606 URS0002232259_9606 URS0002238C0B_9606 URS000225ADFD_9606 URS0002261180_9606 URS00022AEABD_9606 URS00022B0AFF_9606 URS00022B1F5B_9606 URS0002335A34_9606 URS0002336347_9606 URS000233654A_9606 URS0002336F02_9606 URS0002337001_9606 URS0002338D16_9606 URS000233B6F9_9606 URS000233B9D2_9606 URS000233C0E7_9606 URS000233CF4C_9606 URS000233D058_9606 URS000233D815_9606 URS000233D8F6_9606 URS000233DCD8_9606 URS000233E103_9606 URS000233EFF2_9606 URS000233F19B_9606 URS000233F3A1_9606 URS000233FAF0_9606 URS0002340040_9606 URS000234054E_9606 URS00023418E5_9606 URS0002341E3B_9606 URS0002342812_9606 URS00023439C7_9606 URS000234596D_9606 URS00023459E9_9606 URS0002345F18_9606 URS0002346DCC_9606 URS0002347864_9606 URS000234804A_9606 URS00023493EA_9606 URS0002509BDD_9606 URS000250EF70_9606 URS0002530E39_9606 URS000253C43A_9606 URS000253DF72_9606 URS0002554696_9606 URS000255C7DD_9606 URS0002573EFA_9606 URS0002575EC9_9606 URS000258910F_9606 URS00025B6FAA_9606 URS00025D1942_9606 URS00026A1A4A_9606 URS00026A1B11_9606 URS00026A1B15_9606 URS00026A1CCE_9606 URS00026A1D61_9606 URS00026A1E47_9606 URS00026A1EB4_9606 URS00026A1F22_9606 URS00026A1FAE_9606 URS00026A20E0_9606 URS00026A21B4_9606 URS00026A21DE_9606 URS00026A237F_9606 URS00026A2398_9606 URS00026A2399_9606 URS00026A2438_9606 URS00026A259D_9606 URS00026A2742_9606 URS00026A27F5_9606 URS00026A2829_9606 URS0002A1B479_9606 URS0002A270E0_9606 URS0002A35576_9606 URS0002A39D77_9606 URS0002A43F12_9606 URS0002A59E88_9606 URS0002A682A8_9606 WNT1 WNT10A WNT10B WNT11 WNT16 WNT2 WNT2B WNT3 WNT3A WNT4 WNT5A WNT5B WNT6 WNT7A WNT7B WNT8A WNT8B WNT9A WNT9B WT1 ZFPM1
GO:0060795|cell fate commitment involved in formation of primary germ layer GO biological_process	propagated from HUMAN-uniprot.gaf.gz	gaf-date=2026-06-18 08:16	exclude_iea=False CDC73 CTR9 EOMES EYA2 HOXA11 KLF4 LEO1 NANOG PAF1 PAX2 POU5F1 RTF1 SIX2 SOX17 SOX2 TRIM15
GO:0001709|cell fate determination GO biological_process	propagated from HUMAN-uniprot.gaf.gz	gaf-date=2026-06-18 08:16	exclude_iea=False CYP26B1 DLL1 DSCAML1 GATA3 IFRD1 ISL1 JAG1 KLF4 MCL1 MEF2C MESP1 NOTCH2 NOTCH4 NTF4 PAX2 POU5F1 POU6F2 SOX17 TBX2 TRIM15
GO:0001708|cell fate specification GO biological_process	propagated from HUMAN-uniprot.gaf.gz	gaf-date=2026-06-18 08:16	exclude_iea=False APC APC2 ASCL1 DHH DLL1 EOMES EYA2 FOXA2 FOXI3 GSC HOXA11 HSA-MIR-125A-5P IHH ISL1 ISL2 LMO4 MGA MNX1 MYL2 MYT1L NANOG NRP1 OLIG2 PAX2 POU3F2 POU4F1 POU5F1 PRDM12 RBPJ SHH SIX2 SMAD4 SOX17 SOX2 SOX9 TBR1 TBX1 TBX10 TBX15 TBX18 TBX19 TBX2 TBX20 TBX21 TBX22 TBX3 TBX4 TBX5 TBX6 TBXT URS000025CA2F_9606 URS00002E592D_9606 URS00004FA14B_9606 URS0000623529_9606 URS00006447ED_9606 URS00006644BD_9606 URS00006BA77A_9606 URS00007634EE_9606 URS000076A777_9606 URS00007853A2_9606 URS0000787CE1_9606 URS00007E376D_9606 URS00007E422E_9606 URS00007E4AF8_9606 URS00007E4F4A_9606 URS00008BF952_9606 URS00009B3220_9606 URS00009C2182_9606 URS00009C54DC_9606 URS0000D570A7_9606 URS0000D58624_9606 URS0000D5BE11_9606 URS0000D5C3D2_9606 URS0000D5C4B6_9606 URS0000D5CA20_9606 URS0000D5D0FF_9606 URS0000D5DBD4_9606 URS0000D5E39F_9606 URS0000EC0D26_9606 URS00019A43BC_9606 URS00019F2B7D_9606 URS00021FA2E3_9606 URS00021FD7BC_9606 URS0002210B40_9606 URS000221DFF3_9606 URS0002232259_9606 URS0002238C0B_9606 URS000225ADFD_9606 URS0002261180_9606 URS00022AEABD_9606 URS00022B0AFF_9606 URS00022B1F5B_9606 URS0002335A34_9606 URS0002336347_9606 URS000233654A_9606 URS0002336F02_9606 URS0002337001_9606 URS0002338D16_9606 URS000233B6F9_9606 URS000233B9D2_9606 URS000233C0E7_9606 URS000233CF4C_9606 URS000233D058_9606 URS000233D815_9606 URS000233D8F6_9606 URS000233DCD8_9606 URS000233E103_9606 URS000233EFF2_9606 URS000233F19B_9606 URS000233F3A1_9606 URS000233FAF0_9606 URS0002340040_9606 URS000234054E_9606 URS00023418E5_9606 URS0002341E3B_9606 URS0002342812_9606 URS00023439C7_9606 URS000234596D_9606 URS00023459E9_9606 URS0002345F18_9606 URS0002346DCC_9606 URS0002347864_9606 URS000234804A_9606 URS00023493EA_9606 URS0002509BDD_9606 URS000250EF70_9606 URS0002530E39_9606 URS000253C43A_9606 URS000253DF72_9606 URS0002554696_9606 URS000255C7DD_9606 URS0002573EFA_9606 URS0002575EC9_9606 URS000258910F_9606 URS00025B6FAA_9606 URS00025D1942_9606 URS00026A1A4A_9606 URS00026A1B11_9606 URS00026A1B15_9606 URS00026A1CCE_9606 URS00026A1D61_9606 URS00026A1E47_9606 URS00026A1EB4_9606 URS00026A1F22_9606 URS00026A1FAE_9606 URS00026A20E0_9606 URS00026A21B4_9606 URS00026A21DE_9606 URS00026A237F_9606 URS00026A2398_9606 URS00026A2399_9606 URS00026A2438_9606 URS00026A259D_9606 URS00026A2742_9606 URS00026A27F5_9606 URS00026A2829_9606 URS0002A1B479_9606 URS0002A270E0_9606 URS0002A35576_9606 URS0002A39D77_9606 URS0002A43F12_9606 URS0002A59E88_9606 URS0002A682A8_9606
GO:0016049|cell growth GO biological_process	propagated from HUMAN-uniprot.gaf.gz	gaf-date=2026-06-18 08:16	exclude_iea=False ADCY10 ALCAM APP ARIH2 AUTS2 BDNF BIN3 BSG C9ORF72 CDK5 CDKL3 CLSTN3 COBL CPNE1 CTDSPL2 CTNNB1 CYFIP1 CYFIP2 DCAF13 DCLK1 EDN1 EDN2 EDN3 EDNRA EFNA5 EIF2AK4 FLRT1 FLRT3 FOXL2 GATA4 HSA-MIR-195-5P HSA-MIR-199A-5P HSA-MIR-23A-3P HSA-MIR-24-3P IMPACT ITGA4 KMT2D LLPH MAP1B MEIS1 NLGN3 NPPA NPR2 NRN1 NRN1L NRP1 NRP2 PDLIM5 PLXNA3 POSTN PPP3CB PRICKLE1 PRKG1 RARG S100B SEMA3A SEMA3F SEMA5A SEMA5B SH3GL2 SLC39A12 SLC9A6 SLIT1 SLIT2 SLIT3 SNX32 SORBS2 SOX9 SSNA1 ST8SIA2 TMEM108 TNN TSC22D4 ULK1 ULK2 URS0000183BED_9606 URS00002524E1_9606 USP9X WASF1
GO:0061049|cell growth involved in cardiac muscle cell development GO biological_process	propagated from HUMAN-uniprot.gaf.gz	gaf-date=2026-06-18 08:16	exclude_iea=False GATA4 HSA-MIR-195-5P HSA-MIR-199A-5P HSA-MIR-23A-3P HSA-MIR-24-3P MEIS1 NPPA PDLIM5 SORBS2 URS0000183BED_9606 URS00002524E1_9606
GO:0034329|cell junction assembly GO biological_process	propagated from HUMAN-uniprot.gaf.gz	gaf-date=2026-06-18 08:16	exclude_iea=False ABI2 ACHE ACTB ACTG1 ACTN1 ACTN2 ACTN3 ADD2 ADGRF1 ADGRL2 ADGRL3 AFDN AKAP5 AMOT ANK2 APC ARHGEF7 ARL2 BCR BDNF BSN C1QL2 C1QL3 CADM1 CAPZA1 CBLN4 CD9 CDC42 CDH1 CDH10 CDH11 CDH12 CDH13 CDH15 CDH17 CDH18 CDH19 CDH2 CDH20 CDH22 CDH24 CDH26 CDH3 CDH4 CDH5 CDH6 CDH7 CDH8 CDH9 CDHR3 CDK5 CLDN1 CLDN11 CLDN18 CLDN19 CLDN3 CLDN5 CLDN6 CLDN9 CLSTN2 CLSTN3 CNTN5 CNTNAP1 COL17A1 CORO2B CRK CRKL CSMD2 CTNNA1 CTNNB1 CTTN DAG1 DBNL DLC1 DLG1 DNER DNM3 DRD1 DRD2 DSCAM DSG1 DSG2 DSG3 DST DVL1 ECT2 EFHC2 EFNB2 EGFLAM EPB41L3 EPHB2 ERBB4 ESAM FARP1 FBF1 FBXO45 FER FERMT2 FGF13 FLCN FLOT1 FLRT3 FN1 FRMPD2 FSCN1 FZD1 FZD5 GABRA1 GABRA2 GABRA3 GABRA4 GABRA5 GABRA6 GABRB2 GABRB3 GABRE GABRG1 GABRG2 GABRG3 GJA1 GJA4 GJA5 GJB1 GJB2 GJB6 GJC1 GJD3 GPHN GPM6A GRHL2 GRIA1 GRID2 HAPLN4 HIPK1 IL1RAPL1 ILDR1 ITGA2 ITGA6 ITGB4 JAM3 JUP KIRREL3 LAMA3 LAMC1 LGI2 LIM2 LRP4 LRRC4 LSR MAP1B MAPT MARVELD2 MARVELD3 MICALL2 MPDZ MPP7 MYCBP2 MYCBP2-FBXO45_HUMAN MYO9A NLGN1 NLGN2 NLGN3 NLGN4X NLGN4Y NPAS4 NPHS1 NPTX1 NR1H4 NRCAM NRXN1 NRXN2 NRXN3 NTNG2 OCEL1 OCLN OPHN1 PAK2 PARD3 PARD6B PATJ PCDH17 PCDHB10 PCDHB11 PCDHB13 PCDHB14 PCDHB16 PCDHB2 PCDHB3 PCDHB4 PCDHB5 PCDHB6 PCDHB9 PCLO PDCD6IP PEAK1 PECAM1 PIP5K1A PIP5K1C PKN2 PKP1 PKP2 PKP3 PKP4 PLEC PLXNA1 PLXNA2 PLXNA3 PLXNA4 PLXNB1 PLXNB2 PLXNB3 PLXNC1 PLXND1 POF1B POU4F1 PRKCA PTEN PTPRD PTPRK PTPRO RAB13 RAB29 RAMP2 RCC2 RELN RHOA RHOC RHOD RYK SDK1 SDK2 SH3BP1 SHANK2 SHANK3 SKP1 SLC39A9 SLITRK1 SLITRK6 SMAD7 SORBS1 SPOCK2 SRC SRGAP2 SRGAP2C STRN TAOK2 TBCD TESK2 THSD1 THY1 TJP1 TLN1 TLN2 TRIP6 TRPV4 TSPAN11 UGT8 VCL VMP1 VSIG10 WDR1 WHAMM WNT3A WNT5A WNT7A ZDHHC12 ZDHHC2 ZNF703
GO:0150146|cell junction disassembly GO biological_process	propagated from HUMAN-uniprot.gaf.gz	gaf-date=2026-06-18 08:16	exclude_iea=False ADGRG1 C1QA C1QB C1QC C3 CASP3 CX3CL1 CX3CR1 DKK1 EPHA4 FER ITGAM PRICKLE1 SNAI2 TREM2 XKR8
GO:0034331|cell junction maintenance GO biological_process	propagated from HUMAN-uniprot.gaf.gz	gaf-date=2026-06-18 08:16	exclude_iea=False AFDN APPL1 ARF6 BSN C1QL1 C1QL2 C1QL3 C1QL4 C1QTNF3 CADM1 CAMSAP3 CBLN1 CBLN2 CBLN3 CBLN4 CD177 CLDN1 CLDN3 CNTNAP1 CSF1R CSMD2 DCTN1 DLG1 DLG2 DLG3 DLG4 DSC1 DSP ERC1 ERC2 F2R F2RL1 FERMT2 GIT1 GRN INAVA ITGB3 KIFC3 KIRREL1 MTSS1 NLGN2 OPHN1 PARD6A PCLO PKP1 PLEKHA7 PLXNA4 PPFIA2 PRICKLE1 PRTN3 RAPSN RIMS1 RIMS2 RIMS3 SDF4 SHANK1 SORT1 SYNGAP1 TANC2 TJP1 WHRN
GO:0034330|cell junction organization GO biological_process	propagated from HUMAN-uniprot.gaf.gz	gaf-date=2026-06-18 08:16	exclude_iea=False ABETA-40-OLIGOMER_HUMAN ABETA-42-OLIGOMER_HUMAN ABI2 ABI3 ACHE ACTB ACTBL2 ACTG1 ACTL8 ACTN1 ACTN2 ACTN3 ADAM10 ADD2 ADGRF1 ADGRG1 ADGRL2 ADGRL3 AFDN AGRN AJM1 AKAP5 AMOT ANK2 ANK3 APBB2 APC APOE APP APPL1 ARC ARF1 ARF6 ARHGAP39 ARHGAP44 ARHGEF7 ARL2 BCAN BCR BDNF BSN C1QA C1QB C1QC C1QL1 C1QL2 C1QL3 C1QL4 C1QTNF3 C3 C5AR1 CACNB2 CADM1 CAMSAP3 CAP1 CAP2 CAPZA1 CASP3 CAST CBLN1 CBLN2 CBLN3 CBLN4 CD177 CD2AP CD9 CDC42 CDH1 CDH10 CDH11 CDH12 CDH13 CDH15 CDH17 CDH18 CDH19 CDH2 CDH20 CDH22 CDH24 CDH26 CDH3 CDH4 CDH5 CDH6 CDH7 CDH8 CDH9 CDHR3 CDK5 CFL1 CHD4 CHRD CHRNA1 CHRNA7 CHRNB1 CLASP2 CLDN1 CLDN11 CLDN18 CLDN19 CLDN3 CLDN5 CLDN6 CLDN7 CLDN9 CLSTN2 CLSTN3 CNKSR2 CNTN2 CNTN4 CNTN5 CNTN6 CNTNAP1 COL17A1 CORO2B CRB3 CRK CRKL CSF1R CSK CSMD2 CTNNA1 CTNNA2 CTNNB1 CTNND2 CTTN CX3CL1 CX3CR1 CXADR DAAM1 DAG1 DBNL DCTN1 DIP2A DIXDC1 DKK1 DLC1 DLG1 DLG2 DLG3 DLG4 DLG5 DLGAP3 DLGAP4 DNAJA3 DNER DNM3 DOCK10 DOK7 DRD1 DRD2 DRP2 DSC1 DSCAM DSG1 DSG2 DSG3 DSP DST DVL1 ECT2 EFHC2 EFNA5 EFNB2 EGFLAM ELFN1 ELFN2 ENAH EPB41L3 EPHA4 EPHB1 EPHB2 EPHB3 ERBB3 ERBB4 ERC1 ERC2 ESAM EZR F2R F2RL1 FARP1 FBF1 FBXO45 FER FERMT2 FGF13 FILIP1 FLCN FLOT1 FLRT3 FN1 FNTA FRMPD2 FSCN1 FYN FZD1 FZD5 GABPA GABRA1 GABRA2 GABRA3 GABRA4 GABRA5 GABRA6 GABRB2 GABRB3 GABRE GABRG1 GABRG2 GABRG3 GIT1 GJA1 GJA4 GJA5 GJB1 GJB2 GJB6 GJC1 GJD3 GPC4 GPHN GPM6A GRHL2 GRIA1 GRID2 GRM5 GRN HAPLN4 HIP1R HIPK1 HMCN2 IGF1R IGSF21 IL1RAP IL1RAPL1 ILDR1 INA INAVA INSR INSYN1 ITGA2 ITGA3 ITGA6 ITGAM ITGB3 ITGB4 ITPKA JAK1 JAK2 JAM3 JUP KIFC3 KIRREL1 KIRREL3 KY L1CAM LAMA3 LAMA5 LAMC1 LGI2 LGMN LHFPL4 LIM2 LIMS1 LIMS2 LMX1A LNX1 LRFN3 LRFN4 LRFN5 LRP4 LRRC4 LRRC4B LRRC4C LRRK2 LSR MAP1B MAP2K1 MAP2K4 MAPT MARVELD2 MARVELD3 MICALL2 MPDZ MPP7 MTMR2 MTSS1 MUSK MYCBP2 MYCBP2-FBXO45_HUMAN MYH10 MYO9A MYOT NBEA NEDD4 NEDD4L NEFH NEFL NLGN1 NLGN2 NLGN3 NLGN4X NLGN4Y NOS1AP NPAS4 NPHS1 NPTX1 NR1H4 NRCAM NRP1 NRXN1 NRXN2 NRXN3 NTNG1 NTNG2 OCEL1 OCLN OPHN1 PAK2 PAK3 PALM PARD3 PARD6A PARD6B PATJ PCDH17 PCDHB10 PCDHB11 PCDHB13 PCDHB14 PCDHB16 PCDHB2 PCDHB3 PCDHB4 PCDHB5 PCDHB6 PCDHB9 PCDHGC4 PCDHGC5 PCLO PDCD6IP PDZRN3 PEAK1 PECAM1 PFN1 PFN2 PGRMC1 PICK1 PIN1 PIP5K1A PIP5K1C PKHD1 PKN2 PKP1 PKP2 PKP3 PKP4 PLEC PLEKHA7 PLS3 PLXNA1 PLXNA2 PLXNA3 PLXNA4 PLXNB1 PLXNB2 PLXNB3 PLXNC1 PLXND1 POF1B POTEE POTEF POTEI POTEJ POTEKP POU4F1 PPFIA1 PPFIA2 PPFIA3 PPFIA4 PPFIBP1 PPFIBP2 PRICKLE1 PRKCA PRKCI PRNP PRRT1 PRTN3 PSEN1 PTEN PTK7 PTPRD PTPRF PTPRK PTPRO PTPRS RAB13 RAB29 RAB39B RAB8B RAC3 RAF1 RAMP2 RAP1B RAPSN RCC2 RELN REST RHOA RHOC RHOD RIMS1 RIMS2 RIMS3 RYK SARM1 SDF4 SDK1 SDK2 SEMA3E SEZ6 SEZ6L SEZ6L2 SH3BP1 SH3GL2 SHANK1 SHANK2 SHANK3 SHISA7 SKP1 SLC1A1 SLC39A9 SLC6A1 SLC8A2 SLC8A3 SLITRK1 SLITRK2 SLITRK3 SLITRK5 SLITRK6 SMAD3 SMAD7 SNAI2 SNCA SNCB SNCG SORBS1 SORT1 SPARCL1 SPOCK2 SPTB SPTBN2 SRC SRCIN1 SRGAP2 SRGAP2C STAU1 STK38 STRN SYBU SYN1 SYN2 SYN3 SYNGAP1 TANC2 TAOK2 TBCD TENM1 TENM2 TENM3 TENM4 TESK2 TGFB1 TGFB2 TGFB3 THSD1 THY1 TJP1 TJP2 TJP3 TLN1 TLN2 TMEM108 TREM2 TRIP6 TRPV4 TSPAN11 TUBA1A UGT8 UTRN VCL VMP1 VSIG10 WASF1 WASF2 WASF3 WASL WDR1 WHAMM WHRN WNT3A WNT5A WNT7A WNT7B XKR8 ZC4H2 ZDHHC12 ZDHHC2 ZNF365 ZNF703
GO:0001906|cell killing GO biological_process	propagated from HUMAN-uniprot.gaf.gz	gaf-date=2026-06-18 08:16	exclude_iea=False ARG1 ARL8B AZU1 C5 C6 C7 C8A C8B C8G C9 CCL1 CCL11 CCL13 CCL17 CCL18 CCL19 CCL20 CCL21 CCL22 CCL25 CCL27 CCL28 CCL8 CD2 CD226 CEBPG CLEC2A CORO1A CST11 CTSC CTSG CTSH CXCL1 CXCL10 CXCL11 CXCL12 CXCL13 CXCL14 CXCL2 CXCL3 CXCL8 CXCL9 DAO DCD DEFA1 DEFA3 DEFA4 DEFA5 DEFA6 DEFB103A DEFB115 DEFB118 DEFB121 DEFB123 DEFB125 DEFB128 DEFB132 DEFB135 DEFB4A ELANE EMP2 F2 FCGR1A FCGR1BP FCGR2A FCGR2B FCGR2C FCGR3A FCGR3B GBP1 GBP2 GBP3 GBP5 GBP7 GNLY GRB2 GSDMB GZMB H2BC11 H2BC12 HAMP HCST HLA-A HMGN2 HTN1 HTN3 IGHE IGHG1 KIF5B KIR3DL1 KLRF2 KLRK1 KNG1 KRT6A LCE3A LCE3B LCE3C LGALS3 LTF LYST LYZ MICA MPO MUC7 NECTIN2 NFKBIZ NKG7 NPPB NTS PCYOX1L PF4 PGLYRP1 PGLYRP3 PGLYRP4 PIK3CB PIK3R1 PLEKHM2 PPBP PRF1 PVR RAB27A RAET1E RAET1G RAET1L RNASE7 RPL30 RPS19 S100A12 SEMG1 SLAMF7 SNAP23 STATH STX11 STXBP2 TAC1 TOR2A TRA TRB TREM1 TUBB TUBB4B ULBP1 ULBP2 ULBP3 VAMP7 VAMP8 VAV1 XCL1
GO:0048469|cell maturation GO biological_process	propagated from HUMAN-uniprot.gaf.gz	gaf-date=2026-06-18 08:16	exclude_iea=False ABHD2 ACTL6B ADGRB3 AGRN ANG ANKS1A APP AXL B4GALT5 B4GALT6 BAP1 BSPH1 C1QA C3 CABYR CATSPER1 CATSPER2 CATSPER3 CATSPER4 CATSPERB CATSPERD CATSPERE CATSPERG CATSPERH CATSPERQ CATSPERT CATSPERZ CATSPER_HUMAN CCL19 CCL21 CCNB1 CCR6 CFTR CLN5 CNTN2 CNTNAP2 CX3CL1 DEFB1 DLG2 EDN1 EDNRA EFCAB9 ELSPBP1 EPHA8 EREG FARP2 G6PD HEATR3 HES5 IL21 IQCF1 KCNB1 KCNIP2 KDM1A LGI4 LHX6 LRRC7 LSM14B MOS MTCH1 MYOC NDRG4 NEMP1 NKX6-1 NPPC NPR2 NRCAM OOSP2 P2RX5 PABPC1L PABPC4L PCSK4 PDE3A PICK1 PLD6 PLEK2 PPARG PRKACA RAB24 RFX3 RND1 ROPN1 ROPN1B ROPN1L RXFP2 RXRA SCARF1 SCLT1 SEMG1 SEMG2 SIX3 SLC26A3 SLC26A6 SLFN14 SMIM45 SPTBN4 SRRM4 TDRD1 TDRD5 TDRD6 TDRD7 TDRKH TMEM79 TUBB8 TUT4 TUT7 VEGFA WASHC5 YTHDF2 ZAR1 ZAR1L ZBTB7A ZMYND12
GO:0016477|cell migration GO biological_process	propagated from HUMAN-uniprot.gaf.gz	gaf-date=2026-06-18 08:16	exclude_iea=False AAMP ABCC1 ABI1 ABI2 ABI3 ABL1 ACAP3 ACKR2 ACKR3 ACKR4 ACVR2B ACVRL1 ADAM17 ADAM8 ADAM9 ADAMTS12 ADD2 ADGRA2 ADGRE2 ADGRG1 ADGRL3 ADTRP AGR2 AGTR1 AIMP1 AKIRIN1 AKT1 ALOX5 AMOT AMOTL1 AMOTL2 ANG ANKRD22 ANKS1A ANLN ANXA1 APC APC2 APELA ARF4 ARHGAP24 ARHGAP35 ARHGEF16 ARL13B ARPC5 ARPC5L ARRB2 ARSB ARTN ASAP3 ASB2 ASTN1 ASTN2 ATN1 ATP1B2 AUTS2 AVL9 AXL AZU1 BAIAP2 BAMBI BCAR1 BCL11B BDKRB1 BIN2 BRAT1 BSG BTG1 C3 C5 CADM1 CALCA CARMIL1 CARMIL2 CARMIL3 CASS4 CCDC88A CCK CCL1 CCL11 CCL13 CCL14 CCL15 CCL16 CCL17 CCL18 CCL19 CCL2 CCL20 CCL21 CCL22 CCL23 CCL24 CCL25 CCL26 CCL27 CCL28 CCL3 CCL3L1 CCL4 CCL4L1 CCL5 CCL7 CCL8 CCN3 CCR1 CCR10 CCR2 CCR3 CCR4 CCR5 CCR6 CCR7 CCR8 CCR9 CCRL2 CD151 CD177 CD209 CD24 CD248 CD2AP CD300H CD34 CD4 CD44 CD47 CD63 CD9 CD99 CDC42 CDC42BPA CDC42BPB CDH1 CDH10 CDH11 CDH12 CDH13 CDH15 CDH17 CDH18 CDH19 CDH2 CDH20 CDH22 CDH23 CDH24 CDH26 CDH3 CDH4 CDH5 CDH6 CDH7 CDH8 CDH9 CDHR3 CDK1 CDK5 CDK5R1 CDKL5 CEACAM1 CELSR1 CEND1 CENPV CEP85 CEP85L CER1 CH25H CHGA CKLF CLEC14A CMTM1 COL3A1 COL5A1 CORO1A CORO1B CORO1C CORO7 CRB2 CRIPTO CRK CRKL CRTAM CSF1R CTNNA1 CTNNA2 CTNNA3 CTNND1 CTSG CUL3 CUL5 CX3CL1 CX3CR1 CXADR CXCL1 CXCL10 CXCL11 CXCL12 CXCL13 CXCL14 CXCL16 CXCL17 CXCL2 CXCL3 CXCL5 CXCL6 CXCL8 CXCL8-CXCR1_HUMAN-1 CXCL8-CXCR2_HUMAN-1 CXCL9 CXCR1 CXCR2 CXCR3 CXCR4 CXCR5 CXCR6 CYP1B1 CYP7B1 DAAM2 DAB1 DAB2IP DAPK2 DCC DCDC2 DCHS1 DCX DDIT3 DDIT4 DDR1 DEFA1 DEFA4 DEFB103A DEFB104A DEFB109B DEFB110 DEFB114 DEFB130A DEFB130B DEFB133 DEFB4A DEPDC1B DGKZ DISC1 DIXDC1 DNAAF4 DNER DOCK1 DOCK2 DOCK4 DOCK5 DPEP1 DPP4 DRD1 DRD2 EDN1 EDN2 EDN3 EDNRA EDNRB EFHC1 EFNB2 EFS EGR3 EHD4 ELANE ELMO1 ELMO2 ELMO3 ELP3 EMILIN1 EMP2 ENG ENPEP EOMES EPHA2 EPHA3 EPHA4 EPHA8 EPHB1 EPHB2 EPHB3 EPHB4 EPS8 ERBB4 F11R F2RL1 FAM83D FAP FAT1 FAT2 FAT3 FER FERMT1 FFAR2 FGF13 FGF2 FGFR1 FGFR4 FLNA FLRT3 FLT1 FLT3 FLT4 FMN2 FMNL1 FMNL2 FMNL3 FN1 FOLR1 FOXB1 FOXC1 FOXE1 FOXJ1 FOXN1 FSCN1 FSCN2 FSCN3 FSTL1 FUT4 FUT7 FYN GAB1 GAS6 GATA2 GATA3 GBF1 GCNT1 GDNF GFAP GFRA1 GIPC1 GNA14 GNAI1 GOLPH3 GP2 GPC1 GPC2 GPC3 GPC4 GPC5 GPC6 GPLD1 GPM6A GPR15 GPR15LG GPR183 GPR25 GPR35 GRAPL GREM1 HBEGF HCK HEXB HGF HMGB1 HMGB2 HOXB9 HSA-MIR-1-3P HSD3B7 HSP90AA1 HTR2B HTR6 ICAM1 ICAM2 ID1 IGFBP6 IL10 IL12A IL12B IL16 IL16_CD4_HUMAN IL17A IL17RA IL17RC IL6 IL6R INTG_A5_B1_HUMAN INTG_AV_B3_HUMAN INTG_AV_B5_HUMAN IQGAP1 IRAK4 ITGA1 ITGA11 ITGA2 ITGA3 ITGA4 ITGA5 ITGA6 ITGA7 ITGAL ITGAV ITGB1 ITGB1BP1 ITGB2 ITGB3 ITGB4 ITGB5 ITGB6 ITGB7 ITGB8 ITGBL1 JAGN1 JAM2 JAM3 JAML JUP KANK1 KANK2 KCTD13 KDR KIAA0319 KIAA0319L KIT KNSTRN KRT16 KRT2 L1CAM LAMA5 LAMB1 LAMC1 LCK LCP1 LEF1 LEP LGALS3 LGALS8 LHX1 LHX6 LIMA1 LOXL2 LPAR1 LRG1 LRP12 LRP8 LRRK2 LYN LYST MADCAM1 MAP1B MAPRE1 MARK1 MARK2 MAS1 MBOAT7 MDGA1 MDK MEF2C MEGF10 MEGF8 MERTK MESP1 MEST MIA3 MICALL1 MISP MMP12 MMP14 MMP2 MMP9 MMRN2 MRGPRX1 MRGPRX2 MRTFA MSMP MSN MST1R MSTN MT-RNR2 MYH9 MYO18A MYO1G NANOS1 NARS1 NAV1 NCK1 NCK2 NCKAP1 NCKAP1L NDE1 NDEL1 NDNF NDRG4 NEDD9 NEO1 NFATC2 NINJ1 NOS3 NOTCH1 NOX1 NR4A1 NR4A2 NRCAM NRP1 NRP2 NRTN NTN1 NTN4 NTRK2 OCIAD2 OCLN OGDH OPHN1 OR51E2 P2RY1 P2RY12 PACSIN2 PAFAH1B1 PAK1 PAK2 PAK3 PAK4 PAK5 PALLD PARP9 PARVA PAXIP1 PDCD10 PDE4B PDGFB PDGFRA PDGFRB PDLIM1 PDPK1 PDPN PEAK1 PECAM1 PEX13 PF4 PF4V1 PHACTR4 PHB2 PHLDB2 PHOX2B PIK3C2A PIK3C2B PIK3C2G PIK3CA PIK3CB PIK3CD PIK3CG PIK3R3 PIKFYVE PIP5K1A PIP5K1C PITX2 PKN1 PKN2 PKN3 PLA2G1B PLAT PLCB2 PLCG1 PLEC PLEKHG5 PLET1 PLXNA1 PLXNA3 PLXNB1 PLXNB3 PLXND1 PML PODXL PODXL2 POMGNT2 POPDC1 PPBP PPIA PPIB PPP1R9B PRAG1 PRICKLE1 PRKCD PRKCI PRKCQ PRKX PRNP PRSS3 PRSS37 PRSS3P2 PRTN3 PSG2 PTEN PTK2 PTK6 PTK7 PTN PTP4A3 PTPRB PTPRC PTPRF PTPRK PTPRO PXN RAB13 RAB1A RAB40C RAC1 RAC3 RADIL RAPGEF2 RASGEF1A RELN RET RHBDF1 RHOA RHOC RHOF RHOG RNH1 ROBO1 ROCK1 RPS19 RTN4 S100A12 S100A2 S100A7 S100A7A S100A7L2 S100A8 S100A9 S100P S1PR1 SAA1 SBDS SCG2 SCRIB SCYL3 SDCBP SDCCAG8 SELE SELL SELP SELPLG SEMA3A SEMA3C SEMA3D SEMA3E SEMA3F SEMA4C SEMA5A SEPTIN14 SEPTIN4 SH3BP1 SH3D21 SH3KBP1 SH3RF1 SHH SHROOM2 SHTN1 SIRPA SIX1 SIX2 SIX3 SLAMF8 SLC12A2 SLC9A1 SLIT2 SMAD2 SMAD3 SMAD4 SNAI2 SOCS7 SORL1 SOS1 SOX1 SOX10 SOX18 SOX8 SPATA13 SPDL1 SPEF1 SPN SPOCK1 SRC SRF SRGAP2 SRGAP2C SRP54 STARD13 SUN1 SUN2 SYDE1 SYDE2 SYK TAFA4 TAOK2 TBX1 TBX21 TBX5 TCP11L2 TESK1 TGFB2 TGFBR1 TGFBR3 TGFBR3L THBS1 THBS4 TIAM1 TMEFF2 TMEM18 TMIGD1 TNF TNFAIP1 TNFRSF11A TNFSF11 TNFSF12 TNS1 TOR1A TREM1 TRIM46 TRPM2 TRPM4 TSPO TTBK2 TUBA1A TUBB2A TUBB2B TUBGCP2 TYRO3 UMOD USP33 USP45 USP9X USP9Y VANGL2 VAV1 VAV2 VAV3 VCAM1 VCAN VEGFA VEGFC VTN WDR1 WNK1 WNT7A WWC1 WWC2 WWC3 XCL1 XCL2 XCR1 XG YES1 ZAP70 ZEB2 ZG16B ZMIZ1
GO:0021535|cell migration in hindbrain GO biological_process	propagated from HUMAN-uniprot.gaf.gz	gaf-date=2026-06-18 08:16	exclude_iea=False ARL13B ATP1B2 CEND1 CTNNA2 EPHB1 EPHB2 FLNA PHOX2B SEMA4C TTBK2
GO:0042074|cell migration involved in gastrulation GO biological_process	propagated from HUMAN-uniprot.gaf.gz	gaf-date=2026-06-18 08:16	exclude_iea=False APELA CER1 CRB2 GPC3 MEGF8
GO:0060973|cell migration involved in heart development GO biological_process	propagated from HUMAN-uniprot.gaf.gz	gaf-date=2026-06-18 08:16	exclude_iea=False CDC42 DCHS1 EDN1 EDNRA FLRT3 FOLR1 HSA-MIR-1-3P MESP1 NDRG4 NOTCH1 PDGFRB PITX2 POPDC1 SNAI2 TBX5
GO:0002042|cell migration involved in sprouting angiogenesis GO biological_process	propagated from HUMAN-uniprot.gaf.gz	gaf-date=2026-06-18 08:16	exclude_iea=False ADTRP AKT1 CDH5 CLEC14A CRIPTO CTNND1 EFNB2 EGR3 EHD4 EPHB4 FGF2 GPLD1 GREM1 MIA3 MICALL1 MMRN2 NR4A1 NRP1 PACSIN2 PIK3R3 ROBO1 SLIT2 SRF VEGFA
GO:0000902|cell morphogenesis GO biological_process	propagated from HUMAN-uniprot.gaf.gz	gaf-date=2026-06-18 08:16	exclude_iea=False ABI2 ABITRAM ACTB ACTBL2 ACTG1 ACTL8 ACTN1 ADAM17 ADAM7 ADAM8 ADCY10 ADGRB1 ADORA2A AFG3L2 ALCAM ALS2 AMIGO1 AMOTL2 ANK3 ANKRD24 ANKRD27 ANO1 ANOS1 APBB1 APLP1 APLP2 APP ARC ARHGAP35 ARHGEF2 ARHGEF25 ARHGEF40 ARK2C ARL13B ATF4 ATL1 ATP7A ATP9A AUTS2 B4GALT5 B4GALT6 BAIAP2 BAP1 BDNF BIN3 BLOC1S6 BMP7 BOC BRSK1 BRSK2 BSG BTBD3 C12ORF57 C9ORF72 CAP1 CAP2 CASP3 CASP9 CCDC88C CCK CDC42 CDH1 CDH10 CDH11 CDH12 CDH13 CDH15 CDH17 CDH18 CDH19 CDH2 CDH20 CDH22 CDH24 CDH26 CDH3 CDH4 CDH5 CDH6 CDH7 CDH8 CDH9 CDHR1 CDHR2 CDHR3 CDK5 CDK5R1 CDK5R2 CDKL3 CELSR1 CELSR2 CELSR3 CFAP418 CHN1 CHRNA7 CHRNB2 CIB1 CLDN3 CLEC1B CLRN2 CLSTN3 CLU CNTN1 CNTN2 CNTN4 CNTN5 CNTN6 CNTNAP1 CNTNAP2 COBL COL18A1 CPNE1 CSF1R CSPG5 CTNNA2 CTNNB1 CTNND2 CTTN CXCL12 CYFIP1 CYFIP2 DAB2IP DACT2 DAG1 DBNL DCC DCHS2 DCLK1 DICER1 DIP2A DLG4 DMD DNM2 DOCK10 DOCK7 DPYSL5 DRAXIN DRD2 DSCAM DSCAML1 DTNBP1 DVL1 ECE1 EDN1 EDN2 EDN3 EDNRA EFNA1 EFNA2 EFNA3 EFNA4 EFNA5 EFNB1 EFNB2 EFNB3 EIF2AK4 EMB ENAH EPB41L3 EPHA10 EPHA2 EPHA3 EPHA4 EPHA5 EPHA6 EPHA7 EPHA8 EPHB1 EPHB2 EPHB3 EPHB6 EVL FARP1 FAT3 FAT4 FEZ1 FEZ2 FGF8 FGFR2 FLNA FLRT1 FLRT3 FOXB1 FRY FRYL FYN FZD3 GAP43 GAS7 GATA1 GDNF GFRA3 GLI2 GPM6A GREM1 GRHL2 HMCN2 IGF2BP1 IGSF9 ILK IMPACT ISL1 ISL2 ITGA1 ITGA4 ITGB1 ITPR1 KALRN KIAA1755 KIF20B KIF5C KIFBP KLF7 KLK8 L1CAM LGI1 LGR6 LHX1 LHX9 LLGL1 LLPH LMO4 LRATD1 LRP2 LRP4 LRRK2 LST1 LUZP1 LYPLA2 MAGI1 MAP1A MAP1B MAP1S MAP2 MAP2K1 MAP6 MAPK8IP2 MDK MED1 MEF2A MEF2C MET METTL3 MFSD2A MINK1 MPIG6B MPL MSX1 MYCBP2 MYH9 MYO16 MYO3B MYO9B MYOT MYPN NBEAL2 NBL1 NCAM1 NCKAP1 NCKAP1L NECTIN1 NEFH NELL2 NEO1 NEXN NFASC NFIA NFIB NGF NLGN1 NLGN1+A+B-NRXN1BETA-SS4_HUMAN NLGN1-A-B-NRXN1BETA-SS4_HUMAN NLGN3 NOTCH1 NOTCH2 NOTCH3 NOX4 NPR2 NPTN NPTX1 NRCAM NRN1 NRN1L NRP1 NRP2 NRXN1 NRXN3 NTF3 NTF4 NTN1 NTN3 NTN4 NTNG1 NTNG2 NTRK1 NYAP1 NYAP2 OPHN1 OTX2 PACSIN1 PACSIN2 PAFAH1B1 PAK1 PAK3 PALLD PARD3 PARD6B PAX2 PDZD7 PGRMC1 PHACTR1 PHOX2B PITPNA PKHD1 PLA2G10 PLEC PLEKHG4 PLEKHG4B PLPPR4 PLS1 PLXNA1 PLXNA3 PLXNA4 PLXNB1 POF1B POSTN POTEE POTEF POTEI POTEJ POTEKP POU4F1 POU4F2 PPP1R12A PPP1R12B PPP1R12C PPP1R8 PPP3CB PRICKLE1 PRKCA PRKCQ PRKG1 PROX1 PROX2 PTCH1 PTEN PTK2 PTK7 PTN PTPRH PTPRJ PTPRM PTPRO RAB10 RAB25 RAB3A RAB8A RAC1 RAC3 RB1 RELN REST RET RIC1 RILPL1 RILPL2 ROBO1 ROBO2 ROBO3 ROBO4 ROCK1 RPS6KA5 RYK S100A6 S100B SCN11A SCN1B SDC2 SEMA3A SEMA3B SEMA3C SEMA3D SEMA3E SEMA3F SEMA3G SEMA4A SEMA4B SEMA4C SEMA4D SEMA4F SEMA4G SEMA5A SEMA5B SEMA6A SEMA6B SEMA6C SEMA6D SEMA7A SGK1 SH3GL2 SHANK1 SHANK3 SHH SHROOM1 SHROOM3 SHTN1 SIAH1 SIPA1L3 SLC39A12 SLC9A6 SLIT1 SLIT2 SLIT3 SLITRK1 SLITRK2 SLITRK3 SLITRK4 SLITRK5 SLITRK6 SMN1 SMO SNX1 SNX2 SNX32 SOD1 SOS1 SPAST SPG11 SPI1 SPINT2 SPTBN4 SRGAP2 SSH1 SSNA1 ST8SIA2 STC1 STK11 STK4 STRC STXBP1 SULT4A1 SZT2 TAOK2 TBCD TENM1 TENM2 TENM3 TENM4 TGFB2 TMEM106B TMEM108 TMEM216 TNN TNR TPM4 TPRN TRAK1 TRAK2 TRIM46 TRIO TSC22D4 TSKU TUBA1A TUBB1 TUBB3 TUNAR UBB UGT8 ULK1 ULK2 UNC5A UNC5B UNC5C UNC5D UNK USP33 USP9X VANGL2 VASP VDR VEGFA VHL VPS33A VPS54 VSIG1 WASF1 WASL WDR1 WHRN WNT3 WNT5A WNT7A WNT7B YTHDF2 ZDHHC17 ZFPM1 ZNF335 ZNF365
GO:0048667|cell morphogenesis involved in neuron differentiation GO biological_process	propagated from HUMAN-uniprot.gaf.gz	gaf-date=2026-06-18 08:16	exclude_iea=False ABITRAM ACTB ACTBL2 ACTG1 ACTL8 ADAM17 ADGRB1 AFG3L2 ALCAM AMIGO1 ANK3 ANKRD24 ANOS1 APBB1 APLP1 APLP2 APP ARC ARHGAP35 ARHGEF25 ARHGEF40 ARK2C ATL1 AUTS2 B4GALT5 B4GALT6 BAIAP2 BDNF BLOC1S6 BOC BRSK1 BRSK2 BSG BTBD3 C12ORF57 C9ORF72 CCK CDC42 CDHR1 CDHR2 CDK5 CDK5R1 CDK5R2 CELSR1 CELSR2 CELSR3 CFAP418 CHN1 CHRNA7 CHRNB2 CLRN2 CNTN1 CNTN2 CNTN4 CNTN5 CNTN6 CNTNAP1 COBL CSF1R CTNNA2 CTNND2 CXCL12 CYFIP1 CYFIP2 DAG1 DCC DCHS2 DCLK1 DIP2A DLG4 DOCK10 DOCK7 DPYSL5 DRAXIN DRD2 DSCAM DSCAML1 DVL1 ECE1 EDN1 EDN2 EDN3 EDNRA EFNA1 EFNA2 EFNA3 EFNA4 EFNA5 EFNB1 EFNB2 EFNB3 EMB ENAH EPHA10 EPHA3 EPHA4 EPHA5 EPHA6 EPHA7 EPHA8 EPHB1 EPHB2 EPHB3 EPHB6 EVL FARP1 FAT4 FEZ1 FEZ2 FGF8 FGFR2 FLRT3 FOXB1 FYN FZD3 GAP43 GDNF GFRA3 GLI2 HMCN2 IGF2BP1 IGSF9 ISL1 ISL2 ITGA4 KALRN KIAA1755 KIF5C KIFBP KLF7 L1CAM LGI1 LGR6 LHX1 LHX9 LLGL1 LMO4 LRP4 LYPLA2 MAP1A MAP1B MAP1S MAP2 MAP6 MAPK8IP2 MEF2A MEF2C MFSD2A MINK1 MYCBP2 MYO3B MYOT MYPN NCAM1 NECTIN1 NEFH NELL2 NEO1 NEXN NFASC NFIB NLGN3 NOTCH1 NOTCH2 NOTCH3 NPR2 NPTN NPTX1 NRCAM NRP1 NRP2 NRXN1 NRXN3 NTN1 NTN3 NTN4 NTNG1 NTNG2 NTRK1 OPHN1 OTX2 PAFAH1B1 PAK3 PALLD PARD3 PARD6B PAX2 PDZD7 PGRMC1 PHACTR1 PHOX2B PITPNA PLA2G10 PLEKHG4 PLEKHG4B PLPPR4 PLS1 PLXNA3 PLXNA4 POTEE POTEF POTEI POTEJ POTEKP POU4F1 POU4F2 PPP1R8 PPP3CB PRICKLE1 PRKCA PRKCQ PRKG1 PTCH1 PTEN PTK2 PTK7 PTN PTPRH PTPRJ PTPRM PTPRO RAB10 RAB3A RAB8A RAC1 RAC3 RB1 RELN REST RET RIC1 ROBO1 ROBO2 ROBO3 ROBO4 RPS6KA5 RYK S100A6 S100B SCN11A SCN1B SDC2 SEMA3A SEMA3B SEMA3C SEMA3D SEMA3E SEMA3F SEMA3G SEMA4A SEMA4B SEMA4C SEMA4D SEMA4F SEMA4G SEMA5A SEMA5B SEMA6A SEMA6B SEMA6C SEMA6D SEMA7A SHANK1 SHANK3 SHH SHTN1 SIAH1 SLC9A6 SLIT1 SLIT2 SLIT3 SLITRK1 SLITRK2 SLITRK3 SLITRK4 SLITRK5 SLITRK6 SMN1 SMO SOD1 SOS1 SPAST SPG11 SPTBN4 SSNA1 STK11 STRC STXBP1 SULT4A1 SZT2 TAOK2 TBCD TENM1 TENM2 TENM3 TENM4 TMEM106B TMEM216 TNR TPRN TRAK1 TRAK2 TRIM46 TRIO TSKU TUBB3 ULK1 ULK2 UNC5A UNC5B UNC5C UNC5D UNK USP33 USP9X VANGL2 VASP VEGFA WASL WHRN WNT5A WNT7A WNT7B ZDHHC17 ZNF365
GO:0048870|cell motility GO biological_process	propagated from HUMAN-uniprot.gaf.gz	gaf-date=2026-06-18 08:16	exclude_iea=False 20S TESTES-SPECIFC_HUMAN AAMP ABCC1 ABI1 ABI2 ABI3 ABL1 ACAP3 ACKR2 ACKR3 ACKR4 ACTB ACTBL2 ACTG1 ACTL8 ACTR3 ACVR2B ACVRL1 ADAM17 ADAM8 ADAM9 ADAMTS12 ADCY3 ADD2 ADGRA2 ADGRE2 ADGRG1 ADGRL3 ADTRP AGR2 AGTR1 AIMP1 AKAP3 AKAP4 AKIRIN1 AKT1 ALOX5 AMOT AMOTL1 AMOTL2 ANG ANKRD22 ANKS1A ANLN ANXA1 APC APC2 APELA ARF4 ARHGAP24 ARHGAP35 ARHGEF16 ARL13B ARMC12 ARMC2 ARMC3 ARPC2 ARPC3 ARPC5 ARPC5L ARRB2 ARSB ARTN ASAP3 ASB2 ASTN1 ASTN2 ATN1 ATP1A4 ATP1B2 ATP2B4 AUTS2 AVL9 AXL AZU1 BAIAP2 BAMBI BBOF1 BBS2 BCAR1 BCL11B BDKRB1 BIN2 BRAT1 BRK1 BSG BTG1 C3 C5 CABS1 CADM1 CALCA CARMIL1 CARMIL2 CARMIL3 CASS4 CATSPER1 CATSPER2 CATSPER3 CATSPER4 CATSPERB CATSPERD CATSPERE CATSPERG CATSPERH CATSPERQ CATSPERT CATSPERZ CATSPER_HUMAN CCDC146 CCDC181 CCDC38 CCDC39 CCDC40 CCDC88A CCK CCL1 CCL11 CCL13 CCL14 CCL15 CCL16 CCL17 CCL18 CCL19 CCL2 CCL20 CCL21 CCL22 CCL23 CCL24 CCL25 CCL26 CCL27 CCL28 CCL3 CCL3L1 CCL4 CCL4L1 CCL5 CCL7 CCL8 CCN3 CCNYL1 CCR1 CCR10 CCR2 CCR3 CCR4 CCR5 CCR6 CCR7 CCR8 CCR9 CCRL2 CD151 CD177 CD209 CD24 CD248 CD2AP CD300H CD34 CD4 CD44 CD47 CD63 CD9 CD99 CDC42 CDC42BPA CDC42BPB CDH1 CDH10 CDH11 CDH12 CDH13 CDH15 CDH17 CDH18 CDH19 CDH2 CDH20 CDH22 CDH23 CDH24 CDH26 CDH3 CDH4 CDH5 CDH6 CDH7 CDH8 CDH9 CDHR3 CDK1 CDK5 CDK5R1 CDKL5 CEACAM1 CELSR1 CEND1 CENPV CEP128 CEP131 CEP78 CEP85 CEP85L CER1 CFAP107 CFAP126 CFAP141 CFAP144 CFAP157 CFAP161 CFAP20 CFAP206 CFAP210 CFAP251 CFAP276 CFAP43 CFAP44 CFAP45 CFAP46 CFAP47 CFAP52 CFAP53 CFAP54 CFAP58 CFAP61 CFAP65 CFAP68 CFAP69 CFAP77 CFAP90 CFAP95 CFAP97D1 CH25H CHGA CIMAP1A CIMIP2A CIMIP2C CKLF CLEC14A CLRN1 CLXN CMTM1 COL3A1 COL5A1 CORO1A CORO1B CORO1C CORO7 CRB2 CRIPTO CRK CRKL CRTAM CSF1R CTNNA1 CTNNA2 CTNNA3 CTNND1 CTSG CTTN CUL3 CUL5 CX3CL1 CX3CR1 CXADR CXCL1 CXCL10 CXCL11 CXCL12 CXCL13 CXCL14 CXCL16 CXCL17 CXCL2 CXCL3 CXCL5 CXCL6 CXCL8 CXCL8-CXCR1_HUMAN-1 CXCL8-CXCR2_HUMAN-1 CXCL9 CXCR1 CXCR2 CXCR3 CXCR4 CXCR5 CXCR6 CYB5D1 CYP1B1 CYP7B1 DAAM2 DAB1 DAB2IP DAPK2 DCC DCDC2 DCHS1 DCX DDIT3 DDIT4 DDR1 DDX4 DEFA1 DEFA4 DEFB103A DEFB104A DEFB109B DEFB110 DEFB114 DEFB130A DEFB130B DEFB133 DEFB4A DEPDC1B DGKZ DISC1 DIXDC1 DNAAF11 DNAAF2 DNAAF4 DNAAF5 DNAAF6 DNAH1 DNAH10 DNAH11 DNAH12 DNAH14 DNAH17 DNAH2 DNAH3 DNAH5 DNAH6 DNAH7 DNAH8 DNAH9 DNAI1 DNAI3 DNAJB13 DNALI1 DNER DNHD1 DOCK1 DOCK2 DOCK4 DOCK5 DPEP1 DPP4 DRC1 DRC10 DRC11 DRC2 DRC3 DRC4 DRC5 DRC7 DRC8 DRC9 DRD1 DRD2 DST DUSP21 DYDC1 DYNC2H1 DYNLL2 DZIP1 EDN1 EDN2 EDN3 EDNRA EDNRB EFCAB6 EFCAB9 EFHB EFHC1 EFHC2 EFNB2 EFS EGR3 EHD4 ELANE ELMO1 ELMO2 ELMO3 ELP3 EMILIN1 EMP2 ENAH ENG ENKUR ENPEP EOMES EPHA2 EPHA3 EPHA4 EPHA8 EPHB1 EPHB2 EPHB3 EPHB4 EPS8 ERBB4 ETS1 F11R F2RL1 FAM170A FAM83D FAP FAT1 FAT2 FAT3 FBXL13 FER FERMT1 FFAR2 FGF13 FGF2 FGFR1 FGFR4 FLNA FLRT3 FLT1 FLT3 FLT4 FMN2 FMNL1 FMNL2 FMNL3 FN1 FOLR1 FOXB1 FOXC1 FOXE1 FOXJ1 FOXN1 FSCN1 FSCN2 FSCN3 FSIP2 FSTL1 FUT4 FUT7 FYN GAB1 GAPDHS GARIN2 GAS6 GATA2 GATA3 GBF1 GCNT1 GDNF GFAP GFRA1 GIPC1 GK2 GNA14 GNAI1 GOLPH3 GP2 GPC1 GPC2 GPC3 GPC4 GPC5 GPC6 GPLD1 GPM6A GPR15 GPR15LG GPR183 GPR25 GPR35 GRAPL GREM1 HBEGF HCK HEXB HGF HMGB1 HMGB2 HOATZ HOXB9 HSA-MIR-1-3P HSD3B7 HSP90AA1 HTR2B HTR6 ICAM1 ICAM2 ID1 IER2 IFT81 IGFBP6 IGSF8 IL10 IL12A IL12B IL16 IL16_CD4_HUMAN IL17A IL17RA IL17RC IL6 IL6R ING2 INTG_A5_B1_HUMAN INTG_AV_B3_HUMAN INTG_AV_B5_HUMAN INTS13 IQGAP1 IQUB IRAK4 ITGA1 ITGA11 ITGA2 ITGA3 ITGA4 ITGA5 ITGA6 ITGA7 ITGAL ITGAV ITGB1 ITGB1BP1 ITGB2 ITGB3 ITGB4 ITGB5 ITGB6 ITGB7 ITGB8 ITGBL1 JAGN1 JAM2 JAM3 JAML JMY JUP KANK1 KANK2 KCTD13 KDR KIAA0319 KIAA0319L KIT KLC3 KNSTRN KRT16 KRT2 L1CAM LAMA5 LAMB1 LAMC1 LCK LCP1 LDHC LEF1 LEP LGALS3 LGALS8 LHX1 LHX6 LIMA1 LIMCH1 LOXL2 LPAR1 LRATD1 LRG1 LRP12 LRP8 LRRC23 LRRC46 LRRK2 LYN LYST LZTFL1 MADCAM1 MAFIP MAP1B MAPRE1 MARK1 MARK2 MAS1 MBOAT7 MDGA1 MDK MEF2C MEGF10 MEGF8 MEIG1 MERTK MESP1 MEST MIA3 MICALL1 MISP MMP12 MMP14 MMP2 MMP9 MMRN2 MNS1 MRGPRX1 MRGPRX2 MRTFA MSMP MSN MST1R MSTN MT-RNR2 MYCBPAP MYH9 MYO18A MYO1G N-DRC_HUMAN NANOS1 NARS1 NAV1 NCK1 NCK2 NCKAP1 NCKAP1L NDE1 NDEL1 NDNF NDRG4 NEDD9 NEO1 NFATC2 NINJ1 NME5 NME7 NME8 NOS3 NOTCH1 NOX1 NR4A1 NR4A2 NRCAM NRP1 NRP2 NRTN NSUN7 NTN1 NTN4 NTRK2 OCIAD2 OCLN ODAD1 ODAD2 ODAD3 ODAD4 ODAD_HUMAN OGDH OPHN1 OR51E2 P2RY1 P2RY12 PA200-20S-PA200_HUMAN PA28G-20S PROTEASOME_HUMAN PA28G-20S-PA28G PROTEASOME_HUMAN-1 PACRG PACSIN2 PAFAH1B1 PAK1 PAK2 PAK3 PAK4 PAK5 PALLD PARP9 PARVA PAXIP1 PDCD10 PDE4B PDGFB PDGFRA PDGFRB PDLIM1 PDPK1 PDPN PEAK1 PECAM1 PEX13 PF4 PF4V1 PFN4 PHACTR1 PHACTR4 PHB2 PHLDB2 PHOX2B PIERCE1 PIERCE2 PIK3C2A PIK3C2B PIK3C2G PIK3CA PIK3CB PIK3CD PIK3CG PIK3R3 PIKFYVE PIP5K1A PIP5K1C PITX2 PKN1 PKN2 PKN3 PLA2G1B PLAT PLCB2 PLCG1 PLEC PLEKHG5 PLET1 PLXNA1 PLXNA3 PLXNB1 PLXNB3 PLXND1 PML PODXL PODXL2 POMGNT2 POPDC1 POTEE POTEF POTEI POTEJ POTEKP PPBP PPIA PPIB PPP1R9B PRAG1 PRICKLE1 PRKCD PRKCI PRKCQ PRKX PRM3 PRNP PRSS3 PRSS37 PRSS3P2 PRSS55 PRTN3 PSG2 PSMA1 PSMA2 PSMA3 PSMA4 PSMA5 PSMA6 PSMA7 PSMA8 PSMB1 PSMB2 PSMB3 PSMB4 PSMB5 PSMB6 PSMB7 PSME3 PSME4 PTEN PTK2 PTK6 PTK7 PTN PTP4A3 PTPRB PTPRC PTPRF PTPRK PTPRO PXN QRICH2 RAB13 RAB1A RAB40C RAC1 RAC3 RADIL RAPGEF2 RASGEF1A RELN RET RFX3 RHBDF1 RHOA RHOC RHOF RHOG RIBC1 RIBC2 RNH1 ROBO1 ROCK1 ROPN1 ROPN1B ROPN1L RPS19 RSPH1 RSPH14 RSPH3 RSPH4A RSPH6A RSPH9 RS_FLAGELLAR_HUMAN RTN4 S100A12 S100A2 S100A7 S100A7A S100A7L2 S100A8 S100A9 S100P S1PR1 SAA1 SAXO4 SBDS SCG2 SCN11A SCRIB SCYL3 SDCBP SDCCAG8 SELE SELL SELP SELPLG SEMA3A SEMA3C SEMA3D SEMA3E SEMA3F SEMA4C SEMA5A SEPTIN12 SEPTIN14 SEPTIN4 SH3BP1 SH3D21 SH3KBP1 SH3RF1 SHH SHROOM2 SHTN1 SIRPA SIX1 SIX2 SIX3 SKI SLAMF8 SLC12A2 SLC22A16 SLC9A1 SLC9B1 SLC9B2 SLIT2 SMAD2 SMAD3 SMAD4 SMCP SNAI2 SOCS7 SORD SORL1 SOS1 SOX1 SOX10 SOX18 SOX8 SPACA9 SPAG8 SPATA13 SPDL1 SPEF1 SPEF2 SPEM1 SPEM3 SPMIP10 SPMIP11 SPMIP6 SPMIP8 SPMIP9 SPN SPOCK1 SRC SRF SRGAP2 SRGAP2C SRP54 SRPX2 STARD13 SUN1 SUN2 SYDE1 SYDE2 SYK TAFA4 TAOK2 TBC1D21 TBX1 TBX21 TBX5 TCP11L2 TEKT1 TEKT2 TEKT3 TEKT4 TEKT5 TEKTIP1 TEKTL1 TESK1 TEX101 TGFB2 TGFBR1 TGFBR3 TGFBR3L THBS1 THBS4 TIAM1 TLE6 TMEFF2 TMEM18 TMEM217 TMEM232 TMIGD1 TNF TNFAIP1 TNFRSF11A TNFSF11 TNFSF12 TNP1 TNS1 TOR1A TPGS1 TREM1 TRIM46 TRPM2 TRPM4 TSPO TSSK4 TSSK6 TTBK2 TTC12 TTC21A TTLL1 TTLL3 TTLL5 TTLL8 TUBA1A TUBA3D TUBB2A TUBB2B TUBB4B TUBGCP2 TXNDC2 TYRO3 UMOD USP33 USP45 USP9X USP9Y VANGL2 VAV1 VAV2 VAV3 VCAM1 VCAN VDAC3 VEGFA VEGFC VIL1 VTN WDR1 WNK1 WNT7A WWC1 WWC2 WWC3 XCL1 XCL2 XCR1 XG YES1 YIF1B ZAP70 ZEB2 ZG16B ZMIZ1 ZMYND12
GO:0021814|cell motility involved in cerebral cortex radial glia guided migration GO biological_process	propagated from HUMAN-uniprot.gaf.gz	gaf-date=2026-06-18 08:16	exclude_iea=False DAB2IP SRGAP2 SRGAP2C SUN1 SUN2
GO:0008283|cell population proliferation GO biological_process	propagated from HUMAN-uniprot.gaf.gz	gaf-date=2026-06-18 08:16	exclude_iea=False ABCB1 ABL1 ACE ACVR1C ACVRL1 AKNA AKT1 ALKBH3 ANG ANKRD45 AREG ARHGEF2 ARIH2 ARTN ATAD5 ATF2 ATF5 ATOH8 BAD BAP1 BCL2 BGLAP BLOC1S2 BMP10 BMP2 BMP4 BMP7 BMPER BMPR2 BOP1 BRAT1 BTBD10 BTK BTN3A1 C6ORF89 CALCA CCN3 CD180 CD19 CD209 CD34 CD40 CD40LG CD70 CD79A CDC25A CDC25C CDH13 CDK3 CDK5RAP3 CDK9 CEACAM1 CEBPA CEBPB CEMP1 CER1 CFAP100 CHRD CITED2 CLDN18 CLEC12B CLU CNTNAP2 COL3A1 CR2 CRK CSF1 CSF1R CTPS1 CUL4A CUL4A-DCAF4-CRBN-RBX1_HUMAN CUL4B CUL4B-DCAF4-CRBN-RBX1_HUMAN CX3CL1 DCAF4 DCT DDB1 DDIT3 DDR2 DDX41 DIO3 DIPK2A DISC1 DIXDC1 DLG1 DLX3 DLX5 DMRT1 DOCK7 DOCK8 DSG2 DUX4L9 EBI3 EDNRA EEF2 EGR1 ELAVL1 ELF4 EML1 EMP2 ENPEP EPHA2 EPHB1 ERBB2 EREG ERN1 ESRRB ETV6 F2RL1 FABP4 FABP7 FAM83A FAM83B FAM83D FAP FBXW8 FERMT1 FES FGF10 FGF13 FGF2 FGF4 FGF7 FGFR2 FGFR3 FGL1 FIGNL1 FLT3 FOS FOXC1 FPGS GAPT GJA1 GLUL GPC3 GSTP1 HEATR1 HELLS HMGA2 HMGB1 HMOX1 HOOK3 HSPD1 ICAM3 ID2 IFNB1 IGF1 IGFBP5 IGHE IL10 IL17A IL33 IL34 IL6 IL6ST IRF2 ITGB1BP1 JUND KANK1 KCNA1 KIF14 KIT KLK8 KRAS KRT2 LARP1 LIFR LIG4 LILRB1 LMBR1L LOXL2 LTK LYN MAP4K1 MECOM MEF2C MEGF10 MELK MIOS MKI67 MMP14 MRPS27 MS4A1 MSN MSX1 MT-RNR1 MTSS1 MUS81 MUSTN1 MVP MYB NAA35 NAA60 NDRG4 NDUFS2 NELFB NES NF2 NFIB NFKBIZ NKX3-1 NKX6-1 NMB NOG NOTCH1 NOX5 NPPC NPR2 NPR3 NR4A3 NRARP NRBP1 NRG1 NUMB NUMBL OGFOD1 OR51E2 OSM OSR1 OSR2 OTUD6B PAFAH1B1 PAK5 PCM1 PCYT1A PDGFRB PDK1 PDS5B PENK PES1 PIK3CG PLXNB2 POC1B POLR3G PPARD PPP3CB PRDX1 PRKX PRNP PROK1 PROK2 PTPRC RAB10 RACGAP1 RASGRP1 RBX1 RETNLB RHBDF1 RHBDF2 RNF43 ROR1 RORA RPS6KA1 RUNX1 SCRIB SDCBP2 SDR16C5 SEMA5A SERPINB1 SETMAR SFRP2 SHH SIX2 SIX3 SKI SLAMF1 SLC11A1 SLC20A1 SLC26A2 SLC2A4 SLC39A5 SOX11 SOX4 SOX5 SOX9 SQSTM1 STAT1 STC1 TBCK TBX1 TBX2 TEAD3 TEK TGFA TGFB2 TGFBI TGFBR1 TGFBR3 THAP1 THPO TMEM14B TNFRSF14 TNFRSF4 TNFSF14 TNFSF14-TNFRSF14_HUMAN-1 TNFSF18 TREM2 TRIM3 TRIM71 TRNP1 TWIST1 TYK2 UBE2L3 USP13 USP28 USPL1 VAV1 WNT1 WNT10B WNT16 WNT2 WNT2B WNT3 WNT3A WNT5A WNT7A WNT7B XBP1 YAP1 YJEFN3 YME1L1 YPEL5 YTHDF2 YY1AP1 ZNF324 ZNF416 ZNRF3 ZPR1
GO:0030031|cell projection assembly GO biological_process	propagated from HUMAN-uniprot.gaf.gz	gaf-date=2026-06-18 08:16	exclude_iea=False ABCC4 ABLIM1 ABLIM2 ABLIM3 ACTN2 ACTR2 ACTR3 ADAMTS20 ADAMTS9 AGRN AHI1 AIF1 AIF1L ALPK1 ANO6 ARF4 ARF6 ARFIP2 ARHGEF4 ARHGEF6 ARHGEF7 ARL13A ARL13B ARL3 ARL6 ARMC12 ARMC2 ARMC9 ASAP1 ASB2 ATAT1 ATP6V0D1 ATP6V1D ATXN10 AVIL B9D1 B9D2 BAG4 BAIAP2 BBIP1 BBOF1 BBS1 BBS10 BBS2 BBS4 BBS5 BBS7 BBS9 BBSOME_HUMAN BIN2 C2CD3 CARMIL1 CC2D2A CC2D2B CCDC13 CCDC146 CCDC15 CCDC181 CCDC28B CCDC38 CCDC39 CCDC40 CCDC57 CCDC63 CCDC66 CCDC88A CCL21 CCNO CD2AP CDC14A CDC14B CDC14C CDH13 CEP126 CEP128 CEP131 CEP162 CEP164 CEP19 CEP20 CEP250 CEP290 CEP41 CEP70 CEP83 CEP89 CFAP100 CFAP157 CFAP161 CFAP184 CFAP20 CFAP206 CFAP221 CFAP263 CFAP298 CFAP43 CFAP44 CFAP46 CFAP47 CFAP53 CFAP54 CFAP58 CFAP61 CFAP65 CFAP69 CFAP70 CFAP73 CFAP74 CFAP91 CFAP97D1 CIBAR1 CIBAR2 CILK1 CLUAP1 CLXN CPAP CPLANE1 CPLANE2 CSNK1D CUL1 CYFIP1 DAW1 DBNL DCDC2 DCTN1 DCX DISC1 DMD DMTN DNAAF1 DNAAF10 DNAAF11 DNAAF19 DNAAF2 DNAAF3 DNAAF4 DNAAF5 DNAAF6 DNAAF8 DNAH1 DNAH12 DNAH17 DNAH2 DNAH3 DNAH5 DNAH7 DNAH8 DNAI1 DNAI2 DNAI3 DNAI4 DNAJB13 DNAL1 DNALI1 DNHD1 DNM3 DNMBP DRC1 DRC2 DRC4 DRC7 DRC9 DUSP23 DYNC2H1 DYNC2I1 DYNC2I2 DYNC2LI1 DYNLL1 DYNLT2B DZIP1 DZIP1L E2F4 EHD1 EHD2 EHD3 EHD4 ELMOD1 ELMOD3 EMP1 EMP2 EMP3 ENKD1 ERICH3 ESPN EXOC4 EZR FAM149B1 FAM161A FARP2 FBF1 FBXW5 FBXW8 FGD1 FGD2 FGD3 FGD4 FGD5 FGD6 FHDC1 FLNA FMNL3 FNBP1L FOXJ1 FSCN1 FSIP2 FUZ FXYD5 GALNT11 GBF1 GK2 GOLPH3 GORAB GSN HDAC6 HOATZ HYDIN HYLS1 IFT122 IFT140 IFT172 IFT20 IFT22 IFT25 IFT27 IFT43 IFT46 IFT52 IFT56 IFT57 IFT70B IFT74 IFT80 IFT81 IFT88 IFTA_HUMAN IFTB_HUMAN INPP5K INTU IQCB1 IQUB ITGB1 JHY KCNF1 KCNJ10 KCNQ1 KCTD10 KIAA0586 KIAA0753 KIF24 KIF27 KIF2A KIF2B KIF2C KIF3A KIF3B KIF3C KIT KLC3 LRGUK LRRC23 LRRC45 LRRC46 MACIR MAK MCIDAS MEIG1 MICALL1 MKKS MKS1 MNS1 MTSS1 MYCBPAP MYLK NDUFAF2 NEK1 NHERF1 NME7 NME8 NOTCH1 NPHP1 NPHP3 NRP1 NSUN7 NTN1 NUDCD3 OCRL ODAD1 ODAD2 ODAD3 ODAD4 ODAD_HUMAN OFD1 OPHN1 P2RX7 P2RY12 PARVA PARVB PCM1 PCNT PDGFA PFN4 PIBF1 PIERCE1 PIERCE2 PIP5K1A PLA2G3 PLEK PLK4 PMP22 POC1A POC1B PPP1R9B PRICKLE1 PTPDC1 PTPN23 PTPRO QRICH2 RAB17 RAB23 RAB34 RAB3IP RAB8A RABL2A RABL2B RAC1 RAC3 RBX1 RFX2 RFX3 RHOD RILP RILPL1 RILPL2 RP1 RP1L1 RP2 RPGR RPGRIP1 RPGRIP1L RSPH1 RSPH4A RSPH6A RSPH9 S1PR1 S1PR2 SCF-FBXW5_HUMAN SCLT1 SDCBP SEPTIN2 SEPTIN7 SH3PXD2B SHTN1 SKP1 SNAP29 SNX10 SPACA9 SPAG1 SPAG16 SPAG17 SPATA13 SPATA6 SPEF1 SPEF2 SRGAP2 SRGAP2C SSX2IP STK36 TBC1D21 TBC1D31 TBC1D32 TCTN1 TCTN2 TCTN3 TEKT1 TEKT2 TEKT3 TEKT4 TEKT5 TMEM107 TMEM138 TMEM17 TMEM216 TMEM231 TMEM237 TMEM67 TMEM80 TOGARAM1 TPGS1 TRAF3IP1 TRAPPC14 TTBK2 TTC12 TTC21B TTC39C TTC8 TTLL1 TTLL3 TTLL5 TTLL8 TXNDC15 TZMP1 UBXN10 UNC119B USP9X VANGL2 VCL VDAC3 VSTM5 WDPCP WDR11 WDR19 WDR35 WDR44 WDR90 WHAMM YIF1B ZMYND10 ZMYND12
GO:0048858|cell projection morphogenesis GO biological_process	propagated from HUMAN-uniprot.gaf.gz	gaf-date=2026-06-18 08:16	exclude_iea=False ABITRAM ACTB ACTBL2 ACTG1 ACTL8 ADAM17 ADCY10 ADGRB1 ADORA2A AFG3L2 ALCAM ALS2 AMIGO1 ANK3 ANKRD27 ANO1 ANOS1 APBB1 APLP1 APLP2 APP ARC ARHGAP35 ARHGEF25 ARHGEF40 ARK2C ATL1 ATP7A ATP9A AUTS2 B4GALT5 B4GALT6 BAIAP2 BDNF BLOC1S6 BMP7 BOC BRSK1 BRSK2 BSG BTBD3 C12ORF57 C9ORF72 CCK CDC42 CDHR2 CDK5 CDK5R1 CDK5R2 CDKL3 CELSR1 CELSR2 CELSR3 CHN1 CHRNA7 CHRNB2 CLSTN3 CNTN1 CNTN2 CNTN4 CNTN5 CNTN6 CNTNAP1 CNTNAP2 COBL CPNE1 CSF1R CSPG5 CTNNA2 CTNNB1 CTNND2 CTTN CXCL12 CYFIP1 CYFIP2 DAB2IP DAG1 DBNL DCC DCHS2 DCLK1 DICER1 DIP2A DLG4 DMD DNM2 DOCK10 DOCK7 DPYSL5 DRAXIN DRD2 DSCAM DSCAML1 DTNBP1 DVL1 ECE1 EDN1 EDN2 EDN3 EDNRA EFNA1 EFNA2 EFNA3 EFNA4 EFNA5 EFNB1 EFNB2 EFNB3 EIF2AK4 EMB ENAH EPB41L3 EPHA10 EPHA3 EPHA4 EPHA5 EPHA6 EPHA7 EPHA8 EPHB1 EPHB2 EPHB3 EPHB6 EVL FARP1 FAT4 FEZ1 FEZ2 FGF8 FGFR2 FLRT1 FLRT3 FOXB1 FYN FZD3 GAP43 GAS7 GDNF GFRA3 GLI2 GPM6A HMCN2 IGF2BP1 IGSF9 IMPACT ISL1 ISL2 ITGA1 ITGA4 ITGB1 KALRN KIAA1755 KIF20B KIF5C KIFBP KLF7 KLK8 L1CAM LGI1 LGR6 LHX1 LHX9 LLGL1 LLPH LMO4 LRP2 LRP4 LRRK2 LYPLA2 MAP1A MAP1B MAP1S MAP2 MAP2K1 MAP6 MAPK8IP2 MDK MEF2A MINK1 MYCBP2 MYO16 MYO9B MYOT MYPN NBL1 NCAM1 NCKAP1 NCKAP1L NECTIN1 NEFH NELL2 NEO1 NEXN NFASC NFIB NGF NLGN1 NLGN1+A+B-NRXN1BETA-SS4_HUMAN NLGN1-A-B-NRXN1BETA-SS4_HUMAN NLGN3 NOTCH1 NOTCH2 NOTCH3 NPR2 NPTN NPTX1 NRCAM NRN1 NRN1L NRP1 NRP2 NRXN1 NRXN3 NTF3 NTF4 NTN1 NTN3 NTN4 NTNG1 NTNG2 NTRK1 NYAP1 NYAP2 OPHN1 OTX2 PACSIN1 PACSIN2 PAFAH1B1 PAK1 PAK3 PALLD PARD3 PARD6B PAX2 PGRMC1 PHACTR1 PHOX2B PITPNA PLA2G10 PLEKHG4 PLEKHG4B PLPPR4 PLXNA1 PLXNA3 PLXNA4 PLXNB1 POSTN POTEE POTEF POTEI POTEJ POTEKP POU4F1 POU4F2 PPP1R12A PPP1R12B PPP1R12C PPP1R8 PPP3CB PRICKLE1 PRKCA PRKCQ PRKG1 PTCH1 PTEN PTK2 PTK7 PTN PTPRH PTPRJ PTPRM PTPRO RAB10 RAB3A RAB8A RAC1 RAC3 RELN RET RIC1 ROBO1 ROBO2 ROBO3 ROBO4 ROCK1 RPS6KA5 RYK S100A6 S100B SCN11A SCN1B SDC2 SEMA3A SEMA3B SEMA3C SEMA3D SEMA3E SEMA3F SEMA3G SEMA4A SEMA4B SEMA4C SEMA4D SEMA4F SEMA4G SEMA5A SEMA5B SEMA6A SEMA6B SEMA6C SEMA6D SEMA7A SGK1 SH3GL2 SHANK1 SHANK3 SHH SHTN1 SIAH1 SLC39A12 SLC9A6 SLIT1 SLIT2 SLIT3 SLITRK1 SLITRK2 SLITRK3 SLITRK4 SLITRK5 SLITRK6 SMN1 SMO SNX1 SNX2 SNX32 SOS1 SPAST SPG11 SPTBN4 SRGAP2 SSNA1 ST8SIA2 STK11 STXBP1 SULT4A1 SZT2 TAOK2 TENM1 TENM2 TENM3 TENM4 TMEM106B TMEM108 TNN TNR TRAK1 TRAK2 TRIM46 TRIO TSC22D4 TSKU TUBA1A TUBB3 TUNAR UBB UGT8 ULK1 ULK2 UNC5A UNC5B UNC5C UNC5D USP33 USP9X VANGL2 VASP VEGFA VPS54 WASF1 WASL WNT5A WNT7A WNT7B ZDHHC17 ZNF335 ZNF365
GO:0030030|cell projection organization GO biological_process	propagated from HUMAN-uniprot.gaf.gz	gaf-date=2026-06-18 08:16	exclude_iea=False ABCC4 ABCD1 ABCD2 ABITRAM ABLIM1 ABLIM2 ABLIM3 ACTB ACTBL2 ACTG1 ACTL6B ACTL8 ACTN2 ACTR2 ACTR3 ADAM17 ADAMTS20 ADAMTS9 ADCY10 ADCYAP1 ADGRB1 ADGRF1 ADGRV1 ADORA2A AFG3L2 AGER AGRN AHI1 AIF1 AIF1L ALCAM ALPK1 ALS2 AMIGO1 ANK3 ANKRD24 ANKRD27 ANO1 ANO6 ANOS1 APBB1 APLP1 APLP2 APOA4 APOD APOE APP ARC AREG ARF1 ARF4 ARF6 ARFGEF1 ARFIP2 ARHGAP35 ARHGEF25 ARHGEF4 ARHGEF40 ARHGEF6 ARHGEF7 ARK2C ARL13A ARL13B ARL3 ARL6 ARMC12 ARMC2 ARMC9 ARRB1 ARTN ASAP1 ASB2 ATAT1 ATCAY ATL1 ATOH1 ATOH7 ATP1A3 ATP1B2 ATP6V0D1 ATP6V1D ATP7A ATP9A ATXN10 AURKA AUTS2 AVIL B4GALT5 B4GALT6 B9D1 B9D2 BAG4 BAIAP2 BBIP1 BBOF1 BBS1 BBS10 BBS2 BBS4 BBS5 BBS7 BBS9 BBSOME_HUMAN BDNF BHLHA15 BHLHE22 BHLHE23 BICDL1 BIN2 BLOC1S1 BLOC1S2 BLOC1S3 BLOC1S4 BLOC1S5 BLOC1S6 BMP7 BOC BRSK1 BRSK2 BSG BTBD3 BTG2 C12ORF57 C2CD3 C9ORF72 CAMK2A CAMSAP1 CAMSAP2 CAMSAP3 CARMIL1 CASP3 CATIP CC2D2A CC2D2B CCDC13 CCDC146 CCDC15 CCDC181 CCDC28B CCDC32 CCDC38 CCDC39 CCDC40 CCDC57 CCDC63 CCDC66 CCDC88A CCK CCL21 CCNO CCP110 CCR7 CD2AP CD3E CDC14A CDC14B CDC14C CDC42 CDH1 CDH13 CDH23 CDHR2 CDK16 CDK5 CDK5R1 CDK5R2 CDKL3 CDNF CELSR1 CELSR2 CELSR3 CEP126 CEP128 CEP131 CEP162 CEP164 CEP19 CEP20 CEP250 CEP290 CEP41 CEP70 CEP78 CEP83 CEP89 CFAP100 CFAP126 CFAP157 CFAP161 CFAP184 CFAP20 CFAP206 CFAP221 CFAP263 CFAP298 CFAP43 CFAP44 CFAP46 CFAP47 CFAP53 CFAP54 CFAP58 CFAP61 CFAP65 CFAP69 CFAP70 CFAP73 CFAP74 CFAP91 CFAP97D1 CHN1 CHRNA7 CHRNB2 CIBAR1 CIBAR2 CILK1 CIMAP3 CLRN2 CLSTN3 CLUAP1 CLXN CNTN1 CNTN2 CNTN4 CNTN5 CNTN6 CNTNAP1 CNTNAP2 COBL CORO1B CPAP CPLANE1 CPLANE2 CPNE1 CRTAC1 CSF1R CSNK1D CSPG5 CTNNA1 CTNNA2 CTNNB1 CTNND2 CTTN CUL1 CXCL12 CYFIP1 CYFIP2 DAB2IP DAG1 DAW1 DBNL DCC DCDC2 DCHS2 DCLK1 DCTN1 DCX DHFR DIAPH1 DICER1 DIP2A DISC1 DLG4 DMD DMTN DNAAF1 DNAAF10 DNAAF11 DNAAF19 DNAAF2 DNAAF3 DNAAF4 DNAAF5 DNAAF6 DNAAF8 DNAH1 DNAH12 DNAH17 DNAH2 DNAH3 DNAH5 DNAH7 DNAH8 DNAI1 DNAI2 DNAI3 DNAI4 DNAJB13 DNAL1 DNALI1 DNHD1 DNM2 DNM3 DNMBP DOCK10 DOCK7 DPYSL5 DRAXIN DRC1 DRC2 DRC4 DRC7 DRC9 DRD2 DSCAM DSCAML1 DTNBP1 DUSP23 DVL1 DYNC2H1 DYNC2I1 DYNC2I2 DYNC2LI1 DYNEIN-2_HUMAN-1 DYNEIN-2_HUMAN-2 DYNEIN-2_HUMAN-3 DYNEIN-2_HUMAN-4 DYNEIN-2_HUMAN-5 DYNEIN-2_HUMAN-6 DYNEIN-2_HUMAN-7 DYNEIN-2_HUMAN-8 DYNLL1 DYNLL2 DYNLRB1 DYNLRB2 DYNLT1 DYNLT2B DYNLT3 DZIP1 DZIP1L E2F4 ECE1 EDN1 EDN2 EDN3 EDNRA EFNA1 EFNA2 EFNA3 EFNA4 EFNA5 EFNB1 EFNB2 EFNB3 EHD1 EHD2 EHD3 EHD4 EIF2AK4 ELMOD1 ELMOD3 EMB EMP1 EMP2 EMP3 ENAH ENKD1 EPB41L3 EPHA10 EPHA3 EPHA4 EPHA5 EPHA6 EPHA7 EPHA8 EPHB1 EPHB2 EPHB3 EPHB6 ERCC6 ERICH3 ESPN EVL EXOC4 EZR FAM149B1 FAM161A FAM161B FARP1 FARP2 FAT4 FBF1 FBXW5 FBXW8 FEZ1 FEZ2 FGD1 FGD2 FGD3 FGD4 FGD5 FGD6 FGF8 FGFR2 FHDC1 FLNA FLRT1 FLRT3 FMNL3 FNBP1L FOLR1 FOXB1 FOXJ1 FRY FRYL FSCN1 FSIP2 FUZ FUZ_INTU_WDPCP-HUMAN FXYD5 FYN FZD3 GALNT11 GAP43 GAS7 GBF1 GDNF GFRA1 GFRA3 GHRL GK2 GLI2 GOLPH3 GORAB GPM6A GPM6B GPR37 GPR45 GPRIN1 GPRIN2 GPRIN3 GRK2 GRM7 GRXCR1 GSK3B GSN HDAC2 HDAC6 HDGFL3 HMCN2 HMGB1 HOATZ HYDIN HYLS1 IFT122 IFT140 IFT172 IFT20 IFT22 IFT25 IFT27 IFT43 IFT46 IFT52 IFT56 IFT57 IFT70A IFT70B IFT74 IFT80 IFT81 IFT88 IFTA_HUMAN IFTB_HUMAN IGF1R IGF2BP1 IGSF9 IL6 IMPACT INPP5K INS INSR INTU IQCB1 IQSEC1 IQUB ISL1 ISL2 ITGA1 ITGA3 ITGA4 ITGB1 JAK2 JHY KALRN KCNF1 KCNJ10 KCNQ1 KCTD10 KIAA0586 KIAA0753 KIAA1755 KIF19 KIF20B KIF24 KIF27 KIF2A KIF2B KIF2C KIF3A KIF3B KIF3C KIF5C KIFAP3 KIFBP KIT KLC3 KLF7 KLHL1 KLK8 L1CAM LAMB1 LCA5 LCA5L LGI1 LGMN LGR6 LHX1 LHX9 LIMA1 LLGL1 LLPH LMO4 LONRF2 LRGUK LRP12 LRP2 LRP4 LRRC23 LRRC45 LRRC46 LRRK2 LST1 LYN LYPLA2 MACIR MAK MANF MAP1A MAP1B MAP1S MAP2 MAP2K1 MAP4 MAP6 MAP7D2 MAPK8IP2 MAPK8IP3 MAPT MARK2 MARK4 MCF2 MCIDAS MDK MEF2A MEGF8 MEIG1 MGARP MICALL1 MICALL2 MINK1 MKKS MKS1 MMP2 MNS1 MPDZ MTMR2 MTR MTSS1 MYCBP2 MYCBPAP MYLK MYO16 MYO3B MYO9B MYOC MYOT MYPN NBL1 NCAM1 NCDN NCKAP1 NCKAP1L NDUFAF2 NECTIN1 NEDD4 NEDD4L NEDD9 NEFH NEK1 NELL2 NEO1 NEUROD1 NEUROD2 NEUROD4 NEUROD6 NEUROG1 NEUROG2 NEUROG3 NEXN NFASC NFIB NGF NHERF1 NLGN1 NLGN1+A+B-NRXN1BETA-SS4_HUMAN NLGN1-A-B-NRXN1BETA-SS4_HUMAN NLGN3 NME7 NME8 NMNAT2 NOTCH1 NOTCH2 NOTCH3 NPHP1 NPHP3 NPR2 NPTN NPTX1 NPY NRCAM NREP NRN1 NRN1L NRP1 NRP2 NRTN NRXN1 NRXN3 NSUN7 NTF3 NTF4 NTN1 NTN3 NTN4 NTNG1 NTNG2 NTRK1 NUDCD3 NYAP1 NYAP2 OCRL ODAD1 ODAD2 ODAD3 ODAD4 ODAD_HUMAN ODF2 OFD1 OLIG1 OLIG2 OLIG3 OMG OPHN1 OTX2 P2RX7 P2RY12 PACSIN1 PACSIN2 PAFAH1B1 PAK1 PAK3 PALLD PARD3 PARD6B PARVA PARVB PAX2 PCM1 PCNT PDGFA PDZD7 PDZD8 PFN4 PGRMC1 PHACTR1 PHOX2B PHPT1 PIBF1 PICK1 PIERCE1 PIERCE2 PIP5K1A PITPNA PKD2 PLA2G10 PLA2G3 PLEK PLEKHA1 PLEKHG4 PLEKHG4B PLK4 PLP1 PLPPR4 PLS1 PLXNA1 PLXNA3 PLXNA4 PLXNB1 PMP22 POC1A POC1B POSTN POTEE POTEF POTEI POTEJ POTEKP POU4F1 POU4F2 PPP1R12A PPP1R12B PPP1R12C PPP1R8 PPP1R9A PPP1R9B PPP3CB PQBP1 PRDM12 PRICKLE1 PRICKLE2 PRKCA PRKCQ PRKG1 PRMT1 PRNP PROM1 PROM2 PSD PSEN1 PSPN PTCH1 PTEN PTK2 PTK7 PTN PTPDC1 PTPN23 PTPRG PTPRH PTPRJ PTPRK PTPRM PTPRO PTPRT PTPRU PTPRZ1 QRICH2 RAB10 RAB11A RAB13 RAB17 RAB23 RAB25 RAB34 RAB35 RAB3A RAB3IP RAB6A RAB6B RAB8A RABL2A RABL2B RAC1 RAC3 RAPGEF2 RAPGEF6 RASGRF1 RB1 RBX1 RELN REST RET RFX2 RFX3 RHOD RIC1 RILP RILPL1 RILPL2 ROBO1 ROBO2 ROBO3 ROBO4 ROCK1 ROPN1 ROPN1B RP1 RP1L1 RP2 RPGR RPGRIP1 RPGRIP1L RPS6KA5 RRP7A RSPH1 RSPH4A RSPH6A RSPH9 RTN4 RTN4RL1 RTN4RL2 RTTN RYK S100A6 S100B S1PR1 S1PR2 SAMD14 SCARF1 SCF-FBXW5_HUMAN SCLT1 SCN11A SCN1B SDC2 SDCBP SEMA3A SEMA3B SEMA3C SEMA3D SEMA3E SEMA3F SEMA3G SEMA4A SEMA4B SEMA4C SEMA4D SEMA4F SEMA4G SEMA5A SEMA5B SEMA6A SEMA6B SEMA6C SEMA6D SEMA7A SEPTIN2 SEPTIN7 SGK1 SH3GL2 SH3PXD2B SHANK1 SHANK3 SHH SHTN1 SIAH1 SKP1 SLC12A5 SLC25A46 SLC39A12 SLC9A6 SLIT1 SLIT2 SLIT3 SLITRK1 SLITRK2 SLITRK3 SLITRK4 SLITRK5 SLITRK6 SMN1 SMO SNAP29 SNAPIN SNX1 SNX10 SNX2 SNX32 SOD1 SOS1 SPACA9 SPAG1 SPAG16 SPAG17 SPAST SPATA13 SPATA6 SPEF1 SPEF2 SPG11 SPTBN4 SRGAP2 SRGAP2C SSNA1 SSX2IP ST8SIA2 STK11 STK36 STMN1 STMN2 STMN3 STMN4 STMND1 STRC STRN STX3 STXBP1 SULT4A1 SVBP SZT2 TAOK2 TBC1D21 TBC1D23 TBC1D24 TBC1D31 TBC1D32 TCTN1 TCTN2 TCTN3 TEKT1 TEKT2 TEKT3 TEKT4 TEKT5 TENM1 TENM2 TENM3 TENM4 TMEM106B TMEM107 TMEM108 TMEM138 TMEM17 TMEM216 TMEM231 TMEM237 TMEM67 TMEM80 TNFRSF21 TNN TNR TNXB TOGARAM1 TOR1A TPGS1 TPM1 TPRN TRAF3IP1 TRAK1 TRAK2 TRAPPC14 TRAPPC4 TREM2 TRIM46 TRIO TSC22D4 TSGA10IP TSKU TSPO TTBK2 TTC12 TTC17 TTC21A TTC21B TTC29 TTC39C TTC8 TTLL1 TTLL3 TTLL5 TTLL8 TUB TUBA1A TUBB3 TULP1 TULP3 TUNAR TXNDC15 TZMP1 UBB UBXN10 UCN UGT8 UHMK1 ULK1 ULK2 UNC119B UNC5A UNC5B UNC5C UNC5D USH1C USP33 USP9X VANGL2 VAPA VASH2 VASP VCL VDAC3 VEGFA VPS13B VPS54 VRK1 VSTM5 WASF1 WASL WDPCP WDR11 WDR19 WDR35 WDR44 WDR90 WHAMM WHRN WNT5A WNT7A WNT7B YIF1B ZDHHC17 ZFYVE27 ZMYND10 ZMYND12 ZNF335 ZNF365 ZPR1
GO:0021846|cell proliferation in forebrain GO biological_process	propagated from HUMAN-uniprot.gaf.gz	gaf-date=2026-06-18 08:16	exclude_iea=False AKNA DCT DISC1 DIXDC1 DOCK7 FGFR2 HOOK3 KIF14 NFIB NUMB NUMBL PCM1 SIX3 WNT3A WNT7A
GO:0072111|cell proliferation involved in kidney development GO biological_process	propagated from HUMAN-uniprot.gaf.gz	gaf-date=2026-06-18 08:16	exclude_iea=False BMP2 BMP7 EGR1 GPC3 OSR1 PDGFRB SHH STAT1
GO:0072203|cell proliferation involved in metanephros development GO biological_process	propagated from HUMAN-uniprot.gaf.gz	gaf-date=2026-06-18 08:16	exclude_iea=False BMP7 OSR1 PDGFRB SHH STAT1
GO:0008037|cell recognition GO biological_process	propagated from HUMAN-uniprot.gaf.gz	gaf-date=2026-06-18 08:16	exclude_iea=False ADAM18 ADAM2 ADAM32 ADGRB1 ALDOA AMIGO1 APP ARHGAP35 BSG CADM1 CASP3 CCL19 CCL21 CD209 CD226 CD5 CD6 CD81 CD9 CDK5R1 CLEC4M CLEC7A CNTN2 CNTN4 CNTN6 CNTNAP2 CNTNAP3 COLEC12 CRTAC1 CRTAM DCST1 DCST2 DSCAM DSCAML1 EFNA5 EMB EPHA3 EPHA4 EPHA5 EPHB2 EPHB3 FCN1 FCN2 FCN3 FER1L5 FETUB FREY1 FUT3 GAP43 IGLON5 IGSF9 IZUMO1 IZUMO1R LY6K MEGF8 MSN MYPN NCR3 NEXN NPTN NRCAM NTM OPCML PALLD PCDH12 PCDHA7 PCDHB6 PCSK4 PECAM1 PLXND1 PRF1 PRSS37 PRSS55 ROBO1 ROBO2 ROBO3 ROBO4 RTN4 SCARB1 SEMA5A SPA17 SPACA4 SPACA6 SPAM1 SPESP1 SPPL2C ST6GALNAC6 TEX101 TMEM81 TNFRSF21 TNN TREM2 UBAP2L VCAN VDAC2 YWHAZ ZAN ZP1 ZP2 ZP3 ZP4 ZPBP ZPBP2
GO:0045454|cell redox homeostasis GO biological_process	propagated from HUMAN-uniprot.gaf.gz	gaf-date=2026-06-18 08:16	exclude_iea=False BOLA1 BOLA1-GLRX5_HUMAN BOLA2 BOLA2-GLRX3_HUMAN BOLA3 BOLA3-GLRX5_HUMAN CHD6 DDIT3 EGLN2 ERO1A ERP44 GCLC GIT1 GLRX2 GLRX3 GLRX5 GPX1 GSR HVCN1 KRIT1 NFE2L1 NFE2L2 NOS1 NOS2 NOS3 NQO1 NXNL1 PRDX1 PRDX2 PRDX3 PRDX4 PRDX5 PRDX6 SELENOS SELENOT SEPHS1 SLC11A1 SLC2A10 TXN TXN2 TXNDC2 TXNRD1 TXNRD2 TXNRD3 TXNRD3_HUMAN-2
GO:0002752|cell surface pattern recognition receptor signaling pathway GO biological_process	propagated from HUMAN-uniprot.gaf.gz	gaf-date=2026-06-18 08:16	exclude_iea=False AP3B1 CD14 CHUK CLEC7A COLEC-MASP1_HUMAN COLEC-MASP2_HUMAN COLEC10 COLEC11 ECSIT FCN1 FCN1-MASP1_HUMAN FCN1-MASP2_HUMAN FCN2 FCN2-MASP1_HUMAN FCN2-MASP2_HUMAN FCN3 FCN3-MASP1_HUMAN FCN3-MASP2_HUMAN FFAR2 IRAK1 IRAK2 IRAK4 IRF3 LBP LY96 MAP3K7 MASP1 MASP2 MBL2 MBL2-MASP1_HUMAN MBL2-MASP2_HUMAN MYD88 NFKBIA NMI OAS1 PIK3AP1 PRKCE RAB11FIP2 RELA RIPK2 S100A14 SCIMP SYK TBK1 TICAM1 TICAM2 TIRAP TLR2 TLR4 TLR5 TNIP2 TNIP3 TRAF3 TRAF6 TRIFFOSOME_HUMAN TRIL
GO:0007178|cell surface receptor protein serine/threonine kinase signaling pathway GO biological_process	propagated from HUMAN-uniprot.gaf.gz	gaf-date=2026-06-18 08:16	exclude_iea=False ACVR1 ACVR1B ACVR1C ACVR2A ACVR2B ACVRL1 ADAM9 AKAP11 AKAP3 AKAP4 AMH AMHR2 APPL1 APPL2 ARRB2 ATF2 BECN1 BMP10 BMP15 BMP2 BMP3 BMP4 BMP5 BMP6 BMP7 BMP8A BMP8B BMPER BMPR1A BMPR1B BMPR2 CCN3 CDH5 CDKN2B CFC1 CFC1B CHRD CITED1 CITED2 CLDN5 COL1A2 COL3A1 CREB1 CRIPTO CRIPTO3 DAB2 DAND5 DDX5 DLX3 DLX5 DUSP22 ECSIT EID2 ENG FAM83G FERMT2 FMOD FNTA FOS FOXH1 FSHB FURIN GCNT2 GDF1 GDF10 GDF11 GDF15 GDF2 GDF3 GDF5 GDF6 GDF7 GDF9 HFE HIPK2 HIVEP1 HJV HPGD HSA-MIR-183-5P HSA-MIR-21-5P HSA-MIR-212-3P HSA-MIR-26A-5P HSA-MIR-30A-3P ID1 INHA INHBA INHBB INHBC INHBE ITGB5 JUN LEFTY1 LEFTY2 LRRC32 LTBP1 LTBP2 LTBP3 LTBP4 LY6G6E MAGI2 MAP1LC3A MAP3K7 MAPK3 MEGF8 MSTN NFIA NLK NODAL NOG PARP1 PDCD4 POU5F1 PPARG PSG9 PTK2 PTPRK PXN RBPMS RGCC RGMA RGMB RUNX2 SCUBE1 SCUBE2 SCUBE3 SCX SIRT1 SKI SLC39A5 SMAD1 SMAD1-SMAD4_HUMAN SMAD2 SMAD2-SMAD4_HUMAN SMAD2_3-SMAD4_HUMAN SMAD3 SMAD4 SMAD5 SMAD6 SMAD7 SMAD9 SMURF1 SOSTDC1 SPI1 SRC STAT3 TGFB1 TGFB1-TGFBR1-TGFBR2_HUMAN TGFB1_HUMAN-1 TGFB2 TGFB2_HUMAN-1 TGFB3 TGFB3-TGFBR1-TGFBR2_HUMAN TGFB3_HUMAN-1 TGFBR1 TGFBR2 TGFBR3 TGFBR3L TGFBRAP1 TMEM100 TMEM119 USP15 USP9X USP9Y WFIKKN1 WFIKKN2 WWTR1 ZFYVE9 ZMIZ1 ZYX
GO:0007169|cell surface receptor protein tyrosine kinase signaling pathway GO biological_process	propagated from HUMAN-uniprot.gaf.gz	gaf-date=2026-06-18 08:16	exclude_iea=False A1BG ABI1 ABL1 ABL2 ADAM17 ADORA1 ADRA2A ADRA2B ADRA2C AHI1 AKT1 AKT1S1 AKT2 AKT3 ALK ALKAL1 ALKAL2 ANGPT1 ANGPT2 ANGPT4 ANGPTL1 ANKS1A ANKS1B AP3S1 APC APPL1 AREG ARF4 ARHGEF28 ARHGEF7 ARTN AXL BAIAP2 BCAR1 BCAR3 BDKRB2 BDNF BLK BLNK BRAF BTC C2CD5 CASP3 CASS4 CAV2 CD3E CD4 CD7 CD8A CD8B CDK5R1 CEP57 CHN1 CHRD CHURC1 CLASP2 CLEC14A CLNK CNKSR1 COL4A2 COL4A6 CPNE3 CRIM1 CRK CSF1 CSF1R CSF2RA CSH1 CSH2 CSHL1 CTNNB1 CUL5 DAB2IP DDIT4 DDR1 DDR2 DGKQ DNAI1 DOCK3 DOK1 DOK2 DOK4 DOK5 EFEMP1 EFNA1 EFNA2 EFNA3 EFNA4 EFNA5 EFNB1 EFNB2 EFNB3 EFS EGF EGFR EIF2AK3 EPGN EPHA1 EPHA10 EPHA2 EPHA3 EPHA4 EPHA5 EPHA6 EPHA7 EPHA8 EPHB1 EPHB2 EPHB3 EPHB4 EPHB6 ERBB2 ERBB3 ERBB4 EREG FAM83A FBXW7-AS1 FER FGF1 FGF10 FGF16 FGF17 FGF18 FGF19 FGF2 FGF20 FGF21 FGF22 FGF23 FGF3 FGF4 FGF5 FGF6 FGF7 FGF8 FGF9 FGFR1 FGFR2 FGFR3 FGFR4 FGFRL1 FGR FIBP FLRT1 FLRT2 FLRT3 FLT1 FLT3 FLT4 FOXC1 FOXC2 FOXO1 FOXO4 FRK FRS2 FRS3 FYN GAB1 GAB2 GAB4 GABPA GALNT3 GAREM1 GDF15 GDNF GFRA1 GFRA2 GFRA3 GFRA4 GFRAL GH1 GH1-GHR_HUMAN GH2 GHR GIGYF1 GIGYF2 GP6 GPLD1 GRB10 GRB14 GRB2 GRB7 GSK3A GSK3B HAP1 HBEGF HCK HDAC6 HGF HRAS HSA-MIR-221-3P HSA-MIR-26A-5P HSA-MIR-638 HSPB1 IDE IGF1 IGF1R IGF1R_HUMAN-1 IGF2 IGFBP1 IL31RA INS INS-INSR_HUMAN INSR INSR-IGF1R_HUMAN INSRR INSR_HUMAN-1 IQGAP1 IRS1 IRS2 IRS4 JAK1 JAK2 JAK3 KALRN KDR KIF16B KIT KL LCK LCP2 LOX LTK LYN MAP2K1 MAP2K4 MAP2K5 MAPK1 MAPK14 MAPK3 MAPKAPK2 MAPKAPK3 MERTK MET MMP2 MMP9 MPZL1 MST1R MTCL2 MTSS1 MUC20 MUSK MVP MYO1C MYOC NCK1 NCK2 NDEL1 NEDD9 NFATC4 NGEF NGF NOG NPR2 NR4A3 NRG1 NRG2 NRG3 NRG4 NRP1 NRP2 NRTN NTF3 NTF4 NTRK1 NTRK2 NTRK3 NUS1 PAK1 PAK2 PAK3 PDCD6 PDE3B PDGF-AA_HUMAN PDGF-AB_HUMAN PDGF-BB_HUMAN PDGFA PDGFAA-ALPHA_HUMAN PDGFB PDGFC PDGFD PDGFRA PDGFRB PDGFRL PDK2 PDK4 PDPK1 PDPK2P PGF PHIP PIGR PIK3C2A PIK3CA PIK3CB PIK3CD PIK3R1 PIK3R2 PIK3R3 PILRB PLAT PLCB1 PLCE1 PLCG1 POLR1G PRICKLE1 PRKD1 PRKD2 PRLR PSPN PTK2 PTK2B PTK6 PTPN1 PTPN11 PTPN2 PTPRG PTPRJ PTPRR PTPRT PXN RAB14 RAC1 RAF1 RAPGEF1 RAPGEF2 RARRES2 RASA1 RELA REPS2 RET RGS14 RHOQ ROR1 ROR2 ROS1 RYK SAMD10 SAMD12 SH2B1 SH2B2 SH2B3 SH2D6 SHC1 SHC2 SHC3 SHC4 SHCBP1 SHOC2 SIPA1L1 SLC30A10 SLC31A1 SLC39A14 SOCS2 SOCS5 SOCS7 SORBS1 SOS1 SOS2 SOX9 SRC SRMS STAP1 STAT3 STAT5A STAT5B STAT6 STMN1 STUB1 STXBP4 SULF1 SULF2 TBX2 TEK TGFA TIAM1 TIE1 TRADD TRAT1 TRIM71 TYK2 TYRO3 UBASH3B VAV1 VAV2 VEGFA VEGFA_HUMAN-1 VEGFB VEGFB_HUMAN-1 VEGFC VEGFC_HUMAN-1 VEGFD VIL1 XBP1 YES1 ZFYVE27
GO:0007185|cell surface receptor protein tyrosine phosphatase signaling pathway GO biological_process	propagated from HUMAN-uniprot.gaf.gz	gaf-date=2026-06-18 08:16	exclude_iea=False FRS2 PTN PTPRD PTPRF PTPRU TRIO
GO:0007259|cell surface receptor signaling pathway via JAK-STAT GO biological_process	propagated from HUMAN-uniprot.gaf.gz	gaf-date=2026-06-18 08:16	exclude_iea=False CCL2 CCR2 CD40 CLCF1 CNTF CSF2 CSF2-RECEPTOR_HUMAN CSF2RA CSF2RB CTF1 CTR9 EBI3 ERBB4 FER FGFR3 GH1 GHR IFNAR1 IFNAR2 IFNB1 IFNG IFNL1 IFNL2 IFNL3 IFNL4 IL-27R_HUMAN-1 IL10 IL10RA IL10RB IL10_IL10R_HUMAN-1 IL12B IL13 IL13-IL13RA1_HUMAN-1 IL13RA1 IL15 IL15-IL15R_HUMAN-1 IL15RA IL2 IL2-RECEPTOR_HUMAN-1 IL20RA IL21 IL21-RECEPTOR_HUMAN-1 IL21R IL23A IL23R IL26 IL26-IL10RB-IL20RA_HUMAN-1 IL27 IL27RA IL2RA IL2RB IL2RG IL31RA IL4 IL4-RECEPTOR TYPE2_HUMAN-1 IL4-RECEPTOR_TYPE1_HUMAN-1 IL4R IL5 IL5-IL5R_HUMAN IL5RA IL6 IL6-IL6R_HUMAN-1 IL6-IL6R_HUMAN-2 IL6R IL6R_HUMAN-1 IL6ST IL7 IL7-RECEPTOR_HUMAN-2 IL7R JAK1 JAK2 JAK3 LEP NMI PIAS1 PKD1 PKD2 PTK6 SOCS2 SOCS3 SOCS5 SOCS6 STAMBP STAT1 STAT1-STAT1_HUMAN STAT1-STAT3_HUMAN STAT1-STAT4_HUMAN STAT2 STAT2-STAT6_HUMAN STAT3 STAT3-STAT3_HUMAN STAT3-STAT4_HUMAN STAT3-STAT5A_HUMAN STAT3-STAT5B_HUMAN STAT4 STAT4-STAT4_HUMAN STAT5A STAT5A-STAT5B_HUMAN STAT5B STAT6 STAT6-STAT6_HUMAN TNF TNFRSF1A TSLP TYK2
GO:0097696|cell surface receptor signaling pathway via STAT GO biological_process	propagated from HUMAN-uniprot.gaf.gz	gaf-date=2026-06-18 08:16	exclude_iea=False CCL2 CCL5 CCR2 CD40 CLCF1 CNTF CRLF1 CSF2 CSF2-RECEPTOR_HUMAN CSF2RA CSF2RB CTF1 CTR9 EBI3 EPO ERBB4 FER FGFR3 GH1 GHR IFNA2 IFNAR1 IFNAR2 IFNB1 IFNG IFNL1 IFNL2 IFNL3 IFNL4 IGF1 IL-27R_HUMAN-1 IL10 IL10RA IL10RB IL10_IL10R_HUMAN-1 IL12B IL13 IL13-IL13RA1_HUMAN-1 IL13RA1 IL15 IL15-IL15R_HUMAN-1 IL15RA IL2 IL2-RECEPTOR_HUMAN-1 IL20RA IL21 IL21-RECEPTOR_HUMAN-1 IL21R IL23A IL23R IL26 IL26-IL10RB-IL20RA_HUMAN-1 IL27 IL27RA IL2RA IL2RB IL2RG IL3 IL31RA IL4 IL4-RECEPTOR TYPE2_HUMAN-1 IL4-RECEPTOR_TYPE1_HUMAN-1 IL4R IL5 IL5-IL5R_HUMAN IL5RA IL6 IL6-IL6R_HUMAN-1 IL6-IL6R_HUMAN-2 IL6R IL6R_HUMAN-1 IL6ST IL7 IL7-RECEPTOR_HUMAN-2 IL7R JAK1 JAK2 JAK3 LEP LEPR LIF MT-RNR2 NMI NRTN PIAS1 PKD1 PKD2 PTK6 SOCS2 SOCS3 SOCS5 SOCS6 STAMBP STAT1 STAT1-STAT1_HUMAN STAT1-STAT3_HUMAN STAT1-STAT4_HUMAN STAT2 STAT2-STAT6_HUMAN STAT3 STAT3-STAT3_HUMAN STAT3-STAT4_HUMAN STAT3-STAT5A_HUMAN STAT3-STAT5B_HUMAN STAT4 STAT4-STAT4_HUMAN STAT5A STAT5A-STAT5B_HUMAN STAT5B STAT6 STAT6-STAT6_HUMAN THPO TNF TNFRSF1A TSLP TYK2
GO:0140895|cell surface toll-like receptor signaling pathway GO biological_process	propagated from HUMAN-uniprot.gaf.gz	gaf-date=2026-06-18 08:16	exclude_iea=False AP3B1 CD14 CHUK ECSIT IRAK1 IRAK2 IRAK4 IRF3 LY96 MAP3K7 MYD88 NFKBIA NMI OAS1 PIK3AP1 PRKCE RAB11FIP2 RELA RIPK2 S100A14 SCIMP TBK1 TICAM1 TICAM2 TIRAP TLR2 TLR4 TLR5 TNIP2 TNIP3 TRAF3 TRAF6 TRIFFOSOME_HUMAN TRIL
GO:0006884|cell volume homeostasis GO biological_process	propagated from HUMAN-uniprot.gaf.gz	gaf-date=2026-06-18 08:16	exclude_iea=False ABCB8 ABCB8-CCDC51_HUMAN ANO6 AQP1 AQP11 AQP12A AQP12B AQP4 CCDC51 CLCN3 CLCN6 CLN3 CLNS1A GNB3 GPRC5B KCNMA1 LRRC8A LRRC8E OXSR1 P2RX7 SCT SCTR SHANK3 SLC12A1 SLC12A2 SLC12A4 SLC12A6 STK39 TRPV4 WNK1 WNK3
GO:0098609|cell-cell adhesion GO biological_process	propagated from HUMAN-uniprot.gaf.gz	gaf-date=2026-06-18 08:16	exclude_iea=False ACTB ACTG1 ACVR1 ADAM9 ADD2 ADGRL3 ADGRV1 AFDN ALCAM AMIGO1 AMIGO2 AMIGO3 ANXA1 ANXA2 ANXA9 APOA4 ARVCF ASTN1 ASTN2 ATP1B2 ATP2C1 BAIAP2 BAIAP2L1 BLOC1S4 BMP5 BMP7 BOC BSG CADM1 CADM2 CADM3 CADM4 CALCA CAMSAP3 CBLL1 CBLN1 CCDC141 CCL5 CCN3 CD164 CD177 CD1D CD2 CD200 CD200R1 CD209 CD24 CD33 CD34 CD40LG CD44 CD47 CD48 CD58 CD6 CD84 CD93 CD99 CDC42EP1 CDH1 CDH10 CDH11 CDH12 CDH13 CDH15 CDH16 CDH17 CDH18 CDH19 CDH2 CDH20 CDH22 CDH23 CDH24 CDH26 CDH3 CDH4 CDH5 CDH6 CDH7 CDH8 CDH9 CDHR1 CDHR2 CDHR3 CDHR4 CDHR5 CDK5R1 CDON CDSN CEACAM1 CEACAM18 CEACAM19 CEACAM5 CEACAM6 CEACAM8 CELSR1 CELSR2 CELSR3 CERCAM CLDN1 CLDN10 CLDN11 CLDN12 CLDN14 CLDN15 CLDN16 CLDN17 CLDN18 CLDN19 CLDN2 CLDN20 CLDN22 CLDN23 CLDN3 CLDN4 CLDN5 CLDN6 CLDN7 CLDN8 CLDN9 CLEC4M CLECL1 CLIC1 CLSTN1 CLSTN2 CLSTN3 CNN3 CNTN1 CNTN2 CNTN4 CNTN5 CNTN6 COL13A1 COL14A1 COL19A1 COL8A2 CRB1 CRB2 CRNN CRTAM CSRP1 CSTA CTNNA1 CTNNA2 CTNNA3 CTNNB1 CTNND1 CTNND2 CX3CL1 CX3CR1 CXADR CYFIP2 DCC DCHS1 DCHS2 DLG1 DLG2 DLG3 DLG4 DLG5 DSC1 DSC2 DSC3 DSCAM DSCAML1 DSG1 DSG2 DSG3 DSG4 DSP EFNA5 EGFR ELFN1 ELFN2 EMB ENTPD1 EPCAM ESAM EZR F11R FAT1 FAT2 FAT3 FAT4 FBLIM1 FER FERMT3 FGA FGB FGFRL1 FGG FIBP FLNA FLOT1 FLRT3 GALECTIN-1_HUMAN GALECTIN-2_HUMAN GATA1 GATA5 GCNT1 GFUS GLDN GNAS GOLPH3 GP6 GPC4 GPR35 GRID2 HBB HMCN1 HMCN2 HSPB1 ICAM1 ICAM2 ICAM3 ICAM4 ICAM5 ICOS IGDCC3 IGDCC4 IGLON5 IGSF11 IGSF23 IGSF5 IGSF9 IL1B IL1RAP IL1RAPL1 ILK INTG_A4_B1_HUMAN INTG_AM_B2_HUMAN ITGA1 ITGA10 ITGA11 ITGA2 ITGA2B ITGA3 ITGA4 ITGA5 ITGA6 ITGA7 ITGA8 ITGA9 ITGAD ITGAE ITGAL ITGAM ITGAV ITGAX ITGB1 ITGB2 ITGB3 ITGB4 ITGB5 ITGB6 ITGB7 ITGB8 ITGBL1 IZUMO1 IZUMO1-IZUMO1R_HUMAN JAM2 JAM3 JAML JUP KIFC3 KIRREL1 KIRREL2 KIRREL3 KIT KRT18 L1CAM LAMA3 LAMB1 LEP LGALS1 LGALS2 LGALS7 LILRB2 LIMS1 LIMS2 LPP LRFN3 LRFN4 LRFN5 LRG1 LRP6 LRRC4 LRRC4B LRRC4C LRRC7 LSAMP MADCAM1 MAG MEGF10 MEGF11 METAP1 MIP MMP24 MPZ MPZL2 MSN MYL12A MYL9 MYOT MYPN NCAM2 NECTIN1 NECTIN2 NECTIN3 NECTIN4 NEGR1 NEO1 NEXN NFASC NINJ1 NINJ2 NLGN1 NLGN1+A+B-NRXN1BETA-SS4_HUMAN NLGN1-A-B-NRXN1BETA-SS4_HUMAN NLGN2 NLGN3 NLGN4X NLGN4Y NPHP1 NPHP4 NPHS1 NPNT NPTN NRCAM NRXN1 NRXN2 NRXN3 NT5E NTM NTNG1 NTNG2 OLR1 OPCML P2RY12 PAK4 PALLD PARVA PCDH1 PCDH10 PCDH11X PCDH11Y PCDH12 PCDH15 PCDH17 PCDH18 PCDH19 PCDH20 PCDH7 PCDH8 PCDH9 PCDHA1 PCDHA10 PCDHA11 PCDHA12 PCDHA13 PCDHA2 PCDHA3 PCDHA4 PCDHA5 PCDHA6 PCDHA7 PCDHA8 PCDHA9 PCDHAC1 PCDHAC2 PCDHB1 PCDHB10 PCDHB11 PCDHB12 PCDHB13 PCDHB14 PCDHB15 PCDHB16 PCDHB18P PCDHB2 PCDHB3 PCDHB4 PCDHB5 PCDHB6 PCDHB7 PCDHB8 PCDHB9 PCDHGA1 PCDHGA10 PCDHGA11 PCDHGA12 PCDHGA2 PCDHGA3 PCDHGA4 PCDHGA5 PCDHGA6 PCDHGA7 PCDHGA8 PCDHGA9 PCDHGB1 PCDHGB2 PCDHGB3 PCDHGB4 PCDHGB5 PCDHGB6 PCDHGB7 PCDHGC3 PCDHGC4 PCDHGC5 PDGFRA PDLIM1 PDLIM5 PEAR1 PECAM1 PERP PIK3CB PIK3CG PIP5K1C PKD1 PKD1L1 PKHD1 PKP1 PKP2 PKP3 PKP4 PLEK PLEKHA7 PLEKHG4B PLPP3 PLXNB2 PLXNB3 PODXL2 POPDC1 POPDC2 POPDC3 POSTN PPIA PPP1CA PRICKLE1 PRTG PSEN1 PSG11 PSG2 PSG5 PTK7 PTPRD PTPRF PTPRM PTPRS PTPRT PVR RAB10 RAC2 RAP2B REG3A RET RNASE10 ROBO1 ROBO2 ROBO3 ROBO4 ROCK1 ROPN1B S100A11 S100A8 S100A9 SCARF1 SCARF2 SCRIB SDK1 SDK2 SELE SELL SELP SELPLG SEMA4D SERPINB8 SIGLEC1 SIRPA SLC39A8 SLC6A4 SLITRK1 SLITRK2 SLITRK3 SLITRK5 SPARCL1 SPN SRPX2 STK10 STXBP1 STXBP3 STXBP6 SYK TACSTD2 TENM1 TENM2 TENM3 TENM4 TGFB2 TGFBI TGFBR2 THBS1 THBS1_HUMAN THBS2 THBS2_HUMAN THBS4 THBS4_HUMAN THY1 TJP1 TJP2 TJP3 TLN1 TLN2 TMEM47 TMIGD1 TMOD3 TNF TNIP1 TRIM29 TRO TUBB1 TYRO3 UBASH3B UMOD UNC5D VCAM1 VCL VEZT VMP1 VNN1 VSIG10 VSIG10L2 WNT7B XG ZAN ZAP70
GO:0044331|cell-cell adhesion mediated by cadherin GO biological_process	propagated from HUMAN-uniprot.gaf.gz	gaf-date=2026-06-18 08:16	exclude_iea=False AFDN CDH1 CDH10 CDH11 CDH12 CDH13 CDH15 CDH17 CDH18 CDH19 CDH2 CDH20 CDH22 CDH24 CDH26 CDH3 CDH4 CDH5 CDH6 CDH7 CDH8 CDH9 CDHR2 CDHR3 CELSR1 CELSR2 CELSR3 CTNNB1 CTNND1 DCHS2 FAT1 FAT2 FAT3 FAT4 FER FLOT1 MMP24 PLEKHA7
GO:0033631|cell-cell adhesion mediated by integrin GO biological_process	propagated from HUMAN-uniprot.gaf.gz	gaf-date=2026-06-18 08:16	exclude_iea=False ADAM9 ICAM1 ICAM2 ICAM3 ICAM4 ICAM5 ITGA2B ITGA4 ITGAD ITGAL ITGAM ITGAX ITGB1 ITGB2 ITGB3 NPNT PLPP3 VCAM1
GO:0140253|cell-cell fusion GO biological_process	propagated from HUMAN-uniprot.gaf.gz	gaf-date=2026-06-18 08:16	exclude_iea=False ADAM12 ADAMTS15 ADAMTS5 ADGRB3 CACNA1H CD81 CD9 DCSTAMP DOCK1 DOCK2 DOCK5 ERVFRD-1 ERVW-1 FER1L5 ITGB1 IZUMO1 KCNH1 MYMK MYMX NOS1 NPHS1 PTGFRN SH3PXD2A TCTA VASH2
GO:0007043|cell-cell junction assembly GO biological_process	propagated from HUMAN-uniprot.gaf.gz	gaf-date=2026-06-18 08:16	exclude_iea=False ABI2 ACTB ACTG1 AFDN AMOT ANK2 APC ARL2 CD9 CDH1 CDH10 CDH11 CDH12 CDH13 CDH15 CDH17 CDH18 CDH19 CDH2 CDH20 CDH22 CDH24 CDH26 CDH3 CDH4 CDH5 CDH6 CDH7 CDH8 CDH9 CDHR3 CLDN1 CLDN11 CLDN18 CLDN19 CLDN3 CLDN5 CLDN6 CLDN9 CNTNAP1 CTNNA1 CTNNB1 DLG1 DSG1 DSG2 DSG3 ECT2 EPB41L3 EPHB2 ESAM FBF1 FER FLCN FLOT1 FRMPD2 FSCN1 GJA1 GJA4 GJA5 GJB1 GJB2 GJB6 GJC1 GJD3 GRHL2 HIPK1 ILDR1 JAM3 JUP LIM2 LSR MARVELD2 MARVELD3 MICALL2 MPDZ MPP7 NPHS1 NR1H4 OCEL1 OCLN PAK2 PARD3 PARD6B PATJ PDCD6IP PECAM1 PIP5K1C PKN2 PKP1 PKP2 PKP3 PKP4 POF1B PRKCA PTPRO RAB13 RAMP2 RHOA RHOC SLC39A9 SMAD7 STRN TBCD TJP1 TLN1 TLN2 TRPV4 UGT8 VCL WDR1 ZNF703
GO:0045217|cell-cell junction maintenance GO biological_process	propagated from HUMAN-uniprot.gaf.gz	gaf-date=2026-06-18 08:16	exclude_iea=False AFDN CAMSAP3 CD177 CLDN3 CNTNAP1 CSF1R DSC1 DSP F2R F2RL1 FERMT2 INAVA KIFC3 KIRREL1 MTSS1 NLGN2 PARD6A PKP1 PLEKHA7 PRTN3 TJP1 WHRN
GO:0045216|cell-cell junction organization GO biological_process	propagated from HUMAN-uniprot.gaf.gz	gaf-date=2026-06-18 08:16	exclude_iea=False ABI2 ACTB ACTG1 ADAM10 AFDN AJM1 AMOT ANK2 APC ARL2 CAMSAP3 CD177 CD9 CDH1 CDH10 CDH11 CDH12 CDH13 CDH15 CDH17 CDH18 CDH19 CDH2 CDH20 CDH22 CDH24 CDH26 CDH3 CDH4 CDH5 CDH6 CDH7 CDH8 CDH9 CDHR3 CLDN1 CLDN11 CLDN18 CLDN19 CLDN3 CLDN5 CLDN6 CLDN7 CLDN9 CNTNAP1 CRB3 CSF1R CSK CTNNA1 CTNNB1 CXADR DLG1 DSC1 DSG1 DSG2 DSG3 DSP ECT2 EFNB2 EPB41L3 EPHA4 EPHB2 ESAM F2R F2RL1 FBF1 FER FERMT2 FLCN FLOT1 FRMPD2 FSCN1 GJA1 GJA4 GJA5 GJB1 GJB2 GJB6 GJC1 GJD3 GRHL2 HIPK1 ILDR1 INAVA JAK1 JAK2 JAM3 JUP KIFC3 KIRREL1 LIM2 LIMS1 LIMS2 LSR MARVELD2 MARVELD3 MICALL2 MPDZ MPP7 MTSS1 NLGN2 NLGN4X NPHS1 NR1H4 OCEL1 OCLN PAK2 PARD3 PARD6A PARD6B PATJ PDCD6IP PECAM1 PIP5K1C PKHD1 PKN2 PKP1 PKP2 PKP3 PKP4 PLEC PLEKHA7 POF1B PRKCA PRKCI PRTN3 PTPRO RAB13 RAMP2 RHOA RHOC SLC39A9 SMAD3 SMAD7 SNAI2 STRN TBCD TGFB1 TGFB2 TGFB3 TJP1 TJP2 TJP3 TLN1 TLN2 TRPV4 UGT8 VCL WDR1 WHRN ZNF703
GO:0009988|cell-cell recognition GO biological_process	propagated from HUMAN-uniprot.gaf.gz	gaf-date=2026-06-18 08:16	exclude_iea=False ADAM18 ADAM2 ADAM32 ALDOA CCL19 CCL21 CD209 CD6 CD81 CD9 CLEC4M DCST1 DCST2 FER1L5 FETUB FREY1 FUT3 IZUMO1 IZUMO1R LY6K MSN PCDHA7 PCDHB6 PCSK4 PRF1 PRSS37 PRSS55 SPA17 SPACA4 SPACA6 SPAM1 SPESP1 SPPL2C ST6GALNAC6 TEX101 TMEM81 UBAP2L VDAC2 ZAN ZP1 ZP2 ZP3 ZP4 ZPBP ZPBP2
GO:0007267|cell-cell signaling GO biological_process	propagated from HUMAN-uniprot.gaf.gz	gaf-date=2026-06-18 08:16	exclude_iea=False 2XCHRNA4-3XCHRNB2_HUMAN 3XCHRNA4-2XCHRNB2_HUMAN ABCA1 ABCC4 ACHE ACP1 ADAM10 ADAM17 ADAM8 ADCYAP1 ADGRE5 ADGRG1 ADIPOQ ADORA1 ADORA2A ADRA1A ADRA1B ADRA1D ADRA2B ADRA2C AFDN AGRN AGT AIMP1 AKAP5 AKAP9 AKT1 AMH AMPH ANGPTL2 ANXA9 AP2B1 APBA1 APBA2 APBA3 APOE AR AREG ARRB2 ASIP ATF4 ATXN3 AVP BCAS3 BDNF BEGAIN BEST1 BMP2 BMP3 BRSK1 BSN BTK C1QA C1QL1 C1QL2 C1QL3 C1QL4 C1QTNF3 CACNA1A CACNA1B CACNA1E CACNB2 CACNB4 CADM1 CADPS CADPS2 CALB2 CALCA CAMK2G CARTPT CASQ2 CBLN1 CBLN2 CBLN3 CBLN4 CCL13 CCL15 CCL16 CCL17 CCL18 CCL20 CCL21 CCL22 CCL23 CCL24 CCL26 CCL27 CCL3 CCL4 CCL5 CCL7 CCL8 CCN4 CCN5 CCN6 CCR1 CCR5 CD33 CD34 CD68 CDK16 CDK5 CDK5R1 CEP89 CGA CGAS CGB3 CGB7 CHAT CHRFAM7A CHRM1 CHRM2 CHRM3 CHRM4 CHRM5 CHRNA1 CHRNA1-CHRNG_HUMAN CHRNA10 CHRNA2 CHRNA2-CHRNB2_HUMAN CHRNA2-CHRNB4_HUMAN CHRNA3 CHRNA3-CHRNA5-CHRNB2_HUMAN CHRNA3-CHRNA5-CHRNB4_HUMAN CHRNA3-CHRNB2_HUMAN CHRNA3-CHRNB4_HUMAN CHRNA4 CHRNA4-CHRNB4_HUMAN CHRNA5 CHRNA6 CHRNA6-CHRNB4_HUMAN CHRNA7 CHRNA7-BETA2_HUMAN CHRNA7_HUMAN CHRNA9 CHRNA9-CHRNA10_HUMAN CHRNA9_HUMAN CHRNB1 CHRNB2 CHRNB3 CHRNB4 CHRND CHRND-CHRNE_HUMAN-1 CHRNE CHRNG CHST4 CLTRN CNIH2 CNIH3 CNP CNR1 CNR2 COLQ CORT CPLX1 CPLX2 CPLX3 CPLX4 CRB1 CRH CRHBP CTF1 CTNNB1 CX3CL1 CX3CR1 CXCL10 CXCL11 CXCL13 CXCL14 CXCL5 CXCL6 CXCL9 CYB5R4 DAG1 DAGLA DBH DGC_HUMAN-1 DHH DLG1 DLG2 DLG3 DLG4 DLGAP1 DLGAP2 DLL1 DMD DNAJC5 DOC2A DOC2B DRD1 DRD2 DRD3 DRD4 DRD5 DTNA DTNB DVL1 ECE2 ECRG4 EDN1 EDN3 EDNRB EEA1 EFNA2 EFNA3 EFNA4 EFNB1 EFNB3 EFR3A ELFN1 ELFN2 ENPEP EREG ESR2 EXOC3L1 EXOC4 EZH2 F2R FABP5 FADS1 FAM3B FARP1 FASLG FAT1 FCER1G FCHSD1 FCHSD2 FCRL2 FFAR4 FGF11 FGF12 FGF13 FGF14 FGF16 FGF17 FGF18 FGF2 FGF20 FGF21 FGF22 FGF3 FGF4 FGF5 FGF9 FGFBP1 FGFBP2 FGFBP3 FGFR2 FJX1 FOXD1 FOXL1 FSHB FSHR FZD1 GABARAP GABAR_A1_A2_B1_B2_G2_HUMAN-1 GABAR_A1_A2_B2_B3_G2_HUMAN-1 GABAR_A1_A2_B2_G2_HUMAN-1 GABAR_A1_A2_B3_G2_HUMAN-1 GABAR_A1_A3_B2_G2_HUMAN-1 GABAR_A1_B1_B1_B2_G2_HUMAN-1 GABAR_A1_B1_G2_HUMAN GABAR_A1_B2_B3_G2_HUMAN-1 GABAR_A1_B2_D_HUMAN GABAR_A1_B2_G2_HUMAN GABAR_A1_B3_G2_HUMAN GABAR_A1_B3_HUMAN GABAR_A3_B3_Q_HUMAN GABAR_A4_B1_G2_HUMAN-1 GABAR_A4_B2_DELTA_HUMAN GABAR_A4_B2_G2_HUMAN GABAR_A4_B3_DELTA_HUMAN GABAR_A4_B3_G2_HUMAN GABAR_A5_B3_HUMAN GABAR_A6_B1_G2_HUMAN GABAR_A6_B2_DELTA_HUMAN GABAR_A6_B2_G2_HUMAN GABAR_A6_B3_DELTA_HUMAN GABAR_A6_B3_G2_HUMAN GABAR_B3_G2_HUMAN GABBR1 GABBR2 GABBR_R1_R2_HUMAN GABRA1 GABRA2 GABRA3 GABRA4 GABRA5 GABRA6 GABRB1 GABRB2 GABRB3 GABRD GABRE GABRG1 GABRG2 GABRG3 GABRP GABRQ GABRR1 GABRR2 GABRR3 GAD1 GAD2 GAL GAL3ST4 GALR3 GATA4 GDF15 GDF5 GHRH GHRL GHSR GIPC1 GJA1 GJA10 GJA3 GJA4 GJA5 GJA8 GJA9 GJB1 GJB2 GJB3 GJB4 GJB5 GJB6 GJB7 GJC1 GJC2 GJC3 GJD2 GJD3 GJD4 GJE1 GLRA1 GLRA1-GLRB_HUMAN GLRA2 GLRA3 GLRB GLUN1-GLUN2AB_HUMAN GLUN1-GLUN2B_HUMAN GLUN1-GLUN2C_HUMAN GLUN1-GLUN2D_HUMAN GNA11 GNA15 GNAI2 GNAQ GNB1 GNRH1 GNRHR GPNMB GPR156 GPR176 GPR50 GRAP GRAP2 GRIA1 GRIA2 GRIA3 GRIA4 GRID1 GRID2 GRIK1 GRIK2 GRIK3 GRIK4 GRIK5 GRIN1 GRIN2A GRIN2B GRIN2C GRIN2D GRIN3A GRIN3B GRK2 GRM1 GRM2 GRM3 GRM4 GRM5 GRM6 GRM7 GSK3A GSK3B GUCA1B GUCY1A1 HAP1 HAPLN4 HCN2 HCRT HCRTR1 HCRTR2 HGF HILPDA HMGA2 HNF1A HNF1B HOMER1 HRH1 HRH2 HRH3 HRH4 HTR1A HTR1B HTR1D HTR1E HTR1F HTR2A HTR2B HTR2C HTR4 HTR5A HTR6 HTR7 IAPP IFNA2 IFNA7 IGSF11 IGSF21 IHH IL15 IL17A IL17B IL17C IL18 IL1B IL1RAP IL1RAPL1 IL2 IL26 IL26-IL126_HUMAN IL3 IL36G IL6 IL6-IL6R_HUMAN-1 IL6-IL6R_HUMAN-2 IL6R IL6ST IL7 INHA INHBA INS INSL3 INSL4 INSYN1 INSYN2A ITGB2 ITPR1 KCNC4 KCND2 KCND3 KCND3-KCNIP1_HUMAN KCNIP1 KCNIP2 KCNK3 KCNMB1 KCNMB4 KCNN1 KCNQ1 KCNQ2 KCNQ3 KIF1B KIF5A KLF10 KPNA1 LALBA LEP LHB LHX1 LILRB2 LIN7A LIN7B LIN7C LNPEP LPAR3 LRP6 LRRK2 LTA LTB LY6E LY6G6D LY6G6E LY6H LY6S LYN LYNX1 LYPD1 MAFA MAPK1 MAPT MBP MEF2C MERTK MET MINK1 MPP2 MPZ MPZL1 MT-RNR2 MTNR1B MYCBPAP NAMPT NAPA NAPB NEUROD1 NIBAN2 NLGN3 NMB NMUR2 NOS1 NOS2 NOTCH1 NPAS4 NPBWR1 NPFF NPPA NPPC NPR2 NPTX1 NPTX2 NPY NPY5R NQO1 NR3C1 NRP1 NRXN1 NRXN2 NRXN3 NSG1 NTF3 NTRK2 NTSR1 NUDT3 OMP OPRK1 OPRL1 OPRM1 OTOF P2RX1 P2RX2 P2RX3 P2RX4 P2RX5 P2RX6 P2RX7 PAFAH1B1 PANX1 PANX2 PANX3 PARK7 PCDH1 PCDH8 PCDHB10 PCDHB11 PCDHB13 PCDHB14 PCDHB16 PCDHB2 PCDHB3 PCDHB4 PCDHB5 PCDHB6 PCDHB9 PCLO PCSK1 PCSK5 PDE7B PDGFA PDGFB PDLIM4 PDX1 PDZD11 PENK PGF PGR PHEX PIP5K1C PKP2 PKP4 PLAT PLCB1 PLCL1 PLCL2 PLP1 PMCH PMCHL1 PMCHL2 PMP22 PNOC POMC PORCN POU5F1 PPFIA3 PRKACA PRKAR1A PRKAR1B PRKAR2A PRKAR2B PRKCB PRKCG PRR7 PRRT2 PSCA PTEN PTGIR PTH PTHLH PTPRD PTPRN PTPRN2 PTPRS PVALB RAB11B RAB11FIP2 RAB11FIP5 RAB1A RAB3A RAB3GAP1 RAB3GAP2 RAPSN RASD2 RELA RGS10 RGS8 RIC3 RIMS1 RIMS2 RIMS3 RIT2 RNF10 RPH3A RPH3AL RPS6KA1 RPS6KA2 RPS6KA3 RYR2 S100A8 S100A9 SCN1B SCN2B SCN5A SDCBP SELENOT SEMA3B SEMA4F SEMA5A SFRP2 SGCE SGCZ SH2D1A SH3KBP1 SHH SHISA6 SHISA7 SIGLEC6 SIRPG SLC12A2 SLC17A6 SLC17A7 SLC17A8 SLC18A2 SLC18A3 SLC1A1 SLC1A2 SLC1A3 SLC1A4 SLC1A6 SLC1A7 SLC29A1 SLC30A8 SLC32A1 SLC44A4 SLC5A7 SLC6A1 SLC6A2 SLC6A3 SLC6A5 SLURP2 SNAP23 SNAP25 SNAP29 SNAP47 SNAPIN SNCA SNCB SNCG SNPH SNTA1 SNTG1 SNX19 SPG11 SRD5A2 SSH1 SST SSTR3 STAB1 STAC3 STAT3 STX11 STX19 STX1A STX1A-SNAP25-VAMP21_HUMAN STX1A-SNAP25-VAMP2_HUMAN STX1B STX1B-SNAP25-VAMP1_HUMAN STX1B-SNAP25-VAMP2_HUMAN STX2 STXBP1 STXBP2 STXBP3 SV2A SV2B SV2C SYK SYN1 SYN2 SYN3 SYNJ1 SYPL1 SYT1 SYT10 SYT11 SYT12 SYT13 SYT2 SYT3 SYT4 SYT5 SYT6 SYT7 SYT8 SYT9 TAC1 TACR2 TBX3 TBX5 TEK TENM2 TFAP2C TH THY1 TM2D3 TMED1 TNFAIP6 TNFRSF11A TNFRSF1B TNFSF10 TNFSF18 TNFSF8 TNFSF9 TOR2A TRH TRHDE TRPM4 TRPV1 TSHB TSHR TSPAN32 UNC119 UNC13A UNC13B UNC13C UTS2 VAMP1 VAMP2 VGF VIP VIPR2 VPS54 WLS WNK4 WNT1 WNT2 XCL1 ZNT8_HUMAN-1 ZYX
GO:0007160|cell-matrix adhesion GO biological_process	propagated from HUMAN-uniprot.gaf.gz	gaf-date=2026-06-18 08:16	exclude_iea=False ACTN1 ACTN2 ACTN3 ADAM15 ADAM9 ADAMTS12 ADAMTS13 ADAMTS9 ANGPTL3 ARHGEF7 BCAM BCR CCL21 CD34 CD44 CD63 CD96 CDH11 COL13A1 COL17A1 COL3A1 CORO2B CTTN DAG1 DDR1 DEFB118 DLC1 ECM2 EMILIN1 EMILIN2_HUMAN EMP2 EPDR1 FBLN5 FERMT1 FERMT2 FERMT3 FGA FGB FGG FN1 FRAS1 FREM1 FREM2 FREM3 GLYCOPROTEIN-IA_HUMAN HOXD3 HPSE ILK INTG_A10_B1_HUMAN INTG_A11_B1_HUMAN INTG_A1_B1_HUMAN INTG_A2B_B3_HUMAN INTG_A2_B1_HUMAN INTG_A3_B3_HUMAN INTG_A4_B1_HUMAN INTG_A4_B7_HUMAN INTG_A5_B1_HUMAN INTG_A6_B1_HUMAN INTG_A9_B1_HUMAN INTG_AE_B7_HUMAN INTG_AL_B2_HUMAN INTG_AM_B2_HUMAN INTG_AV_B1_HUMAN INTG_AV_B3_HUMAN INTG_AV_B5_HUMAN INTG_AV_B6_HUMAN INTG_AV_B8_HUMAN INTG_AX_B2_HUMAN ITGA1 ITGA10 ITGA11 ITGA2 ITGA2B ITGA3 ITGA4 ITGA5 ITGA6 ITGA7 ITGA8 ITGA9 ITGAD ITGAE ITGAL ITGAM ITGAV ITGAX ITGB1 ITGB1BP1 ITGB2 ITGB3 ITGB4 ITGB5 ITGB6 ITGB7 ITGB8 ITGBL1 L1CAM LIMS1 LYVE1 MADCAM1 MKLN1 MSLN MSLNL MUC4 MULTIMERIN1_HUMAN NID1 NID2 NPNT OTOA PARVG PEAK1 PIP5K1A PKD1 PLATELET-MULTIMERIN_HUMAN PLAUR PPFIA1 PPFIA2 PTPRK RAC1 RCC2 RHOD RSU1 SGCE SIGLEC1 SNED1 SORBS1 SRC STRC STRCP1 SVEP1 TAOK2 TECTA TENASCIN-X_HUMAN TESK2 THBS3 THSD1 THY1 TIAM1 TMEM8B TNN TNS1 TRIP6 TSC1 TSPAN11 VCAM1 VCL VTN VWA2 WHAMM ZYX
GO:0031589|cell-substrate adhesion GO biological_process	propagated from HUMAN-uniprot.gaf.gz	gaf-date=2026-06-18 08:16	exclude_iea=False ACTN1 ACTN2 ACTN3 ADAM15 ADAM9 ADAMTS12 ADAMTS13 ADAMTS9 ANGPTL3 ANTXR1 ARHGEF7 ATP1B2 BCAM BCR CCL21 CD34 CD44 CD63 CD96 CDH11 COL13A1 COL17A1 COL3A1 CORO1A CORO2B CTTN DAG1 DDR1 DEFB118 DLC1 ECM2 EFNA1 EMILIN1 EMILIN2_HUMAN EMP2 EPDR1 EPHA1 EPHB1 EPHB3 FAT2 FBLN5 FER FERMT1 FERMT2 FERMT3 FGA FGB FGG FN1 FRAS1 FREM1 FREM2 FREM3 GLYCOPROTEIN-IA_HUMAN HOXD3 HPSE ILK INTG_A10_B1_HUMAN INTG_A11_B1_HUMAN INTG_A1_B1_HUMAN INTG_A2B_B3_HUMAN INTG_A2_B1_HUMAN INTG_A3_B3_HUMAN INTG_A4_B1_HUMAN INTG_A4_B7_HUMAN INTG_A5_B1_HUMAN INTG_A6_B1_HUMAN INTG_A9_B1_HUMAN INTG_AE_B7_HUMAN INTG_AL_B2_HUMAN INTG_AM_B2_HUMAN INTG_AV_B1_HUMAN INTG_AV_B3_HUMAN INTG_AV_B5_HUMAN INTG_AV_B6_HUMAN INTG_AV_B8_HUMAN INTG_AX_B2_HUMAN ITGA1 ITGA10 ITGA11 ITGA2 ITGA2B ITGA3 ITGA4 ITGA5 ITGA6 ITGA7 ITGA8 ITGA9 ITGAD ITGAE ITGAL ITGAM ITGAV ITGAX ITGB1 ITGB1BP1 ITGB2 ITGB3 ITGB4 ITGB5 ITGB6 ITGB7 ITGB8 ITGBL1 KIF14 L1CAM LAMA5 LAMB1 LAMB2 LAMB3 LAMB4 LAMC1 LAMC3 LIMS1 LYVE1 MADCAM1 MEGF11 MICALL2 MKLN1 MSLN MSLNL MUC4 MULTIMERIN1_HUMAN NID1 NID2 NPNT NTN4 NTN5 OTOA PARVA PARVB PARVG PEAK1 PIK3R1 PIP5K1A PKD1 PLATELET-MULTIMERIN_HUMAN PLAUR POPDC1 PPFIA1 PPFIA2 PRKX PTPRK PXN RAB1A RAC1 RADIL RCC2 RHOA RHOD RSU1 SGCE SIGLEC1 SMAD6 SNED1 SORBS1 SORBS3 SRC SRCIN1 SRGAP2 STRC STRCP1 SVEP1 TAOK2 TECTA TEK TENASCIN-X_HUMAN TESK2 THBS3 THSD1 THY1 TIAM1 TMEM8B TNN TNS1 TRIP6 TSC1 TSPAN11 TYRO3 VAMP3 VCAM1 VCL VTN VWA2 VWF WHAMM ZYX
GO:0007044|cell-substrate junction assembly GO biological_process	propagated from HUMAN-uniprot.gaf.gz	gaf-date=2026-06-18 08:16	exclude_iea=False ACTN1 ACTN2 ACTN3 ARHGEF7 BCR CDH11 COL17A1 CORO2B CTTN DLC1 DST FERMT2 FN1 ITGA2 ITGA6 ITGB4 LAMA3 LAMC1 PEAK1 PIP5K1A PLEC PTPRK RCC2 RHOD SORBS1 SRC TAOK2 TESK2 THSD1 THY1 TRIP6 TSPAN11 WHAMM
GO:0150115|cell-substrate junction organization GO biological_process	propagated from HUMAN-uniprot.gaf.gz	gaf-date=2026-06-18 08:16	exclude_iea=False ACTN1 ACTN2 ACTN3 ARHGEF7 BCR CDH11 COL17A1 CORO2B CTTN DLC1 DST FERMT2 FN1 ITGA2 ITGA6 ITGB4 LAMA3 LAMC1 PEAK1 PIP5K1A PLEC PRICKLE1 PTPRK RAB8B RCC2 RHOD SORBS1 SRC TAOK2 TESK2 THSD1 THY1 TRIP6 TSPAN11 WHAMM
GO:0032989|cellular anatomical entity morphogenesis GO biological_process	propagated from HUMAN-uniprot.gaf.gz	gaf-date=2026-06-18 08:16	exclude_iea=False ABCA2 ACRBP ACTA1 ACTC1 ACTL7A ACTL9 ACTN2 ADPRHL1 AGFG1 AGFG2 ANK2 ANKRD1 BMP10 CAPN3 CASQ1 CASQ2 CCDC136 CCDC38 CD9 CFAP65 CFLAR CHN2 CNTN1 CNTNAP1 CSRP1 CSRP2 CSRP3 CYLC1 DICER1 EPB41L3 FHOD3 FLII FLNC GARIN1A GARIN1B GPC1 IZUMO3 KLHL41 KNL1 KRT19 KRT8 LMOD1 LMOD2 LMOD3 MAG MBP MIOS MYBPC1 MYBPC2 MYBPC3 MYBPH MYCBPAP MYH11 MYH3 MYH6 MYL2 MYL9 MYLK3 MYOM1 MYOM2 MYOM3 MYOZ1 MYOZ2 MYOZ3 MYPN NCMAP NEB NEBL NEURL2 NRAP OBSCN OBSL1 PAFAH1B1 PALS1 PDCL2 PDGFRA PDGFRB PFN4 PGM5 PLEC PLLP PLN PMP22 PROX1 RFX2 SIX4 SLC9A8 SOX30 SPACA1 SPINK2 SPPL2C SYNPO2L TCAP TENM4 TITIN-TELETHONIN_HUMAN TMOD1 TMOD2 TMOD3 TMOD4 TMPRSS12 TNNT1 TNNT2 TNNT3 TPM1 TPPP TTN UGT8 VPS13B WDR1 ZPBP ZPBP2
GO:0010927|cellular component assembly involved in morphogenesis GO biological_process	propagated from HUMAN-uniprot.gaf.gz	gaf-date=2026-06-18 08:16	exclude_iea=False ABCA2 ACRBP ACTA1 ACTC1 ACTL7A ACTL9 ACTN2 ADPRHL1 AGFG1 AGFG2 ANK2 ANKRD1 BMP10 CAPN3 CASQ1 CASQ2 CCDC136 CCDC38 CD9 CFAP65 CFLAR CHN2 CNTN1 CNTNAP1 CSRP1 CSRP2 CSRP3 CYLC1 DICER1 EPB41L3 FHOD3 FLII FLNC GARIN1A GARIN1B GPC1 IZUMO3 KLHL41 KNL1 KRT19 KRT8 LMOD1 LMOD2 LMOD3 MAG MBP MIOS MYBPC1 MYBPC2 MYBPC3 MYBPH MYCBPAP MYH11 MYH3 MYH6 MYL2 MYL9 MYLK3 MYOM1 MYOM2 MYOM3 MYOZ1 MYOZ2 MYOZ3 MYPN NCMAP NEB NEBL NEURL2 NRAP OBSCN OBSL1 PAFAH1B1 PALS1 PDCL2 PDGFRA PDGFRB PFN4 PGM5 PLEC PLLP PLN PMP22 PROX1 RFX2 SIX4 SLC9A8 SOX30 SPACA1 SPINK2 SPPL2C SYNPO2L TCAP TENM4 TITIN-TELETHONIN_HUMAN TMOD1 TMOD2 TMOD3 TMOD4 TMPRSS12 TNNT1 TNNT2 TNNT3 TPM1 TPPP TTN UGT8 VPS13B WDR1 ZPBP ZPBP2
GO:0022411|cellular component disassembly GO biological_process	propagated from HUMAN-uniprot.gaf.gz	gaf-date=2026-06-18 08:16	exclude_iea=False ABCE1 ACIN1 ACVR1C ADAM10 ADAM15 ADAM8 ADAMTS15 ADAMTS4 ADAMTS5 ADGRG1 AFG2B AKAP8L ANKZF1 APEH ASCC2 ASCC3 ATAD2 ATAD2B ATG12 ATG14 ATP2A2 ATP6V0A1 ATP6V0A2 ATP6V0A4 ATR AURKA BECN1 BLCAP BOK C1QA C1QB C1QC C3 CALM1 CAPN10 CASP3 CCDC66 CCSAP CDK1 CDK5RAP3 CECR2 CFL1 CFL2 CHKA CHMP1A CHMP1B CHMP2A CHMP2B CHMP3 CHMP4A CHMP4B CHMP4BP1 CHMP4C CHMP5 CHMP6 CHMP7 CKAP5 CLN3 CLTA CLTA-CLTB-CLTC_HUMAN-1 CLTA-CLTC_HUMAN CLTB CLTC CMA1 CTDNEP1 CTSG CTSK CTSS CTSV CUL2 CX3CL1 CX3CR1 DCTN1 DDRGK1 DEDD2 DENR DFFA DFFB DICER1 DKK1 DNAJC17 DNAJC6 DNASE1L3 DNASE2 DNASE2B DSTN DYRK3 EIF2D EIF4E2 ELAC1 ELANE ENDOG ENG EPHA4 ERF1-ERF3B_HUMAN ERF1-ERF3_HUMAN ERN2 ESCRT-III_HUMAN ETF1 EXOC8 EXOG FACT_HUMAN FAF2 FER FIGNL1 FIRRM FLOT1 FOXL2 FURIN GABARAP GABARAPL1 GABARAPL2 GABARAPL3 GAK GCN1 GFM2 GIGYF2 GOLGA2 GPER1 GRWD1 GSN GSPT1 GSPT2 H2AC25 H2BC1 HBS1L HDAC6 HEMK1 HMGA1 HNF1A HPN HSPA8 IRGM IST1 ITGAM KAT5 KATNB1 KIF18A KIF18B KIF19 KIF24 KIF2A KIF2B KIF2C KIF5B KIF9 KLC1 KLHDC10 KLK4 KLK5 KLK7 LAMC1 LAMP2 LPIN1 LTN1 MAP1LC3A MAP1LC3B MAP1LC3B2 MAP1LC3C MCTS1 MFSD8 MICAL1 MICAL2 MICAL3 MMP1 MMP10 MMP11 MMP12 MMP13 MMP14 MMP15 MMP19 MMP2 MMP3 MMP7 MMP8 MMP9 MPO MRPL58 MRRF MTIF2 MTIF3 MTRES1 MTRF1 MTRF1L MTRFR MYC NAPA NAPB NCKAP5 NCKAP5L NEDD9 NEK6 NEMF NEMP1 NFE2 NME1 NOXO1 NPLOC4 NSF PADI4 PELO PEX10 PEX12 PEX14 PEX2 PEX5 PIF1 PIK3C3 PIK3C3-ATG14_HUMAN PIK3R4 PLAAT1 PLAAT3 PLEK2 PLG PLIN2 PLIN3 PLK1 PLK3 PNPLA2 PPP1R9B PRICKLE1 PRKAA1 PRKAA2 PRKCA PRKCB PRSS1 PRSS2 PTRH1 PYM1 RACK1 RCHY1 RNF10 RNF14 RNF25 RPL23 RQC_HUMAN RQT_HUMAN RRP7A RSPH6A RUBCNL SAYSD1 SET SH3GL1 SH3PXD2B SKIC2 SKIC3 SKIC8 SMAD7 SMARCC1 SMARCC2 SMARCD1 SMARCD2 SMARCD3 SMARCE1 SNAI2 SNAP29 SNX14 SPAST SSRP1 STMN1 STMN2 STMN3 STMN4 STMND1 STX17 STX1A STX5 SUPT16H SYNJ1 TCF25 TCIRG1 TECPR1 TFIP11 TMPRSS6 TNP1 TOP2A TPSAB1 TRAF2 TREM2 TRIM21 TRIP4 TRNT1 TSG101 TWF1 TWF2 UBQLN1 UFD1 UFL1 UFSP2 USP10 UVRAG VAMP8 VCP VIL1 VMP1 VPS16 VPS33A VPS39 VPS4A VPS4A-VPS4B_HUMAN VPS4B VPS54 VRK1 VTA1 WASHC1 WDR1 XKR8 ZFAND1 ZNF598
GO:0006921|cellular component disassembly involved in execution phase of apoptosis GO biological_process	propagated from HUMAN-uniprot.gaf.gz	gaf-date=2026-06-18 08:16	exclude_iea=False ACIN1 ACVR1C BLCAP BOK CAPN10 CDK5RAP3 CECR2 DEDD2 DFFA DFFB DICER1 DNASE1L3 DNASE2 DNASE2B ENDOG ERN2 EXOG FOXL2 GPER1 HNF1A NME1 TOP2A VPS54
GO:0043954|cellular component maintenance GO biological_process	propagated from HUMAN-uniprot.gaf.gz	gaf-date=2026-06-18 08:16	exclude_iea=False AFDN APPL1 ARF6 BSN C1QL1 C1QL2 C1QL3 C1QL4 C1QTNF3 CADM1 CAMSAP3 CBLN1 CBLN2 CBLN3 CBLN4 CD177 CLDN1 CLDN3 CLRN2 CNTNAP1 CSF1R CSMD2 DCTN1 DLG1 DLG2 DLG3 DLG4 DSC1 DSP ERC1 ERC2 F2R F2RL1 FERMT2 FYN GIT1 GRN IGF1R INAVA INSR ITGA3 ITGB3 KIFC3 KIRREL1 LNPK MTMR2 MTSS1 NLGN2 OPHN1 PARD6A PCLO PICK1 PKP1 PLEKHA7 PLXNA4 PPFIA2 PRICKLE1 PRNP PRTN3 RAPSN RIMS1 RIMS2 RIMS3 SDF4 SHANK1 SORT1 SYNGAP1 TANC2 TJP1 TPRN TREM2 WHRN
GO:0006968|cellular defense response GO biological_process	propagated from HUMAN-uniprot.gaf.gz	gaf-date=2026-06-18 08:16	exclude_iea=False ADORA2A BECN1 C5AR1 CCR2 CCR3 CCR5 CCR6 CCR9 CD300C CD5L CLEC5A CX3CR1 CXCL9 CXCR2 DCDC2 FCMR FOSL1 HLA-G IL1RL2 ITGB1 ITK KIR2DL4 KIR2DS3 KIR3DL2 KLRC2 KLRC3 KLRG1 LBP LGALS3BP LILRB2 LSP1 LY96 MNDA NCF1 NCF2 NCR1 NCR2 PRF1 PTK2B RAB23 RELA SH2D1A SPN TCIRG1 TRAT1 TYROBP UMOD VEZF1 ZNF148
GO:1990748|cellular detoxification GO biological_process	propagated from HUMAN-uniprot.gaf.gz	gaf-date=2026-06-18 08:16	exclude_iea=False ABCB6 ABCG2 ADH4 ADH5 ADK AIFM2 AKR1A1 AKR1B10 ALB ALDH1A1 ALDH2 ALDH3A1 ALOX5AP AMBP APOA4 APOE APOM AQP8 ATP7A ATP7B AUH CAT CAT_HUMAN CCS CCS-SOD1_HUMAN CLIC1 CLIC2 CLYBL CP CYGB DUOX2 EPX ESD FABP1 GATD1 GPX1 GPX2 GPX3 GPX4 GPX5 GPX6 GPX7 GPX8 GSR GSTA1 GSTK1 GSTM1 GSTM2 GSTM3 GSTO1 GSTO2 GSTP1 GSTT1 GSTZ1 HAGH HBA1 HBB IPCEF1 LANCL1 LPO LTC4S MAPDA MB MGST1 MGST2 MGST3 MPO MT3 MTARC1 MTARC2 NOS3 NQO1 NXN PARK7 PGP PNKD PRDX1 PRDX2 PRDX3 PRDX4 PRDX5 PRDX6 PRXL2A PTGES PTGS1 PTGS2 PXDN PXDNL RAB29 RAB40B RDH11 RDH12 SELENOF SELENOS SELENOT SESN1 SESN2 SLC11A1 SLC22A2 SLC29A4 SLC39A8 SOD1 SOD2 SOD3 SRXN1 SUCLA2 SUCLG1 TP53INP1 TPO TST TXN TXNDC2 TXNRD1 TXNRD1_HUMAN TXNRD2 TXNRD2_HUMAN-1 TXNRD3 TXNRD3_HUMAN-2 UBIAD1
GO:0110095|cellular detoxification of aldehyde GO biological_process	propagated from HUMAN-uniprot.gaf.gz	gaf-date=2026-06-18 08:16	exclude_iea=False ADH4 ADH5 AKR1A1 AKR1B10 ALDH1A1 ALDH2 ALDH3A1 ESD GATD1 HAGH PARK7 PNKD RDH11 RDH12
GO:0070458|cellular detoxification of nitrogen compound GO biological_process	propagated from HUMAN-uniprot.gaf.gz	gaf-date=2026-06-18 08:16	exclude_iea=False GSTM1 GSTM2 GSTM3 MTARC1 MTARC2 TST
GO:0045123|cellular extravasation GO biological_process	propagated from HUMAN-uniprot.gaf.gz	gaf-date=2026-06-18 08:16	exclude_iea=False ADD2 AZU1 CCL2 CCR2 CD177 CD99 CX3CL1 CX3CR1 F11R FER GCNT1 GOLPH3 ITGA4 ITGAL ITGB1 ITGB2 ITGB7 JAM2 JAML LEP MADCAM1 PECAM1 PIK3CD PIK3CG PODXL2 PRTN3 ROCK1 SELE SELL SELP SELPLG SIRPA SPN TNF VCAM1 XG
GO:0070370|cellular heat acclimation GO biological_process	propagated from HUMAN-uniprot.gaf.gz	gaf-date=2026-06-18 08:16	exclude_iea=False HSBP1 HSBP1L1 HSPA1A HSPA1B RBBP7
GO:0019725|cellular homeostasis GO biological_process	propagated from HUMAN-uniprot.gaf.gz	gaf-date=2026-06-18 08:16	exclude_iea=False ABCA12 ABCA2 ABCB6 ABCB7 ABCB8 ABCB8-CCDC51_HUMAN ABCC6 ABCC8 ACACB ACO1 ACVR1 ACVR2B ADCY10 ADCY8 ADNP ADORA1 AFG3L2 AGER AIM2 ALAS2 ALDOA ANK2 ANKRD9 ANO6 ANXA6 APP AQP1 AQP11 AQP12A AQP12B AQP4 ARF1 ARRB1 ASPH ATF2 ATOX1 ATP12A ATP13A1 ATP13A2 ATP13A3 ATP13A4 ATP13A5 ATP1A1 ATP1A2 ATP1A3 ATP1A4 ATP1B1 ATP1B2 ATP1B3 ATP2A1 ATP2A2 ATP2A3 ATP2B1 ATP2B2 ATP2B3 ATP2B4 ATP2C1 ATP2C2 ATP4A ATP4B ATP5F1B ATP6AP1 ATP6AP2 ATP6V0A1 ATP6V0A2 ATP6V0A4 ATP6V0B ATP6V0C ATP6V0D1 ATP6V0D2 ATP6V0E1 ATP6V0E2 ATP6V1A ATP6V1B1 ATP6V1B2 ATP6V1C1 ATP6V1D ATP6V1F ATP6V1G1 ATP6V1G2 ATP6V1G3 ATP6V1H ATP7A ATP7B AVP AVPR1A B2M BAG3 BAK1 BAX BCL2 BMP2 BMP6 BNIP3 BOK BOLA1 BOLA1-GLRX5_HUMAN BOLA2 BOLA2-GLRX3_HUMAN BOLA3 BOLA3-GLRX5_HUMAN C19ORF12 C1QTNF3 CA2 CACNA1A CACNA1D CACNB2 CACNB4 CALB1 CALB2 CALCA CALCB CALR CAMK2D CAPN3 CARTPT CASQ2 CASR CAV1 CAV2 CAV3 CCDC22 CCDC47 CCDC51 CCL1 CCL11 CCL13 CCL14 CCL15 CCL19 CCL2 CCL23 CCL3 CCL5 CCL7 CCL8 CCR1 CCR2 CD40 CDH23 CDH5 CFTR CGA CHD6 CHERP CHMP2B CHP1 CHP1-SLC9A1_HUMAN CHP1-SLC9A3_HUMAN CHP2 CHP2-SLC9A1_HUMAN CHP3-SLC9A1_HUMAN CHRNA1 CHRNA7 CIAO3 CISD1 CLCC1 CLCN3 CLCN6 CLDN16 CLN3 CLN5 CLN6 CLNS1A CLTRN CMA1 CNGB1 CNNM4 CNR1 COL1A1 COX11 COX19 CP CPT1A CREG1 CSRP3 CTRC CUL1 CX3CL1 CXCL12 CYB561 CYB561A3 CYBA CYBRD1 CYP7A1 DCTN1 DDIT3 DEDD2 DGAT2 DHRS7C DMD DMPK DMTN DMXL1 DMXL2 DNAJB2 DRD2 DRD3 DRD4 DRD5 EDN1 EDN2 EDN3 EDNRA EGLN1 EGLN2 ELANE ENDOG ENPP1 EPAS1 ERFE ERN1 ERO1A ERP44 F2 FASLG FATE1 FBXL5 FGGY FIS1 FITM2 FLVCR1 FOXA3 FOXK1 FOXK2 FOXO1 FOXO3 FRRS1 FSHB FSHR FTH1 FTH1-FTL_HUMAN FTH1P19 FTH1_HUMAN-1 FTHL17 FTL FTL-FTH1-NCOA4_HUMAN FTMT FUNDC2 FXN FXYD1 FXYD3 FXYD4 FXYD5 FXYD6 FXYD7 FZD9 GAS6 GATA4 GCG GCK GCKR GCLC GCLM GCM2 GDF2 GHRHR GIT1 GLCCI1 GLRX2 GLRX3 GLRX5 GLS GLUL GNAS GNB3 GPER1 GPHRA GPHRB GPR39 GPRC5B GPX1 GRID2IP GRN GSR GSTP1 HAAO HAMP HCRTR1 HCRTR2 HEPHL1 HERPUD1 HFE HIF1A HIF3A HJV HK1 HK2 HK3 HKDC1 HMOX1 HNF1A HPX HRC HSA-LET-7G-5P HSA-MIR-103A-3P HSA-MIR-146A-5P HSA-MIR-15A-5P HSA-MIR-16-5P HTR2A HTR2B HTR2C HVCN1 IDE IFNB1 IGF1R IL2RG IL6 IL7R IREB2 IRS2 ISCU ITPR1 KAT5 KCNB1 KCNE3 KCNH1 KCNJ13 KCNJ13_HUMAN KCNJ2 KCNK16 KCNMA1 KCNQ1 KCTD17 KCTD7 KRIT1 LACC1 LAMP1 LAMP2 LARGE1 LARGE2 LDAH LETM1 LIN28A LRRC8A LRRC8D LRRC8E MAIP1 MAP1A MCL1 MCOLN1 MCU MCUB MCUR1 MECR MICU1 MICU2 MICU3 MINPP1 MLXIPL MRGPRE MSTN MT-RNR2 MT1A MT1B MT1DP MT1E MT1F MT1G MT1H MT1HL1 MT1L MT1M MT1X MT2A MT3 MT4 MTM1 MUC17 MYC MYH7B NAGS NCF1 NCOA4 NDFIP1 NELL2 NFE2L1 NFE2L2 NGFR NKX6-1 NOS1 NOS2 NOS3 NPPA NPPC NPTN NPTX1 NPY NQO1 NR1D1 NR1H4 NUBP1 NUCKS1 NXNL1 OCA2 OGT OPRK1 OR5V1 ORMDL1 ORMDL2 ORMDL3 OSBPL2 OXSR1 P2RX1 P2RX7 P2RY1 P2RY2 PACS2 PAOX PAX2 PCK1 PCK2 PDX1 PDZD8 PFKM PICALM PIK3R1 PIK3R2 PKHD1 PLN PML PNPLA2 PPARGC1A PPT1 PRDX1 PRDX2 PRDX3 PRDX4 PRDX5 PRDX6 PRKAA1 PRKAA2 PRKACA PRKN PRNP PSEN1 PTH PTH1R PTPRN PTPRN2 RAB11B RAB11FIP2 RAB11FIP5 RAB20 RAB38 RAB39A RAB7A RACK1 RAP1GDS1 RAVE_HUMAN RAVE_HUMAN-1 RBX1 RGN RHAG RHCG RHOT1 RHOT2 RMDN3 RNASEK RNF135 ROGDI RPTOR RTN4 RYR1 RYR2 RYR3 SCARA5 SCF-FBXL5_HUMAN SCNN1A SCNN1ABG_HUMAN SCNN1B SCNN1D SCNN1DABG_HUMAN SCNN1DBG_HUMAN SCNN1G SCO1 SCO2 SCT SCTR SELENOK SELENOS SELENOT SEPHS1 SERPINF1 SGCZ SHANK3 SIRT1 SKP1 SLAMF8 SLC10A7 SLC11A1 SLC11A2 SLC12A1 SLC12A2 SLC12A4 SLC12A5 SLC12A6 SLC12A7 SLC1A1 SLC1A2 SLC1A4 SLC1A5 SLC22A12 SLC22A17 SLC24A1 SLC24A2 SLC24A3 SLC24A4 SLC24A5 SLC25A23 SLC25A27 SLC26A3 SLC26A6 SLC29A1 SLC2A10 SLC30A1 SLC30A10 SLC30A2 SLC30A5 SLC30A7 SLC30A8 SLC30A9 SLC34A1 SLC34A2 SLC34A3 SLC35G1 SLC38A3 SLC39A10 SLC39A12 SLC39A13 SLC39A14 SLC39A4 SLC39A5 SLC39A6 SLC39A7 SLC39A8 SLC39A9 SLC40A1 SLC41A1 SLC45A2 SLC46A1 SLC4A1 SLC4A10 SLC4A11 SLC4A2 SLC4A3 SLC4A4 SLC4A5 SLC4A7 SLC4A8 SLC4A9 SLC66A1 SLC66A1LP SLC6A2 SLC7A11 SLC8A1 SLC8A2 SLC8A3 SLC8B1 SLC9A1 SLC9A2 SLC9A3 SLC9A4 SLC9A5 SLC9A6 SLC9A7 SLC9A8 SLC9A9 SLC9B1 SLC9C1 SLC9C2 SMAD1 SMAD3 SMAD4 SMAD5 SMAD9 SMDT1 SNAPIN SOD1 SOD2 SODIUM_POTASSIUM_EXCHANGING ATPASE COMPLEX-3 SODIUM_POTASSIUM_EXCHANGING ATPASE COMPLEX-4 SODIUM_POTASSIUM_EXCHANGING ATPASE COMPLEX-5 SODIUM_POTASSIUM_EXCHANGING ATPASE COMPLEX-6 SODIUM_POTASSIUM_EXCHANGING ATPASE COMPLEX-7 SODIUM_POTASSIUM_EXCHANGING ATPASE COMPLEX-8 SOX4 SPPL2C SRF STC1 STC2 STIM1 STIM2 STK39 STOML2 SV2B SYNPO TAOK1 TBXAS1 TCIRG1 TESC TESMIN TF TFR2 TFRC TGFB1 TGM2 THADA TM9SF4 TMC6 TMC8 TMCO1 TMEM163 TMEM165 TMEM175 TMEM178A TMEM203 TMEM44 TMEM64 TMEM87A TMEM9 TMEM94 TMPRSS3 TMPRSS6 TNNI3 TPCN2 TPP2 TPT1 TRA2B TRDN TREM2 TRIM32 TRIM6 TRPA1 TRPC1 TRPC1_C4_HUMAN TRPC1_C4_HUMAN-1 TRPC1_C5_HUMAN TRPC3 TRPC4 TRPC4_HUMAN-1 TRPC5 TRPC5_HUMAN-1 TRPC6 TRPC7 TRPM7 TRPV4 TSC22D4 TSPOAP1 TUNAR TXN TXN2 TXNDC2 TXNRD1 TXNRD2 TXNRD3 TXNRD3_HUMAN-2 TYRO3 UBE2C UBE2K UBE2S UBE3A UCP2 UNC13B UNIPLEX-MICU1_2B_HUMAN UNIPLEX-MICU1_2_HUMAN UNIPLEX-MICU1_3_HUMAN UNIPLEX-MICU1_HUMAN URS0000338542_9606 URS00006FED78_9606 URS0000759C33_9606 URS000075AB31_9606 URS000075B796_9606 URS000075CFEA_9606 URS000075D8C5_9606 URS000075DEE6_9606 URS000075E854_9606 URS000075EA80_9606 URS00007E374E_9606 URS0000D53E88_9606 URS0000D546CC_9606 URS0000D549F0_9606 URS0000D5539B_9606 URS0000D55CCB_9606 URS0000D55D69_9606 URS0000D560F4_9606 URS0000D561AB_9606 URS0000EB270C_9606 URS0000EB4E08_9606 URS000230EF30_9606 URS00023102A2_9606 URS0002310CC9_9606 URS000231136D_9606 URS0002A1A3A3_9606 USF1 USF2 VAPB VATPASE_ATP6V0A1_HUMAN VATPASE_ATP6V0A2_HUMAN VATPASE_ATP6V0A3_HUMAN VATPASE_ATP6V0A4_HUMAN VMA12 VMA21 VMA22 VPS54 WDR7 WFS1 WNK1 WNK3 WNK4 WNT5A WNT7B XBP1 XPR1 YWHAE ZBTB20 ZNF236
GO:0071474|cellular hyperosmotic response GO biological_process	propagated from HUMAN-uniprot.gaf.gz	gaf-date=2026-06-18 08:16	exclude_iea=False AKR1B1 AQP1 ARHGEF2 EPO ERRFI1 FBP1 FXYD2 NFAT5 NINJ1 OXSR1 RCSD1 SLC2A1 STK39 WNK1 WNK3 XRCC6 YBX3
GO:0071476|cellular hypotonic response GO biological_process	propagated from HUMAN-uniprot.gaf.gz	gaf-date=2026-06-18 08:16	exclude_iea=False AQP5 CAB39 CLCN2 FBP1 MYLK OXSR1 SLC12A6 SLC4A11 STK39 TRPV4 TSPO
GO:0098869|cellular oxidant detoxification GO biological_process	propagated from HUMAN-uniprot.gaf.gz	gaf-date=2026-06-18 08:16	exclude_iea=False ALB ALOX5AP AMBP APOA4 APOE APOM ATP7A CAT CAT_HUMAN CCS CCS-SOD1_HUMAN CLIC1 CLIC2 CP CYGB DUOX2 EPX FABP1 GPX1 GPX2 GPX3 GPX4 GPX5 GPX6 GPX7 GPX8 GSR GSTA1 GSTK1 GSTM2 GSTO1 GSTO2 GSTP1 GSTT1 GSTZ1 HBA1 HBB IPCEF1 LPO LTC4S MB MGST1 MGST2 MGST3 MPO MT3 NOS3 NQO1 NXN PARK7 PRDX1 PRDX2 PRDX3 PRDX4 PRDX5 PRDX6 PRXL2A PTGES PTGS1 PTGS2 PXDN PXDNL SELENOF SELENOS SELENOT SESN1 SESN2 SOD1 SOD2 SOD3 SRXN1 TP53INP1 TPO TXN TXNDC2 TXNRD1 TXNRD1_HUMAN TXNRD2 TXNRD2_HUMAN-1 TXNRD3 TXNRD3_HUMAN-2 UBIAD1
GO:0043482|cellular pigment accumulation GO biological_process	propagated from HUMAN-uniprot.gaf.gz	gaf-date=2026-06-18 08:16	exclude_iea=False ANKRD27 AP1G1 AP1M1 AP3D1 BLOC1S3 BLOC1S5 BLOC1S6 CD63 OCA2 RAB32 RAB38 SHROOM2 SHROOM3
GO:0033059|cellular pigmentation GO biological_process	propagated from HUMAN-uniprot.gaf.gz	gaf-date=2026-06-18 08:16	exclude_iea=False ABCB6 ANKRD27 AP1A_S1A_HUMAN AP1A_S1B_HUMAN AP1A_S1C_HUMAN AP1B1 AP1G1 AP1M1 AP1S1 AP1S2 AP1S3 AP3A_S3A_HUMAN AP3A_S3B_HUMAN AP3B1 AP3D1 AP3M1 AP3S1 AP3S2 APOE ARL6 BACE2 BBS2 BBS4 BBS5 BBS7 BLOC1S1 BLOC1S2 BLOC1S3 BLOC1S4 BLOC1S5 BLOC1S6 BLOC1_HUMAN BLOC2_HUMAN BLOC3_HUMAN CD63 DTNBP1 GPR143 HPS1 HPS3 HPS4 HPS5 HPS6 KIF13A LYST MAP2K1 MKKS MLPH MREG MYO5A OCA2 OPN3 PIKFYVE PMEL POMC RAB11A RAB11B RAB17 RAB1A RAB27A RAB32 RAB38 SHROOM2 SHROOM3 SNAPIN TYRP1 VPS33A VPS33B
GO:0022412|cellular process involved in reproduction in multicellular organism GO biological_process	propagated from HUMAN-uniprot.gaf.gz	gaf-date=2026-06-18 08:16	exclude_iea=False ABHD2 ACRBP ACTL7A ACTL9 ADAD2 ADAM2 ADCY10 ADGB ADGRG2 AGFG1 AGFG2 AMH ANG ANGPT2 ARMC12 ARMC2 ARMC3 AXDND1 BBOF1 BBS2 BBS4 BMPR1B BRDT BSPH1 CABYR CATSPER1 CATSPER2 CATSPER3 CATSPER4 CATSPERB CATSPERD CATSPERE CATSPERG CATSPERH CATSPERQ CATSPERT CATSPERZ CATSPER_HUMAN CCDC136 CCDC146 CCDC159 CCDC178 CCDC181 CCDC38 CCDC42 CCDC62 CCDC63 CCER1 CCIN CCNB1 CCR6 CD9 CDYL CELF1 CELF4 CEP128 CEP131 CEP57 CFAP157 CFAP20 CFAP206 CFAP43 CFAP44 CFAP47 CFAP53 CFAP54 CFAP58 CFAP61 CFAP65 CFAP69 CFAP97D1 CFTR CHD5 CHN2 CIB1 CRISP1 CTCF CTCFL CYLC1 DAZL DCAF13 DCST1 DCST2 DDX25 DDX4 DDX6 DEAF1 DEFB1 DHH DIRAS3 DNAH1 DNAH12 DNAH3 DNAH7 DNALI1 DND1 DNHD1 DNMT3L DPY19L2 DPY19L2P2 DRC7 DRC9 DSP DYNLL1 DZIP1 EDN1 EDNRA EFCAB9 EIF4G3 ELSPBP1 EPC1 EQTN EREG FAM170A FAM9A FAM9B FAM9C FER FER1L5 FIGLA FIMP FMN2 FNDC3A FNDC8 FOXL2 FREY1 FSIP2 FXR1 GABRB3 GALNTL5 GARIN1A GARIN1B GK2 GLI1 GLIPR1L1 GMCL1 GMCL2 H1-7 H1-9P H2BC1 HORMAD1 HSPA2 IFT81 IGF2 IHO1 IL12B ING2 INHBA IQCF1 IQCN IZUMO1 IZUMO1-IZUMO1R_HUMAN IZUMO1R IZUMO3 JAM2 KAT5 KAT8 KDM1B KLC3 KMT2D KNL1 LLCFC1 LRRC46 LSM14B LYZL4 LYZL6 MARF1 MAST2 MDK MECP2 MEI4 MEIG1 MEIOC MEIOSIN METTL3 MKKS MNS1 MOS MOV10L1 MYCBPAP NANOS1 NANOS2 NANOS3 NECTIN2 NME5 NPHP1 NPM2 NPPC NPR2 NSUN7 OOSP2 OSBP2 PABPC1L PABPC4L PAFAH1B1 PCSK4 PDCL2 PDE3A PFN4 PIWIL1 PIWIL2 PLD6 PLN PRKACA PRM1 PRM2 PRMT7 PSME4 PTCH1 PTN PYGO1 RAB24 RARA RBM46 REC114 RFX2 RHBDD1 RIMBP3 RIMBP3B RIMBP3C RNF2 RNF8 ROPN1 ROPN1B ROPN1L RSPH1 RSPH6A RXFP2 SBF1 SEC23IP SELENOF SEMG1 SEMG2 SEPTIN12 SEPTIN14 SEPTIN4 SERPINA5 SIX6OS1 SLC26A3 SLC26A6 SLC9A8 SMARCA2 SOHLH1 SOHLH2 SOX30 SPACA1 SPACA3 SPACA5 SPACA6 SPACDR SPAG17 SPAM1 SPANXB1 SPATA16 SPATA46 SPEF2 SPEM1 SPEM3 SPESP1 SPINK2 SPPL2C SRPK1 STAU1 STAU2 STK33 STRA8 SUFU SUN5 SYCP3 TBC1D21 TCP11 TDRD1 TDRD12 TDRD5 TDRD6 TDRD7 TDRKH TMEM119 TMEM95 TMPRSS12 TNFAIP6 TNP1 TNP2 TPGS1 TRIP13 TSSK1B TSSK2 TSSK3 TSSK4 TSSK6 TTC12 TTC21A TTLL1 TTLL5 TUBA8 TUBB8 TUBG1 TUT4 TUT7 VDAC3 VPS13B VPS54 WASHC5 WDR54 WT1 YBX2 YIF1B YTHDC2 YTHDF2 ZAR1 ZAR1L ZDBF2 ZFP57 ZGLP1 ZMYND12 ZMYND15 ZNF830 ZP3 ZPBP ZPBP2
GO:0045333|cellular respiration GO biological_process	propagated from HUMAN-uniprot.gaf.gz	gaf-date=2026-06-18 08:16	exclude_iea=False ACO2 ADPGK ADSL AIFM2 ALDOA ALDOB ALDOC ATP5F1A ATP5F1B ATP5F1C ATP5F1D ATP5F1E ATP5F1EP2 ATP5ME ATP5MF ATP5MG ATP5MGL ATP5PB ATP5PD ATP5PF ATP5PO BLOC1S1 BPGM C2ORF69 CHCHD5 COQ10A COQ10B COX4I1 COX4I2 COX5A COX5B COX6A1 COX6A2 COX6B1 COX6B2 COX6C COX7A1 COX7A2 COX7A2L COX7A2P2 COX7B COX7B2 COX7C COX8A COX8C COXFA4 CS CSKMT CYC1 CYCS CYTC_OXIDASE_HUMAN DGUOK DLAT DLD DLST E1_PDC_HUMAN ENO1 ENO2 ENO3 ENO4 ETFA ETFA-ETFB_HUMAN ETFB ETFDH FH FOXK1 FOXK2 GAPDH GAPDHS GCK GPI HCCS HK1 HK2 HK3 HKDC1 IDH1 IDH2 IDH3A IDH3B IDH3G ISOCIT_DH_HUMAN KGD4 L2HGDH LDHA LYRM7 MDH1 MDH1B MDH2 MFN2 MIMS2 MT-ATP6 MT-ATP8 MT-CO1 MT-CO2 MT-CO3 MT-CYB MT-ND1 MT-ND2 MT-ND3 MT-ND4 MT-ND4L MT-ND5 MT-ND6 MTFR1 MTFR1L MTFR2 MTLN NADH_UBQ_OXRED_HUMAN NDUFA1 NDUFA10 NDUFA11 NDUFA12 NDUFA13 NDUFA2 NDUFA3 NDUFA5 NDUFA6 NDUFA7 NDUFA8 NDUFA9 NDUFAB1 NDUFAF1 NDUFB1 NDUFB10 NDUFB11 NDUFB2 NDUFB3 NDUFB4 NDUFB5 NDUFB6 NDUFB7 NDUFB8 NDUFB9 NDUFC1 NDUFC2 NDUFC2-KCTD14 NDUFS1 NDUFS2 NDUFS3 NDUFS4 NDUFS5 NDUFS6 NDUFS7 NDUFS8 NDUFV1 NDUFV2 NDUFV3 NIT2 NNT NR4A3 OGDH OGDHL OGDH_HUMAN OXA1L PDHA1 PDHA2 PDHB PDHX PDH_HUMAN PFKFB1 PFKFB1-PFKB1_HUMAN PFKFB2 PFKFB2-PFKB2_HUMAN PFKFB3 PFKFB3-PFKB3_HUMAN PFKFB4 PFKFB4-PFKB4_HUMAN PFKL PFKM PFKM-PFKM_HUMAN PFKP PGAM1 PGAM2 PGAM4 PGK1 PGK2 PGM1 PINK1 PKLR PKL_HUMAN PKM PLEC PPARGC1A SCS_ATP_HUMAN SCS_GTP_HUMAN SDHA SDHAF2 SDHAF4 SDHB SDHC SDHD SIRT3 SLC25A13 SLC25A14 SLC25A51 STOML2 SUCCINATE_DH_HUMAN SUCLA2 SUCLG1 SUCLG2 SURF1 TPI1 UBOL_CYTC_HUMAN UCN UCP2 UQCC3 UQCR10 UQCR11 UQCRB UQCRC1 UQCRC2 UQCRFS1 UQCRFS1P1 UQCRH UQCRHL UQCRQ VPS54
GO:0071318|cellular response to ATP GO biological_process	propagated from HUMAN-uniprot.gaf.gz	gaf-date=2026-06-18 08:16	exclude_iea=False CIB2 HSP90B1 P2RX3 P2RX4 P2RX7 P2RY1 P2RY11 P2RY12 P2RY2 P2RY4 PDXP RYR3 SOD1 SSH1 TAF1 TOP2B TRPM4 TRPV1
GO:0071773|cellular response to BMP stimulus GO biological_process	propagated from HUMAN-uniprot.gaf.gz	gaf-date=2026-06-18 08:16	exclude_iea=False ACVR1 ACVR2A ACVR2B ACVRL1 ADAMTS12 ADAMTS7 AMHR2 ATF2 BMP10 BMP2 BMP4 BMP5 BMP6 BMP7 BMP8A BMP8B BMPER BMPR1A BMPR1B BMPR2 CHRD DDX5 DLX1 DLX3 DLX5 ENG FAM83G GDF1 GDF2 GDF3 GDF5 GDF6 GDF7 HEYL HFE HIVEP1 HJV HSA-MIR-21-5P HSA-MIR-30B-5P LEFTY1 LEFTY2 MAPK3 MEGF8 NFIA NOG PDCD4 PHOX2B POU5F1 PPARG RGMA RGMB RUNX2 SCUBE1 SCUBE2 SCUBE3 SCX SFRP1 SLC39A5 SMAD1 SMAD1-SMAD4_HUMAN SMAD4 SMAD5 SMAD6 SMAD9 SMURF1 SOSTDC1 SOX9 SPINT1 TGFBR3 TMEM100 TMEM119 USP15 USP9X USP9Y VSTM2A
GO:1903577|cellular response to L-arginine GO biological_process	propagated from HUMAN-uniprot.gaf.gz	gaf-date=2026-06-18 08:16	exclude_iea=False CASTOR1 CASTOR1-2_HUMAN CASTOR1_HUMAN CASTOR2 CASTOR3P SLC7A5
GO:1905232|cellular response to L-glutamate GO biological_process	propagated from HUMAN-uniprot.gaf.gz	gaf-date=2026-06-18 08:16	exclude_iea=False AMIGO1 BAIAP2 BCL11A FYN GRIA1 GRIN2D HPCA PRKN
GO:0071233|cellular response to L-leucine GO biological_process	propagated from HUMAN-uniprot.gaf.gz	gaf-date=2026-06-18 08:16	exclude_iea=False EP300 HNF1A KLHL22 LARS1 MTOR RPTOR RRAGD SESN1 SESN2 SESN3 STAMBPL1 UBR1 UBR2
GO:0034644|cellular response to UV GO biological_process	propagated from HUMAN-uniprot.gaf.gz	gaf-date=2026-06-18 08:16	exclude_iea=False ACTR5 AQP1 ATF4 ATR AURKB BAK1 CASP9 CDKN1A CERS1 COPS9 CRIP1 CUL4A CUL4A-DDB1-DDB2-RBX1_HUMAN CUL4B CUL4B-DDB1-DDB2-RBX1_HUMAN DDB1 DDB1-DDB2_HUMAN DDB2 DHX36 DSG1 EIF2AK4 EIF2S1 ERCC1 ERCC4 FBXW7 H2AC25 HYAL1 HYAL2 HYAL3 INO80 KDM1A MAP3K20 MAPK11 MAPK13 MAPK14 MC1R MDM2 METTL3 MFAP4 MME MMP1 MMP2 MMP3 MMP9 MYC N4BP1 NEDD4 NLRP1 NOC2L NPM1 NSMCE3 OPN1SW OPN3 OPN5 PARP1 PCNA POLD3 POLK PPID PRKCD PTPRK RBX1 RHBDD1 RHNO1 RPL26 RUVBL2 SDE2 SIRT1 SMPD1 ST20 STK11 TAF1 TIMP1 TMEM161A TP53 TRIAP1 USP28 XPA XPC YY1 ZBTB1
GO:0071492|cellular response to UV-A GO biological_process	propagated from HUMAN-uniprot.gaf.gz	gaf-date=2026-06-18 08:16	exclude_iea=False CERS1 MME MMP1 MMP2 MMP3 MMP9 OPN1SW OPN3 OPN5 PPID TIMP1
GO:0071493|cellular response to UV-B GO biological_process	propagated from HUMAN-uniprot.gaf.gz	gaf-date=2026-06-18 08:16	exclude_iea=False CDKN1A CRIP1 DSG1 HYAL1 HYAL2 HYAL3 MAP3K20 MAPK11 MAPK14 MFAP4 MME NLRP1 STK11
GO:0071481|cellular response to X-ray GO biological_process	propagated from HUMAN-uniprot.gaf.gz	gaf-date=2026-06-18 08:16	exclude_iea=False ATM LCN2 NIPBL NUCKS1 PRAP1 SFRP1 SFRP2 XRCC6
GO:0071214|cellular response to abiotic stimulus GO biological_process	propagated from HUMAN-uniprot.gaf.gz	gaf-date=2026-06-18 08:16	exclude_iea=False ACTR5 ADSS2 AKR1B1 ANKRD1 AQP1 AQP5 ARHGEF2 ASC-CASP1-NLRP3_HUMAN ASCL1 ASIC1 ASIC2 ATF4 ATM ATP1A1 ATP1A2 ATR AURKB AVPR1A BABAM2 BAD BAK1 BARD1 BCL10 BLM BMP6 BNIP3 BRCA1 BRCA2 BRCC3 BRCC_HUMAN CAB39 CALR CAPN3 CASP1 CASP2 CASP3 CASP5 CASP8 CASP8AP2 CASP9 CD40 CDKN1A CERS1 CHEK1 CHP1 CLCN2 CLOCK CNN2 COL1A1 COPS9 CRADD CRIP1 CRY1 CRY2 CRYAB CUL4A CUL4A-DDB1-DDB2-RBX1_HUMAN CUL4B CUL4B-DDB1-DDB2-RBX1_HUMAN CYBA DAG1 DDB1 DDB1-DDB2_HUMAN DDB2 DDX3X DHX36 DSG1 ECT2 EEF1D EGR1 EIF2AK4 EIF2S1 ELK1 EPO ERCC1 ERCC4 ERRFI1 F11R FADD FAS FBP1 FBXW7 FGF2 FIGNL1 FXYD2 GAB1 GADD45A GCLC GJA1 GNAQ GNAS GNAT1 GNAT2 GOT1 GPLD1 GPR4 GPR52 GPR65 GPR68 GPR88 GRB2 GRK1 H2AC25 HABP4 HPCA HRAS HSA-MIR-21-5P HSF1 HSP90AA1 HUS1 HVCN1 HYAL1 HYAL2 HYAL3 ICMT IFI16 IL13 IL1B INO80 INSRR INTS7 IRF1 ITGA2 ITGB3 KCNJ2 KCNK1 KCNK15 KCNK18 KCNK3 KCNK4 KCNK9 KDM1A KDM4D LCN2 LIG4 LRRC8C LRRC8D LRRC8E LTBR MAG MAP2K4 MAP3K1 MAP3K14 MAP3K2 MAP3K20 MAPK11 MAPK13 MAPK14 MAPK3 MAPK8 MC1R MCOLN1 MDM2 METTL3 MFAP4 MLST8 MME MMP1 MMP2 MMP3 MMP9 MTOR MTORC1_HUMAN MYC MYD88 MYLK N4BP1 NEDD4 NET1 NEUROD2 NFAT5 NFKB1 NINJ1 NIPBL NLK NLRP1 NLRP3 NOC2L NPM1 NPPA NSMCE3 NSMF NUCKS1 OPN1LW OPN1MW OPN1MW2 OPN1MW3 OPN1SW OPN3 OPN4 OPN5 OXSR1 PALM PARP1 PCNA PDE2A PDE6A PDE6B PDE6C PDE6H PECAM1 PIEZO1 PIEZO2 PIK3CA PKD1L3 PKD2 PKD2L1 PLEC POLD3 POLK PPID PRAP1 PRKCD PTEN PTGER4 PTGS2 PTPN11 PTPRK PYCARD RAB11B RAB11FIP5 RAD1 RAD51 RAD51AP1 RAD9A RAD9B RBX1 RCSD1 RELB REST RGR RHBDD1 RHNO1 RHO RHOB RPL26 RPTOR RRH RUVBL2 SAG SCN2A SCN7A SCNN1A SCNN1B SCNN1D SCNN1DABG_HUMAN SCNN1DBG_HUMAN SCNN1G SDE2 SERPINB6 SFRP1 SFRP2 SIPA1 SIRT1 SLC12A6 SLC24A2 SLC24A4 SLC2A1 SLC38A2 SLC4A11 SLC9A1 SMPD1 SOX9 SPIDR ST20 STK11 STK39 SWI5 TAF1 TANK TEK TGFB1 TIMP1 TLR3 TLR4 TLR5 TLR7 TLR8 TMEM109 TMEM150C TMEM161A TMEM87A TNF TNFRSF10A TNFRSF10B TNFRSF1A TNFRSF8 TNFSF14 TNKS1BP1 TP53 TRIAP1 TRPM1 TRPV1 TRPV3 TRPV4 TSPO TSPYL5 URS000075ADFD_9606 USP28 WNK1 WNK3 WRN XPA XPC XRCC5 XRCC6 YAP1 YBX3 YY1 ZBTB1 ZFP36L1
GO:1905145|cellular response to acetylcholine GO biological_process	propagated from HUMAN-uniprot.gaf.gz	gaf-date=2026-06-18 08:16	exclude_iea=False AGRN ATP2B4 CDK5R1 CHRM1 CHRM2 CHRM3 CHRM4 CHRM5 CHRNA1 CHRNA1-CHRNG_HUMAN CHRNA10 CHRNA2 CHRNA3 CHRNA4 CHRNA5 CHRNA6 CHRNA7 CHRNA9 CHRNB1 CHRNB2 CHRNB3 CHRNB4 CHRND CHRND-CHRNE_HUMAN-1 CHRNE CHRNG GNA11 GNA15 GNAQ GNB1 GRK2 HRH3 HRH4 ITPR1 LY6E LY6G6D LY6G6E LY6H LY6S LYNX1 LYPD1 OPRM1 PLCB1 PRKCB PSCA RGS10 RGS8 ROCK2 SLURP2
GO:0071229|cellular response to acid chemical GO biological_process	propagated from HUMAN-uniprot.gaf.gz	gaf-date=2026-06-18 08:16	exclude_iea=False AMIGO1 ASS1 ATP6AP1 ATP6V0C ATP6V0D1 ATP6V1A ATP6V1D ATP6V1E1 AVPR1A BAIAP2 BCL11A CAPN2 CASTOR1 CASTOR1-2_HUMAN CASTOR1_HUMAN CASTOR2 CASTOR3P CPEB1 CPEB3 CPEB4 CUL3 CYBA CYBB EGFR EP300 FYN GCLC GCLM GLRA1 GLRA2 GRIA1 GRIN2D HMGCS2 HNF1A HNRNPAB HNRNPD HPCA HSA-MIR-92A-1-5P IPO5 KLF2 KLHL22 LAMTOR1 LAMTOR12345_HUMAN LAMTOR2 LAMTOR3 LAMTOR4 LAMTOR5 LARS1 MAT2A MTOR NEURL1 NFE2L2 NSMF PIK3CA PKD2 PLEC PNPLA3 PRKN PRMT1 RBX1 RPTOR RRAGA RRAGB RRAGC RRAGD SAMTOR SESN1 SESN2 SESN3 SH3BP4 SIPA1 SIX1 SLC38A9 SLC7A5 SPAAR STAMBPL1 UBR1 UBR2 URS000015F70F_9606 URS0000184017_9606 URS000071B780_9606 URS000075AC6B_9606 URS000075BCC5_9606 URS000075D018_9606 URS000075DA19_9606 URS00007E501B_9606 URS0000B922CB_9606 URS000230F9FB_9606 URS000254AAFA_9606 URS00025AE8BA_9606 URS0002F12091_9606 VEGFA XBP1
GO:0071468|cellular response to acidic pH GO biological_process	propagated from HUMAN-uniprot.gaf.gz	gaf-date=2026-06-18 08:16	exclude_iea=False ASIC2 CHP1 GNAQ GNAS GPR4 GPR65 GPR68 KCNK1 KCNK15 KCNK3 KCNK4 KCNK9 PKD1L3 PKD2L1 RAB11B RAB11FIP5 SCNN1A SCNN1B SCNN1D SCNN1DABG_HUMAN SCNN1DBG_HUMAN SCNN1G SLC9A1 TRPV1
GO:0097306|cellular response to alcohol GO biological_process	propagated from HUMAN-uniprot.gaf.gz	gaf-date=2026-06-18 08:16	exclude_iea=False ABCA1 ADAM15 ADCY1 ADCY2 ADCY3 ADCY5 ADCY6 ADCY7 ADCY8 AHR AIFM1 AKAP8 AKR1C2 AKR1C3 AKT1 ANKRD13C BLM BRCA1 BTG2 CCL19 CCL21 CCL7 CCR7 CDH1 CES1 CFTR CREB1 CTNNA1 CTNNB1 CYBA CYBB CYP7A1 DAG1 DEFB104A DNMT3A DRD2 DYNAP FBP1 FOS FOXO3 GLRA1 GLRA2 GNAI1 GNAS GNB1 GNG2 GOLPH3 GPLD1 GPR155 HCN2 HNF1A HSA-MIR-182-5P HSA-MIR-185-3P HSA-MIR-185-5P HSA-MIR-96-5P IGFBP7 INHBA INHBB JUP KLF9 LARP1 LRP6 LRP8 MAP4K1 MDM2 MLC1 NEDD8 NFE2L1 OSBPL7 PIM3 PNOC PRKAA1 PRKD1 PTCH1 PTGDR PTGDR2 PTGER2 PTGER4 PTGFR RAD51 RAP1A SCNN1A SCNN1ABG_HUMAN SCNN1B SCNN1D SCNN1DABG_HUMAN SCNN1DBG_HUMAN SCNN1G SFRP1 SLC23A2 SLC5A5 SMO SOD2 SPHK2 SPI1 SPIDR TNFSF4 UCP1 URS000071B780_9606 URS000230F9FB_9606 XRN1
GO:0110096|cellular response to aldehyde GO biological_process	propagated from HUMAN-uniprot.gaf.gz	gaf-date=2026-06-18 08:16	exclude_iea=False ACTG2 ADH4 ADH5 AIFM1 AKR1A1 AKR1B10 ALDH1A1 ALDH2 ALDH3A1 COL1A1 ESD GATD1 HAGH HCN2 PARK7 PNKD RDH11 RDH12 SCNN1A SCNN1ABG_HUMAN SCNN1B SCNN1D SCNN1DABG_HUMAN SCNN1DBG_HUMAN SCNN1G TGFB1 TIMP1
GO:1904045|cellular response to aldosterone GO biological_process	propagated from HUMAN-uniprot.gaf.gz	gaf-date=2026-06-18 08:16	exclude_iea=False AIFM1 HCN2 SCNN1A SCNN1ABG_HUMAN SCNN1B SCNN1D SCNN1DABG_HUMAN SCNN1DBG_HUMAN SCNN1G
GO:0071312|cellular response to alkaloid GO biological_process	propagated from HUMAN-uniprot.gaf.gz	gaf-date=2026-06-18 08:16	exclude_iea=False ACOD1 ADCY8 BLM CACNA1S CASP3 CASP6 CASP7 CASQ2 CCNA2 CRHBP GSTM2 HTR1B MDM2 MTRNR2L5 NEDD8 OPRM1 PPP1R1B PPP1R9B RAD51 RYR1 RYR2 RYR3 SLC1A1 SLC1A2 SLC1A3 SLC34A1 SLC8A1 SPIDR TGM2 TRPA1 TRPV1
GO:0034198|cellular response to amino acid starvation GO biological_process	propagated from HUMAN-uniprot.gaf.gz	gaf-date=2026-06-18 08:16	exclude_iea=False ATF2 ATF3 ATF4 ATXN3 BECN1 CASTOR1 CDKN1A DEPDC5 EIF2AK2 EIF2AK3 EIF2AK4 EIF2S1 FAS FLCN GCN1 GPR155 IMPACT ITFG2 KICS2 KPTN LARS1 MAP1LC3A MAP3K5 MAPK1 MAPK3 MAPK8 MIOS MTOR NPRL2 NPRL3 PRKCH PRKD1 RNF152 RNF167 RRAGA RRAGB RRAGC RRAGD SAMTOR SAR1A SAR1B SEH1L SESN1 SESN2 SESN3 SH3GLB1 SLC38A2 SZT2 TFEB TRIM32 UCP2 WDR24 WDR59
GO:0071230|cellular response to amino acid stimulus GO biological_process	propagated from HUMAN-uniprot.gaf.gz	gaf-date=2026-06-18 08:16	exclude_iea=False AMIGO1 ASS1 ATP6AP1 ATP6V0C ATP6V0D1 ATP6V1A ATP6V1D ATP6V1E1 BAIAP2 BCL11A CAPN2 CASTOR1 CASTOR1-2_HUMAN CASTOR1_HUMAN CASTOR2 CASTOR3P CPEB1 CPEB3 CPEB4 CUL3 CYBA CYBB EGFR EP300 FYN GCLC GCLM GLRA1 GLRA2 GRIA1 GRIN2D HMGCS2 HNF1A HNRNPAB HNRNPD HPCA IPO5 KLHL22 LAMTOR1 LAMTOR12345_HUMAN LAMTOR2 LAMTOR3 LAMTOR4 LAMTOR5 LARS1 MAT2A MTOR NEURL1 NFE2L2 NSMF PNPLA3 PRKN PRMT1 RBX1 RPTOR RRAGA RRAGB RRAGC RRAGD SAMTOR SESN1 SESN2 SESN3 SH3BP4 SIX1 SLC38A9 SLC7A5 SPAAR STAMBPL1 UBR1 UBR2 URS000015F70F_9606 URS0000184017_9606 URS000071B780_9606 URS000075AC6B_9606 URS000075BCC5_9606 URS000075D018_9606 URS000075DA19_9606 URS00007E501B_9606 URS0000B922CB_9606 URS000230F9FB_9606 URS000254AAFA_9606 URS00025AE8BA_9606 URS0002F12091_9606 XBP1
GO:1904646|cellular response to amyloid-beta GO biological_process	propagated from HUMAN-uniprot.gaf.gz	gaf-date=2026-06-18 08:16	exclude_iea=False ABCC1 ABETA-42-OLIGOMER_HUMAN ADRB2 AGER APP ATP1A3 BACE1 CACNA1A CACNA2D1 CACNB1 CASP4 CD36 CDK5 EPHA4 EPHB2 FCGR2B FOXO3 FPR2 FYN GJA1 GRM5 GSK3B HSA-LET-7F-5P HSA-MIR-106B-5P HSA-MIR-140-5P HSA-MIR-146A-5P HSA-MIR-200A-3P HSA-MIR-98-5P ICAM1 IGF1 IGF1R ITGA4 LCN2 LGMN LRP1 MT-RNR2 NGFR PARP1 PRNP PSEN1 SNX6 SYK TLR4 TLR4_TLR6_HUMAN TLR6 TNF TREM2 TYROBP VCAM1
GO:1904385|cellular response to angiotensin GO biological_process	propagated from HUMAN-uniprot.gaf.gz	gaf-date=2026-06-18 08:16	exclude_iea=False ACE ACTN2 AGT AGTR1 AGTR2 AGTRAP AHCYL1 CA2 CAMK2A CAV1 CDC6 CYBA DDR2 FAT1 HSA-MIR-143-3P HSA-MIR-145-5P INHBA MAP3K7 MAS1 NFE2L2 NFKB1 NONO NPPA PLA2G2A PRKCD PRKD1 PTPN1 RELA SLC26A6 SLC30A10 SRC
GO:0071236|cellular response to antibiotic GO biological_process	propagated from HUMAN-uniprot.gaf.gz	gaf-date=2026-06-18 08:16	exclude_iea=False CRIP1 MDM2 MEF2C SLC9A1 TP53
GO:0071243|cellular response to arsenic-containing substance GO biological_process	propagated from HUMAN-uniprot.gaf.gz	gaf-date=2026-06-18 08:16	exclude_iea=False DAXX DDX3X DHX36 GSTO1 GSTO2 HNRNPA1 HSF1 MAPK13 MKNK2 PPIF SLC38A2 UROS VCP ZC3H12A ZFAND1
GO:0071221|cellular response to bacterial lipopeptide GO biological_process	propagated from HUMAN-uniprot.gaf.gz	gaf-date=2026-06-18 08:16	exclude_iea=False CD14 CD36 HSA-MIR-105-5P HSA-MIR-19A-3P HSA-MIR-19B-3P TIRAP TLR1 TLR10 TLR2 TLR6
GO:0071220|cellular response to bacterial lipoprotein GO biological_process	propagated from HUMAN-uniprot.gaf.gz	gaf-date=2026-06-18 08:16	exclude_iea=False CD14 CD36 HSA-MIR-105-5P HSA-MIR-19A-3P HSA-MIR-19B-3P TIRAP TLR1 TLR10 TLR2 TLR6
GO:0071216|cellular response to biotic stimulus GO biological_process	propagated from HUMAN-uniprot.gaf.gz	gaf-date=2026-06-18 08:16	exclude_iea=False ABCA1 ACOD1 ADAM9 ADAMTS13 AHR AKAP8 ANKRD1 APAF1 ARID5A ASS1 ATG10 AXL B2M BCL10 BPI BTK CACTIN CAMP CAPN2 CARD16 CARD17P CASP1 CASP7 CCL2 CCL27 CCL28 CCR5 CD14 CD180 CD200 CD36 CD6 CD68 CDA CDC73 CDK19 CEBPB CEBPE CHMP5 CLEC7A CSF2 CSF3 CTR9 CTSG CX3CR1 CXCL10 CXCL13 CXCL5 CXCL6 CXCL8 CXCL9 CYRIB DAB2IP DDIT3 DEFB124 DEFB131A EDNRB EFNB2 EIF2AK3 EME1 EPHB2 FBH1 FCAR FZD5 GATA1 GBP2 GBP3 GBP5 GFI1 GHSR GIT1 GSK3A GSK3B GSTP1 HADHB HAVCR2 HCK HDAC5 HMGB1 HMGB2 HMGCS2 HSA-MIR-105-5P HSA-MIR-128-3P HSA-MIR-140-5P HSA-MIR-146A-5P HSA-MIR-17-5P HSA-MIR-187-3P HSA-MIR-19A-3P HSA-MIR-19B-3P HSA-MIR-20A-5P HSA-MIR-21-5P HSA-MIR-223-3P HSA-MIR-766-3P HSP90AA1 IGFBPL1 IL10 IL18 IL18-IL18R1_HUMAN IL18R1 IL18RAP IL1A IL1B IL1F10 IL24 IL36A IL36B IL36G IL36RN IL37 IL6 IRAK1 IRAK2 IRAK3 IRAK4 IRF5 IRGM JAK2 KMO LBP LCN2 LDOC1 LILRB1 LILRB2 LY96 LYN MALT1 MAP2K3 MAPK14 MAPK8 MEF2C MMP3 MMP8 MMP9 MTDH MTNF_HUMAN-1 MUS81 MYD88 NFKB1 NFKBIB NFKBIL1 NFKBIZ NLRP3 NLRP7 NOD2 NOTCH1 NOTCH2 NR1D1 NR1H3 NR1H4 NR1I2 NUGGC OPRK1 PABPN1 PAF1 PDCD4 PDE4B PF4 PF4V1 PLAA PLCG2 PLSCR3 PLSCR4 PPARD PPBP PPM1E PRKCE PRPF8 PTAFR PTPN22 PYCARD RARA RELA RHOA SBNO2 SCARB1 SCIMP SELENOS SERPINE1 SHPK SLC7A5 SLX4 SMC1A SPI1 STAP1 STNF_HUMAN SYK TBXA2R TICAM1 TICAM2 TIRAP TLR1 TLR10 TLR2 TLR4 TLR6 TLR9 TMCO1 TNF TNFAIP3 TNFRSF1A TNFRSF1B TNFSF4 TNIP1 TNIP2 TNIP3 TP53 TRAF6 TREM2 TRIFFOSOME_HUMAN TRIM41 TSPO TXNIP UPF1 URS0000184017_9606 URS000061B694_9606 URS0000688CFC_9606 URS000071B780_9606 URS00007E48E8_9606 URS0000B922CB_9606 URS000230F9FB_9606 VIM WFS1 WNT5A XBP1 ZC3H12A ZFP36
GO:1990416|cellular response to brain-derived neurotrophic factor stimulus GO biological_process	propagated from HUMAN-uniprot.gaf.gz	gaf-date=2026-06-18 08:16	exclude_iea=False EEF2 EEF2K EIF4A3 GRIA1 MAPT NTRK2 SH3GL2 TMEM108 WASF1
GO:0071320|cellular response to cAMP GO biological_process	propagated from HUMAN-uniprot.gaf.gz	gaf-date=2026-06-18 08:16	exclude_iea=False AANAT AHR AKAP6 AKAP7 AKAP9 APP AQP1 AQP8 AQP9 ASS1 ATP5PO CFTR CPS1 CRHBP CRTC1 CRTC2 CRTC3 DMTN EEF2K FBP1 GATA1 GOT1 HCN1 HCN1_HUMAN-1 HCN2 HCN3 HCN3_HUMAN-1 HCN4 HCN4_HUMAN-1 IGFBP5 INHBB INPP5K ITPR2 KCNE1 KCNQ1 PDE2A PDE4D PENK PKD2 RAP1A RAP1B RAP1BL RAPGEF1 RAPGEF2 RAPGEF3 SCX SLC26A3 SLC26A6 SLC5A5 SLC8A3 SRD5A1 STC1 TIFAB WT1 ZFP36L1
GO:0071321|cellular response to cGMP GO biological_process	propagated from HUMAN-uniprot.gaf.gz	gaf-date=2026-06-18 08:16	exclude_iea=False HCN2 HCN4 NPR2 PDE2A PDE3A RAPGEF2 SLC6A4
GO:0071276|cellular response to cadmium ion GO biological_process	propagated from HUMAN-uniprot.gaf.gz	gaf-date=2026-06-18 08:16	exclude_iea=False ABCB6 CYBB DAXX HSF1 MT1A MT1B MT1DP MT1E MT1F MT1G MT1H MT1HL1 MT1L MT1M MT1X MT2A MT3 MT4 PPP5C SLC11A1 SLC39A8 SOD1 SUMO1
GO:0071313|cellular response to caffeine GO biological_process	propagated from HUMAN-uniprot.gaf.gz	gaf-date=2026-06-18 08:16	exclude_iea=False CACNA1S CASQ2 GSTM2 RYR1 RYR2 RYR3 SLC8A1 TRPA1
GO:0071277|cellular response to calcium ion GO biological_process	propagated from HUMAN-uniprot.gaf.gz	gaf-date=2026-06-18 08:16	exclude_iea=False ACER1 ADCY1 ADCY8 ADD1 ADGRV1 AKR1C3 ALOX15 ALOX5AP ASPH BRAF CACYBP CAMK2D CAPN3 CARF CHP2 CLIC4 CPNE1 CPNE2 CPNE3 CPNE4 CPNE5 CPNE6 CPNE7 CPNE8 CPNE9 CRHBP DPEP1 ECT2 EDN1 EEF2K ENDOG GUCA1A GUCA1B GUCA1C HPCA INHBB IQGAP1 ITPKA ITPKB ITPKC KCNB1 KCNH1 LCE1D LGMN MCOLN1 MEF2A MEF2C MICU1 MICU2 MICU3 NEUROD2 NLGN1 NRXN1 PKD2 PLCG2 PPIF PRKAA1 PRKAA2 RASA4 RASA4B RASAL1 RASGRP2 RYR1 RYR3 SCN5A SLC25A24 SMPD1 SYT1 TRPM2 TUBA1A WNT5A
GO:0071322|cellular response to carbohydrate stimulus GO biological_process	propagated from HUMAN-uniprot.gaf.gz	gaf-date=2026-06-18 08:16	exclude_iea=False ADCY8 AGER CALCRL CASR CGA CLEC7A CLTRN CMA1 COL1A1 COLEC12 CYBA CYP7A1 ENDOG ERN1 FBP1 FIS1 FOXO3 FSHB FSHR GAS6 GATA4 GCLC GCLM GHRHR GLCCI1 GPER1 GPX1 HNF1A HSA-LET-7G-5P HSA-MIR-146A-5P HSA-MIR-15A-5P HSA-MIR-16-5P IGF1R IRS2 KAT5 KCNB1 LEP LIN28A MAP2K3 MAPK13 MLXIPL NCF1 NKX6-1 NPPA NPTX1 OGT OPRK1 PAX2 PCK1 PCK2 PDX1 PLCB1 PPARA PRKAA1 PRKAA2 PRKACA PTPRN PTPRN2 RAB11B RAB11FIP2 RAB11FIP5 RACK1 RPTOR SELENOT SERPINF1 SLC12A7 SLC26A6 SLC29A1 SLC2A5 SLC39A14 SMAD3 SMAD4 SOX4 SRF TGFB1 TRA2B TREM2 UCP2 UNC13B URS00006FED78_9606 URS0000759C33_9606 URS000075AB31_9606 URS000075B796_9606 URS000075CFEA_9606 URS000075D8C5_9606 URS000075DEE6_9606 URS000075E854_9606 URS000075EA80_9606 URS00007E374E_9606 URS0000D53E88_9606 URS0000D546CC_9606 URS0000D549F0_9606 URS0000D5539B_9606 URS0000D55CCB_9606 URS0000D55D69_9606 URS0000D560F4_9606 URS0000D561AB_9606 URS0000EB270C_9606 URS0000EB4E08_9606 URS000230EF30_9606 URS00023102A2_9606 URS0002310CC9_9606 URS000231136D_9606 URS0002A1A3A3_9606 USF1 USF2 XBP1 ZBTB20 ZFP36L1 ZNF236
GO:0071870|cellular response to catecholamine stimulus GO biological_process	propagated from HUMAN-uniprot.gaf.gz	gaf-date=2026-06-18 08:16	exclude_iea=False ABL1 ADCY6 AKT1 APLP1 APP ARRB2 DRD1 DRD2 DRD3 DRD4 DRD5 FLNA GNA11 GNA14 GNAI1 GNAL GNAO1 GNAS GNB1 GNB5 GNG2 GSK3A GSK3B HSA-MIR-17-5P HTR1A HTR2A HTR2B HTR2C HTR3A HTR3A-HTR3B_HUMAN HTR3A-HTR3C_HUMAN HTR3A-HTR3D_HUMAN HTR3A-HTR3E_HUMAN HTR3A-PENTAMER_HUMAN HTR3B HTR3C HTR3D HTR3E HTR4 HTR6 HTR7 LRRK2 NR4A3 PRKD1 PRKN PTGER1 RGS9 SIN3A SLC1A1 SLC6A4 SULT1A3 TGM2
GO:0070887|cellular response to chemical stimulus GO biological_process	propagated from HUMAN-uniprot.gaf.gz	gaf-date=2026-06-18 08:16	exclude_iea=False A1BG AADAC AANAT ABCA1 ABCB1 ABCB11 ABCB4 ABCB6 ABCC1 ABCC2 ABCC3 ABCC4 ABCC5 ABCG2 ABETA-42-OLIGOMER_HUMAN ABHD10 ABHD2 ABL1 ABL2 ACAA1 ACAA2 ACE ACER1 ACER2 ACKR2 ACKR3 ACKR4 ACOD1 ACSL1 ACSM1 ACSM2B ACTB ACTG2 ACTN2 ACTN4 ADA ADAM15 ADAM8 ADAM9 ADAMTS13 ADCY1 ADCY10 ADCY2 ADCY3 ADCY4 ADCY5 ADCY6 ADCY7 ADCY8 ADCY9 ADD1 ADGRE2 ADGRV1 ADH4 ADH5 ADIPOQ ADIPOR1 ADIPOR2 ADK ADO ADPRS ADRA2A ADRB2 ADTRP AFG3L2 AGAP3 AGER AGR2 AGRN AGRP AGT AGTR1 AGTR2 AGTRAP AHCYL1 AHR AHRR AIF1 AIFM1 AIFM2 AIM2 AK4 AKAP6 AKAP7 AKAP8 AKAP9 AKR1A1 AKR1B1 AKR1B10 AKR1C1 AKR1C2 AKR1C3 AKR1C4 AKT1 AKT2 AKT3 ALAD ALAS1 ALB ALDH1A1 ALDH1A2 ALDH2 ALDH3A1 ALDH3B1 ALOX15 ALOX5 ALOX5AP AMBP AMIGO1 ANGPT4 ANK3 ANKK1 ANKRD1 ANKRD13C ANKZF1 ANO1 ANXA1 AOC2 AOX1 AP3S1 APC APLP1 APOA4 APOE APOM APP APPL1 APPL2 AQP1 AQP2 AQP3 AQP5 AQP8 AQP9 AR AR-EFCAB6-PARK7_HUMAN ARHGEF16 ARHGEF2 ARID5A ARNT ARNT2 ARRB2 AS3MT ASC-CASP1-NLRP3_HUMAN ASIC2 ASIP ASPH ASS1 ATF2 ATF4 ATG5 ATG7 ATM ATP13A2 ATP1A1 ATP1A2 ATP1A3 ATP2B4 ATP5F1A ATP5PO ATP6AP1 ATP6V0A2 ATP6V0C ATP6V0D1 ATP6V1A ATP6V1D ATP6V1E1 ATP6V1G1 ATP7A ATP7B ATRX AUH AVPR1A AVPR1B AVPR2 AXIN2 AXL AZU1 B2M BACE1 BAD BAIAP2 BBC3 BBS2 BBS4 BCAR1 BCAR3 BCAS3 BCHE BCL10 BCL11A BCL2L11 BECN1 BGLAP BIN2 BLM BMAL1 BMP6 BMP7 BNIP3 BNIP3L BPHL BPI BRAF BRCA1 BRD8 BRF2 BRINP1 BRINP2 BRINP3 BSG BTG2 BTK C2CD5 C3 C5 CA2 CA3 CAB39 CACNA1A CACNA1H CACNA1S CACNA2D1 CACNA2D3 CACNB1 CACTIN CACYBP CAD CALCA CALCOCO1 CALCRL CALR CAMK2A CAMK2D CAMKK2 CAMP CAPN10 CAPN2 CAPN3 CARD16 CARD17P CARF CARTPT CASP1 CASP3 CASP4 CASP6 CASP7 CASP9 CASQ2 CASR CASTOR1 CASTOR1-2_HUMAN CASTOR1_HUMAN CASTOR2 CASTOR3P CAT CAT_HUMAN CAV1 CAV2 CAV3 CBL CBR1 CBR3 CBS CBX8 CCDC62 CCKAR CCL1 CCL11 CCL13 CCL14 CCL15 CCL16 CCL17 CCL18 CCL19 CCL2 CCL20 CCL21 CCL22 CCL23 CCL24 CCL25 CCL26 CCL27 CCL28 CCL3 CCL3L1 CCL4 CCL4L1 CCL5 CCL7 CCL8 CCN3 CCNA2 CCNB1 CCND1 CCR1 CCR10 CCR2 CCR3 CCR4 CCR5 CCR6 CCR7 CCR8 CCR9 CCRL2 CCS CCS-SOD1_HUMAN CD14 CD180 CD200 CD300H CD36 CD4 CD6 CD68 CD69 CDC6 CDC73 CDH1 CDK1 CDK12 CDK19 CDK2 CDK5 CDK5R1 CDKN1B CDKN2B CDON CEACAM1 CEBPB CEBPE CERS1 CES1 CES2 CES3 CFL1 CFLAR CFTR CGA CGAS CGB3 CGB3-CGA_HUMAN CH25H CHCHD2 CHGA CHMP5 CHP2 CHRM1 CHRM2 CHRM3 CHRM4 CHRM5 CHRNA1 CHRNA1-CHRNG_HUMAN CHRNA10 CHRNA2 CHRNA3 CHRNA4 CHRNA5 CHRNA6 CHRNA7 CHRNA9 CHRNB1 CHRNB2 CHRNB3 CHRNB4 CHRND CHRND-CHRNE_HUMAN-1 CHRNE CHRNG CIAPIN1 CIB2 CITED2 CKLF CLCA1 CLCN2 CLDN1 CLDN18 CLEC7A CLIC1 CLIC2 CLIC4 CLTRN CLYBL CMA1 CMBL CMTM1 COL1A1 COLEC12 CORO1B CORO1C COXFA4L2 CP CPEB1 CPEB2 CPEB3 CPEB4 CPNE1 CPNE2 CPNE3 CPNE4 CPNE5 CPNE6 CPNE7 CPNE8 CPNE9 CPS1 CPT1A CREB1 CRHBP CRHR1 CRHR2 CRIP1 CRK CRTC1 CRTC2 CRTC3 CRYGD CRYZ CSF2 CSF2RA CSF3 CSH1 CSH2 CSHL1 CSK CSNK1A1 CSNK2B CST11 CTNNA1 CTNNB1 CTR9 CTSB CTSG CTSH CTSL CTSS CUL1 CUL3 CX3CL1 CX3CR1 CXADR CXCL1 CXCL10 CXCL11 CXCL12 CXCL13 CXCL14 CXCL16 CXCL17 CXCL2 CXCL3 CXCL5 CXCL6 CXCL8 CXCL8-CXCR1_HUMAN-1 CXCL8-CXCR2_HUMAN-1 CXCL9 CXCR1 CXCR2 CXCR3 CXCR4 CXCR5 CXCR6 CYB5B CYBA CYBB CYGB CYP11A1 CYP11B1 CYP11B2 CYP1A1 CYP1A2 CYP1B1 CYP24A1 CYP26A1 CYP26B1 CYP27B1 CYP2A13 CYP2A6 CYP2A7 CYP2B6 CYP2C18 CYP2C19 CYP2C8 CYP2C9 CYP2D6 CYP2D7 CYP2E1 CYP2F1 CYP2J2 CYP2R1 CYP2S1 CYP2U1 CYP2W1 CYP3A4 CYP3A5 CYP3A7 CYP46A1 CYP4B1 CYP4F12 CYP4F2 CYP7A1 CYP7B1 DAB2IP DAG1 DAPK1 DAXX DDI1 DDI2 DDIT3 DDR2 DDX11 DDX17 DDX18 DDX3X DDX5 DDX54 DEFA1 DEFA3 DEFA4 DEFB103A DEFB104A DEFB109B DEFB110 DEFB114 DEFB124 DEFB130A DEFB130B DEFB131A DEFB133 DEFB4A DENND4C DGAT2 DGKQ DHRS2 DHX36 DHX9 DIAPH1 DLG2 DLG4 DMTN DNAI1 DNMT3A DOCK4 DPEP1 DPYD DRAM1 DRD1 DRD2 DRD3 DRD4 DRD5 DUOX2 DUSP1 DYNAP E2F1 ECT2 EDN1 EDN2 EDN3 EDNRA EDNRB EEF2K EFCAB6 EFNB2 EFTUD2 EGFR EGLN1 EGLN2 EGLN3 EGR1 EGR3 EIF2AK3 EIF2S1 EIF4A3 ELK1 ELMO1 ELMO2 ELMO3 ENDOG ENG ENPP1 EP300 EPAS1 EPG5 EPHA2 EPHA3 EPHA4 EPHB1 EPHB2 EPHX1 EPO EPRS1 EPX ERCC6L2 ERMP1 ERN1 ERO1A ERRFI1 ESD ESR1 ESR2 ESRRA ESRRB ESRRG ETV5 FABP1 FAM107A FAM162A FANCC FAS FAT1 FBN1 FBP1 FBXO31 FCAR FCGR2B FECH FER FES FFAR2 FFAR3 FGB FGF23 FGFR2 FIS1 FLNA FLT1 FLT3 FMN2 FMO2 FMO4 FMO5 FOLR1 FOLR2 FOLR3 FOS FOSB FOXC2 FOXE1 FOXO1 FOXO3 FOXO4 FPR2 FSHB FSHR FXN FXYD2 FYN FZD10 FZD4 FZD7 G6PC1 G6PD GAB1 GABRB1 GABRB2 GABRB3 GABRG2 GAS6 GATA1 GATA4 GATA6 GATD1 GBF1 GBP2 GBP3 GBP5 GCG GCGR GCK GCLC GCLM GDAP1 GDF15 GDNF GFI1 GH1 GH1-GHR_HUMAN GH2 GHR GHRHR GHRL GHSR GIT1 GJA1 GLCCI1 GLP1R GLP2R GLRA1 GLRA2 GLYAT GNA11 GNA14 GNA15 GNAI1 GNAL GNAO1 GNAQ GNAS GNB1 GNB5 GNG2 GNRHR GNRHR2 GOLPH3 GOT1 GPBAR1 GPER1 GPLD1 GPR150 GPR155 GPR15LG GPR173 GPR183 GPR22 GPR25 GPR35 GPR37 GPR37L1 GPX1 GPX2 GPX3 GPX4 GPX5 GPX6 GPX7 GPX8 GRB10 GRB14 GRB2 GRIA1 GRIN1 GRIN2D GRK2 GRM5 GSK3A GSK3B GSR GSTA1 GSTA2 GSTA3 GSTA4 GSTA5 GSTK1 GSTM1 GSTM2 GSTM3 GSTM4 GSTO1 GSTO2 GSTP1 GSTT1 GSTZ1 GTF2H1 GUCA1A GUCA1B GUCA1C GUCY1B1 GUK1 H2AZ1 HADHB HAGH HAL HAND2 HAVCR2 HBA1 HBB HBEGF HCK HCN1 HCN1_HUMAN-1 HCN2 HCN3 HCN3_HUMAN-1 HCN4 HCN4_HUMAN-1 HCRTR1 HCRTR2 HDAC2 HDAC5 HDAC6 HDAC9 HEMK2 HES1 HFE HGF HIF1A HIF1A-HIF1B_HUMAN HIF2A-HIF1B_HUMAN HILPDA HIPK2 HM13 HMGB1 HMGB2 HMGCS2 HNF1A HNF4A HNRNPA1 HNRNPAB HNRNPD HNRNPU HOXB9 HP1BP3 HPCA HRAS HRH1 HRH3 HRH4 HSA-LET-7B-5P HSA-LET-7F-5P HSA-LET-7G-5P HSA-MIR-103A-3P HSA-MIR-106B-5P HSA-MIR-107 HSA-MIR-125B-5P HSA-MIR-128-3P HSA-MIR-135A-5P HSA-MIR-140-5P HSA-MIR-143-3P HSA-MIR-145-5P HSA-MIR-146A-5P HSA-MIR-15A-5P HSA-MIR-16-5P HSA-MIR-17-5P HSA-MIR-182-5P HSA-MIR-185-3P HSA-MIR-185-5P HSA-MIR-187-3P HSA-MIR-200A-3P HSA-MIR-20A-5P HSA-MIR-21-5P HSA-MIR-210-3P HSA-MIR-214-3P HSA-MIR-223-3P HSA-MIR-27B-3P HSA-MIR-34A-5P HSA-MIR-378A-5P HSA-MIR-448 HSA-MIR-766-3P HSA-MIR-92A-1-5P HSA-MIR-92A-3P HSA-MIR-96-5P HSA-MIR-98-5P HSD17B1 HSD3B7 HSF1 HSP90AA1 HSP90B1 HSPA1A HSPA1B HSPA8 HTR1A HTR1B HTR2A HTR2B HTR2C HTR3A HTR3A-HTR3B_HUMAN HTR3A-HTR3C_HUMAN HTR3A-HTR3D_HUMAN HTR3A-HTR3E_HUMAN HTR3A-PENTAMER_HUMAN HTR3B HTR3C HTR3D HTR3E HTR4 HTR6 HTR7 HTRA2 HVCN1 HYOU1 ICAM1 IDE IFIH1 IFIT1 IFNB1 IGF1 IGF1R IGF1R_HUMAN-1 IGF2 IGFBP1 IGFBP2 IGFBP5 IGFBP7 IL10 IL16 IL16_CD4_HUMAN IL17RA IL17RC IL18 IL18-IL18R1_HUMAN IL18BP IL18R1 IL18RAP IL1A IL1B IL1F10 IL23R IL24 IL36A IL36B IL36G IL36RN IL37 IL6 IL6R INHBA INHBB INPP5K INS INS-INSR_HUMAN INSIG1 INSIG2 INSR INSR-IGF1R_HUMAN INSRR INSR_HUMAN-1 IP6K2 IPCEF1 IPO5 IQGAP1 IRAK1 IRAK2 IRAK3 IRAK4 IRF3 IRF5 IRGM IRS1 IRS2 IRS4 ISL1 ITGA1 ITGA2 ITGA4 ITGB2 ITGB3 ITPKA ITPKB ITPKC ITPR1 ITPR2 JAK1 JAK2 JAK3 JAML JUND JUP KAT2B KAT5 KCNA1 KCNB1 KCNC1 KCNC2 KCND2 KCNE1 KCNE2 KCNH1 KCNH2 KCNJ10 KCNK10 KCNK2 KCNK3 KCNK4 KCNQ1 KDM3A KDM4C KDR KEAP1 KIF18A KIT KLF1 KLF11 KLF15 KLF2 KLF3 KLF4 KLF5 KLF9 KLHL22 KMO LAMTOR1 LAMTOR12345_HUMAN LAMTOR2 LAMTOR3 LAMTOR4 LAMTOR5 LANCL1 LARP1 LARS1 LATS1 LATS2 LBP LCE1D LCN2 LCOR LDLR LDOC1 LEF1 LEP LEP-LEPR_HUMAN LEPR LGALS3 LGMN LHB LHCGR LILRB1 LILRB2 LIN28A LMNA LONP1 LPAR1 LPIN1 LPIN2 LPIN3 LPL LPO LRP1 LRP6 LRP8 LRRC8C LRRC8D LRRC8E LRRK2 LSHB-CGA_HUMAN LTC4S LTK LY6E LY6G6D LY6G6E LY6H LY6S LY96 LYN LYNX1 LYPD1 LYST MALT1 MAP1B MAP1LC3A MAP2K3 MAP2K4 MAP3K5 MAP3K7 MAP4K1 MAPDA MAPK1 MAPK13 MAPK14 MAPK3 MAPK7 MAPK8 MAPK9 MAPKAP1 MAPT MAS1 MAT2A MAVS MB MBD2 MCOLN1 MDK MDM2 MDM4 MED1 MEF2A MEF2C MEIOSIN MGARP MGAT3 MGST1 MGST2 MGST3 MICU1 MICU2 MICU3 MIMS2 MKKS MKNK2 MLC1 MLST8 MLXIPL MMP14 MMP2 MMP3 MMP8 MMP9 MPL MPO MSMP MSRA MSTN MT-ND3 MT-RNR2 MT1A MT1B MT1DP MT1E MT1F MT1G MT1H MT1HL1 MT1L MT1M MT1X MT2A MT3 MT4 MTARC1 MTARC2 MTCL2 MTDH MTF1 MTNF_HUMAN-1 MTOR MTORC1_HUMAN MTR MTRNR2L5 MUL1 MYB MYC MYD88 MYLK MYO5A MYOD1 MYOG NAT1 NAT2 NCF1 NCOA1 NCOA2 NCOA3 NCOA4 NDEL1 NDOR1 NDOR1-CIAPIN1_HUMAN NDRG1 NDUFA13 NDUFS2 NEDD4 NEDD8 NEK7 NET1 NEURL1 NEUROD1 NEUROD2 NFAT5 NFE2L1 NFE2L2 NFKB1 NFKBIB NFKBIL1 NFKBIZ NGB NGFR NINJ1 NKX3-1 NKX6-1 NLGN1 NLK NLRP3 NLRP7 NOD1 NOD2 NONO NOP53 NOS1 NOS3 NOTCH1 NPEPPS NPFFR1 NPFFR2 NPPA NPPC NPR2 NPTX1 NQO1 NR1D1 NR1D2 NR1H2 NR1H3 NR1H4 NR1I2 NR2C1 NR2E1 NR2E3 NR3C1 NR3C2 NR4A1 NR4A2 NR4A3 NR5A1 NR5A2 NRIP1 NRP1 NRXN1 NSMCE3 NSMF NTN1 NTRK1 NUDT15 NUDT2 NUGGC NXN OAS1 OAS3 OCSTAMP OGG1 OGT OPRD1 OPRK1 OPRM1 OR51A2 OR51A4 OR51A7 OR51B2 OR51B4 OR51B5 OR51B6 OR51C1 OR51D1 OR51E1 OR51E2 OR51F1 OR51F2 OR51G1 OR51G2 OR51H1 OR51I1 OR51I2 OR51L1 OR51M1 OR51Q1 OR51T1 OR51V1 OR56A1 OR56A3 OR56A4 OR56A5 OR56B1 OR56B2 OR56B4 OSBPL7 OSER1 OSR1 OSTN OTOP1 OXSR1 OXTR P2RX3 P2RX4 P2RX7 P2RY1 P2RY11 P2RY12 P2RY2 P2RY4 P2RY6 P4HB PABPN1 PADI2 PAF1 PAK1 PAM PAQR7 PAQR8 PARK7 PARP1 PARVA PAX2 PAX8 PCK1 PCK2 PCNA PCSK9 PDCD10 PDCD4 PDE12 PDE2A PDE3A PDE3B PDE4B PDE4D PDGFB PDGFD PDGFRA PDGFRB PDK1 PDK2 PDK3 PDK4 PDPK1 PDPK2P PDX1 PDXP PELP1 PENK PEX10 PEX12 PEX13 PEX14 PEX2 PEX5 PF4 PF4V1 PGK1 PGP PGR PGRMC2 PHB1 PHEX PHIP PICK1 PID1 PIK3C2A PIK3CA PIK3CD PIK3CG PIK3R1 PIK3R2 PIK3R3 PIKFYVE PIM1 PIM3 PIN1 PINK1 PIP5K1A PIP5K1C PJVK PKD2 PKLR PKM PLA2G1B PLA2G2A PLA2R1 PLAA PLCB1 PLCB2 PLCG2 PLD1 PLEC PLEKHA1 PLEKHG5 PLPP1 PLSCR3 PLSCR4 PLXNB3 PMAIP1 PMEPA1 PML PNKD PNOC PNPLA3 PNPT1 POR POSTN POU4F1 POU4F2 PPARA PPARD PPARG PPARGC1A PPARGC1B PPBP PPEF2 PPIA PPIB PPIF PPM1E PPM1F PPP1R1B PPP1R9B PPP5C PQBP1 PRDX1 PRDX2 PRDX3 PRDX4 PRDX5 PRDX6 PRKAA1 PRKAA2 PRKACA PRKAR1A PRKAR1B PRKAR2A PRKAR2B PRKCB PRKCD PRKCE PRKCI PRKCQ PRKCZ PRKD1 PRKDC PRKN PRL PRLR PRMT1 PRND PRNP PROKR1 PROKR2 PRPF8 PRR5L PRXL2A PSCA PSEN1 PTAFR PTCH1 PTF1A PTGDR PTGDR2 PTGER1 PTGER2 PTGER4 PTGES PTGFR PTGIS PTGS1 PTGS2 PTH PTK2 PTK2B PTK6 PTK7 PTN PTPN1 PTPN13 PTPN2 PTPN22 PTPRK PTPRN PTPRN2 PTPRO PXDN PXDNL PXN PYCARD PYCR1 PYCR2 PYROXD1 QRFPR RAB10 RAB11B RAB11FIP2 RAB11FIP5 RAB13 RAB29 RAB31 RAB40B RAB8A RAC1 RAC3 RACK1 RAD51 RAD52 RAF1 RAMP1 RAMP2 RAMP3 RAP1A RAP1B RAP1BL RAPGEF1 RAPGEF2 RAPGEF3 RARA RARB RARG RARRES2 RASA4 RASA4B RASAL1 RASD1 RASGRP2 RB1 RBBP9 RBFOX2 RBM11 RBM22 RBX1 RCSD1 RDH11 RDH12 RDX RELA RELB REN REST RET RGCC RGS10 RGS8 RGS9 RHOA RHOB RHOG RHOQ RHOXF1 RIGI RIOK3 RIPK1 RIPK2 RIPK3 RNF14 ROBO2 ROCK2 ROMO1 RORA RORB RORC RPS19 RPS3 RPS6KB1 RPTOR RRAGA RRAGB RRAGC RRAGD RTF2 RTN4 RUVBL2 RWDD1 RXFP1 RXFP2 RXRA RXRA-LXRA_HUMAN RXRA-RXRA_HUMAN RXRB RXRB-LXRB_HUMAN RXRG RYK RYR1 RYR2 RYR3 S100A12 S100A8 S100A9 S100B SAA1 SAFB SAMTOR SARG SBDS SBNO2 SCARB1 SCG2 SCGB2A1 SCGB2A2 SCN2A SCN5A SCN7A SCNN1A SCNN1ABG_HUMAN SCNN1B SCNN1D SCNN1DABG_HUMAN SCNN1DBG_HUMAN SCNN1G SCX SELENOF SELENOS SELENOT SEMA3B SEMA5A SERPINB6 SERPINB9 SERPINE1 SERPINF1 SESN1 SESN2 SESN3 SETX SFR1 SFRP1 SH2B2 SH3BP4 SHC1 SHMT1 SHOC2 SHPK SIN3A SIPA1 SIRPA SIRT1 SIRT2 SIRT4 SIX1 SLAMF8 SLC10A1 SLC11A1 SLC11A2 SLC12A2 SLC12A6 SLC12A7 SLC13A2 SLC13A5 SLC1A1 SLC1A2 SLC1A3 SLC22A1 SLC22A12 SLC22A2 SLC22A7 SLC23A2 SLC25A24 SLC25A33 SLC25A39 SLC26A3 SLC26A6 SLC27A1 SLC27A4 SLC28A2 SLC28A3 SLC29A1 SLC29A3 SLC29A4 SLC2A1 SLC2A4 SLC2A5 SLC30A10 SLC34A1 SLC38A2 SLC38A9 SLC39A14 SLC39A8 SLC41A1 SLC46A3 SLC4A11 SLC5A5 SLC6A4 SLC7A5 SLC8A1 SLC8A3 SLC9A1 SLCO1A2 SLCO1B1 SLCO1B3 SLCO2B1 SLFN14 SLIT2 SLIT3 SLURP2 SMAD3 SMAD4 SMARCD1 SMO SMOX SMPD1 SNCA SNRNP70 SNW1 SNX6 SOCS2 SOCS7 SOD1 SOD2 SOD3 SORBS1 SOS1 SOS2 SOST SOX10 SOX4 SOX9 SP1 SP100 SP7 SPAAR SPHK2 SPI1 SPIDR SPP1 SRC SRD5A1 SREBF1 SRF SRP54 SRSF5 SRXN1 SSH1 SST SSTR1 SSTR2 SSTR3 SSTR4 SSTR5 STAMBPL1 STAP1 STAT3 STAT5A STAT5B STAT6 STAU1 STAU2 STC1 STC2 STING1 STK24 STK25 STK26 STK39 STNF_HUMAN STOX1 STRA8 STUB1 STX2 STX4 STXBP4 SUCLA2 SUCLG1 SULT1A1 SULT1A2 SULT1A3 SULT1B1 SULT1C3 SULT1C4 SULT2A1 SUMO1 SUMO4 SUV39H1 SUV39H2 SYAP1 SYK SYT1 TADA3 TAF1 TAFA4 TAT TBC1D24 TBC1D4 TBL2 TBX1 TBX2 TBXA2R TERT TERT-TERC_HUMAN TESC TET1 TF TFAP2A TFAP4 TFPI TFR2 TFRC TGFB1 TGFB2 TGM2 THAP4 THRA THRB TICAM1 TICAM2 TIFAB TIGAR TIMELESS TIMP1 TIRAP TLR1 TLR2 TLR4 TLR4_TLR6_HUMAN TLR6 TLR9 TMEM161A TMF1 TNF TNFAIP3 TNFRSF11A TNFRSF1A TNFRSF1B TNFSF11 TNFSF4 TNIP1 TNIP2 TNIP3 TOP1 TOP2B TP53 TP53INP1 TPM1 TPMT TPO TRA2B TRAF6 TRARG1 TREM1 TREM2 TRERF1 TRH TRIB3 TRIFFOSOME_HUMAN TRIM21 TRIM24 TRIM41 TRIP4 TRPA1 TRPM2 TRPM4 TRPV1 TRPV3 TRPV4 TSC1 TSHB TSHB-CGA_HUMAN TSHR TSPO TST TUBA1A TWF2 TWIST1 TXN TXNDC2 TXNRD1 TXNRD1_HUMAN TXNRD2 TXNRD2_HUMAN-1 TXNRD3 TXNRD3_HUMAN-2 TYK2 TYROBP UBE2L3 UBE3A UBIAD1 UBQLN1 UBR1 UBR2 UBR5 UCK2 UCN3 UCP1 UCP2 UCP3 UGCG UGT1A1 UGT1A10 UGT1A3 UGT1A4 UGT1A5 UGT1A6 UGT1A7 UGT1A8 UGT1A9 UGT2A1 UGT2A2 UGT2A3 UGT2B10 UGT2B11 UGT2B15 UGT2B17 UGT2B4 UGT2B7 UGT3A2 UNC13B UNC5C UPF1 UPP2 URI1 UROS URS000015F70F_9606 URS0000184017_9606 URS000020BE6A_9606 URS0000338542_9606 URS000061B694_9606 URS0000688CFC_9606 URS00006FED78_9606 URS000071B780_9606 URS0000759C33_9606 URS000075AB31_9606 URS000075AC6B_9606 URS000075B796_9606 URS000075BCC5_9606 URS000075C9D6_9606 URS000075CFEA_9606 URS000075D018_9606 URS000075D8C5_9606 URS000075DA19_9606 URS000075DEE6_9606 URS000075E854_9606 URS000075EA80_9606 URS00007E374E_9606 URS00007E48E8_9606 URS00007E501B_9606 URS0000A77400_9606 URS0000B922CB_9606 URS0000CCE0E6_9606 URS0000D53E88_9606 URS0000D546CC_9606 URS0000D549F0_9606 URS0000D5539B_9606 URS0000D55CCB_9606 URS0000D55D69_9606 URS0000D560F4_9606 URS0000D561AB_9606 URS0000EB270C_9606 URS0000EB4E08_9606 URS000230EF30_9606 URS000230F9FB_9606 URS00023102A2_9606 URS0002310A1D_9606 URS0002310CC9_9606 URS000231136D_9606 URS000254AAFA_9606 URS00025AE8BA_9606 URS0002A1A3A3_9606 URS0002F12091_9606 USF1 USF2 USP8 VAMP2 VAV1 VAV2 VCAM1 VCP VDR VEGFA VHL VIM VKORC1 VKORC1L1 VMA12 VMA22 VPS54 VRK2 WBP2 WNK1 WNK3 WNK4 WNT10B WNT11 WNT16 WNT2 WNT3 WNT3A WNT5A WNT5B WNT6 WNT7B WNT8B WNT9A WNT9B WT1 XBP1 XCL1 XCL2 XCR1 XPO1 XRCC6 XRN1 YBX3 YWHAG YWHAH ZBTB20 ZC3H12A ZC3HAV1 ZCCHC3 ZDHHC7 ZFAND1 ZFP36 ZFP36L1 ZFP36L2 ZMIZ1 ZNF16 ZNF236 ZNF35 ZNF580 ZNF658 ZNF683 ZNF703 ZNF764
GO:0062197|cellular response to chemical stress GO biological_process	propagated from HUMAN-uniprot.gaf.gz	gaf-date=2026-06-18 08:16	exclude_iea=False ABCC1 ABL1 ABL2 ADPRS AGAP3 AIF1 AIFM1 AKR1B1 ALB ALDH3B1 AMBP ANKZF1 APOA4 AQP1 AQP5 ARHGEF2 ARNT ASC-CASP1-NLRP3_HUMAN ATF2 ATF4 ATG5 ATG7 ATM ATP13A2 ATP1A1 ATP7A BECN1 BMAL1 BNIP3 BRF2 BTK CAB39 CAMKK2 CAPN3 CASP1 CASP3 CAT CAT_HUMAN CAV1 CBX8 CCS CCS-SOD1_HUMAN CD36 CDK1 CFL1 CHCHD2 CIAPIN1 CLCN2 CRYGD CUL1 CUL3 CYGB CYP1B1 DAPK1 DDIT3 DDX3X DHRS2 ECT2 EDN1 EDNRA EIF2AK3 EIF2S1 ENDOG EPO ERCC6L2 ERMP1 ERN1 ERRFI1 ETV5 FABP1 FANCC FAS FBP1 FBXO31 FER FOS FOXO1 FOXO3 FXN FXYD2 FYN G6PD GDF15 GPR37 GPR37L1 GPX1 GPX2 GPX3 GPX4 GPX5 GPX6 GPX7 GPX8 GSR HDAC6 HIF1A HM13 HSA-LET-7B-5P HSA-MIR-103A-3P HSA-MIR-107 HSA-MIR-135A-5P HSA-MIR-34A-5P HSP90AA1 HSPA1A HSPA1B HTRA2 IL18BP IL18RAP IL6 KAT2B KEAP1 KLF2 KLF4 LCN2 LONP1 LRRC8C LRRC8D LRRC8E LRRK2 MAP1LC3A MAP2K4 MAP3K5 MAPK13 MAPK7 MAPK8 MAPK9 MAPT MB MDM2 MGAT3 MGST1 MLST8 MMP3 MSRA MT3 MTOR MTORC1_HUMAN MYB MYLK NDOR1 NDOR1-CIAPIN1_HUMAN NET1 NFAT5 NFE2L1 NFE2L2 NINJ1 NLK NLRP3 NOS3 NPPA NQO1 NUDT2 OGG1 OSER1 OXSR1 PAM PARK7 PARP1 PCNA PDCD10 PDGFD PDGFRA PDK2 PENK PEX10 PEX12 PEX13 PEX14 PEX2 PEX5 PIK3CA PINK1 PJVK PKD2 PLA2R1 PLEC PLEKHA1 PML PNPT1 PPARGC1A PPEF2 PPIA PPIF PPP5C PRDX1 PRDX2 PRDX3 PRDX5 PRKAA1 PRKAA2 PRKCD PRKCI PRKD1 PRKN PRR5L PTGS2 PTPRK PXN PYCARD PYCR1 PYCR2 PYROXD1 RAD52 RBM11 RBX1 RCSD1 RELA RELB RHOB RIPK1 RIPK3 ROMO1 RPS3 RPTOR SCN2A SCN7A SELENOS SERPINB6 SESN2 SETX SIN3A SIRPA SIRT1 SIRT2 SLC11A2 SLC12A6 SLC25A24 SLC2A1 SLC4A11 SLC8A1 SNCA SOD1 SOD2 SOD3 SRC SRXN1 STAU1 STAU2 STK24 STK25 STK26 STK39 STOX1 STX2 STX4 SUMO4 TBC1D24 TET1 TMEM161A TNFAIP3 TOP2B TP53 TPM1 TRIM21 TRPA1 TRPM2 TRPV3 TRPV4 TSPO TXN UCP1 URS0000CCE0E6_9606 VKORC1L1 VRK2 WNK1 WNK3 WNT16 XBP1 XRCC6 YBX3 ZC3H12A ZFP36L1 ZNF580
GO:1990869|cellular response to chemokine GO biological_process	propagated from HUMAN-uniprot.gaf.gz	gaf-date=2026-06-18 08:16	exclude_iea=False ACKR1 ACKR2 ACKR3 ACKR4 ARRB2 CCL1 CCL11 CCL13 CCL14 CCL15 CCL16 CCL18 CCL19 CCL2 CCL21 CCL22 CCL23 CCL24 CCL25 CCL26 CCL3 CCL3L1 CCL4 CCL4L1 CCL5 CCL7 CCL8 CCR1 CCR10 CCR2 CCR3 CCR4 CCR5 CCR6 CCR7 CCR8 CCR9 CCRL2 CHEMERIN-CMKLR1_HUMAN CIB1 CMKLR1 CX3CL1 CX3CR1 CXCL10 CXCL11 CXCL12 CXCL13 CXCL17 CXCL6 CXCL8-CXCR1_HUMAN-1 CXCL8-CXCR2_HUMAN-1 CXCL9 CXCR1 CXCR2 CXCR3 CXCR4 CXCR5 CXCR6 DOCK8 DUSP1 ENTREP1 FOXC1 GNAI1 GPR17 GPR25 GPR35 GPR75 JAK2 LRCH1 LYN MAPK1 MAS1 MPL MPL-THPO_HUMAN MRGPRX1 MRGPRX2 OXSR1 PTK2B RBM15 RHOA RIPOR1 RIPOR2 SH2B3 SLC12A2 STAT5A STK39 TFF2 THPO TREM2 TTC1 WBP1L WNK1 XCL1 XCL2 XCR1 ZC3H12A
GO:0071397|cellular response to cholesterol GO biological_process	propagated from HUMAN-uniprot.gaf.gz	gaf-date=2026-06-18 08:16	exclude_iea=False ABCA1 CES1 CYP7A1 DAG1 GPLD1 GPR155 HSA-MIR-182-5P HSA-MIR-185-3P HSA-MIR-185-5P HSA-MIR-96-5P INHBA INHBB LRP6 LRP8 MLC1 NFE2L1 OSBPL7 PTCH1 SMO
GO:0071314|cellular response to cocaine GO biological_process	propagated from HUMAN-uniprot.gaf.gz	gaf-date=2026-06-18 08:16	exclude_iea=False ACOD1 CCNA2 CRHBP SLC1A1 SLC1A2 SLC1A3 TGM2
GO:0070417|cellular response to cold GO biological_process	propagated from HUMAN-uniprot.gaf.gz	gaf-date=2026-06-18 08:16	exclude_iea=False CIDEA DNAJC3 EIF2AK3 EIF2AK4 FOXO1 NFKBIA RNF34 SAXO1 SCN11A SLC9A1 TRPA1 UCP1
GO:0071280|cellular response to copper ion GO biological_process	propagated from HUMAN-uniprot.gaf.gz	gaf-date=2026-06-18 08:16	exclude_iea=False APP AQP1 AQP2 ATP7B BACE1 BECN1 CYP1A1 DAXX HSF1 MAP1LC3A MT1A MT1B MT1DP MT1E MT1F MT1G MT1H MT1HL1 MT1L MT1M MT1X MT2A MT3 MT4 PRND PRNP SNCA
GO:0071384|cellular response to corticosteroid stimulus GO biological_process	propagated from HUMAN-uniprot.gaf.gz	gaf-date=2026-06-18 08:16	exclude_iea=False AIFM1 AKR1C3 ANXA1 AQP1 ASS1 ATP5F1A AXIN2 BCL2L11 CASP9 CFLAR EDN1 ERRFI1 FAM107A FECH FLT3 FOXO3 GPER1 GSK3A GSK3B GSTP1 HCN2 HMGCS2 HNRNPU ISL1 KLF9 MT-ND3 NEUROD1 NR3C1 PCK1 PCK2 REST SCNN1A SCNN1ABG_HUMAN SCNN1B SCNN1D SCNN1DABG_HUMAN SCNN1DBG_HUMAN SCNN1G SERPINF1 SRD5A1 SSTR2 SSTR4 SSTR5 STC1 TBX2 TFAP4 TGFB1 UBE2L3 UGT1A1 UGT1A10 UGT1A3 UGT1A4 UGT1A5 UGT1A6 UGT1A7 UGT1A8 UGT1A9 USP8 ZFP36 ZFP36L1 ZFP36L2 ZNF764
GO:0071376|cellular response to corticotropin-releasing hormone stimulus GO biological_process	propagated from HUMAN-uniprot.gaf.gz	gaf-date=2026-06-18 08:16	exclude_iea=False CRHR1 CRHR2 NR4A1 NR4A2 NR4A3
GO:0071345|cellular response to cytokine stimulus GO biological_process	propagated from HUMAN-uniprot.gaf.gz	gaf-date=2026-06-18 08:16	exclude_iea=False 19S-20S-PA28AB_HUMAN 20S-PA28AB_HUMAN-1 A1-IFNAR_HUMAN-1 A10-IFNAR_HUMAN-1 A14-IFNAR_HUMAN-1 A16-IFNAR_HUMAN-1 A17-IFNAR_HUMAN-1 A2-IFNAR_HUMAN-1 A21-IFNAR_HUMAN-1 A4-IFNAR_HUMAN-1 A5-IFNAR_HUMAN-1 A6-IFNAR_HUMAN-1 A7-IFNAR_HUMAN-1 A8-IFNAR_HUMAN-1 ABCA1 ACKR1 ACKR2 ACKR3 ACKR4 ACOD1 ACTG2 ACTN4 ADAMTS12 ADAMTS13 ADAMTS7 ADIPOQ ADIPOR1 ADIPOR2 ADRM1 AIF1 AIM2 AKAP12 AKAP6 AKT1 ALOX15 ANKRD1 APPL1 APPL2 AQP4 ARHGEF2 ARRB2 ASAH1 ASAH2 ASS1 ATP5PO AXL AZI2 B1-IFNAR_HUMAN-1 BAG4 BBS2 BBS4 BIRC2 BIRC3 BRCA1 C9JQL5 CACTIN CALCA CALM1 CAMK2A CAMP CAPN2 CARD14 CASP1 CBL CCL1 CCL11 CCL13 CCL14 CCL15 CCL16 CCL18 CCL19 CCL2 CCL21 CCL22 CCL23 CCL24 CCL25 CCL26 CCL3 CCL3L1 CCL4 CCL4L1 CCL5 CCL7 CCL8 CCR1 CCR10 CCR2 CCR3 CCR4 CCR5 CCR6 CCR7 CCR8 CCR9 CCRL2 CD200 CD300LF CD4 CD44 CD47 CD58 CD70 CD74 CDC34 CDK9 CEACAM1 CEBPA CEBPB CFL1 CHEMERIN-CMKLR1_HUMAN CHI3L1 CHUK CIB1 CIITA CISH CLCF1 CLDN1 CMKLR1 CNTF CNTFR COL1A1 COMMD7 CR2 CRHBP CRIPTO CRLF1 CRLF2 CSF1 CSF1R CSF2 CSF2-RECEPTOR_HUMAN CSF2RA CSF2RB CSF3 CSF3R CSNK2B CTF1 CTR9 CTSG CX3CL1 CX3CR1 CXCL10 CXCL11 CXCL12 CXCL13 CXCL17 CXCL6 CXCL8 CXCL8-CXCR1_HUMAN-1 CXCL8-CXCR2_HUMAN-1 CXCL9 CXCR1 CXCR2 CXCR3 CXCR4 CXCR5 CXCR6 CYBA DAB2IP DAPK1 DAPK3 DCSTAMP DOCK8 DPYSL3 DUOX1 DUOX2 DUSP1 E-IFNAR_HUMAN-1 EBI3 EDA EDA2R EDAR EDN1 EDN2 EGR1 EIF5A ENTREP1 EPO EPO-EPOR_HUMAN EPOR EPRS1 ERBIN EREG ETV3 F3 FAS FASLG FCAR FCER1G FER FGB FGF23 FLT3 FOS FOXC1 FOXH1 FOXO3 FOXP1 FZD4 GAPDH GAS6 GATA3 GBA1 GBP1 GBP2 GBP3 GBP4 GBP5 GBP6 GBP7 GH1 GH1-GHR_HUMAN GHR GNAI1 GPER1 GPR17 GPR25 GPR35 GPR75 GREM2 GSDME GSK3A GSK3B HAS2 HAX1 HCK HCLS1 HCN1 HDAC4 HES1 HIF1A HLA-DPA1 HMHB1 HNRNPU HSA-MIR-125B-5P HSA-MIR-133A-3P HSA-MIR-146A-5P HSA-MIR-149-3P HSA-MIR-181B-5P HSA-MIR-20B-5P HSA-MIR-30C-2-3P HSA-MIR-31-5P HSA-MIR-34A-5P HSA-MIR-766-3P HSPA9 HTRA2 HYAL1 HYAL2 HYAL3 IFI16 IFI27 IFIT1 IFIT1B IFIT2 IFIT3 IFIT5 IFITM1 IFITM2 IFITM3 IFNA10 IFNA14 IFNA16 IFNA17 IFNA2 IFNA21 IFNA4 IFNA5 IFNA6 IFNA7 IFNA8 IFNAR1 IFNAR2 IFNB1 IFNE IFNG IFNGAMMA_HUMAN IFNGR1 IFNGR2 IFNGR_HUMAN-1 IFNK IFNL1 IFNL2 IFNL3 IFNL4 IFNLR1 IFNW1 IKBKB IKBKE IL-27R_HUMAN-1 IL-5_HUMAN-1 IL10 IL10RA IL10RB IL10_IL10R_HUMAN-1 IL11 IL11-MIL11R_HUMAN-1 IL11RA IL12-RECEPTOR_HUMAN-1 IL12A IL12B IL12RB1 IL12RB2 IL13 IL13-IL13RA1_HUMAN-1 IL13-IL13RA2-TMEM219_HUMAN-1 IL13RA1 IL13RA2 IL15 IL15-IL15R_HUMAN-1 IL15RA IL16 IL16_CD4_HUMAN IL17A IL17A-IL17F-IL17RA-IL17RC-TRAF3IP2_HUMAN IL17A-IL17F_HUMAN-1 IL17A-IL17RA-IL17RC-TRAF3IP2_HUMAN IL17B IL17B-IL17RA-IL17RB-TRAF3IP2_HUMAN IL17B_HUMAN-1 IL17C-IL17RA-IL17RE-TRAF3IP2_HUMAN IL17C_HUMAN-1 IL17F IL17F-IL17RA-IL17RC-TRAF3IP2_HUMAN IL17F_HUMAN-1 IL17RA IL17RB IL17RC IL17RD IL17RE IL17REL IL18 IL18-IL18R1_HUMAN IL18BP IL18R1 IL18RAP IL19 IL1A IL1A-IL1MR1-IL1RAP_HUMAN-1 IL1A-IL1R2-IL1RAP_HUMAN-1 IL1A-IL1SR1-IL1RAP_HUMAN-1 IL1B IL1B-IL1MR1_HUMAN-1 IL1B-IL1R2-IL1RAP_HUMAN-1 IL1B-IL1SR1-IL1RAP_HUMAN-1 IL1F10 IL1R1 IL1R2 IL1RAP IL1RAPL2 IL1RL1 IL1RL2 IL2 IL2-RECEPTOR_HUMAN-1 IL20 IL20-IL20RA-IL20RB_HUMAN-2 IL20-IL20RA-IL20RB_HUMAN-3 IL20RA IL20RB IL21-RECEPTOR_HUMAN-1 IL21R IL22-IL10RB-IL22RA1_HUMAN-1 IL22RA1 IL22RA2 IL23A IL23R IL24 IL24-IL20RA-IL20RB _HUMAN-1 IL24-IL22RA1-IL20RB _HUMAN-1 IL25 IL25-IL17RA-IL17RB-TRAF3IP2_HUMAN IL25_HUMAN-1 IL26-IL10RB-IL20RA_HUMAN-1 IL27 IL27RA IL2RA IL2RB IL2RG IL3 IL3-IL3RA-CSF2RB_HUMAN-1 IL31 IL31RA IL33 IL33-IL1R1-IL1RAP_HUMAN-1 IL34 IL34-CSF1R_HUMAN IL35 RECEPTOR TYPE 1_HUMAN-1 IL35 RECEPTOR-TYPE2_HUMAN-2 IL35 RECEPTOR-TYPE2_HUMAN-3 IL35 RECEPTOR-TYPE2_HUMAN-4 IL35_HUMAN IL36A IL36A-IL1RL2-IL1RAP_HUMAN IL36B IL36B-IL1RL2-IL1RAP_HUMAN-1 IL36G IL36G-IL1RL2-IL1RAP_HUMAN-1 IL37 IL3RA IL4 IL4-RECEPTOR TYPE2_HUMAN-1 IL4-RECEPTOR_TYPE1_HUMAN-1 IL4R IL5 IL5-IL5R_HUMAN IL5RA IL6 IL6-IL6R_HUMAN-1 IL6-IL6R_HUMAN-2 IL6-SIL6R-SIL6ST_HUMAN-1 IL6R IL6R_HUMAN-1 IL6ST IL7 IL7-RECEPTOR_HUMAN-2 IL7-RECEPTOR_HUMAN-3 IL7R IL9 IL9R ILK INHBA INHBB INPP5K INTERLEUKIN-23_HUMAN INTERLEUKIN23-RECEPTOR_HUMAN-1 IRAK1 IRAK2 IRAK3 IRAK4 IRF1 IRF3 IRF5 IRF7 IRF8 IRGM IRS1 ITGA4 JAGN1 JAK1 JAK2 JAK3 K-IFNAR_HUMAN-1 KAT2A KHSRP KIT KLF2 KMO KRAS L1-IFNLR_HUMAN-1 L2-IFNLR_HUMAN-1 L3-IFNLR_HUMAN-1 L4-IFNLR_HUMAN-1 LCN2 LDLRAP1 LEF1 LEP LEP-LEPR_HUMAN LEPR LGALS9 LIFR LILRA1 LILRA2 LILRA3 LILRA4 LILRA5 LILRA6 LILRB1 LILRB2 LILRB3 LILRB4 LILRB5 LIMS1 LRCH1 LRP8 LTA-LTB-LTBR_HUMAN LTA-TNFRSF14_HUMAN-1 LTA-TNFRSF1B_HUMAN-1 LTA-TNR1A_HUMAN LYN MAP3K7 MAPK1 MAPK11 MAPK13 MAPK3 MAS1 MAVS MAVS-TRAF3_HUMAN MIL1A-IL1MR1-IL1RAP_HUMAN-1 MIL1A-IL1SR1-IL1RAP_HUMAN-1 MKKS MME MMP2 MNDA MPL MPL-THPO_HUMAN MRGPRX1 MRGPRX2 MST1R MT1X MT2A MTNF-TNR1A_HUMAN-1 MTNF-TNR1A_HUMAN-2 MTNF-TNR1B_HUMAN-1 MTNF-TNR1B_HUMAN-2 MX1 MYD88 MYDDOSOME CORE_HUMAN MYLK3 NDUFA13 NFAT5 NFE2L2 NFKB1 NFKBIA NFKBIZ NKX3-1 NKX6-1 NLRP7 NOTCH1 NPNT NPR2 NR1D1 NR2C2 NSMAF NUMBL OAS1 OAS2 OAS3 OASL OCSTAMP OSM OSMR OXSR1 P3R3URF P4HB PA28AB-20S-PA28AB_HUMAN PCK2 PDE12 PDE1B PDE2A PDGFB PF4 PHB1 PID1 PIK3CA PIK3R1 PIM1 PLCB1 PLP2 PLVAP PNPT1 POSTN POU4F1 POU4F2 PRKAA2 PRKACA PRL PRLR PRPF8 PSMA1 PSMA2 PSMA3 PSMA4 PSMA5 PSMA6 PSMA7 PSMB1 PSMB2 PSMB3 PSMB4 PSMB5 PSMB6 PSMB7 PSMC1 PSMC2 PSMC3 PSMC4 PSMC5 PSMC6 PSMD1 PSMD11 PSMD12 PSMD13 PSMD14 PSMD2 PSMD3 PSMD4 PSMD6 PSMD7 PSMD8 PSME1 PSME2 PTGIS PTK2B PTPN11 PTPN6 PTPRJ PTPRT PYCARD PYDC5 PYHIN1 RAF1 RBM15 RBMX RC3H1 RELA RHEX RHOA RIPK1 RIPOR1 RIPOR2 RO60 RPL13A RPS6KA4 RPS6KA5 RPS6KB1 RRAGA RUFY4 SBNO2 SELPLG SEM1 SFRP1 SH2B3 SHPK SIN3A SIRPA SIRT1 SLC12A2 SLC1A1 SLC26A6 SMAD4 SMPD4 SNRNP70 SOCS1 SOCS2 SOCS3 SOCS4 SOCS5 SOS1 SOX9 SP100 SPI1 SRC SRSF1 ST18 ST3GAL6 STAT1 STAT2 STAT3 STAT4 STAT5A STAT5B STAT6 STK39 STNF-TNR1A_HUMAN-1 STNF-TNR1A_HUMAN-2 STNF-TNR1B_HUMAN-1 SYK SYNCRIP TANK TBK1 TBK1-IKKE-NAP1_HUMAN TBK1-IKKE-SINTBAD_HUMAN TBK1-IKKE-TANK_HUMAN TBKBP1 TCF7 TFF2 THBS1 THPO TIFA TLR2 TLR4 TMEM219-CHI3L1-IL13-IL13RA2_HUMAN TMSB4X TNF TNFRSF11A TNFRSF13C TNFRSF14 TNFRSF17 TNFRSF18 TNFRSF19 TNFRSF1A TNFRSF1B TNFRSF21 TNFRSF25 TNFRSF4 TNFSF11 TNFSF13B TNFSF14-LTBR_HUMAN-1 TNFSF14-TNFRSF14_HUMAN-1 TNFSF18 TNIP2 TOLLIP TP53 TPR TRADD TRAF1 TRAF2 TRAF3 TRAF3IP2 TRAF3IP3 TRAF5 TRAF6 TREM2 TRIM6 TRIM65 TSLP TTC1 TXNDC17 TYK2 UBE2G2 UBE2K UGCG UPF1 URS0000184017_9606 URS0000338542_9606 URS0000460483_9606 URS0000688CFC_9606 URS000071B780_9606 URS000075AC6B_9606 URS000075B235_9606 URS000075C9D6_9606 URS000075CFD7_9606 URS00007E48E8_9606 URS00007E501B_9606 URS0000B6F85D_9606 URS0000B922CB_9606 URS0000D4FEA5_9606 URS000230F9FB_9606 URS0002310A1D_9606 URS0002A236B9_9606 URS0002F12091_9606 USP10 USP25 VCAM1 W1-IFNAR_HUMAN-1 WBP1L WNK1 WNT5A XBP1 XCL1 XCL2 XCR1 YAP1 YBX3 YY1 ZC3H12A ZFAND6 ZFP36 ZFP36L1 ZFP36L2 ZNF268
GO:0036294|cellular response to decreased oxygen levels GO biological_process	propagated from HUMAN-uniprot.gaf.gz	gaf-date=2026-06-18 08:16	exclude_iea=False ACAA2 ADAM8 ADO AIFM1 AK4 ANGPT4 ANKRD1 AQP1 AQP3 ARNT ATF2 ATF4 BAD BBC3 BECN1 BMP7 BNIP3 BNIP3L CA3 CASR CBL CBS CCNA2 CCNB1 CCND1 CFLAR CITED2 CLCA1 COXFA4L2 CPEB1 CPEB2 CPEB4 CYBB DDR2 DNMT3A DRAM1 E2F1 EDN1 EEF2K EGLN1 EGLN2 EGLN3 ENDOG EPAS1 ERO1A FABP1 FAM162A FGFR2 FMN2 FOS GATA6 HIF1A HIF1A-HIF1B_HUMAN HIF2A-HIF1B_HUMAN HILPDA HIPK2 HP1BP3 HSA-MIR-106B-5P HSA-MIR-140-5P HSA-MIR-146A-5P HSA-MIR-17-5P HSA-MIR-20A-5P HSA-MIR-210-3P HSA-MIR-214-3P HSA-MIR-34A-5P HSA-MIR-448 HSP90AA1 HYOU1 INHBA IRAK1 JUND KCND2 KCNK2 KCNK3 LCN2 LMNA MAP1LC3A MAP3K7 MDM2 MDM4 MGARP MLST8 MPL MSTN MT3 MTOR MTORC1_HUMAN MYC NDRG1 NFE2L2 NGB NKX3-1 NONO NOP53 NOTCH1 NPEPPS OPRD1 P4HB PDK1 PDK3 PGK1 PICK1 PIN1 PINK1 PMAIP1 PPARG PRKAA1 PTGIS PTGS2 PTPN1 RGCC RORA RPTOR RTN4 S100B SCN2A SFRP1 SIRT1 SIRT2 SIRT4 SLC29A1 SLC2A4 SLC8A3 SLC9A1 STC1 STC2 STUB1 SUV39H1 SUV39H2 TBL2 TERT TERT-TERC_HUMAN TGFB1 TIGAR TP53 TREM2 TSC1 TWIST1 UBQLN1 UCN3 URS000020BE6A_9606 URS0000338542_9606 URS0000A77400_9606 VEGFA VHL ZFP36L1
GO:0071549|cellular response to dexamethasone stimulus GO biological_process	propagated from HUMAN-uniprot.gaf.gz	gaf-date=2026-06-18 08:16	exclude_iea=False AQP1 ASS1 ATP5F1A AXIN2 CASP9 CFLAR ERRFI1 FECH NR3C1 PCK1 PCK2 SERPINF1 SRD5A1 TBX2 TFAP4 TGFB1 USP8
GO:0071726|cellular response to diacyl bacterial lipopeptide GO biological_process	propagated from HUMAN-uniprot.gaf.gz	gaf-date=2026-06-18 08:16	exclude_iea=False CD14 CD36 HSA-MIR-105-5P TLR2 TLR6
GO:1903351|cellular response to dopamine GO biological_process	propagated from HUMAN-uniprot.gaf.gz	gaf-date=2026-06-18 08:16	exclude_iea=False ABL1 ADCY6 AKT1 ARRB2 DRD1 DRD2 DRD3 DRD4 DRD5 FLNA GNA11 GNA14 GNAI1 GNAL GNAO1 GNAS GNB1 GNB5 GNG2 GSK3A GSK3B HTR1A HTR2A HTR2B HTR2C HTR3A HTR3A-HTR3B_HUMAN HTR3A-HTR3C_HUMAN HTR3A-HTR3D_HUMAN HTR3A-HTR3E_HUMAN HTR3A-PENTAMER_HUMAN HTR3B HTR3C HTR3D HTR3E HTR4 HTR6 HTR7 LRRK2 PRKN PTGER1 RGS9 SIN3A SLC1A1 SLC6A4 SULT1A3 TGM2
GO:0071359|cellular response to dsRNA GO biological_process	propagated from HUMAN-uniprot.gaf.gz	gaf-date=2026-06-18 08:16	exclude_iea=False CAMP CGAS DHX9 GRIA1 IFIH1 IFIT1 IFNB1 IRF3 MAVS MUL1 OAS1 OAS3 PDE12 PQBP1 RIGI RIOK3 STING1 ZC3HAV1 ZCCHC3
GO:0071257|cellular response to electrical stimulus GO biological_process	propagated from HUMAN-uniprot.gaf.gz	gaf-date=2026-06-18 08:16	exclude_iea=False ADSS2 CALR HPCA NEUROD2 NSMF PALM PTEN REST SLC9A1
GO:0071495|cellular response to endogenous stimulus GO biological_process	propagated from HUMAN-uniprot.gaf.gz	gaf-date=2026-06-18 08:16	exclude_iea=False A1BG ABHD2 ABL1 ACAP2 ACE ACOD1 ACTA2 ACTN2 ACTN4 ACVR1 ACVR1B ACVR1C ACVR2A ACVR2B ACVRL1 ADAM9 ADAMTS12 ADAMTS7 ADCY1 ADCY2 ADCY3 ADCY4 ADCY5 ADCY6 ADCY7 ADCY8 ADCY9 ADIPOQ ADIPOR1 ADIPOR2 ADRA2A ADTRP AGRP AGT AGTR1 AGTR2 AGTRAP AHCYL1 AIFM1 AKAP8 AKR1C1 AKR1C2 AKR1C3 AKR1C4 AKT1 AKT1S1 AKT2 AKT3 ALAS1 AMHR2 ANGPT2 ANKRD1 ANKRD13C ANXA1 AP3S1 APAF1 APC APP APPL1 APPL2 AQP1 AR AR-EFCAB6-PARK7_HUMAN ARF6 ARID5A ARPC3 ARRB2 ASIP ASS1 ATF2 ATP1A1 ATP1A2 ATP1A3 ATP5F1A AVPR1A AVPR1B AVPR2 AXIN2 BAG4 BAIAP2 BBS2 BBS4 BCAR1 BCAR3 BCAS3 BCL2L11 BDNF BECN1 BGLAP BLOC1S6 BMP10 BMP2 BMP4 BMP5 BMP6 BMP7 BMP8A BMP8B BMPER BMPR1A BMPR1B BMPR2 BPTF BRD8 C2CD5 CA2 CA3 CACNA1H CACNA2D3 CAD CALCA CALCOCO1 CALR CAMK2A CAPN10 CASP3 CASP9 CASR CAT CAV1 CAV2 CBL CBS CCDC62 CCKAR CCL19 CCL2 CCL21 CCL5 CCN3 CCNA2 CCR7 CD44 CDC6 CDH5 CDK12 CDKN2B CEACAM1 CEP57 CFL1 CFLAR CGA CGB3 CGB3-CGA_HUMAN CHRD CHURC1 CIB1 CITED1 CITED2 CLDN1 CLDN18 CLDN5 COL1A1 COL1A2 COL3A1 COL4A2 CORO1B CPEB1 CPEB2 CPNE3 CPS1 CREB1 CRHBP CRHR1 CRHR2 CRIPTO CRK CRKL CSF2RA CSH1 CSH2 CSHL1 CSK CSNK1E CSNK2B CST11 CSTF2 CTNNB1 CTSB CTSH CTSL CTSS CXCL13 CXCL8 CYBA CYP11A1 CYP11B1 CYP11B2 CYP24A1 DAB2 DAB2IP DAXX DDIT4 DDR2 DDX17 DDX5 DDX54 DEFA1 DEFA3 DENND4C DLL4 DLX1 DLX3 DLX5 DNAI1 DOCK3 DSTYK DUSP1 DUSP22 DUSP3 DYNC1LI2 E2F1 EDN1 EDNRA EEF1A1 EEF2 EEF2K EFCAB6 EGFR EGLN2 EGR3 EHD1 EHD4 EID2 EIF4A3 EMD EME1 ENG ENPP1 EPRS1 ERBB2 ERN1 ERRFI1 ESR1 ESR2 ESRRA ESRRB ESRRG FAM107A FAM83G FAT1 FBH1 FBN1 FBP1 FBXO43 FBXW7-AS1 FECH FER FERMT2 FEZ1 FGB FGF1 FGF10 FGF16 FGF17 FGF18 FGF19 FGF2 FGF20 FGF21 FGF22 FGF23 FGF3 FGF4 FGF5 FGF6 FGF7 FGF8 FGF9 FGFR1 FGFR2 FGFR3 FGFR4 FGFRL1 FIBP FLRT1 FLRT2 FLRT3 FLT1 FLT3 FLT4 FMOD FNTA FOS FOSB FOXC1 FOXC2 FOXE1 FOXH1 FOXO1 FOXO3 FOXO4 FRS2 FRS3 FSHB FSHR FST FURIN FYN G6PC1 GAB1 GALNT3 GAREM1 GAS1 GATA1 GCG GCGR GCK GCLC GCLM GCNT2 GDF1 GDF10 GDF11 GDF15 GDF2 GDF3 GDF5 GDF6 GDF7 GDF9 GFRA1 GH1 GH1-GHR_HUMAN GH2 GHR GHRL GHSR GIT1 GLP1R GLP2R GNAQ GNAS GNB1 GNG2 GNRHR GNRHR2 GOT1 GPER1 GPLD1 GPR150 GPR173 GPR22 GRB10 GRB14 GRB2 GRIA1 GSK3A GSK3B GSTP1 GTF2H1 HAP1 HAS1 HAS2 HCN2 HCRTR1 HCRTR2 HDAC1 HDAC2 HDAC5 HDAC9 HES1 HEYL HFE HGF HIVEP1 HJV HMGCS2 HNRNPU HPGD HRAS HSA-MIR-103A-3P HSA-MIR-107 HSA-MIR-1298-5P HSA-MIR-130A-3P HSA-MIR-142-3P HSA-MIR-143-3P HSA-MIR-145-5P HSA-MIR-149-3P HSA-MIR-149-5P HSA-MIR-183-5P HSA-MIR-196A-5P HSA-MIR-20A-5P HSA-MIR-21-5P HSA-MIR-212-3P HSA-MIR-23A-3P HSA-MIR-26A-5P HSA-MIR-27A-3P HSA-MIR-27A-5P HSA-MIR-27B-3P HSA-MIR-30A-3P HSA-MIR-30B-5P HSA-MIR-339-5P HSA-MIR-4632-3P HSP90AA1 HSPA1A HSPA1B HSPA8 HSPB1 HTRA2 HYAL1 HYAL2 IBSP ID1 IDE IGF1 IGF1R IGF1R_HUMAN-1 IGF2 IGFBP1 IGFBP2 IGFBP7 IL23R INHBA INHBB INPP5K INS INS-INSR_HUMAN INSIG1 INSIG2 INSR INSR-IGF1R_HUMAN INSRR INSR_HUMAN-1 IQGAP1 IRS1 IRS2 IRS4 ISL1 ITGB1BP1 ITGB3 ITGB5 JAK1 JAK2 JAK3 JUN KAT2A KAT2B KDM3A KDM4C KDM5B KDR KIDINS220 KIF16B KL KLF1 KLF11 KLF15 KLF2 KLF3 KLF4 KLF5 KLF9 KMT2A KNSTRN LATS1 LATS2 LCN2 LEFTY1 LEFTY2 LEP LEP-LEPR_HUMAN LEPR LGMN LHB LHCGR LHX1 LIMS1 LPIN1 LPIN2 LPIN3 LRP2 LRP8 LRRC32 LSHB-CGA_HUMAN LTBP2 LTBP3 LYN MAGI2 MAP1B MAP2K3 MAP2K5 MAP3K7 MAPK1 MAPK14 MAPK3 MAPK7 MAPKAP1 MAPKAPK2 MAPT MARS1 MAS1 MCM7 MDM2 MED1 MEF2C MEGF8 MGARP MKKS MSTN MT-ND3 MT1G MTCL2 MTOR MTSS2 MUS81 MYO1C MYO5A NCOA1 NCOA2 NCOA3 NCOA4 NDEL1 NDNF NEDD4 NEUROD1 NFE2L2 NFIA NFKB1 NFKBIZ NGF NKX3-1 NKX6-1 NLK NOG NONO NOS1 NOTCH1 NPFFR1 NPFFR2 NPPA NR1D1 NR1D2 NR1H2 NR1H3 NR2C1 NR2E1 NR2E3 NR3C1 NR3C2 NR4A1 NR4A2 NR4A3 NR5A1 NR5A2 NRP1 NRP2 NSMF NTF3 NTF4 NTRK1 NTRK2 NTRK3 NUS1 OCSTAMP OPRD1 OR51E2 OSTN OTOP1 OXTR PADI2 PAK1 PAK2 PAQR7 PAQR8 PARK7 PARP1 PAX8 PCK1 PCK2 PCSK9 PDCD4 PDCD5 PDE2A PDE3A PDE3B PDE8A PDGFB PDGFD PDGFRA PDGFRB PDGFRL PDK2 PDK4 PDPK1 PDPK2P PELP1 PENK PGF PGR PGRMC2 PHB1 PHEX PHIP PHOX2B PID1 PIK3C2A PIK3CA PIK3CD PIK3R1 PIK3R2 PIK3R3 PIM1 PITX3 PKD1L1 PKD2 PKLR PKM PLA2G1B PLA2G2A PLCB1 PLCG1 PLK5 PLPP1 PMEPA1 PNPLA3 POR POSTN POU4F2 POU5F1 PPARA PPARD PPARG PPARGC1B PPP1R9B PRKAA2 PRKACA PRKAR1A PRKAR1B PRKAR2A PRKAR2B PRKCD PRKCI PRKCZ PRKD1 PRKD2 PRKDC PRL PRLR PRMT5 PROKR1 PROKR2 PSG9 PTF1A PTGDR PTGDR2 PTGER2 PTGER4 PTGFR PTH PTK2 PTPN1 PTPN11 PTPN12 PTPN2 PTPRK PXN QRFPR RAB10 RAB13 RAB14 RAB31 RAB35 RAB8A RACK1 RAF1 RAMP1 RAMP2 RAMP3 RAP1A RAP1GAP RAPGEF1 RAPGEF2 RARA RARB RARG RARRES2 RB1 RBFOX2 RDX RELA REST RGCC RGMA RGMB RHOQ RHOXF1 RIPK1 RNF14 ROBO2 RPS6KB1 RUNX2 RWDD1 RXFP1 RXFP2 RXRA RXRA-LXRA_HUMAN RXRA-RXRA_HUMAN RXRB RXRB-LXRB_HUMAN RXRG SAFB SARG SCGB2A1 SCGB2A2 SCNN1A SCNN1ABG_HUMAN SCNN1B SCNN1D SCNN1DABG_HUMAN SCNN1DBG_HUMAN SCNN1G SCUBE1 SCUBE2 SCUBE3 SCX SELENOS SEMA6A SERPINB9 SERPINF1 SFR1 SFRP1 SH2B2 SH3GL2 SHC1 SHCBP1 SHOC2 SIRT1 SKI SLC22A12 SLC25A33 SLC26A6 SLC27A1 SLC27A4 SLC2A4 SLC30A10 SLC34A1 SLC39A14 SLC39A5 SLC4A7 SLC5A5 SLC9A1 SLIT2 SLIT3 SLX4 SMAD1 SMAD1-SMAD4_HUMAN SMAD2 SMAD2_3-SMAD4_HUMAN SMAD3 SMAD4 SMAD5 SMAD6 SMAD7 SMAD9 SMC1A SMURF1 SNAI2 SNCA SNRNP70 SNW1 SNX6 SOCS2 SOCS7 SORBS1 SOS1 SOS2 SOST SOSTDC1 SOX10 SOX5 SOX6 SOX9 SP1 SP100 SP7 SPHK1 SPI1 SPINT1 SPRY2 SRC SRD5A1 SREBF1 SRSF5 SST SSTR1 SSTR2 SSTR3 SSTR4 SSTR5 STAT3 STAT5A STAT5B STAT6 STC1 STK16 STMN2 STXBP4 SYAP1 TADA3 TAT TBC1D4 TBX1 TBX2 TFAP4 TFPI TGFB1 TGFB1-TGFBR1-TGFBR2_HUMAN TGFB1_HUMAN-1 TGFB2 TGFB2_HUMAN-1 TGFB3 TGFB3-TGFBR1-TGFBR2_HUMAN TGFB3_HUMAN-1 TGFBR1 TGFBR2 TGFBR3 TGFBR3L TGFBRAP1 TGIF1 THBS1 THRA THRB TLR4 TMEM100 TMEM108 TMEM119 TMF1 TNFSF4 TOP1 TRARG1 TRERF1 TRH TRIB3 TRIM24 TRIM71 TRIP4 TSHB TSHB-CGA_HUMAN TSHR TWF2 TYK2 UBE2L3 UBE3A UBR5 UCP1 UCP2 UCP3 UGCG UGT1A1 UGT1A10 UGT1A3 UGT1A4 UGT1A5 UGT1A6 UGT1A7 UGT1A8 UGT1A9 URI1 URS00000F11D1_9606 URS0000183BED_9606 URS000075C9D6_9606 URS000075EFF6_9606 URS0002310A1D_9606 USF1 USP15 USP8 USP9X USP9Y VAMP2 VDR VEGFA VEGFA_HUMAN-1 VEGFB VEGFB_HUMAN-1 VEGFC VEGFC_HUMAN-1 VEGFD VIL1 VPS54 VSTM2A WASF1 WBP2 WFIKKN1 WFIKKN2 WNT10A WNT2 WNT4 WNT5A WNT7A WT1 WWOX XBP1 XCL1 YWHAG YWHAH ZDHHC7 ZFP36 ZFP36L1 ZFP36L2 ZFYVE27 ZFYVE9 ZMIZ1 ZNF764 ZPR1 ZYX
GO:1990859|cellular response to endothelin GO biological_process	propagated from HUMAN-uniprot.gaf.gz	gaf-date=2026-06-18 08:16	exclude_iea=False CRK IRS2 KLF1 KLF11 KLF15 KLF2 KLF3 KLF4 KLF5 PRKD1
GO:0104004|cellular response to environmental stimulus GO biological_process	propagated from HUMAN-uniprot.gaf.gz	gaf-date=2026-06-18 08:16	exclude_iea=False ACTR5 ADSS2 AKR1B1 ANKRD1 AQP1 AQP5 ARHGEF2 ASC-CASP1-NLRP3_HUMAN ASCL1 ASIC1 ASIC2 ATF4 ATM ATP1A1 ATP1A2 ATR AURKB AVPR1A BABAM2 BAD BAK1 BARD1 BCL10 BLM BMP6 BNIP3 BRCA1 BRCA2 BRCC3 BRCC_HUMAN CAB39 CALR CAPN3 CASP1 CASP2 CASP3 CASP5 CASP8 CASP8AP2 CASP9 CD40 CDKN1A CERS1 CHEK1 CHP1 CLCN2 CLOCK CNN2 COL1A1 COPS9 CRADD CRIP1 CRY1 CRY2 CRYAB CUL4A CUL4A-DDB1-DDB2-RBX1_HUMAN CUL4B CUL4B-DDB1-DDB2-RBX1_HUMAN CYBA DAG1 DDB1 DDB1-DDB2_HUMAN DDB2 DDX3X DHX36 DSG1 ECT2 EEF1D EGR1 EIF2AK4 EIF2S1 ELK1 EPO ERCC1 ERCC4 ERRFI1 F11R FADD FAS FBP1 FBXW7 FGF2 FIGNL1 FXYD2 GAB1 GADD45A GCLC GJA1 GNAQ GNAS GNAT1 GNAT2 GOT1 GPLD1 GPR4 GPR52 GPR65 GPR68 GPR88 GRB2 GRK1 H2AC25 HABP4 HPCA HRAS HSA-MIR-21-5P HSF1 HSP90AA1 HUS1 HVCN1 HYAL1 HYAL2 HYAL3 ICMT IFI16 IL13 IL1B INO80 INSRR INTS7 IRF1 ITGA2 ITGB3 KCNJ2 KCNK1 KCNK15 KCNK18 KCNK3 KCNK4 KCNK9 KDM1A KDM4D LCN2 LIG4 LRRC8C LRRC8D LRRC8E LTBR MAG MAP2K4 MAP3K1 MAP3K14 MAP3K2 MAP3K20 MAPK11 MAPK13 MAPK14 MAPK3 MAPK8 MC1R MCOLN1 MDM2 METTL3 MFAP4 MLST8 MME MMP1 MMP2 MMP3 MMP9 MTOR MTORC1_HUMAN MYC MYD88 MYLK N4BP1 NEDD4 NET1 NEUROD2 NFAT5 NFKB1 NINJ1 NIPBL NLK NLRP1 NLRP3 NOC2L NPM1 NPPA NSMCE3 NSMF NUCKS1 OPN1LW OPN1MW OPN1MW2 OPN1MW3 OPN1SW OPN3 OPN4 OPN5 OXSR1 PALM PARP1 PCNA PDE2A PDE6A PDE6B PDE6C PDE6H PECAM1 PIEZO1 PIEZO2 PIK3CA PKD1L3 PKD2 PKD2L1 PLEC POLD3 POLK PPID PRAP1 PRKCD PTEN PTGER4 PTGS2 PTPN11 PTPRK PYCARD RAB11B RAB11FIP5 RAD1 RAD51 RAD51AP1 RAD9A RAD9B RBX1 RCSD1 RELB REST RGR RHBDD1 RHNO1 RHO RHOB RPL26 RPTOR RRH RUVBL2 SAG SCN2A SCN7A SCNN1A SCNN1B SCNN1D SCNN1DABG_HUMAN SCNN1DBG_HUMAN SCNN1G SDE2 SERPINB6 SFRP1 SFRP2 SIPA1 SIRT1 SLC12A6 SLC24A2 SLC24A4 SLC2A1 SLC38A2 SLC4A11 SLC9A1 SMPD1 SOX9 SPIDR ST20 STK11 STK39 SWI5 TAF1 TANK TEK TGFB1 TIMP1 TLR3 TLR4 TLR5 TLR7 TLR8 TMEM109 TMEM150C TMEM161A TMEM87A TNF TNFRSF10A TNFRSF10B TNFRSF1A TNFRSF8 TNFSF14 TNKS1BP1 TP53 TRIAP1 TRPM1 TRPV1 TRPV3 TRPV4 TSPO TSPYL5 URS000075ADFD_9606 USP28 WNK1 WNK3 WRN XPA XPC XRCC5 XRCC6 YAP1 YBX3 YY1 ZBTB1 ZFP36L1
GO:0071364|cellular response to epidermal growth factor stimulus GO biological_process	propagated from HUMAN-uniprot.gaf.gz	gaf-date=2026-06-18 08:16	exclude_iea=False AKT1 BAG4 BAIAP2 BECN1 BLOC1S6 CAD CFL1 CFLAR COL1A1 CRIPTO DAB2 DAB2IP DUSP22 DUSP3 EEF1A1 EGFR ERBB2 ERRFI1 FOS FOXC1 GAREM1 GIT1 GSTP1 INPP5K IQGAP1 KNSTRN MARS1 MCM7 MED1 PDE8A PDPK1 PLCG1 PPP1R9B PTPN11 PTPN12 SNAI2 SNX6 SOX9 STAT5B SYAP1 VIL1 ZFP36 ZFP36L1 ZFP36L2 ZPR1
GO:0071872|cellular response to epinephrine stimulus GO biological_process	propagated from HUMAN-uniprot.gaf.gz	gaf-date=2026-06-18 08:16	exclude_iea=False ATP2B4 KCNQ1 PDE4B PDE4D PKLR PRKACA RYR2 SIRT2 SLC9A1 SNCA SRD5A1
GO:0036018|cellular response to erythropoietin GO biological_process	propagated from HUMAN-uniprot.gaf.gz	gaf-date=2026-06-18 08:16	exclude_iea=False EPO EPO-EPOR_HUMAN EPOR JAK2 KIT MT1X MT2A RHEX STAT5B
GO:0071392|cellular response to estradiol stimulus GO biological_process	propagated from HUMAN-uniprot.gaf.gz	gaf-date=2026-06-18 08:16	exclude_iea=False AIFM1 CARTPT CCDC62 CCNA2 CFLAR CRHBP DDX18 EGFR ESR1 ESR2 GPER1 H2AZ1 HNRNPD IL10 ITGA2 KAT5 KIF18A LCOR MIMS2 MMP2 MYOD1 MYOG NCOA3 NRIP1 POU4F1 POU4F2 PPP1R9B RAMP3 RUVBL2 SFRP1 SRD5A1 SSTR1 SSTR2 ZNF703
GO:0071391|cellular response to estrogen stimulus GO biological_process	propagated from HUMAN-uniprot.gaf.gz	gaf-date=2026-06-18 08:16	exclude_iea=False AR ARID5A BCAS3 CDK12 CLDN18 CRHBP ESR1 MDM2 NCOA4 OCSTAMP PELP1 RARA SERPINB9 SFR1 SFRP1 SP1 TRIM24 URS000075C9D6_9606 URS0002310A1D_9606 WBP2
GO:0071361|cellular response to ethanol GO biological_process	propagated from HUMAN-uniprot.gaf.gz	gaf-date=2026-06-18 08:16	exclude_iea=False ADCY7 CCL7 CYBB DNMT3A DRD2 GLRA1 GLRA2 PNOC PRKAA1 SLC23A2 SOD2 SPI1
GO:0071362|cellular response to ether GO biological_process	propagated from HUMAN-uniprot.gaf.gz	gaf-date=2026-06-18 08:16	exclude_iea=False AKT1 CAV3 CD4 CFL1 GOLPH3 HNF1A LARP1 LRRK2 PLCB1 ZC3H12A ZNF683
GO:0071360|cellular response to exogenous dsRNA GO biological_process	propagated from HUMAN-uniprot.gaf.gz	gaf-date=2026-06-18 08:16	exclude_iea=False CAMP CGAS DHX9 IFIH1 IFIT1 IFNB1 IRF3 MAVS MUL1 OAS1 OAS3 PQBP1 RIGI STING1 ZC3HAV1 ZCCHC3
GO:0071496|cellular response to external stimulus GO biological_process	propagated from HUMAN-uniprot.gaf.gz	gaf-date=2026-06-18 08:16	exclude_iea=False ANKRD1 AQP1 ATP1A2 BAD BAK1 BCL10 BMP6 BNIP3 CASP1 CASP2 CASP5 CASP8 CASP8AP2 CD40 CDA CHEK1 CNN2 COL1A1 CRADD CYBA DAG1 F11R FADD FAS FGF2 GAB1 GADD45A GCLC GOT1 HABP4 HSP90AA1 IL13 IL1B IRF1 ITGA2 ITGB3 KCNJ2 KCNK4 LTBR MAG MAP2K4 MAP3K1 MAP3K14 MAP3K2 MAPK3 MAPK8 MYD88 NFKB1 NPPA PDE2A PECAM1 PIEZO1 PIEZO2 PLEC PTGER4 PTPN11 SLC2A1 SLC38A2 SLC9A1 SOX9 TEK TGFB1 TLR3 TLR4 TLR5 TLR7 TLR8 TMEM150C TMEM87A TNFRSF10A TNFRSF10B TNFRSF1A TNFRSF8 TNFSF14
GO:0071398|cellular response to fatty acid GO biological_process	propagated from HUMAN-uniprot.gaf.gz	gaf-date=2026-06-18 08:16	exclude_iea=False AKR1C1 AKR1C2 AKR1C3 AKR1C4 ASS1 CAMP CAV3 CCNB1 CD4 CLDN1 CPS1 CPT1A CREB1 DGAT2 E2F1 EDN1 FFAR2 FFAR3 HES1 HMGCS2 HSA-MIR-92A-3P IRS1 JUND KCNK10 KCNK2 KCNK4 LDLR LPL NR1H4 OR51E2 PDK3 PDK4 PID1 PLCB1 PRKCD SMARCD1 SREBF1 UCP1 ZC3H12A ZNF683
GO:0044344|cellular response to fibroblast growth factor stimulus GO biological_process	propagated from HUMAN-uniprot.gaf.gz	gaf-date=2026-06-18 08:16	exclude_iea=False CCL2 CCL5 CD44 CEP57 CHRD CHURC1 COL1A1 CPS1 CRIPTO CXCL13 CXCL8 DLL4 DSTYK EGR3 FGF1 FGF10 FGF16 FGF17 FGF18 FGF19 FGF2 FGF20 FGF21 FGF22 FGF23 FGF3 FGF4 FGF5 FGF6 FGF7 FGF8 FGF9 FGFR1 FGFR2 FGFR3 FGFR4 FGFRL1 FIBP FLRT1 FLRT2 FLRT3 FRS2 FRS3 GALNT3 GCLC GCLM HSA-MIR-149-3P HSA-MIR-149-5P HSA-MIR-339-5P HYAL1 HYAL2 IQGAP1 ITGB1BP1 KDM5B KIF16B KL LHX1 NDNF NOG NR4A1 POSTN PTPN1 PTPN11 RAB14 SHCBP1 SHOC2 SNCA TBX1 TBX2 TRIM71 URS00000F11D1_9606 ZFP36 ZFP36L1 ZFP36L2
GO:0071498|cellular response to fluid shear stress GO biological_process	propagated from HUMAN-uniprot.gaf.gz	gaf-date=2026-06-18 08:16	exclude_iea=False ABL1 ADCY1 ADCY2 ADCY3 ADCY4 ADCY5 ADCY6 ADCY7 ADCY8 ADCY9 AKT1 ASS1 CAPN2 GNAS HAS2 HDAC3 HSA-MIR-126-5P HSA-MIR-92A-3P KLF2 KLF4 MAP2K5 MAPK7 MEF2C MMP2 MTOR MTSS1 NFE2L2 PDPK1 PKD2 PKN2 PLEC PPP2CA PRKACA PRKACB PRKACG PRKAR1A PRKAR1B PRKAR2A PRKAR2B PTK2 PTPN1 SOCS5 SREBF2 XBP1
GO:0071372|cellular response to follicle-stimulating hormone stimulus GO biological_process	propagated from HUMAN-uniprot.gaf.gz	gaf-date=2026-06-18 08:16	exclude_iea=False EDN1 EDNRA FSHR GATA1 GCLC GCLM INHBA NOTCH1 POR SCX
GO:1904322|cellular response to forskolin GO biological_process	propagated from HUMAN-uniprot.gaf.gz	gaf-date=2026-06-18 08:16	exclude_iea=False ADCY1 ADCY2 ADCY3 ADCY5 ADCY6 ADCY8 AHR CFTR CREB1 GNAI1 PIM3 RAP1A SLC5A5 URS000071B780_9606 URS000230F9FB_9606
GO:0071480|cellular response to gamma radiation GO biological_process	propagated from HUMAN-uniprot.gaf.gz	gaf-date=2026-06-18 08:16	exclude_iea=False ATM ATR CRYAB CYBA EGR1 ELK1 HRAS HSA-MIR-21-5P HSF1 KDM1A MAP3K20 MDM2 RAD51 RPL26 TMEM109 TP53 TSPYL5 WRN XRCC5 XRCC6 YAP1
GO:0071377|cellular response to glucagon stimulus GO biological_process	propagated from HUMAN-uniprot.gaf.gz	gaf-date=2026-06-18 08:16	exclude_iea=False ADCY1 ADCY2 ADCY3 ADCY4 ADCY5 ADCY6 ADCY7 ADCY8 ADCY9 ASS1 CPS1 GCG GCGR GLP1R GLP2R GNAS GOT1 PRKACA PRKAR1A PRKAR1B PRKAR2A PRKAR2B
GO:0071385|cellular response to glucocorticoid stimulus GO biological_process	propagated from HUMAN-uniprot.gaf.gz	gaf-date=2026-06-18 08:16	exclude_iea=False ANXA1 AQP1 ASS1 ATP5F1A AXIN2 BCL2L11 CASP9 CFLAR EDN1 ERRFI1 FAM107A FECH FLT3 FOXO3 GSK3A GSK3B GSTP1 HMGCS2 HNRNPU ISL1 KLF9 MT-ND3 NEUROD1 NR3C1 PCK1 PCK2 REST SERPINF1 SRD5A1 SSTR2 SSTR4 SSTR5 STC1 TBX2 TFAP4 TGFB1 UBE2L3 UGT1A1 UGT1A10 UGT1A3 UGT1A4 UGT1A5 UGT1A6 UGT1A7 UGT1A8 UGT1A9 USP8 ZFP36 ZFP36L1 ZFP36L2 ZNF764
GO:0042149|cellular response to glucose starvation GO biological_process	propagated from HUMAN-uniprot.gaf.gz	gaf-date=2026-06-18 08:16	exclude_iea=False ASNS ATF4 ATG14 AXIN1 BECN1 BHLHA15 CHKA CPEB4 EIF2AK3 FOXO3 HNRNPA1 HSPA5 IFI16 ITFG2 KAT5 KIAA0409-SUV39H1_HUMAN KICS2 KPTN MTMR3 MYBBP1A NFE2L2 NUAK2 PICK1 PIK3C3 PIK3R4 PLIN2 PLIN3 PMAIP1 PRKAA1 PRKAA2 PRKAG1 PRKAG2 PRKAG3 PSENEN RRP8 SESN1 SESN2 SESN3 SH3GLB1 SIRT1 SLC7A5 STK11 SUV39H1 SZT2 TBL2 TP53 TULP3 UPP1 XBP1 YWHAG YWHAZ ZC3H12A
GO:0071333|cellular response to glucose stimulus GO biological_process	propagated from HUMAN-uniprot.gaf.gz	gaf-date=2026-06-18 08:16	exclude_iea=False ADCY8 AGER CASR CGA CLTRN CMA1 COL1A1 CYBA CYP7A1 ENDOG ERN1 FIS1 FOXO3 FSHB FSHR GAS6 GATA4 GCLC GCLM GHRHR GLCCI1 GPER1 GPX1 HNF1A HSA-LET-7G-5P HSA-MIR-146A-5P HSA-MIR-15A-5P HSA-MIR-16-5P IGF1R IRS2 KAT5 KCNB1 LIN28A MLXIPL NCF1 NKX6-1 NPPA NPTX1 OGT OPRK1 PAX2 PCK1 PCK2 PDX1 PRKAA1 PRKAA2 PRKACA PTPRN PTPRN2 RAB11B RAB11FIP2 RAB11FIP5 RACK1 RPTOR SELENOT SERPINF1 SLC12A7 SLC29A1 SLC39A14 SMAD3 SMAD4 SOX4 SRF TGFB1 TRA2B TREM2 UCP2 UNC13B URS00006FED78_9606 URS0000759C33_9606 URS000075AB31_9606 URS000075B796_9606 URS000075CFEA_9606 URS000075D8C5_9606 URS000075DEE6_9606 URS000075E854_9606 URS000075EA80_9606 URS00007E374E_9606 URS0000D53E88_9606 URS0000D546CC_9606 URS0000D549F0_9606 URS0000D5539B_9606 URS0000D55CCB_9606 URS0000D55D69_9606 URS0000D560F4_9606 URS0000D561AB_9606 URS0000EB270C_9606 URS0000EB4E08_9606 URS000230EF30_9606 URS00023102A2_9606 URS0002310CC9_9606 URS000231136D_9606 URS0002A1A3A3_9606 USF1 USF2 XBP1 ZBTB20 ZNF236
GO:0071371|cellular response to gonadotropin stimulus GO biological_process	propagated from HUMAN-uniprot.gaf.gz	gaf-date=2026-06-18 08:16	exclude_iea=False CCNA2 EDN1 EDNRA FSHR GATA1 GCLC GCLM INHBA LHCGR NOTCH1 NSMF PAX8 POR SCX SLC5A5 TOP1 WT1
GO:0097211|cellular response to gonadotropin-releasing hormone GO biological_process	propagated from HUMAN-uniprot.gaf.gz	gaf-date=2026-06-18 08:16	exclude_iea=False CRHBP GNRHR GNRHR2 GPR173 MGARP
GO:0097011|cellular response to granulocyte macrophage colony-stimulating factor stimulus GO biological_process	propagated from HUMAN-uniprot.gaf.gz	gaf-date=2026-06-18 08:16	exclude_iea=False CD4 CSF2 ETV3 FCAR NPR2 PDE1B PDE2A PRLR ZFP36 ZFP36L2
GO:0071363|cellular response to growth factor stimulus GO biological_process	propagated from HUMAN-uniprot.gaf.gz	gaf-date=2026-06-18 08:16	exclude_iea=False ABL1 ACAP2 ACTA2 ACVR1 ACVR1B ACVR1C ACVR2A ACVR2B ACVRL1 ADAM9 ADAMTS12 ADAMTS7 AKT1 AKT1S1 AMHR2 ANGPT2 ANKRD1 ANXA1 APAF1 APP APPL1 APPL2 ARF6 ARPC3 ARRB2 ATF2 BAG4 BAIAP2 BCAR1 BDNF BECN1 BGLAP BLOC1S6 BMP10 BMP2 BMP4 BMP5 BMP6 BMP7 BMP8A BMP8B BMPER BMPR1A BMPR1B BMPR2 BPTF CAD CALCA CASP3 CASR CAT CBL CCL2 CCL5 CCN3 CCNA2 CD44 CDH5 CDKN2B CEP57 CFL1 CFLAR CHRD CHURC1 CIB1 CITED1 CITED2 CLDN1 CLDN5 COL1A1 COL1A2 COL3A1 COL4A2 CORO1B CPNE3 CPS1 CREB1 CRIPTO CRK CRKL CSNK1E CSTF2 CTNNB1 CXCL13 CXCL8 DAB2 DAB2IP DDIT4 DDR2 DDX5 DLL4 DLX1 DLX3 DLX5 DOCK3 DSTYK DUSP22 DUSP3 DYNC1LI2 E2F1 EDN1 EEF1A1 EEF2 EEF2K EGFR EGR3 EHD1 EHD4 EID2 EIF4A3 EMD ENG ERBB2 ERN1 ERRFI1 FAM83G FBN1 FBXO43 FBXW7-AS1 FERMT2 FEZ1 FGF1 FGF10 FGF16 FGF17 FGF18 FGF19 FGF2 FGF20 FGF21 FGF22 FGF23 FGF3 FGF4 FGF5 FGF6 FGF7 FGF8 FGF9 FGFR1 FGFR2 FGFR3 FGFR4 FGFRL1 FIBP FLRT1 FLRT2 FLRT3 FLT1 FLT3 FLT4 FMOD FNTA FOS FOXC1 FOXH1 FOXO3 FRS2 FRS3 FSHB FST FURIN FYN GAB1 GALNT3 GAREM1 GAS1 GCLC GCLM GCNT2 GDF1 GDF10 GDF11 GDF15 GDF2 GDF3 GDF5 GDF6 GDF7 GDF9 GFRA1 GIT1 GRIA1 GSTP1 HAP1 HAS1 HAS2 HDAC1 HES1 HEYL HFE HGF HIVEP1 HJV HPGD HSA-MIR-1298-5P HSA-MIR-130A-3P HSA-MIR-142-3P HSA-MIR-149-3P HSA-MIR-149-5P HSA-MIR-183-5P HSA-MIR-196A-5P HSA-MIR-20A-5P HSA-MIR-21-5P HSA-MIR-212-3P HSA-MIR-23A-3P HSA-MIR-26A-5P HSA-MIR-27A-3P HSA-MIR-27A-5P HSA-MIR-27B-3P HSA-MIR-30A-3P HSA-MIR-30B-5P HSA-MIR-339-5P HSA-MIR-4632-3P HSP90AA1 HSPB1 HTRA2 HYAL1 HYAL2 IBSP ID1 INPP5K IQGAP1 ISL1 ITGB1BP1 ITGB5 JUN KAT2A KDM5B KDR KIDINS220 KIF16B KL KLF4 KMT2A KNSTRN LCN2 LEFTY1 LEFTY2 LGMN LHX1 LIMS1 LRP2 LRP8 LRRC32 LTBP2 LTBP3 MAGI2 MAP1B MAP2K3 MAP2K5 MAP3K7 MAPK14 MAPK3 MAPK7 MAPKAPK2 MAPT MARS1 MCM7 MDM2 MED1 MEF2C MEGF8 MSTN MT1G MTSS2 MYO1C NDNF NFIA NFKBIZ NGF NLK NOG NOS1 NOTCH1 NR3C1 NR4A1 NRP1 NRP2 NTF3 NTF4 NTRK1 NTRK2 NTRK3 NUS1 OPRD1 PAK2 PARP1 PDCD4 PDCD5 PDE2A PDE3A PDE8A PDGFB PDGFD PDGFRA PDGFRB PDGFRL PDPK1 PENK PGF PHOX2B PIK3CA PIK3CD PITX3 PLCG1 PLK5 POSTN POU5F1 PPARG PPP1R9B PRKD1 PRKD2 PRMT5 PSG9 PTK2 PTPN1 PTPN11 PTPN12 PTPRK PXN RAB14 RAB35 RACK1 RAMP2 RAP1A RAP1GAP RAPGEF1 RAPGEF2 RDX RELA RGCC RGMA RGMB RIPK1 RPS6KB1 RUNX2 SCUBE1 SCUBE2 SCUBE3 SCX SEMA6A SFRP1 SH3GL2 SHC1 SHCBP1 SHOC2 SIRT1 SKI SLC39A5 SLC4A7 SMAD1 SMAD1-SMAD4_HUMAN SMAD2 SMAD2_3-SMAD4_HUMAN SMAD3 SMAD4 SMAD5 SMAD6 SMAD7 SMAD9 SMURF1 SNAI2 SNCA SNRNP70 SNX6 SOS1 SOSTDC1 SOX5 SOX6 SOX9 SPHK1 SPI1 SPINT1 SPRY2 SRC SRD5A1 STAT3 STAT5B STK16 STMN2 SYAP1 TBX1 TBX2 TGFB1 TGFB1-TGFBR1-TGFBR2_HUMAN TGFB1_HUMAN-1 TGFB2 TGFB2_HUMAN-1 TGFB3 TGFB3-TGFBR1-TGFBR2_HUMAN TGFB3_HUMAN-1 TGFBR1 TGFBR2 TGFBR3 TGFBR3L TGFBRAP1 TGIF1 THBS1 TLR4 TMEM100 TMEM108 TMEM119 TRIM71 TWF2 URI1 URS00000F11D1_9606 URS0000183BED_9606 URS000075EFF6_9606 USP15 USP8 USP9X USP9Y VEGFA VEGFA_HUMAN-1 VEGFB VEGFB_HUMAN-1 VEGFC VEGFC_HUMAN-1 VEGFD VIL1 VSTM2A WASF1 WFIKKN1 WFIKKN2 WNT10A WNT2 WNT4 WNT5A WNT7A WWOX XBP1 XCL1 ZFP36 ZFP36L1 ZFP36L2 ZFYVE27 ZFYVE9 ZMIZ1 ZPR1 ZYX
GO:0071378|cellular response to growth hormone stimulus GO biological_process	propagated from HUMAN-uniprot.gaf.gz	gaf-date=2026-06-18 08:16	exclude_iea=False A1BG CSF2RA CSH1 CSH2 CSHL1 GH1 GH1-GHR_HUMAN GH2 GHR IGF1 JAK1 JAK2 JAK3 LYN PIK3R1 PTK2 PTPN1 PXN SHOC2 SOCS2 STAT3 STAT5A STAT5B STAT6 TYK2
GO:0034605|cellular response to heat GO biological_process	propagated from HUMAN-uniprot.gaf.gz	gaf-date=2026-06-18 08:16	exclude_iea=False ANO1 ATXN3 BAG3 CLPB CXCL10 DAXX DHX36 DNAJA2 DNAJA4 DNAJB1 EEF1D EIF2S1 FGF1 HDAC6 HIKESHI HMOX1 HSBP1 HSBP1L1 HSF1 HSP90AA1 HSP90AA2P HSP90AB1 HSP90AB2P HSP90AB3P HSP90AB4P HSPA1A HSPA1B HSPA6 HTRA2 IER5 IL1A IRAK1 LYN MAPT NUP160 PDCD6 PRKACA RBBP7 SLU7 STUB1 SUMO1 TCIM THBS1 TPR TRPA1 TRPV1 TRPV4 VCP YWHAE
GO:0035729|cellular response to hepatocyte growth factor stimulus GO biological_process	propagated from HUMAN-uniprot.gaf.gz	gaf-date=2026-06-18 08:16	exclude_iea=False APPL1 APPL2 BCAR1 CASR CRIPTO GCLC GCLM HGF LGMN NRP1 VIL1
GO:0071331|cellular response to hexose stimulus GO biological_process	propagated from HUMAN-uniprot.gaf.gz	gaf-date=2026-06-18 08:16	exclude_iea=False ADCY8 AGER CASR CGA CLTRN CMA1 COL1A1 CYBA CYP7A1 ENDOG ERN1 FIS1 FOXO3 FSHB FSHR GAS6 GATA4 GCLC GCLM GHRHR GLCCI1 GPER1 GPX1 HNF1A HSA-LET-7G-5P HSA-MIR-146A-5P HSA-MIR-15A-5P HSA-MIR-16-5P IGF1R IRS2 KAT5 KCNB1 LIN28A MLXIPL NCF1 NKX6-1 NPPA NPTX1 OGT OPRK1 PAX2 PCK1 PCK2 PDX1 PPARA PRKAA1 PRKAA2 PRKACA PTPRN PTPRN2 RAB11B RAB11FIP2 RAB11FIP5 RACK1 RPTOR SELENOT SERPINF1 SLC12A7 SLC26A6 SLC29A1 SLC2A5 SLC39A14 SMAD3 SMAD4 SOX4 SRF TGFB1 TRA2B TREM2 UCP2 UNC13B URS00006FED78_9606 URS0000759C33_9606 URS000075AB31_9606 URS000075B796_9606 URS000075CFEA_9606 URS000075D8C5_9606 URS000075DEE6_9606 URS000075E854_9606 URS000075EA80_9606 URS00007E374E_9606 URS0000D53E88_9606 URS0000D546CC_9606 URS0000D549F0_9606 URS0000D5539B_9606 URS0000D55CCB_9606 URS0000D55D69_9606 URS0000D560F4_9606 URS0000D561AB_9606 URS0000EB270C_9606 URS0000EB4E08_9606 URS000230EF30_9606 URS00023102A2_9606 URS0002310CC9_9606 URS000231136D_9606 URS0002A1A3A3_9606 USF1 USF2 XBP1 ZBTB20 ZNF236
GO:0071420|cellular response to histamine GO biological_process	propagated from HUMAN-uniprot.gaf.gz	gaf-date=2026-06-18 08:16	exclude_iea=False DIAPH1 GABRB1 GABRB2 GABRB3 GABRG2 HRH1
GO:0032870|cellular response to hormone stimulus GO biological_process	propagated from HUMAN-uniprot.gaf.gz	gaf-date=2026-06-18 08:16	exclude_iea=False A1BG ABHD2 ACE ACOD1 ACTN2 ACTN4 ADCY1 ADCY2 ADCY3 ADCY4 ADCY5 ADCY6 ADCY7 ADCY8 ADCY9 ADIPOQ ADIPOR1 ADIPOR2 ADRA2A ADTRP AGRP AGT AGTR1 AGTR2 AGTRAP AHCYL1 AIFM1 AKAP8 AKR1C1 AKR1C2 AKR1C3 AKR1C4 AKT1 AKT2 AKT3 ALAS1 ANKRD13C ANXA1 AP3S1 APC APPL1 APPL2 AQP1 AR AR-EFCAB6-PARK7_HUMAN ARID5A ASIP ASS1 ATP1A1 ATP1A2 ATP1A3 ATP5F1A AVPR1A AVPR1B AVPR2 AXIN2 BAIAP2 BBS2 BBS4 BCAR1 BCAR3 BCAS3 BCL2L11 BGLAP BRD8 C2CD5 CA2 CA3 CACNA1H CACNA2D3 CALCOCO1 CALR CAMK2A CAPN10 CASP9 CAV1 CAV2 CBS CCDC62 CCKAR CCL19 CCL21 CCNA2 CCR7 CDC6 CDK12 CEACAM1 CFL1 CFLAR CGA CGB3 CGB3-CGA_HUMAN CLDN18 CPEB1 CPEB2 CPS1 CREB1 CRHBP CRHR1 CRHR2 CRK CSF2RA CSH1 CSH2 CSHL1 CSK CSNK2B CST11 CTSB CTSH CTSL CTSS CYBA CYP11A1 CYP11B1 CYP11B2 CYP24A1 DAXX DDR2 DDX17 DDX5 DDX54 DEFA1 DEFA3 DENND4C DNAI1 DUSP1 EDN1 EDNRA EEF2K EFCAB6 EGLN2 ENPP1 EPRS1 ERRFI1 ESR1 ESR2 ESRRA ESRRB ESRRG FAM107A FAT1 FBN1 FBP1 FECH FER FGB FGF23 FLT3 FOS FOSB FOXC2 FOXE1 FOXO1 FOXO3 FOXO4 FSHR FYN G6PC1 GAB1 GATA1 GCG GCGR GCK GCLC GCLM GH1 GH1-GHR_HUMAN GH2 GHR GHRL GHSR GLP1R GLP2R GNAQ GNAS GNB1 GNG2 GNRHR GNRHR2 GOT1 GPER1 GPLD1 GPR150 GPR173 GPR22 GRB10 GRB14 GRB2 GRIA1 GSK3A GSK3B GSTP1 GTF2H1 HCN2 HCRTR1 HCRTR2 HDAC2 HDAC5 HDAC9 HMGCS2 HNRNPU HRAS HSA-MIR-103A-3P HSA-MIR-107 HSA-MIR-143-3P HSA-MIR-145-5P HSPA1A HSPA1B HSPA8 IDE IGF1 IGF1R IGF1R_HUMAN-1 IGF2 IGFBP1 IGFBP2 IGFBP7 IL23R INHBA INHBB INPP5K INS INS-INSR_HUMAN INSIG1 INSIG2 INSR INSR-IGF1R_HUMAN INSRR INSR_HUMAN-1 IRS1 IRS2 IRS4 ISL1 ITGB3 JAK1 JAK2 JAK3 KAT2B KDM3A KDM4C KLF1 KLF11 KLF15 KLF2 KLF3 KLF4 KLF5 KLF9 LATS1 LATS2 LEP LEP-LEPR_HUMAN LEPR LHB LHCGR LPIN1 LPIN2 LPIN3 LSHB-CGA_HUMAN LYN MAP1B MAP3K7 MAPK1 MAPK3 MAPKAP1 MAS1 MDM2 MED1 MEF2C MGARP MKKS MT-ND3 MTCL2 MTOR MYO5A NCOA1 NCOA2 NCOA3 NCOA4 NDEL1 NEDD4 NEUROD1 NFE2L2 NFKB1 NKX3-1 NKX6-1 NONO NOTCH1 NPFFR1 NPFFR2 NPPA NR1D1 NR1D2 NR1H2 NR1H3 NR2C1 NR2E1 NR2E3 NR3C1 NR3C2 NR4A1 NR4A2 NR4A3 NR5A1 NR5A2 NSMF OCSTAMP OR51E2 OSTN OTOP1 OXTR PADI2 PAK1 PAQR7 PAQR8 PARK7 PARP1 PAX8 PCK1 PCK2 PCSK9 PDE3A PDE3B PDK2 PDK4 PDPK1 PDPK2P PELP1 PGR PGRMC2 PHB1 PHEX PHIP PID1 PIK3C2A PIK3CA PIK3R1 PIK3R2 PIK3R3 PIM1 PKLR PKM PLA2G1B PLA2G2A PLCB1 PLPP1 PMEPA1 PNPLA3 POR POU4F2 PPARA PPARD PPARG PPARGC1B PRKAA2 PRKACA PRKAR1A PRKAR1B PRKAR2A PRKAR2B PRKCD PRKCI PRKCZ PRKD1 PRKDC PRL PRLR PROKR1 PROKR2 PTF1A PTGDR PTGDR2 PTGER2 PTGER4 PTGFR PTH PTK2 PTPN1 PTPN2 PXN QRFPR RAB10 RAB13 RAB31 RAB8A RAF1 RAMP1 RAMP2 RAMP3 RARA RARB RARG RARRES2 RB1 RBFOX2 RDX RELA REST RHOQ RHOXF1 RNF14 ROBO2 RPS6KB1 RWDD1 RXFP1 RXFP2 RXRA RXRA-LXRA_HUMAN RXRA-RXRA_HUMAN RXRB RXRB-LXRB_HUMAN RXRG SAFB SARG SCGB2A1 SCGB2A2 SCNN1A SCNN1ABG_HUMAN SCNN1B SCNN1D SCNN1DABG_HUMAN SCNN1DBG_HUMAN SCNN1G SCX SELENOS SERPINB9 SERPINF1 SFR1 SFRP1 SH2B2 SHC1 SHOC2 SIRT1 SLC22A12 SLC25A33 SLC26A6 SLC27A1 SLC27A4 SLC2A4 SLC30A10 SLC34A1 SLC39A14 SLC5A5 SLC9A1 SLIT2 SLIT3 SNW1 SOCS2 SOCS7 SORBS1 SOS1 SOS2 SOST SOX10 SP1 SP100 SP7 SRC SRD5A1 SREBF1 SRSF5 SST SSTR1 SSTR2 SSTR3 SSTR4 SSTR5 STAT3 STAT5A STAT5B STAT6 STC1 STXBP4 SYAP1 TADA3 TAT TBC1D4 TBX1 TBX2 TFAP4 TFPI TGFB1 THRA THRB TMF1 TNFSF4 TOP1 TRARG1 TRERF1 TRH TRIB3 TRIM24 TRIP4 TSHB TSHB-CGA_HUMAN TSHR TYK2 UBE2L3 UBE3A UBR5 UCP1 UCP2 UCP3 UGCG UGT1A1 UGT1A10 UGT1A3 UGT1A4 UGT1A5 UGT1A6 UGT1A7 UGT1A8 UGT1A9 URI1 URS000075C9D6_9606 URS0002310A1D_9606 USF1 USP8 VAMP2 VDR VPS54 WBP2 WT1 XBP1 YWHAG YWHAH ZDHHC7 ZFP36 ZFP36L1 ZFP36L2 ZMIZ1 ZNF764
GO:0070301|cellular response to hydrogen peroxide GO biological_process	propagated from HUMAN-uniprot.gaf.gz	gaf-date=2026-06-18 08:16	exclude_iea=False ABL1 AIFM1 ANKZF1 AQP1 BECN1 BNIP3 CAT CAT_HUMAN CBX8 CDK1 CFL1 CYP1B1 ECT2 EDN1 ERN1 FABP1 FXN FYN HDAC6 HSA-MIR-103A-3P HSA-MIR-107 HSP90AA1 IL18BP IL18RAP IL6 KLF2 KLF4 LCN2 MAP1LC3A MAP3K5 MAPK13 MAPK7 MDM2 MYB NET1 NFE2L2 NPPA OSER1 PARK7 PCNA PDGFD PLEKHA1 PPEF2 PPIF PPP5C PRKAA1 PRKCD RELA RHOB RIPK1 RIPK3 RPS3 SETX SIRPA SIRT1 TNFAIP3 TOP2B TRPA1 TRPM2 TXN ZNF580
GO:0071447|cellular response to hydroperoxide GO biological_process	propagated from HUMAN-uniprot.gaf.gz	gaf-date=2026-06-18 08:16	exclude_iea=False CD36 DAPK1 MGST1 PRKCD PRKD1 SIN3A
GO:0072711|cellular response to hydroxyurea GO biological_process	propagated from HUMAN-uniprot.gaf.gz	gaf-date=2026-06-18 08:16	exclude_iea=False ATRX BLM DDI1 DDI2 DDX11 NSMCE3 RTF2 SPIDR TIMELESS
GO:0071456|cellular response to hypoxia GO biological_process	propagated from HUMAN-uniprot.gaf.gz	gaf-date=2026-06-18 08:16	exclude_iea=False ACAA2 ADAM8 ADO AIFM1 AK4 ANGPT4 ANKRD1 AQP1 AQP3 ARNT ATF2 ATF4 BAD BBC3 BMP7 BNIP3 BNIP3L CA3 CASR CBL CBS CCNA2 CCNB1 CCND1 CFLAR CITED2 CLCA1 COXFA4L2 CPEB1 CPEB2 CYBB DDR2 DNMT3A E2F1 EDN1 EGLN1 EGLN2 EGLN3 ENDOG EPAS1 ERO1A FABP1 FAM162A FGFR2 FMN2 FOS GATA6 HIF1A HIF1A-HIF1B_HUMAN HIF2A-HIF1B_HUMAN HILPDA HIPK2 HP1BP3 HSA-MIR-106B-5P HSA-MIR-140-5P HSA-MIR-146A-5P HSA-MIR-17-5P HSA-MIR-20A-5P HSA-MIR-210-3P HSA-MIR-214-3P HSA-MIR-34A-5P HSA-MIR-448 HSP90AA1 HYOU1 INHBA IRAK1 JUND KCND2 KCNK2 KCNK3 LCN2 LMNA MAP3K7 MDM2 MDM4 MGARP MLST8 MPL MSTN MT3 MTOR MTORC1_HUMAN MYC NDRG1 NFE2L2 NGB NKX3-1 NONO NOP53 NOTCH1 NPEPPS OPRD1 P4HB PDK1 PDK3 PGK1 PIN1 PINK1 PMAIP1 PPARG PRKAA1 PTGIS PTGS2 PTPN1 RGCC RORA RPTOR RTN4 S100B SCN2A SFRP1 SIRT1 SIRT2 SIRT4 SLC29A1 SLC2A4 SLC8A3 SLC9A1 STC1 STC2 STUB1 SUV39H1 SUV39H2 TBL2 TERT TERT-TERC_HUMAN TGFB1 TIGAR TP53 TREM2 TWIST1 UBQLN1 UCN3 URS000020BE6A_9606 URS0000338542_9606 URS0000A77400_9606 VEGFA VHL ZFP36L1
GO:0036295|cellular response to increased oxygen levels GO biological_process	propagated from HUMAN-uniprot.gaf.gz	gaf-date=2026-06-18 08:16	exclude_iea=False ATG7 ATP6AP1 ATP6V0A2 ATP6V0D1 ATP6V1A ATP6V1G1 CAV1 FAS FOXO1 LCN2 VMA12 VMA22
GO:0071681|cellular response to indole-3-methanol GO biological_process	propagated from HUMAN-uniprot.gaf.gz	gaf-date=2026-06-18 08:16	exclude_iea=False BRCA1 CDH1 CTNNA1 CTNNB1 JUP
GO:0032869|cellular response to insulin stimulus GO biological_process	propagated from HUMAN-uniprot.gaf.gz	gaf-date=2026-06-18 08:16	exclude_iea=False ADIPOQ AKT1 AKT2 AKT3 ALAS1 AP3S1 APC APPL1 BAIAP2 BCAR1 BCAR3 BGLAP C2CD5 CA3 CAPN10 CAV2 CBS CEACAM1 CFLAR CPEB1 CPEB2 DENND4C DNAI1 EEF2K ENPP1 EPRS1 ERRFI1 FBP1 FER FOXC2 FOXE1 FOXO1 FOXO4 G6PC1 GAB1 GCK GCLC GHR GOT1 GPLD1 GRB10 GRB14 GRB2 GSK3A GSK3B GSTP1 HDAC5 HDAC9 HMGCS2 HRAS HSA-MIR-103A-3P HSA-MIR-107 IDE IGF1 IGF1R IGF1R_HUMAN-1 IGF2 IGFBP1 INHBB INPP5K INS INS-INSR_HUMAN INSIG1 INSIG2 INSR INSR-IGF1R_HUMAN INSRR INSR_HUMAN-1 IRS1 IRS2 IRS4 KAT2B LPIN1 LPIN2 LPIN3 MAPK1 MAPK3 MAPKAP1 MTCL2 MTOR MYO5A NDEL1 OTOP1 PAK1 PARP1 PCK1 PCK2 PCSK9 PDE3B PDK2 PDK4 PDPK1 PDPK2P PHIP PIK3C2A PIK3CA PIK3R1 PIK3R2 PIK3R3 PKLR PKM PLA2G1B PNPLA3 POU4F2 PPARG PRKCI PRKCZ PRKDC PTPN1 PTPN2 RAB10 RAB13 RAB31 RAB8A RAF1 RARRES2 RB1 RHOQ RPS6KB1 SELENOS SH2B2 SHC1 SLC22A12 SLC25A33 SLC27A1 SLC27A4 SLC2A4 SLC39A14 SLC9A1 SOCS7 SORBS1 SOS1 SOS2 SP1 SRD5A1 SREBF1 SRSF5 STXBP4 SYAP1 TAT TBC1D4 TRARG1 TRIB3 UCP2 USF1 VAMP2 XBP1 YWHAG ZDHHC7 ZFP36L1
GO:1990314|cellular response to insulin-like growth factor stimulus GO biological_process	propagated from HUMAN-uniprot.gaf.gz	gaf-date=2026-06-18 08:16	exclude_iea=False CACNA2D3 CCNA2 CFL1 CREB1 CRK FBN1 GHSR ITGB3 SLC25A33 SYAP1 TGFB1
GO:0035457|cellular response to interferon-alpha GO biological_process	propagated from HUMAN-uniprot.gaf.gz	gaf-date=2026-06-18 08:16	exclude_iea=False AXL FCAR GAS6 GATA3 IFNAR1 OAS1 PDE12 PYHIN1 RO60 TPR
GO:0035458|cellular response to interferon-beta GO biological_process	propagated from HUMAN-uniprot.gaf.gz	gaf-date=2026-06-18 08:16	exclude_iea=False ACOD1 AIM2 CALM1 CAMK2A CAPN2 CDC34 HCN1 HTRA2 IFI16 IFITM2 IFNAR1 IFNAR2 IFNB1 IRF1 IRGM MAVS MNDA NDUFA13 OAS1 PNPT1 PYDC5 PYHIN1 STAT1 TRAF3IP3 TRIM6 UBE2G2 UBE2K
GO:0071347|cellular response to interleukin-1 GO biological_process	propagated from HUMAN-uniprot.gaf.gz	gaf-date=2026-06-18 08:16	exclude_iea=False ACOD1 ADAMTS12 ADAMTS7 AKAP12 ANKRD1 CACTIN CAMP CCL2 CCL3 CCL5 CD47 CEBPB CFL1 CXCL8 DAB2IP EDN1 EGR1 FGB GBP1 GBP2 GBP3 HAS2 HES1 HIF1A HSA-MIR-146A-5P HSA-MIR-766-3P HSPA9 HYAL1 HYAL2 HYAL3 IKBKB IL1A IL1A-IL1MR1-IL1RAP_HUMAN-1 IL1A-IL1SR1-IL1RAP_HUMAN-1 IL1B IL1B-IL1MR1_HUMAN-1 IL1B-IL1SR1-IL1RAP_HUMAN-1 IL1R1 IL1RAP IL1RL2 INHBB IRAK1 IRAK2 IRAK3 IRAK4 KLF2 KMO LCN2 MAP3K7 MAPK11 MAPK13 MAPK3 MIL1A-IL1MR1-IL1RAP_HUMAN-1 MIL1A-IL1SR1-IL1RAP_HUMAN-1 MMP2 MYD88 MYDDOSOME CORE_HUMAN MYLK3 NFKBIA NKX3-1 NLRP7 NR1D1 PLCB1 PTGIS PYCARD RBMX RC3H1 RELA RPS6KA4 RPS6KA5 SFRP1 SIRPA SOX9 ST18 TANK TNIP2 TOLLIP TRAF6 UPF1 URS0000338542_9606 USP10 YY1 ZC3H12A
GO:0071349|cellular response to interleukin-12 GO biological_process	propagated from HUMAN-uniprot.gaf.gz	gaf-date=2026-06-18 08:16	exclude_iea=False CD47 IL12-RECEPTOR_HUMAN-1 IL12A IL12B IL12RB1 IL12RB2 JAK2 P4HB PLCB1 SIRPA STAT4 TYK2
GO:0035963|cellular response to interleukin-13 GO biological_process	propagated from HUMAN-uniprot.gaf.gz	gaf-date=2026-06-18 08:16	exclude_iea=False ALOX15 CD300LF IL13 IL13-IL13RA1_HUMAN-1 IL13RA1 IL13RA2 IL4R JAK1 SHPK STAT6
GO:0071350|cellular response to interleukin-15 GO biological_process	propagated from HUMAN-uniprot.gaf.gz	gaf-date=2026-06-18 08:16	exclude_iea=False CD4 IL15 IL15-IL15R_HUMAN-1 IL15RA IL2RB IL2RG JAK1 JAK3 PLCB1 STAT3 STAT5A
GO:0097398|cellular response to interleukin-17 GO biological_process	propagated from HUMAN-uniprot.gaf.gz	gaf-date=2026-06-18 08:16	exclude_iea=False CXCL10 IKBKE IL17A IL17A-IL17F-IL17RA-IL17RC-TRAF3IP2_HUMAN IL17A-IL17RA-IL17RC-TRAF3IP2_HUMAN IL17B IL17B-IL17RA-IL17RB-TRAF3IP2_HUMAN IL17F IL17F-IL17RA-IL17RC-TRAF3IP2_HUMAN IL17RA IL17RB IL17RC IL17RD IL17RE IL17REL IL1B IL25 IL25-IL17RA-IL17RB-TRAF3IP2_HUMAN NFKB1 NFKBIZ NOTCH1 SOCS3 SRSF1 TRAF2 TRAF3IP2 TRAF5 TRAF6 USP25
GO:0071351|cellular response to interleukin-18 GO biological_process	propagated from HUMAN-uniprot.gaf.gz	gaf-date=2026-06-18 08:16	exclude_iea=False AKT1 IL18 IL18-IL18R1_HUMAN IL18R1 IL18RAP PDGFB PIK3R1
GO:0071352|cellular response to interleukin-2 GO biological_process	propagated from HUMAN-uniprot.gaf.gz	gaf-date=2026-06-18 08:16	exclude_iea=False IL2 IL2-RECEPTOR_HUMAN-1 IL2RA IL2RB IL2RG JAK1 JAK3 STAT3 STAT5A
GO:0036016|cellular response to interleukin-3 GO biological_process	propagated from HUMAN-uniprot.gaf.gz	gaf-date=2026-06-18 08:16	exclude_iea=False CSF2RB GSK3A GSK3B IL3-IL3RA-CSF2RB_HUMAN-1 IL3RA MT2A SH2B3
GO:0071353|cellular response to interleukin-4 GO biological_process	propagated from HUMAN-uniprot.gaf.gz	gaf-date=2026-06-18 08:16	exclude_iea=False ADAMTS13 DCSTAMP GATA3 IL13RA1 IL20RA IL20RB IL22RA1 IL24 IL24-IL20RA-IL20RB _HUMAN-1 IL24-IL22RA1-IL20RB _HUMAN-1 IL2RG IL4 IL4-RECEPTOR TYPE2_HUMAN-1 IL4-RECEPTOR_TYPE1_HUMAN-1 IL4R JAK1 JAK3 LEF1 RUFY4 SHPK STAT5A STAT6 TCF7 XBP1 XCL1
GO:0071354|cellular response to interleukin-6 GO biological_process	propagated from HUMAN-uniprot.gaf.gz	gaf-date=2026-06-18 08:16	exclude_iea=False ACTG2 CAMP CEBPA CFL1 CRIPTO CTR9 FCAR FER FGF23 HSA-MIR-125B-5P HSA-MIR-149-3P IL6 IL6-IL6R_HUMAN-1 IL6-IL6R_HUMAN-2 IL6-SIL6R-SIL6ST_HUMAN-1 IL6R IL6R_HUMAN-1 IL6ST JAK1 JAK2 LCN2 NFKB1 PHB1 PID1 PTGIS PTPRT RELA SBNO2 SELPLG SMAD4 SOCS3 SPI1 SRC ST18 ST3GAL6 STAT3 YAP1
GO:0098761|cellular response to interleukin-7 GO biological_process	propagated from HUMAN-uniprot.gaf.gz	gaf-date=2026-06-18 08:16	exclude_iea=False IL2RG IL7 IL7-RECEPTOR_HUMAN-2 IL7-RECEPTOR_HUMAN-3 IL7R JAK1 JAK3 STAT1 STAT5A TSLP
GO:0098759|cellular response to interleukin-8 GO biological_process	propagated from HUMAN-uniprot.gaf.gz	gaf-date=2026-06-18 08:16	exclude_iea=False CXCL8 CXCR1 CXCR2 EGR1 GNAI1 PIK3CA RAF1
GO:0071355|cellular response to interleukin-9 GO biological_process	propagated from HUMAN-uniprot.gaf.gz	gaf-date=2026-06-18 08:16	exclude_iea=False IL2RG IL9 IL9R JAK1 JAK3 STAT1 STAT3 STAT5A
GO:0071479|cellular response to ionizing radiation GO biological_process	propagated from HUMAN-uniprot.gaf.gz	gaf-date=2026-06-18 08:16	exclude_iea=False ATM ATR BABAM2 BARD1 BLM BRCA1 BRCA2 BRCC3 BRCC_HUMAN CDKN1A CLOCK CRYAB CYBA ECT2 EEF1D EGR1 ELK1 FIGNL1 GADD45A GRB2 HRAS HSA-MIR-21-5P HSF1 HUS1 IFI16 INO80 INTS7 KDM1A KDM4D LCN2 LIG4 MAP3K20 MAPK14 MDM2 NET1 NIPBL NUCKS1 PRAP1 RAD1 RAD51 RAD51AP1 RAD9A RAD9B RHNO1 RHOB RPL26 SFRP1 SFRP2 SIRT1 SPIDR SWI5 TANK TGFB1 TMEM109 TNF TNKS1BP1 TP53 TSPYL5 URS000075ADFD_9606 WRN XRCC5 XRCC6 YAP1
GO:1904637|cellular response to ionomycin GO biological_process	propagated from HUMAN-uniprot.gaf.gz	gaf-date=2026-06-18 08:16	exclude_iea=False CAV3 CD4 PLCB1 ZC3H12A ZNF683
GO:0071281|cellular response to iron ion GO biological_process	propagated from HUMAN-uniprot.gaf.gz	gaf-date=2026-06-18 08:16	exclude_iea=False B2M BMP6 CCNB1 HFE SLC25A39 TF TFAP2A TFR2
GO:1901655|cellular response to ketone GO biological_process	propagated from HUMAN-uniprot.gaf.gz	gaf-date=2026-06-18 08:16	exclude_iea=False ACOD1 ADAM15 ADCY1 ADCY2 ADCY3 ADCY5 ADCY6 ADCY8 AHR AIFM1 AKAP8 AKR1C2 AKR1C3 AKT1 ANKRD13C AQP1 AR ASS1 ATP5F1A AXIN2 BTG2 CASP9 CCL19 CCL21 CCR7 CFLAR CFTR CREB1 CYBA DEFB104A ELK1 ERRFI1 FBP1 FECH FOS FOXO3 GAS6 GATD1 GNAI1 GNAS GNB1 GNG2 GOLPH3 HAGH HCN2 HNF1A IGFBP7 INHBB KLF9 LARP1 LRRK2 MAP4K1 MMP14 NCF1 NCOA4 NR3C1 PARK7 PCK1 PCK2 PIM3 PNKD POSTN PRKD1 PTGDR PTGDR2 PTGER2 PTGER4 PTGFR RAP1A SCNN1A SCNN1ABG_HUMAN SCNN1B SCNN1D SCNN1DABG_HUMAN SCNN1DBG_HUMAN SCNN1G SERPINF1 SFRP1 SLC5A5 SOX10 SP1 SPHK2 SPP1 SRC SRD5A1 TBX2 TFAP4 TGFB1 TNFSF4 TRERF1 UCP1 UGT3A2 URS000071B780_9606 URS000230F9FB_9606 USP8 VPS54 XRN1
GO:0071499|cellular response to laminar fluid shear stress GO biological_process	propagated from HUMAN-uniprot.gaf.gz	gaf-date=2026-06-18 08:16	exclude_iea=False ADCY1 ADCY2 ADCY3 ADCY4 ADCY5 ADCY6 ADCY7 ADCY8 ADCY9 AKT1 ASS1 CAPN2 GNAS HSA-MIR-126-5P KLF2 KLF4 MAP2K5 MAPK7 MTOR NFE2L2 PDPK1 PKN2 PRKACA PRKACB PRKACG PRKAR1A PRKAR1B PRKAR2A PRKAR2B SREBF2 XBP1
GO:1990858|cellular response to lectin GO biological_process	propagated from HUMAN-uniprot.gaf.gz	gaf-date=2026-06-18 08:16	exclude_iea=False CLEC6A CLEC7A CREBBP EP300 FYN IKBKB KLRC1 KLRC2 KLRC3 KLRC4 KLRD1 LYN MAP3K7 PAK1 PAK2 PAK3 PLCG2 SRC SYK TRAF6 TYROBP
GO:0044320|cellular response to leptin stimulus GO biological_process	propagated from HUMAN-uniprot.gaf.gz	gaf-date=2026-06-18 08:16	exclude_iea=False ADIPOR1 BBS2 BBS4 CA3 CCNA2 FGB FGF23 GCK INHBB LEP LEP-LEPR_HUMAN LEPR MKKS NR4A3 PID1 SIRT1 STAT3 UGCG
GO:1990253|cellular response to leucine starvation GO biological_process	propagated from HUMAN-uniprot.gaf.gz	gaf-date=2026-06-18 08:16	exclude_iea=False ATF2 ATF4 LARS1 MTOR RNF167 RRAGB RRAGD SAR1A SAR1B SESN1 SESN2 SESN3
GO:1990830|cellular response to leukemia inhibitory factor GO biological_process	propagated from HUMAN-uniprot.gaf.gz	gaf-date=2026-06-18 08:16	exclude_iea=False HNRNPU SBNO2 URS0000184017_9606 URS0000688CFC_9606 URS000071B780_9606 URS000075AC6B_9606 URS000075B235_9606 URS000075C9D6_9606 URS000075CFD7_9606 URS00007E48E8_9606 URS00007E501B_9606 URS0000B6F85D_9606 URS0000B922CB_9606 URS0000D4FEA5_9606 URS000230F9FB_9606 URS0002310A1D_9606 URS0002A236B9_9606 URS0002F12091_9606
GO:0071482|cellular response to light stimulus GO biological_process	propagated from HUMAN-uniprot.gaf.gz	gaf-date=2026-06-18 08:16	exclude_iea=False ACTR5 AQP1 ATF4 ATR AURKB BAK1 CASP9 CDKN1A CERS1 COPS9 CRIP1 CRY1 CRY2 CUL4A CUL4A-DDB1-DDB2-RBX1_HUMAN CUL4B CUL4B-DDB1-DDB2-RBX1_HUMAN DDB1 DDB1-DDB2_HUMAN DDB2 DHX36 DSG1 EIF2AK4 EIF2S1 ERCC1 ERCC4 FBXW7 GNAT1 GNAT2 GPR52 GPR88 GRK1 H2AC25 HYAL1 HYAL2 HYAL3 INO80 KDM1A MAP3K20 MAPK11 MAPK13 MAPK14 MC1R MDM2 METTL3 MFAP4 MME MMP1 MMP2 MMP3 MMP9 MYC N4BP1 NEDD4 NLRP1 NOC2L NPM1 NSMCE3 OPN1LW OPN1MW OPN1MW2 OPN1MW3 OPN1SW OPN3 OPN4 OPN5 PARP1 PCNA PDE6A PDE6B PDE6C PDE6H POLD3 POLK PPID PRKCD PTPRK RBX1 RGR RHBDD1 RHNO1 RHO RPL26 RRH RUVBL2 SAG SDE2 SIRT1 SLC24A2 SLC24A4 SMPD1 ST20 STK11 TAF1 TIMP1 TMEM161A TP53 TRIAP1 TRPM1 USP28 XPA XPC YY1 ZBTB1
GO:0071396|cellular response to lipid GO biological_process	propagated from HUMAN-uniprot.gaf.gz	gaf-date=2026-06-18 08:16	exclude_iea=False ABCA1 ABCB4 ABHD2 ABL2 ACOD1 ADAM15 ADAM9 ADAMTS13 ADCY1 ADCY2 ADCY3 ADCY5 ADCY6 ADCY8 ADTRP AHR AIFM1 AKAP8 AKR1C1 AKR1C2 AKR1C3 AKR1C4 ALDH1A2 ANKK1 ANKRD1 ANKRD13C ANXA1 AQP1 AR AR-EFCAB6-PARK7_HUMAN ARID5A ASS1 ATM ATP1A1 ATP1A2 ATP1A3 ATP5F1A AXIN2 AXL B2M BCL10 BCL2L11 BGLAP BPI BRINP1 BRINP2 BRINP3 BTG2 CACTIN CALCOCO1 CALR CAMP CAPN2 CARD16 CARD17P CARTPT CASP1 CASP7 CASP9 CASR CAV3 CCDC62 CCL19 CCL2 CCL21 CCL27 CCL28 CCNA2 CCNB1 CCR5 CCR7 CD14 CD180 CD200 CD4 CD6 CD68 CDC73 CDK19 CDON CEBPB CEBPE CES1 CFLAR CFTR CHMP5 CLDN1 COL1A1 CPS1 CPT1A CREB1 CRHBP CSF2 CSF3 CST11 CTR9 CTSG CX3CR1 CXCL10 CXCL13 CXCL5 CXCL6 CXCL8 CXCL9 CYBA CYP24A1 CYP26B1 CYP27B1 CYP7A1 DAB2IP DAG1 DAXX DDX17 DDX18 DDX5 DDX54 DEFA1 DEFA3 DEFB104A DGAT2 DGKQ DRD2 DYNAP E2F1 EDN1 EDNRB EFCAB6 EFNB2 EGFR EGLN2 ELK1 EPHA3 EPHB2 ERRFI1 ESR1 ESR2 ESRRA ESRRB ESRRG FAM107A FBP1 FCAR FECH FES FFAR2 FFAR3 FGF23 FGFR2 FIS1 FLT3 FOS FOXO3 FZD10 FZD4 FZD7 GATA1 GBP2 GBP3 GBP5 GDAP1 GFI1 GHSR GIT1 GNAI1 GNAS GNB1 GNG2 GPBAR1 GPER1 GPLD1 GPR155 GSK3A GSK3B GSTP1 H2AZ1 HADHB HAND2 HAVCR2 HCK HCN2 HDAC2 HDAC5 HES1 HMGB1 HMGB2 HMGCS2 HNRNPD HNRNPU HSA-MIR-125B-5P HSA-MIR-128-3P HSA-MIR-140-5P HSA-MIR-146A-5P HSA-MIR-17-5P HSA-MIR-182-5P HSA-MIR-185-3P HSA-MIR-185-5P HSA-MIR-187-3P HSA-MIR-20A-5P HSA-MIR-21-5P HSA-MIR-223-3P HSA-MIR-766-3P HSA-MIR-92A-3P HSA-MIR-96-5P HSP90AA1 HSPA1A HSPA1B HSPA8 HTRA2 IGFBP7 IL10 IL18 IL18-IL18R1_HUMAN IL18R1 IL18RAP IL1A IL1B IL1F10 IL24 IL36A IL36B IL36G IL36RN IL37 IL6 INHBA INHBB INSIG1 INSIG2 IRAK1 IRAK2 IRAK3 IRAK4 IRGM IRS1 ISL1 ITGA2 JAK2 JUND KAT5 KCNK10 KCNK2 KCNK4 KDM3A KDM4C KIF18A KLF4 KLF9 KMO LBP LCN2 LCOR LDLR LDOC1 LEP LILRB1 LILRB2 LPAR1 LPL LRP6 LRP8 LTK LY96 LYN MALT1 MAP2K3 MAP4K1 MAPK14 MAPK8 MED1 MEF2C MEIOSIN MGARP MGST1 MIMS2 MLC1 MMP2 MMP3 MMP8 MMP9 MT-ND3 MTDH MTNF_HUMAN-1 MYB MYD88 MYOD1 MYOG NCF1 NCOA1 NCOA3 NCOA4 NDUFA13 NEDD4 NEUROD1 NFE2L1 NFKB1 NFKBIB NFKBIL1 NFKBIZ NKX3-1 NLRP3 NLRP7 NOD2 NR1D1 NR1H3 NR1H4 NR2C1 NR2E1 NR2E3 NR3C1 NR3C2 NR4A3 NRIP1 NUGGC OPRK1 OR51A2 OR51A4 OR51A7 OR51B2 OR51B4 OR51B5 OR51B6 OR51C1 OR51D1 OR51E1 OR51E2 OR51F1 OR51F2 OR51G1 OR51G2 OR51H1 OR51I1 OR51I2 OR51L1 OR51M1 OR51Q1 OR51T1 OR51V1 OR56A1 OR56A3 OR56A4 OR56A5 OR56B1 OR56B2 OR56B4 OSBPL7 OSR1 PABPN1 PADI2 PAF1 PAQR7 PAQR8 PARK7 PAX2 PCK1 PCK2 PDCD4 PDE3A PDE4B PDK3 PDK4 PENK PF4 PF4V1 PGR PGRMC2 PHB1 PHEX PID1 PIM1 PIM3 PLAA PLCB1 PLCG2 PLPP1 PLSCR3 PLSCR4 PMEPA1 POU4F1 POU4F2 PPARA PPARD PPARGC1B PPBP PPM1E PPP1R9B PRKCD PRKCE PRKD1 PRPF8 PTAFR PTCH1 PTGDR PTGDR2 PTGER2 PTGER4 PTGFR PTK2B PTK6 PTK7 PTPN22 PYCARD RAMP3 RAP1A RARA RBFOX2 RELA REST RET RHOA RHOXF1 RNF14 RORA RORB RORC RUVBL2 RWDD1 RXRA RXRB RXRG SAFB SARG SBNO2 SCARB1 SCGB2A1 SCGB2A2 SCNN1A SCNN1ABG_HUMAN SCNN1B SCNN1D SCNN1DABG_HUMAN SCNN1DBG_HUMAN SCNN1G SELENOS SERPINE1 SERPINF1 SFRP1 SHPK SLC5A5 SLC6A4 SLC7A5 SMARCD1 SMO SNRNP70 SNW1 SOX10 SOX9 SPHK2 SPI1 SPP1 SRC SRD5A1 SREBF1 SSTR1 SSTR2 SSTR4 SSTR5 STAP1 STC1 STNF_HUMAN STRA8 SYK TADA3 TAT TBX1 TBX2 TBXA2R TESC TFAP4 TFPI TGFB1 TICAM1 TICAM2 TLR1 TLR2 TLR4 TLR6 TLR9 TMF1 TNF TNFAIP3 TNFRSF1A TNFRSF1B TNFSF4 TNIP1 TNIP2 TNIP3 TRAF6 TREM2 TRERF1 TRIFFOSOME_HUMAN TRIM41 TRIP4 TSPO TWF2 UBE2L3 UBE3A UBR5 UCP1 UGT1A1 UGT1A10 UGT1A3 UGT1A4 UGT1A5 UGT1A6 UGT1A7 UGT1A8 UGT1A9 UPF1 URI1 URS0000184017_9606 URS000061B694_9606 URS0000688CFC_9606 URS000071B780_9606 URS00007E48E8_9606 URS0000B922CB_9606 URS000230F9FB_9606 USP8 VDR VIM VPS54 WBP2 WNT10B WNT11 WNT2 WNT3 WNT3A WNT5A WNT5B WNT6 WNT7B WNT8B WNT9A WNT9B XBP1 XPO1 YWHAH ZC3H12A ZDHHC7 ZFP36 ZFP36L1 ZFP36L2 ZMIZ1 ZNF35 ZNF683 ZNF703 ZNF764
GO:0071222|cellular response to lipopolysaccharide GO biological_process	propagated from HUMAN-uniprot.gaf.gz	gaf-date=2026-06-18 08:16	exclude_iea=False ABCA1 ACOD1 ADAM9 ADAMTS13 AKAP8 ANKRD1 ARID5A ASS1 AXL B2M BCL10 BPI CACTIN CAMP CAPN2 CARD16 CARD17P CASP1 CASP7 CCL2 CCL27 CCL28 CCR5 CD14 CD180 CD200 CD6 CD68 CDC73 CDK19 CEBPB CEBPE CHMP5 CSF2 CSF3 CTR9 CTSG CX3CR1 CXCL10 CXCL13 CXCL5 CXCL6 CXCL8 CXCL9 DAB2IP EDNRB EFNB2 EPHB2 FCAR GATA1 GBP2 GBP3 GBP5 GFI1 GHSR GIT1 GSK3A GSK3B GSTP1 HADHB HAVCR2 HCK HDAC5 HMGB1 HMGB2 HMGCS2 HSA-MIR-128-3P HSA-MIR-140-5P HSA-MIR-146A-5P HSA-MIR-17-5P HSA-MIR-187-3P HSA-MIR-20A-5P HSA-MIR-21-5P HSA-MIR-223-3P HSA-MIR-766-3P HSP90AA1 IL10 IL18 IL18-IL18R1_HUMAN IL18R1 IL18RAP IL1A IL1B IL1F10 IL24 IL36A IL36B IL36G IL36RN IL37 IL6 IRAK1 IRAK2 IRAK3 IRAK4 IRGM JAK2 KMO LBP LCN2 LDOC1 LILRB1 LILRB2 LY96 LYN MALT1 MAP2K3 MAPK14 MAPK8 MEF2C MMP3 MMP8 MMP9 MTDH MTNF_HUMAN-1 MYD88 NFKB1 NFKBIB NFKBIL1 NFKBIZ NLRP3 NLRP7 NOD2 NR1D1 NR1H3 NR1H4 NUGGC OPRK1 PABPN1 PAF1 PDCD4 PDE4B PF4 PF4V1 PLAA PLCG2 PLSCR3 PLSCR4 PPARD PPBP PPM1E PRKCE PRPF8 PTAFR PTPN22 PYCARD RARA RELA RHOA SBNO2 SCARB1 SELENOS SERPINE1 SHPK SLC7A5 SPI1 STAP1 STNF_HUMAN TBXA2R TICAM1 TICAM2 TLR1 TLR2 TLR4 TLR6 TLR9 TNF TNFAIP3 TNFRSF1A TNFRSF1B TNFSF4 TNIP1 TNIP2 TNIP3 TRAF6 TRIFFOSOME_HUMAN TRIM41 TSPO UPF1 URS0000184017_9606 URS000061B694_9606 URS0000688CFC_9606 URS000071B780_9606 URS00007E48E8_9606 URS0000B922CB_9606 URS000230F9FB_9606 VIM WNT5A XBP1 ZC3H12A ZFP36
GO:0071402|cellular response to lipoprotein particle stimulus GO biological_process	propagated from HUMAN-uniprot.gaf.gz	gaf-date=2026-06-18 08:16	exclude_iea=False ABCA1 ABCG1 ABCG4 ADAM17 ADTRP AKT1 APOA1 APOA2 APOB APOE APP CASR CD36 CD68 CD81 CD9 CDH13 CES1 FCER1G HSA-MIR-135A-5P HSA-MIR-146A-5P HSA-MIR-20A-5P HSA-MIR-302A-3P HSA-MIR-4286 HSA-MIR-758-3P HSA-MIR-92A-3P ITGB1 ITGB2 LDLR LPL MIA3 MYD88 PCSK9-LDLR_HUMAN PPARG RXRA SCARB1 SOCS5 SREBF2 SYK TGFB1 TICAM1 TLR4 TLR4_TLR6_HUMAN TLR6 TREM2 TXNIP URS0000338542_9606 URS0000CCE0E6_9606
GO:0071223|cellular response to lipoteichoic acid GO biological_process	propagated from HUMAN-uniprot.gaf.gz	gaf-date=2026-06-18 08:16	exclude_iea=False CD14 DEFB131A LBP MAPK14 RELA TIRAP TLR2 TREM2
GO:0071285|cellular response to lithium ion GO biological_process	propagated from HUMAN-uniprot.gaf.gz	gaf-date=2026-06-18 08:16	exclude_iea=False ADCY7 CALR CDH1 CDKN1B SLC13A2 SLC13A5
GO:0071404|cellular response to low-density lipoprotein particle stimulus GO biological_process	propagated from HUMAN-uniprot.gaf.gz	gaf-date=2026-06-18 08:16	exclude_iea=False ABCA1 ADTRP AKT1 APP CASR CD36 CD68 CD81 CD9 CDH13 CES1 FCER1G HSA-MIR-135A-5P HSA-MIR-146A-5P HSA-MIR-20A-5P HSA-MIR-302A-3P HSA-MIR-4286 HSA-MIR-758-3P HSA-MIR-92A-3P ITGB1 ITGB2 LDLR LPL MIA3 MYD88 PCSK9-LDLR_HUMAN PPARG RXRA SOCS5 SREBF2 SYK TGFB1 TICAM1 TLR4 TLR4_TLR6_HUMAN TLR6 TREM2 TXNIP URS0000338542_9606 URS0000CCE0E6_9606
GO:0071373|cellular response to luteinizing hormone stimulus GO biological_process	propagated from HUMAN-uniprot.gaf.gz	gaf-date=2026-06-18 08:16	exclude_iea=False CCNA2 EDN1 EDNRA LHCGR TOP1
GO:0036006|cellular response to macrophage colony-stimulating factor stimulus GO biological_process	propagated from HUMAN-uniprot.gaf.gz	gaf-date=2026-06-18 08:16	exclude_iea=False CSF1 CSF1R DCSTAMP FER IL34 IL34-CSF1R_HUMAN MST1R PDE1B PDE2A
GO:0071286|cellular response to magnesium ion GO biological_process	propagated from HUMAN-uniprot.gaf.gz	gaf-date=2026-06-18 08:16	exclude_iea=False ANK3 FBP1 KCNA1 RYR3 SLC41A1 SLFN14
GO:0071287|cellular response to manganese ion GO biological_process	propagated from HUMAN-uniprot.gaf.gz	gaf-date=2026-06-18 08:16	exclude_iea=False APP ATF4 ATP13A2 BACE1 EIF2AK3 EIF2S1 HSP90B1 LRRK2 PRKN SLFN14
GO:0071260|cellular response to mechanical stimulus GO biological_process	propagated from HUMAN-uniprot.gaf.gz	gaf-date=2026-06-18 08:16	exclude_iea=False ANKRD1 AQP1 ATP1A2 BAD BAK1 BCL10 BMP6 BNIP3 CASP1 CASP2 CASP5 CASP8 CASP8AP2 CD40 CHEK1 CNN2 COL1A1 CRADD CYBA DAG1 F11R FADD FAS FGF2 GAB1 GADD45A GCLC GOT1 HABP4 HSP90AA1 IL13 IL1B IRF1 ITGA2 ITGB3 KCNJ2 KCNK4 LTBR MAG MAP2K4 MAP3K1 MAP3K14 MAP3K2 MAPK3 MAPK8 MYD88 NFKB1 NPPA PDE2A PECAM1 PIEZO1 PIEZO2 PLEC PTGER4 PTPN11 SLC2A1 SLC38A2 SLC9A1 SOX9 TEK TGFB1 TLR3 TLR4 TLR5 TLR7 TLR8 TMEM150C TMEM87A TNFRSF10A TNFRSF10B TNFRSF1A TNFRSF8 TNFSF14
GO:0071248|cellular response to metal ion GO biological_process	propagated from HUMAN-uniprot.gaf.gz	gaf-date=2026-06-18 08:16	exclude_iea=False ABCB6 ACER1 ADCY1 ADCY7 ADCY8 ADD1 ADGRV1 AKR1C3 ALAD ALOX15 ALOX5AP ANK3 APP AQP1 AQP2 ASPH ATF4 ATP13A2 ATP7B B2M BACE1 BECN1 BMP6 BNIP3 BRAF CACNA1H CACYBP CALR CAMK2D CAPN3 CARF CCNB1 CDH1 CDKN1B CHP2 CLDN1 CLIC4 CPNE1 CPNE2 CPNE3 CPNE4 CPNE5 CPNE6 CPNE7 CPNE8 CPNE9 CRHBP CYBB CYP11B1 CYP11B2 CYP1A1 DAXX DLG2 DLG4 DPEP1 ECT2 EDN1 EEF2K EIF2AK3 EIF2S1 ENDOG FBP1 GLRA1 GLRA2 GUCA1A GUCA1B GUCA1C HFE HPCA HSD17B1 HSF1 HSP90B1 HVCN1 INHBB IQGAP1 ITPKA ITPKB ITPKC KCNA1 KCNB1 KCNH1 KCNJ10 KCNK3 LCE1D LGMN LRRK2 MAP1LC3A MCOLN1 MEF2A MEF2C MICU1 MICU2 MICU3 MT1A MT1B MT1DP MT1E MT1F MT1G MT1H MT1HL1 MT1L MT1M MT1X MT2A MT3 MT4 MTF1 NEK7 NEUROD2 NLGN1 NPTX1 NRXN1 P2RX4 PARP1 PKD2 PLCG2 PPIF PPP5C PRKAA1 PRKAA2 PRKN PRND PRNP RASA4 RASA4B RASAL1 RASGRP2 RYR1 RYR3 SCN5A SERPINF1 SLC11A1 SLC12A2 SLC13A2 SLC13A5 SLC25A24 SLC25A39 SLC34A1 SLC39A8 SLC41A1 SLFN14 SMPD1 SNCA SOD1 STK39 SUMO1 SYT1 TF TFAP2A TFR2 TIGAR TLR9 TRPM2 TSPO TUBA1A UCP2 WNT5A ZNF658
GO:0061431|cellular response to methionine GO biological_process	propagated from HUMAN-uniprot.gaf.gz	gaf-date=2026-06-18 08:16	exclude_iea=False MAT2A MTOR NFE2L2 PRMT1 SAMTOR
GO:0071389|cellular response to mineralocorticoid stimulus GO biological_process	propagated from HUMAN-uniprot.gaf.gz	gaf-date=2026-06-18 08:16	exclude_iea=False AIFM1 EDN1 FOXO3 GPER1 HCN2 SCNN1A SCNN1ABG_HUMAN SCNN1B SCNN1D SCNN1DABG_HUMAN SCNN1DBG_HUMAN SCNN1G
GO:0071218|cellular response to misfolded protein GO biological_process	propagated from HUMAN-uniprot.gaf.gz	gaf-date=2026-06-18 08:16	exclude_iea=False AKIRIN2 ATXN3 CAV1 CUL3 DERL1 DNAJB12 DNAJB14 DNAJC18 KLHL15 RNF126 STUB1 UBE2W UBR4 UBR5 UFD1 VCP
GO:0071219|cellular response to molecule of bacterial origin GO biological_process	propagated from HUMAN-uniprot.gaf.gz	gaf-date=2026-06-18 08:16	exclude_iea=False ABCA1 ACOD1 ADAM9 ADAMTS13 AHR AKAP8 ANKRD1 ARID5A ASS1 AXL B2M BCL10 BPI CACTIN CAMP CAPN2 CARD16 CARD17P CASP1 CASP7 CCL2 CCL27 CCL28 CCR5 CD14 CD180 CD200 CD36 CD6 CD68 CDC73 CDK19 CEBPB CEBPE CHMP5 CSF2 CSF3 CTR9 CTSG CX3CR1 CXCL10 CXCL13 CXCL5 CXCL6 CXCL8 CXCL9 CYRIB DAB2IP DEFB124 DEFB131A EDNRB EFNB2 EPHB2 FCAR FZD5 GATA1 GBP2 GBP3 GBP5 GFI1 GHSR GIT1 GSK3A GSK3B GSTP1 HADHB HAVCR2 HCK HDAC5 HMGB1 HMGB2 HMGCS2 HSA-MIR-105-5P HSA-MIR-128-3P HSA-MIR-140-5P HSA-MIR-146A-5P HSA-MIR-17-5P HSA-MIR-187-3P HSA-MIR-19A-3P HSA-MIR-19B-3P HSA-MIR-20A-5P HSA-MIR-21-5P HSA-MIR-223-3P HSA-MIR-766-3P HSP90AA1 IL10 IL18 IL18-IL18R1_HUMAN IL18R1 IL18RAP IL1A IL1B IL1F10 IL24 IL36A IL36B IL36G IL36RN IL37 IL6 IRAK1 IRAK2 IRAK3 IRAK4 IRF5 IRGM JAK2 KMO LBP LCN2 LDOC1 LILRB1 LILRB2 LY96 LYN MALT1 MAP2K3 MAPK14 MAPK8 MEF2C MMP3 MMP8 MMP9 MTDH MTNF_HUMAN-1 MYD88 NFKB1 NFKBIB NFKBIL1 NFKBIZ NLRP3 NLRP7 NOD2 NR1D1 NR1H3 NR1H4 NR1I2 NUGGC OPRK1 PABPN1 PAF1 PDCD4 PDE4B PF4 PF4V1 PLAA PLCG2 PLSCR3 PLSCR4 PPARD PPBP PPM1E PRKCE PRPF8 PTAFR PTPN22 PYCARD RARA RELA RHOA SBNO2 SCARB1 SELENOS SERPINE1 SHPK SLC7A5 SPI1 STAP1 STNF_HUMAN TBXA2R TICAM1 TICAM2 TIRAP TLR1 TLR10 TLR2 TLR4 TLR6 TLR9 TNF TNFAIP3 TNFRSF1A TNFRSF1B TNFSF4 TNIP1 TNIP2 TNIP3 TRAF6 TREM2 TRIFFOSOME_HUMAN TRIM41 TSPO UPF1 URS0000184017_9606 URS000061B694_9606 URS0000688CFC_9606 URS000071B780_9606 URS00007E48E8_9606 URS0000B922CB_9606 URS000230F9FB_9606 VIM WNT5A XBP1 ZC3H12A ZFP36
GO:0071868|cellular response to monoamine stimulus GO biological_process	propagated from HUMAN-uniprot.gaf.gz	gaf-date=2026-06-18 08:16	exclude_iea=False ABL1 ADCY6 AKT1 APLP1 APP ARRB2 DRD1 DRD2 DRD3 DRD4 DRD5 FLNA GNA11 GNA14 GNAI1 GNAL GNAO1 GNAS GNB1 GNB5 GNG2 GSK3A GSK3B HSA-MIR-17-5P HTR1A HTR2A HTR2B HTR2C HTR3A HTR3A-HTR3B_HUMAN HTR3A-HTR3C_HUMAN HTR3A-HTR3D_HUMAN HTR3A-HTR3E_HUMAN HTR3A-PENTAMER_HUMAN HTR3B HTR3C HTR3D HTR3E HTR4 HTR6 HTR7 LRRK2 MBD2 NR4A3 PRKD1 PRKN PTGER1 RGS9 SIN3A SLC1A1 SLC6A4 SRD5A1 SULT1A3 TGM2
GO:0071326|cellular response to monosaccharide stimulus GO biological_process	propagated from HUMAN-uniprot.gaf.gz	gaf-date=2026-06-18 08:16	exclude_iea=False ADCY8 AGER CASR CGA CLTRN CMA1 COL1A1 CYBA CYP7A1 ENDOG ERN1 FIS1 FOXO3 FSHB FSHR GAS6 GATA4 GCLC GCLM GHRHR GLCCI1 GPER1 GPX1 HNF1A HSA-LET-7G-5P HSA-MIR-146A-5P HSA-MIR-15A-5P HSA-MIR-16-5P IGF1R IRS2 KAT5 KCNB1 LEP LIN28A MLXIPL NCF1 NKX6-1 NPPA NPTX1 OGT OPRK1 PAX2 PCK1 PCK2 PDX1 PLCB1 PPARA PRKAA1 PRKAA2 PRKACA PTPRN PTPRN2 RAB11B RAB11FIP2 RAB11FIP5 RACK1 RPTOR SELENOT SERPINF1 SLC12A7 SLC26A6 SLC29A1 SLC2A5 SLC39A14 SMAD3 SMAD4 SOX4 SRF TGFB1 TRA2B TREM2 UCP2 UNC13B URS00006FED78_9606 URS0000759C33_9606 URS000075AB31_9606 URS000075B796_9606 URS000075CFEA_9606 URS000075D8C5_9606 URS000075DEE6_9606 URS000075E854_9606 URS000075EA80_9606 URS00007E374E_9606 URS0000D53E88_9606 URS0000D546CC_9606 URS0000D549F0_9606 URS0000D5539B_9606 URS0000D55CCB_9606 URS0000D55D69_9606 URS0000D560F4_9606 URS0000D561AB_9606 URS0000EB270C_9606 URS0000EB4E08_9606 URS000230EF30_9606 URS00023102A2_9606 URS0002310CC9_9606 URS000231136D_9606 URS0002A1A3A3_9606 USF1 USF2 XBP1 ZBTB20 ZNF236
GO:0071225|cellular response to muramyl dipeptide GO biological_process	propagated from HUMAN-uniprot.gaf.gz	gaf-date=2026-06-18 08:16	exclude_iea=False ARHGEF2 CHMP5 IRF5 LDOC1 NOD1 NOD2 PTPN22 RIPK2 TRIM41 VIM
GO:1990090|cellular response to nerve growth factor stimulus GO biological_process	propagated from HUMAN-uniprot.gaf.gz	gaf-date=2026-06-18 08:16	exclude_iea=False ACAP2 AKT1 APP ARF6 ARPC3 BDNF BPTF CALCA CBL CIB1 CREB1 CRK CSNK1E CSTF2 DYNC1LI2 E2F1 EEF2 EEF2K EHD1 EIF4A3 FBXO43 FOXO3 GRIA1 HES1 KAT2A KIDINS220 LCN2 MAGI2 MAPT NGF NTF3 NTF4 NTRK1 NTRK2 NTRK3 PARP1 PTPN1 RAB35 RAP1A RAPGEF1 RAPGEF2 SH3GL2 SHOC2 STMN2 TMEM108 USP8 WASF1
GO:0071316|cellular response to nicotine GO biological_process	propagated from HUMAN-uniprot.gaf.gz	gaf-date=2026-06-18 08:16	exclude_iea=False B2M BAD CHRNA2 NFKB1 NTRK1 RELA TNF
GO:0071732|cellular response to nitric oxide GO biological_process	propagated from HUMAN-uniprot.gaf.gz	gaf-date=2026-06-18 08:16	exclude_iea=False AIFM1 AQP1 ATP5F1A CCNA2 CDK2 CFLAR CRK DPEP1 FOXO1 GUCY1B1 HNRNPD KCNC2 MMP3 MTR PTPN1 RASD1
GO:1901699|cellular response to nitrogen compound GO biological_process	propagated from HUMAN-uniprot.gaf.gz	gaf-date=2026-06-18 08:16	exclude_iea=False A1BG AANAT ABCC1 ABETA-42-OLIGOMER_HUMAN ABL1 ACE ACOD1 ACTB ACTN2 ADCY1 ADCY2 ADCY3 ADCY4 ADCY5 ADCY6 ADCY7 ADCY8 ADCY9 ADIPOQ ADRB2 AFG3L2 AGER AGRN AGT AGTR1 AGTR2 AGTRAP AHCYL1 AHR AIFM1 AKAP6 AKAP7 AKAP9 AKT1 AKT2 AKT3 ALAS1 AMIGO1 AP3S1 APC APLP1 APP APPL1 AQP1 AQP8 AQP9 ARHGEF2 ARRB2 ASS1 ATP1A3 ATP2B4 ATP5F1A ATP5PO ATRX BACE1 BAIAP2 BCAR1 BCAR3 BCL11A BGLAP BLM BRCA1 C2CD5 CA2 CA3 CACNA1A CACNA1S CACNA2D1 CACNA2D3 CACNB1 CAMK2A CAMP CAPN10 CASP3 CASP4 CASP6 CASP7 CASQ2 CASTOR1 CASTOR1-2_HUMAN CASTOR1_HUMAN CASTOR2 CASTOR3P CAV1 CAV2 CBS CCNA2 CD36 CDC6 CDH1 CDK2 CDK5 CDK5R1 CEACAM1 CFL1 CFLAR CFTR CGAS CHMP5 CHRM1 CHRM2 CHRM3 CHRM4 CHRM5 CHRNA1 CHRNA1-CHRNG_HUMAN CHRNA10 CHRNA2 CHRNA3 CHRNA4 CHRNA5 CHRNA6 CHRNA7 CHRNA9 CHRNB1 CHRNB2 CHRNB3 CHRNB4 CHRND CHRND-CHRNE_HUMAN-1 CHRNE CHRNG CIB2 CPEB1 CPEB2 CPS1 CREB1 CRHBP CRHR1 CRHR2 CRK CRTC1 CRTC2 CRTC3 CSF2RA CSH1 CSH2 CSHL1 CSK CTNNA1 CTNNB1 CYBA CYBB CYP11A1 CYP11B1 CYP11B2 DAXX DDI1 DDI2 DDR2 DDX11 DEFB124 DENND4C DHX9 DIAPH1 DMTN DNAI1 DPEP1 DRD1 DRD2 DRD3 DRD4 DRD5 EDN1 EDNRA EEF2K EGR1 ENPP1 EP300 EPG5 EPHA4 EPHB2 EPRS1 ERRFI1 FAT1 FBN1 FBP1 FCGR2B FER FLNA FOLR1 FOLR2 FOLR3 FOS FOXC2 FOXE1 FOXO1 FOXO3 FOXO4 FPR2 FYN G6PC1 GAB1 GABRB1 GABRB2 GABRB3 GABRG2 GATA1 GCG GCGR GCK GCLC GCLM GH1 GH1-GHR_HUMAN GH2 GHR GHSR GJA1 GLP1R GLP2R GNA11 GNA14 GNA15 GNAI1 GNAL GNAO1 GNAQ GNAS GNB1 GNB5 GNG2 GNRHR GNRHR2 GOLPH3 GOT1 GPER1 GPLD1 GPR173 GRB10 GRB14 GRB2 GRIA1 GRIN2D GRK2 GRM5 GSK3A GSK3B GSTM2 GSTP1 GUCY1B1 HCN1 HCN1_HUMAN-1 HCN2 HCN3 HCN3_HUMAN-1 HCN4 HCN4_HUMAN-1 HDAC5 HDAC9 HMGCS2 HNF1A HNRNPD HPCA HRAS HRH1 HRH3 HRH4 HSA-LET-7F-5P HSA-MIR-103A-3P HSA-MIR-106B-5P HSA-MIR-107 HSA-MIR-140-5P HSA-MIR-143-3P HSA-MIR-145-5P HSA-MIR-146A-5P HSA-MIR-17-5P HSA-MIR-200A-3P HSA-MIR-98-5P HSF1 HSP90B1 HTR1A HTR1B HTR2A HTR2B HTR2C HTR3A HTR3A-HTR3B_HUMAN HTR3A-HTR3C_HUMAN HTR3A-HTR3D_HUMAN HTR3A-HTR3E_HUMAN HTR3A-PENTAMER_HUMAN HTR3B HTR3C HTR3D HTR3E HTR4 HTR6 HTR7 ICAM1 IDE IFIH1 IFIT1 IFNB1 IGF1 IGF1R IGF1R_HUMAN-1 IGF2 IGFBP1 IGFBP5 INHBA INHBB INPP5K INS INS-INSR_HUMAN INSIG1 INSIG2 INSR INSR-IGF1R_HUMAN INSRR INSR_HUMAN-1 IRF3 IRF5 IRS1 IRS2 IRS4 ITGA4 ITGB3 ITPR1 ITPR2 JAK1 JAK2 JAK3 JUND JUP KAT2B KCNC2 KCNE1 KCNQ1 KLF1 KLF11 KLF15 KLF2 KLF3 KLF4 KLF5 KLHL22 LARP1 LARS1 LCN2 LDOC1 LGMN LHCGR LPIN1 LPIN2 LPIN3 LRP1 LRRK2 LY6E LY6G6D LY6G6E LY6H LY6S LYN LYNX1 LYPD1 MAP1B MAP3K7 MAPK1 MAPK3 MAPKAP1 MAS1 MAT2A MAVS MBD2 MDM2 MEF2C MGARP MMP3 MT-RNR2 MTCL2 MTOR MTR MTRNR2L5 MUL1 MYO5A NDEL1 NEDD8 NFE2L2 NFKB1 NGFR NKX6-1 NOD1 NOD2 NONO NPPA NPR2 NR4A1 NR4A2 NR4A3 NSMCE3 OAS1 OAS3 OPRM1 OTOP1 P2RX3 P2RX4 P2RX7 P2RY1 P2RY11 P2RY12 P2RY2 P2RY4 P2RY6 PAK1 PARP1 PCK1 PCK2 PCSK9 PDE12 PDE2A PDE3A PDE3B PDE4D PDK2 PDK4 PDPK1 PDPK2P PDX1 PDXP PENK PHIP PIK3C2A PIK3CA PIK3R1 PIK3R2 PIK3R3 PKD2 PKLR PKM PLA2G1B PLA2G2A PLCB1 PNPLA3 POR POU4F2 PPARG PPP1R1B PPP1R9B PQBP1 PRKACA PRKAR1A PRKAR1B PRKAR2A PRKAR2B PRKCB PRKCD PRKCI PRKCZ PRKD1 PRKDC PRKN PRMT1 PRNP PSCA PSEN1 PTGER1 PTK2 PTPN1 PTPN2 PTPN22 PXN RAB10 RAB13 RAB31 RAB8A RAD51 RAF1 RAP1A RAP1B RAP1BL RAPGEF1 RAPGEF2 RAPGEF3 RARRES2 RASD1 RB1 RELA RGS10 RGS8 RGS9 RHOQ RIGI RIOK3 RIPK2 ROCK2 RPS6KB1 RPTOR RRAGD RTF2 RYR1 RYR2 RYR3 SAMTOR SCNN1A SCNN1ABG_HUMAN SCNN1B SCNN1D SCNN1DABG_HUMAN SCNN1DBG_HUMAN SCNN1G SCX SELENOS SESN1 SESN2 SESN3 SH2B2 SHC1 SHMT1 SHOC2 SIN3A SIX1 SLC1A1 SLC1A2 SLC1A3 SLC22A12 SLC25A33 SLC26A3 SLC26A6 SLC27A1 SLC27A4 SLC2A4 SLC30A10 SLC34A1 SLC39A14 SLC5A5 SLC6A4 SLC7A5 SLC8A1 SLC8A3 SLC9A1 SLIT2 SLURP2 SNX6 SOCS2 SOCS7 SOD1 SORBS1 SOS1 SOS2 SOX9 SP1 SPIDR SRC SRD5A1 SREBF1 SRSF5 SSH1 STAMBPL1 STAT3 STAT5A STAT5B STAT6 STC1 STING1 STXBP4 SULT1A3 SYAP1 SYK TAF1 TAT TBC1D4 TGFB1 TGM2 THAP4 TIFAB TIMELESS TLR4 TLR4_TLR6_HUMAN TLR6 TNF TOP1 TOP2B TP53 TRARG1 TREM2 TRIB3 TRIM41 TRPA1 TRPM4 TRPV1 TSHR TYK2 TYROBP UBR1 UBR2 UCP2 UROS USF1 VAMP2 VCAM1 VIM WT1 XBP1 XRN1 YWHAG ZC3HAV1 ZCCHC3 ZDHHC7 ZFP36L1
GO:0043562|cellular response to nitrogen levels GO biological_process	propagated from HUMAN-uniprot.gaf.gz	gaf-date=2026-06-18 08:16	exclude_iea=False ATG5 ATG7 BECN1 BECN2 GABARAP GABARAPL1 GABARAPL2 GABARAPL3 MAP1LC3A MAP1LC3B MAP1LC3B2 MAP1LC3C
GO:0006995|cellular response to nitrogen starvation GO biological_process	propagated from HUMAN-uniprot.gaf.gz	gaf-date=2026-06-18 08:16	exclude_iea=False ATG5 ATG7 BECN1 BECN2 GABARAP GABARAPL1 GABARAPL2 GABARAPL3 MAP1LC3A MAP1LC3B MAP1LC3B2 MAP1LC3C
GO:0031670|cellular response to nutrient GO biological_process	propagated from HUMAN-uniprot.gaf.gz	gaf-date=2026-06-18 08:16	exclude_iea=False BGLAP CASR CDKN2B CDON COL1A1 CSNK1A1 CYP24A1 CYP27B1 FES FGF23 FOLR1 FOLR2 FOLR3 GAS6 GDAP1 HAL HSA-MIR-125B-5P KAT2B LEP LPL MAT2A MDM2 MLXIPL MTOR NCOA1 NCOA3 NFE2L2 OGT PDK2 PENK PHEX PIM1 PLD1 POSTN PRMT1 RPS6KB1 SAMTOR SFRP1 SRF USF1 VDR XBP1
GO:0031669|cellular response to nutrient levels GO biological_process	propagated from HUMAN-uniprot.gaf.gz	gaf-date=2026-06-18 08:16	exclude_iea=False AKR1C3 ALB AMBRA1 AMPK_HUMAN AMPK_HUMAN-2 AMPK_HUMAN-3 AMPK_HUMAN-4 AMPK_HUMAN-5 ASNS ATF2 ATF3 ATF4 ATG14 ATG5 ATG7 ATXN3 AXIN1 BECN1 BECN2 BGLAP BHLHA15 BMPR2 CARTPT CASR CASTOR1 CAV1 CD68 CDKN1A CDKN2B CDON CHKA CLEC16A COL1A1 CPEB4 CREBBP CSNK1A1 CYP24A1 CYP27B1 DEPDC5 DRAM1 EHMT2 EIF2AK2 EIF2AK3 EIF2AK4 EIF2S1 EIF4G1 ELAPOR1 EP300 FADS1 FAM107A FAS FES FGF23 FLCN FNIP1 FOLR1 FOLR2 FOLR3 FOS FOXO1 FOXO3 GABARAP GABARAPL1 GABARAPL2 GABARAPL3 GAS2L1 GAS6 GBA1 GCGR GCN1 GDAP1 GPR155 HAL HNRNPA1 HRK HSA-MIR-125B-5P HSPA5 HSPA8 IFI16 IMPACT INHBA INHBB ITFG2 JMY KAT2B KAT5 KCNB1 KIAA0409-SUV39H1_HUMAN KICS2 KLF10 KPTN KRT20 LAMP2 LAMTOR1 LAMTOR2 LAMTOR3 LAMTOR4 LAMTOR5 LARS1 LCN2 LEP LPL LRRK2 MAP1LC3A MAP1LC3B MAP1LC3B2 MAP1LC3C MAP3K5 MAPK1 MAPK3 MAPK8 MAPKAP1 MAT2A MCU MDM2 MFSD2A MICU1 MIOS MLST8 MLXIPL MTMR3 MTOR MTORC1_HUMAN MTORC2_HUMAN MYBBP1A NCOA1 NCOA3 NFE2L2 NPRL2 NPRL3 NUAK2 NUPR2 OGT OTUD3 PAK1 PAK2 PAK3 PAK4 PAK5 PAK6 PCSK9 PDK2 PDK4 PENK PHEX PICK1 PIK3C3 PIK3R4 PIM1 PLD1 PLIN2 PLIN3 PMAIP1 POSTN PPARA PPARD PPM1D PRKAA1 PRKAA2 PRKAB1 PRKAB2 PRKAG1 PRKAG2 PRKAG3 PRKCH PRKD1 PRMT1 PRR5 PSENEN RHEB RICTOR RIPOR1 RNF152 RNF167 RPS6KB1 RPTOR RRAGA RRAGB RRAGC RRAGD RRP8 SAMTOR SAR1A SAR1B SEC13 SEC22B SEH1L SESN1 SESN2 SESN3 SFRP1 SH3GLB1 SIRT1 SLC34A1 SLC38A2 SLC7A5 SMDT1 SNAP29 SNAP47 SP1 SP7 SRD5A1 SREBF1 SREBF2 SRF STK11 STK24 STK26 STX17 STX17-SNAP29-VAMP7_HUMAN STX17-SNAP29-VAMP8_HUMAN STX17-SNAP47-VAMP7_HUMAN STX17-SNAP47-VAMP8_HUMAN STX4 STX4-SNAP29-SEC22B_HUMAN SUV39H1 SZT2 TBC1D7 TBL2 TFEB TNFRSF11A TP53 TRIM32 TSC1 TSC2 TTC5 TULP3 UCN2 UCN3 UCP2 ULK1 UPP1 USF1 VAMP7 VAMP8 VDR VPS41 WDR24 WDR45 WDR45B WDR59 WIPI1 WIPI2 WRN XBP1 YME1L1 YWHAG YWHAZ ZC3H12A ZFYVE1
GO:0097704|cellular response to oscillatory fluid shear stress GO biological_process	propagated from HUMAN-uniprot.gaf.gz	gaf-date=2026-06-18 08:16	exclude_iea=False ABL1 CAPN2 PPP2CA PTK2 PTPN1
GO:0071470|cellular response to osmotic stress GO biological_process	propagated from HUMAN-uniprot.gaf.gz	gaf-date=2026-06-18 08:16	exclude_iea=False AKR1B1 AQP1 AQP5 ARHGEF2 ASC-CASP1-NLRP3_HUMAN ATP1A1 CAB39 CAPN3 CASP1 CASP3 CLCN2 DDX3X EPO ERRFI1 FBP1 FXYD2 LRRC8C LRRC8D LRRC8E MLST8 MTOR MTORC1_HUMAN MYLK NFAT5 NINJ1 NLK NLRP3 OXSR1 PKD2 PTGS2 PYCARD RCSD1 RELB RPTOR SCN2A SCN7A SERPINB6 SLC12A6 SLC2A1 SLC4A11 STK39 TRPV3 TRPV4 TSPO WNK1 WNK3 XRCC6 YBX3 ZFP36L1
GO:0034599|cellular response to oxidative stress GO biological_process	propagated from HUMAN-uniprot.gaf.gz	gaf-date=2026-06-18 08:16	exclude_iea=False ABCC1 ABL1 ABL2 ADPRS AGAP3 AIF1 AIFM1 ALB ALDH3B1 AMBP ANKZF1 APOA4 AQP1 ARNT ATF2 ATF4 ATM ATP13A2 ATP7A BECN1 BMAL1 BNIP3 BRF2 BTK CAMKK2 CAT CAT_HUMAN CBX8 CCS CCS-SOD1_HUMAN CD36 CDK1 CFL1 CHCHD2 CIAPIN1 CRYGD CUL1 CUL3 CYGB CYP1B1 DAPK1 DHRS2 ECT2 EDN1 EDNRA EIF2S1 ENDOG ERCC6L2 ERMP1 ERN1 ETV5 FABP1 FANCC FBXO31 FER FOS FOXO1 FOXO3 FXN FYN G6PD GPR37 GPR37L1 GPX1 GPX2 GPX3 GPX4 GPX5 GPX6 GPX7 GPX8 GSR HDAC6 HIF1A HM13 HSA-LET-7B-5P HSA-MIR-103A-3P HSA-MIR-107 HSA-MIR-135A-5P HSA-MIR-34A-5P HSP90AA1 HSPA1A HSPA1B HTRA2 IL18BP IL18RAP IL6 KAT2B KEAP1 KLF2 KLF4 LCN2 LONP1 LRRK2 MAP1LC3A MAP2K4 MAP3K5 MAPK13 MAPK7 MAPK8 MAPK9 MAPT MB MDM2 MGAT3 MGST1 MMP3 MSRA MT3 MYB NDOR1 NDOR1-CIAPIN1_HUMAN NET1 NFE2L1 NFE2L2 NOS3 NPPA NQO1 NUDT2 OGG1 OSER1 PAM PARK7 PARP1 PCNA PDCD10 PDGFD PDGFRA PDK2 PENK PEX10 PEX12 PEX13 PEX14 PEX2 PEX5 PINK1 PJVK PKD2 PLA2R1 PLEKHA1 PML PNPT1 PPARGC1A PPEF2 PPIA PPIF PPP5C PRDX1 PRDX2 PRDX3 PRDX5 PRKAA1 PRKAA2 PRKCD PRKD1 PRKN PRR5L PTPRK PXN PYCR1 PYCR2 PYROXD1 RAD52 RBM11 RBX1 RELA RHOB RIPK1 RIPK3 ROMO1 RPS3 SELENOS SESN2 SETX SIN3A SIRPA SIRT1 SIRT2 SLC11A2 SLC25A24 SLC4A11 SLC8A1 SNCA SOD1 SOD2 SOD3 SRC SRXN1 STAU1 STAU2 STK24 STK25 STK26 STX2 STX4 SUMO4 TBC1D24 TET1 TMEM161A TNFAIP3 TOP2B TP53 TPM1 TRPA1 TRPM2 TXN UCP1 URS0000CCE0E6_9606 VKORC1L1 VRK2 WNT16 XBP1 ZC3H12A ZNF580
GO:0140052|cellular response to oxidised low-density lipoprotein particle stimulus GO biological_process	propagated from HUMAN-uniprot.gaf.gz	gaf-date=2026-06-18 08:16	exclude_iea=False ADTRP AKT1 CD36 CD68 HSA-MIR-146A-5P HSA-MIR-20A-5P MIA3 MYD88 TICAM1 TLR4 TLR4_TLR6_HUMAN TLR6 TREM2 TXNIP URS0000338542_9606
GO:0071453|cellular response to oxygen levels GO biological_process	propagated from HUMAN-uniprot.gaf.gz	gaf-date=2026-06-18 08:16	exclude_iea=False ACAA2 ADAM8 ADO AIFM1 AK4 ANGPT4 ANKRD1 AQP1 AQP3 ARNT ATF2 ATF4 ATG7 ATP6AP1 ATP6V0A2 ATP6V0D1 ATP6V1A ATP6V1G1 BAD BBC3 BECN1 BMP7 BNIP3 BNIP3L CA3 CASR CAV1 CBL CBS CCNA2 CCNB1 CCND1 CFLAR CITED2 CLCA1 COXFA4L2 CPEB1 CPEB2 CPEB4 CYBB DDR2 DNMT3A DRAM1 E2F1 EDN1 EEF2K EGLN1 EGLN2 EGLN3 ENDOG EPAS1 ERO1A FABP1 FAM162A FAS FGFR2 FMN2 FOS FOXO1 GATA6 HIF1A HIF1A-HIF1B_HUMAN HIF2A-HIF1B_HUMAN HILPDA HIPK2 HP1BP3 HSA-MIR-106B-5P HSA-MIR-140-5P HSA-MIR-146A-5P HSA-MIR-17-5P HSA-MIR-20A-5P HSA-MIR-210-3P HSA-MIR-214-3P HSA-MIR-34A-5P HSA-MIR-448 HSP90AA1 HYOU1 INHBA IRAK1 JUND KCND2 KCNK2 KCNK3 LCN2 LMNA LPAR1 MAP1LC3A MAP3K7 MDM2 MDM4 MGARP MLST8 MPL MSTN MT3 MTOR MTORC1_HUMAN MYC NDRG1 NDUFS2 NFE2L2 NGB NKX3-1 NONO NOP53 NOTCH1 NPEPPS OPRD1 P4HB PDK1 PDK3 PGK1 PICK1 PIN1 PINK1 PMAIP1 POU4F2 PPARG PRKAA1 PTGIS PTGS2 PTPN1 RGCC RORA RPTOR RTN4 S100B SCN2A SFRP1 SIRT1 SIRT2 SIRT4 SLC29A1 SLC2A4 SLC8A3 SLC9A1 STC1 STC2 STUB1 SUV39H1 SUV39H2 TBL2 TERT TERT-TERC_HUMAN TGFB1 TIGAR TP53 TREM2 TSC1 TWIST1 UBQLN1 UCK2 UCN3 URS000020BE6A_9606 URS0000338542_9606 URS0000A77400_9606 VEGFA VHL VMA12 VMA22 ZFP36L1
GO:0071450|cellular response to oxygen radical GO biological_process	propagated from HUMAN-uniprot.gaf.gz	gaf-date=2026-06-18 08:16	exclude_iea=False ADPRS APOA4 ATP7A CCS CCS-SOD1_HUMAN CYGB MB MT3 NOS3 NQO1 PARK7 PRDX1 PRDX2 SOD1 SOD2 SOD3
GO:1901701|cellular response to oxygen-containing compound GO biological_process	propagated from HUMAN-uniprot.gaf.gz	gaf-date=2026-06-18 08:16	exclude_iea=False A1BG AANAT ABCA1 ABCB4 ABCC1 ABETA-42-OLIGOMER_HUMAN ABL1 ABL2 ACE ACOD1 ACTB ACTG2 ACTN2 ADAM15 ADAM9 ADAMTS13 ADCY1 ADCY10 ADCY2 ADCY3 ADCY4 ADCY5 ADCY6 ADCY7 ADCY8 ADCY9 ADH4 ADH5 ADIPOQ ADPRS ADRB2 AFG3L2 AGAP3 AGER AGRN AGT AGTR1 AGTR2 AGTRAP AHCYL1 AHR AIFM1 AKAP6 AKAP7 AKAP8 AKAP9 AKR1A1 AKR1B10 AKR1C1 AKR1C2 AKR1C3 AKR1C4 AKT1 AKT2 AKT3 ALAS1 ALDH1A1 ALDH1A2 ALDH2 ALDH3A1 AMBP AMIGO1 ANKK1 ANKRD1 ANKRD13C ANKZF1 AP3S1 APC APLP1 APOA4 APP APPL1 AQP1 AQP8 AQP9 AR ARHGEF2 ARID5A ARRB2 ASS1 ATM ATP1A3 ATP2B4 ATP5F1A ATP5PO ATP7A AVPR1A AXIN2 AXL B2M BACE1 BAIAP2 BCAR1 BCAR3 BCL10 BCL11A BECN1 BGLAP BLM BNIP3 BPI BRCA1 BRINP1 BRINP2 BRINP3 BTG2 BTK C2CD5 CA2 CA3 CACNA1A CACNA2D1 CACNA2D3 CACNB1 CACTIN CALCRL CAMK2A CAMKK2 CAMP CAPN10 CAPN2 CARD16 CARD17P CARTPT CASP1 CASP4 CASP7 CASP9 CASR CASTOR1 CASTOR1-2_HUMAN CASTOR1_HUMAN CASTOR2 CASTOR3P CAT CAT_HUMAN CAV1 CAV2 CAV3 CBS CBX8 CCDC62 CCL19 CCL2 CCL21 CCL27 CCL28 CCL7 CCNA2 CCNB1 CCR5 CCR7 CCS CCS-SOD1_HUMAN CD14 CD180 CD200 CD36 CD4 CD6 CD68 CDC6 CDC73 CDH1 CDK1 CDK19 CDK2 CDK5 CDK5R1 CDON CEACAM1 CEBPB CEBPE CERS1 CES1 CFL1 CFLAR CFTR CGA CHMP5 CHRM1 CHRM2 CHRM3 CHRM4 CHRM5 CHRNA1 CHRNA1-CHRNG_HUMAN CHRNA10 CHRNA2 CHRNA3 CHRNA4 CHRNA5 CHRNA6 CHRNA7 CHRNA9 CHRNB1 CHRNB2 CHRNB3 CHRNB4 CHRND CHRND-CHRNE_HUMAN-1 CHRNE CHRNG CIB2 CLDN1 CLEC7A CLTRN CMA1 COL1A1 COLEC12 CPEB1 CPEB2 CPS1 CPT1A CREB1 CRHBP CRHR1 CRHR2 CRK CRTC1 CRTC2 CRTC3 CRYGD CSF2 CSF2RA CSF3 CSH1 CSH2 CSHL1 CSK CTNNA1 CTNNB1 CTR9 CTSG CX3CR1 CXCL10 CXCL13 CXCL5 CXCL6 CXCL8 CXCL9 CYBA CYBB CYGB CYP11A1 CYP11B1 CYP11B2 CYP1B1 CYP24A1 CYP26B1 CYP27B1 CYP7A1 DAB2IP DAG1 DAPK1 DDR2 DDX11 DDX18 DEFB104A DEFB124 DEFB131A DENND4C DGAT2 DGKQ DHX36 DMTN DNAI1 DNMT3A DPEP1 DRD1 DRD2 DRD3 DRD4 DRD5 DYNAP E2F1 ECT2 EDN1 EDNRA EDNRB EEF2K EFNB2 EGFR EGR1 EIF4A3 ELK1 ENDOG ENPP1 EP300 EPHA3 EPHA4 EPHB2 EPRS1 ERCC6L2 ERN1 ERRFI1 ESD ESR1 ESR2 FABP1 FAT1 FBN1 FBP1 FCAR FCGR2B FECH FER FES FFAR2 FFAR3 FGF23 FGFR2 FIS1 FLNA FOLR1 FOLR2 FOLR3 FOS FOXC2 FOXE1 FOXO1 FOXO3 FOXO4 FPR2 FSHB FSHR FXN FYN FZD10 FZD4 FZD7 G6PC1 GAB1 GAS6 GATA1 GATA4 GATD1 GBP2 GBP3 GBP5 GCG GCGR GCK GCLC GCLM GDAP1 GFI1 GH1 GH1-GHR_HUMAN GH2 GHR GHRHR GHSR GIT1 GJA1 GLCCI1 GLP1R GLP2R GLRA1 GLRA2 GNA11 GNA14 GNA15 GNAI1 GNAL GNAO1 GNAQ GNAS GNB1 GNB5 GNG2 GNRHR GNRHR2 GOLPH3 GOT1 GPBAR1 GPER1 GPLD1 GPR155 GPR173 GPR37 GPR37L1 GPX1 GRB10 GRB14 GRB2 GRIA1 GRIN2D GRK2 GRM5 GSK3A GSK3B GSTP1 GUCY1B1 H2AZ1 HADHB HAGH HAND2 HAVCR2 HCK HCN1 HCN1_HUMAN-1 HCN2 HCN3 HCN3_HUMAN-1 HCN4 HCN4_HUMAN-1 HDAC5 HDAC6 HDAC9 HES1 HMGB1 HMGB2 HMGCS2 HNF1A HNRNPD HPCA HRAS HRH3 HRH4 HSA-LET-7B-5P HSA-LET-7F-5P HSA-LET-7G-5P HSA-MIR-103A-3P HSA-MIR-106B-5P HSA-MIR-107 HSA-MIR-125B-5P HSA-MIR-128-3P HSA-MIR-140-5P HSA-MIR-143-3P HSA-MIR-145-5P HSA-MIR-146A-5P HSA-MIR-15A-5P HSA-MIR-16-5P HSA-MIR-17-5P HSA-MIR-182-5P HSA-MIR-185-3P HSA-MIR-185-5P HSA-MIR-187-3P HSA-MIR-200A-3P HSA-MIR-20A-5P HSA-MIR-21-5P HSA-MIR-223-3P HSA-MIR-34A-5P HSA-MIR-766-3P HSA-MIR-92A-3P HSA-MIR-96-5P HSA-MIR-98-5P HSP90AA1 HSP90B1 HTR1A HTR2A HTR2B HTR2C HTR3A HTR3A-HTR3B_HUMAN HTR3A-HTR3C_HUMAN HTR3A-HTR3D_HUMAN HTR3A-HTR3E_HUMAN HTR3A-PENTAMER_HUMAN HTR3B HTR3C HTR3D HTR3E HTR4 HTR6 HTR7 HTRA2 ICAM1 IDE IGF1 IGF1R IGF1R_HUMAN-1 IGF2 IGFBP1 IGFBP5 IGFBP7 IL10 IL18 IL18-IL18R1_HUMAN IL18BP IL18R1 IL18RAP IL1A IL1B IL1F10 IL24 IL36A IL36B IL36G IL36RN IL37 IL6 INHBA INHBB INPP5K INS INS-INSR_HUMAN INSIG1 INSIG2 INSR INSR-IGF1R_HUMAN INSRR INSR_HUMAN-1 IP6K2 IRAK1 IRAK2 IRAK3 IRAK4 IRF5 IRGM IRS1 IRS2 IRS4 ITGA2 ITGA4 ITGB3 ITPR1 ITPR2 JAK1 JAK2 JAK3 JUND JUP KAT2B KAT5 KCNB1 KCNC2 KCNE1 KCNK10 KCNK2 KCNK4 KCNQ1 KIF18A KLF1 KLF11 KLF15 KLF2 KLF3 KLF4 KLF5 KLF9 KLHL22 KMO LARP1 LARS1 LBP LCN2 LCOR LDLR LDOC1 LEP LGMN LHCGR LILRB1 LILRB2 LIN28A LPAR1 LPIN1 LPIN2 LPIN3 LPL LRP1 LRP6 LRP8 LRRK2 LTK LY6E LY6G6D LY6G6E LY6H LY6S LY96 LYN LYNX1 LYPD1 MALT1 MAP1B MAP1LC3A MAP2K3 MAP2K4 MAP3K5 MAP3K7 MAP4K1 MAPK1 MAPK13 MAPK14 MAPK3 MAPK7 MAPK8 MAPK9 MAPKAP1 MAPT MAS1 MAT2A MB MBD2 MDM2 MEF2C MEIOSIN MGARP MGST1 MIMS2 MLC1 MLXIPL MMP14 MMP2 MMP3 MMP8 MMP9 MT-RNR2 MT3 MTCL2 MTDH MTNF_HUMAN-1 MTOR MTR MYB MYD88 MYO5A MYOD1 MYOG NCF1 NCOA3 NCOA4 NDEL1 NDUFA13 NEDD8 NET1 NFE2L1 NFE2L2 NFKB1 NFKBIB NFKBIL1 NFKBIZ NGFR NKX6-1 NLRP3 NLRP7 NOD1 NOD2 NONO NOS3 NPPA NPPC NPR2 NPTX1 NQO1 NR1D1 NR1H3 NR1H4 NR3C1 NR4A1 NR4A2 NR4A3 NRIP1 NUGGC OGG1 OGT OPRK1 OPRM1 OR51E2 OSBPL7 OSER1 OSR1 OTOP1 P2RX3 P2RX4 P2RX7 P2RY1 P2RY11 P2RY12 P2RY2 P2RY4 P2RY6 PABPN1 PAF1 PAK1 PARK7 PARP1 PAX2 PCK1 PCK2 PCNA PCSK9 PDCD10 PDCD4 PDE2A PDE3A PDE3B PDE4B PDE4D PDGFB PDGFD PDGFRA PDK2 PDK3 PDK4 PDPK1 PDPK2P PDX1 PDXP PENK PEX10 PEX12 PEX13 PEX14 PEX2 PEX5 PF4 PF4V1 PHEX PHIP PID1 PIK3C2A PIK3CA PIK3R1 PIK3R2 PIK3R3 PIM1 PIM3 PJVK PKD2 PKLR PKM PLA2G1B PLA2G2A PLAA PLCB1 PLCG2 PLEC PLEKHA1 PLSCR3 PLSCR4 PNKD PNOC PNPLA3 POR POSTN POU4F1 POU4F2 PPARA PPARD PPARG PPBP PPEF2 PPIF PPM1E PPP1R9B PPP5C PRDX1 PRDX2 PRDX3 PRDX5 PRKAA1 PRKAA2 PRKACA PRKAR1A PRKAR1B PRKAR2A PRKAR2B PRKCB PRKCD PRKCE PRKCI PRKCZ PRKD1 PRKDC PRKN PRMT1 PRNP PRPF8 PSCA PSEN1 PTAFR PTCH1 PTGDR PTGDR2 PTGER1 PTGER2 PTGER4 PTGFR PTK2 PTK2B PTK6 PTK7 PTPN1 PTPN2 PTPN22 PTPRK PTPRN PTPRN2 PXN PYCARD RAB10 RAB11B RAB11FIP2 RAB11FIP5 RAB13 RAB31 RAB8A RACK1 RAD51 RAF1 RAMP3 RAP1A RAP1B RAP1BL RAPGEF1 RAPGEF2 RAPGEF3 RARA RARRES2 RASD1 RB1 RDH11 RDH12 RELA RET RGS10 RGS8 RGS9 RHOA RHOB RHOQ RIPK1 RIPK2 RIPK3 ROCK2 ROMO1 RORA RORB RORC RPS3 RPS6KB1 RPTOR RRAGD RUVBL2 RXRB RYR3 SAMTOR SBNO2 SCARB1 SCNN1A SCNN1ABG_HUMAN SCNN1B SCNN1D SCNN1DABG_HUMAN SCNN1DBG_HUMAN SCNN1G SCX SELENOS SELENOT SERPINE1 SERPINF1 SESN1 SESN2 SESN3 SETX SFRP1 SH2B2 SHC1 SHMT1 SHOC2 SHPK SIN3A SIPA1 SIRPA SIRT1 SIX1 SLC12A7 SLC1A1 SLC1A2 SLC1A3 SLC22A12 SLC23A2 SLC25A33 SLC26A3 SLC26A6 SLC27A1 SLC27A4 SLC29A1 SLC2A4 SLC2A5 SLC30A10 SLC38A2 SLC39A14 SLC5A5 SLC6A4 SLC7A5 SLC8A1 SLC8A3 SLC9A1 SLIT2 SLURP2 SMAD3 SMAD4 SMARCD1 SMO SNRNP70 SNW1 SNX6 SOCS2 SOCS7 SOD1 SOD2 SOD3 SORBS1 SOS1 SOS2 SOX10 SOX4 SOX9 SP1 SPHK2 SPI1 SPIDR SPP1 SRC SRD5A1 SREBF1 SRF SRSF5 SSH1 SSTR1 SSTR2 STAMBPL1 STAP1 STAT3 STAT5A STAT5B STAT6 STC1 STK25 STNF_HUMAN STRA8 STXBP4 SULT1A3 SYAP1 SYK TAF1 TAT TBC1D4 TBX1 TBX2 TBXA2R TESC TET1 TFAP4 TGFB1 TGM2 TICAM1 TICAM2 TIFAB TIMELESS TIMP1 TIRAP TLR1 TLR2 TLR4 TLR4_TLR6_HUMAN TLR6 TLR9 TNF TNFAIP3 TNFRSF1A TNFRSF1B TNFSF4 TNIP1 TNIP2 TNIP3 TOP1 TOP2B TP53 TPM1 TRA2B TRAF6 TRARG1 TREM2 TRERF1 TRIB3 TRIFFOSOME_HUMAN TRIM41 TRPA1 TRPM2 TRPM4 TRPV1 TSHR TSPO TWF2 TXN TYK2 TYROBP UBR1 UBR2 UCP1 UCP2 UGT3A2 UNC13B UPF1 URS0000184017_9606 URS000061B694_9606 URS0000688CFC_9606 URS00006FED78_9606 URS000071B780_9606 URS0000759C33_9606 URS000075AB31_9606 URS000075B796_9606 URS000075CFEA_9606 URS000075D8C5_9606 URS000075DEE6_9606 URS000075E854_9606 URS000075EA80_9606 URS00007E374E_9606 URS00007E48E8_9606 URS0000B922CB_9606 URS0000D53E88_9606 URS0000D546CC_9606 URS0000D549F0_9606 URS0000D5539B_9606 URS0000D55CCB_9606 URS0000D55D69_9606 URS0000D560F4_9606 URS0000D561AB_9606 URS0000EB270C_9606 URS0000EB4E08_9606 URS000230EF30_9606 URS000230F9FB_9606 URS00023102A2_9606 URS0002310CC9_9606 URS000231136D_9606 URS0002A1A3A3_9606 USF1 USF2 USP8 VAMP2 VCAM1 VCP VDR VIM VPS54 WNT10B WNT11 WNT2 WNT3 WNT3A WNT5A WNT5B WNT6 WNT7B WNT8B WNT9A WNT9B WT1 XBP1 XPO1 XRN1 YWHAG ZBTB20 ZC3H12A ZDHHC7 ZFAND1 ZFP36 ZFP36L1 ZNF16 ZNF236 ZNF35 ZNF580 ZNF683 ZNF703
GO:0071467|cellular response to pH GO biological_process	propagated from HUMAN-uniprot.gaf.gz	gaf-date=2026-06-18 08:16	exclude_iea=False ASIC1 ASIC2 CHP1 GJA1 GNAQ GNAS GPLD1 GPR4 GPR65 GPR68 HVCN1 HYAL1 ICMT INSRR KCNK1 KCNK15 KCNK18 KCNK3 KCNK4 KCNK9 MCOLN1 PKD1L3 PKD2L1 RAB11B RAB11FIP5 SCNN1A SCNN1B SCNN1D SCNN1DABG_HUMAN SCNN1DBG_HUMAN SCNN1G SLC9A1 TRPV1
GO:0071374|cellular response to parathyroid hormone stimulus GO biological_process	propagated from HUMAN-uniprot.gaf.gz	gaf-date=2026-06-18 08:16	exclude_iea=False FGF23 FOS KAT2B MEF2C PHEX SLC34A1 SOST SP7
GO:1901653|cellular response to peptide GO biological_process	propagated from HUMAN-uniprot.gaf.gz	gaf-date=2026-06-18 08:16	exclude_iea=False ANO1 CASR FIS1 NPR2 PPP1R9B TIMP1
GO:0071375|cellular response to peptide hormone stimulus GO biological_process	propagated from HUMAN-uniprot.gaf.gz	gaf-date=2026-06-18 08:16	exclude_iea=False A1BG ACE ACTN2 ADCY1 ADCY2 ADCY3 ADCY4 ADCY5 ADCY6 ADCY7 ADCY8 ADCY9 ADIPOQ AGT AGTR1 AGTR2 AGTRAP AHCYL1 AKT1 AKT2 AKT3 ALAS1 AP3S1 APC APPL1 ASS1 BAIAP2 BCAR1 BCAR3 BGLAP C2CD5 CA2 CA3 CACNA2D3 CAMK2A CAPN10 CAV1 CAV2 CBS CCNA2 CDC6 CEACAM1 CFL1 CFLAR CPEB1 CPEB2 CPS1 CREB1 CRHBP CRHR1 CRHR2 CRK CSF2RA CSH1 CSH2 CSHL1 CSK CYBA CYP11A1 CYP11B1 CYP11B2 DDR2 DENND4C DNAI1 EDN1 EDNRA EEF2K ENPP1 EPRS1 ERRFI1 FAT1 FBN1 FBP1 FER FOS FOXC2 FOXE1 FOXO1 FOXO4 FYN G6PC1 GAB1 GCG GCGR GCK GCLC GH1 GH1-GHR_HUMAN GH2 GHR GHSR GLP1R GLP2R GNAS GNRHR GNRHR2 GOT1 GPER1 GPLD1 GPR173 GRB10 GRB14 GRB2 GRIA1 GSK3A GSK3B GSTP1 HDAC5 HDAC9 HMGCS2 HRAS HSA-MIR-103A-3P HSA-MIR-107 HSA-MIR-143-3P HSA-MIR-145-5P IDE IGF1 IGF1R IGF1R_HUMAN-1 IGF2 IGFBP1 INHBA INHBB INPP5K INS INS-INSR_HUMAN INSIG1 INSIG2 INSR INSR-IGF1R_HUMAN INSRR INSR_HUMAN-1 IRS1 IRS2 IRS4 ITGB3 JAK1 JAK2 JAK3 KAT2B KLF1 KLF11 KLF15 KLF2 KLF3 KLF4 KLF5 LHCGR LPIN1 LPIN2 LPIN3 LYN MAP1B MAP3K7 MAPK1 MAPK3 MAPKAP1 MAS1 MDM2 MGARP MTCL2 MTOR MYO5A NDEL1 NFE2L2 NFKB1 NKX6-1 NONO NPPA NR4A1 NR4A2 NR4A3 OTOP1 PAK1 PARP1 PCK1 PCK2 PCSK9 PDE3B PDK2 PDK4 PDPK1 PDPK2P PHIP PIK3C2A PIK3CA PIK3R1 PIK3R2 PIK3R3 PKLR PKM PLA2G1B PLA2G2A PLCB1 PNPLA3 POR POU4F2 PPARG PRKACA PRKAR1A PRKAR1B PRKAR2A PRKAR2B PRKCD PRKCI PRKCZ PRKD1 PRKDC PTK2 PTPN1 PTPN2 PXN RAB10 RAB13 RAB31 RAB8A RAF1 RARRES2 RB1 RELA RHOQ RPS6KB1 SCNN1A SCNN1ABG_HUMAN SCNN1B SCNN1D SCNN1DABG_HUMAN SCNN1DBG_HUMAN SCNN1G SELENOS SH2B2 SHC1 SHOC2 SLC22A12 SLC25A33 SLC26A6 SLC27A1 SLC27A4 SLC2A4 SLC30A10 SLC39A14 SLC9A1 SOCS2 SOCS7 SORBS1 SOS1 SOS2 SP1 SRC SRD5A1 SREBF1 SRSF5 STAT3 STAT5A STAT5B STAT6 STXBP4 SYAP1 TAT TBC1D4 TGFB1 TOP1 TRARG1 TRIB3 TSHR TYK2 UCP2 USF1 VAMP2 XBP1 YWHAG ZDHHC7 ZFP36L1
GO:0071224|cellular response to peptidoglycan GO biological_process	propagated from HUMAN-uniprot.gaf.gz	gaf-date=2026-06-18 08:16	exclude_iea=False CAMP DEFB124 IRF5 NOD2 RELA TREM2
GO:1904628|cellular response to phorbol 13-acetate 12-myristate GO biological_process	propagated from HUMAN-uniprot.gaf.gz	gaf-date=2026-06-18 08:16	exclude_iea=False ADAM15 BTG2 CYBA DEFB104A FBP1 FOS INHBB MAP4K1 PRKD1 SPHK2
GO:0036120|cellular response to platelet-derived growth factor stimulus GO biological_process	propagated from HUMAN-uniprot.gaf.gz	gaf-date=2026-06-18 08:16	exclude_iea=False CBL CCNA2 CORO1B CREB1 ERRFI1 HAS1 HAS2 HDAC1 HSA-MIR-1298-5P HSA-MIR-4632-3P HSP90AA1 HYAL1 IQGAP1 MARS1 MTSS2 PDGFB PDGFD PDGFRB PDGFRL PTPN1 RDX SMAD3 SYAP1 TGFB1 TLR4
GO:0035865|cellular response to potassium ion GO biological_process	propagated from HUMAN-uniprot.gaf.gz	gaf-date=2026-06-18 08:16	exclude_iea=False CACNA1H CRHBP CYP11B1 CYP11B2 DLG2 DLG4 KCNJ10 NEK7 NPTX1 SLC12A2 SOD1 STK39
GO:0071393|cellular response to progesterone stimulus GO biological_process	propagated from HUMAN-uniprot.gaf.gz	gaf-date=2026-06-18 08:16	exclude_iea=False ACOD1 SOX10 SRC TRERF1 VPS54
GO:0071799|cellular response to prostaglandin D stimulus GO biological_process	propagated from HUMAN-uniprot.gaf.gz	gaf-date=2026-06-18 08:16	exclude_iea=False AKR1C2 AKR1C3 ANKRD13C PTGDR PTGDR2 PTGFR
GO:0071380|cellular response to prostaglandin E stimulus GO biological_process	propagated from HUMAN-uniprot.gaf.gz	gaf-date=2026-06-18 08:16	exclude_iea=False ADCY6 AKAP8 CCL19 CCL21 CCR7 GNAS GNB1 GNG2 IGFBP7 PTGER2 PTGER4 SFRP1 TNFSF4
GO:0071379|cellular response to prostaglandin stimulus GO biological_process	propagated from HUMAN-uniprot.gaf.gz	gaf-date=2026-06-18 08:16	exclude_iea=False ADCY6 AKAP8 AKR1C2 AKR1C3 ANKRD13C CCL19 CCL21 CCR7 GNAS GNB1 GNG2 IGFBP7 PTGDR PTGDR2 PTGER2 PTGER4 PTGFR SFRP1 TNFSF4
GO:0071415|cellular response to purine-containing compound GO biological_process	propagated from HUMAN-uniprot.gaf.gz	gaf-date=2026-06-18 08:16	exclude_iea=False CACNA1S CASQ2 GSTM2 P2RY1 P2RY6 RYR1 RYR2 RYR3 SLC8A1 TRPA1
GO:0071478|cellular response to radiation GO biological_process	propagated from HUMAN-uniprot.gaf.gz	gaf-date=2026-06-18 08:16	exclude_iea=False ACTR5 AQP1 ATF4 ATM ATR AURKB BABAM2 BAK1 BARD1 BLM BRCA1 BRCA2 BRCC3 BRCC_HUMAN CASP9 CDKN1A CERS1 CLOCK COPS9 CRIP1 CRY1 CRY2 CRYAB CUL4A CUL4A-DDB1-DDB2-RBX1_HUMAN CUL4B CUL4B-DDB1-DDB2-RBX1_HUMAN CYBA DDB1 DDB1-DDB2_HUMAN DDB2 DHX36 DSG1 ECT2 EEF1D EGR1 EIF2AK4 EIF2S1 ELK1 ERCC1 ERCC4 FBXW7 FIGNL1 GADD45A GNAT1 GNAT2 GPR52 GPR88 GRB2 GRK1 H2AC25 HRAS HSA-MIR-21-5P HSF1 HUS1 HYAL1 HYAL2 HYAL3 IFI16 INO80 INTS7 KDM1A KDM4D LCN2 LIG4 MAP3K20 MAPK11 MAPK13 MAPK14 MC1R MDM2 METTL3 MFAP4 MME MMP1 MMP2 MMP3 MMP9 MYC N4BP1 NEDD4 NET1 NIPBL NLRP1 NOC2L NPM1 NSMCE3 NUCKS1 OPN1LW OPN1MW OPN1MW2 OPN1MW3 OPN1SW OPN3 OPN4 OPN5 PARP1 PCNA PDE6A PDE6B PDE6C PDE6H POLD3 POLK PPID PRAP1 PRKCD PTPRK RAD1 RAD51 RAD51AP1 RAD9A RAD9B RBX1 RGR RHBDD1 RHNO1 RHO RHOB RPL26 RRH RUVBL2 SAG SDE2 SFRP1 SFRP2 SIRT1 SLC24A2 SLC24A4 SMPD1 SPIDR ST20 STK11 SWI5 TAF1 TANK TGFB1 TIMP1 TMEM109 TMEM161A TNF TNKS1BP1 TP53 TRIAP1 TRPM1 TSPYL5 URS000075ADFD_9606 USP28 WRN XPA XPC XRCC5 XRCC6 YAP1 YY1 ZBTB1
GO:1902170|cellular response to reactive nitrogen species GO biological_process	propagated from HUMAN-uniprot.gaf.gz	gaf-date=2026-06-18 08:16	exclude_iea=False AIFM1 AQP1 ATP5F1A CCNA2 CDK2 CFLAR CRK DPEP1 FOXO1 GUCY1B1 HNRNPD KCNC2 MMP3 MTR PTPN1 RASD1 THAP4
GO:0034614|cellular response to reactive oxygen species GO biological_process	propagated from HUMAN-uniprot.gaf.gz	gaf-date=2026-06-18 08:16	exclude_iea=False ABL1 ADPRS AGAP3 AIFM1 AMBP ANKZF1 APOA4 AQP1 ATM ATP7A BECN1 BNIP3 BTK CAMKK2 CAT CAT_HUMAN CBX8 CCS CCS-SOD1_HUMAN CDK1 CFL1 CRYGD CYGB CYP1B1 ECT2 EDN1 ERCC6L2 ERN1 FABP1 FER FOS FXN FYN GPR37 GPR37L1 HDAC6 HSA-LET-7B-5P HSA-MIR-103A-3P HSA-MIR-107 HSA-MIR-34A-5P HSP90AA1 IL18BP IL18RAP IL6 KLF2 KLF4 LCN2 LRRK2 MAP1LC3A MAP2K4 MAP3K5 MAPK13 MAPK7 MAPK8 MAPK9 MAPT MB MDM2 MMP3 MT3 MYB NET1 NFE2L2 NOS3 NPPA NQO1 OGG1 OSER1 PARK7 PCNA PDCD10 PDGFD PDGFRA PDK2 PEX10 PEX12 PEX13 PEX14 PEX2 PEX5 PJVK PKD2 PLEKHA1 PPEF2 PPIF PPP5C PRDX1 PRDX2 PRDX3 PRDX5 PRKAA1 PRKCD PTPRK PXN RELA RHOB RIPK1 RIPK3 ROMO1 RPS3 SETX SIRPA SIRT1 SLC8A1 SOD1 SOD2 SOD3 SRC STK25 TET1 TNFAIP3 TOP2B TPM1 TRPA1 TRPM2 TXN UCP1 ZNF580
GO:0071300|cellular response to retinoic acid GO biological_process	propagated from HUMAN-uniprot.gaf.gz	gaf-date=2026-06-18 08:16	exclude_iea=False ABCA1 ABL2 ALDH1A2 ANKK1 AQP1 ATM BRINP1 BRINP2 BRINP3 COL1A1 CREB1 CYP26B1 DRD2 EPHA3 FGFR2 FZD10 FZD4 FZD7 GSK3B HAND2 HTRA2 KLF4 LEP LTK LYN MEIOSIN MYB NDUFA13 OSR1 PAX2 PTK2B PTK6 PTK7 RARA RET RORB RXRB SERPINF1 SLC6A4 SNRNP70 SNW1 SOX9 STRA8 TAT TBX1 TESC TNF TWF2 WNT10B WNT11 WNT2 WNT3 WNT3A WNT5A WNT5B WNT6 WNT7B WNT8B WNT9A WNT9B ZNF35
GO:1902075|cellular response to salt GO biological_process	propagated from HUMAN-uniprot.gaf.gz	gaf-date=2026-06-18 08:16	exclude_iea=False DAXX HNRNPA1 HSF1 MAPK13 XPO1 ZC3H12A
GO:0071472|cellular response to salt stress GO biological_process	propagated from HUMAN-uniprot.gaf.gz	gaf-date=2026-06-18 08:16	exclude_iea=False AKR1B1 AQP1 CAPN3 FBP1 FXYD2 SLC12A6 TRPV4 XRCC6 ZFP36L1
GO:1903936|cellular response to sodium arsenite GO biological_process	propagated from HUMAN-uniprot.gaf.gz	gaf-date=2026-06-18 08:16	exclude_iea=False DAXX HNRNPA1 HSF1 MAPK13 ZC3H12A
GO:0009267|cellular response to starvation GO biological_process	propagated from HUMAN-uniprot.gaf.gz	gaf-date=2026-06-18 08:16	exclude_iea=False AKR1C3 ALB AMBRA1 ASNS ATF2 ATF3 ATF4 ATG14 ATG5 ATG7 ATXN3 AXIN1 BECN1 BECN2 BGLAP BHLHA15 BMPR2 CARTPT CASTOR1 CAV1 CDKN1A CHKA CLEC16A CPEB4 DEPDC5 EHMT2 EIF2AK2 EIF2AK3 EIF2AK4 EIF2S1 ELAPOR1 FADS1 FAS FLCN FNIP1 FOS FOXO1 FOXO3 GABARAP GABARAPL1 GABARAPL2 GABARAPL3 GAS2L1 GBA1 GCGR GCN1 GPR155 HNRNPA1 HRK HSPA5 HSPA8 IFI16 IMPACT INHBB ITFG2 JMY KAT5 KIAA0409-SUV39H1_HUMAN KICS2 KLF10 KPTN KRT20 LAMP2 LARS1 LRRK2 MAP1LC3A MAP1LC3B MAP1LC3B2 MAP1LC3C MAP3K5 MAPK1 MAPK3 MAPK8 MCU MFSD2A MICU1 MIOS MTMR3 MTOR MYBBP1A NFE2L2 NPRL2 NPRL3 NUAK2 NUPR2 PAK1 PAK2 PAK3 PAK4 PAK5 PAK6 PCSK9 PDK4 PICK1 PIK3C3 PIK3R4 PLIN2 PLIN3 PMAIP1 PPARA PPM1D PRKAA1 PRKAA2 PRKAG1 PRKAG2 PRKAG3 PRKCH PRKD1 PSENEN RIPOR1 RNF152 RNF167 RPTOR RRAGA RRAGB RRAGC RRAGD RRP8 SAMTOR SAR1A SAR1B SEC22B SEH1L SESN1 SESN2 SESN3 SFRP1 SH3GLB1 SIRT1 SLC34A1 SLC38A2 SLC7A5 SMDT1 SNAP29 SNAP47 SP1 SP7 SRD5A1 SREBF1 SREBF2 STK11 STK24 STK26 STX17 STX17-SNAP29-VAMP7_HUMAN STX17-SNAP29-VAMP8_HUMAN STX17-SNAP47-VAMP7_HUMAN STX17-SNAP47-VAMP8_HUMAN STX4 STX4-SNAP29-SEC22B_HUMAN SUV39H1 SZT2 TBC1D7 TBL2 TFEB TNFRSF11A TP53 TRIM32 TSC1 TSC2 TTC5 TULP3 UCP2 UPP1 VAMP7 VAMP8 VPS41 WDR24 WDR45 WDR45B WDR59 WIPI1 WIPI2 WRN XBP1 YME1L1 YWHAG YWHAZ ZC3H12A ZFYVE1
GO:0072734|cellular response to staurosporine GO biological_process	propagated from HUMAN-uniprot.gaf.gz	gaf-date=2026-06-18 08:16	exclude_iea=False CASP3 CASP6 CASP7 MTRNR2L5 SLC34A1
GO:0071383|cellular response to steroid hormone stimulus GO biological_process	propagated from HUMAN-uniprot.gaf.gz	gaf-date=2026-06-18 08:16	exclude_iea=False ABHD2 ACOD1 ADTRP AIFM1 AKR1C3 ANXA1 AQP1 AR AR-EFCAB6-PARK7_HUMAN ASS1 ATP1A1 ATP1A2 ATP1A3 ATP5F1A AXIN2 BCL2L11 CALCOCO1 CALR CASP9 CCDC62 CFLAR CST11 DAXX DDX17 DDX5 DDX54 DEFA1 DEFA3 EDN1 EFCAB6 EGLN2 ERRFI1 ESR1 ESR2 ESRRA ESRRB ESRRG FAM107A FECH FLT3 FOXO3 GPER1 GSK3A GSK3B GSTP1 HCN2 HDAC2 HMGCS2 HNRNPU HSPA1A HSPA1B HSPA8 ISL1 JAK2 KDM3A KDM4C KLF9 MED1 MGARP MT-ND3 NCOA1 NCOA4 NEDD4 NEUROD1 NKX3-1 NR1D1 NR2C1 NR2E1 NR2E3 NR3C1 NR3C2 NR4A3 OR51E2 PADI2 PAQR7 PAQR8 PARK7 PCK1 PCK2 PDE3A PGR PGRMC2 PHB1 PLPP1 PMEPA1 POU4F2 PPARA PPARD PPARGC1B RBFOX2 REST RHOXF1 RNF14 RWDD1 RXRA RXRB RXRG SAFB SARG SCGB2A1 SCGB2A2 SCNN1A SCNN1ABG_HUMAN SCNN1B SCNN1D SCNN1DABG_HUMAN SCNN1DBG_HUMAN SCNN1G SERPINF1 SOX10 SRC SRD5A1 SSTR2 SSTR4 SSTR5 STC1 TADA3 TBX2 TFAP4 TFPI TGFB1 TMF1 TRERF1 TRIP4 UBE2L3 UBE3A UBR5 UGT1A1 UGT1A10 UGT1A3 UGT1A4 UGT1A5 UGT1A6 UGT1A7 UGT1A8 UGT1A9 URI1 USP8 VDR VPS54 WBP2 YWHAH ZDHHC7 ZFP36 ZFP36L1 ZFP36L2 ZMIZ1 ZNF764
GO:0036315|cellular response to sterol GO biological_process	propagated from HUMAN-uniprot.gaf.gz	gaf-date=2026-06-18 08:16	exclude_iea=False ABCA1 CES1 CYP7A1 DAG1 DYNAP GPLD1 GPR155 HSA-MIR-182-5P HSA-MIR-185-3P HSA-MIR-185-5P HSA-MIR-96-5P INHBA INHBB INSIG1 INSIG2 LRP6 LRP8 MLC1 NFE2L1 OSBPL7 PTCH1 RORA RORC SMO
GO:0071501|cellular response to sterol depletion GO biological_process	propagated from HUMAN-uniprot.gaf.gz	gaf-date=2026-06-18 08:16	exclude_iea=False ARHGEF10L ERLIN1 ERLIN2 INSIG1 INSIG2 NPC1L1 SCAP SREBF1 SREBF2
GO:0033554|cellular response to stress GO biological_process	propagated from HUMAN-uniprot.gaf.gz	gaf-date=2026-06-18 08:16	exclude_iea=False 20S-PA200_HUMAN 9-1-1-CLAMP_HUMAN A8MVJ9 AATF ABCB10 ABCC1 ABL1 ABL2 ABRAXAS1 ACAA2 ACD ACER2 ACTR5 ACTR8 ADAM8 ADCY1 ADCY2 ADCY3 ADCY4 ADCY5 ADCY6 ADCY7 ADCY8 ADCY9 ADO ADPRS AEN AFF1 AFF4 AFG2B AGAP3 AGR2 AIF1 AIFM1 AIM2 AK4 AKIRIN2 AKR1B1 AKR1C3 AKT1 AKTIP ALB ALDH3B1 ALKBH1 ALKBH2 ALKBH3 ALKBH7 ALKBH8 ALOX15 AMBP AMBRA1 AMFR ANG ANGPT4 ANKLE1 ANKRD1 ANKS4B ANKZF1 ANO1 ANP32A AP5S1 AP5Z1 APAF1 APBB1 APC APEX1 APEX2 APLF APOA4 APOD APTX AQP1 AQP3 AQP5 ARHGEF10L ARHGEF2 ARIH1 ARNT ARPA_HUMAN ASB11 ASC-CASP1-NLRP3_HUMAN ASCC1 ASCC2 ASCC3 ASCC_HUMAN ASF1A ASH2L ASNS ASPSCR1 ASPSCR1-VCP-VCPKMT_HUMAN-1 ASS1 ASTE1 ATAD3A ATF2 ATF3 ATF4 ATF4-ATF4_HUMAN ATF4-BATF2_HUMAN ATF4-BATF3_HUMAN ATF4-BATF_HUMAN ATF4-CEBPA_HUMAN ATF4-CEBPB_HUMAN ATF4-CEBPD_HUMAN ATF4-CEBPE_HUMAN ATF4-CEBPG_HUMAN ATF4-CREB3_HUMAN ATF4-CREBZF_HUMAN ATF4-DDIT3_HUMAN ATF4-FOSL1_HUMAN ATF4-FOS_HUMAN ATF4-JUNB_HUMAN ATF4-JUN_HUMAN ATF4-MAFB_HUMAN ATF4-MAF_HUMAN ATF4-NFE2L1_HUMAN ATF4-NFE2L2_HUMAN ATF4-NFE2L3_HUMAN ATF4-NFE2_HUMAN ATF6 ATF6-ATF6B_HUMAN ATF6-ATF6_HUMAN ATF6-XBP1_HUMAN ATF6B ATF6B-ATF6B_HUMAN ATF6B-CREBZF_HUMAN ATF6B-XBP1_HUMAN ATG10 ATG13 ATG14 ATG5 ATG7 ATM ATP13A2 ATP1A1 ATP23 ATP2A1 ATP2A2 ATP2A3 ATP7A ATR ATRIP ATRX ATXN3 AUNIP AUP1 AVPR1A AXIN1 BABAM1 BABAM2 BACH1 BAD BAG3 BAG6 BAG6-UBL4A-GET4_HUMAN BAK1 BARD1 BARD1-BRCA1_HUMAN BATF BATF2 BATF3 BAX BAZ1B BBC3 BCAP29 BCAP31 BCCIP BCL2 BCL2A1 BCL2L1 BCL2L10 BCL2L11 BCL2L2 BCL3 BCL6 BCLAF1 BECN1 BECN2 BGLAP BHLHA15 BID BIRC2 BIRC3 BIVM BKGD BLM BMAL1 BMP7 BMPR2 BNIP3 BNIP3L BOD1L1 BOK BRAT1 BRCA1 BRCA1-B_HUMAN BRCA2 BRCA2-PALB2_HUMAN BRCC3 BRD4 BRD9 BRF2 BRIP1 BRME1 BRSK1 BRSK2 BTG2 BTK BTR_HUMAN CA3 CAB39 CALR CALR3 CAMKK2 CANX CAPN2 CAPN3 CARTPT CASP1 CASP2 CASP3 CASP4 CASP9 CASPASE2-PIDDOSOME_HUMAN CASR CASTOR1 CAT CAT_HUMAN CAV1 CBL CBS CBX1 CBX3 CBX5 CBX8 CCDC13 CCDC47 CCM2 CCNA2 CCNB1 CCND1 CCNH CCNK CCS CCS-SOD1_HUMAN CD36 CDC14B CDC45 CDC5L CDC7 CDCA5 CDIP1 CDK1 CDK2 CDK3 CDK5RAP3 CDK6 CDK7 CDKN1A CDKN1B CDKN2A CDKN2AIP CDKN2B CDKN2D CEBPA CEBPB CEBPD CEBPE CEBPG CENPS CENPX CEP63 CETN2 CFL1 CFLAR CFTR CGAS CHAC1 CHCHD2 CHCHD6 CHD1L CHD4 CHEK1 CHEK2 CHKA CHRNA4 CIAPIN1 CIB1 CIDEA CIDEB CIP2A CITED2 CLCA1 CLCN2 CLEC16A CLGN CLOCK CLPB CLSPN COMMD1 COXFA4L2 CPEB1 CPEB2 CPEB4 CRADD CREB3 CREB3L1 CREB3L2 CREB3L3 CREBRF CREBZF CRIP1 CRY1 CRYAB CRYGD CSNK1E CSNK2A1 CSNK2A2 CSNK2A3 CSPG5 CTBP1-DT CTH CTLA4 CTNNA1 CTPS1 CUL1 CUL3 CUL4A CUL4A-DDB1-DDB2-RBX1_HUMAN CUL4A-DDB1-ERRC8-RBX1_HUMAN CUL4B CUL4B-DDB1-DDB2-RBX1_HUMAN CUL4B-DDB1-ERCC8-RBX1_HUMAN CX3_HUMAN CXCL10 CXCL8 CYBB CYGB CYP1B1 CYREN DAB2IP DAG1 DAPK1 DAXX DBF4 DCLRE1A DCLRE1B DCLRE1C DCPH1 DCTPP1 DCUN1D5 DDB1 DDB1-DDB2_HUMAN DDB2 DDIT3 DDIT4 DDK_HUMAN DDR2 DDRGK1 DDX1 DDX11 DDX3X DELE1 DEPDC5 DERL1 DERL2 DERL3 DGCR8 DGKZ DHFR DHRS2 DHX36 DMAP1 DMC1 DNA-PK_HUMAN DNA2 DNAJA2 DNAJA4 DNAJB1 DNAJB12 DNAJB14 DNAJB2 DNAJB9 DNAJC10 DNAJC18 DNAJC3 DNA_POL_ZETA_HUMAN DNMT3A DNTT DONSON DOT1L DTL DTX3L DYRK2 E2F1 E2F7 ECPAS ECRG4 ECT2 EDEM1 EDEM2 EDEM3 EDN1 EDNRA EEF1D EEF2 EEF2K EEPD1 EGLN1 EGLN2 EGLN3 EHMT2 EID3 EIF2AK1 EIF2AK2 EIF2AK3 EIF2AK4 EIF2B5 EIF2S1 EIF4G1 ELAPOR1 ELOF1 EME1 EME1-MUS81_HUMAN EME2 EME2-MUS81_HUMAN ENDOG EP300 EP400 EPAS1 EPC1 EPHA2 EPO ERCC1 ERCC1-XPF_HUMAN ERCC2 ERCC3 ERCC4 ERCC5 ERCC6 ERCC6L ERCC6L2 ERCC8 ERLEC1 ERLIN1 ERLIN1-ERLIN2_HUMAN ERLIN2 ERMP1 ERN1 ERN2 ERO1A ERO1B ERP27 ERP44 ERRFI1 ETAA1 ETV5 EXD2 EXO1 EXO5 EYA1 EYA3 FAAP100 FAAP20 FAAP24 FABP1 FADS1 FAF1 FAF2 FAM111A FAM111B FAM162A FAM8A1 FAN1 FANCA FANCB FANCC FANCD2 FANCE FANCF FANCG FANCI FANCL FANCM FANCM-FAAP24-1 FAS FA_HUMAN FBH1 FBP1 FBXO17 FBXO2 FBXO27 FBXO31 FBXO44 FBXO45 FBXO5 FBXO6 FBXW4 FBXW7 FEN1 FER FGF1 FGFR2 FH FICD FIGNL1 FIGNL1-FIRRM_HUMAN FIRRM FIS1 FLCN FLYWCH1 FMN2 FMR1 FNIP1 FNIP2 FOLR1 FOS FOSL1 FOXM1 FOXN3 FOXO1 FOXO3 FOXP1 FOXRED2 FTO FXN FXYD2 FYN FZR1 G6PD GABARAP GABARAPL1 GABARAPL2 GABARAPL3 GADD45A GAS2L1 GATA6 GBA1 GCGR GCN1 GCNA GDF15 GEN1 GET4 GFI1 GFRAL GGN GINS2 GINS4 GLRX2 GML GNAS GNB1L GNL1 GORASP2 GPR155 GPR37 GPR37L1 GPS2 GPX1 GPX2 GPX3 GPX4 GPX5 GPX6 GPX7 GPX8 GRB2 GSK3B GSR GSTM1 GSTM2 GSTM3 GTF2H1 GTF2H2 GTF2H2C GTF2H3 GTF2H4 GTF2H5 GTSE1 H2AC25 H2AX HAS2 HDAC3 HDAC6 HDGFL2 HELB HELLS HELQ HERC2 HERC5 HERPUD1 HERPUD2 HIC1 HIF1A HIF1A-HIF1B_HUMAN HIF2A-HIF1B_HUMAN HIKESHI HILPDA HINFP HIPK1 HIPK2 HLTF HM13 HMCES HMGA1 HMGA2 HMGB1 HMGB2 HMOX1 HNRNPA1 HP1BP3 HPF1 HRAS HRK HROB HSA-LET-7B-5P HSA-MIR-103A-3P HSA-MIR-106B-5P HSA-MIR-107 HSA-MIR-126-5P HSA-MIR-135A-5P HSA-MIR-140-5P HSA-MIR-146A-5P HSA-MIR-17-5P HSA-MIR-193A-3P HSA-MIR-200C-3P HSA-MIR-20A-5P HSA-MIR-210-3P HSA-MIR-214-3P HSA-MIR-34A-5P HSA-MIR-448 HSA-MIR-92A-1-5P HSA-MIR-92A-3P HSBP1 HSBP1L1 HSF1 HSF2BP HSP90AA1 HSP90AA2P HSP90AB1 HSP90AB2P HSP90AB3P HSP90AB4P HSP90B1 HSPA1A HSPA1B HSPA5 HSPA6 HSPA8 HSPB8 HSPD1 HTATSF1 HTRA2 HUS1 HUS1B HUWE1 HYOU1 ID2 ID_HUMAN IER3 IER5 IFFO1 IFI16 IGF2BP1 IGHMBP2 IKBKB IKBKE IKBKG IL18BP IL18RAP IL1A IL6 IMPACT ING2 INHBA INHBB INIP INIP-INTS3-NABP1_HUMAN INIP-INTS3-NABP2_HUMAN INO80 INSIG1 INSIG2 INTS3 INTS7 IRAK1 IRF3 IRF7 ISL1 ITFG2 ITPR1 JAK2 JKAMP JMY JUN JUNB JUND KAT2B KAT5 KAT6A KAT7 KCMF1 KCND2 KCNK2 KCNK3 KDM1A KDM2A KDM4D KEAP1 KIAA0409-SUV39H1_HUMAN KICS2 KIF22 KIN KLF10 KLF2 KLF4 KLHL15 KMT5B KMT5C KPTN KRT13 KRT20 KU70_80_HUMAN LAMP2 LARS1 LCN2 LIG1 LIG3 LIG4 LIG4_XRCC4_HUMAN LMNA LOC122513141 LONP1 LRRC8C LRRC8D LRRC8E LRRK2 LYN MACROD1 MACROD2 MACROH2A1 MAD2L2 MAF MAFB MAGEA2 MAN1A1 MAN1A2 MAN1B1 MAN1C1 MANF MAP1B MAP1LC3A MAP1LC3B MAP1LC3B2 MAP1LC3C MAP2K1 MAP2K3 MAP2K4 MAP2K5 MAP2K6 MAP2K7 MAP3K13 MAP3K20 MAP3K5 MAP3K7 MAPK1 MAPK10 MAPK11 MAPK12 MAPK13 MAPK14 MAPK15 MAPK3 MAPK7 MAPK8 MAPK8IP3 MAPK9 MAPKAPK2 MAPKAPK5 MAPT MARCHF6 MARCKS MASTL MB MBD4 MBTD1 MBTPS1 MBTPS2 MC1R MCL1 MCM10 MCM2 MCM3 MCM4 MCM5 MCM6 MCM7 MCM8 MCM8-MCM9_HUMAN MCM9 MCMDC2 MCU MDC1 MDM2 MDM4 MEF2C MEIOB MEIOC MEN1 METTL1 METTL14 METTL22 METTL3 METTL3-METTL14_HUMAN MFSD2A MGARP MGAT3 MGME1 MGMT MGST1 MICA MICU1 MIOS MLH1 MLH1-PMS2_HUMAN MLH3 MLST8 MMP2 MMP3 MMS22L MNAT1 MNDA MOAP1 MORC2 MORF4L1 MPG MPL MPND MRE11 MRE11-NBN-RAD50_HUMAN MRNIP MSH2 MSH2-MSH3_HUMAN MSH3 MSH4 MSH5 MSH6 MSL2 MSRA MSTN MT3 MTA1 MTARC1 MTARC2 MTMR3 MTNF-TNR1A_HUMAN-1 MTNF-TNR1A_HUMAN-2 MTOR MTORC1_HUMAN MTR MTREX MTSS1 MUC1 MUS81 MUTYH MYB MYBBP1A MYC MYLK MYO6 NABP1 NABP2 NBN NCCRP1 NCK1 NCK2 NCOA6 NDOR1 NDOR1-CIAPIN1_HUMAN NDRG1 NEDD4 NEIL1 NEIL2 NEIL3 NEK11 NEK4 NET1 NEURL4 NFAT5 NFATC2 NFE2 NFE2L1 NFE2L2 NFE2L3 NFKBIA NGB NHEJ1 NIBAN1 NINJ1 NIPBL NKX3-1 NLK NLRP3 NME1 NME3 NOD1 NONO NOP53 NOS3 NOTCH1 NPAS2 NPC1L1 NPEPPS NPLOC4 NPM1 NPPA NPRL2 NPRL3 NQO1 NRBF2 NRBP1 NRBP2 NRDE2 NREP NSD2 NSMCE1 NSMCE2 NSMCE3 NSMCE4A NTHL1 NUAK2 NUCKS1 NUDT1 NUDT15 NUDT2 NUP160 NUPR2 OARD1 OGG1 OMA1 OMG OPA1 OPRD1 OPTN OS9 OSER1 OTUB1 OTUD4 OXSR1 P4HB PA200-20S-PA200_HUMAN PACRG PAK1 PAK2 PAK3 PAK4 PAK5 PAK6 PALB2 PAM PARG PARK7 PARP1 PARP10 PARP16 PARP2 PARP3 PARP4 PARP6 PARP8 PARP9 PAXIP1 PAXX PCLAF PCNA PCSK9 PDCD10 PDCD6 PDGFD PDGFRA PDIA2 PDIA3 PDIA4 PDIA6 PDK1 PDK2 PDK3 PDK4 PDPK1 PDS5B PENK PEX10 PEX12 PEX13 PEX14 PEX2 PEX5 PGK1 PHF1 PHF13 PHLDA3 PIAS1 PIAS2 PIAS4 PICK1 PIDD1 PIF1 PIK3C3 PIK3CA PIK3R1 PIK3R2 PIK3R4 PIN1 PINK1 PJVK PKD2 PKN2 PLA2R1 PLEC PLEKHA1 PLIN2 PLIN3 PLK1 PLK2 PLK3 PLK5 PMAIP1 PML PMS1 PMS2 PMS2P1 PMS2P2 PMS2P3 PMS2P5 PNKP PNPT1 POGZ POLA1 POLB POLD1 POLD2 POLD3 POLD4 POLDIP2 POLE POLE2 POLE3 POLG POLH POLI POLK POLL POLM POLN POLQ POLR2I PPARA PPARG PPARGC1A PPEF2 PPIA PPIF PPM1D PPP1CA PPP1R15A PPP1R15B PPP2CA PPP2R5C PPP4C PPP4R3A PPP4R3B PPP4R3C PPP5C PRAP1 PRDM9 PRDX1 PRDX2 PRDX3 PRDX5 PRIMPOL PRKAA1 PRKAA2 PRKACA PRKACB PRKACG PRKAG1 PRKAG2 PRKAG3 PRKAR1A PRKAR1B PRKAR2A PRKAR2B PRKCD PRKCH PRKCI PRKD1 PRKDC PRKN PRMT1 PRMT6 PRNP PRPF19 PRR5L PSEN1 PSENEN PSMA1 PSMA2 PSMA3 PSMA4 PSMA5 PSMA6 PSMA7 PSMB1 PSMB2 PSMB3 PSMB4 PSMB5 PSMB6 PSMB7 PSMC6 PSMD14 PSME4 PTGIS PTGS2 PTK2 PTN PTPN1 PTPRK PWWP3A PXN PYCARD PYCR1 PYCR2 PYROXD1 QRICH1 RAD1 RAD17 RAD18 RAD21 RAD21L1 RAD23A RAD23B RAD50 RAD51 RAD51AP1 RAD51B RAD51C RAD51D RAD52 RAD54B RAD54L RAD9A RAD9B RASGRF1 RASGRF2 RASSF1 RBBP5 RBBP6 RBBP7 RBBP8 RBM11 RBM24 RBM38 RBM4 RBX1 RCHY1 RCN3 RCSD1 REC8 RECQL RECQL4 RECQL5 RELA RELB RET REV1 REV3L REXO4 RFC1 RFC2 RFC3 RFC4 RFC5 RFP_HUMAN RFWD3 RGCC RHBDD1 RHBDD2 RHNO1 RHOB RIF1 RINT1 RIPK1 RIPK3 RIPOR1 RMI1 RMI2 RNASEH2A RNASEH2B RNASEH2C RNASE_H2_HUMAN RNF103 RNF111 RNF121 RNF126 RNF138 RNF139 RNF145 RNF152 RNF167 RNF168 RNF169 RNF175 RNF183 RNF185 RNF186 RNF34 RNF4 RNF5 RNF7 RNF8 ROMO1 RORA RPA1 RPA2 RPA3 RPA4 RPAP2 RPA_HUMAN RPL26 RPS27L RPS3 RPS6KA1 RPS6KA3 RPS6KA6 RPTOR RRAGA RRAGB RRAGC RRAGD RRM1 RRM1-RRM2B_HUMAN RRM2 RRM2B RRP8 RTCB RTEL1 RTN4 RTN4RL1 RTN4RL2 RUVBL2 S100B SAGA-KAT2A_HUMAN SAMHD1 SAMTOR SAR1A SAR1B SAXO1 SCAMP5 SCAP SCN11A SCN2A SCN7A SDE2 SEC16A SEC22B SEC61B SEH1L SEL1L SEL1L2 SELENOK SELENOS SEM1 SERP1 SERP2 SERPINB6 SESN1 SESN2 SESN3 SET SETD2 SETD7 SETMAR SETX SET_HUMAN-1 SFN SFPQ SFR1 SFRP1 SGF29 SGTA SH3GLB1 SHIELDIN_HUMAN SHLD1 SHLD2 SHLD3 SHPRH SHU_HUMAN SIFI_HUMAN SIN3A SIPA1 SIRPA SIRT1 SIRT2 SIRT3 SIRT4 SIRT6 SIRT7 SIX6OS1 SLC11A2 SLC12A6 SLC25A24 SLC29A1 SLC2A1 SLC2A4 SLC30A9 SLC34A1 SLC35A4 SLC38A2 SLC4A11 SLC7A5 SLC8A1 SLC8A3 SLC9A1 SLF1 SLF2 SLFN11 SLU7 SLX1-SLX4_HUMAN SLX1A SLX4 SMARCA5 SMARCAD1 SMARCAL1 SMC1A SMC5 SMC5-SMC6_HUMAN SMC5-SMC6_HUMAN-1 SMC6 SMCHD1 SMDT1 SMG1 SMUG1 SNAP29 SNAP47 SNCA SNW1 SOCS5 SOD1 SOD2 SOD3 SP1 SP100 SP7 SPATA22 SPDYA SPI1 SPIDR SPINDOC SPO11 SPRTN SQSTM1 SRC SRD5A1 SREBF1 SREBF2 SRF SRXN1 STAU1 STAU2 STC1 STC2 STING1 STING_HUMAN-1 STK11 STK24 STK25 STK26 STK38 STK39 STNF-TNR1A_HUMAN-1 STNF-TNR1A_HUMAN-2 STOML2 STOX1 STT3B STUB1 STX17 STX17-SNAP29-VAMP7_HUMAN STX17-SNAP29-VAMP8_HUMAN STX17-SNAP47-VAMP7_HUMAN STX17-SNAP47-VAMP8_HUMAN STX2 STX4 STX4-SNAP29-SEC22B_HUMAN STXBP4 SUMO1 SUMO4 SUSD6 SUV39H1 SUV39H2 SWI5 SWI5-SFR1_HUMAN SWSAP1 SYCP1 SYVN1 SYVN1-ERAD_HUMAN SZT2 TAF1 TAF9 TANK TAOK1 TAOK2 TAOK3 TARDBP TBC1D24 TBC1D7 TBL2 TBX2 TBX3 TCIM TDG TDP1 TDP2 TENT4A TERF2 TERF2IP TERT TERT-TERC_HUMAN TET1 TEX264 TFAP4 TFDP3 TFEB TFIIH_HUMAN TFIP11 TGFB1 THBS1 THBS4 THG1L TICRR TIGAR TIMELESS TIPIN TIPRL TM7SF3 TMBIM4 TMBIM6 TMCO1 TMEM109 TMEM117 TMEM129 TMEM161A TMEM238L TMEM258 TMEM259 TMEM33 TMEM67 TMTC3 TMTC4 TMUB1 TMUB2 TMX1 TNF TNFAIP3 TNFRSF10B TNFRSF11A TNFRSF1A TNFRSF1B TNKS1BP1 TNP1 TONSL TOP2A TOP2B TOP3A TOP3B TOPBP1 TOPORS TOR1A TP53 TP53BP1 TP63 TP73 TPM1 TPR TRADD TRAF2 TRAF5 TRAIP TREM2 TREX1 TREX2 TRIAP1 TRIB3 TRIM13 TRIM21 TRIM25 TRIM28 TRIM32 TRIM39 TRIP12 TRIP13 TRPA1 TRPM2 TRPV1 TRPV3 TRPV4 TRRAP TSC1 TSC2 TSNAX TSPO TST TTC23L TTC5 TTF2 TULP3 TWIST1 TXN UACA UBA1 UBA5 UBA6 UBA7 UBE2A UBE2B UBE2E2 UBE2G2 UBE2J1 UBE2J2 UBE2N UBE2T UBE2U UBE2V1 UBE2V2 UBE2W UBE4A UBE4B UBQLN1 UBQLN2 UBQLN4 UBR4 UBR5 UBXN10 UBXN4 UBXN6 UBXN8 UCN3 UCP1 UCP2 UFC1 UFD1 UFL1 UFM1 UHRF1 UIMC1 ULK1 ULK3 UNG UPF1 UPP1 URS000020BE6A_9606 URS0000338542_9606 URS0000A77400_9606 URS0000CCE0E6_9606 USP10 USP16 USP19 USP25 USP28 USP3 USP43 USP44 USP45 USP47 USP51 USP7 USP9X UVRAG UVSSA VAMP7 VAMP8 VAPB VAV3 VCP VCP-FAF1_HUMAN VCP-NPL4-UFD1-FAF2_HUMAN VCPIP1 VCPKMT VEGFA VHL VKORC1L1 VPS41 VRK1 VRK2 VRK3 WAC WDHD1 WDR24 WDR33 WDR45 WDR45B WDR48 WDR59 WDR76 WFS1 WICH_HUMAN WIPI1 WIPI2 WNK1 WNK2 WNK3 WNT1 WNT16 WRN WRNIP1 XAB2 XBP1 XIAP XNDC1N XPA XPC XPC_HUMAN-1 XRCC1 XRCC2 XRCC3 XRCC4 XRCC5 XRCC6 YAP1 YBX3 YME1L1 YOD1 YWHAE YWHAG YWHAZ YY1 YY2 ZBTB1 ZBTB38 ZBTB4 ZBTB40 ZBTB7A ZBTB8OS ZC3H12A ZDHHC16 ZDHHC20 ZFP36L1 ZFYVE1 ZFYVE26 ZGRF1 ZMYND8 ZNF385A ZNF432 ZNF580 ZNF668 ZRANB3 ZSWIM7
GO:0071451|cellular response to superoxide GO biological_process	propagated from HUMAN-uniprot.gaf.gz	gaf-date=2026-06-18 08:16	exclude_iea=False ADPRS APOA4 ATP7A CCS CCS-SOD1_HUMAN CYGB MB MT3 NOS3 NQO1 PARK7 PRDX1 PRDX2 SOD1 SOD2 SOD3
GO:0071394|cellular response to testosterone stimulus GO biological_process	propagated from HUMAN-uniprot.gaf.gz	gaf-date=2026-06-18 08:16	exclude_iea=False AR ELK1 NCF1 NCOA4 SPP1 SRD5A1
GO:0097067|cellular response to thyroid hormone stimulus GO biological_process	propagated from HUMAN-uniprot.gaf.gz	gaf-date=2026-06-18 08:16	exclude_iea=False BRD8 CTSB CTSH CTSL CTSS GCLC GCLM GHSR INHBB MED1 RDX THRB
GO:0035967|cellular response to topologically incorrect protein GO biological_process	propagated from HUMAN-uniprot.gaf.gz	gaf-date=2026-06-18 08:16	exclude_iea=False AATF ABCB10 AGR2 AKIRIN2 AMFR ASB11 ATF3 ATF4 ATF6 ATF6-ATF6B_HUMAN ATF6-ATF6_HUMAN ATF6-XBP1_HUMAN ATF6B ATF6B-ATF6B_HUMAN ATF6B-CREBZF_HUMAN ATF6B-XBP1_HUMAN ATXN3 BAG3 BAK1 BAX BHLHA15 CAV1 CDK5RAP3 CREB3 CREB3L1 CREBZF CTH CUL3 DAB2IP DAXX DDIT3 DERL1 DERL2 DERL3 DNAJB12 DNAJB14 DNAJC10 DNAJC18 DNAJC3 EDEM2 EDEM3 EIF2AK3 EIF2S1 ERLEC1 ERMP1 ERN1 ERN2 ERO1A ERO1B HDAC6 HERPUD1 HERPUD2 HSF1 HSPA1A HSPA5 HSPB8 HSPD1 KLHL15 MANF MBTPS1 MBTPS2 NFE2L2 OPTN OS9 PACRG PARP16 PARP6 PARP8 PIAS2 PRKN PRNP PTPN1 QRICH1 RHBDD1 RHBDD2 RNF126 RNF7 RPAP2 RTCB SELENOS SERP1 SERP2 SIRT1 STUB1 TBL2 TM7SF3 TMBIM4 TMBIM6 TMTC4 UBE2W UBR4 UBR5 UFD1 VAPB VCP WFS1 XBP1 YOD1 ZBTB8OS
GO:0097237|cellular response to toxic substance GO biological_process	propagated from HUMAN-uniprot.gaf.gz	gaf-date=2026-06-18 08:16	exclude_iea=False ABCB6 ABCG2 ADH4 ADH5 ADK AIFM2 AKR1A1 AKR1B10 ALB ALDH1A1 ALDH2 ALDH3A1 ALOX5AP AMBP APOA4 APOE APOM AQP8 ATP7A ATP7B AUH CAT CAT_HUMAN CCS CCS-SOD1_HUMAN CERS1 CLIC1 CLIC2 CLYBL CP CYGB DUOX2 EDN1 EDNRA EPX ESD FABP1 FIS1 GATD1 GPX1 GPX2 GPX3 GPX4 GPX5 GPX6 GPX7 GPX8 GSR GSTA1 GSTK1 GSTM1 GSTM2 GSTM3 GSTO1 GSTO2 GSTP1 GSTT1 GSTZ1 HAGH HBA1 HBB IPCEF1 KCNC2 LANCL1 LPO LTC4S MAPDA MB MGST1 MGST2 MGST3 MPO MT3 MTARC1 MTARC2 NOS3 NQO1 NXN OPRD1 PARK7 PGP PINK1 PNKD PRDX1 PRDX2 PRDX3 PRDX4 PRDX5 PRDX6 PRKN PRXL2A PTGES PTGS1 PTGS2 PTPN13 PXDN PXDNL RAB29 RAB40B RDH11 RDH12 SELENOF SELENOS SELENOT SESN1 SESN2 SLC11A1 SLC22A2 SLC29A4 SLC39A8 SOD1 SOD2 SOD3 SRXN1 SUCLA2 SUCLG1 TNF TP53INP1 TPO TRPA1 TST TXN TXNDC2 TXNRD1 TXNRD1_HUMAN TXNRD2 TXNRD2_HUMAN-1 TXNRD3 TXNRD3_HUMAN-2 UBIAD1
GO:0071560|cellular response to transforming growth factor beta stimulus GO biological_process	propagated from HUMAN-uniprot.gaf.gz	gaf-date=2026-06-18 08:16	exclude_iea=False ABL1 ACTA2 ACVR1 ACVRL1 ADAM9 ANKRD1 APAF1 APPL1 APPL2 ARRB2 BMPR1A CCN3 CDH5 CDKN2B CITED1 CITED2 CLDN1 CLDN5 COL1A1 COL1A2 COL3A1 COL4A2 CREB1 CRK CRKL DAB2 DDR2 DLX1 DUSP22 EDN1 EID2 ENG FBN1 FERMT2 FGFR2 FMOD FNTA FOS FOXH1 FSHB FURIN GCNT2 GDF10 GDF11 GDF15 GDF5 GDF9 HPGD HSA-MIR-130A-3P HSA-MIR-142-3P HSA-MIR-183-5P HSA-MIR-212-3P HSA-MIR-26A-5P HSA-MIR-27A-5P HSA-MIR-30A-3P HYAL2 ID1 ISL1 ITGB5 JUN KMT2A LEFTY1 LIMS1 LRRC32 LTBP2 LTBP3 MAP3K7 MAPK7 MEF2C MSTN NFKBIZ NLK NR3C1 PAK2 PARP1 PDCD5 PDE2A PDE3A PDGFD PENK POSTN PSG9 PTK2 PTPRK PXN RGCC SCX SFRP1 SIRT1 SKI SMAD1 SMAD1-SMAD4_HUMAN SMAD2 SMAD2_3-SMAD4_HUMAN SMAD3 SMAD4 SMAD5 SMAD7 SMAD9 SNRNP70 SOX5 SOX6 SOX9 SPI1 SRC STAT3 STK16 TGFB1 TGFB1-TGFBR1-TGFBR2_HUMAN TGFB1_HUMAN-1 TGFB2 TGFB2_HUMAN-1 TGFB3 TGFB3-TGFBR1-TGFBR2_HUMAN TGFB3_HUMAN-1 TGFBR1 TGFBR2 TGFBR3 TGFBR3L TGFBRAP1 URS000075EFF6_9606 USP15 USP9X USP9Y WFIKKN1 WFIKKN2 WNT10A WNT2 WNT4 WNT5A WNT7A WWOX XCL1 ZFP36L1 ZFP36L2 ZFYVE9 ZMIZ1 ZYX
GO:0071356|cellular response to tumor necrosis factor GO biological_process	propagated from HUMAN-uniprot.gaf.gz	gaf-date=2026-06-18 08:16	exclude_iea=False ACOD1 ACTN4 ADAMTS12 ADAMTS13 ADAMTS7 AIM2 AKAP12 ANKRD1 ARHGEF2 ASAH1 ASS1 BAG4 BIRC2 BIRC3 BRCA1 CACTIN CALCA CAMP CARD14 CCL2 CCL3 CCL5 CD58 CD70 CFL1 CHI3L1 CHUK CIB1 CLDN1 COL1A1 COMMD7 CRHBP CRIPTO CXCL8 CYBA DAB2IP DCSTAMP EDA2R EDN1 EIF5A ERBIN FAS FCAR FOS FOXO3 FOXP1 GATA3 GBA1 GBP1 GBP2 GBP3 GPER1 GSDME HAS2 HES1 HMHB1 HSA-MIR-181B-5P HSA-MIR-20B-5P HSA-MIR-30C-2-3P HSA-MIR-31-5P HSA-MIR-34A-5P HSA-MIR-766-3P HYAL1 HYAL2 HYAL3 IKBKB IL18BP ILK INPP5K JAK2 KAT2A KLF2 LCN2 LIMS1 LTA-LTB-LTBR_HUMAN LTA-TNFRSF14_HUMAN-1 LTA-TNFRSF1B_HUMAN-1 LTA-TNR1A_HUMAN MAP3K7 MTNF-TNR1A_HUMAN-1 MTNF-TNR1A_HUMAN-2 MTNF-TNR1B_HUMAN-1 MTNF-TNR1B_HUMAN-2 NFE2L2 NFKB1 NFKBIA NKX3-1 NPNT NR1D1 NR2C2 NSMAF OCSTAMP PCK2 PID1 PLVAP POSTN PRPF8 PTK2B PYCARD RELA RIPK1 RRAGA SFRP1 SIRT1 SMPD4 SNRNP70 ST18 STAT1 STNF-TNR1A_HUMAN-1 STNF-TNR1A_HUMAN-2 STNF-TNR1B_HUMAN-1 TANK THBS1 TIFA TMSB4X TNF TNFRSF11A TNFRSF13C TNFRSF14 TNFRSF17 TNFRSF18 TNFRSF19 TNFRSF1A TNFRSF1B TNFRSF21 TNFRSF25 TNFRSF4 TNFSF11 TNFSF13B TNFSF14-LTBR_HUMAN-1 TNFSF14-TNFRSF14_HUMAN-1 TNFSF18 TP53 TRADD TRAF1 TRAF2 TRAF3 TRAF3IP2 TRAF5 TRAF6 TXNDC17 URS0000460483_9606 VCAM1 YBX3 ZC3H12A ZFAND6 ZFP36 ZFP36L1 ZFP36L2 ZNF268
GO:0071357|cellular response to type I interferon GO biological_process	propagated from HUMAN-uniprot.gaf.gz	gaf-date=2026-06-18 08:16	exclude_iea=False 19S-20S-PA28AB_HUMAN 20S-PA28AB_HUMAN-1 A1-IFNAR_HUMAN-1 A10-IFNAR_HUMAN-1 A14-IFNAR_HUMAN-1 A16-IFNAR_HUMAN-1 A17-IFNAR_HUMAN-1 A2-IFNAR_HUMAN-1 A21-IFNAR_HUMAN-1 A4-IFNAR_HUMAN-1 A5-IFNAR_HUMAN-1 A6-IFNAR_HUMAN-1 A7-IFNAR_HUMAN-1 A8-IFNAR_HUMAN-1 ADRM1 AZI2 B1-IFNAR_HUMAN-1 C9JQL5 CR2 E-IFNAR_HUMAN-1 HDAC4 IFI27 IFIT1 IFITM1 IFITM2 IFITM3 IFNA10 IFNA14 IFNA16 IFNA17 IFNA2 IFNA21 IFNA4 IFNA5 IFNA6 IFNA7 IFNA8 IFNAR1 IFNAR2 IFNB1 IFNE IFNK IFNW1 IKBKE IRAK1 IRF3 IRF7 JAK1 K-IFNAR_HUMAN-1 MAVS MAVS-TRAF3_HUMAN MYD88 OAS1 OAS2 OAS3 OASL PA28AB-20S-PA28AB_HUMAN PSMA1 PSMA2 PSMA3 PSMA4 PSMA5 PSMA6 PSMA7 PSMB1 PSMB2 PSMB3 PSMB4 PSMB5 PSMB6 PSMB7 PSMC1 PSMC2 PSMC3 PSMC4 PSMC5 PSMC6 PSMD1 PSMD11 PSMD12 PSMD13 PSMD14 PSMD2 PSMD3 PSMD4 PSMD6 PSMD7 PSMD8 PSME1 PSME2 SEM1 SIN3A SP100 STAT1 STAT2 TANK TBK1 TBK1-IKKE-NAP1_HUMAN TBK1-IKKE-SINTBAD_HUMAN TBK1-IKKE-TANK_HUMAN TBKBP1 TRAF3 TRIM65 TYK2 W1-IFNAR_HUMAN-1
GO:0071346|cellular response to type II interferon GO biological_process	propagated from HUMAN-uniprot.gaf.gz	gaf-date=2026-06-18 08:16	exclude_iea=False ACOD1 ADAMTS13 AIF1 AQP4 ASS1 CALM1 CAMK2A CASP1 CCL2 CCL3 CCL5 CD200 CD47 CD58 CIITA CLDN1 CRIPTO DAPK1 DAPK3 EDN1 EPRS1 FASLG FCAR GAPDH GBP1 GBP2 GBP3 GBP4 GBP5 GBP6 GBP7 HCK HLA-DPA1 IFNG IFNGAMMA_HUMAN IFNGR1 IFNGR2 IFNGR_HUMAN-1 IL12RB1 IRF1 IRF8 JAK1 JAK2 LGALS9 PDE12 PIM1 RAF1 RPL13A RPS6KB1 SIRPA SLC26A6 SP100 STAT1 SYNCRIP TLR2 TLR4 TNF TP53 TYK2 WNT5A
GO:0071358|cellular response to type III interferon GO biological_process	propagated from HUMAN-uniprot.gaf.gz	gaf-date=2026-06-18 08:16	exclude_iea=False IFNG IFNGR1 IFNGR2 IFNL1 IFNL2 IFNL3 IFNL4 IFNLR1 IL10RB L1-IFNLR_HUMAN-1 L2-IFNLR_HUMAN-1 L3-IFNLR_HUMAN-1 L4-IFNLR_HUMAN-1
GO:0034620|cellular response to unfolded protein GO biological_process	propagated from HUMAN-uniprot.gaf.gz	gaf-date=2026-06-18 08:16	exclude_iea=False AATF ABCB10 AGR2 AMFR ASB11 ATF3 ATF4 ATF6 ATF6-ATF6B_HUMAN ATF6-ATF6_HUMAN ATF6-XBP1_HUMAN ATF6B ATF6B-ATF6B_HUMAN ATF6B-CREBZF_HUMAN ATF6B-XBP1_HUMAN BAG3 BAK1 BAX BHLHA15 CDK5RAP3 CREB3 CREB3L1 CREBZF CTH DAB2IP DAXX DDIT3 DERL1 DERL2 DERL3 DNAJC10 DNAJC3 EDEM2 EDEM3 EIF2AK3 EIF2S1 ERLEC1 ERMP1 ERN1 ERN2 ERO1A ERO1B HERPUD1 HERPUD2 HSF1 HSPA1A HSPA5 HSPB8 HSPD1 MANF MBTPS1 MBTPS2 NFE2L2 OPTN OS9 PACRG PARP16 PARP6 PARP8 PIAS2 PRKN PRNP PTPN1 QRICH1 RHBDD1 RHBDD2 RNF7 RPAP2 RTCB SELENOS SERP1 SERP2 SIRT1 STUB1 TBL2 TM7SF3 TMBIM4 TMBIM6 TMTC4 VAPB VCP WFS1 XBP1 YOD1 ZBTB8OS
GO:0035924|cellular response to vascular endothelial growth factor stimulus GO biological_process	propagated from HUMAN-uniprot.gaf.gz	gaf-date=2026-06-18 08:16	exclude_iea=False ANXA1 DAB2IP DLL4 EGR3 ERN1 FBXW7-AS1 FLT1 FLT3 FLT4 FOXC1 GAB1 GAS1 HSA-MIR-196A-5P HSA-MIR-20A-5P HSA-MIR-23A-3P HSA-MIR-26A-5P HSA-MIR-27A-3P HSA-MIR-27B-3P HSPB1 ITGB1BP1 KDR MAP2K3 MAPK14 MAPKAPK2 MT1G MYO1C NOTCH1 NR4A1 NRP1 NRP2 NUS1 PDGFRA PDGFRB PGF PIK3CA PIK3CD PRKD1 PRKD2 RAMP2 RELA SEMA6A SPHK1 SPRY2 URS00000F11D1_9606 URS0000183BED_9606 VEGFA VEGFA_HUMAN-1 VEGFB VEGFB_HUMAN-1 VEGFC VEGFC_HUMAN-1 VEGFD XBP1
GO:1904117|cellular response to vasopressin GO biological_process	propagated from HUMAN-uniprot.gaf.gz	gaf-date=2026-06-18 08:16	exclude_iea=False ADCY6 CDC6 PLCB1 SCNN1A SCNN1ABG_HUMAN SCNN1B SCNN1D SCNN1DABG_HUMAN SCNN1DBG_HUMAN SCNN1G
GO:0098586|cellular response to virus GO biological_process	propagated from HUMAN-uniprot.gaf.gz	gaf-date=2026-06-18 08:16	exclude_iea=False A1-IFNAR_HUMAN-1 A10-IFNAR_HUMAN-1 A14-IFNAR_HUMAN-1 A16-IFNAR_HUMAN-1 A17-IFNAR_HUMAN-1 A2-IFNAR_HUMAN-1 A21-IFNAR_HUMAN-1 A4-IFNAR_HUMAN-1 A5-IFNAR_HUMAN-1 A6-IFNAR_HUMAN-1 A7-IFNAR_HUMAN-1 A8-IFNAR_HUMAN-1 ADAR ARF1 ATF2 B1-IFNAR_HUMAN-1 BAX CALR CCL19 CCL5 CHUK CXCL10 DDX3X E-IFNAR_HUMAN-1 EIF5A FMR1 GLI2 GSDME HIF1A HSA-MIR-130A-3P HSA-MIR-146A-5P HSA-MIR-21-5P HSA-MIR-29B-3P HSA-MIR-302A-3P HSA-MIR-30C-5P HSA-MIR-675-5P HSA-MIR-758-3P HSP90AA1 IFI6 IFIH1 IFNA10 IFNA14 IFNA16 IFNA17 IFNA2 IFNA21 IFNA4 IFNA5 IFNA6 IFNA7 IFNA8 IFNAR1 IFNAR2 IFNB1 IFNE IFNG IFNGAMMA_HUMAN IFNGR1 IFNGR2 IFNGR_HUMAN-1 IFNK IFNL1 IFNL2 IFNL3 IFNL4 IFNLR1 IFNW1 IKBKE IL10RB IL12A IL21 IL6 IRF3 IRF5 IRGM K-IFNAR_HUMAN-1 L1-IFNLR_HUMAN-1 L2-IFNLR_HUMAN-1 L3-IFNLR_HUMAN-1 L4-IFNLR_HUMAN-1 LGALS8 LGALS9 MAPK11 MAPK14 MMP12 NFKB1 NLRP3 OAS1 PENK POU2AF1 POU2F2 PYDC5 RIOK3 RRP1B SMAD3 TGFB1 TLR3 TLR7 TOMM70 TRIM6 URS0000812128_9606 VWCE W1-IFNAR_HUMAN-1 ZC3H12A
GO:0071295|cellular response to vitamin GO biological_process	propagated from HUMAN-uniprot.gaf.gz	gaf-date=2026-06-18 08:16	exclude_iea=False BGLAP CASR CDON COL1A1 CYP24A1 CYP27B1 FES FGF23 FOLR1 FOLR2 FOLR3 GAS6 GDAP1 HSA-MIR-125B-5P LEP MDM2 NCOA3 PENK PHEX PIM1 POSTN SFRP1 VDR
GO:0071305|cellular response to vitamin D GO biological_process	propagated from HUMAN-uniprot.gaf.gz	gaf-date=2026-06-18 08:16	exclude_iea=False BGLAP CASR CDON CYP24A1 CYP27B1 FES FGF23 GDAP1 HSA-MIR-125B-5P NCOA3 PENK PHEX PIM1 SFRP1 VDR
GO:0071462|cellular response to water stimulus GO biological_process	propagated from HUMAN-uniprot.gaf.gz	gaf-date=2026-06-18 08:16	exclude_iea=False AVPR1A PIK3CA PKD2 PLEC SIPA1
GO:0071466|cellular response to xenobiotic stimulus GO biological_process	propagated from HUMAN-uniprot.gaf.gz	gaf-date=2026-06-18 08:16	exclude_iea=False AADAC ABCA1 ABCB1 ABCB11 ABCC1 ABCC2 ABCC3 ABCC4 ABCC5 ABHD10 ACAA1 ACER2 ACSL1 ACSM1 ACSM2B ADA ADIPOQ AHR AHRR AIM2 AKR1C1 ALDH2 ALDH3A1 ANKRD1 AOC2 AOX1 ARNT ARNT2 AS3MT ASIC2 BCHE BPHL CAD CBR1 CBR3 CD69 CERS1 CES2 CES3 CMBL CRHBP CRYZ CYB5B CYP1A1 CYP1A2 CYP1B1 CYP26A1 CYP26B1 CYP2A13 CYP2A6 CYP2A7 CYP2B6 CYP2C18 CYP2C19 CYP2C8 CYP2C9 CYP2D6 CYP2D7 CYP2E1 CYP2F1 CYP2J2 CYP2R1 CYP2S1 CYP2U1 CYP2W1 CYP3A4 CYP3A5 CYP3A7 CYP46A1 CYP4B1 CYP4F12 CYP4F2 DPYD EDN1 EFTUD2 EPHX1 FBP1 FMO2 FMO4 FMO5 GAS6 GLYAT GPLD1 GRIN1 GSTA1 GSTA2 GSTA3 GSTA4 GSTA5 GSTM1 GSTM2 GSTM3 GSTM4 GSTO1 GSTO2 GSTP1 GUK1 HEMK2 HNF4A HSA-MIR-27B-3P HSA-MIR-378A-5P HTR1B IL1B ITGB3 KCNC1 KCNE2 KCNH2 KCNQ1 MEF2C MYC NAT1 NAT2 NKX3-1 NOS1 NQO1 NR1I2 NUDT15 PDE2A PDE4B PPM1E PPM1F PPP1R9B PRKAA1 PRKCE RBBP9 RBM22 REN RORA RORC S100A12 SLC10A1 SLC22A1 SLC22A7 SLC28A2 SLC28A3 SLC29A1 SLC29A3 SLCO1A2 SLCO1B1 SLCO1B3 SLCO2B1 SMOX SOX10 SULT1A1 SULT1A2 SULT1A3 SULT1B1 SULT1C3 SULT1C4 SULT2A1 TFRC TP53 TPMT UGT1A1 UGT1A10 UGT1A3 UGT1A4 UGT1A6 UGT1A7 UGT1A8 UGT1A9 UGT2A1 UGT2A2 UGT2A3 UGT2B10 UGT2B11 UGT2B15 UGT2B17 UGT2B4 UGT2B7 UPP2 VAV1 VAV2 VKORC1 WNK4
GO:0071294|cellular response to zinc ion GO biological_process	propagated from HUMAN-uniprot.gaf.gz	gaf-date=2026-06-18 08:16	exclude_iea=False ATP13A2 GLRA1 GLRA2 HVCN1 KCNK3 MT1A MT1B MT1DP MT1E MT1F MT1G MT1H MT1HL1 MT1L MT1M MT1X MT2A MT3 MT4 MTF1 P2RX4 PARP1 TSPO ZNF658
GO:0034224|cellular response to zinc ion starvation GO biological_process	propagated from HUMAN-uniprot.gaf.gz	gaf-date=2026-06-18 08:16	exclude_iea=False BGLAP FOS SP1 SP7 TNFRSF11A
GO:0090398|cellular senescence GO biological_process	propagated from HUMAN-uniprot.gaf.gz	gaf-date=2026-06-18 08:16	exclude_iea=False ATM BMAL1 CALR CDK2 CDKN1A CDKN1B CDKN2A CDKN2B ECRG4 HMGA1 HMGA2 HRAS ID2 KAT5 KAT6A LMNA MAGEA2 MAP2K1 MAP2K3 MAP2K4 MAP2K6 MAP2K7 MAP3K5 MAPK10 MAPK11 MAPK14 MAPK8 MAPK9 MAPKAPK5 NPM1 NSMCE2 OPA1 PLA2R1 PML PRKCD SIRT1 SMC5 SMC6 SPI1 SRF STING1 STING_HUMAN-1 TBX2 TBX3 TERF2 TOP2B TP53 ULK3 WNT16 WRN
GO:0007417|central nervous system development GO biological_process	propagated from HUMAN-uniprot.gaf.gz	gaf-date=2026-06-18 08:16	exclude_iea=False AATK ABAT ABCA2 ABCB6 ACAN ACKR3 ACTB ACTL6A ADAM22 ADAM23 ADGRA2 ADGRG1 ADGRG6 ADORA2A AFF2 AFG2A AGER AGTPBP1 AGTR2 AIM2 AKIRIN2 AKNA ALDH1A2 ALDH3A2 ALDH5A1 AMIGO1 AMIGO2 AMIGO3 ANAPC7 ANKLE2 APLP1 APLP2 APOD APP AQP1 ARHGAP11B ARHGAP35 ARL13B ARNT2 ASCL1 ATF2 ATF5 ATIC ATN1 ATOH1 ATP1A2 ATP1B2 ATP2B4 ATP5PB ATP5PF ATP6AP2 ATP7A ATXN1 ATXN1L AVPR1A AVPR2 B3GNT5 B4GALT5 B4GALT6 BAG3 BAG6 BASP1 BBS2 BBS4 BCAN BGLAP BLOC1S2 BLOC1S6 BMP2 BMP4 BMP5 BMP7 BNIP3 BOK BPTF BRINP1 BRINP2 BRINP3 BTBD3 BTD C12ORF57 C1QA C3 C5AR1 CA10 CADM4 CALM1 CALM2 CALM3 CAPG CAPN15 CASP3 CASP5 CBLN1 CCDC14 CCDC141 CCDC85C CD3E CD9 CDC42 CDH1 CDK5 CDK5R1 CDK5R2 CDK5RAP1 CDK5RAP2 CDK5RAP3 CDK6 CDKN2C CELSR1 CEND1 CENPF CEP290 CFH CFL1 CHD5 CHD7 CHD8 CHRD CHRNB2 CHST8 CIC CITED1 CKB CLDN3 CLN5 CLP1 CLU CMA1 CNP CNTF CNTN1 CNTN4 CNTN5 CNTN6 CNTNAP1 CNTNAP2 COL2A1 COL3A1 COL4A1 COQ8B COX6B1 COX7B CSF1R CSK CSNK1D CSNK2A2 CTNNA2 CTNNB1 CTNS CUL4B CX3CR1 CXCL12 CXCR4 CYP26A1 CYP26B1 CYP26C1 DAAM2 DAB1 DAB2IP DBX1 DCLK1 DCLK2 DCT DCTN1 DCX DDIT4 DHX30 DHX37 DIAPH1 DISC1 DIXDC1 DLC1 DLL1 DLL4 DLX2 DMBX1 DMD DNAJB1 DNAJC30 DNER DOCK7 DRAXIN DRD1 DRD2 DRP2 DSCAM DSCAML1 DYNLL1 ECE2 ECRG4 EED EEF1AKMT4-ECE2 EFHC1 EFNA2 EGR2 EIF2B1 EIF2B2 EIF2B3 EIF2B4 EIF2B5 ELP3 EML1 EMX1 EMX2 EN1 EOMES EPHA4 EPHA5 EPHA7 EPHB1 EPHB2 EPHB3 ERBB4 EURL EZH1 EZH2 FA2H FAIM2 FAT4 FEZ1 FEZF1 FEZF2 FGF13 FGF8 FGF9 FGFR2 FLNA FOS FOXB1 FOXC1 FOXG1 FOXJ1 FOXN4 FOXP1 FOXP2 FOXP3 FOXR1 FPR2 FUT1 FXR1 FXR2 FZD1 FZD3 FZD4 FZD6 G6PD GABRB1 GART GBA2 GDNF GHRH GIT1 GIT2 GLI2 GLUD1 GNB4 GPM6B GPR158 GPR161 GPR17 GRHL2 GRIA1 GRID2 GRIK1 GRIN1 GRIN2A GRIN2B GRIN2C GRIN2D GRIN3A GRN GSK3B GSN GSTP1 GSX1 GSX2 H2BC12L HAP1 HAPLN1 HAPLN2 HAPLN3 HAPLN4 HES1 HES5 HESX1 HNRNPD HOOK3 HPCAL4 HSA-MIR-26A-5P HSD17B7 HSPA5 HSPG2 HTR5A HTR6 HTT ID2 ID3 IER3IP1 IFNG IFNGR1 IFT122 IL1RAPL2 INA INHBA INHBB ISL1 ITGAM JARID2 JHY JRKL KCNA1 KCNA2 KCNC1 KCNC2 KCNE1 KDM2B KDM4B KDM6B KDM7A KIF14 KIF26A KIFBP KIRREL3 KLK6 KNDC1 LAMB1 LDHA LHX1 LHX5 LHX6 LHX8 LIG4 LMO4 LMX1A LOXL3 LPAR1 LRP1 LRP6 LRP8 LRRK2 LSR LYN MACO1 MACROD2 MACROH2A2 MAG MAL MAOB MAP1S MAP2 MAPKAP1 MAPT MARCKS MARCKSL1 MAST1 MATCAP1 MBOAT7 MBP MCPH1 MDGA1 MDGA2 MDK MEIS1 MEIS2 MEIS3 MEIS3P1 MEIS3P2 METTL14 METTL3 MFSD2A MGARP MINK1 MIOS MKKS MNX1 MOG MPST MT-CO1 MT-ND4 MXRA8 MYCBP2 MYO16 MYRF NARS1 NAV2 NCAN NCAPG2 NCKAP1 NCOA1 NCOA6 NCOR2 NCSTN NDE1 NDEL1 NDNF NDRG2 NDUFS3 NDUFS4 NEFL NES NEUROD1 NEUROD2 NEUROD4 NEUROG1 NEUROG2 NEUROG3 NF1 NFASC NFIB NHEJ1 NHLH1 NHLH2 NIPBL NKX2-1 NKX2-2 NKX2-6 NLGN4X NMUR2 NNAT NOG NOTCH1 NOTCH2NLA NOTCH2NLB NOTCH2NLC NOTO NOVA2 NPAS1 NPAS2 NPFF NPTX1 NPY NR0B1 NR3C1 NR4A2 NRCAM NRG1 NRGN NRP1 NRP2 NRROS NRXN1 NSUN5 NTRK2 NUMB NUMBL NURF_HUMAN OGDH OLIG1 OLIG2 OPHN1 OTX1 OTX2 P2RY12 PADI2 PAFAH1B1 PAK1 PALS1 PAX2 PAX4 PAX6 PAX8 PBX1 PBX2 PBX3 PBX4 PCDH18 PCDH9 PCM1 PDGFC PDSS2 PEX13 PHACTR1 PHF8 PHGDH PHLPP2 PHOX2A PHOX2B PITX2 PITX3 PKD1 PKD2 PLCB1 PLP1 PLXDC1 PLXNA1 PLXNA3 PLXNA4 PLXNB2 POMK POTEE POU1F1 POU3F1 POU3F2 POU3F3 POU3F4 POU6F1 POU6F2 PPP1R17 PPP1R9B PPT1 PRDM13 PRKCA PRKN PROP1 PROX1 PROX2 PSEN1 PSPN PTBP2 PTCH1 PTCHD1 PTEN PTF1A PTPN11 PTPRZ1 PTS QARS1 QKI RAB18 RAB3GAP1 RAC1 RAD1 RAPGEF2 RARA RBBP4 RBBP7 RELN RHOA RNF103 ROBO1 ROBO2 ROBO3 ROGDI RORA RORB RPS6KA3 RPS6KA6 RTN1 RTN2 RTN3 RTN4 RTN4R RTN4RL1 RTN4RL2 RYK S100A1 S100A9 S100B SALL1 SALL3 SCIN SCN1B SCN5A SCT SCYL2 SDF4 SEC16A SEMA3A SEMA3D SEMA3E SEMA3F SEMA3G SEMA4C SEMA5A SEMA6B SERPINI1 SETD1A SEZ6 SEZ6L SEZ6L2 SH3GL1 SH3GL2 SH3GL3 SHANK3 SHC3 SHH SHROOM2 SHROOM4 SIN3A SIRT2 SIX3 SKI SLC1A1 SLC23A1 SLC2A1 SLC32A1 SLC38A2 SLC6A17 SLC6A4 SLC8A3 SLIT1 SLIT2 SMARCA1 SMC2 SMC4 SMG9 SMO SNTG2 SOCS7 SOX1 SOX10 SOX11 SOX12 SOX13 SOX14 SOX15 SOX2 SOX21 SOX3 SOX4 SOX6 SOX8 SOX9 SPAST SPEF2 SPOCK1 SPTBN1 SPTBN4 SRD5A1 SRD5A2 SRGAP2 SRGAP2C SSBP3 SSTR1 STAT3 STIL SUDS3 SUN1 SUN2 SYNGR3 SYPL2 SZT2 TAF1 TAGLN3 TAOK1 TBC1D23 TBR1 TBX1 TBX20 TENM4 TFAP2A TGFB1 TGFBR2 THOC6 TIGD5 TLR2 TMEM108 TMEM14B TMX2 TNF TNFRSF1A TOX TPP1 TPPP TRAPPC9 TREM2 TRNP1 TSKU TTBK1 TTBK2 TUBA1A TUBB2A TUBGCP2 TYRO3 TYROBP UBE3A UFC1 UFM1 UGP2 UGT8 UNC5C UQCRQ URS00002375E2_9606 URS00002AE282_9606 URS0000379F51_9606 URS00004B0B8F_9606 URS000060412C_9606 URS000071571F_9606 URS000076257C_9606 URS0000763845_9606 URS0000773941_9606 URS000077C61E_9606 URS00008B3898_9606 URS00008B4838_9606 URS00008B7C3E_9606 URS0000AA7321_9606 URS0000D56D71_9606 URS0000D575AD_9606 URS0000D58269_9606 URS0000D582D6_9606 URS0000D58DAC_9606 URS0000D59DE9_9606 URS0000D5A61D_9606 URS0000D5AA0A_9606 URS0000D5B4C3_9606 URS0000D5C51F_9606 URS0000D5D1DF_9606 URS0000D5E0FA_9606 URS0000D5E353_9606 URS0000EA136D_9606 URS0000EAE71B_9606 URS0000EB0AC1_9606 URS0000EF6AB2_9606 URS000197C5AD_9606 URS00022592DC_9606 URS000225EDC7_9606 URS00022AF8D9_9606 URS000234675F_9606 URS0002524DFA_9606 URS00025277AF_9606 URS000253D5BC_9606 URS00025AF89C_9606 URS00025B2AD7_9606 URS0002A4DD55_9606 UTP3 VAX1 VAX2 VCAN VCX VCX2 VCX3A VCX3B VCY VIT VPS13B VPS51 VPS54 VSTM5 VTN WDR62 WHRN WLS WNT1 WNT2 WNT2B WNT3 WNT3A WNT5A WNT7A WNT7B WNT9B WWP1 XAB2 XRN2 YWHAE YWHAH YWHAQ ZBTB16 ZC4H2 ZDHHC16 ZEB1 ZEB2 ZIC1 ZIC2 ZIC3 ZIC4 ZIC5 ZMIZ1 ZNF148 ZNF335 ZNF365 ZNF430 ZPR1 ZSWIM6
GO:0032289|central nervous system myelin formation GO biological_process	propagated from HUMAN-uniprot.gaf.gz	gaf-date=2026-06-18 08:16	exclude_iea=False ABCA2 CNTN1 MAG MIOS TENM4
GO:0032286|central nervous system myelin maintenance GO biological_process	propagated from HUMAN-uniprot.gaf.gz	gaf-date=2026-06-18 08:16	exclude_iea=False CLU FA2H HSA-MIR-26A-5P MYRF PTEN
GO:0022010|central nervous system myelination GO biological_process	propagated from HUMAN-uniprot.gaf.gz	gaf-date=2026-06-18 08:16	exclude_iea=False ABCA2 B4GALT5 B4GALT6 CADM4 CFH CLU CNTN1 CNTNAP1 FA2H GPM6B HES5 HSA-MIR-26A-5P MAG MIOS MYRF PLP1 PTEN SOX10 TENM4
GO:0021955|central nervous system neuron axonogenesis GO biological_process	propagated from HUMAN-uniprot.gaf.gz	gaf-date=2026-06-18 08:16	exclude_iea=False ARHGAP35 B4GALT5 B4GALT6 C12ORF57 CHRNB2 DRAXIN EPHA4 EPHB1 GLI2 KIFBP MYCBP2 NFIB PAFAH1B1 PHOX2B PRKCA PTEN SCN1B SLIT2 SPAST SPTBN4 SZT2 TSKU
GO:0021954|central nervous system neuron development GO biological_process	propagated from HUMAN-uniprot.gaf.gz	gaf-date=2026-06-18 08:16	exclude_iea=False ARHGAP35 ATP7A B4GALT5 B4GALT6 BRINP1 C12ORF57 CHRNB2 DISC1 DRAXIN DRD1 DRD2 EPHA4 EPHB1 FGF8 FGFR2 GABRB1 GBA2 GLI2 KIFBP LHX6 LHX8 MAP2 MAPT MYCBP2 NDNF NFIB NOVA2 NPY NRP1 NRP2 NTRK2 OGDH PAFAH1B1 PALS1 PHOX2B PLXNA1 PLXNA3 PRKCA PTEN RAPGEF2 ROBO1 ROBO2 SCN1B SCYL2 SEMA3E SLIT2 SPAST SPTBN4 SZT2 TAOK1 TSKU UQCRQ WNT5A ZMIZ1
GO:0021953|central nervous system neuron differentiation GO biological_process	propagated from HUMAN-uniprot.gaf.gz	gaf-date=2026-06-18 08:16	exclude_iea=False AGTPBP1 ARHGAP35 ASCL1 ATP7A B4GALT5 B4GALT6 BLOC1S2 BMP2 BRINP1 BRINP2 BRINP3 C12ORF57 CBLN1 CEND1 CHD5 CHRNB2 CSF1R CSNK1D CTNNB1 DISC1 DLL4 DRAXIN DRD1 DRD2 EOMES EPHA4 EPHB1 ERBB4 EURL FAIM2 FGF8 FGFR2 FOXN4 FOXP2 FZD1 GABRB1 GBA2 GLI2 GRID2 INHBA ISL1 KIFBP KNDC1 LHX1 LHX5 LHX6 LHX8 LMO4 LMX1A LRP6 MAP2 MAPT MDGA1 MDGA2 MNX1 MYCBP2 NDNF NEUROD1 NEUROD4 NFIB NOVA2 NPY NR4A2 NRP1 NRP2 NRXN1 NTRK2 OGDH OPHN1 PAFAH1B1 PALS1 PHOX2B PLXNA1 PLXNA3 PRKCA PROX1 PTEN PTF1A RAC1 RAPGEF2 ROBO1 ROBO2 RORB RYK SALL1 SCN1B SCYL2 SEMA3E SHANK3 SIN3A SLIT2 SPAST SPOCK1 SPTBN4 SZT2 TAOK1 TBR1 TBX20 TOX TSKU TUBA1A UQCRQ WNT1 WNT2 WNT3 WNT3A WNT5A WNT9B ZC4H2 ZMIZ1 ZSWIM6
GO:0021952|central nervous system projection neuron axonogenesis GO biological_process	propagated from HUMAN-uniprot.gaf.gz	gaf-date=2026-06-18 08:16	exclude_iea=False C12ORF57 CHRNB2 DRAXIN EPHA4 EPHB1 GLI2 KIFBP MYCBP2 NFIB PAFAH1B1 SCN1B SLIT2 SPTBN4 SZT2 TSKU
GO:0098534|centriole assembly GO biological_process	propagated from HUMAN-uniprot.gaf.gz	gaf-date=2026-06-18 08:16	exclude_iea=False C2CD3 CCDC57 CCDC61 CCDC78 CCP110 CDC20B CDK2 CDK5RAP2 CEP135 CEP152 CEP192 CEP295 CEP44 CEP63 CEP63-CEP152_HUMAN CEP72 CEP85 CETN1 CETN2 CNTROB CPAP DEUP1 E2F4 KIAA0753 MCIDAS NUP62 PLK4 PLK4_CEP152_HUMAN PLK4_CEP192_HUMAN POC1B POC5 RBM14 RTTN SASS6 WDR62 WDR90
GO:0007099|centriole replication GO biological_process	propagated from HUMAN-uniprot.gaf.gz	gaf-date=2026-06-18 08:16	exclude_iea=False C2CD3 CCDC57 CCP110 CDK2 CDK5RAP2 CEP135 CEP152 CEP192 CEP295 CEP44 CEP63 CEP63-CEP152_HUMAN CEP72 CEP85 CETN1 CETN2 CNTROB CPAP DEUP1 KIAA0753 PLK4 PLK4_CEP152_HUMAN PLK4_CEP192_HUMAN POC1B POC5 RTTN SASS6 WDR62 WDR90
GO:0010457|centriole-centriole cohesion GO biological_process	propagated from HUMAN-uniprot.gaf.gz	gaf-date=2026-06-18 08:16	exclude_iea=False CCDC102B CEP135 CEP250 CEP44 CEP68 CNTLN CROCC DCTN1 KIF3A NIN ODF2 RTTN SGO1
GO:0070601|centromeric sister chromatid cohesion GO biological_process	propagated from HUMAN-uniprot.gaf.gz	gaf-date=2026-06-18 08:16	exclude_iea=False BOD1 BUB1 BUB1B CDK11B MEIKIN NAA50 PPP2R1A PPP2R1B SGO1 SGO2
GO:0007098|centrosome cycle GO biological_process	propagated from HUMAN-uniprot.gaf.gz	gaf-date=2026-06-18 08:16	exclude_iea=False ARHGEF10 ARL2 AURKA BBS4 BRCA2 BRSK1 C2CD3 CCDC102B CCDC57 CCP110 CDK1 CDK2 CDK5RAP2 CEP120 CEP135 CEP152 CEP192 CEP250 CEP295 CEP44 CEP63 CEP63-CEP152_HUMAN CEP68 CEP72 CEP85 CETN1 CETN2 CETN3 CHD3 CHORDC1 CKAP5 CNTLN CNTROB CPAP CROCC CSAG1 CTNNB1 CUL1 DCTN1 DEUP1 DNM2 FBXW5 GOLGA2 HAUS1 HAUS2 HAUS3 HAUS4 HAUS5 HAUS6 HAUS7 HAUS8 HAUS_HUMAN HEPACAM2 ITGB1BP2 KIAA0753 KIAA1614 KIF15 KIF3A KIF3B NDC80 NDE1 NDEL1 NEK2 NIN NPM1 NUP62 ODF2 PARD6A PARD6B PARD6G PCLAF PCM1 PDE4DIP PKD2 PLK1 PLK4 PLK4_CEP152_HUMAN PLK4_CEP192_HUMAN POC1B POC5 PPP1R12A RBX1 ROCK2 RTTN SAC3D1 SASS6 SCF-FBXW5_HUMAN SDCCAG8 SGO1 SKP1 SLC16A1 SSX2IP STIL TUBA1A TUBE1 USP33 UVRAG UXT WDR62 WDR90 XRCC2
GO:0051298|centrosome duplication GO biological_process	propagated from HUMAN-uniprot.gaf.gz	gaf-date=2026-06-18 08:16	exclude_iea=False ARHGEF10 BRCA2 BRSK1 C2CD3 CCDC57 CCP110 CDK2 CDK5RAP2 CEP135 CEP152 CEP192 CEP295 CEP44 CEP63 CEP63-CEP152_HUMAN CEP72 CEP85 CETN1 CETN2 CHORDC1 CKAP5 CNTROB CPAP CUL1 DEUP1 FBXW5 ITGB1BP2 KIAA0753 NDC80 NDE1 PKD2 PLK4 PLK4_CEP152_HUMAN PLK4_CEP192_HUMAN POC1B POC5 RBX1 ROCK2 RTTN SAC3D1 SASS6 SCF-FBXW5_HUMAN SKP1 STIL USP33 WDR62 WDR90
GO:0051642|centrosome localization GO biological_process	propagated from HUMAN-uniprot.gaf.gz	gaf-date=2026-06-18 08:16	exclude_iea=False AKAP9 BICD2 CEP83 DLG1 DLGAP5 EZR GPSM2 INTS13 KIF5B MISP NDE1 NDEL1 NIN PAFAH1B1 PKHD1 RANBP2 SPOUT1 SUN1 SUN2 SYNE1 SYNE2 TBCCD1 TMEM201
GO:0051299|centrosome separation GO biological_process	propagated from HUMAN-uniprot.gaf.gz	gaf-date=2026-06-18 08:16	exclude_iea=False AURKA CNTROB KIF15 KIF3B NDE1 NDEL1 NEK2 NUP62
GO:1902389|ceramide 1-phosphate transport GO biological_process	propagated from HUMAN-uniprot.gaf.gz	gaf-date=2026-06-18 08:16	exclude_iea=False CERT1 CPTP GLTP GLTPD2 MTTP PLEKHA8 PLEKHA8P1
GO:0046513|ceramide biosynthetic process GO biological_process	propagated from HUMAN-uniprot.gaf.gz	gaf-date=2026-06-18 08:16	exclude_iea=False AGK ALOX12B ALOXE3 ASAH1 ASAH2 ASAH2B B3GALT4 B4GALNT1 B4GALT4 B4GALT5 B4GALT6 CERS1 CERS2 CERS3 CERS4 CERS5 CERS6 CLN8 CYP4F22 DEGS1 DEGS2 ELOVL1 FA2H GAL3ST1 GBA1 KDSR MECR PNPLA1 SAMD8 SGMS1 SGMS2 SMPD1 SMPD2 SMPD4 SPTLC1 SPTLC2 SPTLC3 SPTSSA SPTSSB ST3GAL1 ST3GAL2 ST3GAL3 ST3GAL5 ST6GALNAC3 ST6GALNAC4 ST6GALNAC5 ST6GALNAC6 ST8SIA2 ST8SIA3 ST8SIA4 ST8SIA6 TLCD3B UGCG UGT8
GO:0046514|ceramide catabolic process GO biological_process	propagated from HUMAN-uniprot.gaf.gz	gaf-date=2026-06-18 08:16	exclude_iea=False ACER1 ACER2 ACER3 ASAH1 ASAH2 ASAH2B CEL GALC GBA1 GBA2 GBA3 GLA GLB1 GM2A HEXA HEXB LCT NEU1 NEU2 NEU3 NEU4
GO:0006672|ceramide metabolic process GO biological_process	propagated from HUMAN-uniprot.gaf.gz	gaf-date=2026-06-18 08:16	exclude_iea=False ABCA12 ABCA2 ACER1 ACER2 ACER3 AGK ALOX12B ALOXE3 ASAH1 ASAH2 ASAH2B B3GALT1 B3GALT2 B3GALT4 B4GALNT1 B4GALT3 B4GALT4 B4GALT5 B4GALT6 CEL CERK CERS1 CERS2 CERS3 CERS4 CERS5 CERS6 CERT1 CLN6 CLN8 CYP4F22 DEGS1 DEGS2 ELOVL1 FA2H FUT3 FUT5 FUT6 FUT7 GAL3ST1 GALC GBA1 GBA2 GBA3 GLA GLB1 GM2A HEXA HEXB KDSR LCT MECR NEU1 NEU2 NEU3 NEU4 NSMAF ORMDL1 ORMDL2 ORMDL3 PLA2G15 PLPP1 PLPP2 PLPP3 PNPLA1 SAMD8 SGMS1 SGMS2 SGPL1 SMPD1 SMPD2 SMPD4 SPTLC1 SPTLC2 SPTLC3 SPTSSA SPTSSB ST3GAL1 ST3GAL2 ST3GAL3 ST3GAL5 ST6GALNAC3 ST6GALNAC4 ST6GALNAC5 ST6GALNAC6 ST8SIA2 ST8SIA3 ST8SIA4 ST8SIA6 TLCD3B TM9SF2 UGCG UGT8
GO:0035627|ceramide transport GO biological_process	propagated from HUMAN-uniprot.gaf.gz	gaf-date=2026-06-18 08:16	exclude_iea=False ABCA12 ABCA13 ABCA2 ABCB1 CERT1 CLN3 CPTP GLTP GLTPD2 MTTP OSBP PLEKHA8 PLEKHA8P1 PLTP PSAP SGPP1 VAPA VAPA-OSBP_HUMAN
GO:0021702|cerebellar Purkinje cell differentiation GO biological_process	propagated from HUMAN-uniprot.gaf.gz	gaf-date=2026-06-18 08:16	exclude_iea=False AGTPBP1 ATP7A CEND1 FAIM2 FOXP2 LHX1
GO:0021680|cerebellar Purkinje cell layer development GO biological_process	propagated from HUMAN-uniprot.gaf.gz	gaf-date=2026-06-18 08:16	exclude_iea=False AGTPBP1 ATP7A CEND1 COQ8B DLL1 FAIM2 FOXP2 HSPA5 KIF14 LHX1 SEZ6 SEZ6L SEZ6L2 UQCRQ WHRN
GO:0021694|cerebellar Purkinje cell layer formation GO biological_process	propagated from HUMAN-uniprot.gaf.gz	gaf-date=2026-06-18 08:16	exclude_iea=False AGTPBP1 ATP7A CEND1 FAIM2 FOXP2 LHX1 WHRN
GO:0021692|cerebellar Purkinje cell layer morphogenesis GO biological_process	propagated from HUMAN-uniprot.gaf.gz	gaf-date=2026-06-18 08:16	exclude_iea=False AGTPBP1 ATP7A CEND1 COQ8B DLL1 FAIM2 FOXP2 KIF14 LHX1 WHRN
GO:0021695|cerebellar cortex development GO biological_process	propagated from HUMAN-uniprot.gaf.gz	gaf-date=2026-06-18 08:16	exclude_iea=False AGTPBP1 ATP7A CBLN1 CEND1 CLP1 COQ8B DLL1 FAIM2 FOXP2 GLI2 GRID2 HSPA5 KIF14 KNDC1 LHX1 MDK NAV2 NEUROD2 NRXN1 OGDH OPHN1 PROX1 SEZ6 SEZ6L SEZ6L2 TRNP1 TTBK2 TUBA1A UQCRQ WHRN ZNF365
GO:0021697|cerebellar cortex formation GO biological_process	propagated from HUMAN-uniprot.gaf.gz	gaf-date=2026-06-18 08:16	exclude_iea=False AGTPBP1 ATP7A CBLN1 CEND1 DLL1 FAIM2 FOXP2 GRID2 KNDC1 LHX1 NRXN1 OPHN1 PROX1 WHRN
GO:0021696|cerebellar cortex morphogenesis GO biological_process	propagated from HUMAN-uniprot.gaf.gz	gaf-date=2026-06-18 08:16	exclude_iea=False AGTPBP1 ATP7A CBLN1 CEND1 COQ8B DLL1 FAIM2 FOXP2 GLI2 GRID2 KIF14 KNDC1 LHX1 NRXN1 OPHN1 PROX1 TRNP1 TUBA1A WHRN ZNF365
GO:0021681|cerebellar granular layer development GO biological_process	propagated from HUMAN-uniprot.gaf.gz	gaf-date=2026-06-18 08:16	exclude_iea=False CBLN1 CEND1 FAIM2 GRID2 KIF14 KNDC1 MDK NRXN1 OPHN1 PROX1 TTBK2
GO:0021684|cerebellar granular layer formation GO biological_process	propagated from HUMAN-uniprot.gaf.gz	gaf-date=2026-06-18 08:16	exclude_iea=False CBLN1 GRID2 KNDC1 NRXN1 OPHN1 PROX1
GO:0021683|cerebellar granular layer morphogenesis GO biological_process	propagated from HUMAN-uniprot.gaf.gz	gaf-date=2026-06-18 08:16	exclude_iea=False CBLN1 GRID2 KIF14 KNDC1 NRXN1 OPHN1 PROX1
GO:0021707|cerebellar granule cell differentiation GO biological_process	propagated from HUMAN-uniprot.gaf.gz	gaf-date=2026-06-18 08:16	exclude_iea=False CBLN1 GRID2 KNDC1 NRXN1 OPHN1 PROX1
GO:0021549|cerebellum development GO biological_process	propagated from HUMAN-uniprot.gaf.gz	gaf-date=2026-06-18 08:16	exclude_iea=False ABAT AGTPBP1 ATIC ATP7A CBLN1 CD3E CEND1 CLP1 COQ8B DLL1 EN1 FAIM2 FOXC1 FOXP2 FZD4 GART GLI2 GPR161 GRID2 HAP1 HNRNPD HSPA5 KCNC1 KIF14 KNDC1 LHX1 LPAR1 MDK MT-CO1 MT-ND4 MYO16 NAV2 NCOA1 NCOR2 NCSTN NEUROD1 NEUROD2 NLGN4X NRXN1 OGDH OPHN1 PAK1 PDSS2 PROX1 PSEN1 PTBP2 PTF1A SCN5A SDF4 SEMA4C SEZ6 SEZ6L SEZ6L2 SSTR1 TRNP1 TTBK2 TUBA1A UQCRQ WHRN WNT1 ZNF365
GO:0021587|cerebellum morphogenesis GO biological_process	propagated from HUMAN-uniprot.gaf.gz	gaf-date=2026-06-18 08:16	exclude_iea=False AGTPBP1 ATP7A CBLN1 CEND1 COQ8B DLL1 FAIM2 FOXP2 GLI2 GRID2 HSPA5 KIF14 KNDC1 LHX1 NRXN1 OPHN1 PROX1 TRNP1 TUBA1A WHRN WNT1 ZNF365
GO:0021795|cerebral cortex cell migration GO biological_process	propagated from HUMAN-uniprot.gaf.gz	gaf-date=2026-06-18 08:16	exclude_iea=False ADGRG1 CDK5R1 COL3A1 DAB1 DAB2IP DISC1 DIXDC1 EFHC1 FGF13 HTR6 LAMB1 LHX6 LRP8 MBOAT7 NDEL1 P2RY12 PAFAH1B1 PEX13 RELN ROBO1 RTN4 SLIT2 SOCS7 SRGAP2 SRGAP2C SUN1 SUN2 ZMIZ1
GO:0021987|cerebral cortex development GO biological_process	propagated from HUMAN-uniprot.gaf.gz	gaf-date=2026-06-18 08:16	exclude_iea=False ADGRG1 AKIRIN2 ARHGAP11B ATIC BBS2 BBS4 BLOC1S2 BNIP3 BTBD3 CCDC85C CDK5R1 CNTNAP2 COL3A1 CSNK2A2 DAB1 DAB2IP DISC1 DIXDC1 DMD EFHC1 EOMES FAT4 FGF13 FLNA FOS FOXP2 GART GRIA1 GSK3B HTR6 KCNA2 KIF14 KIF26A LAMB1 LHX6 LRP8 MBOAT7 MCPH1 MDK MGARP MKKS NARS1 NCAPG2 NCOA1 NDE1 NDEL1 NEFL NF1 NOTCH2NLA NOTCH2NLB NOTCH2NLC NPY NSUN5 NTRK2 P2RY12 PAFAH1B1 PALS1 PAX6 PEX13 PHACTR1 PLCB1 PPP1R9B RELN ROBO1 RTN4 SLC2A1 SLC38A2 SLIT2 SMC2 SMC4 SOCS7 SRD5A1 SRGAP2 SRGAP2C SUN1 SUN2 TBR1 TMEM14B TRAPPC9 TUBA1A TUBB2A WDR62 XAB2 ZMIZ1
GO:0021895|cerebral cortex neuron differentiation GO biological_process	propagated from HUMAN-uniprot.gaf.gz	gaf-date=2026-06-18 08:16	exclude_iea=False ASCL1 BLOC1S2 CHD5 DRD1 DRD2 EOMES EURL LHX6 OPHN1 PAFAH1B1 SIN3A TOX
GO:0021801|cerebral cortex radial glia-guided migration GO biological_process	propagated from HUMAN-uniprot.gaf.gz	gaf-date=2026-06-18 08:16	exclude_iea=False ADGRG1 COL3A1 DAB1 DAB2IP DISC1 LAMB1 LRP8 MBOAT7 P2RY12 PAFAH1B1 RELN RTN4 SOCS7 SRGAP2 SRGAP2C SUN1 SUN2 ZMIZ1
GO:0021799|cerebral cortex radially oriented cell migration GO biological_process	propagated from HUMAN-uniprot.gaf.gz	gaf-date=2026-06-18 08:16	exclude_iea=False ADGRG1 CDK5R1 COL3A1 DAB1 DAB2IP DISC1 DIXDC1 LAMB1 LHX6 LRP8 MBOAT7 NDEL1 P2RY12 PAFAH1B1 RELN RTN4 SOCS7 SRGAP2 SRGAP2C SUN1 SUN2 ZMIZ1
GO:0061684|chaperone-mediated autophagy GO biological_process	propagated from HUMAN-uniprot.gaf.gz	gaf-date=2026-06-18 08:16	exclude_iea=False ATG5 BAG3 CLU HSP90AA1 HSPA8 LAMP2 STUB1
GO:0051131|chaperone-mediated protein complex assembly GO biological_process	propagated from HUMAN-uniprot.gaf.gz	gaf-date=2026-06-18 08:16	exclude_iea=False APCS BBS10 BBS12 CCT2 CLU DNLZ HOPX HSP90AA1 HSP90AB1 HSP90AB3P HSPA1A HSPA4 HSPD1 LONP1 MKKS PET100 PFDN6 PSMG1 PSMG2 PSMG3 PTGES3 PTGES3L RHBDF1 SPMAP2 TMEM35A
GO:0048878|chemical homeostasis GO biological_process	propagated from HUMAN-uniprot.gaf.gz	gaf-date=2026-06-18 08:16	exclude_iea=False ABCA1 ABCA2 ABCA3 ABCA5 ABCB11 ABCB4 ABCB6 ABCB7 ABCC6 ABCC8 ABCD1 ABCG1 ABCG4 ABCG5 ABCG8 ABHD4 ABHD5 ABHD8 ACACB ACO1 ACOX1 ACSM1 ACSM2A ACSM3 ACVR1 ACVR2B ADCK1 ADCY1 ADCY10 ADCY2 ADCY3 ADCY4 ADCY5 ADCY6 ADCY7 ADCY8 ADCY9 ADGRF5 ADIPOQ ADIPOR1 ADIPOR2 ADISSP ADNP ADORA1 ADRA2A AFG3L2 AGER AKR1C1 ALAS2 ALOX5 ALPL ANGPTL3 ANGPTL4 ANGPTL8 ANK2 ANK3 ANKH ANKRD9 ANXA6 APOA1 APOA2 APOA4 APOA5 APOB APOC1 APOC2 APOC3 APOC4 APOE APOM APP APPL2 AQP1 AQP11 AQP12A AQP12B AQP2 AQP3 AQP4 AQP6 ARF1 ARRB1 ASPH ASPSCR1 ATF2 ATOX1 ATP12A ATP13A1 ATP13A2 ATP13A3 ATP13A4 ATP13A5 ATP1A1 ATP1A2 ATP1A3 ATP1A4 ATP1B1 ATP1B2 ATP1B3 ATP2A1 ATP2A2 ATP2A3 ATP2B1 ATP2B2 ATP2B3 ATP2B4 ATP2C1 ATP2C2 ATP4A ATP4B ATP5F1B ATP6AP1 ATP6AP2 ATP6V0A1 ATP6V0A2 ATP6V0A4 ATP6V0B ATP6V0C ATP6V0D1 ATP6V0D2 ATP6V0E1 ATP6V0E2 ATP6V1A ATP6V1B1 ATP6V1B2 ATP6V1D ATP6V1F ATP6V1G1 ATP6V1H ATP7A ATP7B AVP AVPR1A AVPR2 B2M BACE2 BAD BAK1 BAX BCL2 BGLAP BLOC1S6 BMP2 BMP6 BNIP3 BOK BOLA1 BOLA1-GLRX5_HUMAN BOLA2 BOLA2-GLRX3_HUMAN BOLA3 BOLA3-GLRX5_HUMAN BPIFA1 BPIFA4P C19ORF12 C1QTNF3 CA12 CA2 CACNA1A CACNA1D CACNB2 CACNB4 CALB1 CALB2 CALCA CALCB CALHM5 CALR CAMK2D CARTPT CASQ2 CASR CAV1 CAV2 CAV3 CCDC127 CCDC22 CCDC47 CCL1 CCL11 CCL13 CCL14 CCL15 CCL19 CCL23 CCL3 CCL5 CCL7 CCL8 CCN4 CCR1 CCR2 CD24 CD40 CDH23 CDH5 CEBPA CES1 CETP CFTR CGA CHERP CHP1 CHP1-SLC9A1_HUMAN CHP1-SLC9A3_HUMAN CHP2 CHP2-SLC9A1_HUMAN CHP3-SLC9A1_HUMAN CHRNA7 CIAO3 CIB2 CIB3 CISD1 CLCC1 CLCN3 CLDN16 CLN3 CLN5 CLN6 CLN8 CLTRN CMA1 CMKLR2 CNBP CNGB1 CNNM1 CNNM2 CNNM3 CNNM4 CNR1 COL1A1 COMMD1 COX11 COX19 CP CPS1 CPT1A CREG1 CRTC2 CRY1 CRY2 CSRP3 CTRC CTSH CUL1 CUTC CXCL12 CYB561 CYB561A3 CYB561D2 CYB5R4 CYBA CYBRD1 CYP11B1 CYP11B2 CYP27B1 CYP39A1 CYP4A11 CYP4F12 CYP4F2 CYP7A1 CYP7B1 DCTN1 DDX3X DGAT1 DGAT2 DHRS7C DISP3 DMPK DMTN DMXL1 DMXL2 DRD2 DRD3 DRD4 DRD5 DUSP29 EDN1 EDN2 EDN3 EDNRA EDNRB EGLN1 EHD1 ELANE ENDOG ENPP1 ENPP3 ENPP7 EPAS1 EPHX2 ERFE ERN1 F2 FABP3 FAM20A FASLG FATE1 FBN1 FBN2 FBN3 FBXL5 FBXW7 FFAR2 FGF23 FGFR4 FIS1 FITM1 FITM2 FLVCR1 FOXA3 FOXK1 FOXK2 FOXO1 FOXO3 FRRS1 FSHB FSHR FTH1 FTH1-FTL_HUMAN FTH1P19 FTH1_HUMAN-1 FTHL17 FTL FTL-FTH1-NCOA4_HUMAN FTMT FUNDC2 FURIN FXN FXYD1 FXYD3 FXYD4 FXYD5 FXYD6 FXYD7 FZD9 G6PC1 G6PC2 GAS6 GATA4 GCG GCGR GCK GCKR GCLC GCLM GCM2 GDF2 GHRHR GLCCI1 GLRX3 GLRX5 GLS GLUL GNAQ GNAS GPER1 GPHRA GPHRB GPIHBP1 GPIHBP1-LPL_HUMAN GPR142 GPR39 GPX1 GRAMD1B GRID2IP GRIN1 GRN GSTP1 GUCA2B HAMP HAS2 HCRTR1 HCRTR2 HDAC9 HECTD4 HEPH HEPHL1 HERPUD1 HFE HIF1A HIF3A HJV HK1 HK2 HK3 HKDC1 HMOX1 HNF1A HNF4A HPS6 HPX HRC HSA-LET-7G-5P HSA-MIR-103A-3P HSA-MIR-128-3P HSA-MIR-132-5P HSA-MIR-144-3P HSA-MIR-146A-5P HSA-MIR-148A-3P HSA-MIR-15A-5P HSA-MIR-16-5P HSA-MIR-182-5P HSA-MIR-185-5P HSA-MIR-19B-3P HSA-MIR-208A-3P HSA-MIR-27B-3P HSA-MIR-302A-3P HSA-MIR-30C-5P HSA-MIR-33A-5P HSA-MIR-33B-5P HSA-MIR-34A-5P HSA-MIR-379-5P HSA-MIR-590-3P HSDL2 HTR2A HTR2B HTR2C HVCN1 HYAL2 IGF1R IL18 IL6 INPP5K INS INS-INSR_HUMAN INSIG1 INSR INSULIN_HUMAN IREB2 IRS1 IRS2 ISCU ITPR1 ITPR3 JPH2 KAT5 KCNA1 KCNA5 KCNB1 KCNE3 KCNH1 KCNH2 KCNJ13 KCNJ13_HUMAN KCNJ2 KCNK16 KCNMA1 KCNQ1 KCTD17 KCTD7 KLF7 KLHL3 LACC1 LAMP1 LAMP2 LAMTOR1 LCAT LDAH LDLR LDLRAP1 LEPR LETM1 LIMA1 LIN28A LIPC LIPG LPL LRP5 LRRC8A LRRC8D MAIP1 MALL MAP2K1 MBD5 MBL2 MC3R MCOLN1 MCU MCUB MCUR1 MECR MED13 MICU1 MICU2 MICU3 MINAR2 MINPP1 MLX MLXIP MLXIP-MLX_HUMAN MLXIPL MLXIPL-MLX_HUMAN MRGPRE MT-RNR2 MT1A MT1B MT1DP MT1E MT1F MT1G MT1H MT1HL1 MT1L MT1M MT1X MT2A MT3 MT4 MTCH2 MTLN MTNR1B MTTP MUSTN1 MYC MYH7B MYLIP MYO5B NAGS NAPSA NCF1 NCOA4 NDFIP1 NEGR1 NEO1 NEUROD1 NFE2L1 NGFR NKX6-1 NPC1 NPC1L1 NPC2 NPPA NPPC NPTN NPTX1 NPY NR1D1 NR1D2 NR1H2 NR1H3 NR1H4 NT5E NUBP1 NUCKS1 OAS1 OBP2A OCA2 OGT OPRK1 OR10J5 OR4C12 OR5V1 ORMDL1 ORMDL2 ORMDL3 OSBPL10 OSBPL11 OSBPL1A OSBPL2 OSBPL8 OSBPL9 OSBPL9-OSBPL10_HUMAN OSBPL9-OSBPL11_HUMAN OTC P2RX1 P2RY1 P2RY2 PACS2 PAOX PARK7 PAX2 PAX6 PCK1 PCK2 PCSK5 PCSK9 PDK2 PDK4 PDX1 PDZD8 PICALM PIK3CG PIK3R1 PIK3R2 PKHD1 PLA2G10 PLA2G12B PLN PLPP6 PML PNLIP PNLIPRP1 PNLIPRP2 PNLIPRP3 PNPLA1 PNPLA2 PNPLA3 PNPLA4 PNPLA5 PNPLA8 POLD1 PPARG PPARGC1A PPT1 PRKAA1 PRKAA2 PRKACA PRKACB PRKACG PRKAR1A PRKAR1B PRKAR2A PRKAR2B PRNP PSEN1 PSEN2 PTH PTH1R PTPN2 PTPRN PTPRN2 PYGL RAB11B RAB11FIP2 RAB11FIP5 RAB18 RAB20 RAB30 RAB38 RAB39A RAB7A RACK1 RALY RAP1GDS1 RAVE_HUMAN RAVE_HUMAN-1 RBP1 RBP4 RBX1 RCN3 RFX6 RGN RHAG RHBG RHCE RHCG RHD RILP RMDN3 RNASEK ROGDI RORA RPH3AL RPS6 RPTOR RRAGA RTN4 RYR1 RYR2 RYR3 S100A14 SAR1B SCARA5 SCARB1 SCF-FBXL5_HUMAN SCN7A SCNN1A SCNN1ABG_HUMAN SCNN1B SCNN1D SCNN1DABG_HUMAN SCNN1DBG_HUMAN SCNN1G SCO1 SCO2 SCT SCTR SELENOK SELENON SELENOT SERPINF1 SESN3 SFRP4 SFTPD SIRT1 SIRT6 SKP1 SLAMF8 SLC10A7 SLC11A1 SLC11A2 SLC12A1 SLC12A2 SLC12A4 SLC12A5 SLC12A6 SLC12A7 SLC16A1 SLC17A6 SLC17A7 SLC17A8 SLC1A1 SLC1A2 SLC1A4 SLC1A5 SLC22A17 SLC24A1 SLC24A2 SLC24A3 SLC24A4 SLC24A5 SLC25A23 SLC25A27 SLC25A46 SLC26A3 SLC26A4 SLC26A6 SLC29A1 SLC2A4 SLC30A1 SLC30A10 SLC30A2 SLC30A5 SLC30A7 SLC30A8 SLC30A9 SLC34A1 SLC34A2 SLC34A3 SLC35G1 SLC37A4 SLC38A3 SLC39A10 SLC39A12 SLC39A13 SLC39A14 SLC39A4 SLC39A5 SLC39A6 SLC39A7 SLC39A8 SLC39A9 SLC40A1 SLC41A1 SLC45A2 SLC46A1 SLC4A1 SLC4A10 SLC4A11 SLC4A2 SLC4A3 SLC4A4 SLC4A5 SLC4A7 SLC4A8 SLC4A9 SLC66A1 SLC66A1LP SLC7A11 SLC8A1 SLC8A2 SLC8A3 SLC8B1 SLC9A1 SLC9A2 SLC9A3 SLC9A4 SLC9A5 SLC9A6 SLC9A7 SLC9A8 SLC9A9 SLC9B1 SLC9B2 SLC9C1 SLC9C2 SMAD1 SMAD3 SMAD4 SMAD5 SMAD9 SMDT1 SNAPIN SOAT1 SOAT2 SOD1 SOD2 SODIUM_POTASSIUM_EXCHANGING ATPASE COMPLEX-3 SODIUM_POTASSIUM_EXCHANGING ATPASE COMPLEX-4 SODIUM_POTASSIUM_EXCHANGING ATPASE COMPLEX-5 SODIUM_POTASSIUM_EXCHANGING ATPASE COMPLEX-6 SODIUM_POTASSIUM_EXCHANGING ATPASE COMPLEX-7 SODIUM_POTASSIUM_EXCHANGING ATPASE COMPLEX-8 SOX4 SPP1 SPPL2C SRF STAT3 STC1 STC2 STIM1 STIM2 STING1 STING_HUMAN-1 STK11 STK39 STOML2 SURF4 SV2B SYNPO TBXAS1 TCF7L2 TCIRG1 TENT4B TESC TESMIN TF TFR2 TFRC TGFB1 TGM2 THADA TLCD1 TLCD2 TLCD3A TLCD3B TLCD4 TM6SF2 TM9SF4 TMC6 TMC8 TMCO1 TMEM163 TMEM165 TMEM174 TMEM175 TMEM178A TMEM203 TMEM44 TMEM63A TMEM63B TMEM64 TMEM87A TMEM9 TMEM94 TMEM97 TMPRSS3 TMPRSS6 TMTC2 TNNI3 TPCN2 TPP2 TPT1 TRA2B TRDN TREM2 TRPA1 TRPC1 TRPC1_C4_HUMAN TRPC1_C4_HUMAN-1 TRPC1_C5_HUMAN TRPC3 TRPC4 TRPC4_HUMAN-1 TRPC5 TRPC5_HUMAN-1 TRPC6 TRPC7 TRPM7 TRPV4 TRPV5 TRPV6 TSC22D4 TSKU TSPO TSPOAP1 TTC39B TUNAR UBE3A UCP2 UMOD UNC13B UNC80 UNC93A UNIPLEX-MICU1_2B_HUMAN UNIPLEX-MICU1_2_HUMAN UNIPLEX-MICU1_3_HUMAN UNIPLEX-MICU1_HUMAN URS0000338542_9606 URS00006FED78_9606 URS0000759C33_9606 URS000075AB31_9606 URS000075B796_9606 URS000075CFEA_9606 URS000075D8C5_9606 URS000075DEE6_9606 URS000075E854_9606 URS000075EA80_9606 URS00007E374E_9606 URS0000D53E88_9606 URS0000D546CC_9606 URS0000D549F0_9606 URS0000D5539B_9606 URS0000D55CCB_9606 URS0000D55D69_9606 URS0000D560F4_9606 URS0000D561AB_9606 URS0000EB270C_9606 URS0000EB4E08_9606 URS000230EF30_9606 URS00023102A2_9606 URS0002310CC9_9606 URS000231136D_9606 URS0002A1A3A3_9606 USF1 USF2 VAPA VAPB VATPASE_ATP6V0A1_HUMAN VATPASE_ATP6V0A2_HUMAN VATPASE_ATP6V0A3_HUMAN VATPASE_ATP6V0A4_HUMAN VEGFA VMA12 VMA21 VMA22 VPS54 WDR7 WFS1 WNK1 WNK2 WNK3 WNK4 WNT5A WNT7B XBP1 XIAP XPR1 YWHAE ZBTB20 ZNF236 ZNHIT1
GO:0007268|chemical synaptic transmission GO biological_process	propagated from HUMAN-uniprot.gaf.gz	gaf-date=2026-06-18 08:16	exclude_iea=False 2XCHRNA4-3XCHRNB2_HUMAN 3XCHRNA4-2XCHRNB2_HUMAN ACHE ACP1 ADORA1 ADORA2A AGRN AKAP5 AKAP9 AKT1 AMPH ANXA9 AP2B1 APBA1 APBA2 APBA3 APOE ARRB2 ATXN3 BEGAIN BEST1 BRSK1 BSN CACNA1A CACNA1B CACNA1E CACNB2 CACNB4 CADPS CADPS2 CBLN1 CBLN2 CDK5 CEP89 CHAT CHRFAM7A CHRM1 CHRM2 CHRM3 CHRM4 CHRM5 CHRNA1 CHRNA1-CHRNG_HUMAN CHRNA10 CHRNA2 CHRNA2-CHRNB2_HUMAN CHRNA2-CHRNB4_HUMAN CHRNA3 CHRNA3-CHRNA5-CHRNB2_HUMAN CHRNA3-CHRNA5-CHRNB4_HUMAN CHRNA3-CHRNB2_HUMAN CHRNA3-CHRNB4_HUMAN CHRNA4 CHRNA4-CHRNB4_HUMAN CHRNA5 CHRNA6 CHRNA6-CHRNB4_HUMAN CHRNA7 CHRNA7-BETA2_HUMAN CHRNA7_HUMAN CHRNA9 CHRNA9-CHRNA10_HUMAN CHRNA9_HUMAN CHRNB1 CHRNB2 CHRNB3 CHRNB4 CHRND CHRND-CHRNE_HUMAN-1 CHRNE CHRNG CNIH2 CNIH3 CNP COLQ CORT CPLX1 CPLX2 CPLX3 CPLX4 CRH CRHBP DBH DLG1 DLG2 DLG3 DLG4 DLGAP1 DLGAP2 DNAJC5 DOC2A DOC2B DRD1 DRD2 DRD3 DRD4 DRD5 DTNA DVL1 EEA1 EFR3A ELFN1 ELFN2 EXOC4 EZH2 FCHSD1 FCHSD2 GABARAP GABAR_A1_A2_B1_B2_G2_HUMAN-1 GABAR_A1_A2_B2_B3_G2_HUMAN-1 GABAR_A1_A2_B2_G2_HUMAN-1 GABAR_A1_A2_B3_G2_HUMAN-1 GABAR_A1_A3_B2_G2_HUMAN-1 GABAR_A1_B1_B1_B2_G2_HUMAN-1 GABAR_A1_B1_G2_HUMAN GABAR_A1_B2_B3_G2_HUMAN-1 GABAR_A1_B2_G2_HUMAN GABAR_A1_B3_G2_HUMAN GABAR_A4_B2_DELTA_HUMAN GABAR_A4_B3_DELTA_HUMAN GABAR_A6_B3_DELTA_HUMAN GABBR1 GABBR2 GABBR_R1_R2_HUMAN GABRA1 GABRA2 GABRA3 GABRA4 GABRA5 GABRA6 GABRB1 GABRB2 GABRB3 GABRD GABRE GABRG1 GABRG2 GABRG3 GABRP GABRQ GABRR1 GABRR2 GABRR3 GAD1 GAD2 GALR3 GIPC1 GLRA1 GLRA1-GLRB_HUMAN GLRA2 GLRA3 GLRB GLUN1-GLUN2AB_HUMAN GLUN1-GLUN2B_HUMAN GLUN1-GLUN2C_HUMAN GLUN1-GLUN2D_HUMAN GPR176 GRIA1 GRIA2 GRIA3 GRIA4 GRID1 GRID2 GRIK1 GRIK2 GRIK3 GRIK4 GRIK5 GRIN1 GRIN2A GRIN2B GRIN2C GRIN2D GRIN3A GRIN3B GRM1 GRM2 GRM3 GRM4 GRM5 GRM6 GRM7 GSK3A GSK3B HAP1 HAPLN4 HCRT HCRTR1 HCRTR2 HOMER1 HRH1 HRH2 HRH3 HRH4 HTR1A HTR1B HTR1D HTR1E HTR1F HTR2A HTR2B HTR2C HTR4 HTR5A HTR6 HTR7 INSYN1 INSYN2A KCNC4 KCND2 KCND3 KCND3-KCNIP1_HUMAN KCNIP1 KCNIP2 KCNK3 KCNMB1 KCNMB4 KCNN1 KCNQ2 KCNQ3 KIF1B KIF5A LIN7A LIN7B LIN7C LPAR3 LRP6 LRRK2 MAPK1 MBP MEF2C MET MINK1 MPP2 MPZ MTNR1B MYCBPAP NAPA NAPB NLGN3 NOTCH1 NPAS4 NPBWR1 NPFF NPR2 NPTX1 NPTX2 NPY NPY5R NQO1 NR3C1 NRXN1 NRXN2 NSG1 NTSR1 OMP OPRK1 OPRL1 OTOF P2RX1 P2RX2 P2RX3 P2RX4 P2RX5 P2RX6 P2RX7 PAFAH1B1 PCDH8 PCDHB10 PCDHB11 PCDHB13 PCDHB14 PCDHB16 PCDHB2 PCDHB3 PCDHB4 PCDHB5 PCDHB6 PCDHB9 PCLO PDE7B PDLIM4 PDZD11 PIP5K1C PLP1 PMCH PMCHL1 PMCHL2 PMP22 PNOC PPFIA3 PRKAR1A PRKAR1B PRKAR2A PRKAR2B PRKCG PRRT2 PTEN PTPRN2 PVALB RAB3A RAB3GAP1 RAPSN RASD2 RIC3 RIMS1 RIMS2 RIMS3 RIT2 RPH3A RPH3AL RPS6KA1 RPS6KA2 RPS6KA3 SCN2B SDCBP SHISA6 SLC17A6 SLC17A7 SLC17A8 SLC18A2 SLC18A3 SLC1A1 SLC1A2 SLC1A3 SLC1A4 SLC1A6 SLC1A7 SLC29A1 SLC32A1 SLC5A7 SLC6A1 SLC6A2 SLC6A3 SLC6A5 SNAP23 SNAP25 SNAP29 SNAP47 SNAPIN SNCA SNCB SNCG SNPH SPG11 SSH1 SST STAC3 STX11 STX19 STX1A STX1A-SNAP25-VAMP21_HUMAN STX1A-SNAP25-VAMP2_HUMAN STX1B STX1B-SNAP25-VAMP1_HUMAN STX1B-SNAP25-VAMP2_HUMAN STX2 STXBP1 STXBP2 STXBP3 SV2A SV2B SV2C SYN1 SYN2 SYN3 SYNJ1 SYPL1 SYT1 SYT10 SYT11 SYT12 SYT13 SYT2 SYT3 SYT4 SYT5 SYT6 SYT7 SYT8 SYT9 TH TRPV1 UNC119 UNC13A UNC13B UNC13C UTS2 VAMP1 VAMP2 VPS54
GO:0099565|chemical synaptic transmission, postsynaptic GO biological_process	propagated from HUMAN-uniprot.gaf.gz	gaf-date=2026-06-18 08:16	exclude_iea=False 2XCHRNA4-3XCHRNB2_HUMAN 3XCHRNA4-2XCHRNB2_HUMAN ADORA1 ADORA2A AKT1 ARRB2 BEGAIN CHRFAM7A CHRNA1 CHRNA1-CHRNG_HUMAN CHRNA10 CHRNA2 CHRNA2-CHRNB2_HUMAN CHRNA2-CHRNB4_HUMAN CHRNA3 CHRNA3-CHRNA5-CHRNB2_HUMAN CHRNA3-CHRNA5-CHRNB4_HUMAN CHRNA3-CHRNB2_HUMAN CHRNA3-CHRNB4_HUMAN CHRNA4 CHRNA4-CHRNB4_HUMAN CHRNA5 CHRNA6 CHRNA6-CHRNB4_HUMAN CHRNA7 CHRNA7-BETA2_HUMAN CHRNA7_HUMAN CHRNA9 CHRNA9-CHRNA10_HUMAN CHRNA9_HUMAN CHRNB1 CHRNB2 CHRNB3 CHRNB4 CHRND CHRND-CHRNE_HUMAN-1 CHRNE CHRNG DRD2 DRD4 EEA1 GABRB3 GLRA1 GLRA1-GLRB_HUMAN GLRA2 GLRA3 GLRB GLUN1-GLUN2AB_HUMAN GLUN1-GLUN2B_HUMAN GLUN1-GLUN2C_HUMAN GLUN1-GLUN2D_HUMAN GRID2 GRIK2 GRIN1 GRIN2A GRIN2B GRIN2C GRIN2D GSK3A GSK3B HCRT INSYN1 INSYN2A LRRK2 MEF2C MET MPP2 NLGN3 NOTCH1 NPAS4 NPFF P2RX1 P2RX2 P2RX3 P2RX4 P2RX5 P2RX6 P2RX7 RAB3GAP1 SLC17A7 SLC1A7 SLC29A1 SYT1 TRPV1
GO:0038146|chemokine (C-X-C motif) ligand 12 signaling pathway GO biological_process	propagated from HUMAN-uniprot.gaf.gz	gaf-date=2026-06-18 08:16	exclude_iea=False CXCL12 CXCR4 ENTREP1 OXSR1 STK39 TREM2 WBP1L
GO:0070098|chemokine-mediated signaling pathway GO biological_process	propagated from HUMAN-uniprot.gaf.gz	gaf-date=2026-06-18 08:16	exclude_iea=False ACKR1 ACKR2 ACKR3 ACKR4 ARRB2 CCL1 CCL11 CCL13 CCL14 CCL15 CCL16 CCL18 CCL19 CCL2 CCL21 CCL22 CCL23 CCL24 CCL25 CCL26 CCL3 CCL3L1 CCL4 CCL4L1 CCL5 CCL7 CCL8 CCR1 CCR10 CCR2 CCR3 CCR4 CCR5 CCR6 CCR7 CCR8 CCR9 CCRL2 CHEMERIN-CMKLR1_HUMAN CIB1 CMKLR1 CX3CL1 CX3CR1 CXCL10 CXCL11 CXCL12 CXCL13 CXCL17 CXCL6 CXCL8-CXCR1_HUMAN-1 CXCL8-CXCR2_HUMAN-1 CXCL9 CXCR1 CXCR2 CXCR3 CXCR4 CXCR5 CXCR6 ENTREP1 FOXC1 GNAI1 GPR17 GPR25 GPR35 GPR75 JAK2 LYN MAPK1 MAS1 MPL MPL-THPO_HUMAN MRGPRX1 MRGPRX2 OXSR1 PTK2B RBM15 SH2B3 STAT5A STK39 TFF2 THPO TREM2 TTC1 WBP1L WNK1 XCL1 XCL2 XCR1
GO:0061643|chemorepulsion of axon GO biological_process	propagated from HUMAN-uniprot.gaf.gz	gaf-date=2026-06-18 08:16	exclude_iea=False NTN1 RYK SEMA3B UNC5C WNT5A
GO:0007635|chemosensory behavior GO biological_process	propagated from HUMAN-uniprot.gaf.gz	gaf-date=2026-06-18 08:16	exclude_iea=False ADAM11 ADCY3 CASR CFAP69 OBP2B SCN11A SHANK1 TAS2R5 TRPV1 WFS1
GO:0006935|chemotaxis GO biological_process	propagated from HUMAN-uniprot.gaf.gz	gaf-date=2026-06-18 08:16	exclude_iea=False ABCC1 ABETA-42-OLIGOMER_HUMAN ACKR2 ACKR3 ACKR4 ADAM8 ADGRE2 AGR2 AGTR1 ALKBH1 ALOX5 ANGPT1 ANOS1 ANXA1 APOA1 APP ARHGEF16 ARRB2 AZU1 BCAR1 BIN2 BMP4 BSG C3 C3AR1 C5 C5AR1 C5AR2 CALCA CCL1 CCL11 CCL13 CCL14 CCL15 CCL16 CCL17 CCL18 CCL19 CCL2 CCL20 CCL21 CCL22 CCL23 CCL24 CCL25 CCL26 CCL27 CCL28 CCL3 CCL3L1 CCL4 CCL4L1 CCL5 CCL7 CCL8 CCN3 CCR1 CCR10 CCR2 CCR3 CCR4 CCR5 CCR6 CCR7 CCR8 CCR9 CCRL2 CD300H CD4 CH25H CHGA CKLF CMKLR1 CMTM1 COLEC10 CORO1A CORO1B CORO1C CREB1 CTSG CX3CL1 CX3CR1 CXADR CXCL1 CXCL10 CXCL11 CXCL12 CXCL13 CXCL14 CXCL16 CXCL17 CXCL2 CXCL3 CXCL5 CXCL6 CXCL8 CXCL8-CXCR1_HUMAN-1 CXCL8-CXCR2_HUMAN-1 CXCL9 CXCR1 CXCR2 CXCR3 CXCR4 CXCR5 CXCR6 CYP7B1 DEFA1 DEFA4 DEFB1 DEFB103A DEFB104A DEFB109B DEFB110 DEFB114 DEFB130A DEFB130B DEFB133 DEFB4A DOCK4 DPEP1 DPP4 EDN2 EDN3 EDNRB EFNA5 EGR3 ELMO1 ELMO2 ELMO3 ENG EPHA2 EPHA7 EPHB1 FER FES FFAR2 FGF10 FGF2 FGF7 FGF8 FLRT2 FLRT3 FLT1 FOSL1 FPR1 FPR2 GAB1 GAS6 GBF1 GDNF GNA14 GPNMB GPR15LG GPR183 GPR25 GPR35 HBEGF HGF HMGB1 HMGB2 HOXB9 HRAS HSD3B7 IL10 IL16 IL16_CD4_HUMAN IL17RA IL17RC IL6 IL6R ITGA1 ITGAV ITGB2 ITGB3 JAML KIT L1CAM LECT2 LEF1 LGALS3 LGR6 LPAR1 LTB4R2 LYST MACO1 MAP2K1 MAPK1 MAPK14 MDK MET MIF MMP2 MSMP MT-RNR2 NCKAP1L NINJ1 NR4A1 NRG1 NRG3 NRP1 NTF3 NTN1 OR10J5 PARVA PDE4B PDGFA PDGFB PDGFRA PDGFRB PF4 PF4V1 PGF PIK3CA PIK3CB PIK3CD PIK3CG PIKFYVE PIP5K1A PIP5K1C PLA2G1B PLAU PLAUR PLCB2 PLD1 PLEC PLEKHG5 PLP2 PLXNA3 PLXNA4 PLXNB3 PPBP PPIA PPIB PRKCD PRKCQ PROK2 PTAFR PTGDR2 PTN PTPRJ PTPRO RAB13 RAC1 RAC2 RAC3 RALA RALBP1 RHOA RHOG RNASE2 RNASE3 ROBO1 RPS19 RYK S100A12 S100A4 S100A8 S100A9 S1PR1 SAA1 SBDS SCG2 SCRIB SEMA3A SEMA3B SEMA3C SEMA3D SEMA3E SEMA3F SEMA3G SEMA4A SEMA4B SEMA4C SEMA4D SEMA4F SEMA4G SEMA5A SEMA5B SEMA6A SEMA6B SEMA6C SEMA6D SEMA7A SLAMF8 SLC12A2 SLIT1 SLIT2 SLIT3 SPN SRP54 SYK TAFA4 TGFB2 TNFRSF11A TNFSF11 TREM1 TRPM2 TRPM4 TSC2 UNC5C VEGFA VEGFA_HUMAN-1 VEGFB VEGFC VEGFD WNT5A WNT7B XCL1 XCL2 XCR1
GO:0051026|chiasma assembly GO biological_process	propagated from HUMAN-uniprot.gaf.gz	gaf-date=2026-06-18 08:16	exclude_iea=False CCNB1IP1 MSH5 RNF212 RNF212B SYCP1
GO:0006032|chitin catabolic process GO biological_process	propagated from HUMAN-uniprot.gaf.gz	gaf-date=2026-06-18 08:16	exclude_iea=False CHI3L1 CHI3L2 CHIA CHIT1 CTBS OVGP1
GO:0006030|chitin metabolic process GO biological_process	propagated from HUMAN-uniprot.gaf.gz	gaf-date=2026-06-18 08:16	exclude_iea=False CHI3L1 CHI3L2 CHIA CHIT1 CTBS OVGP1
GO:0055064|chloride ion homeostasis GO biological_process	propagated from HUMAN-uniprot.gaf.gz	gaf-date=2026-06-18 08:16	exclude_iea=False CA12 FASLG KCNE3 KCNQ1 SLC12A2 SLC12A4 SLC12A5 SLC12A6 STK39 TBXAS1 WNK4
GO:1902476|chloride transmembrane transport GO biological_process	propagated from HUMAN-uniprot.gaf.gz	gaf-date=2026-06-18 08:16	exclude_iea=False ANO1 ANO10 ANO2 ANO3 ANO4 ANO5 ANO6 ANO7 ANO8 ANO9 APOL1 AQP6 BEST1 BEST2 BEST3 BEST4 BSND CASR CFTR CLCA1 CLCA2 CLCA4 CLCC1 CLCN1 CLCN2 CLCN3 CLCN4 CLCN5 CLCN6 CLCN7 CLCN7-OSTM1_HUMAN CLCNKA CLCNKB CLIC1 CLIC2 CLIC3 CLIC4 CLIC6 FXYD1 FXYD3 GABAR_A1_A2_B1_B2_G2_HUMAN-1 GABAR_A1_A2_B2_B3_G2_HUMAN-1 GABAR_A1_A2_B2_G2_HUMAN-1 GABAR_A1_A2_B3_G2_HUMAN-1 GABAR_A1_A3_B2_G2_HUMAN-1 GABAR_A1_B1_B1_B2_G2_HUMAN-1 GABAR_A1_B2_B3_G2_HUMAN-1 GABAR_A1_B2_D_HUMAN GABAR_A1_B2_G2_HUMAN GABAR_A1_B3_G2_HUMAN GABAR_A1_B3_HUMAN GABAR_A3_B3_Q_HUMAN GABAR_A4_B1_G2_HUMAN-1 GABAR_A4_B2_G2_HUMAN GABAR_A4_B3_DELTA_HUMAN GABAR_A4_B3_G2_HUMAN GABAR_A5_B3_HUMAN GABAR_A6_B1_G2_HUMAN GABAR_A6_B2_DELTA_HUMAN GABAR_A6_B2_G2_HUMAN GABAR_A6_B3_DELTA_HUMAN GABAR_A6_B3_G2_HUMAN GABAR_B3_D_HUMAN GABAR_B3_G2_HUMAN GABRA1 GABRA2 GABRA3 GABRA4 GABRA5 GABRA6 GABRB1 GABRB2 GABRB3 GABRD GABRE GABRG1 GABRG2 GABRG3 GABRP GABRQ GABRR1 GABRR2 GABRR3 GLRA1 GLRA1-GLRB_HUMAN GLRA1-GLRB_HUMAN-1 GLRA2 GLRA3 GLRA3-GLRB_HUMAN GLRB KCNJ13_HUMAN KCNK1 KCNK2 LRRC8A MFSD8 OCA2 PACC1 SLC12A1 SLC12A2 SLC12A3 SLC12A4 SLC12A5 SLC12A6 SLC12A7 SLC12A8 SLC12A9 SLC17A6 SLC17A7 SLC17A8 SLC1A1 SLC1A3 SLC1A4 SLC1A7 SLC25A14 SLC25A27 SLC26A1 SLC26A10P SLC26A11 SLC26A2 SLC26A3 SLC26A4 SLC26A5 SLC26A6 SLC26A7 SLC26A8 SLC26A9 SLC4A1 SLC4A2 SLC4A3 SLC4A8 SLC4A9 SLC6A1 SLC6A2 TMC4 TTYH1 TTYH2 TTYH3 UCP2
GO:0006821|chloride transport GO biological_process	propagated from HUMAN-uniprot.gaf.gz	gaf-date=2026-06-18 08:16	exclude_iea=False ANO1 ANO10 ANO2 ANO3 ANO4 ANO5 ANO6 ANO7 ANO8 ANO9 APOL1 AQP6 BEST1 BEST2 BEST3 BEST4 BSND CASR CFTR CLCA1 CLCA2 CLCA4 CLCC1 CLCN1 CLCN2 CLCN3 CLCN4 CLCN5 CLCN6 CLCN7 CLCN7-OSTM1_HUMAN CLCNKA CLCNKB CLIC1 CLIC2 CLIC3 CLIC4 CLIC5 CLIC6 CLNS1A FXYD1 FXYD3 GABAR_A1_A2_B1_B2_G2_HUMAN-1 GABAR_A1_A2_B2_B3_G2_HUMAN-1 GABAR_A1_A2_B2_G2_HUMAN-1 GABAR_A1_A2_B3_G2_HUMAN-1 GABAR_A1_A3_B2_G2_HUMAN-1 GABAR_A1_B1_B1_B2_G2_HUMAN-1 GABAR_A1_B2_B3_G2_HUMAN-1 GABAR_A1_B2_D_HUMAN GABAR_A1_B2_G2_HUMAN GABAR_A1_B3_G2_HUMAN GABAR_A1_B3_HUMAN GABAR_A3_B3_Q_HUMAN GABAR_A4_B1_G2_HUMAN-1 GABAR_A4_B2_G2_HUMAN GABAR_A4_B3_DELTA_HUMAN GABAR_A4_B3_G2_HUMAN GABAR_A5_B3_HUMAN GABAR_A6_B1_G2_HUMAN GABAR_A6_B2_DELTA_HUMAN GABAR_A6_B2_G2_HUMAN GABAR_A6_B3_DELTA_HUMAN GABAR_A6_B3_G2_HUMAN GABAR_B3_D_HUMAN GABAR_B3_G2_HUMAN GABRA1 GABRA2 GABRA3 GABRA4 GABRA5 GABRA6 GABRB1 GABRB2 GABRB3 GABRD GABRE GABRG1 GABRG2 GABRG3 GABRP GABRQ GABRR1 GABRR2 GABRR3 GLRA1 GLRA1-GLRB_HUMAN GLRA1-GLRB_HUMAN-1 GLRA2 GLRA3 GLRA3-GLRB_HUMAN GLRB KCNJ13_HUMAN KCNK1 KCNK2 LRRC8A MFSD8 NMUR1 NMUR2 OCA2 OSTM1 P2RX5 P2RY4 PACC1 SLC12A1 SLC12A2 SLC12A3 SLC12A4 SLC12A5 SLC12A6 SLC12A7 SLC12A8 SLC12A9 SLC17A6 SLC17A7 SLC17A8 SLC1A1 SLC1A3 SLC1A4 SLC1A7 SLC25A14 SLC25A27 SLC26A1 SLC26A10P SLC26A11 SLC26A2 SLC26A3 SLC26A4 SLC26A5 SLC26A6 SLC26A7 SLC26A8 SLC26A9 SLC4A1 SLC4A10 SLC4A2 SLC4A3 SLC4A8 SLC4A9 SLC5A8 SLC6A1 SLC6A14 SLC6A2 TMC4 TSPO TTYH1 TTYH2 TTYH3 UCP2
GO:0006695|cholesterol biosynthetic process GO biological_process	propagated from HUMAN-uniprot.gaf.gz	gaf-date=2026-06-18 08:16	exclude_iea=False ACAA2 ACLY ARV1 CES1 CYP51A1 DHCR24 DHCR7 EBP FDFT1 FDPS G6PD HMGCR HMGCR_HUMAN HMGCS1 HSD17B7 IDI1 INSIG1 INSIG2 LBR LSS MSMO1 MVD MVK NPC1L1 NSDHL PLPP6 PMVK SC5D SQLE TM7SF2
GO:0006707|cholesterol catabolic process GO biological_process	propagated from HUMAN-uniprot.gaf.gz	gaf-date=2026-06-18 08:16	exclude_iea=False AKR1D1 CYP27A1 CYP39A1 CYP46A1 CYP7A1 SCARF1 SNX17
GO:0033344|cholesterol efflux GO biological_process	propagated from HUMAN-uniprot.gaf.gz	gaf-date=2026-06-18 08:16	exclude_iea=False ABCA1 ABCA5 ABCA7 ABCA8 ABCG1 ABCG4 ABCG5 ABCG8 APOA1 APOA2 APOA4 APOA5 APOC1 APOC2 APOC3 APOE APOM NPC1 NPC2 SCARB1 SOAT1 SOAT2 STX12 TSKU
GO:0042632|cholesterol homeostasis GO biological_process	propagated from HUMAN-uniprot.gaf.gz	gaf-date=2026-06-18 08:16	exclude_iea=False ABCA1 ABCA2 ABCA5 ABCB11 ABCG1 ABCG4 ABCG5 ABCG8 ACOX1 ACSM1 ACSM3 AKR1C1 ANGPTL3 APOA1 APOA2 APOA4 APOA5 APOB APOC2 APOC3 APOE APOM CAV1 CAV3 CD24 CES1 CETP CNBP CYP39A1 CYP7A1 CYP7B1 DCTN1 DGAT2 DISP3 EHD1 EPHX2 FABP3 FGFR4 FURIN GPHRA GPHRB GPIHBP1 GRAMD1B HDAC9 HNF4A HSA-MIR-128-3P HSA-MIR-132-5P HSA-MIR-144-3P HSA-MIR-148A-3P HSA-MIR-182-5P HSA-MIR-185-5P HSA-MIR-19B-3P HSA-MIR-208A-3P HSA-MIR-27B-3P HSA-MIR-302A-3P HSA-MIR-30C-5P HSA-MIR-33B-5P HSA-MIR-34A-5P HSA-MIR-590-3P HSDL2 IL18 INSIG1 LAMTOR1 LCAT LDAH LDLR LDLRAP1 LIMA1 LIPC LIPG LPL LRP5 MALL MED13 MINAR2 MTTP MYLIP NEGR1 NFE2L1 NPC1 NPC1L1 NPC2 NR1D1 NR1H2 NR1H3 NR1H4 OSBPL1A PCSK5 PCSK9 PLA2G10 PLA2G12B PLPP6 PNLIP PNLIPRP1 PNLIPRP2 PNLIPRP3 RAB7A RALY RILP RORA SCARB1 SIRT1 SOAT1 SOAT2 TMEM97 TSKU TSPO TTC39B URS0000338542_9606 VAPA XBP1
GO:0070508|cholesterol import GO biological_process	propagated from HUMAN-uniprot.gaf.gz	gaf-date=2026-06-18 08:16	exclude_iea=False APOA1 CD36 LDLR SCARB1 STARD4 STARD5
GO:0008203|cholesterol metabolic process GO biological_process	propagated from HUMAN-uniprot.gaf.gz	gaf-date=2026-06-18 08:16	exclude_iea=False ABCA1 ABCA5 ABCG1 ACAA2 ACLY AKR1D1 ANGPTL3 APOA1 APOA4 APOA5 APOB APOE APOF APOL2 ARV1 CES1 CETP CH25H CLN6 CLN8 CYP11A1 CYP11B1 CYP11B2 CYP1A2 CYP27A1 CYP2C9 CYP2D6 CYP39A1 CYP3A4 CYP46A1 CYP51A1 CYP7A1 DHCR24 DHCR7 EBP FDFT1 FDPS FDX1 FDXR G6PD GBA1 GBA2 HDLBP HMGCR HMGCR_HUMAN HMGCS1 HSD17B7 IDI1 IL4 INSIG1 INSIG2 LBR LCAT LDLRAP1 LIPE LSS MBTPS2 MSMO1 MVD MVK NPC1L1 NR0B2 NSDHL OSBPL1A OSBPL5 PIP4P1 PLPP6 PMVK PPARD SC5D SCAP SCARF1 SNX17 SOAT1 SOAT2 SQLE SREBF1 SREBF2 SREBP-SCAP-INSIG_HUMAN SREBP-SCAP-INSIG_HUMAN-1 SREBP-SCAP-INSIG_HUMAN-2 SREBP-SCAP-INSIG_HUMAN-3 SREBP-SCAP_HUMAN-1 SREBP2-SCAP_HUMAN STAR STARD3 SULT1C3 SULT2A1 SULT2B1 TM7SF2 TSKU
GO:0030301|cholesterol transport GO biological_process	propagated from HUMAN-uniprot.gaf.gz	gaf-date=2026-06-18 08:16	exclude_iea=False ABCA1 ABCA5 ABCA7 ABCA8 ABCG1 ABCG4 ABCG5 ABCG8 APOA1 APOA2 APOA4 APOA5 APOB APOC1 APOC2 APOC3 APOE APOM ARL8B ARV1 CAV1 CD36 CES1 CETP CLU DCTN1 GRAMD1A GRAMD1B GRAMD1C LCAT LDLR LDLRAP1 LIPC LIPG MSR1 NPC1 NPC1L1 NPC2 OSBP OSBPL1A OSBPL2 OSBPL5 PIP4K2A RAB7A RELCH RILP SCARB1 SCP2 SERAC1 SOAT1 SOAT2 STAR STARD3 STARD3NL STARD4 STARD5 STX12 SYT7 TPCN2 TSKU TSPO2 VAPA VAPB VPS4A VPS51 VPS52 VPS53 VPS54
GO:0042426|choline catabolic process GO biological_process	propagated from HUMAN-uniprot.gaf.gz	gaf-date=2026-06-18 08:16	exclude_iea=False ALDH7A1 CHDH DMGDH SLC22A4 SLC44A1 SLC44A2
GO:0019695|choline metabolic process GO biological_process	propagated from HUMAN-uniprot.gaf.gz	gaf-date=2026-06-18 08:16	exclude_iea=False ALDH7A1 ALPL BCHE CHDH DMGDH ENPP6 SLC22A4 SLC44A1 SLC44A2
GO:0015871|choline transport GO biological_process	propagated from HUMAN-uniprot.gaf.gz	gaf-date=2026-06-18 08:16	exclude_iea=False FLVCR1 FLVCR2 SEC14L1 SLC22A1 SLC22A2 SLC22A3 SLC25A48 SLC35F2 SLC35F3 SLC35F4 SLC35F5 SLC35G4 SLC44A1 SLC44A2 SLC44A3 SLC44A4 SLC44A5 SLC5A7
GO:0002063|chondrocyte development GO biological_process	propagated from HUMAN-uniprot.gaf.gz	gaf-date=2026-06-18 08:16	exclude_iea=False BMPR1B BMPR2 CTDSPL2 EIF2AK3 RARG SOX9 SULF1 SULF2 TSKU
GO:0002062|chondrocyte differentiation GO biological_process	propagated from HUMAN-uniprot.gaf.gz	gaf-date=2026-06-18 08:16	exclude_iea=False ADAMTS12 ADAMTS7 AGRN AMELX ATF2 BMP2 BMP4 BMPR1A BMPR1B BMPR2 CCN3 COL2A1 COL3A1 CREB3L2 CTDSPL2 DAG1 EIF2AK3 FGFR3 GPLD1 HMGA2 IHH MEF2C MUSTN1 NFIB NPPC NPR2 OSR1 OSR2 RARG RB1 RUNX1 RUNX2 RUNX3 SCX SLC26A2 SLC39A14 SNX19 SOX5 SOX6 SOX9 SULF1 SULF2 TGFB1 TGFBI TSKU WNT10B WNT2B WNT5B WNT7A
GO:0003413|chondrocyte differentiation involved in endochondral bone morphogenesis GO biological_process	propagated from HUMAN-uniprot.gaf.gz	gaf-date=2026-06-18 08:16	exclude_iea=False ATF2 CTDSPL2 NPPC RARG SOX9 TSKU
GO:0035988|chondrocyte proliferation GO biological_process	propagated from HUMAN-uniprot.gaf.gz	gaf-date=2026-06-18 08:16	exclude_iea=False DDR2 FGFR3 HMGA2 MUSTN1 NPR2 SLC26A2 STC1
GO:0050650|chondroitin sulfate proteoglycan biosynthetic process GO biological_process	propagated from HUMAN-uniprot.gaf.gz	gaf-date=2026-06-18 08:16	exclude_iea=False B3GALT6 B3GAT1 B3GAT2 B3GAT3 B4GALT7 CHPF CHPF2 CHST11 CHST12 CHST13 CHST15 CHST3 CHST7 CHST9 CHSY1 CHSY3 CSGALNACT1 CSGALNACT2 PXYLP1 SLC35B2 UGDH UST XYLT1 XYLT2
GO:0030207|chondroitin sulfate proteoglycan catabolic process GO biological_process	propagated from HUMAN-uniprot.gaf.gz	gaf-date=2026-06-18 08:16	exclude_iea=False ARSB GALNS GUSB HEXB HYAL1 HYAL4
GO:0050654|chondroitin sulfate proteoglycan metabolic process GO biological_process	propagated from HUMAN-uniprot.gaf.gz	gaf-date=2026-06-18 08:16	exclude_iea=False ARSB B3GALT6 B3GAT1 B3GAT2 B3GAT3 B4GALT7 CHPF CHPF2 CHST11 CHST12 CHST13 CHST15 CHST3 CHST7 CHST9 CHSY1 CHSY3 CSGALNACT1 CSGALNACT2 DSE DSEL GALNS GUSB HEXB HYAL1 HYAL4 PXYLP1 SLC35B2 UGDH UST XYLT1 XYLT2
GO:0043009|chordate embryonic development GO biological_process	propagated from HUMAN-uniprot.gaf.gz	gaf-date=2026-06-18 08:16	exclude_iea=False ACVR1C ADAM10 ALDH1A2 ALX1 ARL13B ARNT2 ASCL2 ATF2 ATP6AP2 BAP1 BBS4 BCL10 BMP2 BMP4 BMP5 BMP7 BMPR1A CASP8 CELSR1 CHD7 CHRD CNOT1 CNOT2 CNOT3 COBL COL1A1 COL2A1 COL3A1 CRB2 CTDSPL2 CTNNB1 CUL4A DACT1 DEAF1 DLC1 DLL1 DLX1 DLX2 DLX3 DLX4 DLX5 DLX6 DSCAML1 DSP DVL1 DVL2 DYNC2I1 E2F7 E2F8 EDN1 EDNRA EIF4A3 EOMES FGFR1 FGFR2 FLCN FOLR1 FOXB1 FOXC1 FOXC2 FOXD3 FOXF1 FOXI3 FURIN FUT8 FUZ FUZ_INTU_WDPCP-HUMAN GATA3 GCM1 GGNBP2 GLI2 GRHL2 GRHL3 GSC HAND1 HAND2 HDAC3 HES1 HES5 HEY1 HEY2 HINFP HOPX HORMAD1 HOXA1 HOXA11 HOXA2 HOXA3 HOXA4 HOXA9 HOXB3 HOXB4 HOXB9 HOXC11 HOXC4 HOXC9 HOXD11 HOXD3 HOXD4 HOXD9 IFITM5 IFT122 IGF2 INTU IRX5 ISL1 KAT5 KBTBD8 KDM2B KIAA1217 KLHL12 LFNG LHX1 LIG4 LMO4 LRP2 LRP6 MARCKS MBNL1 MEGF8 MESP1 MESP2 MT-ND4 MTHFD1 MTHFD1L MTHFR MYH6 NASP NBN NIPBL NKX2-5 NKX2-6 NKX3-1 NOG NOLC1 NPM2 NR5A2 NRBP1 OSR1 OSR2 PAX2 PCSK5 PDCD6 PDGFB PDGFRA PEF1 PHACTR4 PKD1 PKD2 PLK4 PLXNA2 PLXNB2 POLR1B POU5F1 PPP2R3A PRICKLE1 PRICKLE2 PROX1 PTCH1 PTPRR RALA RBP4 RBPJ RIPPLY1 RIPPLY2 RIPPLY3 SCRIB SEMA3C SEMA4C SIX1 SIX4 SKI SLC2A10 SLC39A12 SOX11 SOX15 SOX8 SOX9 SRF SSBP3 STIL SULF1 SULF2 TAF10 TBX1 TBX18 TBX2 TBXT TCAP TCOF1 TET1 TFAP2A TFAP2C TFEB TGFB1 TGFB2 TGFB3 TGFBR1 TGFBR2 TMED2 TMEM107 TRAF6 TRIM71 TRIP6 TSC2 TWIST1 UCMA UPB1 VANGL2 VASP VEGFA VPS54 WDPCP WDR74 WNT11 WNT5A WNT7B WNT8A WNT9A XYLT1 ZIC3 ZNF358 ZNF568 ZNF850 ZP3 ZPR1
GO:0140588|chromatin looping GO biological_process	propagated from HUMAN-uniprot.gaf.gz	gaf-date=2026-06-18 08:16	exclude_iea=False BRD2 CTCF EID3 MAU2 MAU2-NIPBL_HUMAN NIPBL NSMCE1 NSMCE2 NSMCE3 NSMCE4A PCBP2 SLF1 SLF2 SMC5 SMC5-SMC6_HUMAN SMC5-SMC6_HUMAN-1 SMC6 URS0000392533_9606 URS000075A607_9606 URS000075ADFF_9606
GO:0006325|chromatin organization GO biological_process	propagated from HUMAN-uniprot.gaf.gz	gaf-date=2026-06-18 08:16	exclude_iea=False 20S-PA200_HUMAN A8MVJ9 ACTB ACTL6A ACTL6B ACTR5 ACTR6 ACTR8 AEBP2 AICDA ALKBH1 ALKBH4 APEX1 APLF APOBEC1 APOBEC2 APOBEC3A APOBEC3C APOBEC3F APP ARB2A ARB2BP ARID1A ARID1B ARID2 ARID5B ASF1A ASF1B ASH1L ASH2L ATAD2 ATAD2B ATF2 ATF7IP ATM ATR ATRX AURKB AUTS2 B-WICH_HUMAN BABAM1 BAF_VAR1_HUMAN BAF_VAR2_HUMAN BAF_VAR3_HUMAN BAF_VAR4_HUMAN BAF_VAR5_HUMAN BAF_VAR6_HUMAN BAF_VAR7_HUMAN BAF_VAR8_HUMAN BAHD1 BANF1 BAP1 BARD1 BAZ1A BAZ1A-SMARCA5_HUMAN BAZ1B BAZ2A BAZ2A-SMCA5_HUMAN BAZ2B BBAF_VAR1_HUMAN BBAF_VAR2_HUMAN BBAF_VAR3_HUMAN BBAF_VAR4_HUMAN BCL7A BCL7B BCL7C BCOR BCORL1 BEND3 BICRA BICRAL BMI1 BPHA1F-BPHA2F BPTF BRCA1 BRCC3 BRD1 BRD2 BRD3 BRD4 BRD7 BRD9 BRDT BRPF1 BRPF3 BUB1 C19ORF84 C6ORF89 CABIN1 CAF1_HUMAN CARM1 CBX1 CBX2 CBX3 CBX4 CBX5 CBX6 CBX7 CBX8 CCDC38 CCER1 CDAN1 CDK1 CDK2 CDK9 CDY1 CDY2A CDYL CDYL2 CECR2 CECR2-SMARCA1_HUMAN-1 CENPA CENPI CENPN CENPP CENPV CENPW CFDP1 CGGBP1 CHAF1A CHAF1B CHD1 CHD1L CHD2 CHD3 CHD4 CHD5 CHD6 CHD7 CHD8 CHEK1 CHRAC1 CHRAC_HUMAN CHTOP CLOCK COPRS COREST_HUMAN COREST_HUMAN-4 COREST_HUMAN-5 CREBBP CREBZF CSNK2A1 CSNK2A2 CSNK2B CTCF CTCFL CTPS1 CTR9 CUL4A CUL4A-DCAF13-CRBN-RBX1_HUMAN CUL4A-DCAF16-CRBN-RBX1_HUMAN CUL4A-DCAF8-CRBN-RBX1_HUMAN CUL4B CUL4B-DCAF13-CRBN-RBX1_HUMAN CUL4B-DCAF16-CRBN-RBX1_HUMAN CUL4B-DCAF8-CRBN-RBX1_HUMAN CXXC1 CYCLINA2-CDK2_HUMAN CYTOPLASMIC_HAT_HUMAN DAXX DAXX-ATRX_HUMAN DCAF1 DCAF13 DCAF16 DCAF8 DDB1 DDX11 DDX21 DDX23 DDX4 DEK DHX9 DIRAS3 DMAP1 DNAJC2 DNAJC9 DNMT1 DNMT3A DNMT3L DNTTIP1 DOT1L DPF1 DPF2 DPF3 DPPA3 DPY30 DTX3L DYRK1A E2F6 EED EGR1 EHMT1 EHMT2 EID3 EOMES EP300 EP400P1 EPC1 EPC2 EPOP ERCC6 ESBAF_HUMAN ESR1 EYA1 EYA2 EYA3 EZH1 EZH2 EZHIP FACT_HUMAN FAM170A FAM47E FAM50A FAM50B FBL FBLL1 FGF2 FKBP6 FMR1 FOXA1 FOXP3 G-ATAC_HUMAN G2E3 GABRB3 GATAD1 GATAD2A GATAD2B GBAF_VAR1_HUMAN GBAF_VAR2_HUMAN GBAF_VAR3_HUMAN GBAF_VAR4_HUMAN GBAF_VAR5_HUMAN GBAF_VAR6_HUMAN GBAF_VAR7_HUMAN GBAF_VAR8_HUMAN GLMN GLYR1 GPX1 GRWD1 GTF3C4 H1-0 H1-1 H1-10 H1-2 H1-3 H1-4 H1-5 H1-6 H1-7 H1-8 H1-9P H2AB1 H2AB2 H2AC1 H2AC11 H2AC12 H2AC14 H2AC18 H2AC20 H2AC21 H2AC25 H2AC4 H2AC6 H2AC7 H2AJ H2AL1Q H2AL3 H2AP H2AX H2AZ1 H2AZ2 H2BC1 H2BC10 H2BC11 H2BC12 H2BC12L H2BC13 H2BC14 H2BC15 H2BC17 H2BC18 H2BC19P H2BC20P H2BC21 H2BC26 H2BC3 H2BC5 H2BC9 H2BK1 H2BW1 H2BW2 H3-3A H3-4 H3C1 H3C13 H4C1 H4C7 HASPIN HAT1 HBO1-4.1_HUMAN HBO1-4.2_HUMAN HBO1-4.3_HUMAN HBO1-5.1_HUMAN HBO1-5.2_HUMAN HBO1-5.3_HUMAN HCFC1 HCFC2 HDAC1 HDAC1-MIER1_HUMAN HDAC1-MIER2_HUMAN HDAC10 HDAC11 HDAC2 HDAC2-MIER1_HUMAN HDAC2-MIER2_HUMAN HDAC3 HDAC4 HDAC5 HDAC6 HDAC7 HDAC8 HDAC9 HDGF HDGFL1 HDGFL2 HELLS HEMK2 HEXASOME_HUMAN HIPK2 HIPK4 HIRA HIRA-UBN1_HUMAN HIRA-UBN2_HUMAN HIRIP3 HIST1H2A1-HIST1H2BK_HUMAN-1 HIST1H2AB-HIST1H2BJ_HUMAN HIST1H2AB-HIST1H2BJ_HUMAN-1 HIST1H2AB-HIST1H2BJ_HUMAN-2 HIST1H2AB-HIST1H2BK_HUMAN HJURP HLTF HMG20A HMGA1 HMGA2 HMGB1 HMGB1P1 HMGB2 HMGB4 HMGN1 HMGN2 HMGN2P46 HMGN3 HMGN4 HMGN5 HNRNPC HNRNPK HNRNPU HP1BP3 HPF1 HR HSA-MIR-182-5P HSA-MIR-29A-3P HSA-MIR-29B-3P HSA-MIR-29C-3P HTATSF1 HUSH_HUMAN HUWE1 IFI16 IGF2 ING1 ING2 ING3 ING4 ING5 INO80 INO80B INO80C INO80D INO80E INO80_HUMAN-1 ITGB3BP IWS1 JADE1 JADE2 JADE3 JAK2 JARID2 JMJD1C JMJD6 KAT14 KAT2A KAT2B KAT5 KAT6A KAT6B KAT7 KAT8 KDM1A KDM1B KDM2A KDM2B KDM3A KDM3B KDM4A KDM4B KDM4C KDM4D KDM4E KDM4F KDM5A KDM5B KDM5C KDM5D KDM6A KDM6B KDM7A KDM8 KIAA0409-SUV39H1_HUMAN KLF12 KMT2A KMT2A-KMT_HUMAN KMT2B KMT2B-KMT_HUMAN KMT2C KMT2C-KMT_HUMAN KMT2D KMT2D-KMT_HUMAN KMT2E KMT5A KMT5B KMT5C L3MBTL-CBX3_HUMAN L3MBTL1 L3MBTL2 LBR LCOR LHX2 LIN54 LMNA LMNB1 LMNB2 LOXL2 LRIF1 LRWD1 M1AP MACROH2A1 MACROH2A2 MAEL MAP3K7 MAU2 MAU2-NIPBL_HUMAN MAX MBAF_VAR1_HUMAN MBAF_VAR2_HUMAN MBAF_VAR3_HUMAN MBAF_VAR4_HUMAN MBAF_VAR5_HUMAN MBAF_VAR6_HUMAN MBAF_VAR7_HUMAN MBAF_VAR8_HUMAN MBD1 MBD2 MBD2/NURD_HUMAN MBD3 MBD3/NURD_HUMAN MBD3L1 MBD3L2 MBD3L2B MBD3L3 MBD3L4 MBD3L5 MBTD1 MCM3AP MCRS1 MDC1 MEAF6 MECOM MECP2 MEN1 METTL23 METTL3 METTL4 MGA MIDAC_HUMAN MIDEAS MIER1 MIER2 MIS18A MIS18BP1 MIS18_HUMAN MLLT10 MLLT3 MLLT6 MORC2 MORC3 MORC4 MORF1_HUMAN MORF4L1 MORF4L2 MOS MOV10L1 MOZ1_HUMAN MPHOSPH8 MPO MRE11 MSH6 MSL1 MSL2 MSL3 MSL3B MSL_HUMAN MTA1 MTA2 MTA3 MTF2 MTHFR MYBBP1A MYC MYD88 MYO1C MYOCD MYSM1 N6AMT1-TRMT112_HUMAN NAA40 NAA50 NAA60 NAP1L1 NAP1L2 NAP1L3 NAP1L4 NAP1L5 NAP1L6P NASP NBAF_VAR1_HUMAN NBAF_VAR2_HUMAN NBAF_VAR3_HUMAN NBAF_VAR4_HUMAN NBN NCAPD3 NCAPG2 NCOA3 NF-Y_HUMAN NFAT5 NFE2 NFKBIZ NFRKB NIPBL NOC2L NPBAF_VAR1_HUMAN NPBAF_VAR2_HUMAN NPBAF_VAR3_HUMAN NPBAF_VAR4_HUMAN NPM1 NPM2 NPM3 NR5A2 NRDE2 NSD1 NSD2 NSD3 NSL_HUMAN NSMCE1 NSMCE2 NSMCE3 NSMCE4A NTMT1 NUA4_HUMAN NUCKS1 NUCLEAR_HAT_ASF1A_HUMAN-1 NUCLEAR_HAT_ASF1B_HUMAN-1 NUCLEOSOME_HUMAN-3 NUCLEOSOMOE_HUMAN-3 NUDT5 NURF_HUMAN OGG1 OIP5 PA200-20S-PA200_HUMAN PADI2 PADI4 PADI6 PAK1 PARP10 PARP2 PAX6 PAXIP1 PBAF_VAR1_HUMAN PBAF_VAR2_HUMAN PBRM1 PCAF_HUMAN PCBP2 PCGF1 PCGF2 PCGF3 PCGF5 PCGF6 PCID2 PCNA PCR2_HUMAN PER1 PER2 PHB1 PHC1 PHC2 PHC3 PHF1 PHF10 PHF13 PHF14 PHF19 PHF2 PHF2-ARID5B_HUMAN PHF7 PHF8 PHIP PICCOLO_NUA4_HUMAN PIH1D1 PIWIL1 PIWIL2 PIWIL4 PKM PKN1 PML POLE3 PPHLN1 PPM1D PRC1_HUMAN-1 PRC1_HUMAN-10 PRC1_HUMAN-100 PRC1_HUMAN-11 PRC1_HUMAN-12 PRC1_HUMAN-13 PRC1_HUMAN-14 PRC1_HUMAN-15 PRC1_HUMAN-16 PRC1_HUMAN-17 PRC1_HUMAN-18 PRC1_HUMAN-19 PRC1_HUMAN-2 PRC1_HUMAN-20 PRC1_HUMAN-21 PRC1_HUMAN-22 PRC1_HUMAN-23 PRC1_HUMAN-24 PRC1_HUMAN-25 PRC1_HUMAN-26 PRC1_HUMAN-28 PRC1_HUMAN-29 PRC1_HUMAN-3 PRC1_HUMAN-30 PRC1_HUMAN-31 PRC1_HUMAN-32 PRC1_HUMAN-33 PRC1_HUMAN-34 PRC1_HUMAN-35 PRC1_HUMAN-36 PRC1_HUMAN-37 PRC1_HUMAN-38 PRC1_HUMAN-39 PRC1_HUMAN-4 PRC1_HUMAN-40 PRC1_HUMAN-41 PRC1_HUMAN-42 PRC1_HUMAN-43 PRC1_HUMAN-44 PRC1_HUMAN-45 PRC1_HUMAN-46 PRC1_HUMAN-47 PRC1_HUMAN-48 PRC1_HUMAN-49 PRC1_HUMAN-5 PRC1_HUMAN-50 PRC1_HUMAN-51 PRC1_HUMAN-52 PRC1_HUMAN-53 PRC1_HUMAN-54 PRC1_HUMAN-55 PRC1_HUMAN-56 PRC1_HUMAN-57 PRC1_HUMAN-58 PRC1_HUMAN-59 PRC1_HUMAN-6 PRC1_HUMAN-60 PRC1_HUMAN-61 PRC1_HUMAN-62 PRC1_HUMAN-63 PRC1_HUMAN-64 PRC1_HUMAN-65 PRC1_HUMAN-66 PRC1_HUMAN-67 PRC1_HUMAN-68 PRC1_HUMAN-69 PRC1_HUMAN-7 PRC1_HUMAN-70 PRC1_HUMAN-71 PRC1_HUMAN-72 PRC1_HUMAN-73 PRC1_HUMAN-74 PRC1_HUMAN-75 PRC1_HUMAN-76 PRC1_HUMAN-77 PRC1_HUMAN-78 PRC1_HUMAN-79 PRC1_HUMAN-8 PRC1_HUMAN-80 PRC1_HUMAN-81 PRC1_HUMAN-82 PRC1_HUMAN-83 PRC1_HUMAN-84 PRC1_HUMAN-85 PRC1_HUMAN-86 PRC1_HUMAN-87 PRC1_HUMAN-88 PRC1_HUMAN-89 PRC1_HUMAN-9 PRC1_HUMAN-90 PRC1_HUMAN-91 PRC1_HUMAN-92 PRC1_HUMAN-93 PRC1_HUMAN-94 PRC1_HUMAN-95 PRC1_HUMAN-96 PRC1_HUMAN-97 PRC1_HUMAN-98 PRC1_HUMAN-99 PRC2_HUMAN PRC2_HUMAN-1 PRC2_HUMAN-10 PRC2_HUMAN-11 PRC2_HUMAN-12 PRC2_HUMAN-13 PRC2_HUMAN-14 PRC2_HUMAN-15 PRC2_HUMAN-16 PRC2_HUMAN-17 PRC2_HUMAN-18 PRC2_HUMAN-19 PRC2_HUMAN-2 PRC2_HUMAN-20 PRC2_HUMAN-21 PRC2_HUMAN-22 PRC2_HUMAN-23 PRC2_HUMAN-24 PRC2_HUMAN-25 PRC2_HUMAN-3 PRC2_HUMAN-4 PRC2_HUMAN-5 PRC2_HUMAN-6 PRC2_HUMAN-7 PRC2_HUMAN-8 PRC2_HUMAN-9 PRC_HUMAN-1 PRDM13 PRDM16 PRDM2 PRDM6 PRDM7 PRDM8 PRDM9 PRIMPOL PRKAA1 PRKAA2 PRKACA PRKCA PRKCB PRKDC PRM1 PRMT1 PRMT2 PRMT3 PRMT5 PRMT6 PRMT7 PRMT8 PRMT9 PSIP1 PSME4 PTMA PWP1 PWWP2A PWWP2B PWWP3A PYGO1 RAD17 RAD23A RAD23B RAD50 RAD54L2 RAG2 RB1 RBBP4 RBBP5 RBBP7 RBM14 RBM15 RBM15B RBX1 RELA RESF1 REST RHNO1 RIF1 RING1 RIOX1 RIOX2 RLIM RNF168 RNF169 RNF2 RNF20 RNF20-RNF40_HUMAN RNF8 RPA1 RPS6KA4 RPS6KA5 RRP8 RSBN1 RSF1 RSF1-SMARCA5_HUMAN RTF1 RUVBL1 RUVBL2 RYBP SAFB SAGA-KAT2A_HUMAN SAMD7 SART3 SATB1 SATB2 SCMH1 SDR16C5 SELENOF SET SET1A-KMT_HUMAN SET1B-KMT_HUMAN SETBP1 SETD1A SETD1B SETD2 SETD4 SETD5 SETD6 SETD7 SETDB1 SETDB2 SETMAR SETSIP SF3B1 SFPQ SGF29 SHPRH SIN3A SIN3A_ESC_HUMAN-1 SIN3A_HUMAN-2 SIN3B_HUMAN-2 SIRT1 SIRT2 SIRT3 SIRT4 SIRT5 SIRT6 SIRT7 SKP1 SLF1 SLF2 SLFN11 SMARCA1 SMARCA2 SMARCA4 SMARCA5 SMARCAD1 SMARCB1 SMARCC1 SMARCC2 SMARCD1 SMARCD2 SMARCD3 SMARCE1 SMC5 SMC5-SMC6_HUMAN SMC5-SMC6_HUMAN-1 SMC6 SMCHD1 SMYD1 SMYD2 SMYD3 SMYD5 SNAI1 SOX1 SOX15 SOX2 SOX9 SPEN SPHK2 SPI1 SPIN1 SPIN2A SPIN2B SPIN3 SPIN4 SPOCD1 SPTY2D1 SRCAP SRCAP_HUMAN-1 SRPK1 SRPK2 SS18 SSRP1 STK38 STPG4 SUDS3 SUPT16H SUPT4H1 SUPT6H SUV39H1 SUV39H2 SUZ12 SYCP3 TADA2A TADA2B TAF1 TAF10 TAF1L TAF3 TAF6L TAF7 TAF9 TASOR TASOR2 TBR1 TCF7L1 TDG TDRD1 TDRD12 TDRD3 TDRD5 TDRD9 TET1 TET2 TET3 TEX15 TFAP2C TFDP1 TFIID-TAF4BVARIANT_HUMAN TFIID_HUMAN TFPT TFTC_HUMAN TGM2 THAP7 TLE6 TNF TNP1 TNP2 TNRC18 TONSL TOP1 TOP2A TOPBP1 TP53 TP53BP1 TRIM24 TRIM27 TRIM28 TRIM37 TRIP12 TRMT112 TRRAP TSPY1 TSPY10 TSPY2 TSPY26P TSPY3 TSPY4 TSPY8 TSPY9 TSPYL1 TSPYL2 TSPYL4 TSPYL5 TSPYL6 TSSK6 TTLL12 UBE2A UBN1 UBN2 UBR2 UBR5 UCHL5 UHRF1 UHRF2 UIMC1 URS000000D93F_9606 URS000004D655_9606 URS00000A3606_9606 URS00000C9015_9606 URS00000CE0D1_9606 URS00000E38C6_9606 URS00000E70EF_9606 URS000011D1F0_9606 URS00001455D5_9606 URS000019A694_9606 URS000019C1C5_9606 URS00001A335C_9606 URS00002EE2B5_9606 URS00002F3F76_9606 URS00002F49E2_9606 URS0000349F43_9606 URS0000366F94_9606 URS000038DCCF_9606 URS0000392533_9606 URS00003BD44D_9606 URS000048C294_9606 URS0000513030_9606 URS00005303E4_9606 URS00005694F8_9606 URS0000576781_9606 URS000062B9D7_9606 URS000062F74D_9606 URS000063993C_9606 URS000064087C_9606 URS000066944C_9606 URS000069E342_9606 URS00006A125B_9606 URS00006AF4C8_9606 URS00006B8897_9606 URS00006BF87B_9606 URS00006C3607_9606 URS00006C3A93_9606 URS0000720C15_9606 URS000072FB8F_9606 URS0000732D5D_9606 URS0000759CF4_9606 URS0000759E5C_9606 URS0000759EA9_9606 URS000075A540_9606 URS000075A607_9606 URS000075A92F_9606 URS000075ADFD_9606 URS000075ADFF_9606 URS000075B0B8_9606 URS000075B840_9606 URS000075B87C_9606 URS000075D3A5_9606 URS000075D95B_9606 URS000075DAEC_9606 URS000075DDC7_9606 URS000075DF55_9606 URS000075E712_9606 URS00007E4CE3_9606 URS00008121D0_9606 URS00008B3580_9606 URS00008B37DC_9606 URS00008B3D60_9606 URS00008B42FD_9606 URS00008B469D_9606 URS00008B4F89_9606 URS00008B541D_9606 URS00008B5831_9606 URS00008B64A2_9606 URS00008B9CEF_9606 URS00008BA821_9606 URS00008BA97C_9606 URS00008BAF9E_9606 URS00008BBEAD_9606 URS00008BCC68_9606 URS00008BD771_9606 URS00008BE483_9606 URS00008BE50E_9606 URS00008BF42D_9606 URS00008BFF6B_9606 URS00008BFFF3_9606 URS00008C073E_9606 URS00008C0B68_9606 URS00008C3608_9606 URS00009AD36F_9606 URS00009B1AF3_9606 URS00009C10D0_9606 URS00009C536C_9606 URS0000A77400_9606 URS0000A887DA_9606 URS0000AAA45D_9606 URS0000D57481_9606 URS0000D57578_9606 URS0000D57594_9606 URS0000D576B9_9606 URS0000D577A4_9606 URS0000D5794D_9606 URS0000D57A9E_9606 URS0000D57AC3_9606 URS0000D57D8E_9606 URS0000D57FD8_9606 URS0000D58029_9606 URS0000D5803C_9606 URS0000D582BF_9606 URS0000D5847B_9606 URS0000D585AF_9606 URS0000D58BB4_9606 URS0000D58BF5_9606 URS0000D58CBD_9606 URS0000D58D6B_9606 URS0000D5929D_9606 URS0000D59363_9606 URS0000D5960C_9606 URS0000D59F31_9606 URS0000D5A1AA_9606 URS0000D5A41F_9606 URS0000D5A46D_9606 URS0000D5A637_9606 URS0000D5A718_9606 URS0000D5A89D_9606 URS0000D5AF49_9606 URS0000D5B082_9606 URS0000D5B15C_9606 URS0000D5B3B0_9606 URS0000D5B83C_9606 URS0000D5B8BB_9606 URS0000D5B8EA_9606 URS0000D5BC39_9606 URS0000D5BF26_9606 URS0000D5BF37_9606 URS0000D5C09D_9606 URS0000D5C19B_9606 URS0000D5C2A7_9606 URS0000D5C755_9606 URS0000D5C7F6_9606 URS0000D5C838_9606 URS0000D5CF31_9606 URS0000D5CF70_9606 URS0000D5CF7E_9606 URS0000D5D095_9606 URS0000D5D30B_9606 URS0000D5D8FF_9606 URS0000D5DAFF_9606 URS0000D5DB75_9606 URS0000D5DC0C_9606 URS0000D5E377_9606 URS0000D5E38E_9606 URS0000DB6BF7_9606 URS0000DB6FC5_9606 URS0000DB7846_9606 URS0000DB7F65_9606 URS0000DB83CD_9606 URS0000DB849F_9606 URS0000DB8B87_9606 URS0000DB8DD4_9606 URS0000DBA233_9606 URS0000DBA8CF_9606 URS0000DBAE1E_9606 URS0000DBB33B_9606 URS0000E62D8D_9606 URS0000E6E343_9606 URS0000E7B1C5_9606 URS0000E7BAF0_9606 URS0000E80D8F_9606 URS0000E828FA_9606 URS0000E91105_9606 URS0000E9F34D_9606 URS0000EA7502_9606 URS0000EA8CE9_9606 URS0000EBEC1E_9606 URS0000EECCA3_9606 URS0000EF3455_9606 URS0000EF3E8B_9606 URS0000EF4BDC_9606 URS0000EF6A92_9606 URS0000EF72CB_9606 URS00019F2185_9606 URS00021F477A_9606 URS0002208AA2_9606 URS000221145F_9606 URS0002236541_9606 URS000223F71D_9606 URS0002255FAB_9606 URS000233CEA7_9606 URS000233D5A1_9606 URS000233DB63_9606 URS000233FF2B_9606 URS0002343137_9606 URS00023460D4_9606 URS000234640C_9606 URS00023489CA_9606 URS000234995D_9606 URS00025092FC_9606 URS000250A5EC_9606 URS000250F3D4_9606 URS00025132EA_9606 URS0002513775_9606 URS0002514B06_9606 URS00025163F7_9606 URS000251958F_9606 URS000252531B_9606 URS00025287F2_9606 URS0002532E70_9606 URS00025358DA_9606 URS00025383EA_9606 URS0002539F6B_9606 URS000253A0A3_9606 URS00025415D7_9606 URS0002546E17_9606 URS000255110B_9606 URS0002555CE4_9606 URS000255996F_9606 URS000255EB33_9606 URS0002565037_9606 URS0002567AE4_9606 URS000256EE7C_9606 URS0002577B1D_9606 URS0002585524_9606 URS000258A719_9606 URS0002594C15_9606 URS000259C578_9606 URS000259E42B_9606 URS00025A36CE_9606 URS00025A3A56_9606 URS00025A6DA0_9606 URS00025A8D65_9606 URS00025AEB04_9606 URS00025B004F_9606 URS00025B3F6F_9606 URS00025B76DB_9606 URS00025BE43B_9606 URS00025C1762_9606 URS00025C345E_9606 URS00025C81E7_9606 URS00025CAA3A_9606 URS00025D5FB1_9606 URS00025D9ACC_9606 URS00025DF5ED_9606 URS00025DFE7F_9606 URS00025F7E70_9606 URS000263414D_9606 URS0002635AE3_9606 URS000264353D_9606 URS000264D076_9606 URS000264F1BB_9606 URS000266A409_9606 URS000267C6AD_9606 URS00026A19E6_9606 URS00026A1AEF_9606 URS00026A1B08_9606 URS00026A1B5D_9606 URS00026A1D48_9606 URS00026A1DB8_9606 URS00026A1DE1_9606 URS00026A1E8F_9606 URS00026A1F6E_9606 URS00026A1FA0_9606 URS00026A1FBE_9606 URS00026A2035_9606 URS00026A2038_9606 URS00026A2071_9606 URS00026A20F7_9606 URS00026A212F_9606 URS00026A2162_9606 URS00026A21AD_9606 URS00026A21CC_9606 URS00026A21D0_9606 URS00026A21E5_9606 URS00026A2234_9606 URS00026A2247_9606 URS00026A228C_9606 URS00026A22AC_9606 URS00026A22D5_9606 URS00026A2319_9606 URS00026A232A_9606 URS00026A23A3_9606 URS00026A23DD_9606 URS00026A23F2_9606 URS00026A23FA_9606 URS00026A2441_9606 URS00026A2455_9606 URS00026A24DA_9606 URS00026A2632_9606 URS00026A26A6_9606 URS00027F4B3F_9606 URS0002A1462D_9606 URS0002A1469E_9606 URS0002A146B1_9606 URS0002A146B9_9606 URS0002A14726_9606 URS0002A1474C_9606 URS0002A14768_9606 URS0002A1477B_9606 URS0002A14856_9606 URS0002A14868_9606 URS0002A14887_9606 URS0002A14890_9606 URS0002A14BA8_9606 URS0002A18BFA_9606 URS0002A26D63_9606 URS0002A2A5AC_9606 URS0002A2CDDB_9606 URS0002A2DE21_9606 URS0002A2F5AD_9606 URS0002A315BE_9606 URS0002A386B3_9606 URS0002A3946C_9606 URS0002A45696_9606 URS0002A47F47_9606 URS0002A4EDA2_9606 URS0002A63F8C_9606 URS0002A6F22C_9606 USP15 USP16 USP21 USP22 USP3 USP36 USP49 USP51 USP7 UTY UVSSA VCX VPS72 VRK1 WAC WBP2 WDR5 WT1 YAF2 YEATS2 YEATS4 YTHDC1 YY1 ZBTB1 ZBTB7A ZCWPW1 ZCWPW2 ZDBF2 ZFP57 ZMYND11 ZMYND8 ZNF274 ZNF304 ZNF335 ZNF445 ZNF512 ZNF512B ZNF618 ZNF827 ZNFX1 ZNHIT1 ZZZ3
GO:0006338|chromatin remodeling GO biological_process	propagated from HUMAN-uniprot.gaf.gz	gaf-date=2026-06-18 08:16	exclude_iea=False A8MVJ9 ACTB ACTL6A ACTL6B ACTR5 ACTR6 ACTR8 AEBP2 AICDA ALKBH1 ALKBH4 APEX1 APLF APOBEC1 APOBEC2 APOBEC3A APOBEC3C APOBEC3F APP ARB2A ARB2BP ARID1A ARID1B ARID2 ARID5B ASF1A ASF1B ASH1L ASH2L ATAD2 ATAD2B ATF2 ATF7IP ATM ATR ATRX AURKB AUTS2 B-WICH_HUMAN BABAM1 BAF_VAR1_HUMAN BAF_VAR2_HUMAN BAF_VAR3_HUMAN BAF_VAR4_HUMAN BAF_VAR5_HUMAN BAF_VAR6_HUMAN BAF_VAR7_HUMAN BAF_VAR8_HUMAN BAHD1 BAP1 BARD1 BAZ1A BAZ1A-SMARCA5_HUMAN BAZ1B BAZ2A BAZ2B BBAF_VAR1_HUMAN BBAF_VAR2_HUMAN BBAF_VAR3_HUMAN BBAF_VAR4_HUMAN BCL7A BCL7B BCL7C BCOR BCORL1 BEND3 BICRA BICRAL BMI1 BPHA1F-BPHA2F BPTF BRCA1 BRCC3 BRD1 BRD2 BRD3 BRD4 BRD7 BRD9 BRDT BRPF1 BRPF3 BUB1 C19ORF84 C6ORF89 CABIN1 CARM1 CBX1 CBX2 CBX3 CBX4 CBX5 CBX6 CBX7 CBX8 CDK1 CDK2 CDK9 CDYL CECR2 CECR2-SMARCA1_HUMAN-1 CENPV CFDP1 CGGBP1 CHAF1A CHAF1B CHD1 CHD1L CHD2 CHD3 CHD4 CHD5 CHD6 CHD7 CHD8 CHEK1 CHRAC1 CHRAC_HUMAN CHTOP CLOCK COPRS COREST_HUMAN COREST_HUMAN-4 COREST_HUMAN-5 CREBBP CREBZF CSNK2A1 CSNK2A2 CSNK2B CTCF CTCFL CTPS1 CUL4A CUL4A-DCAF13-CRBN-RBX1_HUMAN CUL4A-DCAF16-CRBN-RBX1_HUMAN CUL4A-DCAF8-CRBN-RBX1_HUMAN CUL4B CUL4B-DCAF13-CRBN-RBX1_HUMAN CUL4B-DCAF16-CRBN-RBX1_HUMAN CUL4B-DCAF8-CRBN-RBX1_HUMAN CYCLINA2-CDK2_HUMAN CYTOPLASMIC_HAT_HUMAN DAXX DAXX-ATRX_HUMAN DCAF1 DCAF13 DCAF16 DCAF8 DDB1 DDX21 DDX23 DDX4 DEK DIRAS3 DMAP1 DNAJC9 DNMT1 DNMT3A DNMT3L DOT1L DPF1 DPF2 DPF3 DPPA3 DPY30 DTX3L DYRK1A E2F6 EED EGR1 EHMT1 EHMT2 EOMES EP300 EP400P1 EPC1 EPOP ERCC6 ESBAF_HUMAN ESR1 EYA1 EYA2 EYA3 EZH1 EZH2 EZHIP FACT_HUMAN FAM170A FAM47E FBL FBLL1 FKBP6 FOXA1 FOXP3 G-ATAC_HUMAN G2E3 GABRB3 GATAD1 GATAD2A GATAD2B GBAF_VAR1_HUMAN GBAF_VAR2_HUMAN GBAF_VAR3_HUMAN GBAF_VAR4_HUMAN GBAF_VAR5_HUMAN GBAF_VAR6_HUMAN GBAF_VAR7_HUMAN GBAF_VAR8_HUMAN GLMN GLYR1 GPX1 GRWD1 GTF3C4 H1-0 H1-1 H1-10 H1-2 H1-3 H1-4 H1-5 H1-6 H1-8 H1-9P H2AB1 H2AB2 H2AC1 H2AC11 H2AC12 H2AC14 H2AC18 H2AC20 H2AC21 H2AC25 H2AC4 H2AC6 H2AC7 H2AJ H2AL1Q H2AL3 H2AP H2AX H2AZ1 H2AZ2 H2BC1 H2BC10 H2BC11 H2BC13 H2BC14 H2BC15 H2BC21 H2BC3 H2BC9 H3-3A H3-4 H3C1 H3C13 H4C1 H4C7 HASPIN HAT1 HBO1-4.1_HUMAN HBO1-4.2_HUMAN HBO1-4.3_HUMAN HBO1-5.1_HUMAN HBO1-5.2_HUMAN HBO1-5.3_HUMAN HCFC1 HCFC2 HDAC1 HDAC1-MIER1_HUMAN HDAC1-MIER2_HUMAN HDAC10 HDAC11 HDAC2 HDAC2-MIER1_HUMAN HDAC2-MIER2_HUMAN HDAC3 HDAC4 HDAC5 HDAC6 HDAC7 HDAC8 HDAC9 HDGF HDGFL1 HDGFL2 HELLS HEMK2 HIPK2 HIPK4 HIRA HIRA-UBN1_HUMAN HIRA-UBN2_HUMAN HLTF HMGA1 HMGA2 HMGB1 HMGB1P1 HMGB2 HMGB4 HNRNPC HNRNPK HNRNPU HP1BP3 HPF1 HR HSA-MIR-182-5P HSA-MIR-29A-3P HSA-MIR-29B-3P HSA-MIR-29C-3P HUSH_HUMAN HUWE1 IFI16 IGF2 ING2 ING3 ING4 INO80 INO80B INO80C INO80D INO80E INO80_HUMAN-1 IWS1 JADE1 JADE2 JADE3 JAK2 JARID2 JMJD1C JMJD6 KAT14 KAT2A KAT2B KAT5 KAT6A KAT6B KAT7 KAT8 KDM1A KDM1B KDM2A KDM2B KDM3A KDM3B KDM4A KDM4B KDM4C KDM4D KDM4E KDM4F KDM5A KDM5B KDM5C KDM5D KDM6A KDM6B KDM7A KDM8 KIAA0409-SUV39H1_HUMAN KMT2A KMT2A-KMT_HUMAN KMT2B KMT2B-KMT_HUMAN KMT2C KMT2C-KMT_HUMAN KMT2D KMT2D-KMT_HUMAN KMT2E KMT5A KMT5B KMT5C L3MBTL-CBX3_HUMAN L3MBTL1 L3MBTL2 LBR LCOR LHX2 LIN54 LMNA LMNB1 LMNB2 LRIF1 MACROH2A1 MACROH2A2 MAEL MAP3K7 MAX MBAF_VAR1_HUMAN MBAF_VAR2_HUMAN MBAF_VAR3_HUMAN MBAF_VAR4_HUMAN MBAF_VAR5_HUMAN MBAF_VAR6_HUMAN MBAF_VAR7_HUMAN MBAF_VAR8_HUMAN MBD1 MBD2 MBD2/NURD_HUMAN MBD3 MBD3/NURD_HUMAN MBD3L1 MBD3L2 MBD3L2B MBD3L3 MBD3L4 MBD3L5 MCM3AP MCRS1 MEAF6 MECOM MECP2 MEN1 METTL23 METTL3 METTL4 MGA MIDAC_HUMAN MIER1 MIER2 MLLT10 MLLT6 MORC2 MORF1_HUMAN MOV10L1 MOZ1_HUMAN MPHOSPH8 MPO MRE11 MSL1 MSL2 MSL_HUMAN MTA1 MTA2 MTA3 MTF2 MYBBP1A MYC MYD88 MYO1C MYOCD MYSM1 N6AMT1-TRMT112_HUMAN NAA40 NAA50 NAA60 NAP1L1 NAP1L2 NAP1L3 NAP1L4 NAP1L5 NAP1L6P NASP NBAF_VAR1_HUMAN NBAF_VAR2_HUMAN NBAF_VAR3_HUMAN NBAF_VAR4_HUMAN NBN NCOA3 NF-Y_HUMAN NFAT5 NFE2 NFKBIZ NFRKB NIPBL NOC2L NPBAF_VAR1_HUMAN NPBAF_VAR2_HUMAN NPBAF_VAR3_HUMAN NPBAF_VAR4_HUMAN NPM1 NPM2 NPM3 NR5A2 NRDE2 NSD1 NSD2 NSD3 NSL_HUMAN NTMT1 NUA4_HUMAN NUCLEAR_HAT_ASF1A_HUMAN-1 NUCLEAR_HAT_ASF1B_HUMAN-1 NUDT5 NURF_HUMAN OGG1 PADI2 PADI4 PADI6 PAK1 PARP2 PAX6 PAXIP1 PBAF_VAR1_HUMAN PBAF_VAR2_HUMAN PBRM1 PCAF_HUMAN PCGF1 PCGF2 PCGF3 PCGF5 PCGF6 PCID2 PCNA PCR2_HUMAN PER1 PER2 PHB1 PHC1 PHC2 PHC3 PHF1 PHF10 PHF19 PHF2 PHF2-ARID5B_HUMAN PHF7 PHF8 PICCOLO_NUA4_HUMAN PIH1D1 PIWIL1 PIWIL2 PIWIL4 PKM PKN1 PML POLE3 PPHLN1 PPM1D PRC1_HUMAN-1 PRC1_HUMAN-10 PRC1_HUMAN-100 PRC1_HUMAN-11 PRC1_HUMAN-12 PRC1_HUMAN-13 PRC1_HUMAN-14 PRC1_HUMAN-15 PRC1_HUMAN-16 PRC1_HUMAN-17 PRC1_HUMAN-18 PRC1_HUMAN-19 PRC1_HUMAN-2 PRC1_HUMAN-20 PRC1_HUMAN-21 PRC1_HUMAN-22 PRC1_HUMAN-23 PRC1_HUMAN-24 PRC1_HUMAN-25 PRC1_HUMAN-26 PRC1_HUMAN-28 PRC1_HUMAN-29 PRC1_HUMAN-3 PRC1_HUMAN-30 PRC1_HUMAN-31 PRC1_HUMAN-32 PRC1_HUMAN-33 PRC1_HUMAN-34 PRC1_HUMAN-35 PRC1_HUMAN-36 PRC1_HUMAN-37 PRC1_HUMAN-38 PRC1_HUMAN-39 PRC1_HUMAN-4 PRC1_HUMAN-40 PRC1_HUMAN-41 PRC1_HUMAN-42 PRC1_HUMAN-43 PRC1_HUMAN-44 PRC1_HUMAN-45 PRC1_HUMAN-46 PRC1_HUMAN-47 PRC1_HUMAN-48 PRC1_HUMAN-49 PRC1_HUMAN-5 PRC1_HUMAN-50 PRC1_HUMAN-51 PRC1_HUMAN-52 PRC1_HUMAN-53 PRC1_HUMAN-54 PRC1_HUMAN-55 PRC1_HUMAN-56 PRC1_HUMAN-57 PRC1_HUMAN-58 PRC1_HUMAN-59 PRC1_HUMAN-6 PRC1_HUMAN-60 PRC1_HUMAN-61 PRC1_HUMAN-62 PRC1_HUMAN-63 PRC1_HUMAN-64 PRC1_HUMAN-65 PRC1_HUMAN-66 PRC1_HUMAN-67 PRC1_HUMAN-68 PRC1_HUMAN-69 PRC1_HUMAN-7 PRC1_HUMAN-70 PRC1_HUMAN-71 PRC1_HUMAN-72 PRC1_HUMAN-73 PRC1_HUMAN-74 PRC1_HUMAN-75 PRC1_HUMAN-76 PRC1_HUMAN-77 PRC1_HUMAN-78 PRC1_HUMAN-79 PRC1_HUMAN-8 PRC1_HUMAN-80 PRC1_HUMAN-81 PRC1_HUMAN-82 PRC1_HUMAN-83 PRC1_HUMAN-84 PRC1_HUMAN-85 PRC1_HUMAN-86 PRC1_HUMAN-87 PRC1_HUMAN-88 PRC1_HUMAN-89 PRC1_HUMAN-9 PRC1_HUMAN-90 PRC1_HUMAN-91 PRC1_HUMAN-92 PRC1_HUMAN-93 PRC1_HUMAN-94 PRC1_HUMAN-95 PRC1_HUMAN-96 PRC1_HUMAN-97 PRC1_HUMAN-98 PRC1_HUMAN-99 PRC2_HUMAN PRC2_HUMAN-1 PRC2_HUMAN-10 PRC2_HUMAN-11 PRC2_HUMAN-12 PRC2_HUMAN-13 PRC2_HUMAN-14 PRC2_HUMAN-15 PRC2_HUMAN-16 PRC2_HUMAN-17 PRC2_HUMAN-18 PRC2_HUMAN-19 PRC2_HUMAN-2 PRC2_HUMAN-20 PRC2_HUMAN-21 PRC2_HUMAN-22 PRC2_HUMAN-23 PRC2_HUMAN-24 PRC2_HUMAN-25 PRC2_HUMAN-3 PRC2_HUMAN-4 PRC2_HUMAN-5 PRC2_HUMAN-6 PRC2_HUMAN-7 PRC2_HUMAN-8 PRC2_HUMAN-9 PRC_HUMAN-1 PRDM13 PRDM16 PRDM2 PRDM6 PRDM7 PRDM8 PRDM9 PRIMPOL PRKAA1 PRKAA2 PRKACA PRKCA PRKCB PRKDC PRMT1 PRMT2 PRMT3 PRMT5 PRMT6 PRMT7 PRMT8 PRMT9 PSIP1 PWWP2A PWWP2B RAD23A RAD23B RAD50 RAD54L2 RB1 RBBP4 RBBP5 RBBP7 RBM14 RBM15 RBM15B RBX1 RESF1 REST RIF1 RING1 RIOX1 RIOX2 RLIM RNF168 RNF2 RNF20 RNF20-RNF40_HUMAN RNF8 RPS6KA4 RPS6KA5 RRP8 RSBN1 RSF1 RSF1-SMARCA5_HUMAN RUVBL1 RUVBL2 RYBP SAGA-KAT2A_HUMAN SAMD7 SART3 SATB1 SATB2 SCMH1 SDR16C5 SET SET1A-KMT_HUMAN SET1B-KMT_HUMAN SETBP1 SETD1A SETD1B SETD2 SETD4 SETD5 SETD6 SETD7 SETDB1 SETDB2 SETMAR SETSIP SF3B1 SFPQ SGF29 SHPRH SIN3A SIN3A_ESC_HUMAN-1 SIN3A_HUMAN-2 SIN3B_HUMAN-2 SIRT1 SIRT2 SIRT3 SIRT4 SIRT5 SIRT6 SIRT7 SKP1 SLFN11 SMARCA1 SMARCA2 SMARCA4 SMARCA5 SMARCAD1 SMARCB1 SMARCC1 SMARCC2 SMARCD1 SMARCD2 SMARCD3 SMARCE1 SMCHD1 SMYD1 SMYD2 SMYD3 SMYD5 SOX9 SPEN SPHK2 SPI1 SPIN1 SPOCD1 SPTY2D1 SRCAP SRCAP_HUMAN-1 SRPK2 SS18 SSRP1 STPG4 SUDS3 SUPT16H SUPT4H1 SUPT6H SUV39H1 SUV39H2 SUZ12 TADA2A TADA2B TAF1 TAF10 TAF1L TAF6L TAF9 TASOR TASOR2 TBR1 TDG TDRD1 TDRD12 TDRD3 TDRD5 TDRD9 TET1 TET2 TET3 TEX15 TFAP2C TFDP1 TFIID-TAF4BVARIANT_HUMAN TFIID_HUMAN TFPT TFTC_HUMAN TGM2 TLE6 TNP1 TNRC18 TOP1 TP53 TP53BP1 TRIM27 TRIM28 TRIM37 TRIP12 TRMT112 TRRAP TSPY1 TSPY10 TSPY2 TSPY26P TSPY3 TSPY4 TSPY8 TSPY9 TSPYL1 TSPYL2 TSPYL4 TSPYL5 TSPYL6 UBE2A UBN1 UBN2 UBR2 UBR5 UCHL5 UHRF1 UHRF2 UIMC1 URS000000D93F_9606 URS000004D655_9606 URS00000A3606_9606 URS00000C9015_9606 URS00000CE0D1_9606 URS00000E38C6_9606 URS00000E70EF_9606 URS000011D1F0_9606 URS00001455D5_9606 URS000019A694_9606 URS000019C1C5_9606 URS00001A335C_9606 URS00002EE2B5_9606 URS00002F49E2_9606 URS0000349F43_9606 URS0000366F94_9606 URS000038DCCF_9606 URS00003BD44D_9606 URS000048C294_9606 URS0000513030_9606 URS00005303E4_9606 URS00005694F8_9606 URS0000576781_9606 URS000062B9D7_9606 URS000062F74D_9606 URS000063993C_9606 URS000064087C_9606 URS000066944C_9606 URS000069E342_9606 URS00006A125B_9606 URS00006AF4C8_9606 URS00006B8897_9606 URS00006BF87B_9606 URS00006C3607_9606 URS00006C3A93_9606 URS0000720C15_9606 URS000072FB8F_9606 URS0000732D5D_9606 URS0000759CF4_9606 URS0000759E5C_9606 URS000075A540_9606 URS000075A92F_9606 URS000075ADFD_9606 URS000075B0B8_9606 URS000075B840_9606 URS000075B87C_9606 URS000075D3A5_9606 URS000075D95B_9606 URS000075DDC7_9606 URS000075DF55_9606 URS000075E712_9606 URS00007E4CE3_9606 URS00008121D0_9606 URS00008B3580_9606 URS00008B37DC_9606 URS00008B3D60_9606 URS00008B42FD_9606 URS00008B469D_9606 URS00008B4F89_9606 URS00008B541D_9606 URS00008B5831_9606 URS00008B64A2_9606 URS00008B9CEF_9606 URS00008BA821_9606 URS00008BA97C_9606 URS00008BAF9E_9606 URS00008BBEAD_9606 URS00008BCC68_9606 URS00008BD771_9606 URS00008BE483_9606 URS00008BE50E_9606 URS00008BF42D_9606 URS00008BFF6B_9606 URS00008BFFF3_9606 URS00008C073E_9606 URS00008C0B68_9606 URS00008C3608_9606 URS00009AD36F_9606 URS00009B1AF3_9606 URS00009C10D0_9606 URS00009C536C_9606 URS0000A887DA_9606 URS0000AAA45D_9606 URS0000D57481_9606 URS0000D57578_9606 URS0000D57594_9606 URS0000D576B9_9606 URS0000D577A4_9606 URS0000D5794D_9606 URS0000D57A9E_9606 URS0000D57AC3_9606 URS0000D57D8E_9606 URS0000D57FD8_9606 URS0000D58029_9606 URS0000D5803C_9606 URS0000D582BF_9606 URS0000D5847B_9606 URS0000D585AF_9606 URS0000D58BB4_9606 URS0000D58BF5_9606 URS0000D58CBD_9606 URS0000D58D6B_9606 URS0000D5929D_9606 URS0000D59363_9606 URS0000D5960C_9606 URS0000D59F31_9606 URS0000D5A1AA_9606 URS0000D5A41F_9606 URS0000D5A46D_9606 URS0000D5A637_9606 URS0000D5A718_9606 URS0000D5A89D_9606 URS0000D5AF49_9606 URS0000D5B082_9606 URS0000D5B15C_9606 URS0000D5B3B0_9606 URS0000D5B83C_9606 URS0000D5B8BB_9606 URS0000D5B8EA_9606 URS0000D5BC39_9606 URS0000D5BF26_9606 URS0000D5BF37_9606 URS0000D5C09D_9606 URS0000D5C19B_9606 URS0000D5C2A7_9606 URS0000D5C755_9606 URS0000D5C7F6_9606 URS0000D5C838_9606 URS0000D5CF31_9606 URS0000D5CF70_9606 URS0000D5CF7E_9606 URS0000D5D095_9606 URS0000D5D30B_9606 URS0000D5D8FF_9606 URS0000D5DAFF_9606 URS0000D5DB75_9606 URS0000D5DC0C_9606 URS0000D5E377_9606 URS0000D5E38E_9606 URS0000DB6BF7_9606 URS0000DB6FC5_9606 URS0000DB7846_9606 URS0000DB7F65_9606 URS0000DB849F_9606 URS0000DB8B87_9606 URS0000DB8DD4_9606 URS0000DBA233_9606 URS0000DBA8CF_9606 URS0000DBAE1E_9606 URS0000DBB33B_9606 URS0000E62D8D_9606 URS0000E6E343_9606 URS0000E7B1C5_9606 URS0000E7BAF0_9606 URS0000E80D8F_9606 URS0000E828FA_9606 URS0000E91105_9606 URS0000E9F34D_9606 URS0000EA7502_9606 URS0000EA8CE9_9606 URS0000EBEC1E_9606 URS0000EECCA3_9606 URS0000EF3455_9606 URS0000EF3E8B_9606 URS0000EF4BDC_9606 URS0000EF6A92_9606 URS0000EF72CB_9606 URS00019F2185_9606 URS00021F477A_9606 URS0002208AA2_9606 URS000221145F_9606 URS0002236541_9606 URS000223F71D_9606 URS0002255FAB_9606 URS000233CEA7_9606 URS000233D5A1_9606 URS000233DB63_9606 URS000233FF2B_9606 URS0002343137_9606 URS00023460D4_9606 URS000234640C_9606 URS00023489CA_9606 URS000234995D_9606 URS00025092FC_9606 URS000250A5EC_9606 URS000250F3D4_9606 URS00025132EA_9606 URS0002513775_9606 URS0002514B06_9606 URS00025163F7_9606 URS000251958F_9606 URS000252531B_9606 URS00025287F2_9606 URS0002532E70_9606 URS00025358DA_9606 URS00025383EA_9606 URS0002539F6B_9606 URS000253A0A3_9606 URS00025415D7_9606 URS0002546E17_9606 URS000255110B_9606 URS0002555CE4_9606 URS000255996F_9606 URS000255EB33_9606 URS0002565037_9606 URS0002567AE4_9606 URS000256EE7C_9606 URS0002577B1D_9606 URS0002585524_9606 URS000258A719_9606 URS0002594C15_9606 URS000259C578_9606 URS000259E42B_9606 URS00025A36CE_9606 URS00025A3A56_9606 URS00025A6DA0_9606 URS00025A8D65_9606 URS00025AEB04_9606 URS00025B004F_9606 URS00025B3F6F_9606 URS00025B76DB_9606 URS00025BE43B_9606 URS00025C1762_9606 URS00025C345E_9606 URS00025C81E7_9606 URS00025CAA3A_9606 URS00025D5FB1_9606 URS00025D9ACC_9606 URS00025DF5ED_9606 URS00025DFE7F_9606 URS00025F7E70_9606 URS000263414D_9606 URS0002635AE3_9606 URS000264353D_9606 URS000264D076_9606 URS000264F1BB_9606 URS000266A409_9606 URS000267C6AD_9606 URS00026A19E6_9606 URS00026A1AEF_9606 URS00026A1B08_9606 URS00026A1B5D_9606 URS00026A1D48_9606 URS00026A1DB8_9606 URS00026A1DE1_9606 URS00026A1E8F_9606 URS00026A1F6E_9606 URS00026A1FA0_9606 URS00026A1FBE_9606 URS00026A2035_9606 URS00026A2038_9606 URS00026A2071_9606 URS00026A20F7_9606 URS00026A212F_9606 URS00026A2162_9606 URS00026A21AD_9606 URS00026A21CC_9606 URS00026A21D0_9606 URS00026A21E5_9606 URS00026A2234_9606 URS00026A2247_9606 URS00026A228C_9606 URS00026A22AC_9606 URS00026A22D5_9606 URS00026A2319_9606 URS00026A232A_9606 URS00026A23A3_9606 URS00026A23DD_9606 URS00026A23FA_9606 URS00026A2441_9606 URS00026A2455_9606 URS00026A24DA_9606 URS00026A2632_9606 URS00026A26A6_9606 URS00027F4B3F_9606 URS0002A1462D_9606 URS0002A1469E_9606 URS0002A146B1_9606 URS0002A146B9_9606 URS0002A14726_9606 URS0002A1474C_9606 URS0002A14768_9606 URS0002A1477B_9606 URS0002A14856_9606 URS0002A14868_9606 URS0002A14887_9606 URS0002A14890_9606 URS0002A14BA8_9606 URS0002A18BFA_9606 URS0002A26D63_9606 URS0002A2A5AC_9606 URS0002A2CDDB_9606 URS0002A2DE21_9606 URS0002A2F5AD_9606 URS0002A315BE_9606 URS0002A386B3_9606 URS0002A3946C_9606 URS0002A45696_9606 URS0002A47F47_9606 URS0002A4EDA2_9606 URS0002A63F8C_9606 URS0002A6F22C_9606 USP15 USP16 USP21 USP22 USP3 USP36 USP49 USP51 USP7 UTY VPS72 VRK1 WAC WBP2 WDR5 WT1 YAF2 YEATS2 YEATS4 YTHDC1 YY1 ZBTB1 ZBTB7A ZCWPW1 ZDBF2 ZFP57 ZMYND11 ZNF274 ZNF304 ZNF335 ZNF445 ZNF512 ZNF512B ZNF827 ZNFX1 ZNHIT1
GO:0141166|chromosomal 5-methylcytosine DNA demethylation pathway GO biological_process	propagated from HUMAN-uniprot.gaf.gz	gaf-date=2026-06-18 08:16	exclude_iea=False A1CF APOBEC1 C2U-EDITOSOME_HUMAN HNRNPAB SYNCRIP TDG
GO:0097240|chromosome attachment to the nuclear envelope GO biological_process	propagated from HUMAN-uniprot.gaf.gz	gaf-date=2026-06-18 08:16	exclude_iea=False FBXO47 IFFO1 LMNA MAJIN SUN1 TERB1 TERB2 XRCC4
GO:0030261|chromosome condensation GO biological_process	propagated from HUMAN-uniprot.gaf.gz	gaf-date=2026-06-18 08:16	exclude_iea=False ACIN1 AKAP8 AKAP8L CBX5 CDK1 CHMP1A DFFB EHMT2 ERN2 GPER1 H1-0 H1-1 H1-10 H1-2 H1-3 H1-4 H1-5 H1-6 H1-7 H1-8 H1-9P KMT5A NCAPD2 NCAPD3 NCAPG NCAPG2 NCAPH NCAPH2 NUSAP1 PHF13 PLK1 SMC2 SMC4 TENT4A TOP2A TTN
GO:0050000|chromosome localization GO biological_process	propagated from HUMAN-uniprot.gaf.gz	gaf-date=2026-06-18 08:16	exclude_iea=False ABRAXAS1 ABRAXAS2 ANKRD53 AURKB AURKC BECN1 BIRC5 BOD1 BUB3 CCDC66 CCNB1 CDC23 CDCA8 CDT1 CENPA CENPC CENPE CENPF CENPQ CEP57 CEP57L1 CHAMP1 CHMP1A CHMP1B CHMP2A CHMP2B CHMP3 CHMP4A CHMP4B CHMP4BP1 CHMP4C CHMP5 CHMP6 CHMP7 CUL3 DCTN2 DLGAP5 DSN1 EML3 EML4 ESCRT-III_HUMAN FAM83D FBXO47 FMN2 GEM H3-3A H3-5 H3-7 H3Y1 H3Y2 IFFO1 INCENP KASH5 KATNB1 KIF14 KIF18A KIF18B KIF22 KIF2B KIF2C KIFC1 KIN-MIS12_HUMAN KNL1 KPNB1 LMNA MAD1L1 MAJIN MAP1S MAPRE1 MEIOC MIS12 NDC80 NDC80_HUMAN-1 NDE1 NDEL1 NSL1 NUDC NUF2 NUP160 NUP62 NUP98 PIBF1 PINX1 PMF1 PSRC1 RAB11A RAB24 RB1 RMDN1 RRS1 SEH1L SGO1 SKA1 SKA2 SKA3 SPC24 SPC25 SPDL1 SPICE1 SUN1 TERB1 TERB2 TEX14 TRAPPC12 TTK URS0000DB8B87_9606 VPS4A VPS4B XRCC4 ZNF207 ZW10 ZWINT
GO:0090220|chromosome localization to nuclear envelope involved in homologous chromosome segregation GO biological_process	propagated from HUMAN-uniprot.gaf.gz	gaf-date=2026-06-18 08:16	exclude_iea=False FBXO47 KASH5 MAJIN SUN1 TERB1 TERB2
GO:0051305|chromosome movement towards spindle pole GO biological_process	propagated from HUMAN-uniprot.gaf.gz	gaf-date=2026-06-18 08:16	exclude_iea=False CENPE DLGAP5 FMN2 KATNB1 KIF18A KIF18B KPNB1
GO:0051276|chromosome organization GO biological_process	propagated from HUMAN-uniprot.gaf.gz	gaf-date=2026-06-18 08:16	exclude_iea=False AAAS ABL1 ABRAXAS1 ABRAXAS2 ACD ACIN1 ACTL6A ACTR8 AKAP8 AKAP8L ANKRD31 ANKRD53 APEX1 ARHGEF10 ATM ATR AURKB AURKC AXIN2 BAG6 BANF1 BANF2 BCCIP BECN1 BIRC5 BLM BOD1 BRCA2 BUB1 BUB1B CBX5 CCDC61 CCDC66 CCNB1 CCNB1IP1 CDC23 CDCA5 CDCA8 CDK1 CDK11B CDK2 CDT1 CENPA CENPC CENPE CENPF CENPH CENPI CENPK CENPN CENPO CENPP CENPT CENPW CENPX CEP192 CHAMP1 CHEK2 CHMP1A CHMP1B CHMP2A CHMP2B CHMP3 CHMP4A CHMP4B CHMP4BP1 CHMP4C CHMP5 CHMP6 CHMP7 CHTF8 CIP2A CLASP1 CLASP2 COHESIN_HUMAN COHESIN_HUMAN-1 COHESIN_HUMAN-3 COHESIN_HUMAN-4 COHESIN_HUMAN-5 CPC_HUMAN CST_HUMAN CTC1 CUL3 DCLRE1B DCLRE1C DCTN2 DDX11 DDX11L8 DDX12P DFFB DIS3L2 DKC1 DLGAP5 DMC1 DNA2 DOT1L DSCC1 DSP EHMT2 EME2 EML3 EML4 ERCC1 ERCC1-XPF_HUMAN ERCC3 ERCC4 ERN2 ESCO1 ESCO2 ESCRT-III_HUMAN ESPL1 EXO1 FANCD2 FBXO4 FBXO47 FBXW7 FEN1 FLNA GAR1 GEM GOLGA2 GPER1 GTF2B H1-0 H1-1 H1-10 H1-2 H1-3 H1-4 H1-5 H1-6 H1-7 H1-8 H1-9P H3-3A H3-5 H3-7 H3C1 H3Y1 H3Y2 H4C1 HASPIN HAT1 HDAC8 HHEX HJURP HMBOX1 HMGB1 HMGB2 HMGB3 HNRNPA2B1 HOP2_MND1_HUMAN HORMAD1 HORMAD2 HSP90AA1 HSP90AB1 HSP90AB3P HUS1 HUS1B IHO1 INCENP INO80 INO80C INO80D ITGB3BP KASH5 KAT6A KATNB1 KIF11 KIF14 KIF15 KIF18A KIF18B KIF22 KIF23 KIF25 KIF2A KIF2C KIF3B KIF4A KIF4B KIFC1 KLHL22 KMT5A KNL1 KNSTRN KNTC1 KPNB1 KU70_80_HUMAN LATS1 LDB1 LIG1 LIG4 LRRC34 LSM14A LTO1 M1AP M1AP-SHOC1-SPO16-TEX11_HUMAN-1 MAD1L1 MAD2L2 MAJIN MAP10 MAP9 MAPRE1 MAU2 MCMBP MEI4 MEIKIN MEIOB MEIOC MIS12 MIS18A MIS18BP1 MIS18_HUMAN MISP MND1 MRE11 MSH2 MSH3 MSH5 MTERF1 MUS81 MYC MZT1 NAA50 NASP NBN NCAPD2 NCAPD3 NCAPG NCAPG2 NCAPH NCAPH2 NDC80 NFRKB NHEJ1 NHP2 NIPBL NOP10 NPPC NPR2 NSL1 NSMCE2 NUDC NUF2 NUP107 NUP133 NUP155 NUP160 NUP62 NUP98 NUSAP1 OIP5 P3H4 PARP1 PARP3 PCID2 PCNA PDS5A PDS5B PHB2 PHF13 PIBF1 PIF1 PINX1 PLK1 POGZ POT1 PPP1CA PPP1CC PPP2R1A PPP2R1B PPP2R5C PPP2R5D PRC1 PRDM9 PRICKLE1 PRKDC PRM1 PRM2 PSMC3IP PSRC1 PTGES3 PTTG1 PTTG2 PTTG3P RAB11A RACGAP1 RAD21 RAD21L1 RAD50 RAD51 RAD51C RAD51D RAD52 RAE1 RAN RANGRF RB1 REC8 RECQL4 RFC1 RHOA RIF1 RMDN1 RNF212 RNF212B RPA1 RPA2 RPA3 RPA_HUMAN RRS1 RTEL1 RUVBL1 RUVBL2 SEC_HUMAN SEH1L SGO1 SGO2 SHELTERIN_HUMAN SHIELDIN_HUMAN SHLD1 SHLD2 SHLD3 SHOC1 SHOC1-SPO16-TEX11_HUMAN SIRT7 SIX6OS1 SKA1 SKA2 SKA3 SKP1 SLX1A SLX4 SMARCAL1 SMC1A SMC1B SMC2 SMC3 SMC4 SMC5 SMC6 SMCHD1 SP100 SPAG5 SPATA22 SPDL1 SPICE1 SPIDR SPO16 STAG1 STAG2 STAG3 STN1 SUGT1 SUN1 SYCE1 SYCE1L SYCE2 SYCE3 SYCP1 SYCP2 SYCP3 SYNAPTONEMAL_HUMAN TCF7L2 TDRD3 TDRD3-TOP3B_HUMAN TELOMERASE_HUMAN-1 TEN1 TENT4A TEP1 TERB1 TERB2 TERF1 TERF2 TERF2IP TERT TERT-TERC_HUMAN TEX11 TEX12 TEX14 TEX15 TFIP11 TFPT TINF2 TNKS1BP1 TOP1 TOP1MT TOP2A TOP2B TOP3A TOP3B TOPBP1 TPX2 TRIP13 TTK TTN TUBG1 TUBG2 UHRF1 UPF1 URS0000593928_9606 URS00006F4087_9606 URS0000D5A4C0_9606 URS0000D5DD7A_9606 URS0002A4A7B9_9606 VPS4A VPS4B WAPL WRAP53 WRAP73 WRN XPA XRCC1 XRCC3 XRCC5 XRCC6 YY1 ZBTB48 ZCWPW1 ZNF207 ZNF365 ZNF524 ZNF827 ZSCAN4 ZW10 ZWINT
GO:0070192|chromosome organization involved in meiotic cell cycle GO biological_process	propagated from HUMAN-uniprot.gaf.gz	gaf-date=2026-06-18 08:16	exclude_iea=False ANKRD31 BAG6 CCNB1IP1 DMC1 FANCD2 FBXO47 HOP2_MND1_HUMAN HORMAD1 HORMAD2 IHO1 KASH5 M1AP M1AP-SHOC1-SPO16-TEX11_HUMAN-1 MAJIN MEI4 MEIOB MEIOC MND1 MSH5 NCAPD2 NCAPD3 NCAPH2 P3H4 PRDM9 PSMC3IP RAD50 RAD51 RNF212 RNF212B SHOC1 SHOC1-SPO16-TEX11_HUMAN SIRT7 SIX6OS1 SKP1 SPATA22 SPIDR SPO16 STAG3 SUN1 SYCE1 SYCE1L SYCE2 SYCE3 SYCP1 SYCP2 SYCP3 SYNAPTONEMAL_HUMAN TERB1 TERB2 TEX11 TEX12 TEX15 TRIP13 ZCWPW1
GO:0007059|chromosome segregation GO biological_process	propagated from HUMAN-uniprot.gaf.gz	gaf-date=2026-06-18 08:16	exclude_iea=False AAAS ABRAXAS1 ABRAXAS2 AKAP8 AKAP8L ANKRD31 ANKRD53 ARHGEF10 ARL8A ARL8B AURKB AURKC BAG6 BCCIP BECN1 BEX4 BIRC5 BOD1 BRCA1 BUB3 CCAN_HUMAN CCDC61 CCDC66 CCDC69 CCDC86 CCNB1 CCNB1IP1 CDC23 CDCA2 CDCA8 CDK5RAP2 CDT1 CENATAC CENPA CENPC CENPE CENPF CENPH CENPI CENPK CENPL CENPM CENPN CENPO CENPP CENPQ CENPS CENPT CENPU CENPW CENPX CEP192 CEP57 CEP57L1 CEP63 CFAP100 CHAMP1 CHEK2 CHMP1A CHMP1B CHMP2A CHMP2B CHMP3 CHMP4A CHMP4B CHMP4BP1 CHMP4C CHMP5 CHMP6 CHMP7 CIAO2B CKAP5 CLASP1 CLASP2 CLTA CLTA-CLTC-CKAP5-TACC3_HUMAN CLTB CLTB-CLTC-CKAP5-TACC3_HUMAN-1 CLTC CPC_HUMAN CSNK1D CUL3 DCAF13 DCTN2 DDB1 DDX3X DIS3L2 DLGAP5 DMC1 DSN1 EML3 EML4 ERCC2 ESCRT-III_HUMAN ESPL1 FAM83D FANCD2 FBXO47 FIRRM FLNA FMN2 GEM GOLGA2 GTF2B H3-3A H3-5 H3-7 H3Y1 H3Y2 HAUS1 HAUS2 HAUS3 HAUS4 HAUS5 HAUS6 HAUS7 HAUS8 HAUS_HUMAN HDAC3 HJURP HOP2_MND1_HUMAN HORMAD1 HORMAD2 IHO1 INCENP INO80 ITGB3BP KASH5 KATNB1 KIF11 KIF14 KIF15 KIF18A KIF18B KIF22 KIF23 KIF25 KIF2A KIF2B KIF2C KIF3B KIF4A KIF4B KIFC1 KIN-MIS12_HUMAN KLHDC8B KLHL22 KMT5A KNL1 KNSTRN KNTC1 KPNB1 LATS1 LSM14A LZTS2 M1AP M1AP-SHOC1-SPO16-TEX11_HUMAN-1 MAD1L1 MAJIN MAP10 MAP1S MAP3K20 MAP9 MAPRE1 MAPRE2 MAPRE3 MEI4 MEIKIN MEIOB MEIOC MIS12 MISP MKI67 MND1 MSH5 MTCL1 MTCL2 MZT1 NAA60 NCAPD2 NCAPD3 NCAPG NCAPG2 NCAPH NCAPH2 NCOR1 NDC80 NDC80_HUMAN-1 NDE1 NDEL1 NEK2 NEK6 NEK7 NIPBL NSL1 NTMT1 NUDC NUF2 NUMA1 NUP62 NUSAP1 P3H4 PHF13 PIBF1 PINX1 PLK1 PMF1 PPP1CC PPP1R7 PPP2R1A PPP2R1B PRC1 PRDM9 PRICKLE1 PSMC3IP PSRC1 PTEN PTTG1 PTTG2 PTTG3P RAB11A RAB24 RACGAP1 RAN RANGRF RB1 RCC1 RECQL5 RGS14 RHOA RIOK3 RMDN1 RNF212 RNF212B RPS3 RRS1 SAC3D1 SEH1L SETDB2 SGO1 SGO2 SHOC1 SHOC1-SPO16-TEX11_HUMAN SIRT7 SIX6OS1 SKA1 SKA2 SKA3 SKP1 SMARCAD1 SMC1A SMC2 SMC3 SMC4 SPAG5 SPATA22 SPC24 SPC25 SPDL1 SPICE1 SPIDR SPO16 SRPK1 STAG1 STAG2 STAG3 STARD9 SUN1 SYCE1 SYCE1L SYCE2 SYCE3 SYCP1 SYCP2 SYCP3 SYNAPTONEMAL_HUMAN TACC3 TENT4A TERB1 TERB2 TEX11 TEX12 TEX14 TEX15 TLK1 TLK2 TNKS TOP1 TOP2A TOP2B TOP3A TPX2 TRAPPC12 TRIP13 TTK TTN TUBB8 TUBG1 TUBG2 TUBGCP2 TUBGCP3 TUBGCP4 TUBGCP5 TUBGCP6 UHRF1 USP44 UVRAG VPS4A VPS4B WAPL WASHC5 WRAP73 ZCWPW1 ZNF207 ZW10 ZWINT
GO:0051304|chromosome separation GO biological_process	propagated from HUMAN-uniprot.gaf.gz	gaf-date=2026-06-18 08:16	exclude_iea=False CENATAC DIS3L2 ESPL1 M1AP NCAPH NCAPH2 RECQL5 SMARCAD1 TEX14 TOP3A
GO:0002544|chronic inflammatory response GO biological_process	propagated from HUMAN-uniprot.gaf.gz	gaf-date=2026-06-18 08:16	exclude_iea=False CAMP CCL11 CEBPB CXCL13 GSTCD NFKBIZ S100A8 S100A9 SCN11A THBS1 TNF VCAM1 VNN1
GO:0034382|chylomicron remnant clearance GO biological_process	propagated from HUMAN-uniprot.gaf.gz	gaf-date=2026-06-18 08:16	exclude_iea=False APOC1 APOC2 APOC3 APOE LIPC
GO:0070120|ciliary neurotrophic factor-mediated signaling pathway GO biological_process	propagated from HUMAN-uniprot.gaf.gz	gaf-date=2026-06-18 08:16	exclude_iea=False CNTF CNTFR IL6R IL6ST JAK1 JAK2 LIFR STAT3
GO:0060271|cilium assembly GO biological_process	propagated from HUMAN-uniprot.gaf.gz	gaf-date=2026-06-18 08:16	exclude_iea=False ABCC4 ABLIM1 ABLIM3 ACTR2 ACTR3 ADAMTS20 ADAMTS9 AHI1 ALPK1 ARF4 ARL13A ARL13B ARL3 ARL6 ARMC12 ARMC2 ARMC9 ASAP1 ATAT1 ATP6V0D1 ATP6V1D ATXN10 AVIL B9D1 B9D2 BBIP1 BBOF1 BBS1 BBS10 BBS2 BBS4 BBS5 BBS7 BBS9 BBSOME_HUMAN C2CD3 CC2D2A CC2D2B CCDC13 CCDC146 CCDC15 CCDC181 CCDC28B CCDC38 CCDC39 CCDC40 CCDC57 CCDC63 CCDC66 CCNO CDC14A CDC14B CDC14C CEP126 CEP128 CEP131 CEP162 CEP164 CEP19 CEP20 CEP250 CEP290 CEP41 CEP70 CEP83 CEP89 CFAP100 CFAP157 CFAP161 CFAP184 CFAP20 CFAP206 CFAP221 CFAP263 CFAP298 CFAP43 CFAP44 CFAP46 CFAP47 CFAP53 CFAP54 CFAP58 CFAP61 CFAP65 CFAP69 CFAP70 CFAP73 CFAP74 CFAP91 CFAP97D1 CIBAR1 CIBAR2 CILK1 CLUAP1 CLXN CPAP CPLANE1 CPLANE2 CSNK1D CUL1 DAW1 DCDC2 DCTN1 DCX DISC1 DMD DNAAF1 DNAAF10 DNAAF11 DNAAF19 DNAAF2 DNAAF3 DNAAF4 DNAAF5 DNAAF6 DNAAF8 DNAH1 DNAH12 DNAH17 DNAH2 DNAH3 DNAH5 DNAH7 DNAH8 DNAI1 DNAI2 DNAI3 DNAI4 DNAJB13 DNAL1 DNALI1 DNHD1 DNMBP DRC1 DRC2 DRC4 DRC7 DRC9 DUSP23 DYNC2H1 DYNC2I1 DYNC2I2 DYNC2LI1 DYNLL1 DYNLT2B DZIP1 DZIP1L E2F4 EHD1 EHD2 EHD3 EHD4 ELMOD1 ELMOD3 ENKD1 ERICH3 EXOC4 FAM149B1 FAM161A FBF1 FBXW5 FBXW8 FHDC1 FLNA FNBP1L FOXJ1 FSIP2 FUZ GALNT11 GBF1 GK2 GORAB GSN HDAC6 HOATZ HYDIN HYLS1 IFT122 IFT140 IFT172 IFT20 IFT22 IFT25 IFT27 IFT43 IFT46 IFT52 IFT56 IFT57 IFT70B IFT74 IFT80 IFT81 IFT88 IFTA_HUMAN IFTB_HUMAN INTU IQCB1 IQUB JHY KCNF1 KCNJ10 KCNQ1 KCTD10 KIAA0586 KIAA0753 KIF24 KIF27 KIF2A KIF2B KIF2C KIF3A KIF3B KIF3C KLC3 LRGUK LRRC23 LRRC45 LRRC46 MACIR MAK MCIDAS MEIG1 MICALL1 MKKS MKS1 MNS1 MYCBPAP NDUFAF2 NEK1 NME7 NME8 NOTCH1 NPHP1 NPHP3 NSUN7 NUDCD3 OCRL ODAD1 ODAD2 ODAD3 ODAD4 ODAD_HUMAN OFD1 PARVA PCM1 PCNT PFN4 PIBF1 PIERCE1 PIERCE2 PLA2G3 PLK4 POC1A POC1B PRICKLE1 PTPDC1 PTPN23 RAB17 RAB23 RAB34 RAB3IP RAB8A RABL2A RABL2B RBX1 RFX2 RFX3 RILP RILPL1 RILPL2 RP1 RP1L1 RP2 RPGR RPGRIP1 RPGRIP1L RSPH1 RSPH4A RSPH6A RSPH9 SCF-FBXW5_HUMAN SCLT1 SEPTIN2 SEPTIN7 SKP1 SNAP29 SNX10 SPACA9 SPAG1 SPAG16 SPAG17 SPATA6 SPEF1 SPEF2 SSX2IP STK36 TBC1D21 TBC1D31 TBC1D32 TCTN1 TCTN2 TCTN3 TEKT1 TEKT2 TEKT3 TEKT4 TEKT5 TMEM107 TMEM138 TMEM17 TMEM216 TMEM231 TMEM237 TMEM67 TMEM80 TOGARAM1 TPGS1 TRAF3IP1 TRAPPC14 TTBK2 TTC12 TTC21B TTC39C TTC8 TTLL1 TTLL3 TTLL5 TTLL8 TXNDC15 TZMP1 UBXN10 UNC119B USP9X VANGL2 VDAC3 WDPCP WDR11 WDR19 WDR35 WDR44 WDR90 YIF1B ZMYND10 ZMYND12
GO:0061523|cilium disassembly GO biological_process	propagated from HUMAN-uniprot.gaf.gz	gaf-date=2026-06-18 08:16	exclude_iea=False AURKA CCDC66 HDAC6 KIF19 NEDD9 RRP7A
GO:0003341|cilium movement GO biological_process	propagated from HUMAN-uniprot.gaf.gz	gaf-date=2026-06-18 08:16	exclude_iea=False 20S TESTES-SPECIFC_HUMAN ADCY10 ADCY3 AKAP3 AKAP4 AQP4 ARMC12 ARMC2 ARMC3 ATP1A4 ATP2B4 BBOF1 BBS2 CABS1 CABYR CAMSAP3 CATSPER1 CATSPER2 CATSPER3 CATSPER4 CATSPERB CATSPERD CATSPERE CATSPERG CATSPERH CATSPERQ CATSPERT CATSPERZ CATSPER_HUMAN CCDC146 CCDC181 CCDC38 CCDC39 CCDC40 CCDC63 CCNYL1 CEP128 CEP131 CEP78 CFAP100 CFAP107 CFAP126 CFAP141 CFAP144 CFAP157 CFAP161 CFAP20 CFAP206 CFAP210 CFAP221 CFAP251 CFAP276 CFAP43 CFAP44 CFAP45 CFAP46 CFAP47 CFAP52 CFAP53 CFAP54 CFAP58 CFAP61 CFAP65 CFAP68 CFAP69 CFAP70 CFAP73 CFAP77 CFAP90 CFAP91 CFAP95 CFAP97D1 CIMAP1A CIMIP2A CIMIP2C CLXN CYB5D1 DDX4 DNAAF1 DNAAF11 DNAAF19 DNAAF2 DNAAF4 DNAAF5 DNAAF6 DNAH1 DNAH10 DNAH11 DNAH12 DNAH14 DNAH17 DNAH2 DNAH3 DNAH5 DNAH6 DNAH7 DNAH8 DNAH9 DNAI1 DNAI2 DNAI3 DNAI4 DNAJB13 DNALI1 DNHD1 DRC1 DRC10 DRC11 DRC2 DRC3 DRC4 DRC5 DRC7 DRC8 DRC9 DUSP21 DYDC1 DYNC2H1 DYNLL2 DZIP1 EFCAB6 EFCAB9 EFHB EFHC1 EFHC2 ENKUR FAM170A FBXL13 FSIP2 GAPDHS GARIN2 GK2 HOATZ HYDIN IFT81 ING2 INTS13 IQUB KLC3 LDHC LRRC23 LRRC46 LZTFL1 MAFIP MEIG1 MNS1 MYCBPAP N-DRC_HUMAN NEK10 NHERF1 NME5 NME7 NME8 NPHP3 NSUN7 ODAD1 ODAD2 ODAD3 ODAD4 ODAD_HUMAN OFD1 PA200-20S-PA200_HUMAN PA28G-20S PROTEASOME_HUMAN PA28G-20S-PA28G PROTEASOME_HUMAN-1 PACRG PFN4 PIERCE1 PIERCE2 PRM3 PRSS55 PSMA1 PSMA2 PSMA3 PSMA4 PSMA5 PSMA6 PSMA7 PSMA8 PSMB1 PSMB2 PSMB3 PSMB4 PSMB5 PSMB6 PSMB7 PSME3 PSME4 QRICH2 RFX3 RIBC1 RIBC2 ROPN1 ROPN1B ROPN1L RSPH1 RSPH14 RSPH3 RSPH4A RSPH6A RSPH9 RS_CILIAR_HUMAN RS_FLAGELLAR_HUMAN SAXO4 SEPTIN12 SEPTIN4 SLC22A16 SLC9B1 SLC9B2 SMCP SORD SPA17 SPACA9 SPAG17 SPAG6 SPAG8 SPEF1 SPEF2 SPEM1 SPEM3 SPMIP10 SPMIP11 SPMIP6 SPMIP8 SPMIP9 TBC1D21 TEKT1 TEKT2 TEKT3 TEKT4 TEKT5 TEKTIP1 TEKTL1 TEX101 TLE6 TMEM217 TMEM232 TNP1 TPGS1 TSSK4 TSSK6 TTC12 TTC21A TTC29 TTLL1 TTLL3 TTLL5 TTLL8 TUBA1A TUBA3D TUBB4B TXNDC2 VDAC3 YIF1B ZMYND12
GO:0060294|cilium movement involved in cell motility GO biological_process	propagated from HUMAN-uniprot.gaf.gz	gaf-date=2026-06-18 08:16	exclude_iea=False 20S TESTES-SPECIFC_HUMAN ADCY3 AKAP3 AKAP4 ARMC12 ARMC2 ARMC3 ATP1A4 ATP2B4 BBOF1 BBS2 CABS1 CATSPER1 CATSPER2 CATSPER3 CATSPER4 CATSPERB CATSPERD CATSPERE CATSPERG CATSPERH CATSPERQ CATSPERT CATSPERZ CATSPER_HUMAN CCDC146 CCDC181 CCDC38 CCDC39 CCDC40 CCNYL1 CEP128 CEP131 CEP78 CFAP107 CFAP126 CFAP141 CFAP144 CFAP157 CFAP161 CFAP20 CFAP206 CFAP210 CFAP251 CFAP276 CFAP43 CFAP44 CFAP45 CFAP46 CFAP47 CFAP52 CFAP53 CFAP54 CFAP58 CFAP61 CFAP65 CFAP68 CFAP69 CFAP77 CFAP90 CFAP95 CFAP97D1 CIMAP1A CIMIP2A CIMIP2C CLXN CYB5D1 DDX4 DNAAF11 DNAAF5 DNAAF6 DNAH1 DNAH10 DNAH11 DNAH12 DNAH14 DNAH17 DNAH2 DNAH3 DNAH5 DNAH6 DNAH7 DNAH8 DNAH9 DNAI1 DNAI3 DNAJB13 DNALI1 DNHD1 DRC1 DRC10 DRC11 DRC2 DRC3 DRC4 DRC5 DRC7 DRC8 DRC9 DUSP21 DYDC1 DYNC2H1 DYNLL2 DZIP1 EFCAB6 EFCAB9 EFHB EFHC1 EFHC2 ENKUR FAM170A FBXL13 FSIP2 GAPDHS GARIN2 GK2 HOATZ IFT81 ING2 INTS13 IQUB KLC3 LDHC LRRC23 LRRC46 LZTFL1 MAFIP MEIG1 MNS1 MYCBPAP N-DRC_HUMAN NME5 NME7 NME8 NSUN7 ODAD1 ODAD2 ODAD3 ODAD4 ODAD_HUMAN PA200-20S-PA200_HUMAN PA28G-20S PROTEASOME_HUMAN PA28G-20S-PA28G PROTEASOME_HUMAN-1 PACRG PFN4 PIERCE1 PIERCE2 PRM3 PRSS55 PSMA1 PSMA2 PSMA3 PSMA4 PSMA5 PSMA6 PSMA7 PSMA8 PSMB1 PSMB2 PSMB3 PSMB4 PSMB5 PSMB6 PSMB7 PSME3 PSME4 QRICH2 RIBC1 RIBC2 ROPN1 ROPN1B ROPN1L RSPH1 RSPH14 RSPH3 RSPH4A RSPH6A RSPH9 RS_FLAGELLAR_HUMAN SAXO4 SEPTIN12 SEPTIN4 SLC22A16 SLC9B1 SLC9B2 SMCP SORD SPACA9 SPAG8 SPEF2 SPEM1 SPEM3 SPMIP10 SPMIP11 SPMIP6 SPMIP8 SPMIP9 TBC1D21 TEKT1 TEKT2 TEKT3 TEKT4 TEKT5 TEKTIP1 TEKTL1 TEX101 TLE6 TMEM217 TMEM232 TNP1 TPGS1 TSSK4 TSSK6 TTC12 TTC21A TTLL1 TTLL3 TTLL5 TTLL8 TUBA1A TUBA3D TUBB4B TXNDC2 VDAC3 YIF1B ZMYND12
GO:0001539|cilium or flagellum-dependent cell motility GO biological_process	propagated from HUMAN-uniprot.gaf.gz	gaf-date=2026-06-18 08:16	exclude_iea=False 20S TESTES-SPECIFC_HUMAN ADCY3 AKAP3 AKAP4 ARMC12 ARMC2 ARMC3 ATP1A4 ATP2B4 BBOF1 BBS2 CABS1 CATSPER1 CATSPER2 CATSPER3 CATSPER4 CATSPERB CATSPERD CATSPERE CATSPERG CATSPERH CATSPERQ CATSPERT CATSPERZ CATSPER_HUMAN CCDC146 CCDC181 CCDC38 CCDC39 CCDC40 CCNYL1 CEP128 CEP131 CEP78 CFAP107 CFAP126 CFAP141 CFAP144 CFAP157 CFAP161 CFAP20 CFAP206 CFAP210 CFAP251 CFAP276 CFAP43 CFAP44 CFAP45 CFAP46 CFAP47 CFAP52 CFAP53 CFAP54 CFAP58 CFAP61 CFAP65 CFAP68 CFAP69 CFAP77 CFAP90 CFAP95 CFAP97D1 CIMAP1A CIMIP2A CIMIP2C CLXN CYB5D1 DDX4 DNAAF11 DNAAF2 DNAAF5 DNAAF6 DNAH1 DNAH10 DNAH11 DNAH12 DNAH14 DNAH17 DNAH2 DNAH3 DNAH5 DNAH6 DNAH7 DNAH8 DNAH9 DNAI1 DNAI3 DNAJB13 DNALI1 DNHD1 DRC1 DRC10 DRC11 DRC2 DRC3 DRC4 DRC5 DRC7 DRC8 DRC9 DUSP21 DYDC1 DYNC2H1 DYNLL2 DZIP1 EFCAB6 EFCAB9 EFHB EFHC1 EFHC2 ENKUR FAM170A FBXL13 FSIP2 GAPDHS GARIN2 GK2 HOATZ IFT81 ING2 INTS13 IQUB KLC3 LDHC LRRC23 LRRC46 LZTFL1 MAFIP MEIG1 MNS1 MYCBPAP N-DRC_HUMAN NME5 NME7 NME8 NSUN7 ODAD1 ODAD2 ODAD3 ODAD4 ODAD_HUMAN PA200-20S-PA200_HUMAN PA28G-20S PROTEASOME_HUMAN PA28G-20S-PA28G PROTEASOME_HUMAN-1 PACRG PFN4 PIERCE1 PIERCE2 PRM3 PRSS55 PSMA1 PSMA2 PSMA3 PSMA4 PSMA5 PSMA6 PSMA7 PSMA8 PSMB1 PSMB2 PSMB3 PSMB4 PSMB5 PSMB6 PSMB7 PSME3 PSME4 QRICH2 RFX3 RIBC1 RIBC2 ROPN1 ROPN1B ROPN1L RSPH1 RSPH14 RSPH3 RSPH4A RSPH6A RSPH9 RS_FLAGELLAR_HUMAN SAXO4 SEPTIN12 SEPTIN4 SLC22A16 SLC9B1 SLC9B2 SMCP SORD SPACA9 SPAG8 SPEF2 SPEM1 SPEM3 SPMIP10 SPMIP11 SPMIP6 SPMIP8 SPMIP9 TBC1D21 TEKT1 TEKT2 TEKT3 TEKT4 TEKT5 TEKTIP1 TEKTL1 TEX101 TLE6 TMEM217 TMEM232 TNP1 TPGS1 TSSK4 TSSK6 TTC12 TTC21A TTLL1 TTLL3 TTLL5 TTLL8 TUBA1A TUBA3D TUBB4B TXNDC2 VDAC3 YIF1B ZMYND12
GO:0044782|cilium organization GO biological_process	propagated from HUMAN-uniprot.gaf.gz	gaf-date=2026-06-18 08:16	exclude_iea=False ABCC4 ABLIM1 ABLIM3 ACTR2 ACTR3 ADAMTS20 ADAMTS9 AHI1 ALPK1 ARF4 ARL13A ARL13B ARL3 ARL6 ARMC12 ARMC2 ARMC9 ARRB1 ASAP1 ATAT1 ATP6V0D1 ATP6V1D ATXN10 AURKA AVIL B9D1 B9D2 BBIP1 BBOF1 BBS1 BBS10 BBS2 BBS4 BBS5 BBS7 BBS9 BBSOME_HUMAN C2CD3 CATIP CC2D2A CC2D2B CCDC13 CCDC146 CCDC15 CCDC181 CCDC28B CCDC32 CCDC38 CCDC39 CCDC40 CCDC57 CCDC63 CCDC66 CCNO CCP110 CDC14A CDC14B CDC14C CEP126 CEP128 CEP131 CEP162 CEP164 CEP19 CEP20 CEP250 CEP290 CEP41 CEP70 CEP78 CEP83 CEP89 CFAP100 CFAP126 CFAP157 CFAP161 CFAP184 CFAP20 CFAP206 CFAP221 CFAP263 CFAP298 CFAP43 CFAP44 CFAP46 CFAP47 CFAP53 CFAP54 CFAP58 CFAP61 CFAP65 CFAP69 CFAP70 CFAP73 CFAP74 CFAP91 CFAP97D1 CIBAR1 CIBAR2 CILK1 CIMAP3 CLUAP1 CLXN CPAP CPLANE1 CPLANE2 CSNK1D CUL1 DAW1 DCDC2 DCTN1 DCX DISC1 DMD DNAAF1 DNAAF10 DNAAF11 DNAAF19 DNAAF2 DNAAF3 DNAAF4 DNAAF5 DNAAF6 DNAAF8 DNAH1 DNAH12 DNAH17 DNAH2 DNAH3 DNAH5 DNAH7 DNAH8 DNAI1 DNAI2 DNAI3 DNAI4 DNAJB13 DNAL1 DNALI1 DNHD1 DNMBP DRC1 DRC2 DRC4 DRC7 DRC9 DUSP23 DYNC2H1 DYNC2I1 DYNC2I2 DYNC2LI1 DYNEIN-2_HUMAN-1 DYNEIN-2_HUMAN-2 DYNEIN-2_HUMAN-3 DYNEIN-2_HUMAN-4 DYNEIN-2_HUMAN-5 DYNEIN-2_HUMAN-6 DYNEIN-2_HUMAN-7 DYNEIN-2_HUMAN-8 DYNLL1 DYNLL2 DYNLRB1 DYNLRB2 DYNLT1 DYNLT2B DYNLT3 DZIP1 DZIP1L E2F4 EHD1 EHD2 EHD3 EHD4 ELMOD1 ELMOD3 ENKD1 ERICH3 EXOC4 FAM149B1 FAM161A FAM161B FBF1 FBXW5 FBXW8 FHDC1 FLNA FNBP1L FOXJ1 FSIP2 FUZ FUZ_INTU_WDPCP-HUMAN GALNT11 GBF1 GK2 GORAB GPR45 GRK2 GSN HDAC6 HOATZ HYDIN HYLS1 IFT122 IFT140 IFT172 IFT20 IFT22 IFT25 IFT27 IFT43 IFT46 IFT52 IFT56 IFT57 IFT70A IFT70B IFT74 IFT80 IFT81 IFT88 IFTA_HUMAN IFTB_HUMAN INTU IQCB1 IQUB JHY KCNF1 KCNJ10 KCNQ1 KCTD10 KIAA0586 KIAA0753 KIF19 KIF24 KIF27 KIF2A KIF2B KIF2C KIF3A KIF3B KIF3C KIFAP3 KLC3 LCA5 LCA5L LRGUK LRRC23 LRRC45 LRRC46 MACIR MAK MARK4 MCIDAS MEIG1 MICALL1 MKKS MKS1 MNS1 MYCBPAP NDUFAF2 NEDD9 NEK1 NHERF1 NME7 NME8 NOTCH1 NPHP1 NPHP3 NSUN7 NUDCD3 OCRL ODAD1 ODAD2 ODAD3 ODAD4 ODAD_HUMAN ODF2 OFD1 PARVA PCM1 PCNT PFN4 PIBF1 PIERCE1 PIERCE2 PKD2 PLA2G3 PLK4 POC1A POC1B PRICKLE1 PTPDC1 PTPN23 RAB17 RAB23 RAB34 RAB3IP RAB8A RABL2A RABL2B RBX1 RFX2 RFX3 RILP RILPL1 RILPL2 ROPN1 ROPN1B RP1 RP1L1 RP2 RPGR RPGRIP1 RPGRIP1L RRP7A RSPH1 RSPH4A RSPH6A RSPH9 RTTN SCF-FBXW5_HUMAN SCLT1 SEPTIN2 SEPTIN7 SKP1 SNAP29 SNX10 SPACA9 SPAG1 SPAG16 SPAG17 SPATA6 SPEF1 SPEF2 SSX2IP STK36 TBC1D21 TBC1D31 TBC1D32 TCTN1 TCTN2 TCTN3 TEKT1 TEKT2 TEKT3 TEKT4 TEKT5 TMEM107 TMEM138 TMEM17 TMEM216 TMEM231 TMEM237 TMEM67 TMEM80 TOGARAM1 TPGS1 TRAF3IP1 TRAPPC14 TSGA10IP TTBK2 TTC12 TTC17 TTC21A TTC21B TTC29 TTC39C TTC8 TTLL1 TTLL3 TTLL5 TTLL8 TUB TULP3 TXNDC15 TZMP1 UBXN10 UNC119B USP9X VANGL2 VDAC3 WDPCP WDR11 WDR19 WDR35 WDR44 WDR90 YIF1B ZMYND10 ZMYND12
GO:0060285|cilium-dependent cell motility GO biological_process	propagated from HUMAN-uniprot.gaf.gz	gaf-date=2026-06-18 08:16	exclude_iea=False 20S TESTES-SPECIFC_HUMAN ADCY3 AKAP3 AKAP4 ARMC12 ARMC2 ARMC3 ATP1A4 ATP2B4 BBOF1 BBS2 CABS1 CATSPER1 CATSPER2 CATSPER3 CATSPER4 CATSPERB CATSPERD CATSPERE CATSPERG CATSPERH CATSPERQ CATSPERT CATSPERZ CATSPER_HUMAN CCDC146 CCDC181 CCDC38 CCDC39 CCDC40 CCNYL1 CEP128 CEP131 CEP78 CFAP107 CFAP126 CFAP141 CFAP144 CFAP157 CFAP161 CFAP20 CFAP206 CFAP210 CFAP251 CFAP276 CFAP43 CFAP44 CFAP45 CFAP46 CFAP47 CFAP52 CFAP53 CFAP54 CFAP58 CFAP61 CFAP65 CFAP68 CFAP69 CFAP77 CFAP90 CFAP95 CFAP97D1 CIMAP1A CIMIP2A CIMIP2C CLXN CYB5D1 DDX4 DNAAF11 DNAAF2 DNAAF5 DNAAF6 DNAH1 DNAH10 DNAH11 DNAH12 DNAH14 DNAH17 DNAH2 DNAH3 DNAH5 DNAH6 DNAH7 DNAH8 DNAH9 DNAI1 DNAI3 DNAJB13 DNALI1 DNHD1 DRC1 DRC10 DRC11 DRC2 DRC3 DRC4 DRC5 DRC7 DRC8 DRC9 DUSP21 DYDC1 DYNC2H1 DYNLL2 DZIP1 EFCAB6 EFCAB9 EFHB EFHC1 EFHC2 ENKUR FAM170A FBXL13 FSIP2 GAPDHS GARIN2 GK2 HOATZ IFT81 ING2 INTS13 IQUB KLC3 LDHC LRRC23 LRRC46 LZTFL1 MAFIP MEIG1 MNS1 MYCBPAP N-DRC_HUMAN NME5 NME7 NME8 NSUN7 ODAD1 ODAD2 ODAD3 ODAD4 ODAD_HUMAN PA200-20S-PA200_HUMAN PA28G-20S PROTEASOME_HUMAN PA28G-20S-PA28G PROTEASOME_HUMAN-1 PACRG PFN4 PIERCE1 PIERCE2 PRM3 PRSS55 PSMA1 PSMA2 PSMA3 PSMA4 PSMA5 PSMA6 PSMA7 PSMA8 PSMB1 PSMB2 PSMB3 PSMB4 PSMB5 PSMB6 PSMB7 PSME3 PSME4 QRICH2 RFX3 RIBC1 RIBC2 ROPN1 ROPN1B ROPN1L RSPH1 RSPH14 RSPH3 RSPH4A RSPH6A RSPH9 RS_FLAGELLAR_HUMAN SAXO4 SEPTIN12 SEPTIN4 SLC22A16 SLC9B1 SLC9B2 SMCP SORD SPACA9 SPAG8 SPEF2 SPEM1 SPEM3 SPMIP10 SPMIP11 SPMIP6 SPMIP8 SPMIP9 TBC1D21 TEKT1 TEKT2 TEKT3 TEKT4 TEKT5 TEKTIP1 TEKTL1 TEX101 TLE6 TMEM217 TMEM232 TNP1 TPGS1 TSSK4 TSSK6 TTC12 TTC21A TTLL1 TTLL3 TTLL5 TTLL8 TUBA1A TUBA3D TUBB4B TXNDC2 VDAC3 YIF1B ZMYND12
GO:0048512|circadian behavior GO biological_process	propagated from HUMAN-uniprot.gaf.gz	gaf-date=2026-06-18 08:16	exclude_iea=False BLOC1S6 BTBD9 C3ORF70 CIART CSNK1E EGR1 GPR157 GPR176 HCRTR2 ID2 KCND2 MC3R MTA1 NCOA2 NCOR1 NR1D2 PLN PTEN TP53 USP2
GO:0032922|circadian regulation of gene expression GO biological_process	propagated from HUMAN-uniprot.gaf.gz	gaf-date=2026-06-18 08:16	exclude_iea=False AHR ATF4 BHLHE40 BHLHE41 BMAL1 BMAL2 CARTPT CAVIN3 CIART CLOCK CLOCK-BMAL1_HUMAN CLOCK-BMAL2_HUMAN CRY1 CRY2 CRY2-PER2_HUMAN CSNK1D CSNK1E DRD2 DRD3 EGR1 GFPT1 HDAC1 HDAC2 HDAC3 HNRNPU HUWE1 ID2 KDM2A KDM5A KDM8 KMT2A LGR4 MAGED1 MC3R MTA1 MYBBP1A MYCBP2 NAMPT NCOA2 NGFR NOCT NPAS2 NR0B2 NR1D1 NRIP1 NUDT12 OGT PASD1 PER1 PER2 PER3 PML PPARA PPARGC1A PPP1CA PPP1CB PPP1CC PRMT5 RAI1 RBM4B RELB RORA RORC SIRT1 SIRT6 TOP1 USP2 ZFHX3
GO:0007623|circadian rhythm GO biological_process	propagated from HUMAN-uniprot.gaf.gz	gaf-date=2026-06-18 08:16	exclude_iea=False AANAT AGRP AHR ASS1 ATF4 ATF5 BDNF BECN1 BHLHE40 BHLHE41 BLOC1S6 BMAL1 BMAL2 BTBD9 C3ORF70 CARTPT CAVIN3 CIART CLDN4 CLOCK CLOCK-BMAL1_HUMAN CLOCK-BMAL2_HUMAN CREB1 CRY1 CRY2 CRY2-PER2_HUMAN CSNK1D CSNK1E DRD2 DRD3 DYRK1A EGR1 EGR3 ELOVL4 EP300 F7 GFPT1 GPR157 GPR176 GSK3B HCRTR2 HDAC1 HDAC2 HDAC3 HEBP1 HNRNPD HNRNPU HTR7 HUWE1 ID1 ID2 ID3 ID4 IGF1 IMPDH2 JUND KCND2 KDM2A KDM5A KDM8 KLF10 KLF9 KMT2A LEP LGR4 MAGED1 MC3R METTL3 MTA1 MTNR1A MTTP MYBBP1A MYCBP2 NAMPT NCOA2 NCOR1 NDUFA9 NFIL3 NFILZ NGF NGFR NOCT NONO NOS2 NPAS2 NR0B2 NR1D1 NR1D2 NRIP1 NTRK1 NTRK2 NTRK3 NUDT12 OGT PASD1 PER1 PER2 PER3 PLN PML PPARA PPARGC1A PPP1CA PPP1CB PPP1CC PRMT5 PROKR1 PROKR2 PROX1 PTEN RAI1 RBM4 RBM4B RELB RORA RORC RPE65 SCN10A SCN11A SCN9A SIRT1 SIRT6 SLC6A4 SREBF1 SUV39H1 SUV39H2 THRAP3 TIMELESS TNF TNFRSF11A TOP1 TP53 USP2 ZFHX3
GO:0072359|circulatory system development GO biological_process	propagated from HUMAN-uniprot.gaf.gz	gaf-date=2026-06-18 08:16	exclude_iea=False AAMP ABL1 ACKR3 ACTA2 ACTC1 ACTG1 ACTN2 ACVR1 ACVR2B ACVRL1 ADAM8 ADAMTS19 ADAMTS5 ADAMTS9 ADAP2 ADGRA2 ADGRG1 ADGRG6 ADIPOR2 ADM ADM2 ADPRHL1 ADTRP AGGF1 AHR AIMP1 AKAP13 AKT1 ALPK2 ALPK3 AMOT AMOTL1 AMOTL2 ANG ANGPT1 ANGPT2 ANGPT4 ANGPTL3 ANK2 ANKRD1 ANXA2 APC APELA APLN APLNR APOD APOLD1 AQP1 ASB2 ASCL1 ATF2 ATP5F1B ATP5IF1 ATP7A AXIN2 BBS4 BBS5 BBS7 BCAM BCOR BLOC1S6 BMP10 BMP2 BMP4 BMP5 BMP6 BMP7 BMPER BMPR1A BMPR2 BORCS8 C1GALT1 CACNA1C CACNA1G CACYBP CAD CALCA CALCRL CALR CASP8 CAV1 CBY1 CCBE1 CCDC39 CCDC40 CCL2 CCM2 CCM2L CCN3 CCNB1 CD34 CD93 CDC42 CDH11 CDH13 CDH5 CDK1 CDKL1 CDKN1A CDKN1B CEACAM1 CER1 CFC1 CFC1B CHD7 CHRD CITED2 CLDN5 CLEC14A COL18A1 COL1A1 COL1A2 COL3A1 COL4A1 CPE CRB2 CRELD1 CRIP1 CRIPTO CRIPTO3 CSRP3 CTNNB1 CTNND1 CUL7 CXADR CXCL8 CYP1B1 DAG1 DAND5 DAW1 DCHS1 DCHS2 DDIT3 DIPK2A DKK1 DLC1 DLL1 DLL4 DNAAF1 DNAAF19 DNAAF4 DSG2 DSP DVL1 DVL1P1 DVL2 DZIP1 E2F7 E2F8 ECE1 ECE2 EDN1 EDN2 EDNRA EEF1AKMT4-ECE2 EFEMP2 EFNA1 EFNB2 EGF EGFL7 EGFL8 EGR1 EGR2 EGR3 EHD4 EIF2AK3 ELN EMILIN1 EMP2 ENG ENPEP EPAS1 EPGN EPHA2 EPHB1 EPHB2 EPHB3 EPHB4 ERAP1 ERBB3 ERBB4 ERRFI1 ESM1 FBN1 FBXW7 FER1L6 FES FGF10 FGF12 FGF2 FGF8 FGFR2 FHL2 FHOD3 FKBP1A FLRT2 FLRT3 FLT1 FLT4 FN1 FOLR1 FOXC1 FOXC2 FOXF1 FOXH1 FOXL1 FOXN1 FOXN4 FOXS1 FZD4 GAB1 GALNT11 GATA2 GATA3 GATA4 GATA5 GATA6 GDF2 GJA1 GJA5 GJB6 GLI2 GLMN GNAI2 GP6 GPC3 GPLD1 GPR15 GREM1 GSK3A GSK3B HAND1 HAND2 HAS2 HCN4 HDAC9 HECTD1 HEG1 HES1 HEY1 HEY2 HEYL HMOX1 HOPX HOXA1 HOXA3 HOXA7 HOXB13 HOXB3 HPGD HPSE HSA-MIR-1-3P HSA-MIR-143-3P HSA-MIR-145-5P HSA-MIR-15B-5P HSA-MIR-16-5P HSA-MIR-17-5P HSA-MIR-195-5P HSA-MIR-199A-5P HSA-MIR-19B-3P HSA-MIR-20A-5P HSA-MIR-21-5P HSA-MIR-23A-3P HSA-MIR-24-3P HSPB7 HSPG2 HTR2B ID1 ID2 IFT122 IGFBP7 IHH IL18 ILK INHBA INSR IRX3 IRX4 ISL1 ITGA2B ITGA5 ITGAV ITGB1 ITGB1BP1 ITGB3 ITGB8 JAG1 JAM3 JMJD6 KAT2A KAT2B KCNK2 KCNQ1 KDM6A KDM6B KDR KRAS LDB3 LDLR LEFTY1 LEMD2 LEP LEPR LGALS8 LOX LOXL1 LOXL2 LRP1 LRP2 LRP5 LRRC10 LYL1 MAML1 MAP2K3 MATR3 MBD1 MBD2 MBD3 MCAM MDM4 MED1 MEF2A MEF2B MEF2C MEF2D MEGF8 MEIS1 MEIS3 MEIS3P1 MEIS3P2 MESP1 MESP2 MIA3 MICAL2 MICALL1 MINAR2 MIXL1 MKKS MMP14 MMP2 MMP21 MMRN2 MSC MSX1 MSX2 MTHFD1 MTOR MYBPC3 MYH11 MYH6 MYH7 MYH9 MYL2 MYL3 MYL7 MYLK MYLK2 MYLK3 MYOCD NACA NAXE NCL NCOA6 NDNF NDRG4 NDUFV2 NEB NEBL NEK8 NF1 NFATC1 NGFR NIPBL NKX2-5 NKX2-6 NKX3-1 NOG NOS3 NOTCH1 NOTCH2 NOTCH3 NOTCH4 NOX1 NOX5 NPHP3 NPPA NPPB NPPC NPR2 NPY1R NPY2R NPY5R NR2F2 NR4A1 NRAP NRARP NRCAM NRG1 NRP1 NRP2 NRXN1 NRXN3 NTRK3 NXN OBSL1 OLFM1 OSR1 OTULIN OXCT1 OXT PACSIN2 PANK2 PARVA PAX6 PAX8 PAXIP1 PCNA PCSK5 PDCD4 PDCL3 PDE2A PDGFA PDGFB PDGFRA PDGFRB PDLIM1 PDLIM2 PDLIM3 PDLIM4 PDLIM5 PDLIM7 PDPN PECAM1 PGF PIK3CA PIK3R3 PITX2 PKD1 PKD2 PKNOX1 PKP2 PLEC PLXDC1 PLXNA4 PLXND1 POPDC1 POPDC2 POPDC3 POU4F1 POU4F2 POU5F1 POU6F1 PPARA PPARD PRCP PRICKLE1 PRICKLE4 PRKX PRMT1 PROK2 PROX1 PROX2 PTEN PTK2 PTK2B PTPN11 PTPN14 PTPRB PXDN QKI RAMP1 RAMP2 RAPGEF2 RASA1 RASIP1 RB1 RBM20 RBM24 RBP4 RBPJ RECK REST RHOA RIPPLY3 RNF213 ROBO1 ROBO2 ROBO4 ROCK1 ROCK2 RORA RSPO3 RTN4 RYR1 RYR2 S100A7 S1PR1 SALL1 SAT1 SCG2 SCN11A SCN5A SCUBE1 SCX SEMA3C SEMA3E SEMA5A SERPINE1 SERPINF2 SETDB2 SFRP2 SGCD SGCG SGCZ SH3PXD2B SHH SHOX2 SIK1 SIRT1 SIRT6 SKI SLC12A6 SLC1A1 SLC2A10 SLC2A12 SLC31A1 SLC8A1 SLIT2 SLIT3 SMAD1 SMAD2 SMAD4 SMAD5 SMAD6 SMAD7 SMG9 SMO SMYD1 SMYD2 SMYD3 SMYD4 SNAI1 SNAI2 SORBS2 SOX11 SOX17 SOX18 SOX4 SOX9 SPRED1 SPRY1 SRF SRPK2 STAB2 STIL STK11 STRA6 SVEP1 SYK SYNPO2L TAB2 TBX1 TBX18 TBX19 TBX2 TBX20 TBX3 TBX4 TBX5 TBXT TCAP TCF21 TCF7L2 TEK TERT TFAP2B TGFB1 TGFB2 TGFB3 TGFBI TGFBR1 TGFBR2 TGFBR3 TH THBS1 THY1 TIE1 TITIN-TELETHONIN_HUMAN TMED2 TMEM201 TMEM215 TMEM65 TNFRSF1A TNFRSF1B TNNC1 TNNI3 TNNT2 TPM1 TRAF3IP2 TSC2 TTN TWIST1 UNC13D URS0000183BED_9606 URS00002524E1_9606 URS000075B0FB_9606 URS000075DE64_9606 UTY VANGL2 VASH1 VCAM1 VEGFA VEGFA_HUMAN-1 VEGFB VEGFC VEGFD WDR11 WFDC2 WNK1 WNT11 WNT3A WNT5A WNT7B WT1 XBP1 YJEFN3 YWHAZ ZDHHC16 ZFPM1 ZFPM2 ZIC3
GO:0003013|circulatory system process GO biological_process	propagated from HUMAN-uniprot.gaf.gz	gaf-date=2026-06-18 08:16	exclude_iea=False ABAT ABCA2 ABCB1 ABCC1 ABCC2 ABCC3 ABCC4 ABCC5 ABCC8 ABCC9 ABCG2 ABL1 ACE ACE2 ACSM3 ACTC1 ACVRL1 ADAMTS16 ADCY6 ADIPOQ ADM ADM2 ADM5 ADORA1 ADORA2A ADORA2B ADRA1A ADRA1B ADRA1D ADRA2A ADRA2B ADRA2C ADRB1 ADRB2 ADRB3 AGER AGT AGTR1 AGTR2 AGTRAP AKAP12 AMOT ANGPT1 ANK2 ANPEP APLN APOE ATP1A1 ATP1A2 ATP1A4 ATP1B1 ATP1B2 ATP2A3 ATP2B1 ATP2B4 ATP6AP2 ATP8A1 AVP AVPR1A AVPR1B AVPR2 AZU1 BCR BDKRB1 BDKRB2 BMP6 BMPR2 BRS3 C TROPONIN C2CD4A C2CD4B C3AR1 CACNA1C CACNA1D CACNA1G CACNA2D1 CACNB2 CALCA CALHM5 CAMK2D CARTPT CASQ2 CASR CAV1 CAV3 CD36 CD38 CDC42 CDH5 CEACAM1 CHGA CLDN5 CMA1 COL1A2 CORIN CPA3 CPS1 CRP CSRP3 CTNNBIP1 CTSG CTSZ CXCL10 CXCL12 CYB5R3 CYBA CYP11B1 CYP11B2 CYP4F2 DDAH1 DLG1 DLL1 DMD DNM1L DOCK4 DOCK5 DRD1 DRD2 DRD3 DRD5 ECE1 EDN1 EDN2 EDN3 EDNRA EDNRB EHF ELN EMILIN1 EMILIN2 EMILIN2_HUMAN ENG ENPEP EPO ERAP1 ERAP2 F2R F2RL1 F5 FAAH FABP5 FBN1 FERMT2 FFAR3 FGA FGB FGF12 FGFBP3 FGG FLVCR2 FYN GAB1 GATA6 GCGR GCH1 GCLC GCLM GJA1 GJA5 GJC1 GLP1R GNA11 GNA12 GNA13 GNB3 GPD1L GPER1 GPR37L1 GPR4 GPX1 GRK2 GSK3A GSN HCN4 HRH1 HRH2 HSA-MIR-138-5P HSA-MIR-153-3P HSA-MIR-17-5P HSA-MIR-199A-5P HSA-MIR-21-5P HSA-MIR-23A-3P HSA-MIR-27B-3P HSA-MIR-92A-3P HSD11B2 HTR1A HTR1B HTR1D HTR2A HTR2B HTR7 ID2 INS INSR ITGA1 ITGA4 ITGA9 ITGB1 ITGB1BP1 KAT2B KCNA5 KCND3 KCNE1 KCNE2 KCNE3 KCNE4 KCNE5 KCNH2 KCNJ2 KCNJ3 KCNJ5 KCNJ8 KCNK3 KCNMA1 KCNMB2 KCNMB4 KCNN2 KCNQ1 KEL KL KLF2 KLK1 KLK2 KLK3 KNG1 KVLQT1-MINK_HUMAN LEP LEPR LNPEP LPA LRP1 LRP2 LRP3 LRP5 MAP2K1 MC3R MFSD2A MME MMP2 MRGPRD MTNR1B MYBPC3 MYH6 MYH7 MYL2 MYL3 MYL4 MYL7 MYL9 MYLK MYLK2 MYOF NEDD4L NHERF1 NMU NOS1 NOS2 NOS3 NOX1 NOX4 NPFF NPPA NPPB NPR1 NPR2 NPR3 NPY NR2F2 NTSR1 OCLN OLR1 OR51E2 OXGR1 OXT OXTR P2RX1 P2RX4 P2RY1 P2RY2 PCSK5 PDE1C PDE2A PDE3A PECAM1 PER2 PIEZO2 PIK3C2A PIK3CA PKP2 PLCB3 PLEC PLN PLVAP POMC POSTN PPARA PPARD PPARG PPCS PRCP PREP PRKAA1 PRKG1 PTGIR PTGS1 PTGS2 PTPN1 PTPN11 PTPRJ QRFP RAMP2 RAMP3 RANGRF RAP1GDS1 RARRES2 RASL10B REN RENBP RGS2 RNLS ROCK1 ROCK2 RYR2 S100A1 SCARB1 SCN10A SCN11A SCN1A SCN1B SCN2A SCN2B SCN3A SCN3B SCN4A SCN4B SCN5A SCN7A SCN8A SCN9A SCNN1A SCNN1ABG_HUMAN SCNN1B SCNN1D SCNN1DABG_HUMAN SCNN1DBG_HUMAN SCNN1G SCPEP1 SERPINF2 SERPING1 SGCD SGCG SGCZ SGK1 SH3GL2 SLC12A2 SLC13A3 SLC15A2 SLC16A1 SLC16A12 SLC16A2 SLC16A7 SLC19A1 SLC1A1 SLC1A2 SLC1A3 SLC1A4 SLC1A5 SLC22A1 SLC22A2 SLC22A3 SLC22A5 SLC22A8 SLC24A3 SLC27A1 SLC27A4 SLC28A2 SLC29A1 SLC29A2 SLC29A4 SLC2A1 SLC2A10 SLC2A13 SLC2A3 SLC2A4 SLC2A5 SLC38A1 SLC38A2 SLC38A3 SLC38A5 SLC3A2 SLC3A2-SLC7A5_HUMAN SLC44A1 SLC4A3 SLC4A4 SLC4A8 SLC5A1 SLC5A3 SLC5A5 SLC5A6 SLC6A1 SLC6A13 SLC6A17 SLC6A20 SLC6A4 SLC6A6 SLC6A9 SLC7A1 SLC7A2 SLC7A3 SLC7A5 SLC7A8 SLC8A1 SLC8A2 SLC9A1 SLCO1C1 SLCO2B1 SLCO3A1 SLIT2 SMAD3 SMTNL1 SNTA1 SNX5 SOD1 SOD2 SPRY1 SPX SRC STUB1 SVEP1 TAC1 TAC3 TAC4 TACR1 TACR2 TACR3 TBC1D8 TBXA2R TBXAS1 TCAP TEK TFRC TGFB1 TITIN-TELETHONIN_HUMAN TJP1 TJP2 TJP3 TNF TNNC1 TNNI1 TNNI2 TNNI3 TNNT2 TPM1 TRDN TRPA1 TRPM4 TRPV4 TTN UCN URS0000183BED_9606 UTS2 UTS2B UTS2R VEGFA VEGFC WNK1 WNK4 WWTR1 XCL2 YAP1 YES1 ZDHHC21 ZG16B ZNHIT1
GO:0015746|citrate transport GO biological_process	propagated from HUMAN-uniprot.gaf.gz	gaf-date=2026-06-18 08:16	exclude_iea=False SFXN5 SLC13A2 SLC13A3 SLC13A5 SLC25A1 SLC35G1
GO:0048268|clathrin coat assembly GO biological_process	propagated from HUMAN-uniprot.gaf.gz	gaf-date=2026-06-18 08:16	exclude_iea=False AP2B1 AP2S1 CALY CLINT1 CLTA CLTC DAB2 DNM1 EPS15 FCHO1 FCHO2 GAK GAS7 HIP1 HIP1R NSG1 NSG2 PICALM PIK3C2A SNAP91 SYNJ2
GO:0072318|clathrin coat disassembly GO biological_process	propagated from HUMAN-uniprot.gaf.gz	gaf-date=2026-06-18 08:16	exclude_iea=False CLTA CLTA-CLTB-CLTC_HUMAN-1 CLTA-CLTC_HUMAN CLTB CLTC DNAJC6 GAK HSPA8 SYNJ1
GO:0035652|clathrin-coated vesicle cargo loading GO biological_process	propagated from HUMAN-uniprot.gaf.gz	gaf-date=2026-06-18 08:16	exclude_iea=False AP3A_S3A_HUMAN AP3A_S3B_HUMAN AP3B1 AP3B2 AP3B_S3A_HUMAN AP3B_S3B_HUMAN AP3D1 AP3M1 AP3M2 AP3S1 AP3S2
GO:0035654|clathrin-coated vesicle cargo loading, AP-3-mediated GO biological_process	propagated from HUMAN-uniprot.gaf.gz	gaf-date=2026-06-18 08:16	exclude_iea=False AP3A_S3A_HUMAN AP3A_S3B_HUMAN AP3B1 AP3B2 AP3B_S3A_HUMAN AP3B_S3B_HUMAN AP3D1 AP3M1 AP3M2 AP3S1 AP3S2
GO:0072583|clathrin-dependent endocytosis GO biological_process	propagated from HUMAN-uniprot.gaf.gz	gaf-date=2026-06-18 08:16	exclude_iea=False AP2A1 AP2A2 AP2B1 AP2M1 AP2S1 AP2_A1_HUMAN AP2_A2_HUMAN ARHGEF37 CANX CLTA CLTA-CLTB-CLTC_HUMAN-1 CLTA-CLTC_HUMAN CLTB CLTB-CLTC_HUMAN CLTC DLL1 DNAJC6 DNM1 ENTHD1 EPN1 EPN2 EPN3 FCHO1 FCHO2 FCHSD2 FNBP1L GAK GAS7 GPR107 HSPA8 INPP5F ITGA4 ITSN1 ITSN2 LMBRD1 MAGI2 MYCBPAP PICALM PIP5K1C SCYL2 SGIP1 SIGLEC1 SLC9B2 SNAP91 STON1 STON2 SYNJ1
GO:0044355|clearance of foreign intracellular DNA GO biological_process	propagated from HUMAN-uniprot.gaf.gz	gaf-date=2026-06-18 08:16	exclude_iea=False APOBEC3A APOBEC3B APOBEC3C APOBEC3D APOBEC3F APOBEC3H
GO:0099046|clearance of foreign intracellular nucleic acids GO biological_process	propagated from HUMAN-uniprot.gaf.gz	gaf-date=2026-06-18 08:16	exclude_iea=False APOBEC3A APOBEC3B APOBEC3C APOBEC3D APOBEC3F APOBEC3H
GO:0036089|cleavage furrow formation GO biological_process	propagated from HUMAN-uniprot.gaf.gz	gaf-date=2026-06-18 08:16	exclude_iea=False AURKB PLK1 RHOA SNX18 SNX33 SNX9 SPIRE1 SPIRE2
GO:0000448|cleavage in ITS2 between 5.8S rRNA and LSU-rRNA of tricistronic rRNA transcript (SSU-rRNA, 5.8S rRNA, LSU-rRNA) GO biological_process	propagated from HUMAN-uniprot.gaf.gz	gaf-date=2026-06-18 08:16	exclude_iea=False BOP1 LAS1L MDN1 NOL9 PELP1 RIXOSOME_HUMAN RPL37 SENP3 TEX10 WDR18
GO:0045163|clustering of voltage-gated potassium channels GO biological_process	propagated from HUMAN-uniprot.gaf.gz	gaf-date=2026-06-18 08:16	exclude_iea=False CNTN2 CNTNAP2 DLG2 KCNB1 KCNIP2
GO:0045162|clustering of voltage-gated sodium channels GO biological_process	propagated from HUMAN-uniprot.gaf.gz	gaf-date=2026-06-18 08:16	exclude_iea=False AGRN MYOC NDRG4 NRCAM SCLT1 SPTBN4
GO:0180012|co-transcriptional RNA 3'-end processing, cleavage and polyadenylation pathway GO biological_process	propagated from HUMAN-uniprot.gaf.gz	gaf-date=2026-06-18 08:16	exclude_iea=False CPSF1 CPSF3 CPSF6 CPSF7 CSTF3 NUDT21 PAPOLA PAPOLG PCF11 RBBP6 SSU72 SSU72L1 SSU72L2 SSU72L3 SSU72L4 SSU72L5 SSU72L6 TUT1 XRN2 ZCCHC8
GO:0180010|co-transcriptional mRNA 3'-end processing, cleavage and polyadenylation pathway GO biological_process	propagated from HUMAN-uniprot.gaf.gz	gaf-date=2026-06-18 08:16	exclude_iea=False CPSF3 CPSF6 CPSF7 CSTF3 NUDT21 PAPOLA PAPOLG PCF11 RBBP6 SSU72 SSU72L1 SSU72L2 SSU72L3 SSU72L4 SSU72L5 SSU72L6 TUT1 XRN2
GO:0050817|coagulation GO biological_process	propagated from HUMAN-uniprot.gaf.gz	gaf-date=2026-06-18 08:16	exclude_iea=False ACTB ACTG1 ADAMTS13 ADORA2A ADRA2A ADRA2B ADRA2C AK3 ANGPT1 ANGPT2 ANGPT4 ANGPTL1 ANGPTL2 ANGPTL4 ANGPTL6 ANGPTL7 ANO6 APOH AXL BLOC1S3 BLOC1S4 C4BPB CD36 CD40 CD40LG CD59 CD9 CLIC1 COL3A1 CSRP1 CTSG CYP4F11 CYP4F2 DGKA DGKB DGKD DGKE DGKG DGKH DGKI DGKK DGKQ DGKZ ENTPD1 F10 F10_HUMAN F11 F11_HUMAN F12 F12_HUMAN F13A1 F13B F13_HUMAN F2 F2-THBD_HUMAN F2R F2RL1 F2RL2 F2RL3 F2_HUMAN F3 F3-F7_HUMAN F5 F5-F10_HUMAN F5_HUMAN F7 F7_HUMAN F8 F8-F9_HUMAN F8_HUMAN F8_HUMAN-1 F9 F9_HUMAN FBLN1 FERMT3 FGA FGB FGG FGL1 FIBP FIBRIN-CLOT_HUMAN FIBRINOGEN_HUMAN FIBRIN_HUMAN FLNA FN1 GATA1 GGCX GNA12 GNAQ GNAS GP1B-FLNA_HUMAN GP1BA GP1BB GP1B_HUMAN GP5 GP6 GP9 HBB HGFAC HNF4A HRG HSPB1 IL6 ILK ITGA2 ITGB3 ITPK1 ITPR3 JMJD1C KLKB1 KLKB1_HUMAN-1 LCK LMAN1 MAPK14 METAP1 MMRN1 MPIG6B MYL12A MYL9 P2RY1 P2RY12 PABPC4 PAFAH2 PDGFRA PDPN PEAR1 PF4 PIK3CA PIK3CB PIK3CG PLAT PLAUR PLCG2 PLEK PLG PLSCR1 PPIA PROC PROS1 PROZ RAP2B RASA3 SAA1 SCUBE1 SEMG1 SEMG2 SERPINA10 SERPINC1 SERPIND1 SLC6A4 SMPD1 SRC STXBP1 STXBP3 SYK TFPI THBD THBS1 TLN1 TREML1 TUBB1 TYRO3 UBASH3B VAV1 VAV2 VAV3 VCL VKORC1 VWF WAS
GO:0009235|cobalamin metabolic process GO biological_process	propagated from HUMAN-uniprot.gaf.gz	gaf-date=2026-06-18 08:16	exclude_iea=False ABCD4 AMN CUBN MMAA MMAB MMACHC MMADHC MTR MTRR
GO:0015889|cobalamin transport GO biological_process	propagated from HUMAN-uniprot.gaf.gz	gaf-date=2026-06-18 08:16	exclude_iea=False ABCC1 ABCD4 AMN CBLIF CD320 CUBAM_HUMAN CUBN LMBRD1 LRP2 TCN1 TCN2
GO:0006824|cobalt ion transport GO biological_process	propagated from HUMAN-uniprot.gaf.gz	gaf-date=2026-06-18 08:16	exclude_iea=False MMGT1 SLC11A2 SLC30A5 SLC39A8 SLC41A2
GO:0090102|cochlea development GO biological_process	propagated from HUMAN-uniprot.gaf.gz	gaf-date=2026-06-18 08:16	exclude_iea=False ADAM10 ATP2B2 CALB1 CCNA2 DCANP1 EPHA4 GABRA5 GABRB2 GABRB3 GATA2 GATA3 HOXA1 HPN KCNK2 KCNK3 KCNQ1 MCM2 MYO3A MYO3B NECTIN1 NECTIN3 NEUROG1 PAFAH1B1 PAX2 POU3F4 SLC17A8 SLC26A5 SOBP SOX9 TBX1 TBX18 TBX2 TIFAB
GO:0090103|cochlea morphogenesis GO biological_process	propagated from HUMAN-uniprot.gaf.gz	gaf-date=2026-06-18 08:16	exclude_iea=False DCANP1 HOXA1 HPN MYO3A MYO3B NECTIN1 NECTIN3 NEUROG1 PAX2 POU3F4 SOX9 TBX1 TBX18 TBX2 TIFAB
GO:0015937|coenzyme A biosynthetic process GO biological_process	propagated from HUMAN-uniprot.gaf.gz	gaf-date=2026-06-18 08:16	exclude_iea=False ACAT1 ACOT7 COASY CYTOPLASMIC-PANK2_HUMAN-1 DCAKD MITOCHONDRIAL-PANK2_HUMAN PANK1 PANK1_HUMAN-1 PANK2 PANK3 PANK3_HUMAN-1 PANK4 PPCDC PPCDC_HUMAN PPCS PPCS_HUMAN-1
GO:0015936|coenzyme A metabolic process GO biological_process	propagated from HUMAN-uniprot.gaf.gz	gaf-date=2026-06-18 08:16	exclude_iea=False ACAT1 ACLY ACLY_HUMAN-1 ACOT7 COASY CROT CYTOPLASMIC-PANK2_HUMAN-1 DCAKD HMGCR MCCC2 MITOCHONDRIAL-PANK2_HUMAN NUDT19 NUDT7 NUDT8 PANK1 PANK1_HUMAN-1 PANK2 PANK3 PANK3_HUMAN-1 PANK4 PPCDC PPCDC_HUMAN PPCS PPCS_HUMAN-1 VNN1
GO:0050890|cognition GO biological_process	propagated from HUMAN-uniprot.gaf.gz	gaf-date=2026-06-18 08:16	exclude_iea=False ABCA7 ABCC8 ABETA-40-42_HUMAN ABETA-42-OLIGOMER_HUMAN ABETA-42_HUMAN ABL1 ACSS2 ADCY3 ADCY8 ADNP ADORA1 AGER AMFR APOE APP ARC ATAD1 ATXN1 ATXN1L B2M BBS4 BCHE BGLAP BLOC1S6 BRSK1 C12ORF57 C5AR1 CALB1 CAMK2N1 CAMK4 CARTPT CASP3 CBR3 CCL11 CEBPB CHD7 CHMP2B CHRD CHRFAM7A CHRM1 CHRNA4 CHRNA7 CHRNB2 CIC CLDN5 CLN3 CLSTN2 CNTNAP2 CPEB3 CREB1 CRH CRHBP CTNS CUX2 CYFIP1 DCANP1 DEAF1 DGCR2 DKK1 DLG4 DOP1B DRD1 DRD2 DRD3 EGFR EGR1 EIF2AK4 EIF4A3 EIF4EBP2 EN1 EP300 EPHB2 FAM107A FEN1 FGF13 FOS FOXB1 FOXO6 FYN GALR2 GALR3 GATM GHSR GLP1R GNAS GPI GPR155 GPR158 GPR88 GPRASP3 GRIA1 GRIN1 GRIN2A GRIN2B GRM5 GRPR GTF2A1L HLA-DRA HOXA1 HTR2A HTT INS INSR JAKMIP1 JPH3 KAT2A KAT2B KCNK2 KCNK4 KIT KLK8 LCE1D LCN2 LDLR LGMN LHCGR LILRB2 LINS1 LRRN4 MAGT1 MAP1A MAPK1 MAPK8IP2 MAPT MDK MECP2 MEF2C METTL23 MFSD2A MGAT3 MME MUSK NDRG4 NEDD9 NETO1 NEUROG1 NF1 NFATC4 NIPBL NLGN3 NLGN4X NLGN4Y NOG NPAS4 NRGN NRXN1 NRXN2 NRXN3 NSUN5 NTF4 NTRK1 NTRK2 NTSR1 OPRK1 OR52B4 OXT PAFAH1B1 PGRMC1 PIAS1 PICALM PJA2 PLCB1 PLK2 PLN PPP1R9B PPP3CB PRKCA PRKCG PRNP PSEN1 PTCHD1 PTEN PTN PTPRZ1 RAG1 RAPGEF3 RASGRF1 RELN RGS14 RP9 S100B SCN2A SERPINF1 SETD5 SHANK1 SHANK2 SHANK3 SHISA7 SHROOM4 SIGMAR1 SLC1A1 SLC1A4 SLC2A4 SLC6A1 SLC6A4 SLC8A2 SLC8A3 SOBP SRF ST3GAL4 STRA6 SYNJ1 SYNPO SYT11 SYT4 TAAR5 TAC1 TACR1 TACR2 TACR3 TAFA2 TH TIFAB TLR2 TMPRSS11E TNF TREM2 TTBK1 TTC8 TUBA1A TUSC3 UCN VLDLR YTHDF1
GO:0032964|collagen biosynthetic process GO biological_process	propagated from HUMAN-uniprot.gaf.gz	gaf-date=2026-06-18 08:16	exclude_iea=False ADAMTS3 COL1A1 COL5A1 P3H3 P3H4 PCOLCE PLOD1 PLOD2 PLOD3 RCN3 TMEM131 TRAM2 TRAPPC8
GO:0030574|collagen catabolic process GO biological_process	propagated from HUMAN-uniprot.gaf.gz	gaf-date=2026-06-18 08:16	exclude_iea=False ADAMTS3 CTSB CTSK CTSL CTSS FURIN KLK6 MMP1 MMP10 MMP11 MMP12 MMP13 MMP14 MMP15 MMP16 MMP17 MMP19 MMP2 MMP20 MMP21 MMP23B MMP24 MMP25 MMP26 MMP27 MMP28 MMP3 MMP7 MMP8 MMP9 MRC2 PLG PRSS2 TMPRSS6
GO:0030199|collagen fibril organization GO biological_process	propagated from HUMAN-uniprot.gaf.gz	gaf-date=2026-06-18 08:16	exclude_iea=False ADAMTS12 ADAMTS14 ADAMTS19 ADAMTS2 ADAMTS3 ADAMTS7 ATP7A BMP1 CCN3 COL11A1 COL11A2 COL12A1 COL14A1 COL1A1 COL1A2 COL28A1 COL2A1 COL3A1 COL4A1 COL4A2 COL4A3 COL4A4 COL4A5 COL4A6 COL5A1 COL5A2 COL5A3 COL7A1 COLGALT1 COLGALT2 COLLAGEN_III_HUMAN COLLAGEN_II_HUMAN COLLAGEN_IV_HUMAN-1 COLLAGEN_IV_HUMAN-2 COLLAGEN_IV_HUMAN-3 COLLAGEN_I_HOMOMER_HUMAN COLLAGEN_I_HUMAN COLLAGEN_V_HUMAN-1 COLLAGEN_V_HUMAN-2 COLLAGEN_V_HUMAN-3 COMP CRTAP CYP1B1 DDR2 DPT FBN1 FMOD GREM1 LOX LOXL1 LOXL2 LOXL3 LOXL4 LUM NF1 OPTC P3H4 P4HA1 PLOD1 PLOD2 PLOD3 PXDN SCX SERPINF2 SERPINH1 TGFB2 TGFBR1 TLL1 TLL2
GO:0032963|collagen metabolic process GO biological_process	propagated from HUMAN-uniprot.gaf.gz	gaf-date=2026-06-18 08:16	exclude_iea=False ADAMTS3 COL1A1 COL5A1 CTSB CTSK CTSL CTSS FURIN HIF1A HSA-MIR-21-5P KLK6 MMP1 MMP10 MMP11 MMP12 MMP13 MMP14 MMP15 MMP16 MMP17 MMP19 MMP2 MMP20 MMP21 MMP23B MMP24 MMP25 MMP26 MMP27 MMP28 MMP3 MMP7 MMP8 MMP9 MRC2 P3H1 P3H2 P3H3 P3H4 PCOLCE PLG PLOD1 PLOD2 PLOD3 PRSS2 RCN3 TMEM131 TMPRSS6 TNXB TRAM2 TRAPPC8 VIPAS39 VPS33B
GO:0038065|collagen-activated signaling pathway GO biological_process	propagated from HUMAN-uniprot.gaf.gz	gaf-date=2026-06-18 08:16	exclude_iea=False COL4A2 COL4A6 DDR1 DDR2 GP6 ITGA11 ITGA2 JAK2 OSCAR UBASH3B
GO:0038063|collagen-activated tyrosine kinase receptor signaling pathway GO biological_process	propagated from HUMAN-uniprot.gaf.gz	gaf-date=2026-06-18 08:16	exclude_iea=False COL4A2 COL4A6 DDR1 DDR2 GP6 UBASH3B
GO:0048668|collateral sprouting GO biological_process	propagated from HUMAN-uniprot.gaf.gz	gaf-date=2026-06-18 08:16	exclude_iea=False APP BDNF COBL EFNA5 NPR2 PRKG1
GO:0072044|collecting duct development GO biological_process	propagated from HUMAN-uniprot.gaf.gz	gaf-date=2026-06-18 08:16	exclude_iea=False AQP2 CALB1 DACT2 NOTCH1 PAX2 PAX8 PKD1 PTCH1 SHH TFAP2B WNT7B
GO:0002065|columnar/cuboidal epithelial cell differentiation GO biological_process	propagated from HUMAN-uniprot.gaf.gz	gaf-date=2026-06-18 08:16	exclude_iea=False ARX BCCIP BMP2 CBFA2T2 CCDC78 CCNO CDX2 CEP152 CEP63 DEUP1 DLX3 DSPP E2F4 ENAM FGF8 FGFR2 GATA4 GATA5 GATA6 IL6ST INSM1 MAP1B MCIDAS NFIB NPY NTF4 PKP1 PLK4 PTK6 PYY RFX6 ROS1 SMAD2 SOX11 SOX4 SRC TGFB1 TJP1 TUBB WNT11 YAP1
GO:0071679|commissural neuron axon guidance GO biological_process	propagated from HUMAN-uniprot.gaf.gz	gaf-date=2026-06-18 08:16	exclude_iea=False ADAM17 EPHB2 GDNF NCAM1 NELL2 NFIB NRP1 PTCH1 ROBO3 RYK SMO VEGFA
GO:0035726|common myeloid progenitor cell proliferation GO biological_process	propagated from HUMAN-uniprot.gaf.gz	gaf-date=2026-06-18 08:16	exclude_iea=False BAP1 CEACAM1 FLT3 GSTP1 NR4A3
GO:0006956|complement activation GO biological_process	propagated from HUMAN-uniprot.gaf.gz	gaf-date=2026-06-18 08:16	exclude_iea=False C1QA C1QB C1QC C1Q_HUMAN C1R C1S C1_HUMAN C2 C3 C3B_HUMAN C4A C4B C4BC2A-A_HUMAN C4BC2A-B_HUMAN C4BC2A3B-A_HUMAN C4BC2A3B-B_HUMAN C5 C6 C7 C8A C8B C8G C9 CFB CFD CFH CFHR1 CFHR2 CFHR3 CFHR4 CFHR5 CFI CFP CLU CO5-CO6_HUMAN COLEC-MASP1_HUMAN COLEC-MASP2_HUMAN COLEC10 COLEC11 CR1 CR2 FBB-C3B-P_HUMAN FBB-C3B-P_HUMAN-1 FBB-C3B_HUMAN FBB-C3B_HUMAN-1 FBB-C3_HUMAN FCN1 FCN1-MASP1_HUMAN FCN1-MASP2_HUMAN FCN2 FCN2-MASP1_HUMAN FCN2-MASP2_HUMAN FCN3 FCN3-MASP1_HUMAN FCN3-MASP2_HUMAN GZMK IGHA1 IGHA2 IGHD IGHE IGHG1 IGHG2 IGHG3 IGHG4 KRT1 MASP1 MASP2 MBL2 MBL2-MASP1_HUMAN MBL2-MASP2_HUMAN
GO:0160257|complement activation, GZMK pathway GO biological_process	propagated from HUMAN-uniprot.gaf.gz	gaf-date=2026-06-18 08:16	exclude_iea=False C2 C3 C4A C4B C5 C6 C7 C8A C8B C8G C9 GZMK
GO:0006957|complement activation, alternative pathway GO biological_process	propagated from HUMAN-uniprot.gaf.gz	gaf-date=2026-06-18 08:16	exclude_iea=False C3 C5 CFB CFD CFH CFHR5 CFP CR1 CR2 MASP1
GO:0006958|complement activation, classical pathway GO biological_process	propagated from HUMAN-uniprot.gaf.gz	gaf-date=2026-06-18 08:16	exclude_iea=False C1QA C1QB C1QC C1Q_HUMAN C1R C1S C1_HUMAN C2 C3 C4A C5 IGHA1 IGHA2 IGHD IGHE IGHG1 IGHG2 IGHG3 IGHG4
GO:0001867|complement activation, lectin pathway GO biological_process	propagated from HUMAN-uniprot.gaf.gz	gaf-date=2026-06-18 08:16	exclude_iea=False C2 C3 C4A C5 COLEC-MASP1_HUMAN COLEC-MASP2_HUMAN COLEC10 COLEC11 FCN1 FCN1-MASP1_HUMAN FCN1-MASP2_HUMAN FCN2 FCN2-MASP1_HUMAN FCN2-MASP2_HUMAN FCN3 FCN3-MASP1_HUMAN FCN3-MASP2_HUMAN KRT1 MASP1 MASP2 MBL2 MBL2-MASP1_HUMAN MBL2-MASP2_HUMAN
GO:0002430|complement receptor mediated signaling pathway GO biological_process	propagated from HUMAN-uniprot.gaf.gz	gaf-date=2026-06-18 08:16	exclude_iea=False AKT1 C3 C3AR1 C5AR1 C5AR2 CMKLR1 CR1 CR2 FPR1 FPR2 FPR3 GPLD1 GPR32 GPR32P1 GPR33 ITGAM RGCC
GO:1990708|conditioned place preference GO biological_process	propagated from HUMAN-uniprot.gaf.gz	gaf-date=2026-06-18 08:16	exclude_iea=False CARTPT GRIA1 GRM5 NTSR1 OPRK1 SIGMAR1 SLC1A1 SLC6A4 TACR3
GO:0061448|connective tissue development GO biological_process	propagated from HUMAN-uniprot.gaf.gz	gaf-date=2026-06-18 08:16	exclude_iea=False ABHD15 ACAT1 ACTA2 ADAMTS12 ADAMTS7 ADGRG6 AGRN AMELX ARID5B ATF2 ATP7A BMP1 BMP2 BMP4 BMPR1A BMPR1B BMPR2 CASR CCN3 CD34 CD44 CER1 CHI3L1 COL11A2 COL2A1 COL3A1 COMP CREB3L2 CRIP1 CTDSPL2 DAG1 DDRGK1 DGAT2 DYRK1B EGR1 EIF2AK3 EPYC EVC FGF2 FGF4 FGFR3 FOXD1 FTO GATA3 GDF2 GDF5 GHR GHRL GPLD1 GPR82 GUCA2B HES5 HMGA2 HMGCS2 HOXA11 HOXD3 HRAS HYAL1 HYAL2 HYAL3 IHH IL17F ITGB8 LRP5 LUM MEF2C MGP MUSTN1 NFATC2 NFIA NFIB NOTCH1 NPPC NPR2 OGN OPTC OSR1 OSR2 OTOR OXCT1 PAXIP1 PDGFB PDGFRB PGRMC2 PKD1 PPARGC1A RARG RASAL2 RB1 RORC RUNX1 RUNX2 RUNX3 SCX SH3PXD2B SLC26A2 SLC39A13 SLC39A14 SNORC SNX19 SOX5 SOX6 SOX8 SOX9 SPTLC2 STC1 SULF1 SULF2 TGFB1 TGFBI TGFBR2 TIMP1 TRIP11 TRPV4 TSKU VPS13B WNT10B WNT2B WNT5B WNT7A WNT7B XBP1 ZBTB16 ZNF516
GO:0140719|constitutive heterochromatin formation GO biological_process	propagated from HUMAN-uniprot.gaf.gz	gaf-date=2026-06-18 08:16	exclude_iea=False ATF7IP ATRX BEND3 C19ORF84 CENPV DAXX DDX4 DNMT1 DNMT3A DNMT3L DOT1L EHMT1 EHMT2 EZH1 EZH2 FKBP6 G2E3 HAT1 HDAC1 HELLS L3MBTL1 MAEL MBD1 MBD2 MBD3 MBD3L1 MBD3L2 MBD3L2B MBD3L3 MBD3L4 MBD3L5 MORC2 MOV10L1 MPHOSPH8 PIWIL1 PIWIL2 PIWIL4 PPHLN1 PPM1D RESF1 RIF1 SETDB1 SIRT1 SIRT2 SIRT6 SMARCA5 SMYD5 SPIN1 SPOCD1 SUV39H1 SUV39H2 SUZ12 TASOR TDRD1 TDRD12 TDRD5 TDRD9 TEX15 TNRC18 TRIM28 URS000075D95B_9606 URS0000DB8B87_9606 ZNF304 ZNF512 ZNF512B
GO:0045054|constitutive secretory pathway GO biological_process	propagated from HUMAN-uniprot.gaf.gz	gaf-date=2026-06-18 08:16	exclude_iea=False BICD1 RAB11B RAB3A TMEM167A TMEM167B TRAPPC11
GO:0060242|contact inhibition GO biological_process	propagated from HUMAN-uniprot.gaf.gz	gaf-date=2026-06-18 08:16	exclude_iea=False CDHR2 FAP LATS2 PAK1 PTPRJ SMO STK3 TSPO
GO:0030038|contractile actin filament bundle assembly GO biological_process	propagated from HUMAN-uniprot.gaf.gz	gaf-date=2026-06-18 08:16	exclude_iea=False ARRB1 CUL3 DNM2 FAM171A1 FHDC1 ITGB5 KCTD13 LUZP1 MYL9 PDLIM1 PHACTR1 RHOA SORBS1 SRC TNFAIP1 ZYX
GO:0055070|copper ion homeostasis GO biological_process	propagated from HUMAN-uniprot.gaf.gz	gaf-date=2026-06-18 08:16	exclude_iea=False ABCB6 ANKRD9 APP ARF1 ATOX1 ATP7A ATP7B CCDC22 COMMD1 COX19 CP CUTC MT2A PRNP SCO1 SCO2 XIAP
GO:0015677|copper ion import GO biological_process	propagated from HUMAN-uniprot.gaf.gz	gaf-date=2026-06-18 08:16	exclude_iea=False ATP7A ATP7B SLC31A1 SLC31A2 STEAP2 STEAP3 STEAP4
GO:0035434|copper ion transmembrane transport GO biological_process	propagated from HUMAN-uniprot.gaf.gz	gaf-date=2026-06-18 08:16	exclude_iea=False ATOX1 ATP7A ATP7B SLC11A2 SLC31A1 SLC31A2 SLC39A11 SLC46A3
GO:0006825|copper ion transport GO biological_process	propagated from HUMAN-uniprot.gaf.gz	gaf-date=2026-06-18 08:16	exclude_iea=False ATOX1 ATP7A ATP7B CUTC SLC11A2 SLC30A1 SLC31A1 SLC31A2 SLC39A11 SLC46A3 STEAP2 STEAP3 STEAP4
GO:0007620|copulation GO biological_process	propagated from HUMAN-uniprot.gaf.gz	gaf-date=2026-06-18 08:16	exclude_iea=False ABAT AVPR1A EDDM3A KLK14 OXT PI3 SEMG1 SERPINA5 TAC1 TACR1
GO:0061303|cornea development in camera-type eye GO biological_process	propagated from HUMAN-uniprot.gaf.gz	gaf-date=2026-06-18 08:16	exclude_iea=False ANGPTL7 FOXE3 KRT12 PAX6 PRICKLE1 SOX11 WNT2B WNT6 WNT9A WNT9B
GO:0070268|cornification GO biological_process	propagated from HUMAN-uniprot.gaf.gz	gaf-date=2026-06-18 08:16	exclude_iea=False CASP14 CERS3 FLG KLK5 KRT1 KRT10 KRT2 LIPK LIPM LIPN PI3 SPRR1A SPRR2E TGM1
GO:1903575|cornified envelope assembly GO biological_process	propagated from HUMAN-uniprot.gaf.gz	gaf-date=2026-06-18 08:16	exclude_iea=False DMKN HDAC3 MAFB STX2 STX4 UGCG
GO:0060982|coronary artery morphogenesis GO biological_process	propagated from HUMAN-uniprot.gaf.gz	gaf-date=2026-06-18 08:16	exclude_iea=False LRP2 NOTCH1 NRP1 TBX1 TGFBR1 VEGFA
GO:0060976|coronary vasculature development GO biological_process	propagated from HUMAN-uniprot.gaf.gz	gaf-date=2026-06-18 08:16	exclude_iea=False APELA APLN APLNR BMP4 CFC1 CFC1B CRIPTO CRIPTO3 FGF2 GATA6 GPC3 HSA-MIR-1-3P LRP2 MESP1 MYOCD NOTCH1 NRP1 PDGFRB SPRED1 TBX1 TBX5 TGFBR1 TGFBR3 VEGFA
GO:0060977|coronary vasculature morphogenesis GO biological_process	propagated from HUMAN-uniprot.gaf.gz	gaf-date=2026-06-18 08:16	exclude_iea=False FGF2 HSA-MIR-1-3P LRP2 NOTCH1 NRP1 PDGFRB SPRED1 TBX1 TBX5 TGFBR1 TGFBR3 VEGFA
GO:0022038|corpus callosum development GO biological_process	propagated from HUMAN-uniprot.gaf.gz	gaf-date=2026-06-18 08:16	exclude_iea=False C12ORF57 EPHB2 EPHB3 KCNA2 KCNC1 LPAR1 NSUN5 PAFAH1B1 RTN4R RTN4RL1 RTN4RL2 RYK SZT2
GO:0030866|cortical actin cytoskeleton organization GO biological_process	propagated from HUMAN-uniprot.gaf.gz	gaf-date=2026-06-18 08:16	exclude_iea=False ACTR3 ACTR3B ACTR3C ANLN ARF6 ARPC1A ARPC1B ARPC2 DLG1 EPB41 EPB41L1 EPB41L2 EPB41L3 ESCRT-III_HUMAN EZR IQGAP1 IQGAP2 IQGAP3 KCNC3 LCP1 LLGL1 LLGL2 MISP NCKAP1 NCKAP1L PDCD6IP PLEC PLEK RAB13 RACGAP1 RHOQ ROCK1 ROCK2 RTKN VIL1 VPS4A
GO:0030865|cortical cytoskeleton organization GO biological_process	propagated from HUMAN-uniprot.gaf.gz	gaf-date=2026-06-18 08:16	exclude_iea=False ACTR3 ACTR3B ACTR3C ANLN ARF6 ARPC1A ARPC1B ARPC2 DLG1 EPB41 EPB41L1 EPB41L2 EPB41L3 ESCRT-III_HUMAN EZR IQGAP1 IQGAP2 IQGAP3 KANK1 KCNC3 KIF21A LCP1 LLGL1 LLGL2 MISP NCKAP1 NCKAP1L NLGN1 PAFAH1B1 PDCD6IP PLEC PLEK PPFIA1 PPFIBP1 PPP2R3C PTK2B RAB13 RAC1 RAC2 RAC3 RACGAP1 RHOBTB1 RHOBTB2 RHOG RHOQ ROCK1 ROCK2 RTKN TLN1 TRPV4 VIL1 VPS4A WDR1
GO:0043622|cortical microtubule organization GO biological_process	propagated from HUMAN-uniprot.gaf.gz	gaf-date=2026-06-18 08:16	exclude_iea=False DLG1 EZR KANK1 KIF21A PAFAH1B1 PPFIA1 PPFIBP1 TLN1 TRPV4
GO:0034651|cortisol biosynthetic process GO biological_process	propagated from HUMAN-uniprot.gaf.gz	gaf-date=2026-06-18 08:16	exclude_iea=False CACNA1H CYP11B1 CYP11B2 CYP17A1 CYP21A2
GO:0034650|cortisol metabolic process GO biological_process	propagated from HUMAN-uniprot.gaf.gz	gaf-date=2026-06-18 08:16	exclude_iea=False CACNA1H CYP11A1 CYP11B1 CYP11B2 CYP17A1 CYP21A2 HSD11B2
```
