## Supplementary material for "Mapping Gene Expression to an Interpretable Semantic Space": go_bp_human_from_gaf.gmt (part 2 of 6)

```
GO:0006613|cotranslational protein targeting to membrane GO biological_process	propagated from HUMAN-uniprot.gaf.gz	gaf-date=2026-06-18 08:16	exclude_iea=False SEC61A1 SEC61A2 SEC61B SEC61G SEC61_HUMAN SEC62 SEC63 SIL1 SRP14 SRP19 SRP54 SRP68 SRP72 SRP9 SRPRA SRPRB SRPR_HUMAN SRP_HUMAN SSR1 SSR2 SSR3 TRAM1 TRAM1L1 TRAM2 URS000001C4A9_9606 URS0000024D93_9606 URS000003861E_9606 URS0000045C77_9606 URS00000478B7_9606 URS000009E1B8_9606 URS00000AB71A_9606 URS00000AE584_9606 URS00000D2D4B_9606 URS0000105C9E_9606 URS00001290C9_9606 URS00001385C1_9606 URS000014C5D2_9606 URS0000154720_9606 URS000017B33E_9606 URS000017DC97_9606 URS000019E0CD_9606 URS00001D4207_9606 URS00001ED021_9606 URS00001EECBA_9606 URS0000200897_9606 URS000024083D_9606 URS0000248228_9606 URS0000272064_9606 URS00002AB57C_9606 URS00002DFEA3_9606 URS00002E8E80_9606 URS000031C8F9_9606 URS00003449E1_9606 URS000034FE56_9606 URS0000354645_9606 URS000036F53C_9606 URS0000374BEE_9606 URS000037B6F9_9606 URS00003ACFC1_9606 URS00003B7515_9606 URS00003D0DA0_9606 URS0000405689_9606 URS000040C4F7_9606 URS0000418983_9606 URS0000435086_9606 URS0000454B1B_9606 URS00004644A7_9606 URS00004741F9_9606 URS00005BDDFC_9606 URS00005CB596_9606 URS00005F0052_9606 URS0000609A1E_9606 URS0000623A8C_9606 URS0000684D4B_9606 URS00006A61BD_9606 URS0000711B02_9606 URS000072546F_9606 URS0000759A0D_9606 URS000075B159_9606 URS000075B5B7_9606 URS0000769334_9606 URS0000787F9E_9606 URS00007C533D_9606 URS00007DB4CF_9606 URS00007E4BA9_9606 URS00007E4BAC_9606 URS000080DE0E_9606 URS000080E17A_9606 URS0000812095_9606 URS00008B1FB3_9606 URS00008B1FBA_9606 URS00008B2112_9606 URS00008B2136_9606 URS00008B21DC_9606 URS00008B2276_9606 URS00008B237E_9606 URS00008B2388_9606 URS00008B23FA_9606 URS00008B23FB_9606 URS00008B2418_9606 URS00008B2475_9606 URS00008B248D_9606 URS00008B24CA_9606 URS00008B24F9_9606 URS00008B2553_9606 URS00008B2555_9606 URS00008B25DC_9606 URS00008B25ED_9606 URS00008B269D_9606 URS00008B275B_9606 URS00008B2774_9606 URS00008B27FB_9606 URS00008B2801_9606 URS00008B2821_9606 URS00008B2936_9606 URS00008B2957_9606 URS00008B2A41_9606 URS00008B2A6A_9606 URS00008B2A80_9606 URS00008B2AB8_9606 URS00008B2BC5_9606 URS00008B2BE1_9606 URS00008B2C24_9606 URS00008B2CA8_9606 URS00008B2CAB_9606 URS00008B2CDD_9606 URS00008B2CE2_9606 URS00008B2D43_9606 URS00008B2D76_9606 URS00008B2E4A_9606 URS00008B2F1B_9606 URS00008B2F39_9606 URS00008B2F9A_9606 URS00008B3050_9606 URS00008B3108_9606 URS00008B3112_9606 URS00008B319F_9606 URS00008B31D7_9606 URS00008B3202_9606 URS00008B3231_9606 URS00008B3318_9606 URS00008B3320_9606 URS00008B3321_9606 URS00008B3377_9606 URS00008B33A1_9606 URS00008B33AD_9606 URS00008B33CE_9606 URS00008B33E4_9606 URS00008B34A8_9606 URS00008B352E_9606 URS00008B3534_9606 URS00008B354D_9606 URS00008B35E4_9606 URS00008B36E1_9606 URS00008B3739_9606 URS00008B376F_9606 URS00008B37AF_9606 URS00008B382A_9606 URS00008B3830_9606 URS00008B38EE_9606 URS00008B394F_9606 URS00008B3992_9606 URS00008B399B_9606 URS00008B39A9_9606 URS00008B3A25_9606 URS00008B3A48_9606 URS00008B3AE4_9606 URS00008B3AFC_9606 URS00008B3B64_9606 URS00008B3BC3_9606 URS00008B3C73_9606 URS00008B3CA1_9606 URS00008B3D05_9606 URS00008B3D3D_9606 URS00008B3DD1_9606 URS00008B3E05_9606 URS00008B3E22_9606 URS00008B3E60_9606 URS00008B3E7E_9606 URS00008B3E9F_9606 URS00008B3ED9_9606 URS00008B3F00_9606 URS00008B3F63_9606 URS00008B3F73_9606 URS00008B3F77_9606 URS00008B3FA4_9606 URS00008B4129_9606 URS00008B4184_9606 URS00008B41E7_9606 URS00008B42D8_9606 URS00008B4396_9606 URS00008B441B_9606 URS00008B4431_9606 URS00008B445D_9606 URS00008B44F8_9606 URS00008B45E0_9606 URS00008B4615_9606 URS00008B4666_9606 URS00008B467E_9606 URS00008B46DE_9606 URS00008B4717_9606 URS00008B4730_9606 URS00008B4751_9606 URS00008B4788_9606 URS00008B4798_9606 URS00008B47FC_9606 URS00008B481E_9606 URS00008B4835_9606 URS00008B4841_9606 URS00008B4875_9606 URS00008B4876_9606 URS00008B488E_9606 URS00008B48DC_9606 URS00008B4909_9606 URS00008B49AC_9606 URS00008B49F1_9606 URS00008B4A0B_9606 URS00008B4ADC_9606 URS00008B4AE4_9606 URS00008B4B82_9606 URS00008B4BA5_9606 URS00008B4BC2_9606 URS00008B4BD7_9606 URS00008B4C09_9606 URS00008B4C2E_9606 URS00008B4CB1_9606 URS00008B4D8E_9606 URS00008B4EC9_9606 URS00008B4F54_9606 URS00008B4F61_9606 URS00008B4F7B_9606 URS00008B4F87_9606 URS00008B4F9B_9606 URS00008B4FCF_9606 URS00008B4FDB_9606 URS00008B5002_9606 URS00008B5021_9606 URS00008B5022_9606 URS00008B510D_9606 URS00008B5156_9606 URS00008B5171_9606 URS00008B5185_9606 URS00008B5186_9606 URS00008B51A1_9606 URS00008B526F_9606 URS00008B52AE_9606 URS00008B52D8_9606 URS00008B5363_9606 URS00008B53F2_9606 URS00008B5457_9606 URS00008B546D_9606 URS00008B54A2_9606 URS00008B54D3_9606 URS00008B558B_9606 URS00008B55E2_9606 URS00008B56A4_9606 URS00008B56B7_9606 URS00008B575D_9606 URS00008B5764_9606 URS00008B57D7_9606 URS00008B57F9_9606 URS00008B5846_9606 URS00008B58D3_9606 URS00008B58E2_9606 URS00008B590E_9606 URS00008B594A_9606 URS00008B5956_9606 URS00008B5967_9606 URS00008B59BD_9606 URS00008B5A50_9606 URS00008B5A5D_9606 URS00008B5B66_9606 URS00008B5B85_9606 URS00008B5B89_9606 URS00008B5BC9_9606 URS00008B5C87_9606 URS00008B5D04_9606 URS00008B5D19_9606 URS00008B5D7A_9606 URS00008B5DDC_9606 URS00008B5E6A_9606 URS00008B5E95_9606 URS00008B5EC2_9606 URS00008B5F49_9606 URS00008B6038_9606 URS00008B6077_9606 URS00008B60AA_9606 URS00008B60D8_9606 URS00008B61C4_9606 URS00008B61FA_9606 URS00008B62BB_9606 URS00008B638D_9606 URS00008B63D9_9606 URS00008B6505_9606 URS00008B652F_9606 URS00008B6568_9606 URS00008B657C_9606 URS00008B667C_9606 URS00008B672B_9606 URS00008B67ED_9606 URS00008B6804_9606 URS00008B6837_9606 URS00008B68BB_9606 URS00008B6963_9606 URS00008B69AE_9606 URS00008B69BD_9606 URS00008B6A33_9606 URS00008B6AF7_9606 URS00008B6B07_9606 URS00008B6BEB_9606 URS00008B6C03_9606 URS00008B6C6A_9606 URS00008B6CBB_9606 URS00008B6CEE_9606 URS00008B6D2C_9606 URS00008B6E16_9606 URS00008B6E1F_9606 URS00008B6E2A_9606 URS00008B6E38_9606 URS00008B6E47_9606 URS00008B6E5E_9606 URS00008B6EAC_9606 URS00008B6FE0_9606 URS00008B703A_9606 URS00008B7060_9606 URS00008B70A7_9606 URS00008B70CC_9606 URS00008B70D0_9606 URS00008B70F6_9606 URS00008B714A_9606 URS00008B71B1_9606 URS00008B71D2_9606 URS00008B71F9_9606 URS00008B7217_9606 URS00008B7285_9606 URS00008B72C9_9606 URS00008B732C_9606 URS00008B741F_9606 URS00008B749B_9606 URS00008B74C6_9606 URS00008B7556_9606 URS00008B7580_9606 URS00008B7592_9606 URS00008B7598_9606 URS00008B75CA_9606 URS00008B75DC_9606 URS00008B75FA_9606 URS00008B7696_9606 URS00008B76A7_9606 URS00008B7760_9606 URS00008B7778_9606 URS00008B7799_9606 URS00008B782A_9606 URS00008B788E_9606 URS00008B7999_9606 URS00008B799A_9606 URS00008B7A0B_9606 URS00008B7A15_9606 URS00008B7A57_9606 URS00008B7A88_9606 URS00008B7AF0_9606 URS00008B7B0F_9606 URS00008B7B6B_9606 URS00008B7B9D_9606 URS00008B7C4F_9606 URS00008B7C69_9606 URS00008B7CA1_9606 URS00008B7CB8_9606 URS00008B7D2D_9606 URS00008B7DC0_9606 URS00008B7E2D_9606 URS00008B7F58_9606 URS00008B805E_9606 URS00008B80FB_9606 URS00008B816C_9606 URS00008B81A0_9606 URS00008B81F9_9606 URS00008B821D_9606 URS00008B8299_9606 URS00008B829D_9606 URS00008B82BF_9606 URS00008B8346_9606 URS00008B8379_9606 URS00008B8583_9606 URS00008B85AD_9606 URS00008B85C3_9606 URS00008B8659_9606 URS00008B86DE_9606 URS00008B87FE_9606 URS00008B8832_9606 URS00008B884C_9606 URS00008B888B_9606 URS00008B8899_9606 URS00008B889D_9606 URS00008B88F0_9606 URS00008B88FA_9606 URS00008B8965_9606 URS00008B896A_9606 URS00008B8A30_9606 URS00008B8B5F_9606 URS00008B8BE8_9606 URS00008B8BF4_9606 URS00008B8C2B_9606 URS00008B8CB0_9606 URS00008B8CBE_9606 URS00008B8D0E_9606 URS00008B8DA3_9606 URS00008B8E95_9606 URS00008B9003_9606 URS00008B910B_9606 URS00008B915D_9606 URS00008B91EA_9606 URS00008B9219_9606 URS00008B921E_9606 URS00008B923F_9606 URS00008B92BF_9606 URS00008B92C6_9606 URS00008B92EB_9606 URS00008B92FD_9606 URS00008B9302_9606 URS00008B931D_9606 URS00008B9340_9606 URS00008B9345_9606 URS00008B93A2_9606 URS00008B93C6_9606 URS00008B93C9_9606 URS00008B93CF_9606 URS00008B93EA_9606 URS00008B94A8_9606 URS00008B94AD_9606 URS00008B94F0_9606 URS00008B9509_9606 URS00008B9525_9606 URS00008B9582_9606 URS00008B95C0_9606 URS00008B95E3_9606 URS00008B965E_9606 URS00008B96EA_9606 URS00008B96FA_9606 URS00008B9772_9606 URS00008B9804_9606 URS00008B994A_9606 URS00008B99A2_9606 URS00008B99F4_9606 URS00008B9A90_9606 URS00008B9AA7_9606 URS00008B9B4B_9606 URS00008B9B8C_9606 URS00008B9BDB_9606 URS00008B9BE4_9606 URS00008B9C4E_9606 URS00008B9E7F_9606 URS00008B9EFE_9606 URS00008B9F1E_9606 URS00008B9F2C_9606 URS00008B9F34_9606 URS00008B9F6D_9606 URS00008B9F9E_9606 URS00008BA005_9606 URS00008BA071_9606 URS00008BA07E_9606 URS00008BA08A_9606 URS00008BA08B_9606 URS00008BA0C4_9606 URS00008BA0E7_9606 URS00008BA102_9606 URS00008BA1B2_9606 URS00008BA1B7_9606 URS00008BA239_9606 URS00008BA325_9606 URS00008BA36D_9606 URS00008BA383_9606 URS00008BA3A8_9606 URS00008BA3D0_9606 URS00008BA430_9606 URS00008BA4C1_9606 URS00008BA4D3_9606 URS00008BA4FE_9606 URS00008BA519_9606 URS00008BA51F_9606 URS00008BA54E_9606 URS00008BA581_9606 URS00008BA5E1_9606 URS00008BA649_9606 URS00008BA66D_9606 URS00008BA674_9606 URS00008BA67A_9606 URS00008BA68F_9606 URS00008BA6AB_9606 URS00008BA789_9606 URS00008BA78D_9606 URS00008BA7AB_9606 URS00008BA7D9_9606 URS00008BA81A_9606 URS00008BA866_9606 URS00008BA87D_9606 URS00008BA88F_9606 URS00008BA90E_9606 URS00008BA977_9606 URS00008BA9B8_9606 URS00008BA9BE_9606 URS00008BA9CF_9606 URS00008BAA05_9606 URS00008BAABD_9606 URS00008BAAD4_9606 URS00008BAAE7_9606 URS00008BAB8A_9606 URS00008BAB9D_9606 URS00008BAB9F_9606 URS00008BABAE_9606 URS00008BABC3_9606 URS00008BAC0B_9606 URS00008BAD62_9606 URS00008BAD7D_9606 URS00008BADA4_9606 URS00008BADDE_9606 URS00008BADF0_9606 URS00008BADFC_9606 URS00008BAE2F_9606 URS00008BAF0C_9606 URS00008BAF25_9606 URS00008BAF5C_9606 URS00008BAF77_9606 URS00008BAFC3_9606 URS00008BAFFA_9606 URS00008BB060_9606 URS00008BB0F8_9606 URS00008BB2DC_9606 URS00008BB37A_9606 URS00008BB3A7_9606 URS00008BB3B4_9606 URS00008BB43C_9606 URS00008BB479_9606 URS00008BB483_9606 URS00008BB49C_9606 URS00008BB534_9606 URS00008BB591_9606 URS00008BB5C7_9606 URS00008BB640_9606 URS00008BB6AA_9606 URS00008BB6E5_9606 URS00008BB711_9606 URS00008BB76E_9606 URS00008BB7D1_9606 URS00008BB7ED_9606 URS00008BB8BB_9606 URS00008BB8D5_9606 URS00008BB90F_9606 URS00008BBA16_9606 URS00008BBA30_9606 URS00008BBAAD_9606 URS00008BBADB_9606 URS00008BBAE0_9606 URS00008BBB41_9606 URS00008BBC10_9606 URS00008BBC2E_9606 URS00008BBC50_9606 URS00008BBC61_9606 URS00008BBCAA_9606 URS00008BBCD5_9606 URS00008BBCF8_9606 URS00008BBDAF_9606 URS00008BBE0D_9606 URS00008BBE62_9606 URS00008BC007_9606 URS00008BC08D_9606 URS00008BC0C1_9606 URS00008BC1D5_9606 URS00008BC33F_9606 URS00008BC353_9606 URS00008BC37D_9606 URS00008BC38C_9606 URS00008BC3AD_9606 URS00008BC3B2_9606 URS00008BC3C1_9606 URS00008BC44A_9606 URS00008BC486_9606 URS00008BC4DA_9606 URS00008BC5B4_9606 URS00008BC5E5_9606 URS00008BC63E_9606 URS00008BC64D_9606 URS00008BC6A6_9606 URS00008BC6F3_9606 URS00008BC8B1_9606 URS00008BC986_9606 URS00008BC9F4_9606 URS00008BC9F7_9606 URS00008BCA35_9606 URS00008BCA87_9606 URS00008BCAFF_9606 URS00008BCB4B_9606 URS00008BCB79_9606 URS00008BCC35_9606 URS00008BCCA3_9606 URS00008BCCD0_9606 URS00008BCCEB_9606 URS00008BCCFB_9606 URS00008BCD21_9606 URS00008BCD6D_9606 URS00008BCD94_9606 URS00008BCDB0_9606 URS00008BCDDA_9606 URS00008BCDDF_9606 URS00008BCE47_9606 URS00008BCF8F_9606 URS00008BCFA3_9606 URS00008BD0C7_9606 URS00008BD0F2_9606 URS00008BD113_9606 URS00008BD12A_9606 URS00008BD15F_9606 URS00008BD2DA_9606 URS00008BD354_9606 URS00008BD3BF_9606 URS00008BD4B3_9606 URS00008BD51D_9606 URS00008BD58A_9606 URS00008BD600_9606 URS00008BD603_9606 URS00008BD706_9606 URS00008BD70C_9606 URS00008BD71A_9606 URS00008BD786_9606 URS00008BD7FD_9606 URS00008BD845_9606 URS00008BD9BF_9606 URS00008BD9E1_9606 URS00008BD9E4_9606 URS00008BDA07_9606 URS00008BDA2C_9606 URS00008BDA35_9606 URS00008BDA5A_9606 URS00008BDA85_9606 URS00008BDAB2_9606 URS00008BDB04_9606 URS00008BDB10_9606 URS00008BDBCC_9606 URS00008BDC08_9606 URS00008BDC57_9606 URS00008BDC9B_9606 URS00008BDCA2_9606 URS00008BDD4F_9606 URS00008BDD64_9606 URS00008BDD9A_9606 URS00008BDDCF_9606 URS00008BDE0D_9606 URS00008BDE79_9606 URS00008BDFA9_9606 URS00008BDFAD_9606 URS00008BDFDB_9606 URS00008BDFF5_9606 URS00008BE15C_9606 URS00008BE169_9606 URS00008BE179_9606 URS00008BE188_9606 URS00008BE243_9606 URS00008BE248_9606 URS00008BE372_9606 URS00008BE3BC_9606 URS00008BE3C1_9606 URS00008BE439_9606 URS00008BE467_9606 URS00008BE485_9606 URS00008BE54B_9606 URS00008BE5F7_9606 URS00008BE619_9606 URS00008BE61D_9606 URS00008BE65B_9606 URS00008BE670_9606 URS00008BE6C0_9606 URS00008BE6EE_9606 URS00008BE746_9606 URS00008BE76B_9606 URS00008BE7B9_9606 URS00008BE7C8_9606 URS00008BE7EC_9606 URS00008BE88E_9606 URS00008BE8B0_9606 URS00008BE952_9606 URS00008BE9A0_9606 URS00008BE9E8_9606 URS00008BEA02_9606 URS00008BEA18_9606 URS00008BEA43_9606 URS00008BEA7D_9606 URS00008BEA95_9606 URS00008BEABD_9606 URS00008BEABF_9606 URS00008BEB37_9606 URS00008BEBD4_9606 URS00008BEC00_9606 URS00008BEC09_9606 URS00008BEC3E_9606 URS00008BEC40_9606 URS00008BED62_9606 URS00008BEDFA_9606 URS00008BEE0A_9606 URS00008BEE31_9606 URS00008BEE9D_9606 URS00008BEF3F_9606 URS00008BF03B_9606 URS00008BF095_9606 URS00008BF104_9606 URS00008BF1E2_9606 URS00008BF1F0_9606 URS00008BF221_9606 URS00008BF264_9606 URS00008BF309_9606 URS00008BF389_9606 URS00008BF438_9606 URS00008BF451_9606 URS00008BF454_9606 URS00008BF45E_9606 URS00008BF4F2_9606 URS00008BF53E_9606 URS00008BF5A5_9606 URS00008BF69F_9606 URS00008BF793_9606 URS00008BF7A5_9606 URS00008BF7DC_9606 URS00008BF7E8_9606 URS00008BF883_9606 URS00008BF932_9606 URS00008BF951_9606 URS00008BFA56_9606 URS00008BFA94_9606 URS00008BFA9B_9606 URS00008BFB04_9606 URS00008BFB14_9606 URS00008BFBC1_9606 URS00008BFC7E_9606 URS00008BFCB6_9606 URS00008BFD0A_9606 URS00008BFD3B_9606 URS00008BFD7A_9606 URS00008BFDC2_9606 URS00008BFDD6_9606 URS00008BFE24_9606 URS00008BFF95_9606 URS00008BFFA2_9606 URS00008C00FE_9606 URS00008C0105_9606 URS00008C0153_9606 URS00008C02AE_9606 URS00008C033B_9606 URS00008C03DC_9606 URS00008C046D_9606 URS00008C047C_9606 URS00008C04B7_9606 URS00008C04F7_9606 URS00008C05B0_9606 URS00008C05FF_9606 URS00008C067E_9606 URS00008C0781_9606 URS00008C079A_9606 URS00008C0AB0_9606 URS00008C0C81_9606 URS00008C0EED_9606 URS00008C0FFB_9606 URS00008C130D_9606 URS00008C1322_9606 URS00008C14F4_9606 URS00008C1BFF_9606 URS00008C2202_9606 URS00008C2AB4_9606 URS00008C3ADF_9606 URS00008C3B63_9606 URS00008C3BC4_9606 URS00008C40A1_9606 URS00008FF672_9606 URS0000902664_9606 URS00009079F0_9606 URS0000910B9F_9606 URS0000913E70_9606 URS000091424F_9606 URS0000915101_9606 URS000091631F_9606 URS00009163AC_9606 URS0000916472_9606 URS0000916817_9606 URS0000917EAC_9606 URS0000918B47_9606 URS000091CDAE_9606 URS0000920EBA_9606 URS0000923DBA_9606 URS0000927360_9606 URS0000929185_9606 URS00009294E7_9606 URS000092A5C4_9606 URS000092B05C_9606 URS0000930DE5_9606 URS0000935591_9606 URS0000936466_9606 URS0000937B79_9606 URS0000938EC2_9606 URS0000938F26_9606 URS000093C631_9606 URS000093E1EB_9606 URS000093FF37_9606 URS0000944784_9606 URS0000945671_9606 URS000094597C_9606 URS00009467E5_9606 URS0000946FB2_9606 URS000094A375_9606 URS000094BFDA_9606 URS000094DD43_9606 URS000094F941_9606 URS0000950571_9606 URS0000951FC2_9606 URS0000956216_9606 URS000095689B_9606 URS0000957050_9606 URS00009574F5_9606 URS00009578BB_9606 URS0000958346_9606 URS0000959D68_9606 URS000095BA9A_9606 URS000095D401_9606 URS000095E0B3_9606 URS000095F918_9606 URS0000960B0B_9606 URS0000961453_9606 URS0000962FA8_9606 URS0000967F76_9606 URS000096A7FC_9606 URS000096BFCA_9606 URS000096E548_9606 URS000096F2C8_9606 URS0000970974_9606 URS00009725FB_9606 URS0000972C7D_9606 URS0000973C4C_9606 URS0000974385_9606 URS0000975EFA_9606 URS0000978422_9606 URS0000978FDF_9606 URS0000979AE0_9606 URS0000979F29_9606 URS000097A636_9606 URS000097DFA8_9606 URS000097F48F_9606 URS000097F49D_9606 URS0000981519_9606 URS00009841B9_9606 URS00009856BB_9606 URS00009885A2_9606 URS0000988908_9606 URS0000988E9F_9606 URS00009894CB_9606 URS00009895B8_9606 URS0000989A4A_9606 URS000098B225_9606 URS000098B70D_9606 URS000098FB3A_9606 URS00009904B1_9606 URS0000993903_9606 URS0000995472_9606 URS0000995AFC_9606 URS0000995D16_9606 URS00009961D5_9606 URS0000996796_9606 URS0000996B25_9606 URS000099882C_9606 URS0000999795_9606 URS000099B192_9606 URS000099C246_9606 URS00009A07F8_9606 URS00009A0BED_9606 URS00009A50E6_9606 URS00009A7164_9606 URS00009A9784_9606 URS00009A9999_9606 URS00009AD23D_9606 URS00009AED9F_9606 URS00009AFCF4_9606 URS00009B19EE_9606 URS00009B267B_9606 URS00009B2C90_9606 URS00009B4502_9606 URS00009B4592_9606 URS00009B58F9_9606 URS00009B6C0B_9606 URS00009B8768_9606 URS00009BA421_9606 URS00009BB352_9606 URS00009BE89D_9606 URS00009C060C_9606 URS00009C1356_9606 URS00009C14C5_9606 URS00009C1D5E_9606 URS00009C48FD_9606 URS00009C4FA2_9606 URS00009C587E_9606 URS00009C5ADC_9606 URS00009C60F3_9606 URS0000A76E40_9606 URS0000A7710A_9606 URS0000A78F5C_9606 URS0000A791C5_9606 URS0000A79E15_9606 URS0000A7AD8A_9606 URS0000A7B325_9606 URS0000A7B4C3_9606 URS0000A7C61D_9606 URS0000A7CC10_9606 URS0000A7F66A_9606 URS0000A7F6A9_9606 URS0000A8417A_9606 URS0000A8449C_9606 URS0000A84ED7_9606 URS0000A864A3_9606 URS0000A86B7C_9606 URS0000A87426_9606 URS0000A89365_9606 URS0000A8D543_9606 URS0000A8D9B4_9606 URS0000A8E3DF_9606 URS0000A8F0EE_9606 URS0000A8FC9B_9606 URS0000A90508_9606 URS0000A90E50_9606 URS0000A91129_9606 URS0000A91AE4_9606 URS0000A91B31_9606 URS0000A92098_9606 URS0000A923D8_9606 URS0000A95769_9606 URS0000A9616A_9606 URS0000A976C8_9606 URS0000A98306_9606 URS0000A98AC3_9606 URS0000A9951A_9606 URS0000A9ACB7_9606 URS0000A9B0E6_9606 URS0000A9B683_9606 URS0000A9D3E9_9606 URS0000A9D490_9606 URS0000A9D77F_9606 URS0000A9D9F6_9606 URS0000A9F1F6_9606 URS0000AA0741_9606 URS0000AA0762_9606 URS0000AA0850_9606 URS0000AA219A_9606 URS0000AA482C_9606 URS0000AA52A2_9606 URS0000AA552F_9606 URS0000AA5CFE_9606 URS0000AA6200_9606 URS0000AA6964_9606 URS0000AA6A3B_9606 URS0000AA737C_9606 URS0000AA76C9_9606 URS0000AA890E_9606 URS0000AA8B8C_9606 URS0000AA914D_9606 URS0000AAADAD_9606 URS0000AABC91_9606 URS0000AAC061_9606 URS0000AAD1C6_9606 URS0000AAD4B7_9606 URS0000AAE397_9606 URS0000AAF2AA_9606 URS0000AAF56E_9606 URS0000AAFBEE_9606 URS0000AAFCF4_9606 URS0000BE8CB6_9606 URS0000BF12D9_9606 URS0000D56C8D_9606 URS0000D56C99_9606 URS0000D56CD4_9606 URS0000D56DC7_9606 URS0000D56EA4_9606 URS0000D56F8E_9606 URS0000D56FFF_9606 URS0000D57009_9606 URS0000D570EB_9606 URS0000D5720A_9606 URS0000D573DD_9606 URS0000D57449_9606 URS0000D574B8_9606 URS0000D57513_9606 URS0000D575A1_9606 URS0000D575F6_9606 URS0000D57616_9606 URS0000D577BD_9606 URS0000D578AF_9606 URS0000D579F0_9606 URS0000D57A06_9606 URS0000D57AB8_9606 URS0000D57ADE_9606 URS0000D57B10_9606 URS0000D57B5F_9606 URS0000D57D6C_9606 URS0000D57DBB_9606 URS0000D57E64_9606 URS0000D57EA5_9606 URS0000D580B4_9606 URS0000D5811B_9606 URS0000D58268_9606 URS0000D582BD_9606 URS0000D582E3_9606 URS0000D58336_9606 URS0000D5842B_9606 URS0000D58467_9606 URS0000D58631_9606 URS0000D58660_9606 URS0000D58805_9606 URS0000D588AD_9606 URS0000D58989_9606 URS0000D589B0_9606 URS0000D58A35_9606 URS0000D58A81_9606 URS0000D58A99_9606 URS0000D58B43_9606 URS0000D58B70_9606 URS0000D58BD0_9606 URS0000D58C12_9606 URS0000D58CC6_9606 URS0000D58D50_9606 URS0000D58DDF_9606 URS0000D58E12_9606 URS0000D58E7B_9606 URS0000D58EF1_9606 URS0000D58F31_9606 URS0000D59094_9606 URS0000D5919B_9606 URS0000D591AF_9606 URS0000D591B5_9606 URS0000D5921B_9606 URS0000D59387_9606 URS0000D5954E_9606 URS0000D59551_9606 URS0000D59635_9606 URS0000D5969A_9606 URS0000D59712_9606 URS0000D5972B_9606 URS0000D5998C_9606 URS0000D59A6E_9606 URS0000D59B01_9606 URS0000D59B47_9606 URS0000D59B48_9606 URS0000D59B4A_9606 URS0000D59C45_9606 URS0000D59C9A_9606 URS0000D59CE5_9606 URS0000D59D0A_9606 URS0000D59D60_9606 URS0000D59D88_9606 URS0000D59E59_9606 URS0000D59F0F_9606 URS0000D59F29_9606 URS0000D59F3E_9606 URS0000D59F72_9606 URS0000D59FA8_9606 URS0000D5A043_9606 URS0000D5A0B2_9606 URS0000D5A230_9606 URS0000D5A268_9606 URS0000D5A5D5_9606 URS0000D5A620_9606 URS0000D5A714_9606 URS0000D5A736_9606 URS0000D5A7DE_9606 URS0000D5A8C3_9606 URS0000D5A909_9606 URS0000D5A9C4_9606 URS0000D5AA18_9606 URS0000D5AA20_9606 URS0000D5AA62_9606 URS0000D5AA6D_9606 URS0000D5AAC8_9606 URS0000D5AAF3_9606 URS0000D5AB98_9606 URS0000D5AE1D_9606 URS0000D5AE5F_9606 URS0000D5AF33_9606 URS0000D5AF6E_9606 URS0000D5B084_9606 URS0000D5B0E9_9606 URS0000D5B2A0_9606 URS0000D5B453_9606 URS0000D5B4C2_9606 URS0000D5B525_9606 URS0000D5B642_9606 URS0000D5B748_9606 URS0000D5B88F_9606 URS0000D5B9A5_9606 URS0000D5BAAE_9606 URS0000D5BAEE_9606 URS0000D5BB3B_9606 URS0000D5BD38_9606 URS0000D5BFC0_9606 URS0000D5C06E_9606 URS0000D5C083_9606 URS0000D5C11D_9606 URS0000D5C12B_9606 URS0000D5C14D_9606 URS0000D5C186_9606 URS0000D5C21E_9606 URS0000D5C295_9606 URS0000D5C2F0_9606 URS0000D5C4AA_9606 URS0000D5C4C7_9606 URS0000D5C5FE_9606 URS0000D5C69E_9606 URS0000D5C6D4_9606 URS0000D5C705_9606 URS0000D5C789_9606 URS0000D5C844_9606 URS0000D5C850_9606 URS0000D5C875_9606 URS0000D5CA67_9606 URS0000D5CAAA_9606 URS0000D5CB0A_9606 URS0000D5CCAD_9606 URS0000D5D074_9606 URS0000D5D0D0_9606 URS0000D5D180_9606 URS0000D5D1C5_9606 URS0000D5D235_9606 URS0000D5D2B0_9606 URS0000D5D326_9606 URS0000D5D347_9606 URS0000D5D3EA_9606 URS0000D5D426_9606 URS0000D5D58B_9606 URS0000D5D633_9606 URS0000D5D7BF_9606 URS0000D5D8A9_9606 URS0000D5D8CC_9606 URS0000D5D91E_9606 URS0000D5D94F_9606 URS0000D5D988_9606 URS0000D5D98A_9606 URS0000D5D9FE_9606 URS0000D5DA26_9606 URS0000D5DADE_9606 URS0000D5DB76_9606 URS0000D5DBBA_9606 URS0000D5DBC1_9606 URS0000D5DC1E_9606 URS0000D5DCC6_9606 URS0000D5DE84_9606 URS0000D5DFED_9606 URS0000D5E008_9606 URS0000D5E051_9606 URS0000D5E0C5_9606 URS0000D5E22D_9606 URS0000D5E36B_9606 URS0000D5E3CA_9606 URS0000D60BB5_9606 URS0000D6D825_9606 URS0000D6D848_9606 URS0000D6D997_9606 URS0000D6D9D6_9606 URS0000D6DC11_9606 URS0000D6DECE_9606 URS0000D6E4E2_9606 URS0000D6E9C9_9606 URS0000D6ED1C_9606 URS0000DB74B4_9606 URS0000E74715_9606 URS0000E910C3_9606 URS0000E912AF_9606 URS0000E912C6_9606 URS0000E91538_9606 URS0000E9188B_9606 URS0000E91C10_9606 URS0000E91E02_9606 URS0000E923E9_9606 URS0000E9253E_9606 URS0000E92631_9606 URS0000E927B6_9606 URS0000E92868_9606 URS0000E928B2_9606 URS0000E92A9F_9606 URS0000E92C8B_9606 URS0000E92D41_9606 URS0000E92DAC_9606 URS0000E92FEA_9606 URS0000E9309B_9606 URS0000E9332A_9606 URS0000E933F9_9606 URS0000E93911_9606 URS0000E939E6_9606 URS0000E93CFF_9606 URS0000E93DFF_9606 URS0000E93F01_9606 URS0000E93F64_9606 URS0000E94014_9606 URS0000E9408F_9606 URS0000E943B7_9606 URS0000E9463B_9606 URS0000E94796_9606 URS0000E94927_9606 URS0000E94AEA_9606 URS0000E94C70_9606 URS0000E94CFF_9606 URS0000E9501E_9606 URS0000E950CE_9606 URS0000E95168_9606 URS0000E95301_9606 URS0000E9546F_9606 URS0000E955AC_9606 URS0000E95B99_9606 URS0000E95D6B_9606 URS0000E95E6A_9606 URS0000E95F7F_9606 URS0000E96053_9606 URS0000E961A6_9606 URS0000E964B5_9606 URS0000E9668D_9606 URS0000E9672B_9606 URS0000E96827_9606 URS0000E969B9_9606 URS0000E96AA7_9606 URS0000E96BE3_9606 URS0000E96D02_9606 URS0000E96D04_9606 URS0000E96D45_9606 URS0000E96DB4_9606 URS0000E96DD3_9606 URS0000E96ED8_9606 URS0000E9705E_9606 URS0000E9715B_9606 URS0000E9720B_9606 URS0000E97246_9606 URS0000E9740C_9606 URS0000E975E7_9606 URS0000E97BF1_9606 URS0000E97CA9_9606 URS0000E97FB8_9606 URS0000E9819B_9606 URS0000E98428_9606 URS0000E98450_9606 URS0000E985C3_9606 URS0000E98AD9_9606 URS0000E98BEA_9606 URS0000E98DD8_9606 URS0000E98ECA_9606 URS0000E9902B_9606 URS0000E990D5_9606 URS0000E99122_9606 URS0000E99217_9606 URS0000E99529_9606 URS0000E996DD_9606 URS0000E9977D_9606 URS0000E997EA_9606 URS0000E99843_9606 URS0000E99A50_9606 URS0000E99BAB_9606 URS0000E99BDB_9606 URS0000E99D4F_9606 URS0000E99D6E_9606 URS0000E99E19_9606 URS0000E99F3E_9606 URS0000E9A0BF_9606 URS0000E9A20D_9606 URS0000E9A37F_9606 URS0000E9A439_9606 URS0000E9A63E_9606 URS0000E9AA57_9606 URS0000E9ABDC_9606 URS0000E9B035_9606 URS0000E9B60B_9606 URS0000E9B684_9606 URS0000E9C150_9606 URS0000E9C1E7_9606 URS0000E9C4DC_9606 URS0000E9C531_9606 URS0000E9C904_9606 URS0000E9C921_9606 URS0000E9CA05_9606 URS0000E9CAEC_9606 URS0000E9CC2D_9606 URS0000E9CD2A_9606 URS0000E9D123_9606 URS0000E9D498_9606 URS0000E9D7FB_9606 URS0000E9E76B_9606 URS0000E9E837_9606 URS0000E9EA27_9606 URS0000E9ED4A_9606 URS0000E9F17D_9606 URS0000E9F1BD_9606 URS0000E9F3B5_9606 URS0000E9FD65_9606 URS0000E9FE27_9606 URS0000EA0730_9606 URS0000EA0E8D_9606 URS0000EA0F65_9606 URS0000EA17C6_9606 URS0000EA1865_9606 URS0000EA1A89_9606 URS0000EA1A97_9606 URS0000EA1A99_9606 URS0000EA1ACB_9606 URS0000EA1B55_9606 URS0000EA1BC4_9606 URS0000EA1DDE_9606 URS0000EA202D_9606 URS0000EA249A_9606 URS0000EA2A0A_9606 URS0000EA2D3F_9606 URS0000EA2F75_9606 URS0000EA347E_9606 URS0000EA3624_9606 URS0000EA3755_9606 URS0000EA3808_9606 URS0000EA3949_9606 URS0000EA3A43_9606 URS0000EA3ADD_9606 URS0000EA3E77_9606 URS0000EA405B_9606 URS0000EA42CE_9606 URS0000EA46BF_9606 URS0000EA4ABA_9606 URS0000EA4BB0_9606 URS0000EA4C13_9606 URS0000EA4DA2_9606 URS0000EA4DD7_9606 URS0000EA518A_9606 URS0000EA533B_9606 URS0000EA54E7_9606 URS0000EA5D81_9606 URS0000EA6097_9606 URS0000EA6304_9606 URS0000EA6336_9606 URS0000EA639A_9606 URS0000EA64A8_9606 URS0000EA64FD_9606 URS0000EA675D_9606 URS0000EA69AA_9606 URS0000EA6E5B_9606 URS0000EA6F4E_9606 URS0000EA7047_9606 URS0000EA71C2_9606 URS0000EA755A_9606 URS0000EA7959_9606 URS0000EA7AD5_9606 URS0000EA7B30_9606 URS0000EA7B9D_9606 URS0000EA8222_9606 URS0000EA89C8_9606 URS0000EA8A52_9606 URS0000EA8AD3_9606 URS0000EA8C6A_9606 URS0000EA8CAC_9606 URS0000EA8D12_9606 URS0000EA8D64_9606 URS0000EA8FF3_9606 URS0000EA941F_9606 URS0000EA975C_9606 URS0000EA9897_9606 URS0000EA9AF8_9606 URS0000EA9B6A_9606 URS0000EA9EC0_9606 URS0000EAA267_9606 URS0000EAA337_9606 URS0000EAA86A_9606 URS0000EAAE7D_9606 URS0000EAB051_9606 URS0000EAB5C0_9606 URS0000EAB755_9606 URS0000EAB806_9606 URS0000EAB936_9606 URS0000EABA88_9606 URS0000EABDE8_9606 URS0000EABF6B_9606 URS0000EAC17F_9606 URS0000EAC25B_9606 URS0000EAC45E_9606 URS0000EAC563_9606 URS0000EAC665_9606 URS0000EAC6C2_9606 URS0000EAC6F0_9606 URS0000EACA55_9606 URS0000EAD553_9606 URS0000EADB5B_9606 URS0000EADC7C_9606 URS0000EADD57_9606 URS0000EADEE6_9606 URS0000EADF14_9606 URS0000EADF18_9606 URS0000EAE05D_9606 URS0000EAE645_9606 URS0000EAE800_9606 URS0000EAE902_9606 URS0000EAEA70_9606 URS0000EAEB20_9606 URS0000EAEB5F_9606 URS0000EAEC1D_9606 URS0000EAEDF5_9606 URS0000EAF174_9606 URS0000EAF3C8_9606 URS0000EAF4C4_9606 URS0000EAF5B1_9606 URS0000EAFA2D_9606 URS0000EAFBBD_9606 URS0000EAFDD4_9606 URS0000EAFE4D_9606 URS0000EAFE9A_9606 URS0000EB014F_9606 URS0000EB05B4_9606 URS0000EB08D6_9606 URS0000EB0CF5_9606 URS0000EB0F33_9606 URS0000EB1398_9606 URS0000EB14DD_9606 URS0000EB1746_9606 URS0000EB1F1B_9606 URS0000EB1F44_9606 URS0000EB1FF1_9606 URS0000EB201E_9606 URS0000EB20A3_9606 URS0000EB210C_9606 URS0000EB21CD_9606 URS0000EB2217_9606 URS0000EB25C0_9606 URS0000EB286D_9606 URS0000EB29C2_9606 URS0000EB2BA4_9606 URS0000EB30AB_9606 URS0000EB3331_9606 URS0000EB3521_9606 URS0000EB36AE_9606 URS0000EB3701_9606 URS0000EB3B52_9606 URS0000EB3CE8_9606 URS0000EB3FD1_9606 URS0000EB4863_9606 URS0000EB4B08_9606 URS0000EB4C13_9606 URS0000EB4D9A_9606 URS0000EB4DAD_9606 URS0000EB4E5A_9606 URS0000EB4E62_9606 URS0000EB500A_9606 URS0000EB5038_9606 URS0000EB5224_9606 URS0000EB53D4_9606 URS0000EB5B1C_9606 URS0000EB5C26_9606 URS0000EB5D37_9606 URS0000EB5D83_9606 URS0000EB5DE5_9606 URS0000EB5E57_9606 URS0000EB610E_9606 URS0000EB627B_9606 URS0000EB63A5_9606 URS0000EB63DD_9606 URS0000EB65C2_9606 URS0000EB671B_9606 URS0000EB6F5D_9606 URS0000EB711A_9606 URS0000EB72D6_9606 URS0000EB756F_9606 URS0000EB7852_9606 URS0000EB789B_9606 URS0000EB799D_9606 URS0000EB7ABE_9606 URS0000EB7BFE_9606 URS0000EB7C4A_9606 URS0000EB8181_9606 URS0000EB82DA_9606 URS0000EB8453_9606 URS0000EB85C3_9606 URS0000EB8863_9606 URS0000EB89C2_9606 URS0000EB8B7C_9606 URS0000EB8C15_9606 URS0000EB8C36_9606 URS0000EB8C7C_9606 URS0000EB8ED1_9606 URS0000EB8FA5_9606 URS0000EB901C_9606 URS0000EB90ED_9606 URS0000EB933E_9606 URS0000EB9344_9606 URS0000EB94B9_9606 URS0000EB96E8_9606 URS0000EB9814_9606 URS0000EB98FE_9606 URS0000EB994C_9606 URS0000EB9D12_9606 URS0000EB9F7A_9606 URS0000EBA2FD_9606 URS0000EBA718_9606 URS0000EBA940_9606 URS0000EBA99C_9606 URS0000EBAAE3_9606 URS0000EBABCE_9606 URS0000EBABDE_9606 URS0000EBAD25_9606 URS0000EBAD2B_9606 URS0000EBAD66_9606 URS0000EBB186_9606 URS0000EBB278_9606 URS0000EBB6D0_9606 URS0000EBB7AA_9606 URS0000EBB97B_9606 URS0000EBBBD5_9606 URS0000EBBCCA_9606 URS0000EBBD24_9606 URS0000EBBD79_9606 URS0000EBBF7B_9606 URS0000EBC0C6_9606 URS0000EBC225_9606 URS0000EBC576_9606 URS0000EBC5E1_9606 URS0000EBCB1E_9606 URS0000EBCB7E_9606 URS0000EBCC00_9606 URS0000EBCC16_9606 URS0000EBCC22_9606 URS0000EBCC6F_9606 URS0000EBCE83_9606 URS0000EBD2C4_9606 URS0000EBD71E_9606 URS0000EBD88D_9606 URS0000EBD915_9606 URS0000EBDA6B_9606 URS0000EBDBF9_9606 URS0000EBDC76_9606 URS0000EBDDEC_9606 URS0000EBE177_9606 URS0000EBE236_9606 URS0000EBE656_9606 URS0000EBE83B_9606 URS0000EBED12_9606 URS0000EBEDF2_9606 URS0000EBF289_9606 URS0000EBF358_9606 URS0000EBF699_9606 URS0000EBF9DE_9606 URS0000EBFCF3_9606 URS0000EBFDCD_9606 URS0000EBFDF7_9606 URS0000EBFFC7_9606 URS0000EBFFCA_9606 URS0000EC03E4_9606 URS0000EC049C_9606 URS0000EC061D_9606 URS0000EC0AD0_9606 URS0000EC0AE4_9606 URS0000EC0BA2_9606 URS0000EC1155_9606 URS0000EC1421_9606 URS0000EC14E3_9606 URS0000EC19AA_9606 URS0000EC1B57_9606 URS0000EC20B6_9606 URS0000EC2257_9606 URS0000EEAF16_9606 URS0000EEB250_9606 URS0000EEBF73_9606 URS0000EECCEC_9606 URS0000EECD6B_9606 URS0000EED25B_9606 URS0000EED781_9606 URS0000EED83D_9606 URS0000EEDE96_9606 URS0000EEE7DC_9606 URS0000EEF337_9606 URS0000EEFADC_9606 URS0000EEFB91_9606 URS0000EEFE40_9606 URS0000EF02A0_9606 URS0000EF089C_9606 URS0000EF08FB_9606 URS0000EF0CDD_9606 URS0000EF0D93_9606 URS0000EF149C_9606 URS0000EF1DD4_9606 URS0000EF275A_9606 URS0000EF31BC_9606 URS0000EF3370_9606 URS0000EF383F_9606 URS0000EF3A4C_9606 URS0000EF403B_9606 URS0000EF40D3_9606 URS0000EF48BA_9606 URS0000EF4AE9_9606 URS0000EF4AEA_9606 URS0000EF55D5_9606 URS0000EF57DF_9606 URS0000EF5860_9606 URS0000EF5FD8_9606 URS0000EF63F0_9606 URS0000EF644F_9606 URS0000EF69DC_9606 URS0000EF6EB2_9606 URS0000EF710A_9606 URS00019AB68C_9606 URS00019B2B2B_9606 URS00019B4177_9606 URS00019B7655_9606 URS00019C0816_9606 URS00019CEACF_9606 URS00019D35C3_9606 URS00019D89BF_9606 URS00019DC980_9606 URS00019DDF7D_9606 URS00019E3C55_9606 URS00019E575A_9606 URS00019E7FA4_9606 URS00019EB558_9606 URS00019ED9B7_9606 URS00019F9F13_9606 URS0001A06666_9606 URS0001D841DD_9606 URS0001E7F929_9606 URS0002208204_9606 URS0002208C0A_9606 URS000222A4FB_9606 URS000222EF8E_9606 URS000223AC34_9606 URS000223B1A7_9606 URS00022690A6_9606 URS000226E629_9606 URS0002271038_9606 URS00022763BF_9606 URS0002311994_9606 URS00023358EA_9606 URS0002335AFC_9606 URS0002335BFB_9606 URS0002335D2B_9606 URS0002335D43_9606 URS0002336044_9606 URS0002336088_9606 URS00023363D3_9606 URS0002336599_9606 URS00023365AE_9606 URS00023365CC_9606 URS0002336A02_9606 URS0002336BF0_9606 URS0002336CA5_9606 URS0002336D48_9606 URS0002336EF1_9606 URS0002337013_9606 URS0002337145_9606 URS00023371BC_9606 URS00023372A9_9606 URS0002337716_9606 URS00023377DA_9606 URS00023378CD_9606 URS0002337C37_9606 URS0002337E6A_9606 URS0002337F08_9606 URS000233825A_9606 URS00023382F1_9606 URS00023385EB_9606 URS00023387D6_9606 URS000233891D_9606 URS0002338944_9606 URS0002339004_9606 URS00023391B2_9606 URS00023391D4_9606 URS000233926D_9606 URS00023394E7_9606 URS0002339D06_9606 URS0002339D7B_9606 URS000233A093_9606 URS000233A0B7_9606 URS000233A0B8_9606 URS000233A0D8_9606 URS000233A334_9606 URS000233A4D2_9606 URS000233A52D_9606 URS000233A5FB_9606 URS000233A6B1_9606 URS000233A773_9606 URS000233ACC4_9606 URS000233AD7D_9606 URS000233AE16_9606 URS000233AFBC_9606 URS000233B018_9606 URS000233B384_9606 URS000233B5DF_9606 URS000233B685_9606 URS000233BC28_9606 URS000233BC8D_9606 URS000233C0F0_9606 URS000233C32E_9606 URS000233C475_9606 URS000233C785_9606 URS000233C800_9606 URS000233C973_9606 URS000233CBED_9606 URS000233CF87_9606 URS000233D180_9606 URS000233D1DC_9606 URS000233D5C1_9606 URS000233D8A3_9606 URS000233DE4F_9606 URS000233E078_9606 URS000233E187_9606 URS000233E39E_9606 URS000233E478_9606 URS000233E588_9606 URS000233E5DC_9606 URS000233E77E_9606 URS000233EB16_9606 URS000233EBF0_9606 URS000233EE12_9606 URS000233EEFB_9606 URS000233EF22_9606 URS000233F204_9606 URS000233F298_9606 URS000233F2AD_9606 URS000233F3FF_9606 URS000233F4B3_9606 URS000233F4C5_9606 URS000233F4C8_9606 URS000233F56B_9606 URS000233F8BF_9606 URS000233FD64_9606 URS000233FD6B_9606 URS000233FDF3_9606 URS000234065E_9606 URS00023409C8_9606 URS0002340A21_9606 URS0002340B2D_9606 URS0002340C54_9606 URS0002340E04_9606 URS00023410EE_9606 URS00023412A6_9606 URS00023412EC_9606 URS00023413AB_9606 URS00023413E3_9606 URS0002341476_9606 URS000234164C_9606 URS0002341794_9606 URS000234188A_9606 URS0002341A19_9606 URS0002341A57_9606 URS0002341FB6_9606 URS0002342087_9606 URS00023420D8_9606 URS00023422A5_9606 URS0002342427_9606 URS00023424A5_9606 URS0002342E7D_9606 URS0002342ED8_9606 URS00023434BE_9606 URS0002343945_9606 URS0002343D7B_9606 URS0002343DF7_9606 URS0002343FFF_9606 URS0002344335_9606 URS0002344460_9606 URS0002344471_9606 URS0002344592_9606 URS000234463F_9606 URS0002344699_9606 URS00023447C5_9606 URS0002344C4C_9606 URS0002344FC9_9606 URS000234509C_9606 URS0002345233_9606 URS000234537D_9606 URS00023453C3_9606 URS000234549D_9606 URS00023454C8_9606 URS0002345587_9606 URS00023456D7_9606 URS0002345B09_9606 URS0002345C9F_9606 URS0002345EEB_9606 URS0002346444_9606 URS0002346643_9606 URS00023468CF_9606 URS0002346911_9606 URS0002346AC7_9606 URS0002346D15_9606 URS0002347127_9606 URS000234727C_9606 URS00023472AB_9606 URS00023472D7_9606 URS0002347352_9606 URS00023473A4_9606 URS0002347C66_9606 URS0002347FA7_9606 URS000234821B_9606 URS0002348522_9606 URS00023486B4_9606 URS0002348900_9606 URS0002348B5F_9606 URS0002348C74_9606 URS0002348E67_9606 URS0002348F31_9606 URS000234913F_9606 URS000234950B_9606 URS00023496F4_9606 URS0002349711_9606 URS0002349A61_9606 URS0002349B48_9606 URS000250A5AF_9606 URS000250AB1C_9606 URS000250FEA4_9606 URS0002512C65_9606 URS0002516254_9606 URS000251664F_9606 URS0002518AD7_9606 URS0002519CFE_9606 URS000251C8EF_9606 URS000251E4EB_9606 URS000251EC94_9606 URS000251F792_9606 URS00025203B3_9606 URS0002521260_9606 URS0002522AB2_9606 URS0002523F1C_9606 URS0002526034_9606 URS0002527ED0_9606 URS0002532706_9606 URS00025328D1_9606 URS0002534118_9606 URS0002535F1A_9606 URS0002536185_9606 URS000253D8A8_9606 URS000253E58D_9606 URS000253E939_9606 URS00025402C9_9606 URS0002541D0D_9606 URS0002543575_9606 URS00025462EC_9606 URS000254663D_9606 URS0002547C08_9606 URS000254B715_9606 URS000254BFF2_9606 URS000254C700_9606 URS000254CA01_9606 URS000254FC29_9606 URS0002557A19_9606 URS000255FE48_9606 URS0002567157_9606 URS000256959D_9606 URS000256C6FC_9606 URS000256F385_9606 URS000256FDE6_9606 URS000256FF91_9606 URS0002574154_9606 URS0002576094_9606 URS0002577B0D_9606 URS000257A99A_9606 URS0002587D6E_9606 URS000258826C_9606 URS00025892F5_9606 URS000258CBB5_9606 URS0002592AFB_9606 URS0002593701_9606 URS000259371A_9606 URS0002594C6C_9606 URS0002595929_9606 URS00025975AF_9606 URS000259A1E9_9606 URS000259A9A3_9606 URS000259B633_9606 URS000259F8DA_9606 URS00025A0668_9606 URS00025A0AA6_9606 URS00025A89CF_9606 URS00025AD1B1_9606 URS00025B03FF_9606 URS00025B0ABB_9606 URS00025B0D06_9606 URS00025B5DFE_9606 URS00025B8A54_9606 URS00025BCEEA_9606 URS00025BF65C_9606 URS00025C216B_9606 URS00025C661B_9606 URS00025CD53D_9606 URS00025CED01_9606 URS00025CF791_9606 URS00025D2EA8_9606 URS00025DE95F_9606 URS00025E0A3A_9606 URS00025F0A13_9606 URS00025F1898_9606 URS00026A1AFA_9606 URS00026A1E93_9606 URS00026A2609_9606 URS0002A146E1_9606 URS0002A154E8_9606 URS0002A16464_9606 URS0002A16FD0_9606 URS0002A17B57_9606 URS0002A19685_9606 URS0002A1C955_9606 URS0002A1CFF3_9606 URS0002A1D321_9606 URS0002A1E8A8_9606 URS0002A1ED85_9606 URS0002A1F750_9606 URS0002A21161_9606 URS0002A22DB0_9606 URS0002A23934_9606 URS0002A243F9_9606 URS0002A24661_9606 URS0002A259C5_9606 URS0002A25AAD_9606 URS0002A26914_9606 URS0002A2819A_9606 URS0002A28515_9606 URS0002A2A3AC_9606 URS0002A2B363_9606 URS0002A2B813_9606 URS0002A2B822_9606 URS0002A2BE03_9606 URS0002A2C081_9606 URS0002A2E497_9606 URS0002A2EED4_9606 URS0002A2F08B_9606 URS0002A304A4_9606 URS0002A30D04_9606 URS0002A30D5F_9606 URS0002A314EC_9606 URS0002A3155B_9606 URS0002A31C44_9606 URS0002A3206F_9606 URS0002A3383F_9606 URS0002A34C3F_9606 URS0002A34DE2_9606 URS0002A36516_9606 URS0002A36814_9606 URS0002A37305_9606 URS0002A38031_9606 URS0002A381C9_9606 URS0002A39AF4_9606 URS0002A3A74A_9606 URS0002A3B901_9606 URS0002A3C31A_9606 URS0002A3C472_9606 URS0002A3D3B8_9606 URS0002A3F600_9606 URS0002A3F82C_9606 URS0002A3FED1_9606 URS0002A40901_9606 URS0002A41ADD_9606 URS0002A43EDB_9606 URS0002A44FBA_9606 URS0002A45293_9606 URS0002A459C1_9606 URS0002A4619E_9606 URS0002A48997_9606 URS0002A49331_9606 URS0002A4A57D_9606 URS0002A4BAAA_9606 URS0002A4BEED_9606 URS0002A5159D_9606 URS0002A51D08_9606 URS0002A52403_9606 URS0002A524CA_9606 URS0002A52CA6_9606 URS0002A53B5A_9606 URS0002A5432E_9606 URS0002A543F6_9606 URS0002A54DC6_9606 URS0002A55768_9606 URS0002A567C4_9606 URS0002A56E73_9606 URS0002A59797_9606 URS0002A59D86_9606 URS0002A5A36E_9606 URS0002A5A5D9_9606 URS0002A5C1DA_9606 URS0002A5D365_9606 URS0002A5E68E_9606 URS0002A5FCE5_9606 URS0002A6008A_9606 URS0002A62316_9606 URS0002A62591_9606 URS0002A65884_9606 URS0002A66070_9606 URS0002A66478_9606 URS0002A67A80_9606 URS0002A682B9_9606 URS0002A6960E_9606 URS0002A6A03F_9606 URS0002A6BB15_9606 URS0002A6DB40_9606 URS0002A6F06A_9606 URS0002A6FAFF_9606 URS0002A70E0A_9606 URS0003054724_9606 ZFAND2B
GO:0009804|coumarin metabolic process GO biological_process	propagated from HUMAN-uniprot.gaf.gz	gaf-date=2026-06-18 08:16	exclude_iea=False CYP1A1 CYP2A13 CYP2A6 CYP2A7 CYP2D6 UGT1A7 UGT1A8
GO:0061550|cranial ganglion development GO biological_process	propagated from HUMAN-uniprot.gaf.gz	gaf-date=2026-06-18 08:16	exclude_iea=False CTNNB1 NRP1 NRP2 SIX1 SIX4
GO:0021545|cranial nerve development GO biological_process	propagated from HUMAN-uniprot.gaf.gz	gaf-date=2026-06-18 08:16	exclude_iea=False ACKR3 ATOH7 ATP8B1 CHD7 CHRNB2 CNGB1 CTNNB1 DCANP1 EGR2 ERBB3 HOXA1 ISL1 KCNA2 KCNC1 KCNC2 LPAR1 MAFB NEUROG1 NKX2-2 NPR2 NRP1 NRP2 NTRK1 PAX2 PHOX2A PHOX2B PLXNA1 PLXNA3 PLXNA4 POU4F1 SALL1 SEMA3A SEMA3F SIX1 SIX4 SLC24A4 TBX1 TFAP2A TIFAB TMEM126A
GO:0021603|cranial nerve formation GO biological_process	propagated from HUMAN-uniprot.gaf.gz	gaf-date=2026-06-18 08:16	exclude_iea=False ATP8B1 DCANP1 HOXA1 MAFB NEUROG1 PAX2 PHOX2A PLXNA1 PLXNA3 TFAP2A TIFAB
GO:0021602|cranial nerve morphogenesis GO biological_process	propagated from HUMAN-uniprot.gaf.gz	gaf-date=2026-06-18 08:16	exclude_iea=False ATP8B1 CHRNB2 DCANP1 EGR2 HOXA1 MAFB NEUROG1 NRP1 NRP2 PAX2 PHOX2A PLXNA1 PLXNA3 PLXNA4 SEMA3A SEMA3F TBX1 TFAP2A TIFAB
GO:0021604|cranial nerve structural organization GO biological_process	propagated from HUMAN-uniprot.gaf.gz	gaf-date=2026-06-18 08:16	exclude_iea=False EGR2 NRP1 NRP2 PAX2 PLXNA3 PLXNA4 SEMA3A SEMA3F
GO:1904888|cranial skeletal system development GO biological_process	propagated from HUMAN-uniprot.gaf.gz	gaf-date=2026-06-18 08:16	exclude_iea=False CEP55 CHRD COLEC10 CTNNB1 DCANP1 EDNRA EIF4A3 FGFR2 FOXE1 FREM1 GNA11 HOXA1 IRX5 LHX1 MEGF8 MSX2 MTHFD1 MTHFD1L NEUROG1 NIPBL NOG PDGFRA RAB23 RIC1 SH3PXD2B SIX1 TBX1 TFAP2A TGFB1 TGFB2 TGFBR1 TGFBR2 TIFAB TWIST1 ZIC3
GO:0097094|craniofacial suture morphogenesis GO biological_process	propagated from HUMAN-uniprot.gaf.gz	gaf-date=2026-06-18 08:16	exclude_iea=False DCANP1 FREM1 MEGF8 MSX2 NEUROG1 RAB23 TGFB1 TIFAB TWIST1
GO:0015881|creatine transmembrane transport GO biological_process	propagated from HUMAN-uniprot.gaf.gz	gaf-date=2026-06-18 08:16	exclude_iea=False A0AAG2SWV4 SLC16A12 SLC16A9 SLC6A13 SLC6A8
GO:0042407|cristae formation GO biological_process	propagated from HUMAN-uniprot.gaf.gz	gaf-date=2026-06-18 08:16	exclude_iea=False APOO APOOL CHCHD3 CHCHD6 DNAJC11 IMMT LETM1 MICOS10 MICOS13 MICOS_HUMAN OPA1 SAMM50 SLC25A46 TAFAZZIN UQCC3
GO:0009190|cyclic nucleotide biosynthetic process GO biological_process	propagated from HUMAN-uniprot.gaf.gz	gaf-date=2026-06-18 08:16	exclude_iea=False ADCY1 ADCY10 ADCY2 ADCY3 ADCY4 ADCY5 ADCY6 ADCY7 ADCY8 ADCY9 ADCYAP1R1 CARTPT EDNRB GUCY1A1 GUCY1A2 GUCY1B1 GUCY1B2 GUCY2C GUCY2D GUCY2F NPPA NPPB NPPC NPR1 NPR2 NTSR1 SGCALPHA1_SGCBETA1_HUMAN
GO:0009214|cyclic nucleotide catabolic process GO biological_process	propagated from HUMAN-uniprot.gaf.gz	gaf-date=2026-06-18 08:16	exclude_iea=False CNP GNAT1 PDE10A PDE1A PDE2A PDE4A PDE4B PDE4C PDE4D PDE5A PDE7A PDE7B PDE8A PDE8B PDE9A
GO:0009187|cyclic nucleotide metabolic process GO biological_process	propagated from HUMAN-uniprot.gaf.gz	gaf-date=2026-06-18 08:16	exclude_iea=False ADCY1 ADCY10 ADCY2 ADCY3 ADCY4 ADCY5 ADCY6 ADCY7 ADCY8 ADCY9 ADCYAP1R1 ADNP AMPD2 CARTPT CNP EDNRB EPHA2 GNAT1 GUCA2B GUCY1A1 GUCY1A2 GUCY1B1 GUCY1B2 GUCY2C GUCY2D GUCY2F NPPA NPPB NPPC NPR1 NPR2 NTSR1 PDE10A PDE1A PDE2A PDE4A PDE4B PDE4C PDE4D PDE5A PDE7A PDE7B PDE8A PDE8B PDE9A PTH PTHLH RUNDC3A SGCALPHA1_SGCBETA1_HUMAN
GO:0070729|cyclic nucleotide transport GO biological_process	propagated from HUMAN-uniprot.gaf.gz	gaf-date=2026-06-18 08:16	exclude_iea=False ABCC1 ABCC4 ABCC5 LRRC8A LRRC8B LRRC8C LRRC8E SHOC2 SLC19A1 SLC46A2
GO:0052652|cyclic purine nucleotide metabolic process GO biological_process	propagated from HUMAN-uniprot.gaf.gz	gaf-date=2026-06-18 08:16	exclude_iea=False ADCY1 ADCY10 ADCY2 ADCY3 ADCY4 ADCY5 ADCY6 ADCY7 ADCY8 ADCY9 ADCYAP1R1 ADNP AMPD2 CARTPT EDNRB EPHA2 GNAT1 GUCA2B GUCY1A1 GUCY1A2 GUCY1B1 GUCY1B2 GUCY2C GUCY2D GUCY2F NPPA NPPB NPPC NPR1 NPR2 NTSR1 PDE10A PDE1A PDE2A PDE4A PDE4B PDE4C PDE4D PDE5A PDE7A PDE7B PDE8A PDE8B PDE9A PTH PTHLH RUNDC3A SGCALPHA1_SGCBETA1_HUMAN
GO:0140361|cyclic-GMP-AMP transmembrane import across plasma membrane GO biological_process	propagated from HUMAN-uniprot.gaf.gz	gaf-date=2026-06-18 08:16	exclude_iea=False LRRC8A LRRC8B LRRC8C LRRC8E SHOC2 SLC19A1 SLC46A2
GO:0019371|cyclooxygenase pathway GO biological_process	propagated from HUMAN-uniprot.gaf.gz	gaf-date=2026-06-18 08:16	exclude_iea=False CTHRC1 HPGDS PRXL2B PTGDS PTGES PTGES2 PTGES3 PTGIS PTGS1 PTGS2 SIGMAR1
GO:0016554|cytidine to uridine editing GO biological_process	propagated from HUMAN-uniprot.gaf.gz	gaf-date=2026-06-18 08:16	exclude_iea=False A1CF AICDA APOBEC1 APOBEC2 APOBEC3A APOBEC3B APOBEC3C APOBEC3D APOBEC3F APOBEC3G APOBEC3H RBM47
GO:0017004|cytochrome complex assembly GO biological_process	propagated from HUMAN-uniprot.gaf.gz	gaf-date=2026-06-18 08:16	exclude_iea=False BCS1L CEP89 CMC1 COA1 COA3 COA4 COA5 COA6 COA7 COA8 COX10 COX11 COX14 COX15 COX16 COX17 COX18 COX19 COX20 CYBA FASTKD3 FXN HCCS LYRM7 MT-CO3 OCIAD2 PET100 PET117 SCO1 SCO2 SLC25A33 SLC25A46 SMIM20 STMP1 SURF1 TIMM21 TMEM223 TTC19 UQCC1 UQCC2 UQCC3 UQCC4 UQCC5 UQCC6 UQCRFS1
GO:1903604|cytochrome metabolic process GO biological_process	propagated from HUMAN-uniprot.gaf.gz	gaf-date=2026-06-18 08:16	exclude_iea=False AMBP CYP2S1 CYP2U1 CYP2W1 CYP3A43 CYP4F11 HCCS
GO:0140447|cytokine precursor processing GO biological_process	propagated from HUMAN-uniprot.gaf.gz	gaf-date=2026-06-18 08:16	exclude_iea=False ADAM17 CASP1 CMA1 FURIN PCSK5
GO:0001816|cytokine production GO biological_process	propagated from HUMAN-uniprot.gaf.gz	gaf-date=2026-06-18 08:16	exclude_iea=False ADAM17 ADAMTS3 CASP1 CHI3L1 CMA1 COL3A1 FOSL2 FURIN HIF1A IL13 IL13RA2 IL1B IL6 IL6R ITGAV ITGB6 JUN LTBP1 PCSK5 TMEM219 TMEM219-CHI3L1-IL13-IL13RA2_HUMAN TNF
GO:0019221|cytokine-mediated signaling pathway GO biological_process	propagated from HUMAN-uniprot.gaf.gz	gaf-date=2026-06-18 08:16	exclude_iea=False A1-IFNAR_HUMAN-1 A10-IFNAR_HUMAN-1 A14-IFNAR_HUMAN-1 A16-IFNAR_HUMAN-1 A17-IFNAR_HUMAN-1 A2-IFNAR_HUMAN-1 A21-IFNAR_HUMAN-1 A4-IFNAR_HUMAN-1 A5-IFNAR_HUMAN-1 A6-IFNAR_HUMAN-1 A7-IFNAR_HUMAN-1 A8-IFNAR_HUMAN-1 ACKR1 ACKR2 ACKR3 ACKR4 ACTN4 ADIPOQ ADIPOR1 ADIPOR2 AIM2 AKT1 APPL1 APPL2 ARRB2 AZI2 B1-IFNAR_HUMAN-1 BBS2 BBS4 BIRC2 BIRC3 C9JQL5 CARD14 CBL CCL1 CCL11 CCL13 CCL14 CCL15 CCL16 CCL18 CCL19 CCL2 CCL21 CCL22 CCL23 CCL24 CCL25 CCL26 CCL3 CCL3L1 CCL4 CCL4L1 CCL5 CCL7 CCL8 CCR1 CCR10 CCR2 CCR3 CCR4 CCR5 CCR6 CCR7 CCR8 CCR9 CCRL2 CD300LF CD4 CD44 CD70 CD74 CEACAM1 CEBPA CHEMERIN-CMKLR1_HUMAN CHUK CIB1 CIITA CISH CLCF1 CMKLR1 CNTF CNTFR COMMD7 CR2 CRLF1 CRLF2 CSF1 CSF1R CSF2 CSF2-RECEPTOR_HUMAN CSF2RA CSF2RB CSF3 CSF3R CSNK2B CTF1 CTR9 CTSG CX3CL1 CX3CR1 CXCL10 CXCL11 CXCL12 CXCL13 CXCL17 CXCL6 CXCL8 CXCL8-CXCR1_HUMAN-1 CXCL8-CXCR2_HUMAN-1 CXCL9 CXCR1 CXCR2 CXCR3 CXCR4 CXCR5 CXCR6 DAB2IP DUOX1 DUOX2 E-IFNAR_HUMAN-1 EBI3 EDA EDA2R EDAR EDN2 EGR1 EIF5A ENTREP1 EPO EPO-EPOR_HUMAN EPOR EREG F3 FAS FCER1G FER FLT3 FOXC1 FOXO3 FZD4 GH1 GH1-GHR_HUMAN GHR GNAI1 GPR17 GPR25 GPR35 GPR75 GREM2 HAX1 HCK HCLS1 HDAC4 HSA-MIR-146A-5P HSA-MIR-34A-5P IFI27 IFITM1 IFITM2 IFITM3 IFNA10 IFNA14 IFNA16 IFNA17 IFNA2 IFNA21 IFNA4 IFNA5 IFNA6 IFNA7 IFNA8 IFNAR1 IFNAR2 IFNB1 IFNE IFNG IFNGAMMA_HUMAN IFNGR1 IFNGR2 IFNGR_HUMAN-1 IFNK IFNL1 IFNL2 IFNL3 IFNL4 IFNLR1 IFNW1 IKBKB IKBKE IL-27R_HUMAN-1 IL-5_HUMAN-1 IL10 IL10RA IL10RB IL10_IL10R_HUMAN-1 IL11 IL11-MIL11R_HUMAN-1 IL11RA IL12-RECEPTOR_HUMAN-1 IL12A IL12B IL12RB1 IL12RB2 IL13 IL13-IL13RA1_HUMAN-1 IL13-IL13RA2-TMEM219_HUMAN-1 IL13RA1 IL13RA2 IL15 IL15-IL15R_HUMAN-1 IL15RA IL16 IL16_CD4_HUMAN IL17A IL17A-IL17F-IL17RA-IL17RC-TRAF3IP2_HUMAN IL17A-IL17F_HUMAN-1 IL17A-IL17RA-IL17RC-TRAF3IP2_HUMAN IL17B IL17B-IL17RA-IL17RB-TRAF3IP2_HUMAN IL17B_HUMAN-1 IL17C-IL17RA-IL17RE-TRAF3IP2_HUMAN IL17C_HUMAN-1 IL17F IL17F-IL17RA-IL17RC-TRAF3IP2_HUMAN IL17F_HUMAN-1 IL17RA IL17RB IL17RC IL17RD IL17RE IL17REL IL18 IL18-IL18R1_HUMAN IL18R1 IL18RAP IL19 IL1A IL1A-IL1MR1-IL1RAP_HUMAN-1 IL1A-IL1R2-IL1RAP_HUMAN-1 IL1A-IL1SR1-IL1RAP_HUMAN-1 IL1B IL1B-IL1MR1_HUMAN-1 IL1B-IL1R2-IL1RAP_HUMAN-1 IL1B-IL1SR1-IL1RAP_HUMAN-1 IL1F10 IL1R1 IL1R2 IL1RAP IL1RAPL2 IL1RL1 IL1RL2 IL2 IL2-RECEPTOR_HUMAN-1 IL20 IL20-IL20RA-IL20RB_HUMAN-2 IL20-IL20RA-IL20RB_HUMAN-3 IL20RA IL20RB IL21-RECEPTOR_HUMAN-1 IL21R IL22-IL10RB-IL22RA1_HUMAN-1 IL22RA1 IL22RA2 IL23A IL23R IL24-IL20RA-IL20RB _HUMAN-1 IL24-IL22RA1-IL20RB _HUMAN-1 IL25 IL25-IL17RA-IL17RB-TRAF3IP2_HUMAN IL25_HUMAN-1 IL26-IL10RB-IL20RA_HUMAN-1 IL27 IL27RA IL2RA IL2RB IL2RG IL3 IL3-IL3RA-CSF2RB_HUMAN-1 IL31 IL31RA IL33 IL33-IL1R1-IL1RAP_HUMAN-1 IL34 IL34-CSF1R_HUMAN IL35 RECEPTOR TYPE 1_HUMAN-1 IL35 RECEPTOR-TYPE2_HUMAN-2 IL35 RECEPTOR-TYPE2_HUMAN-3 IL35 RECEPTOR-TYPE2_HUMAN-4 IL35_HUMAN IL36A IL36A-IL1RL2-IL1RAP_HUMAN IL36B IL36B-IL1RL2-IL1RAP_HUMAN-1 IL36G IL36G-IL1RL2-IL1RAP_HUMAN-1 IL37 IL3RA IL4 IL4-RECEPTOR TYPE2_HUMAN-1 IL4-RECEPTOR_TYPE1_HUMAN-1 IL4R IL5 IL5-IL5R_HUMAN IL5RA IL6 IL6-IL6R_HUMAN-1 IL6-IL6R_HUMAN-2 IL6-SIL6R-SIL6ST_HUMAN-1 IL6R IL6R_HUMAN-1 IL6ST IL7 IL7-RECEPTOR_HUMAN-2 IL7-RECEPTOR_HUMAN-3 IL7R IL9 IL9R ILK INHBA INTERLEUKIN-23_HUMAN INTERLEUKIN23-RECEPTOR_HUMAN-1 IRAK1 IRAK2 IRAK3 IRAK4 IRF1 IRF3 IRF5 IRF7 IRS1 JAGN1 JAK1 JAK2 JAK3 K-IFNAR_HUMAN-1 KIT KRAS L1-IFNLR_HUMAN-1 L2-IFNLR_HUMAN-1 L3-IFNLR_HUMAN-1 L4-IFNLR_HUMAN-1 LEP LEP-LEPR_HUMAN LEPR LIFR LILRA1 LILRA2 LILRA3 LILRA4 LILRA5 LILRA6 LILRB1 LILRB2 LILRB3 LILRB4 LILRB5 LIMS1 LRP8 LTA-LTB-LTBR_HUMAN LTA-TNFRSF14_HUMAN-1 LTA-TNFRSF1B_HUMAN-1 LTA-TNR1A_HUMAN LYN MAP3K7 MAPK1 MAPK3 MAS1 MAVS MAVS-TRAF3_HUMAN MIL1A-IL1MR1-IL1RAP_HUMAN-1 MIL1A-IL1SR1-IL1RAP_HUMAN-1 MKKS MPL MPL-THPO_HUMAN MRGPRX1 MRGPRX2 MST1R MTNF-TNR1A_HUMAN-1 MTNF-TNR1A_HUMAN-2 MTNF-TNR1B_HUMAN-1 MTNF-TNR1B_HUMAN-2 MX1 MYD88 MYDDOSOME CORE_HUMAN NFKB1 NFKBIA NFKBIZ NOTCH1 NR2C2 NSMAF NUMBL OAS1 OAS2 OAS3 OASL OSM OSMR OXSR1 P3R3URF P4HB PDGFB PF4 PIK3CA PIK3R1 PLCB1 PLP2 PLVAP PRKAA2 PRKACA PRL PRLR PTK2B PTPN11 PTPN6 PTPRJ PYCARD RAF1 RBM15 RELA RHEX RIPK1 RPS6KA4 RPS6KA5 RRAGA SH2B3 SIN3A SIRT1 SLC1A1 SMAD4 SOCS1 SOCS2 SOCS3 SOCS4 SOCS5 SOS1 SP100 SPI1 SRC SRSF1 ST18 STAT1 STAT2 STAT3 STAT4 STAT5A STAT5B STAT6 STK39 STNF-TNR1A_HUMAN-1 STNF-TNR1A_HUMAN-2 STNF-TNR1B_HUMAN-1 SYK TANK TBK1 TBK1-IKKE-NAP1_HUMAN TBK1-IKKE-SINTBAD_HUMAN TBK1-IKKE-TANK_HUMAN TBKBP1 TFF2 THPO TIFA TMEM219-CHI3L1-IL13-IL13RA2_HUMAN TMSB4X TNF TNFRSF11A TNFRSF13C TNFRSF14 TNFRSF17 TNFRSF18 TNFRSF19 TNFRSF1A TNFRSF1B TNFRSF25 TNFRSF4 TNFSF11 TNFSF13B TNFSF14-LTBR_HUMAN-1 TNFSF14-TNFRSF14_HUMAN-1 TNFSF18 TNIP2 TOLLIP TP53 TRADD TRAF1 TRAF2 TRAF3 TRAF3IP2 TRAF5 TRAF6 TREM2 TRIM65 TSLP TTC1 TXNDC17 TYK2 UGCG URS0000338542_9606 USP25 W1-IFNAR_HUMAN-1 WBP1L WNK1 XCL1 XCL2 XCR1 YAP1
GO:0000910|cytokinesis GO biological_process	propagated from HUMAN-uniprot.gaf.gz	gaf-date=2026-06-18 08:16	exclude_iea=False ALKBH4 ANK3 ANLN ANXA11 APC ARF1 ARL3 AURKB BBS4 BIN3 BIRC5 CDCA8 CECR2 CENPA CEP55 CFL1 CHMP1A CHMP1B CHMP2A CHMP2B CHMP3 CHMP4A CHMP4B CHMP4BP1 CHMP4C CHMP5 CHMP6 CHMP7 CIT CKAP2 CNTROB CPC_HUMAN CUL7 DCTN3 ECT2 EFHC1 ESCRT-III_HUMAN ESPL1 EXOC1 EXOC2 EXOC3 EXOC4 EXOC5 EXOC6 EXOC6B EXOC7 EXOC8 EXOCYST_HUMAN EXOCYST_HUMAN-1 FMN2 IER3IP1 INCENP IQGAP1 IQGAP2 IQGAP3 IST1 JTB KIF20A KIF23 KIF4A KIF4B KLHDC8B LUZP1 LZTS2 MAP9 MITD1 MTMR3 MTMR4 MYH10 MYH14 MYH9 NOX5 NUSAP1 ORC4 PDCD6IP PLEC PLK1 RAB35 RACGAP1 RASA1 RHOA RHOB RHOC ROCK1 ROCK2 ROPN1B RTKN SEPTIN1 SEPTIN10 SEPTIN11 SEPTIN12 SEPTIN14 SEPTIN2 SEPTIN3 SEPTIN4 SEPTIN5 SEPTIN6 SEPTIN7 SEPTIN8 SEPTIN9 SHCBP1L SNX18 SNX33 SNX9 SON SPART SPAST SPIRE1 SPIRE2 SPTBN1 STAMBP STMN1 TRIM36 TTC19 UNC119 USP8 VPS4A VPS4A-VPS4B_HUMAN VPS4B WASHC5 ZFYVE19 ZFYVE26 ZNF365
GO:0032506|cytokinetic process GO biological_process	propagated from HUMAN-uniprot.gaf.gz	gaf-date=2026-06-18 08:16	exclude_iea=False ALKBH4 ANLN ANXA11 ARF1 AURKB CEP55 CHMP1A CHMP1B CHMP2A CHMP2B CHMP3 CHMP4A CHMP4B CHMP4BP1 CHMP4C CHMP5 CHMP6 CHMP7 CNTROB ESCRT-III_HUMAN IQGAP1 IQGAP2 IQGAP3 IST1 KIF20A KLHDC8B LUZP1 MITD1 MTMR3 MTMR4 MYH9 PDCD6IP PLEC PLK1 RACGAP1 RHOA RTKN SNX18 SNX33 SNX9 SPART SPAST SPIRE1 SPIRE2 VPS4A VPS4A-VPS4B_HUMAN VPS4B ZFYVE19
GO:0019835|cytolysis GO biological_process	propagated from HUMAN-uniprot.gaf.gz	gaf-date=2026-06-18 08:16	exclude_iea=False CAMP CCL28 GBP1 GBP2 GBP3 GBP5 GBP7 HMSD NINJ1 RNASE7
GO:0051715|cytolysis in another organism GO biological_process	propagated from HUMAN-uniprot.gaf.gz	gaf-date=2026-06-18 08:16	exclude_iea=False CCL28 GBP1 GBP2 GBP3 GBP5 GBP7 RNASE7
GO:0007028|cytoplasm organization GO biological_process	propagated from HUMAN-uniprot.gaf.gz	gaf-date=2026-06-18 08:16	exclude_iea=False PLD6 TDRD1 TDRD5 TDRD6 TDRD7 TDRKH
GO:0031122|cytoplasmic microtubule organization GO biological_process	propagated from HUMAN-uniprot.gaf.gz	gaf-date=2026-06-18 08:16	exclude_iea=False CAMSAP2 CCDC13 CCDC88A CCDC88B CCDC88C CEP126 CHP1 CIB1 CLASP1 CLIP1 CLIP2 CLIP3 CLIP4 CPAP CRIPT DLG1 DYNC1H1 EZR FSD1 HOOK1 HOOK2 HOOK3 KANK1 KATANIN_A1_B1_HUMAN KATANIN_A1_BL1_HUMAN KATANIN_AL1_B1_HUMAN KATANIN_AL1_BL1_HUMAN KATANIN_AL2_B1_HUMAN KATANIN_AL2_BL1_HUMAN KATNA1 KATNAL1 KATNAL2 KATNB1 KATNBL1 KIF19 KIF21A KPNB1 LIMK2 MAP10 MAPT MISP NUMA1 PAFAH1B1 PCM1 PDE4DIP PLK1 PLK3 PPFIA1 PPFIBP1 RAB11A RHOA SLAIN1 SLAIN2 SLK STMN3 TACC1 TACC2 TACC3 TBCB TLN1 TPPP TRDN TRPV4 TUBG1 TUBG2 TUBGCP2 TUBGCP3 TUBGCP4 TUBGCP5 TUBGCP6 WDR73
GO:0002753|cytoplasmic pattern recognition receptor signaling pathway GO biological_process	propagated from HUMAN-uniprot.gaf.gz	gaf-date=2026-06-18 08:16	exclude_iea=False ALPK1 BECN1 CARD8 CCDC92 CGAS CLPB CYLD DDX3X DDX41 DHX58 EPG5 HAVCR2 IFIH1 IKBKB INAVA IPO5 IRAK1 IRAK2 IRAK4 IRF1 IRF2 IRF3 IRF5 IRF7 IRGM ITCH LACC1 MAP2K6 MAP3K7 MAVS MYD88 MYDDOSOME CORE_HUMAN NLRP1 NLRP3 NLRP6 NOD1 NOD2 NR1H4 OAS1 OAS3 OTULIN PHB1 PHB2 PIK3AP1 PYCARD RELA RFTN1 RIGI RIPK2 RNF135 RNF34 SCIMP STING1 TBK1 TICAM1 TIFA TLR3 TLR7 TLR8 TLR9 TNF TNFAIP3 TNIP2 TRAF3IP3 TRAF6 TRIM25 UNC93B1 XIAP YWHAE
GO:0002181|cytoplasmic translation GO biological_process	propagated from HUMAN-uniprot.gaf.gz	gaf-date=2026-06-18 08:16	exclude_iea=False 40S_HUMAN-1 60S_HUMAN-1 60S_HUMAN-3 ABCE1 ANKZF1 ASCC2 ASCC3 CBC_HUMAN CDK5RAP3 CUL2 DDRGK1 DENR DENR-MCTS1_HUMAN DHX29 DRG1 DRG2 EEF1D EIF2B1 EIF2B2 EIF2B3 EIF2B4 EIF2B5 EIF2D EIF2S2 EIF2S3 EIF2S3B EIF3A EIF3B EIF3C EIF3CL EIF3D EIF3E EIF3F EIF3G EIF3H EIF3I EIF3J EIF3K EIF3L EIF3M EIF3_HUMAN EIF4A1 EIF4A2 EIF4E2 EIF4G1 EIF5 ELAC1 ETF1 FAU FTSJ1 GCN1 GIGYF2 GTPBP1 HBS1L KLHDC10 LTN1 MCTS1 MCTS2 MIF4GD MRPL58 MTIF2 MTRES1 MTRFR NCBP1 NCBP2 NEMF NPLOC4 PELO PTRH1 RACK1 RBM4 RCHY1 RNF14 RNF25 RPL10 RPL10A RPL11 RPL12 RPL13 RPL13A RPL14 RPL15 RPL17 RPL18 RPL18A RPL19 RPL21 RPL22 RPL22L1 RPL23 RPL23A RPL24 RPL26 RPL26L1 RPL27 RPL27A RPL28 RPL29 RPL3 RPL30 RPL31 RPL32 RPL34 RPL35 RPL35A RPL36 RPL36A RPL36AL RPL37 RPL37A RPL38 RPL39 RPL39L RPL39P5 RPL3L RPL4 RPL41 RPL5 RPL6 RPL7 RPL7A RPL8 RPL9 RPLP0 RPLP0P6 RPLP1 RPLP2 RPS10 RPS11 RPS12 RPS13 RPS14 RPS15 RPS15A RPS16 RPS17 RPS18 RPS19 RPS2 RPS20 RPS21 RPS23 RPS24 RPS25 RPS26 RPS27 RPS27A RPS28 RPS29 RPS3 RPS3A RPS4X RPS5 RPS6 RPS7 RPS8 RPS9 RPSA RPSA2 RQC_HUMAN SARS1 SAYSD1 SKIC2 SKIC3 SKIC8 SLBP SLBP_SLIP1_HUMAN TCF25 TRIP4 TRNT1 UBA52 UFD1 UFL1 UFSP2 USP10 VCP ZC3H15 ZNF598
GO:0002182|cytoplasmic translational elongation GO biological_process	propagated from HUMAN-uniprot.gaf.gz	gaf-date=2026-06-18 08:16	exclude_iea=False ABCE1 ANKZF1 ASCC2 ASCC3 CDK5RAP3 CUL2 DDRGK1 EEF1D EIF4E2 ELAC1 GCN1 GIGYF2 HBS1L KLHDC10 LTN1 MRPL58 MTRES1 MTRFR NEMF NPLOC4 PELO PTRH1 RACK1 RCHY1 RNF14 RNF25 RPLP2 RQC_HUMAN SAYSD1 SKIC2 SKIC3 SKIC8 TCF25 TRIP4 TRNT1 UFD1 UFL1 UFSP2 USP10 VCP ZNF598
GO:0002183|cytoplasmic translational initiation GO biological_process	propagated from HUMAN-uniprot.gaf.gz	gaf-date=2026-06-18 08:16	exclude_iea=False CBC_HUMAN DENR DENR-MCTS1_HUMAN DHX29 EIF2B1 EIF2B2 EIF2B3 EIF2B4 EIF2B5 EIF2D EIF2S2 EIF2S3 EIF2S3B EIF3A EIF3B EIF3C EIF3CL EIF3D EIF3E EIF3F EIF3G EIF3H EIF3I EIF3J EIF3K EIF3L EIF3M EIF3_HUMAN EIF4A1 EIF4A2 EIF4G1 EIF5 MCTS1 MCTS2 MIF4GD MTIF2 NCBP1 NCBP2 RBM4 RPS3 SLBP SLBP_SLIP1_HUMAN
GO:0007010|cytoskeleton organization GO biological_process	propagated from HUMAN-uniprot.gaf.gz	gaf-date=2026-06-18 08:16	exclude_iea=False 3M_HUMAN A0AAG2TVC3 AAAS ABI1 ABI2 ABI3 ABL1 ABLIM1 ABLIM2 ABLIM3 ABRA ABRAXAS1 ABRAXAS2 ACAP1 ACAP2 ACAP3 ACTA1 ACTA2 ACTB ACTBL2 ACTC1 ACTG1 ACTG2 ACTL10 ACTL6B ACTL7A ACTL7B ACTL8 ACTL9 ACTN1 ACTN2 ACTN3 ACTN4 ACTR10 ACTR2 ACTR3 ACTR3B ACTR3C ACTRT1 ACTRT2 ACTRT3 ADD1 ADD2 ADD3 ADPRHL1 ADRA2A AFG2B AGAP2 AGFG1 AGFG2 AGRN AIF1 AIF1L AKAP9 ALDOA ALKBH4 AMOT AMOTL1 AMOTL2 ANG ANK1 ANK2 ANK3 ANKFN1 ANKRD1 ANLN ANTXR1 ANXA1 APC2 APOE AQP1 AQP2 AQP5-AS1 ARAP1 ARAP3 ARF6 ARFIP2 ARHGAP10 ARHGAP12 ARHGAP25 ARHGAP26 ARHGAP35 ARHGAP36 ARHGAP4 ARHGAP6 ARHGEF10 ARHGEF10L ARHGEF11 ARHGEF12 ARHGEF17 ARHGEF18 ARHGEF2 ARL2 ARMC2 ARP2_3_HUMAN ARP2_3_HUMAN-1 ARP2_3_HUMAN-4 ARP2_3_HUMAN-5 ARPC1A ARPC1B ARPC2 ARPC3 ARPC4 ARPC5 ARPC5L ARRB1 ASB2 ASPM ATAT1 ATF2 ATP2C1 ATP8A2 ATXN3 ATXN7 AUNIP AURKA AURKB AURKC AUTS2 AVIL BAIAP2 BAIAP2L1 BAIAP2L2 BBLN BBOF1 BBS2 BBS4 BCAR1 BCCIP BCL2L10 BFSP1 BFSP2 BICD1 BICD2 BIN1 BIN3 BIRC5 BLOC1S2 BLOC1S6 BMP10 BRCA2 BRK1 BRSK1 BRSK2 C2CD3 CALD1 CALML4 CALML5 CALML6 CAMSAP1 CAMSAP2 CAMSAP3 CAP1 CAP2 CAPG CAPN3 CAPN6 CAPZA1 CAPZA2 CAPZA3 CAPZB CARMIL1 CARMIL2 CASQ1 CASQ2 CATIP CCDC102B CCDC120 CCDC13 CCDC146 CCDC170 CCDC187 CCDC39 CCDC40 CCDC57 CCDC6 CCDC61 CCDC63 CCDC66 CCDC68 CCDC69 CCDC78 CCDC8 CCDC88A CCDC88B CCDC88C CCL11 CCL13 CCL2 CCL24 CCL3 CCL7 CCNB1 CCP110 CCSAP CCSER2 CD2AP CDC14A CDC14B CDC14C CDC20B CDC42 CDC42BPA CDC42BPB CDC42BPG CDC42EP2 CDCA8 CDK1 CDK2 CDK5 CDK5R1 CDK5RAP2 CECR2 CENPA CENPE CENPH CEP120 CEP126 CEP131 CEP135 CEP152 CEP19 CEP192 CEP20 CEP250 CEP295 CEP350 CEP43 CEP44 CEP57 CEP57L1 CEP63 CEP63-CEP152_HUMAN CEP68 CEP72 CEP85 CETN1 CETN2 CETN3 CFAP100 CFAP157 CFAP20 CFAP206 CFAP43 CFAP44 CFAP46 CFAP47 CFAP58 CFAP65 CFAP69 CFAP73 CFAP74 CFAP91 CFAP97D1 CFL1 CFL2 CFLAR CGN CGNL1 CHD3 CHEK2 CHORDC1 CHP1 CIB1 CKAP5 CLASP1 CLASP2 CLDN19 CLDN3 CLIP1 CLIP2 CLIP3 CLIP4 CLRN1 CLTA CLTA-CLTC-CKAP5-TACC3_HUMAN CLTB CLTB-CLTC-CKAP5-TACC3_HUMAN-1 CLTC CLXN CNN1 CNN2 CNN3 CNTLN CNTNAP1 CNTROB COBL CORO1A CORO1B CORO1C CORO2A CORO2B CORO6 CORO7 CPAP CPC_HUMAN CPLANE2 CRIPT CRK CROCC CRYAB CSAG1 CSNK1A1 CSNK1D CSPG5 CSRP1 CSRP2 CSRP3 CSTPP1 CTNNA2 CTNNB1 CTTN CUL1 CUL3 CUL7 CUL9 CXADR CXCL1 CYLC1 CYLC2 CYTH2 DAAM1 DAAM2 DAG1 DAW1 DBN1 DBNL DCAF13 DCLK2 DCTN1 DCTN2 DCTN6 DCX DDB1 DES DEUP1 DIAPH1 DIAPH2 DIAPH3 DISC1 DISP_HUMAN DLC1 DLG1 DLGAP5 DMD DMTN DNAAF1 DNAAF10 DNAAF11 DNAAF19 DNAAF2 DNAAF3 DNAAF4 DNAAF5 DNAAF6 DNAAF8 DNAH1 DNAH12 DNAH17 DNAH2 DNAH3 DNAH5 DNAH7 DNAH8 DNAI1 DNAI2 DNAI3 DNAI4 DNAJB13 DNAJB6 DNAL1 DNHD1 DNM2 DOCK2 DOCK7 DPYSL2 DPYSL3 DRC1 DRC11 DRC11L DRC2 DRC4 DRC7 DRC9 DSG3 DSP DST DSTN DTNBP1 DYNC1H1 DYNC1LI1 DYNC1LI2 DYNLT1 DZIP1 E2F4 EFCAB11 EFHC1 EFHD2 EHBP1 EHBP1L1 ELMO1 ELMO2 ELMO3 EML1 EML2 EML3 EML4 EMP2 ENAH ENKD1 EPB41 EPB41L1 EPB41L2 EPB41L3 EPB41L4B EPB41L5 EPB42 EPPK1 EPS8 ERBIN ERMN ESCRT-III_HUMAN ESPL1 ESPN ESPNL EVL EVPL EVPLL EZR F11R FAM107A FAM110A FAM171A1 FAM83H FARP1 FARP2 FBXW5 FER FGD1 FGD2 FGD3 FGD4 FGD5 FGD6 FGF10 FGF13 FGF7 FHDC1 FHL3 FHOD1 FHOD3 FIGN FIGNL1 FIGNL2 FLII FLNA FLNA_HUMAN-1 FLNB FLNC FMN1 FMN2 FMNL1 FMNL2 FMNL3 FOXJ1 FSCN1 FSCN2 FSCN3 FSD1 FSIP2 FTCD GAN GAPDH GAS2 GAS2L1 GAS2L2 GAS2L3 GCC2 GFAP GHRL GHSR GIPC1 GJA1 GNAI-GPSM2-NUMA1_HUMAN GNAI1 GOLGA2 GPR35 GPSM1 GPSM1-INSC_HUMAN GPSM2 GPSM2-INSC_HUMAN GRB2 GSN GTF2B GTUBRC_HUMAN HAUS1 HAUS2 HAUS3 HAUS4 HAUS5 HAUS6 HAUS7 HAUS8 HAUS_HUMAN HCLS1 HDAC3 HDGFL3 HEPACAM2 HIP1 HIP1R HLA-DRB1 HMCN1 HOATZ HOOK1 HOOK2 HOOK3 HSA-MIR-143-3P HSA-MIR-145-5P HSP90B1 HTT HYDIN IFT56 ILK INA INCENP INF2 INO80 INPP5K INPPL1 INSC INSRR INTS13 IPP_HUMAN-1 IQGAP1 IQGAP2 IQGAP3 ITGB1 ITGB1BP2 ITGB5 JAK2 JHY JMY KANK1 KASH5 KAT5 KATANIN_A1_B1_HUMAN KATANIN_A1_BL1_HUMAN KATANIN_AL1_B1_HUMAN KATANIN_AL1_BL1_HUMAN KATANIN_AL2_B1_HUMAN KATANIN_AL2_BL1_HUMAN KATNA1 KATNAL1 KATNAL2 KATNB1 KATNBL1 KCNC3 KCTD13 KHDC3L KIAA0753 KIAA1614 KIF11 KIF15 KIF18A KIF18B KIF19 KIF20A KIF21A KIF23 KIF24 KIF25 KIF2A KIF2B KIF2C KIF3A KIF3B KIF4A KIF4B KIFBP KIFC1 KISS1 KIT KIZ KLHL1 KLHL17 KLHL20 KLHL24 KLHL41 KNSTRN KPNB1 KPTN KRT1 KRT10 KRT12 KRT13 KRT14 KRT15 KRT16 KRT17 KRT18 KRT19 KRT2 KRT20 KRT23 KRT24 KRT25 KRT26 KRT27 KRT28 KRT3 KRT31 KRT32 KRT33A KRT33B KRT34 KRT35 KRT36 KRT37 KRT38 KRT39 KRT4 KRT40 KRT5 KRT6A KRT6B KRT6C KRT7 KRT71 KRT72 KRT73 KRT74 KRT75 KRT76 KRT77 KRT78 KRT79 KRT8 KRT80 KRT81 KRT82 KRT83 KRT84 KRT85 KRT86 KRT9 LCP1 LDB3 LIFT_HUMAN LIMA1 LIMCH1 LIMD2 LIMK1 LIMK2 LIMS1 LIX1 LIX1L LLGL1 LLGL2 LMNA LMNB1 LMNB2 LMOD1 LMOD2 LMOD3 LOC100653049 LORICRIN LRCH3 LRGUK LRRC23 LRRC49 LSM14A LUZP1 LZTS2 MACF1 MAD2L2 MAGEL2 MAP10 MAP1A MAP1B MAP1S MAP2 MAP4 MAP6 MAP6D1 MAP7 MAP7D1 MAP7D2 MAP7D3 MAP9 MAPKAP1 MAPRE1 MAPRE2 MAPRE3 MAPT MARCKS MARCKSL1 MARK1 MARK2 MARK3 MARK4 MAST1 MAST2 MAST3 MAST4 MCIDAS MDK MEIG1 MICAL1 MICAL2 MICAL3 MICALL1 MICALL2 MID1 MINK1 MISP MKLN1 MLST8 MNS1 MOS MRAS MRTFA MSN MSRB1 MSRB2 MTCL1 MTM1 MTOR MTORC2_HUMAN MTSS1 MYBPC1 MYBPC2 MYBPC3 MYBPH MYH10 MYH11 MYH14 MYH3 MYH6 MYH9 MYL2 MYL9 MYLK3 MYO15A MYO18A MYO19 MYO1A MYO1B MYO1C MYO1D MYO1E MYO1F MYO1G MYO1H MYO5A MYO5B MYO5C MYO6 MYO7A MYO7B MYOM1 MYOM2 MYOM3 MYOZ1 MYOZ2 MYOZ3 MYPN MZT1 MZT2A MZT2B NAA25 NAA80 NAV1 NAV3 NCKAP1 NCKAP1L NCKAP5 NCKAP5L NCKIPSD NCOR1 NDC80 NDE1 NDEL1 NEB NEBL NEDD1 NEDD9 NEFH NEFL NEFM NEK2 NEK6 NEK7 NEURL2 NF1 NF2 NIN NINL NLGN1 NLRP2 NLRP5 NLRP7 NOS1AP NPHP1 NPHP4 NPHS2 NPM1 NRAP NSFL1C NTMT1 NUAK2 NUDC NUF2 NUMA1 NUP62 NUSAP1 OBSCN OBSL1 ODAD1 ODAD2 ODAD3 ODAD4 ODAD_HUMAN ODF2 OOEP OPHN1 PACSIN1 PACSIN2 PACSIN3 PADI6 PAFAH1B1 PAK1 PAK4 PAK5 PAK6 PALLD PARD3 PARD3B PARD6A PARD6B PARD6G PARVA PARVB PARVG PAWR PCLAF PCLO PCM1 PCNT PDCD6IP PDCL3 PDE4DIP PDGFA PDGFRA PDGFRB PDLIM1 PDLIM2 PDLIM3 PDLIM4 PDLIM5 PDLIM7 PDPK1 PDXP PEX14 PFN1 PFN2 PFN3 PGM5 PHACTR1 PHACTR2 PHACTR3 PHACTR4 PHLDB2 PHPT1 PIBF1 PIERCE1 PIERCE2 PIK3CA PIP5K1A PIP5K1C PKD2 PKHD1 PKP1 PKP2 PKP3 PLA2G1B PLD2 PLEC PLEK PLEK2 PLK1 PLK2 PLK3 PLK4 PLK4_CEP152_HUMAN PLK4_CEP192_HUMAN PLK5 PLS1 PLS3 POC1B POC5 POF1B POTEE POTEF POTEI POTEJ POTEKP PPFIA1 PPFIBP1 PPL PPP1R12A PPP1R9A PPP1R9B PPP2R1A PPP2R1B PPP2R3C PRC1 PREX1 PRICKLE1 PRICKLE4 PRKCI PROX1 PRPH PRR5 PSRC1 PTEN PTK2B PTK7 PTPA PTPN1 RAB11A RAB13 RAC1 RAC2 RAC3 RACGAP1 RAN RANBP10 RANBP9 RANGRF RAP1GDS1 RAP2A RBM14 RBX1 RCC1 RFLNA RFLNB RGS14 RHOA RHOB RHOBTB1 RHOBTB2 RHOC RHOD RHOF RHOG RHOH RHOJ RHOQ RHOU RHOV RICTOR RMDN1 RND1 RND2 RND3 RNF19A ROCK1 ROCK2 RP1 RP1L1 RPS3 RSPH1 RSPH4A RSPH6A RSPH9 RTKN RTTN RUFY3 S1PR1 S1PR2 SAC3D1 SAMD14 SAPCD2 SASS6 SBDS SCF-FBXW5_HUMAN SCIN SDCBP SDCCAG8 SEMA6A SEPTIN12 SEPTIN2 SEPTIN3 SEPTIN6 SEPTIN7 SEPTIN9 SEPTIN_HUMAN SEPTIN_HUMAN-1 SEPTIN_HUMAN-2 SETD2 SETD3 SGO1 SH3BGRL3 SH3BP1 SH3BP4 SH3D19 SH3D21 SH3GL2 SH3KBP1 SHROOM1 SHROOM2 SHROOM3 SHROOM4 SHTN1 SIK3 SIPA1 SIPA1L1 SIPA1L3 SIX4 SKA1 SKA2 SKA3 SKP1 SLAIN1 SLAIN2 SLC16A1 SLK SMC1A SMC3 SMC_HUMAN-1 SMTN SMTNL1 SMTNL2 SNUPN SOD1 SON SORBS1 SORBS2 SORBS3 SPACA9 SPAG1 SPAG16 SPAG17 SPAG5 SPAST SPATA7 SPC25 SPDL1 SPECC1 SPECC1L SPECTRIN_HUMAN SPEF1 SPEF2 SPICE1 SPIRE1 SPIRE2 SPTA1 SPTAN1 SPTB SPTBN1 SPTBN2 SPTBN4 SPTBN5 SRC SRCIN1 SRF SRGAP2 SRGAP2C SSH1 SSH2 SSH3 SSNA1 SSX2IP STAG1 STAG2 STARD13 STARD8 STARD9 STIL STK36 STMN1 STMN2 STMN3 STMN4 STMND1 STRIP1 STRIP2 SUN1 SUN2 SVIL SWAP70 SYDE1 SYNE3 SYNM SYNPO2L TACC1 TACC2 TACC3 TAGLN2 TAGLN3 TAOK1 TAOK2 TBC1D21 TBCB TBCC TBCD TBCE TBCEL TBCK TCAP TCHH TED-TUB_HUMAN TEDC1 TEDC2 TESK1 TESK2 THSD7A THSD7B THY1 TITIN-TELETHONIN_HUMAN TJP1 TLE6 TLN1 TLN2 TMOD1 TMOD2 TMOD3 TMOD4 TMSB10 TMSB15A TMSB15B TMSB15C TMSB4X TMSB4Y TNFAIP1 TNIK TNKS TNNT1 TNNT2 TNNT3 TNXB TOGARAM1 TOGARAM2 TOR1A TPGS1 TPGS2 TPM1 TPM2 TPM3 TPM4 TPPP TPPP2 TPPP3 TPX2 TRDN TRIM27 TRIM36 TRIM46 TRIOBP TRIP10 TRPV3 TRPV4 TTBK2 TTC12 TTC17 TTK TTL TTLL1 TTLL11 TTLL13 TTLL2 TTLL3 TTLL4 TTLL5 TTLL6 TTLL7 TTLL8 TTLL9 TTN TUBA1A TUBA1B TUBA1C TUBA3C TUBA3D TUBA3E TUBA4A TUBA4B TUBA8 TUBAL3 TUBB TUBB1 TUBB2A TUBB2B TUBB3 TUBB4A TUBB4B TUBB6 TUBB8 TUBB8B TUBD1 TUBE1 TUBG1 TUBG2 TUBGCP2 TUBGCP3 TUBGCP4 TUBGCP5 TUBGCP6 TWF1 TWF2 TXNDC9 TYROBP UBXN2B UGT8 UHRF1 ULK4 USH1C USP33 UVRAG UXT VASP VCP VIL1 VILL VIM VPS4A WAS WASF1 WASF2 WASF3 WASH2P WASH3P WASH4P WASH6P WASHC1 WASHC3 WASHC5 WASL WDPCP WDR1 WDR62 WDR73 WDR90 WHAMM WIPF1 WIPF3 WRAP73 XIRP1 XIRP2 XRCC2 YEATS4 ZBED3 ZMYND10 ZMYND12 ZNF207 ZPR1 ZW10 ZYX
GO:0061640|cytoskeleton-dependent cytokinesis GO biological_process	propagated from HUMAN-uniprot.gaf.gz	gaf-date=2026-06-18 08:16	exclude_iea=False ALKBH4 ANK3 ANLN APC ARF1 ARL3 AURKB BBS4 BIN3 BIRC5 CDCA8 CECR2 CENPA CEP55 CFL1 CHMP1A CHMP1B CHMP2A CHMP2B CHMP3 CHMP4A CHMP4B CHMP4BP1 CHMP4C CHMP5 CHMP6 CHMP7 CIT CKAP2 CNTROB CPC_HUMAN CUL7 DCTN3 ECT2 EFHC1 ESCRT-III_HUMAN ESPL1 EXOC1 EXOC2 EXOC3 EXOC4 EXOC5 EXOC6 EXOC6B EXOC7 EXOC8 EXOCYST_HUMAN EXOCYST_HUMAN-1 FMN2 IER3IP1 INCENP IQGAP1 IQGAP2 IQGAP3 IST1 JTB KIF20A KIF23 KIF4A KIF4B KLHDC8B LUZP1 LZTS2 MAP9 MITD1 MTMR3 MTMR4 MYH10 MYH14 NOX5 NUSAP1 ORC4 PDCD6IP PLEC PLK1 RAB35 RACGAP1 RASA1 RHOA RHOB RHOC ROCK1 ROCK2 ROPN1B RTKN SEPTIN1 SEPTIN10 SEPTIN11 SEPTIN12 SEPTIN14 SEPTIN2 SEPTIN3 SEPTIN4 SEPTIN5 SEPTIN6 SEPTIN7 SEPTIN8 SEPTIN9 SHCBP1L SNX18 SNX33 SNX9 SON SPART SPAST SPIRE1 SPIRE2 SPTBN1 STAMBP STMN1 TRIM36 TTC19 UNC119 USP8 VPS4A VPS4A-VPS4B_HUMAN VPS4B WASHC5 ZFYVE19 ZFYVE26 ZNF365
GO:0030705|cytoskeleton-dependent intracellular transport GO biological_process	propagated from HUMAN-uniprot.gaf.gz	gaf-date=2026-06-18 08:16	exclude_iea=False ACTN4 ACTR10 ACTR1A ACTR1B AKTIP AP3B1 AP3B2 AP3D1 AP3M1 AP3M2 AP3S1 AP3S2 APBA1 APP ARHGAP21 ARL8A ARL8B ARMC10 ARMCX1 ARMCX2 ARMCX3 ARMCX6 ARRB1 ATG16L1 ATG5 BAG3 BICD1 BICD2 BICDL1 BICDL2 BLOC1S1 BLOC1S2 BLOC1S3 BLOC1S4 BLOC1S5 BLOC1S6 BORCS5 BORCS6 BORCS7 BORCS8 BORC_HUMAN CAMSAP3 CCDC186 CCDC88A CCDC88B CCDC88C CDC42 CDR2L CEP131 CILK1 CLIP3 CLN3 CLUAP1 COPG1 DAW1 DCTN2 DLG2 DST DTNBP1 DYNC1H1 DYNC1I1 DYNC1I2 DYNC2H1 DYNC2I1 DYNC2I2 DYNC2LI1 DYNEIN-2_HUMAN-1 DYNEIN-2_HUMAN-2 DYNEIN-2_HUMAN-3 DYNEIN-2_HUMAN-4 DYNEIN-2_HUMAN-5 DYNEIN-2_HUMAN-6 DYNEIN-2_HUMAN-7 DYNEIN-2_HUMAN-8 DYNLL1 DYNLL2 DYNLRB1 DYNLRB2 DYNLT1 DYNLT2B DYNLT3 F8A1 FHF_HUMAN FHF_HUMAN-1 FHF_HUMAN-2 FHF_HUMAN-3 FHIP1A FHIP1B FHIP2A FLOT2 FNBP1L FUZ FUZ_INTU_WDPCP-HUMAN FYCO1 GPR45 GRK2 HAP1 HDAC6 HIF1A HNRNPU HOOK1 HOOK2 HOOK3 HSBP1 HSPB1 HTT IFT122 IFT140 IFT172 IFT20 IFT22 IFT25 IFT27 IFT43 IFT46 IFT52 IFT56 IFT57 IFT70A IFT70B IFT74 IFT80 IFT81 IFT88 IFTA_HUMAN IFTB_HUMAN INTU KIF12 KIF13A KIF13B KIF14 KIF15 KIF16B KIF17 KIF18A KIF18B KIF19 KIF1A KIF1B KIF1C KIF20A KIF20B KIF21A KIF21B KIF22 KIF23 KIF25 KIF27 KIF28P KIF2A KIF2B KIF2C KIF3A KIF3B KIF3C KIF4A KIF5A KIF5B KIF5C KIF6 KIF7 KIF9 KIFAP3 KIFBP KIFC1 KIFC2 KXD1 LCA5 LCA5L LRPPRC MAK MAP1A MAP1S MAP2K1 MAP6 MAP6D1 MAPK8IP3 MAPT MECP2 MGARP MREG MYO10 MYO19 MYO5A NDE1 NDEL1 NEFH NEFL NETO1 OPA1 PAFAH1B1 PCM1 PEX14 PPFIA2 PRICKLE1 PURA RAB17 RAB1A RAB21 RAB27B RAB6A RABGEF1 RABL2B RHOT1 RHOT2 RPGR SFPQ SNAPIN SOD1 SPAG17 SPAST SPG11 SSX2IP STAU1 STAU2 SUN1 SUN2 SYBU SYNE2 SYT4 TANC2 TERF2 TMEM108 TMEM201 TMEM230 TRAF3IP1 TRAK1 TRAK2 TRIM46 TTC21A TTC21B TUB TUBA1A TUBA1B TUBA1C TUBB TULP3 UBB UXT VAMP7 WASF1 WASL WDPCP WDR19 WDR35
GO:0140820|cytosol to Golgi apparatus transport GO biological_process	propagated from HUMAN-uniprot.gaf.gz	gaf-date=2026-06-18 08:16	exclude_iea=False SLC30A5 SLC30A6 SLC30A7 SLC35C1 ZNT5-ZNT6_HUMAN
GO:0046967|cytosol to endoplasmic reticulum transport GO biological_process	propagated from HUMAN-uniprot.gaf.gz	gaf-date=2026-06-18 08:16	exclude_iea=False ATP2A2 ATP2A3 TAP1 TAP2 TMEM94
GO:0061824|cytosolic ciliogenesis GO biological_process	propagated from HUMAN-uniprot.gaf.gz	gaf-date=2026-06-18 08:16	exclude_iea=False IQCB1 KIAA0753 RAB34 USP9X WDR44
GO:0042256|cytosolic ribosome assembly GO biological_process	propagated from HUMAN-uniprot.gaf.gz	gaf-date=2026-06-18 08:16	exclude_iea=False ABT1 C1QBP DDX3X EFL1 EIF6 PRKDC SBDS XRCC5 ZNF574
GO:0016482|cytosolic transport GO biological_process	propagated from HUMAN-uniprot.gaf.gz	gaf-date=2026-06-18 08:16	exclude_iea=False ALDH7A1 ANKFY1 AP1AR AP1G1 AP2A1 AP4M1 ARFRP1 ARL1 ARL8B ATP9A ATP9A-DOP1B-MON2_HUMAN BAIAP3 BET1L BLTP3B CCDC91 CES1 CLN3 CLN5 CLTC CLTCL1 CORO7 DCTN1 DENND2A DENND5A DOP1A DOP1A-MON2_HUMAN DOP1B EHD3 EPS15 ERC1 EVI5 GAK GARP_HUMAN GBF1 GCC2 GGA1 GOSR1 HEATR5A HEATR5B IGF2R KIF16B KIF1A KIF1B KIF1C KIF5A KIF5B KLHL20 LAMP1 LAPTM5 LEPROT LEPROTL1 M6PR MAGEL2 MON2 PHETA1 PHETA2 PIKFYVE PIP4K2A PPFIA2 PREPL RAB14 RAB29 RAB41 RAB4B RAB6A RAB6B RAB6C RAB6D RAB7A RAB7B RAB9A RAB9B RBSN RCSD1 RGP1 RHOBTB3 RIC1 RNF126 RUFY1 SGSM2 SLC66A2 SNX1 SNX1-SNX5_HUMAN SNX12 SNX2 SNX3 SNX32 SNX5 SNX6 SNX8 SORL1 SORT1 SPAG9 SRSF10 STX10 STX16 STX5 STX6 SYBU SYS1 SYT4 SYT7 TANC2 TBC1D10A TBC1D10B TBC1D10C TBC1D14 TBC1D17 TBC1D23 TBC1D5 TMEM50A TMEM50B TMEM87A TMEM87B TMF1 TPCN2 TRAPPC10 TRAPPC2 TRAPPC2B TRAPPC2L TRAPPC9 TRIM27 UBE2O VAMP3 VPS13A VPS13C VPS26A VPS26B VPS29 VPS35 VPS51 VPS52 VPS53 VPS54 VTI1A VTI1B WASH2P WASH3P WASH4P WASH6P WASHC1 WASHC2A WASHC2C WIPF3 YKT6
GO:0046059|dAMP catabolic process GO biological_process	propagated from HUMAN-uniprot.gaf.gz	gaf-date=2026-06-18 08:16	exclude_iea=False ADA NT5C NT5C1A PNP XDH
GO:0046053|dAMP metabolic process GO biological_process	propagated from HUMAN-uniprot.gaf.gz	gaf-date=2026-06-18 08:16	exclude_iea=False ADA ADK DCK DGUOK NT5C NT5C1A PNP TK2 XDH
GO:0006249|dCMP catabolic process GO biological_process	propagated from HUMAN-uniprot.gaf.gz	gaf-date=2026-06-18 08:16	exclude_iea=False CDA DPYD DPYS NT5C NT5C3A UPB1 UPP1 UPP2
GO:0046063|dCMP metabolic process GO biological_process	propagated from HUMAN-uniprot.gaf.gz	gaf-date=2026-06-18 08:16	exclude_iea=False CDA DPYD DPYS NT5C NT5C3A UPB1 UPP1 UPP2
GO:0046055|dGMP catabolic process GO biological_process	propagated from HUMAN-uniprot.gaf.gz	gaf-date=2026-06-18 08:16	exclude_iea=False DNPH1 GDA NT5C NT5C1A NT5C2 NT5M XDH
GO:0046054|dGMP metabolic process GO biological_process	propagated from HUMAN-uniprot.gaf.gz	gaf-date=2026-06-18 08:16	exclude_iea=False DNPH1 GDA GUK1 NT5C NT5C1A NT5C2 NT5DC4 NT5M XDH
GO:0006231|dTMP biosynthetic process GO biological_process	propagated from HUMAN-uniprot.gaf.gz	gaf-date=2026-06-18 08:16	exclude_iea=False DCTD DUT RRM1 RRM2 SHMT1 TK1 TYMS
GO:0046074|dTMP catabolic process GO biological_process	propagated from HUMAN-uniprot.gaf.gz	gaf-date=2026-06-18 08:16	exclude_iea=False NT5C NT5C3A NT5M TYMP UPP1 UPP2
GO:0046073|dTMP metabolic process GO biological_process	propagated from HUMAN-uniprot.gaf.gz	gaf-date=2026-06-18 08:16	exclude_iea=False DCTD DUT NT5C NT5C3A NT5M RRM1 RRM2 SHMT1 TK1 TYMP TYMS UPP1 UPP2
GO:0046079|dUMP catabolic process GO biological_process	propagated from HUMAN-uniprot.gaf.gz	gaf-date=2026-06-18 08:16	exclude_iea=False DPYD DPYS NT5C NT5C3A NT5M UPB1 UPP1 UPP2
GO:0046078|dUMP metabolic process GO biological_process	propagated from HUMAN-uniprot.gaf.gz	gaf-date=2026-06-18 08:16	exclude_iea=False DCTD DPYD DPYS DUT NT5C NT5C3A NT5M Q6ZN92 UPB1 UPP1 UPP2
GO:0044597|daunorubicin metabolic process GO biological_process	propagated from HUMAN-uniprot.gaf.gz	gaf-date=2026-06-18 08:16	exclude_iea=False AKR1A1 AKR1B1 AKR1B10 AKR1C1 AKR1C2 AKR1C3 AKR1C4 AKR7A2 CBR4
GO:0097742|de novo centriole assembly GO biological_process	propagated from HUMAN-uniprot.gaf.gz	gaf-date=2026-06-18 08:16	exclude_iea=False CCDC78 CDC20B CEP152 CEP63 DEUP1 PLK4
GO:0098535|de novo centriole assembly involved in multi-ciliated epithelial cell differentiation GO biological_process	propagated from HUMAN-uniprot.gaf.gz	gaf-date=2026-06-18 08:16	exclude_iea=False CCDC78 CEP152 CEP63 DEUP1 PLK4
GO:0000290|deadenylation-dependent decapping of nuclear-transcribed mRNA GO biological_process	propagated from HUMAN-uniprot.gaf.gz	gaf-date=2026-06-18 08:16	exclude_iea=False CNOT7 DCP1A DCP1B DCP2 DCPS DDX6 DECAPPING_HUMAN DECAPPING_HUMAN-1 EDC3 EDC4 LSM1 LSM1-7_HUMAN LSM2 LSM3 LSM4 LSM5 LSM6 LSM7 PATL1 PATL2 XRN1
GO:0031087|deadenylation-independent decapping of nuclear-transcribed mRNA GO biological_process	propagated from HUMAN-uniprot.gaf.gz	gaf-date=2026-06-18 08:16	exclude_iea=False CNOT4 DCP1A DCP1B EDC3 EDC4 PNRC2
GO:0046697|decidualization GO biological_process	propagated from HUMAN-uniprot.gaf.gz	gaf-date=2026-06-18 08:16	exclude_iea=False BSG DCAF13 GHRL GHSR NDP NDRG3 PARP1 PARP2 PPARD PTN SPP1 STC1 STC2 TCF23 TPPP3 VDR
GO:0043696|dedifferentiation GO biological_process	propagated from HUMAN-uniprot.gaf.gz	gaf-date=2026-06-18 08:16	exclude_iea=False CDK6 ESRRB FEZF1 FEZF2 HNRNPD NCOA3
GO:0006952|defense response GO biological_process	propagated from HUMAN-uniprot.gaf.gz	gaf-date=2026-06-18 08:16	exclude_iea=False 19S-20S-PA28AB_HUMAN 20S-PA28AB_HUMAN-1 20SI_HUMAN A1-IFNAR_HUMAN-1 A10-IFNAR_HUMAN-1 A14-IFNAR_HUMAN-1 A16-IFNAR_HUMAN-1 A17-IFNAR_HUMAN-1 A2-IFNAR_HUMAN-1 A21-IFNAR_HUMAN-1 A4-IFNAR_HUMAN-1 A5-IFNAR_HUMAN-1 A6-IFNAR_HUMAN-1 A7-IFNAR_HUMAN-1 A8-IFNAR_HUMAN-1 ABCC9 ABCF1 ABETA-40-42-OLIGOMER_HUMAN ABETA-40-42_HUMAN ABETA-40-OLIGOMER_HUMAN ABETA-42-OLIGOMER_HUMAN ABI3 ACER3 ACKR1 ACOD1 ACVR1 ADAM15 ADAM17 ADAM8 ADAMTS13 ADAR ADCY1 ADCY8 ADGRB1 ADGRE5 ADM ADORA1 ADORA2A ADORA3 ADRM1 AFAP1L2 AGBL4 AGBL5 AGER AGR2 AGTR1 AGTR2 AHSG AICDA AIF1 AIM2 AIM2-ASC-CASP1_HUMAN AIMP1 AKAP1 AKIRIN2 ALOX15 ALOX5 ALPK1 ALT-CBC_HUMAN ANG ANKHD1 ANKRD17 ANO6 ANXA1 ANXA3 AOC3 APCS APIP APOA4 APOBEC3A APOBEC3B APOBEC3C APOBEC3D APOBEC3F APOBEC3G APOBEC3H APOL1 APOL2 APOL3 APP AQP1 AQP4 ARG1 ARL8B ASC-CASP1-MEFV_HUMAN ASC-CASP1-NAIP-NLRC4_HUMAN ASC-CASP1-NLRP1_HUMAN ASC-CASP1-NLRP3_HUMAN ASS1 ATAD3A ATG16L1 ATG7 ATP1A2 AZI2 AZU1 B1-IFNAR_HUMAN-1 B2M BATF BATF2 BCL10 BCL2 BCL2L1 BDKRB1 BDKRB2 BECN1 BIRC2 BIRC3 BLNK BLOC1S6 BMP2 BMP6 BMPR1B BNIP3 BNIP3L BPI BPIFA1 BPIFB1 BPIFB3 BSPRY BST2 BTK C1QA C2 C2CD4A C2CD4B C3 C3AR1 C4A C4B C5 C5AR1 C6 C7 C8A C8B C8G C9 C9JQL5 CALCA CALCOCO2 CALM1 CAMK2A CAMLG CAMP CARD18 CARD8 CARD9 CASP1 CASP12 CASP1_HUMAN-1 CASP3 CASP4 CASP5 CASP6 CASP7 CASP7_HUMAN-1 CASP8 CCDC88B CCDC92 CCL1 CCL11 CCL13 CCL14 CCL15 CCL16 CCL17 CCL18 CCL19 CCL2 CCL20 CCL21 CCL22 CCL23 CCL24 CCL25 CCL26 CCL27 CCL28 CCL3 CCL3L1 CCL4 CCL4L1 CCL5 CCL7 CCL8 CCR1 CCR2 CCR3 CCR4 CCR5 CCR6 CCR7 CCR9 CCRL2 CD2 CD200 CD207 CD226 CD244 CD300C CD36 CD40 CD40LG CD44 CD47 CD48 CD58 CD5L CD6 CD68 CD74 CD83 CD84 CEBPB CEBPE CEBPG CELA1 CFB CFD CFH CFHR5 CFP CGAS CH25H CHGA CHI3L1 CHIA CHMP3 CHST2 CHUK CIITA CITED1 CLDN1 CLDN2 CLEC1B CLEC2A CLEC4A CLEC4C CLEC4D CLEC4E CLEC5A CLEC6A CLEC7A CLPB CLU CNOT7 CNTF COLEC-MASP1_HUMAN COLEC-MASP2_HUMAN COLEC10 COLEC11 COLEC12 CORO1A CR1 CR2 CRIPTO CRISP3 CRP CSF1 CSF1-CSF1R_HUMAN CSF1R CSF3R CST11 CST3 CST9 CST9L CST9LP1 CTNNBIP1 CTSG CUL3 CX3CL1 CX3CR1 CXADR CXCL1 CXCL10 CXCL11 CXCL12 CXCL13 CXCL14 CXCL16 CXCL2 CXCL3 CXCL5 CXCL6 CXCL8 CXCL9 CXCR2 CXCR3 CXCR4 CXCR6 CYBA CYBB CYBC1 CYLD CYP27B1 CYSLTR1 DAO DAPK1 DAPK3 DCD DCDC2 DDIT4 DDX3X DDX56 DDX60 DDX60L DEAF1 DEFA1 DEFA3 DEFA4 DEFA5 DEFA6 DEFB1 DEFB103A DEFB104A DEFB105A DEFB106A DEFB107A DEFB108A DEFB108B DEFB109B DEFB109D DEFB110 DEFB112 DEFB113 DEFB114 DEFB115 DEFB116 DEFB118 DEFB119 DEFB121 DEFB123 DEFB124 DEFB125 DEFB126 DEFB127 DEFB128 DEFB130A DEFB130B DEFB131A DEFB131B DEFB132 DEFB133 DEFB134 DEFB135 DEFB136 DEFB4A DERMCIDIN_HUMAN DHX15 DHX16 DHX35 DHX58 DHX9 DLEC1 DMBT1 DNAJA3 DPEP1 DPP9 DRD4 DROSHA DSG1 DUOX1 DUOX2 DUS2 E-IFNAR_HUMAN-1 ECSIT EDN1 EIF2AK2 ELANE ELF3 EP300 EPO EPPIN EPRS1 EPX EXOSC4 EXOSC5 F11R F12 F2 F2R F2RL1 F3 F3-F7_HUMAN F7 FADD FADS2 FAM3A FASLG FAU FBN1 FCAR FCER1A FCER1G FCER2 FCGR1A FCGR1BP FCGR2A FCGR2B FCGR2C FCGR3A FCGR3B FCMR FCN1 FCN1-MASP1_HUMAN FCN1-MASP2_HUMAN FCN2 FCN2-MASP1_HUMAN FCN2-MASP2_HUMAN FCN3 FCN3-MASP1_HUMAN FCN3-MASP2_HUMAN FFAR2 FGA FGB FGR FOLR2 FOS FOSL1 FOXN1 FPR2 FUT7 G3BP1 GALP GAPDH GARIN5A GATA3 GBP1 GBP2 GBP3 GBP4 GBP5 GBP6 GBP7 GCH1 GGT5 GNLY GPR141 GPR15LG GPR68 GRB2 GRN GSDMA GSDMB GSDMC GSDMD GSDME GSN GSTCD GZMA GZMB GZMK H2BC10 H2BC11 H2BC12 H2BC12L H2BC13 H2BC14 H2BC15 H2BC17 H2BC18 H2BC19P H2BC20P H2BC21 H2BC26 H2BC3 H2BC5 H2BC9 HAMP HAVCR2 HBA1 HBB HCK HCST HDAC4 HDAC5 HDAC9 HERC5 HERC6 HIF1A HLA-A HLA-B HLA-DPA1 HLA-DRB1 HLA-E HLA-G HMGB1 HMGB2 HMGN2 HMOX1 HNRNPA0 HP HPSE HPSE_HUMAN-1 HRG HRH1 HRH4 HSA-LET-7B-5P HSA-LET-7I-5P HSA-MIR-130A-3P HSA-MIR-130B-3P HSA-MIR-135A-5P HSA-MIR-140-5P HSA-MIR-141-3P HSA-MIR-146A-5P HSA-MIR-181C-5P HSA-MIR-20A-5P HSA-MIR-221-3P HSA-MIR-223-3P HSA-MIR-26B-5P HSA-MIR-30C-5P HSA-MIR-758-3P HSPG2 HTN1 HTN3 HTR1A HTR2C HYAL1 HYAL2 HYAL3 ICOSLG IFI16 IFI27 IFI44L IFI6 IFIH1 IFIT1 IFIT1B IFIT2 IFIT3 IFIT5 IFITM1 IFITM2 IFITM3 IFNA1 IFNA10 IFNA13 IFNA14 IFNA16 IFNA17 IFNA2 IFNA21 IFNA4 IFNA5 IFNA6 IFNA7 IFNA8 IFNAR1 IFNAR2 IFNB1 IFNE IFNG IFNGAMMA_HUMAN IFNGR1 IFNGR2 IFNGR_HUMAN-1 IFNK IFNL1 IFNL2 IFNL3 IFNL4 IFNLR1 IFNW1 IGHA1 IGHA2 IGHD IGHE IGHG1 IGHG2 IGHG3 IGHG4 IGHM IGKV3-20 IKBKB IKBKE IKBKG IL10RB IL12A IL12B IL12RB1 IL13 IL17A IL17A_HUMAN-1 IL17B IL17C IL17D IL17F IL17RA IL17RB IL17RC IL18 IL18-IL18R1_HUMAN IL18R1 IL18RAP IL1A IL1B IL1B-IL1MR1_HUMAN-1 IL1F10 IL1R1 IL1RAP IL1RL1 IL1RL2 IL1RN IL20RA IL21 IL22 IL22-IL10RB-IL22RA1_HUMAN-1 IL22RA1 IL23A IL23R IL25 IL26 IL26-IL10RB-IL20RA_HUMAN-1 IL26-IL126_HUMAN IL2RA IL31RA IL32 IL33 IL33-IL1R1-IL1RAP_HUMAN-1 IL36A IL36B IL36G IL36RN IL37 IL4 IL4R IL5 IL6 IL6-IL6R_HUMAN-1 IL6R IL6ST IL7R IL9 INAVA INHBA INHBB INS INTG_AM_B2_HUMAN IRAK1 IRAK2 IRAK4 IRF1 IRF2 IRF3 IRF4 IRF5 IRF7 IRF8 IRGM ISG15 ISG20 ITCH ITGAL ITGAM ITGB1 ITGB2 ITIH4 ITK JAGN1 JAK1 JAK2 JCHAIN K-IFNAR_HUMAN-1 KAT2A KCNN4 KDM4D KDM6B KIF5B KIR2DL4 KIR2DS3 KIR3DL1 KIR3DL2 KIT KLF4 KLK5 KLK7 KLKB1 KLRC1 KLRC2 KLRC3 KLRC4 KLRD1 KLRF2 KLRG1 KLRK1 KNG1 KRT1 KRT16 KRT6A KYNU L1-IFNLR_HUMAN-1 L2-IFNLR_HUMAN-1 L3-IFNLR_HUMAN-1 L4-IFNLR_HUMAN-1 LACRT LALBA LAPTM5 LAT LBP LCE3A LCE3B LCE3C LCN2 LEAP2 LGALS3 LGALS3BP LGALS8 LGALS9 LIAS LILRA1 LILRA2 LILRB1 LILRB2 LILRB3 LILRB5 LOXL3 LPO LRP1 LRRC15 LSP1 LTB4R LTF LY6E LY75 LY86 LY96 LYG1 LYG2 LYN LYPD8 LYST LYZ LYZL6 MALT1 MAP3K14 MAP3K20 MAP3K7 MAPK8IP2 MAPK9 MAPKAPK2 MAPT MARCHF2 MASP1 MASP2 MAVS MAVS-TRAF3_HUMAN MBL2 MBL2-MASP1_HUMAN MBL2-MASP2_HUMAN MDK MEFV MFHAS1 MGLL MICA MICU1 MID2 MLKL MMP25 MNDA MORC3 MOV10 MPEG1 MPO MR1 MSRB1 MST1R MTNF-TNR1A_HUMAN-1 MTNF-TNR1A_HUMAN-2 MTNF-TNR1B_HUMAN-1 MTNF-TNR1B_HUMAN-2 MTNF_HUMAN-1 MTOR MUC7 MX1 MX2 MYD88 MYDDOSOME CORE_HUMAN MYO1F NAGK NAIP NAMPT NCBP1 NCBP3 NCF1 NCF2 NCK1 NCR1 NCR2 NCR3 NDUFAF4 NECTIN2 NFAM1 NFATC3 NFATC4 NFKB1 NFKBIZ NFX1 NINJ1 NKG7 NLGN1-NLGN1 NLRC4 NLRC5 NLRP1 NLRP10 NLRP3 NLRP6 NLRP9 NMB NMBR NOD1 NOD2 NOS2 NOX1 NOX3 NOX4 NOX5 NPFF NPPB NPY NQO1 NR1H4 NR3C1 NRROS NT5C3A NTS NUB1 OAS1 OAS2 OAS3 OASL ODAM OPRK1 OPTN OR2H2 ORM1 ORM2 OTUD4 OTULIN P2RY11 PA28AB-20S-PA28AB_HUMAN PARP4 PBLD PCYOX1L PDE12 PF4 PF4V1 PGLYRP1 PGLYRP2 PGLYRP3 PGLYRP4 PHB1 PHB2 PI3 PIK3CB PIK3CD PIK3CG PIK3R1 PIM1 PJA2 PLA2G10 PLA2G1B PLA2G2A PLA2G2D PLA2G2E PLA2G4B PLA2G4C PLA2G6 PLAA PLCG2 PLD3 PLD4 PLEKHM2 PLK5 PLSCR1 PMAIP1 PML PNMA1 POLR3A POMC PPARA PPARG PPBP PPP1R11 PPP1R14B PQBP1 PRB3 PRDX2 PRDX5 PRF1 PRKCD PRKD1 PRKRA PROK2 PRSS2 PRSS3 PRTN3 PSEN1 PSG3 PSMA1 PSMA2 PSMA3 PSMA4 PSMA5 PSMA6 PSMA7 PSMB1 PSMB10 PSMB2 PSMB3 PSMB4 PSMB5 PSMB6 PSMB7 PSMB8 PSMB9 PSMC1 PSMC2 PSMC3 PSMC4 PSMC5 PSMC6 PSMD1 PSMD11 PSMD12 PSMD13 PSMD14 PSMD2 PSMD3 PSMD4 PSMD6 PSMD7 PSMD8 PSME1 PSME2 PTAFR PTGER3 PTK2B PTN PTPRC PTPRCAP PTX3 PVR PXK PYCARD PYDC1 RAB14 RAB1A RAB23 RAB2B RAC1 RAET1E RAET1G RAET1L RAF1 RARRES2 RASGRP4 RBCK1 RBMS3 REG1A REG1B REG3A REG3G REL RELA RELB RFPL1 RFPL2 RFPL3 RFPL4A RFPL4AL1 RFPL4B RIGI RIPK1 RIPK2 RIPK3 RNASE1 RNASE10 RNASE11 RNASE12 RNASE13 RNASE2 RNASE3 RNASE4 RNASE6 RNASE7 RNASE8 RNASE9 RNASEL RNASET2 RNF135 RNF185 RNF213 RNF31 RNF39 ROMO1 RPL13A RPL30 RPL39 RPS19 RPS6KB1 RPSA RSAD2 RTN4 RTP4 S100A12 S100A14 S100A7 S100A8 S100A9 S1PR3 SAMHD1 SCG2 SCN11A SCUBE1 SEC61A1 SELE SELP SEM1 SEMG1 SEMG2 SENP7 SERINC3 SERINC5 SERPINA3 SERPINE1 SETD2 SFTPD SH2D1A SHARPIN SHC1 SHFL SHMT2 SIGIRR SIGLEC1 SIN3A SIRPA SKP2 SLAMF7 SLAMF8 SLC11A1 SLC15A2 SLC18A2 SLC22A5 SLC26A6 SLC30A1 SLC30A8 SLC9A9 SLFN11 SLFN13 SLPI SMAD1 SMARCA5 SMPD1 SNAP23 SNCA SNX3 SOCS6 SOD3 SP100 SP140 SP140L SPAG11B SPI1 SPINK7 SPN SPRR2A SRPK1 SRPK2 SSC5D STAB1 STAB2 STAT1 STAT2 STAT3 STAT4 STAT5A STAT5B STAT6 STATH STING-TRAF3-TBK1_HUMAN STING1 STING_HUMAN-1 STK39 STNF-TNR1A_HUMAN-1 STNF-TNR1A_HUMAN-2 STNF-TNR1B_HUMAN-1 STNF_HUMAN SYK SYNCRIP TAB2 TAB3 TAC1 TAC4 TACR1 TANK TAP1 TAP2 TAP_HUMAN TBK1 TBK1-IKKE-NAP1_HUMAN TBK1-IKKE-SINTBAD_HUMAN TBK1-IKKE-TANK_HUMAN TBKBP1 TBX21 TBXA2R TCIRG1 TF TFEB TFRC TGFB1 THBS1 TIAL1 TICAM1 TICAM2 TIFA TIRAP TLR1 TLR10 TLR1_TLR10_HUMAN TLR1_TLR2_HUMAN TLR2 TLR2_TLR10_HUMAN TLR2_TLR6_HUMAN TLR3 TLR4 TLR4_TLR6_HUMAN TLR6 TLR7 TLR8 TLR9 TMEFF1 TMEM120A TMIGD3 TNF TNFAIP6 TNFRSF10B TNFRSF14 TNFRSF1A TNFRSF1B TNFRSF4 TNFSF4 TNIP1 TOR2A TP53 TPSAB1 TRADD TRAF2 TRAF3 TRAF3IP2 TRAF3IP3 TRAF5 TRAF6 TRAT1 TRAV27 TREM1 TREM2 TREML1 TRIFFOSOME_HUMAN TRIM10 TRIM11 TRIM13 TRIM14 TRIM15 TRIM17 TRIM21 TRIM22 TRIM25 TRIM26 TRIM27 TRIM28 TRIM31 TRIM32 TRIM34 TRIM35 TRIM38 TRIM39 TRIM4 TRIM40 TRIM41 TRIM43 TRIM43B TRIM44 TRIM48 TRIM49 TRIM49B TRIM49C TRIM49D1 TRIM5 TRIM50 TRIM51 TRIM51G TRIM52 TRIM54 TRIM55 TRIM56 TRIM58 TRIM59 TRIM6 TRIM60 TRIM61 TRIM62 TRIM63 TRIM64 TRIM64B TRIM64C TRIM65 TRIM68 TRIM69 TRIM7 TRIM72 TRIM73 TRIM74 TRIM75 TRIM77 TRIM8 TRIML1 TRIML2 TSLP TSPAN18 TTC4 TUBB TUBB4B TUSC2 TXNIP TYK2 TYROBP UAP1 UBA7 UBD UBE2L6 UBE2N UBE2W UBL7 ULBP1 ULBP2 ULBP3 UMOD URS0000338542_9606 URS00007E4AF8_9606 URS0000CCE0E6_9606 USP10 USP14 USP18 USP20 USP27X USP29 USP44 USP7 USP7-TRIM27_HUMAN VAMP7 VAPB VAV1 VCAM1 VEZF1 VIP VNN1 VPS54 W1-IFNAR_HUMAN-1 WAS WFDC10A WFDC10B WFDC11 WFDC12 WFDC13 WFDC2 WFDC3 WFDC5 WFDC9 WNK4 WNT5A XCL1 XCL2 XCR1 XIAP ZBP1 ZCCHC3 ZDHHC1 ZDHHC11 ZDHHC11B ZG16B ZMYND11 ZNF148 ZNF697 ZNFX1
GO:0050829|defense response to Gram-negative bacterium GO biological_process	propagated from HUMAN-uniprot.gaf.gz	gaf-date=2026-06-18 08:16	exclude_iea=False ADGRB1 ADM APP AQP1 AZU1 B2M BPI CALCA CAMP CHGA CST11 CTSG DAO DCD DEFA1 DEFA3 DEFA4 DEFA5 DEFA6 DEFB1 DEFB103A DEFB104A DEFB106A DEFB114 DEFB115 DEFB118 DEFB119 DEFB121 DEFB123 DEFB125 DEFB126 DEFB127 DEFB128 DEFB132 DEFB135 DEFB136 DEFB4A DMBT1 DROSHA ELANE F2 FCN2 GALP GSDMB GSDMD H2BC11 H2BC12 HAMP HMGB2 IGHM IL12B IL17A IL17F IL23A IL23R IL6 IL6R IRGM LALBA LBP LCE3A LCE3B LCE3C LTF LYPD8 LYZ MPEG1 MR1 NFKBIZ NOD1 NOS2 NPY OPTN PRB3 PRKD1 PYCARD RARRES2 RNASE3 RNASE6 RNASE7 RNASE8 ROMO1 RPL30 RPS19 SELP SERPINE1 SLC11A1 SSC5D TAC1 TFEB TLR4 TLR9 TNFRSF14 TREM1 TREM2 TSLP UMOD VIP
GO:0050830|defense response to Gram-positive bacterium GO biological_process	propagated from HUMAN-uniprot.gaf.gz	gaf-date=2026-06-18 08:16	exclude_iea=False ADAM17 ADM ANG APP B2M CALCA CAMP CASP4 CHGA CRP CTSG DCD DEFA1 DEFA3 DEFA4 DEFA5 DEFA6 DEFB1 DEFB103A DEFB104A DEFB106A DEFB114 DEFB118 DEFB119 DEFB128 DEFB136 DEFB4A DMBT1 DROSHA FAU FCN2 FGR GBP2 GBP4 GBP6 GBP7 GPR15LG GSDMD H2BC10 H2BC11 H2BC12 H2BC12L H2BC21 HAMP HAVCR2 HLA-A HLA-E HMGB2 IL12A IL17A IL17F IL18 IL18-IL18R1_HUMAN IL18R1 IL18RAP IL1B IL6 IL6R IL7R KRT6A LALBA LBP LCE3A LCE3B LCE3C LYG1 LYG2 LYZ MBL2 MPEG1 MR1 MYD88 NLRP6 NPY PGLYRP1 PGLYRP2 PGLYRP3 PGLYRP4 PLA2G1B PLA2G2A PPP1R11 RARRES2 REG3G RNASE1 RNASE10 RNASE11 RNASE12 RNASE13 RNASE3 RNASE4 RNASE6 RNASE7 RNASE8 RNASE9 ROMO1 RPL39 SPRR2A SSC5D STAB2 TAC1 TIRAP TLR2 TNFRSF14 TRAV27 VIP
GO:0042742|defense response to bacterium GO biological_process	propagated from HUMAN-uniprot.gaf.gz	gaf-date=2026-06-18 08:16	exclude_iea=False ADAM17 ADGRB1 ADM AKIRIN2 ANG ANKRD17 ANXA3 APOL1 APP AQP1 AZU1 B2M BPI BPIFA1 CALCA CAMP CASP1 CASP4 CEBPB CFP CHGA COLEC12 CRP CST11 CTSG CXCL13 CXCL6 DAO DCD DEFA1 DEFA3 DEFA4 DEFA5 DEFA6 DEFB1 DEFB103A DEFB104A DEFB106A DEFB109B DEFB110 DEFB114 DEFB115 DEFB118 DEFB119 DEFB121 DEFB123 DEFB125 DEFB126 DEFB127 DEFB128 DEFB130A DEFB130B DEFB132 DEFB133 DEFB135 DEFB136 DEFB4A DERMCIDIN_HUMAN DHX15 DMBT1 DROSHA ELANE EPPIN EPX F2 FAU FCER2 FCN2 FGA FGB FGR FPR2 GALP GBP1 GBP2 GBP3 GBP4 GBP5 GBP6 GBP7 GNLY GPR15LG GSDMA GSDMB GSDMC GSDMD H2BC10 H2BC11 H2BC12 H2BC12L H2BC13 H2BC14 H2BC15 H2BC17 H2BC18 H2BC19P H2BC20P H2BC21 H2BC26 H2BC3 H2BC5 H2BC9 HAMP HAVCR2 HLA-A HLA-E HMGB2 HSA-LET-7B-5P HSA-MIR-140-5P HSA-MIR-223-3P HTN1 HTN3 IFNE IGHA1 IGHA2 IGHD IGHE IGHG1 IGHG2 IGHG3 IGHG4 IGHM IGKV3-20 IKBKG IL12A IL12B IL17A IL17F IL18 IL18-IL18R1_HUMAN IL18R1 IL18RAP IL1B IL23A IL23R IL26 IL26-IL126_HUMAN IL33 IL6 IL6R IL7R IRGM ISG15 JCHAIN KLK5 KLK7 KRT6A LACRT LALBA LBP LCE3A LCE3B LCE3C LCN2 LEAP2 LPO LTF LYG1 LYG2 LYPD8 LYST LYZ LYZL6 MAP3K7 MARCHF2 MAVS MBL2 MICA MPEG1 MPO MR1 MYD88 NAGK NAIP NFKB1 NFKBIZ NLRC4 NLRP1 NLRP6 NOD1 NOD2 NOS2 NPY NR1H4 OAS1 OAS2 OAS3 OPTN PCYOX1L PGLYRP1 PGLYRP2 PGLYRP3 PGLYRP4 PI3 PLA2G1B PLA2G2A PLA2G6 PPP1R11 PRB3 PRKCD PRKD1 PYCARD RAB14 RAB1A RARRES2 RASGRP4 RBCK1 REG3G RIPK2 RNASE1 RNASE10 RNASE11 RNASE12 RNASE13 RNASE3 RNASE4 RNASE6 RNASE7 RNASE8 RNASE9 RNF213 RNF31 ROMO1 RPL30 RPL39 RPS19 S100A12 S100A14 S100A8 S100A9 SELP SEMG1 SEMG2 SERPINE1 SHARPIN SHC1 SLAMF8 SLC11A1 SLC15A2 SLC30A1 SLC9A9 SLPI SPN SPRR2A SSC5D STAB1 STAB2 STATH STING1 SYK TAB2 TAB3 TAC1 TF TFEB TIRAP TLR2 TLR2_TLR6_HUMAN TLR3 TLR4 TLR6 TLR9 TNFRSF14 TRAV27 TREM1 TREM2 TSLP UMOD URS0000338542_9606 URS00007E4AF8_9606 VIP WFDC10A WFDC10B WFDC11 WFDC12 WFDC13 WFDC2 WFDC3 WFDC5 WFDC9 XIAP ZG16B ZNFX1
GO:0050832|defense response to fungus GO biological_process	propagated from HUMAN-uniprot.gaf.gz	gaf-date=2026-06-18 08:16	exclude_iea=False ANG APP ARG1 BCL10 CALCA CAMP CARD9 CLEC4A CLEC4C CLEC4D CLEC4E CLEC6A CLEC7A CX3CR1 DCD DEFA4 DEFB106A DEFB114 DEFB119 DEFB136 DEFB4A ELANE FAM3A GAPDH GPR15LG HAMP HRG HTN3 IL17A IL17RA IL17RC IL36RN JAGN1 LEAP2 LTF MPO MYO1F NLRP10 NPY PLCG2 RARRES2 RNASE7 RNASE8 S100A12 S100A8 S100A9 TAC1 TGFB1 TSLP VIP ZBP1
GO:0098542|defense response to other organism GO biological_process	propagated from HUMAN-uniprot.gaf.gz	gaf-date=2026-06-18 08:16	exclude_iea=False 19S-20S-PA28AB_HUMAN 20S-PA28AB_HUMAN-1 20SI_HUMAN A1-IFNAR_HUMAN-1 A10-IFNAR_HUMAN-1 A14-IFNAR_HUMAN-1 A16-IFNAR_HUMAN-1 A17-IFNAR_HUMAN-1 A2-IFNAR_HUMAN-1 A21-IFNAR_HUMAN-1 A4-IFNAR_HUMAN-1 A5-IFNAR_HUMAN-1 A6-IFNAR_HUMAN-1 A7-IFNAR_HUMAN-1 A8-IFNAR_HUMAN-1 ACOD1 ADAM15 ADAMTS13 ADAR ADM ADRM1 AIF1 AKAP1 ALPK1 ANG ANKHD1 ANKRD17 APCS APOA4 APOBEC3A APOBEC3B APOBEC3C APOBEC3D APOBEC3F APOBEC3G APOBEC3H APOL1 APP AQP4 ARG1 ARL8B ASS1 ATAD3A AZI2 AZU1 B1-IFNAR_HUMAN-1 B2M BATF BATF2 BCL10 BPI BPIFA1 BPIFB1 BPIFB3 BSPRY BST2 BTK C2 C3 C4A C4B C5 C6 C7 C8A C8B C8G C9 C9JQL5 CALCA CALCOCO2 CALM1 CAMK2A CAMP CARD8 CARD9 CASP1 CCDC88B CCL1 CCL11 CCL13 CCL14 CCL15 CCL16 CCL17 CCL18 CCL19 CCL2 CCL20 CCL21 CCL22 CCL23 CCL24 CCL25 CCL26 CCL27 CCL28 CCL3 CCL3L1 CCL4 CCL4L1 CCL5 CCL7 CCL8 CD2 CD200 CD226 CD244 CD47 CD58 CD74 CEBPG CFB CFD CFH CFHR5 CFP CGAS CH25H CHGA CHUK CIITA CITED1 CLDN1 CLDN2 CLEC2A CLEC4A CLEC4C CLEC4D CLEC4E CLEC5A CLEC6A CLEC7A CLPB COLEC-MASP1_HUMAN COLEC-MASP2_HUMAN COLEC10 COLEC11 COLEC12 CORO1A CR1 CR2 CRIPTO CRISP3 CRP CSF1 CSF1-CSF1R_HUMAN CSF1R CST9 CST9L CST9LP1 CTSG CX3CL1 CX3CR1 CXCL1 CXCL10 CXCL11 CXCL12 CXCL13 CXCL14 CXCL16 CXCL2 CXCL3 CXCL5 CXCL6 CXCL8 CXCL9 CYBA CYBB CYBC1 CYLD CYP27B1 DAO DAPK1 DAPK3 DCD DDX3X DEFA1 DEFA3 DEFA4 DEFA5 DEFA6 DEFB1 DEFB103A DEFB104A DEFB105A DEFB106A DEFB107A DEFB108A DEFB108B DEFB110 DEFB112 DEFB113 DEFB114 DEFB115 DEFB116 DEFB118 DEFB119 DEFB121 DEFB123 DEFB124 DEFB125 DEFB126 DEFB127 DEFB128 DEFB130A DEFB131A DEFB131B DEFB132 DEFB133 DEFB134 DEFB135 DEFB136 DEFB4A DERMCIDIN_HUMAN DHX15 DHX16 DHX35 DHX58 DMBT1 DNAJA3 DUOX1 DUS2 E-IFNAR_HUMAN-1 ECSIT EDN1 EIF2AK2 ELANE EPRS1 EPX F12 F2 F2RL1 FAM3A FASLG FAU FCAR FCER1G FCGR3A FCN1 FCN1-MASP1_HUMAN FCN1-MASP2_HUMAN FCN2 FCN2-MASP1_HUMAN FCN2-MASP2_HUMAN FCN3 FCN3-MASP1_HUMAN FCN3-MASP2_HUMAN FGA FGB GALP GAPDH GARIN5A GBP1 GBP2 GBP3 GBP4 GBP5 GBP6 GBP7 GCH1 GNLY GRB2 GSDMB GSN GZMB GZMK H2BC10 H2BC11 H2BC12 H2BC12L H2BC13 H2BC14 H2BC15 H2BC17 H2BC18 H2BC19P H2BC20P H2BC21 H2BC26 H2BC3 H2BC5 H2BC9 HAMP HCK HCST HDAC4 HERC5 HERC6 HLA-A HLA-DPA1 HLA-E HMGN2 HRG HSA-LET-7B-5P HSA-LET-7I-5P HSA-MIR-146A-5P HSA-MIR-758-3P HTN1 HTN3 IFI27 IFI6 IFIH1 IFIT1 IFIT1B IFIT2 IFIT3 IFIT5 IFITM1 IFITM2 IFITM3 IFNA10 IFNA14 IFNA16 IFNA17 IFNA2 IFNA21 IFNA4 IFNA5 IFNA6 IFNA7 IFNA8 IFNAR1 IFNAR2 IFNB1 IFNE IFNG IFNGAMMA_HUMAN IFNGR1 IFNGR2 IFNGR_HUMAN-1 IFNK IFNL1 IFNL2 IFNL3 IFNL4 IFNLR1 IFNW1 IGHA1 IGHA2 IGHD IGHE IGHG1 IGHG2 IGHG3 IGHG4 IGHM IGKV3-20 IKBKB IKBKE IKBKG IL10RB IL12B IL12RB1 IL23R IL33 IL36RN INAVA IRAK1 IRAK4 IRF1 IRF3 IRF4 IRF5 IRF7 IRF8 IRGM ISG15 JAK1 JAK2 JCHAIN K-IFNAR_HUMAN-1 KAT2A KIF5B KIR3DL1 KLK5 KLK7 KLRC1 KLRC2 KLRC3 KLRC4 KLRD1 KLRF2 KLRK1 KNG1 KRT1 KRT16 KRT6A KYNU L1-IFNLR_HUMAN-1 L2-IFNLR_HUMAN-1 L3-IFNLR_HUMAN-1 L4-IFNLR_HUMAN-1 LBP LCN2 LEAP2 LGALS3 LGALS8 LGALS9 LPO LRRC15 LTF LY6E LY86 LY96 LYST LYZ MALT1 MARCHF2 MASP1 MASP2 MAVS MAVS-TRAF3_HUMAN MBL2 MBL2-MASP1_HUMAN MBL2-MASP2_HUMAN MEFV MFHAS1 MICA MID2 MORC3 MPEG1 MSRB1 MUC7 MX1 MYD88 MYO1F NCF1 NCF2 NCK1 NECTIN2 NFKB1 NFKBIZ NKG7 NLGN1-NLGN1 NLRC5 NLRP1 NLRP6 NLRP9 NMB NMBR NOD2 NOS2 NPPB NPY NQO1 NTS NUB1 OAS1 OAS2 OAS3 OASL OTUD4 OTULIN PA28AB-20S-PA28AB_HUMAN PBLD PDE12 PF4 PF4V1 PGLYRP1 PGLYRP2 PGLYRP3 PGLYRP4 PHB1 PHB2 PI3 PIK3CB PIK3CD PIK3CG PIK3R1 PIM1 PJA2 PLA2G1B PLA2G6 PLCG2 PLD3 PLD4 PLEKHM2 PML POLR3A POMC PPARG PPBP PPP1R14B PRKRA PRSS2 PRSS3 PRTN3 PSMA1 PSMA2 PSMA3 PSMA4 PSMA5 PSMA6 PSMA7 PSMB1 PSMB10 PSMB2 PSMB3 PSMB4 PSMB5 PSMB6 PSMB7 PSMB8 PSMB9 PSMC1 PSMC2 PSMC3 PSMC4 PSMC5 PSMC6 PSMD1 PSMD11 PSMD12 PSMD13 PSMD14 PSMD2 PSMD3 PSMD4 PSMD6 PSMD7 PSMD8 PSME1 PSME2 PTX3 PVR PYCARD PYDC1 RAB2B RAET1E RAET1G RAET1L RAF1 RARRES2 RASGRP4 REG1A REG1B REG3A REG3G REL RELA RELB RFPL1 RFPL2 RFPL3 RFPL4A RFPL4AL1 RFPL4B RIGI RIPK2 RNASE2 RNASE3 RNASE4 RNASE6 RNASE7 RNASE8 RNASET2 RNF135 RNF213 RNF39 ROMO1 RPL13A RPL30 RPL39 RPS19 RPS6KB1 RPSA S100A12 S100A7 S100A9 SEC61A1 SEM1 SEMG1 SEMG2 SENP7 SERINC3 SERINC5 SETD2 SFTPD SHFL SHMT2 SIN3A SIRPA SKP2 SLAMF7 SLC11A1 SLC15A2 SLC22A5 SLC26A6 SLC30A8 SLPI SMARCA5 SMPD1 SNCA SNX3 SP100 SPAG11B SPRR2A SRPK1 SRPK2 STAT1 STAT2 STATH STING1 STING_HUMAN-1 SYK SYNCRIP TAC1 TANK TBK1 TBK1-IKKE-NAP1_HUMAN TBK1-IKKE-SINTBAD_HUMAN TBK1-IKKE-TANK_HUMAN TBKBP1 TF TFEB TICAM1 TICAM2 TIFA TLR1 TLR10 TLR1_TLR10_HUMAN TLR1_TLR2_HUMAN TLR2 TLR2_TLR10_HUMAN TLR2_TLR6_HUMAN TLR3 TLR4 TLR4_TLR6_HUMAN TLR6 TLR7 TLR8 TLR9 TMEFF1 TMEM120A TNF TOR2A TP53 TRAF3 TRAF3IP3 TRAF6 TREML1 TRIFFOSOME_HUMAN TRIM10 TRIM11 TRIM13 TRIM14 TRIM15 TRIM17 TRIM21 TRIM22 TRIM25 TRIM26 TRIM27 TRIM28 TRIM31 TRIM32 TRIM34 TRIM35 TRIM38 TRIM39 TRIM4 TRIM40 TRIM41 TRIM43 TRIM43B TRIM44 TRIM48 TRIM49 TRIM49B TRIM49C TRIM49D1 TRIM5 TRIM50 TRIM51 TRIM51G TRIM52 TRIM54 TRIM55 TRIM56 TRIM58 TRIM59 TRIM6 TRIM60 TRIM61 TRIM62 TRIM63 TRIM64 TRIM64B TRIM64C TRIM65 TRIM68 TRIM69 TRIM7 TRIM72 TRIM73 TRIM74 TRIM75 TRIM77 TRIM8 TRIML1 TRIML2 TSLP TTC4 TUBB TUBB4B TYK2 TYROBP UAP1 UBA7 UBD UBE2L6 UBE2N UBE2W UBL7 ULBP1 ULBP2 ULBP3 UMOD USP10 USP18 USP20 USP44 USP7 USP7-TRIM27_HUMAN VAMP7 VAV1 VIP VNN1 W1-IFNAR_HUMAN-1 WFDC10A WFDC10B WFDC11 WFDC12 WFDC13 WFDC2 WFDC3 WFDC5 WFDC9 WNT5A XCL1 XCL2 ZBP1 ZDHHC1 ZDHHC11 ZDHHC11B ZNF697
GO:0042832|defense response to protozoan GO biological_process	propagated from HUMAN-uniprot.gaf.gz	gaf-date=2026-06-18 08:16	exclude_iea=False ARG1 BATF BATF2 CCDC88B CLEC7A DEFB130A GBP1 GBP2 GBP4 GBP6 GBP7 HSA-LET-7I-5P IRF4 LYST MYD88 NKG7 PF4 SLC11A1
GO:0140546|defense response to symbiont GO biological_process	propagated from HUMAN-uniprot.gaf.gz	gaf-date=2026-06-18 08:16	exclude_iea=False 19S-20S-PA28AB_HUMAN 20S-PA28AB_HUMAN-1 20SI_HUMAN A1-IFNAR_HUMAN-1 A10-IFNAR_HUMAN-1 A14-IFNAR_HUMAN-1 A16-IFNAR_HUMAN-1 A17-IFNAR_HUMAN-1 A2-IFNAR_HUMAN-1 A21-IFNAR_HUMAN-1 A4-IFNAR_HUMAN-1 A5-IFNAR_HUMAN-1 A6-IFNAR_HUMAN-1 A7-IFNAR_HUMAN-1 A8-IFNAR_HUMAN-1 ACOD1 ADAM15 ADAMTS13 ADAR ADM ADRM1 AIF1 AKAP1 ALPK1 ANG ANKHD1 ANKRD17 APCS APOA4 APOBEC3A APOBEC3B APOBEC3C APOBEC3D APOBEC3F APOBEC3G APOBEC3H APOL1 APP AQP4 ARL8B ASS1 ATAD3A AZI2 AZU1 B1-IFNAR_HUMAN-1 B2M BCL10 BPI BPIFA1 BPIFB1 BPIFB3 BSPRY BST2 BTK C2 C3 C4A C4B C5 C6 C7 C8A C8B C8G C9 C9JQL5 CALCA CALCOCO2 CALM1 CAMK2A CAMP CARD8 CARD9 CASP1 CCL1 CCL11 CCL13 CCL14 CCL15 CCL16 CCL17 CCL18 CCL19 CCL2 CCL20 CCL21 CCL22 CCL23 CCL24 CCL25 CCL26 CCL27 CCL28 CCL3 CCL3L1 CCL4 CCL4L1 CCL5 CCL7 CCL8 CD2 CD200 CD226 CD244 CD47 CD58 CD74 CEBPG CFB CFD CFH CFHR5 CFP CGAS CH25H CHGA CHUK CIITA CITED1 CLDN1 CLDN2 CLEC2A CLEC4A CLEC4C CLEC4D CLEC4E CLEC5A CLEC6A CLEC7A CLPB COLEC-MASP1_HUMAN COLEC-MASP2_HUMAN COLEC10 COLEC11 COLEC12 CORO1A CR1 CR2 CRIPTO CRISP3 CRP CSF1 CSF1-CSF1R_HUMAN CSF1R CST9 CST9L CST9LP1 CTSG CX3CL1 CX3CR1 CXCL1 CXCL10 CXCL11 CXCL12 CXCL13 CXCL14 CXCL16 CXCL2 CXCL3 CXCL5 CXCL6 CXCL8 CXCL9 CYBA CYBB CYBC1 CYLD CYP27B1 DAO DAPK1 DAPK3 DCD DDX3X DEFA1 DEFA3 DEFA4 DEFA5 DEFA6 DEFB1 DEFB103A DEFB104A DEFB105A DEFB106A DEFB107A DEFB108A DEFB108B DEFB110 DEFB112 DEFB113 DEFB114 DEFB115 DEFB116 DEFB118 DEFB119 DEFB121 DEFB123 DEFB124 DEFB125 DEFB126 DEFB127 DEFB128 DEFB130A DEFB131A DEFB131B DEFB132 DEFB133 DEFB134 DEFB135 DEFB136 DEFB4A DERMCIDIN_HUMAN DHX15 DHX16 DHX35 DHX58 DMBT1 DNAJA3 DUOX1 DUS2 E-IFNAR_HUMAN-1 ECSIT EDN1 EIF2AK2 ELANE EPRS1 EPX F12 F2 F2RL1 FAM3A FASLG FAU FCAR FCER1G FCGR3A FCN1 FCN1-MASP1_HUMAN FCN1-MASP2_HUMAN FCN2 FCN2-MASP1_HUMAN FCN2-MASP2_HUMAN FCN3 FCN3-MASP1_HUMAN FCN3-MASP2_HUMAN FGA FGB GALP GAPDH GARIN5A GBP1 GBP2 GBP3 GBP4 GBP5 GBP6 GBP7 GCH1 GNLY GRB2 GSDMB GSN GZMB GZMK H2BC10 H2BC11 H2BC12 H2BC12L H2BC13 H2BC14 H2BC15 H2BC17 H2BC18 H2BC19P H2BC20P H2BC21 H2BC26 H2BC3 H2BC5 H2BC9 HAMP HCK HCST HDAC4 HERC5 HERC6 HLA-A HLA-DPA1 HLA-E HMGN2 HRG HSA-LET-7B-5P HSA-MIR-146A-5P HSA-MIR-758-3P HTN1 HTN3 IFI27 IFI6 IFIH1 IFIT1 IFIT1B IFIT2 IFIT3 IFIT5 IFITM1 IFITM2 IFITM3 IFNA10 IFNA14 IFNA16 IFNA17 IFNA2 IFNA21 IFNA4 IFNA5 IFNA6 IFNA7 IFNA8 IFNAR1 IFNAR2 IFNB1 IFNE IFNG IFNGAMMA_HUMAN IFNGR1 IFNGR2 IFNGR_HUMAN-1 IFNK IFNL1 IFNL2 IFNL3 IFNL4 IFNLR1 IFNW1 IGHA1 IGHA2 IGHD IGHE IGHG1 IGHG2 IGHG3 IGHG4 IGHM IGKV3-20 IKBKB IKBKE IKBKG IL10RB IL12B IL12RB1 IL23R IL33 IL36RN INAVA IRAK1 IRAK4 IRF1 IRF3 IRF5 IRF7 IRF8 IRGM ISG15 JAK1 JAK2 JCHAIN K-IFNAR_HUMAN-1 KAT2A KIF5B KIR3DL1 KLK5 KLK7 KLRC1 KLRC2 KLRC3 KLRC4 KLRD1 KLRF2 KLRK1 KNG1 KRT1 KRT16 KRT6A KYNU L1-IFNLR_HUMAN-1 L2-IFNLR_HUMAN-1 L3-IFNLR_HUMAN-1 L4-IFNLR_HUMAN-1 LBP LCN2 LEAP2 LGALS3 LGALS9 LPO LRRC15 LTF LY6E LY86 LY96 LYST LYZ MALT1 MARCHF2 MASP1 MASP2 MAVS MAVS-TRAF3_HUMAN MBL2 MBL2-MASP1_HUMAN MBL2-MASP2_HUMAN MEFV MFHAS1 MICA MID2 MORC3 MPEG1 MSRB1 MUC7 MX1 MYD88 MYO1F NCF1 NCF2 NCK1 NECTIN2 NFKB1 NFKBIZ NKG7 NLGN1-NLGN1 NLRC5 NLRP1 NLRP6 NLRP9 NMB NMBR NOD2 NOS2 NPPB NPY NQO1 NTS NUB1 OAS1 OAS2 OAS3 OASL OTUD4 OTULIN PA28AB-20S-PA28AB_HUMAN PBLD PDE12 PF4 PF4V1 PGLYRP1 PGLYRP2 PGLYRP3 PGLYRP4 PHB1 PHB2 PI3 PIK3CB PIK3CD PIK3CG PIK3R1 PIM1 PJA2 PLA2G1B PLA2G6 PLCG2 PLD3 PLD4 PLEKHM2 PML POLR3A POMC PPARG PPBP PPP1R14B PRKRA PRSS2 PRSS3 PRTN3 PSMA1 PSMA2 PSMA3 PSMA4 PSMA5 PSMA6 PSMA7 PSMB1 PSMB10 PSMB2 PSMB3 PSMB4 PSMB5 PSMB6 PSMB7 PSMB8 PSMB9 PSMC1 PSMC2 PSMC3 PSMC4 PSMC5 PSMC6 PSMD1 PSMD11 PSMD12 PSMD13 PSMD14 PSMD2 PSMD3 PSMD4 PSMD6 PSMD7 PSMD8 PSME1 PSME2 PTX3 PVR PYCARD PYDC1 RAB2B RAET1E RAET1G RAET1L RAF1 RARRES2 RASGRP4 REG1A REG1B REG3A REG3G REL RELA RELB RFPL1 RFPL2 RFPL3 RFPL4A RFPL4AL1 RFPL4B RIGI RIPK2 RNASE2 RNASE3 RNASE4 RNASE6 RNASE7 RNASE8 RNASET2 RNF135 RNF39 ROMO1 RPL13A RPL30 RPL39 RPS19 RPS6KB1 RPSA S100A12 S100A7 S100A9 SEC61A1 SEM1 SEMG1 SEMG2 SENP7 SERINC3 SERINC5 SETD2 SFTPD SHFL SHMT2 SIN3A SIRPA SKP2 SLAMF7 SLC11A1 SLC15A2 SLC22A5 SLC26A6 SLC30A8 SLPI SMARCA5 SMPD1 SNCA SNX3 SP100 SPAG11B SPRR2A SRPK1 SRPK2 STAT1 STAT2 STATH STING1 STING_HUMAN-1 SYK SYNCRIP TAC1 TANK TBK1 TBK1-IKKE-NAP1_HUMAN TBK1-IKKE-SINTBAD_HUMAN TBK1-IKKE-TANK_HUMAN TBKBP1 TF TFEB TICAM1 TICAM2 TIFA TLR1 TLR10 TLR1_TLR10_HUMAN TLR1_TLR2_HUMAN TLR2 TLR2_TLR10_HUMAN TLR2_TLR6_HUMAN TLR3 TLR4 TLR4_TLR6_HUMAN TLR6 TLR7 TLR8 TLR9 TMEFF1 TMEM120A TNF TOR2A TP53 TRAF3 TRAF3IP3 TRAF6 TREML1 TRIFFOSOME_HUMAN TRIM10 TRIM11 TRIM13 TRIM14 TRIM15 TRIM17 TRIM21 TRIM22 TRIM25 TRIM26 TRIM27 TRIM28 TRIM31 TRIM32 TRIM34 TRIM35 TRIM38 TRIM39 TRIM4 TRIM40 TRIM41 TRIM43 TRIM43B TRIM44 TRIM48 TRIM49 TRIM49B TRIM49C TRIM49D1 TRIM5 TRIM50 TRIM51 TRIM51G TRIM52 TRIM54 TRIM55 TRIM56 TRIM58 TRIM59 TRIM6 TRIM60 TRIM61 TRIM62 TRIM63 TRIM64 TRIM64B TRIM64C TRIM65 TRIM68 TRIM69 TRIM7 TRIM72 TRIM73 TRIM74 TRIM75 TRIM77 TRIM8 TRIML1 TRIML2 TSLP TTC4 TUBB TUBB4B TYK2 TYROBP UAP1 UBA7 UBD UBE2L6 UBE2N UBE2W UBL7 ULBP1 ULBP2 ULBP3 UMOD USP10 USP18 USP20 USP44 USP7 USP7-TRIM27_HUMAN VAMP7 VAV1 VIP VNN1 W1-IFNAR_HUMAN-1 WFDC10A WFDC10B WFDC11 WFDC12 WFDC13 WFDC2 WFDC3 WFDC5 WFDC9 WNT5A XCL1 XCL2 ZBP1 ZDHHC1 ZDHHC11 ZDHHC11B ZNF697
GO:0002357|defense response to tumor cell GO biological_process	propagated from HUMAN-uniprot.gaf.gz	gaf-date=2026-06-18 08:16	exclude_iea=False ABI3 DAPK1 DLEC1 KLF4 LAPTM5 PLK5 PRDX2 PRF1 RBMS3 RELA SPI1 TNFRSF10B
GO:0051607|defense response to virus GO biological_process	propagated from HUMAN-uniprot.gaf.gz	gaf-date=2026-06-18 08:16	exclude_iea=False ABCC9 ACOD1 AGBL4 AGBL5 AICDA AIM2 AIM2-ASC-CASP1_HUMAN AIMP1 AKAP1 ALT-CBC_HUMAN APOBEC3A APOBEC3B APOBEC3C APOBEC3D APOBEC3F APOBEC3G APOBEC3H ATAD3A ATG16L1 ATG7 AZI2 AZU1 BCL2 BCL2L1 BNIP3 BNIP3L BPIFA1 BST2 C9JQL5 CARD8 CASP1 CD207 CGAS CHMP3 CLPB CNOT7 CXADR CXCL10 DDIT4 DDX56 DDX60 DDX60L DHX15 DHX16 DHX35 DHX58 DUOX1 DUS2 EIF2AK2 EXOSC4 EXOSC5 F2RL1 FADD FCN3 G3BP1 GARIN5A GBP2 GBP5 GBP7 HERC5 HERC6 HSA-MIR-130A-3P HSA-MIR-141-3P HSA-MIR-26B-5P HSA-MIR-30C-5P HYAL2 IFI16 IFI27 IFI44L IFI6 IFIH1 IFIT1 IFIT1B IFIT2 IFIT3 IFIT5 IFITM1 IFITM2 IFITM3 IFNA2 IFNAR2 IFNB1 IFNE IFNL1 IFNL2 IFNL3 IFNL4 IFNLR1 IKBKE IL21 IL6 IRF1 IRF2 IRF3 IRF5 IRF7 ISG15 ISG20 KAT2A LILRB1 LYST MAP3K14 MARCHF2 MAVS MAVS-TRAF3_HUMAN MBL2 MICA MID2 MLKL MORC3 MOV10 MX1 MX2 MYD88 MYO1F NCBP1 NCBP3 NCK1 NDUFAF4 NFKBIZ NLRC5 NLRP1 NLRP6 NLRP9 NMB NMBR NT5C3A OAS1 OAS2 OAS3 OASL OPRK1 OTUD4 PBLD PDE12 PHB1 PHB2 PLA2G10 PLSCR1 PMAIP1 PML PPARA PQBP1 PRF1 PRKRA PTPRC PYCARD RAB2B RELA RIGI RIPK3 RNASE2 RNASE6 RNASEL RNF135 RNF185 RPSA RSAD2 RTP4 SAMHD1 SENP7 SERINC3 SERINC5 SETD2 SFTPD SHFL SKP2 SLFN11 SLFN13 SMARCA5 STAT1 STAT2 STING-TRAF3-TBK1_HUMAN STING1 STING_HUMAN-1 SYK TANK TBK1 TBK1-IKKE-NAP1_HUMAN TBK1-IKKE-SINTBAD_HUMAN TBK1-IKKE-TANK_HUMAN TBKBP1 TLR2 TLR3 TLR7 TLR8 TLR9 TMEM120A TNF TRAF3 TRAF3IP3 TRAF6 TRIM10 TRIM11 TRIM13 TRIM14 TRIM15 TRIM21 TRIM25 TRIM26 TRIM27 TRIM28 TRIM31 TRIM32 TRIM35 TRIM41 TRIM5 TRIM52 TRIM56 TRIM59 TRIM6 TRIM62 TRIM65 TRIM7 TRIM8 TTC4 UAP1 UBE2N UBE2W UBL7 URS0000338542_9606 USP18 USP20 USP27X USP29 USP44 USP7 USP7-TRIM27_HUMAN VAPB ZBP1 ZCCHC3 ZDHHC1 ZDHHC11 ZDHHC11B ZMYND11 ZNFX1
GO:0060216|definitive hemopoiesis GO biological_process	propagated from HUMAN-uniprot.gaf.gz	gaf-date=2026-06-18 08:16	exclude_iea=False CDK5RAP3 HIPK1 KMT2A LYL1 MFAP5 TEK TGFBR3 ZFP36L2
GO:0070837|dehydroascorbic acid transport GO biological_process	propagated from HUMAN-uniprot.gaf.gz	gaf-date=2026-06-18 08:16	exclude_iea=False SLC23A1 SLC2A1 SLC2A10 SLC2A11 SLC2A14 SLC2A2 SLC2A3 SLC2A4 SLC2A5 SLC2A6 SLC2A7 SLC2A8 SLC2A9
GO:0060232|delamination GO biological_process	propagated from HUMAN-uniprot.gaf.gz	gaf-date=2026-06-18 08:16	exclude_iea=False ABCA12 AKNA CDSN METTL3 SPI1 TRPV4 YTHDF2
GO:0070988|demethylation GO biological_process	propagated from HUMAN-uniprot.gaf.gz	gaf-date=2026-06-18 08:16	exclude_iea=False ALKBH1 ALKBH4 ALKBH7 CYP1A2 CYP2C8 CYP2C9 CYP2D6 CYP3A4 CYP3A43 CYP3A5 CYP3A7 JMJD6 MMACHC PHF2 POR
GO:0140059|dendrite arborization GO biological_process	propagated from HUMAN-uniprot.gaf.gz	gaf-date=2026-06-18 08:16	exclude_iea=False CHRNA7 IGF2BP1 NRP1 PHACTR1 PTN SEMA3A SULT4A1 TAOK2 ZNF365
GO:0016358|dendrite development GO biological_process	propagated from HUMAN-uniprot.gaf.gz	gaf-date=2026-06-18 08:16	exclude_iea=False ABITRAM ACTL6B APP ARC ARF4 BBS4 BLOC1S6 BMP7 BTBD3 CAMK2A CD3E CDC42 CELSR2 CHRNA7 CTNNA2 CTNND2 DIP2A DLG4 DOCK10 DVL1 EPHB1 EPHB2 EPHB3 FARP1 FLRT1 GHRL GPR37 HDAC2 IGF2BP1 IQSEC1 KLF7 KLHL1 LRP4 LST1 MAP1A MAP1B MAP1S MAP2 MAP6 MAPK8IP2 MCF2 MEF2A MINK1 MPDZ NRP1 PAK3 PHACTR1 PRICKLE1 PTEN PTN SCARF1 SDC2 SEMA3A SHANK1 SHANK3 SLC12A5 SRGAP2 STRN SULT4A1 TAOK2 TMEM106B TRAK1 TRAK2 TRAPPC4 TULP1 WASL WNT7A ZNF365
GO:0097484|dendrite extension GO biological_process	propagated from HUMAN-uniprot.gaf.gz	gaf-date=2026-06-18 08:16	exclude_iea=False AUTS2 CDKL3 CYFIP1 CYFIP2 LLPH SH3GL2 SLC9A6 TMEM108 WASF1
GO:0048813|dendrite morphogenesis GO biological_process	propagated from HUMAN-uniprot.gaf.gz	gaf-date=2026-06-18 08:16	exclude_iea=False ABITRAM ARC BLOC1S6 BTBD3 CDC42 CELSR2 CHRNA7 CTNNA2 CTNND2 DIP2A DLG4 DOCK10 DVL1 EPHB1 EPHB2 EPHB3 FARP1 IGF2BP1 KLF7 LRP4 MAP2 MAP6 MAPK8IP2 MEF2A MINK1 NRP1 PAK3 PHACTR1 PTEN PTN SDC2 SEMA3A SHANK1 SHANK3 SULT4A1 TAOK2 TMEM106B TRAK1 TRAK2 WASL WNT7A ZNF365
GO:0070593|dendrite self-avoidance GO biological_process	propagated from HUMAN-uniprot.gaf.gz	gaf-date=2026-06-18 08:16	exclude_iea=False BSG CNTN2 CNTN4 CNTN6 DSCAM DSCAML1 EMB IGSF9 MYPN NEXN NPTN PALLD ROBO3 ROBO4 TNN
GO:0002468|dendritic cell antigen processing and presentation GO biological_process	propagated from HUMAN-uniprot.gaf.gz	gaf-date=2026-06-18 08:16	exclude_iea=False CLEC4A HLA-DRA HLA-DRB1 HLA-DRB3 MPEG1
GO:0002407|dendritic cell chemotaxis GO biological_process	propagated from HUMAN-uniprot.gaf.gz	gaf-date=2026-06-18 08:16	exclude_iea=False CCL19 CCL21 CCL5 CCR1 CCR2 CCR5 CCR6 CCR7 CXCR1 CXCR2 CXCR4 GPR183 HMGB1 PIK3CG TRPM2 TRPM4
GO:0097028|dendritic cell differentiation GO biological_process	propagated from HUMAN-uniprot.gaf.gz	gaf-date=2026-06-18 08:16	exclude_iea=False AXL BATF BATF2 BATF3 CAMK4 CCL19 CCR7 CSF2 DCSTAMP DHRS2 F2RL1 FLT3 FLT3LG GAS6 IL20 IL20-IL20RA-IL20RB_HUMAN-2 IL20RA IL20RB IL4 IRF8 LILRB1 LYN PRTN3 TGFBR2 TREM2 TRPM2 UBD URS0000338542_9606 URS00007B3652_9606 URS00007B42BD_9606
GO:0036145|dendritic cell homeostasis GO biological_process	propagated from HUMAN-uniprot.gaf.gz	gaf-date=2026-06-18 08:16	exclude_iea=False GPR183 LTA LTA-LTB-LTBR_HUMAN LTB LTBR
GO:0036336|dendritic cell migration GO biological_process	propagated from HUMAN-uniprot.gaf.gz	gaf-date=2026-06-18 08:16	exclude_iea=False ALOX5 ASB2 CCL19 CCL21 CCL5 CCR1 CCR2 CCR5 CCR6 CCR7 CD209 CXCR1 CXCR2 CXCR4 EPS8 GPR183 HMGB1 ICAM2 PIK3CG TRPM2 TRPM4
GO:0060996|dendritic spine development GO biological_process	propagated from HUMAN-uniprot.gaf.gz	gaf-date=2026-06-18 08:16	exclude_iea=False ARC ARF4 CAMK2A CDC42 CTNND2 DIP2A DLG4 DOCK10 DVL1 EPHB1 EPHB2 EPHB3 IQSEC1 PAK3 PTEN SHANK1 SHANK3 SLC12A5 SRGAP2 WASL WNT7A ZNF365
GO:0097062|dendritic spine maintenance GO biological_process	propagated from HUMAN-uniprot.gaf.gz	gaf-date=2026-06-18 08:16	exclude_iea=False FYN IGF1R INSR ITGA3 MTMR2 PICK1 PRNP TREM2
GO:0060997|dendritic spine morphogenesis GO biological_process	propagated from HUMAN-uniprot.gaf.gz	gaf-date=2026-06-18 08:16	exclude_iea=False ARC CDC42 CTNND2 DIP2A DLG4 DOCK10 DVL1 EPHB1 EPHB2 EPHB3 PAK3 PTEN SHANK1 SHANK3 WASL WNT7A ZNF365
GO:0097061|dendritic spine organization GO biological_process	propagated from HUMAN-uniprot.gaf.gz	gaf-date=2026-06-18 08:16	exclude_iea=False ARC ARF1 CDC42 CHRNA7 CTNND2 DIP2A DLG4 DOCK10 DVL1 EPHB1 EPHB2 EPHB3 FYN IGF1R INSR ITGA3 LGMN MTMR2 PAK3 PICK1 PRNP PTEN SHANK1 SHANK3 TREM2 WASL WNT7A ZNF365
GO:0098935|dendritic transport GO biological_process	propagated from HUMAN-uniprot.gaf.gz	gaf-date=2026-06-18 08:16	exclude_iea=False FLOT2 HNRNPU KIF17 KIF2A KIF3B KIF5A KIF5B KIF5C KIFAP3 KIFC2 PURA RAB17 RABGEF1 SFPQ STAU1 STAU2 TRAK2 WASF1
GO:0099519|dense core granule cytoskeletal transport GO biological_process	propagated from HUMAN-uniprot.gaf.gz	gaf-date=2026-06-18 08:16	exclude_iea=False KIF1A KIF1B KIF1C KIF5A KIF5B PPFIA2 SYBU SYT4 TANC2
GO:1990504|dense core granule exocytosis GO biological_process	propagated from HUMAN-uniprot.gaf.gz	gaf-date=2026-06-18 08:16	exclude_iea=False CADPS CADPS2 SNAP25 STXBP1 STXBP2 STXBP3 UNC13A UNC13B UNC13C
GO:0032253|dense core granule localization GO biological_process	propagated from HUMAN-uniprot.gaf.gz	gaf-date=2026-06-18 08:16	exclude_iea=False CADPS CADPS2 KIF1A KIF1B KIF1C KIF5A KIF5B PPFIA2 SNAP25 STXBP1 STXBP2 STXBP3 SYBU SYT4 TANC2 UNC13A UNC13B UNC13C
GO:1901950|dense core granule transport GO biological_process	propagated from HUMAN-uniprot.gaf.gz	gaf-date=2026-06-18 08:16	exclude_iea=False KIF1A KIF1B KIF1C KIF5A KIF5B PPFIA2 SYBU SYT4 TANC2
GO:0021542|dentate gyrus development GO biological_process	propagated from HUMAN-uniprot.gaf.gz	gaf-date=2026-06-18 08:16	exclude_iea=False BLOC1S6 CDK6 FXR1 FXR2 MDK NEUROD1 PROX1 PTEN TMEM108 TUBA1A
GO:0009157|deoxyribonucleoside monophosphate biosynthetic process GO biological_process	propagated from HUMAN-uniprot.gaf.gz	gaf-date=2026-06-18 08:16	exclude_iea=False ADK DCK DCTD DGUOK DUT Q6ZN92 RRM1 RRM2 SHMT1 TK1 TK2 TYMS
GO:0009159|deoxyribonucleoside monophosphate catabolic process GO biological_process	propagated from HUMAN-uniprot.gaf.gz	gaf-date=2026-06-18 08:16	exclude_iea=False ADA CDA DNPH1 DPYD DPYS GDA HDDC2 NT5C NT5C1A NT5C2 NT5C3A NT5M PNP TYMP UPB1 UPP1 UPP2 XDH
GO:0009202|deoxyribonucleoside triphosphate biosynthetic process GO biological_process	propagated from HUMAN-uniprot.gaf.gz	gaf-date=2026-06-18 08:16	exclude_iea=False CDADC1 CMPK2 DTYMK NME3 TYMS
GO:0009204|deoxyribonucleoside triphosphate catabolic process GO biological_process	propagated from HUMAN-uniprot.gaf.gz	gaf-date=2026-06-18 08:16	exclude_iea=False DCTPP1 DUT ITPA NUDT15 NUDT16 Q6ZN92 SAMHD1
GO:0009200|deoxyribonucleoside triphosphate metabolic process GO biological_process	propagated from HUMAN-uniprot.gaf.gz	gaf-date=2026-06-18 08:16	exclude_iea=False CDADC1 CMPK2 DCTPP1 DTYMK DUT GUK1 ITPA NME3 NUDT15 NUDT16 Q6ZN92 SAMHD1 TYMS
GO:0009262|deoxyribonucleotide metabolic process GO biological_process	propagated from HUMAN-uniprot.gaf.gz	gaf-date=2026-06-18 08:16	exclude_iea=False DERA NT5C NT5M RRM1 RRM2 RRM2B SAMHD1
GO:0046385|deoxyribose phosphate biosynthetic process GO biological_process	propagated from HUMAN-uniprot.gaf.gz	gaf-date=2026-06-18 08:16	exclude_iea=False ADK AK5 CDADC1 CMPK2 DCK DCTD DGUOK DTYMK DUT GUK1 NME3 Q6ZN92 RRM1 RRM1-RRM2B_HUMAN RRM1-RRM2_HUMAN RRM2 RRM2B SHMT1 TK1 TK2 TYMS
GO:0046386|deoxyribose phosphate catabolic process GO biological_process	propagated from HUMAN-uniprot.gaf.gz	gaf-date=2026-06-18 08:16	exclude_iea=False ADA CDA DCTPP1 DERA DNPH1 DPYD DPYS DUT GDA ITPA MBD4 NEIL1 NEIL2 NT5C NT5C1A NT5C2 NT5C3A NT5M NTHL1 NUDT15 NUDT16 NUDT18 OGG1 PNP Q6ZN92 SAMHD1 SMUG1 TDG TYMP UNG UPB1 UPP1 UPP2 XDH
GO:0016311|dephosphorylation GO biological_process	propagated from HUMAN-uniprot.gaf.gz	gaf-date=2026-06-18 08:16	exclude_iea=False ACP4 ALPI BPNT1 BPNT2 BTRC CDC14B CTDNEP1 CTDP1 CTDSP1 CTDSP2 CTTNBP2NL DAPP1 DUSP1 DUSP10 DUSP11 DUSP12 DUSP13A DUSP13B DUSP15 DUSP16 DUSP18 DUSP2 DUSP21 DUSP23 DUSP26 DUSP28 DUSP29 DUSP3 DUSP4 DUSP5 DUSP6 DUSP7 DUSP8 DUSP9 EPHX2 EPM2A FBXW11 FIG4 IMPA1 IMPA2 INPP1 INPP5A INPP5B INPP5D INPP5E INPP5F INPP5J INPP5K INPPL1 MTM1 MTMR1 MTMR2 MTMR3 MTMR4 MTMR6 MTMR7 MTMR8 MTMR9 NT5C OCRL PDP1 PDXP PIP4P1 PIP4P2 PLPP1 PLPP2 PLPP3 PLPP4 PLPP5 PLPP6 PLPPR1 PLPPR2 PLPPR3 PLPPR5 PPEF2 PPM1A PPM1B PPM1D PPM1E PPM1G PPM1M PPP1CA PPP1CB PPP1CC PPP1R12A PPP2CA PPP2CB PPP2R2A PPP2R3A PPP2R3B PPP3CA PPP3CB PPP3CC PPP5C PPP6C PTEN PTPN1 PTPN11 PTPN12 PTPN13 PTPN14 PTPN18 PTPN2 PTPN21 PTPN22 PTPN4 PTPN5 PTPN6 PTPN7 PTPN9 PTPRB PTPRC PTPRE PTPRF PTPRH PTPRJ PTPRK PTPRN2 PTPRR PTPRS PTPRT PTPRU PTPRZ1 SACM1L SBF1 SDHAF2 SGPP1 SGPP2 SSH1 SSH2 STK11 SYNJ1 SYNJ2 THTPA TNS2 TPTE
GO:0045008|depyrimidination GO biological_process	propagated from HUMAN-uniprot.gaf.gz	gaf-date=2026-06-18 08:16	exclude_iea=False MBD4 NEIL1 NEIL2 NTHL1 OGG1 SMUG1 TDG UNG
GO:0050651|dermatan sulfate proteoglycan biosynthetic process GO biological_process	propagated from HUMAN-uniprot.gaf.gz	gaf-date=2026-06-18 08:16	exclude_iea=False B3GALT6 B3GAT3 B4GALT7 CHST12 CHST14 CHST15 CSGALNACT1 CSGALNACT2 DSE DSEL UST XYLT1 XYLT2
GO:0050655|dermatan sulfate proteoglycan metabolic process GO biological_process	propagated from HUMAN-uniprot.gaf.gz	gaf-date=2026-06-18 08:16	exclude_iea=False B3GALT6 B3GAT3 B4GALT7 CHST12 CHST14 CHST15 CSGALNACT1 CSGALNACT2 DSE DSEL HEXA HEXB IDS IDUA UST XYLT1 XYLT2
GO:0002029|desensitization of G protein-coupled receptor signaling pathway GO biological_process	propagated from HUMAN-uniprot.gaf.gz	gaf-date=2026-06-18 08:16	exclude_iea=False ADM ARR3 ARRB1 ARRB2 CALCA DRD2 DRD3 GIPR GRK1 GRK2 GRK3 GRK4 GRK6 GRK7 GRM5 GTF2H2 LY6G6E SAG
GO:0002159|desmosome assembly GO biological_process	propagated from HUMAN-uniprot.gaf.gz	gaf-date=2026-06-18 08:16	exclude_iea=False CDH1 DSG2 DSG3 JUP PKP1 PKP2 PKP3 PRKCA
GO:0002934|desmosome organization GO biological_process	propagated from HUMAN-uniprot.gaf.gz	gaf-date=2026-06-18 08:16	exclude_iea=False CDH1 DSC1 DSG2 DSG3 DSP JUP PKP1 PKP2 PKP3 PRKCA SNAI2
GO:0009582|detection of abiotic stimulus GO biological_process	propagated from HUMAN-uniprot.gaf.gz	gaf-date=2026-06-18 08:16	exclude_iea=False ABCA4 ADGRV1 ADORA1 ANO1 ANO3 ATP8A2 BACE1 CABP1 CABP2 CABP4 CABP5 CACNA1F CACNA2D4 CARTPT CAV3 CCDC66 CDH2 CDS1 CEP250 CHRNA10 CNGB1 COL11A1 CSRP3 CTNNB1 CXCL12 ELOVL4 EPHB1 EYS GNA11 GNAQ GNAT1 GNAT2 GNAT3 GNGT2 GPR52 GPR88 GRIK2 GRK1 GRM6 GUCY2F HPN HTR2A ITGA2 JUP KCNA1 KCNK2 KCNK4 KCNQ1 KIT LHFPL5 MKKS MMP24 NPFFR2 NR2E3 NTRK1 NTSR1 OPN1LW OPN1MW OPN1MW2 OPN1MW3 OPN1SW OPN3 OPN4 OPN5 PDC PDE6A PDE6B PDE6C PDE6H PDZD7 PECAM1 PIEZO1 PIEZO2 PKD1 PKD1L1 PKD1L2 PKD1L3 PKD2 PKD2L1 PKD2L2 PKDREJ PLEKHB1 PRCD PRDM12 PTK2 PTPRQ REEP6 REST RGR RGS9BP RHO RP1 RPE65 RRH SAG SCN10A SCN11A SCN1A SCN9A SCRN3 SLC24A2 SLC24A4 TAC1 TAC4 TACR1 TCAP TIMELESS TMC1 TMC2 TMEM120A TMEM87A TNF TRPA1 TRPC3 TRPV1 TTN TULP1 UNC119 WHRN
GO:0016045|detection of bacterium GO biological_process	propagated from HUMAN-uniprot.gaf.gz	gaf-date=2026-06-18 08:16	exclude_iea=False CD1D HLA-A HLA-B HLA-DRB1 NAIP NLRC4 NOD1 NOD2 PGLYRP1 PGLYRP2 PGLYRP3 PGLYRP4 SSC5D TLR1 TLR2 TLR6
GO:0009595|detection of biotic stimulus GO biological_process	propagated from HUMAN-uniprot.gaf.gz	gaf-date=2026-06-18 08:16	exclude_iea=False ATF2 C4B CD1D CDHR2 CLEC6A CLEC7A CRTAM FAP HLA-A HLA-B HLA-DRB1 LATS2 LBP LY96 NAIP NLRC4 NLRP3 NOD1 NOD2 NR4A1 PAK1 PGLYRP1 PGLYRP2 PGLYRP3 PGLYRP4 PTPRJ SCARB1 SMO SSC5D STK3 TLR1 TLR2 TLR4 TLR6 TLR9 TRA TRB TREM2 TSPO
GO:0005513|detection of calcium ion GO biological_process	propagated from HUMAN-uniprot.gaf.gz	gaf-date=2026-06-18 08:16	exclude_iea=False ASPH CALM1 CALM2 CALM3 CALML3 CASQ2 CASR KCNIP2 KCNMB1 KCNMB2 KCNMB3 KCNMB4 RYR2 STIM1 SYT1
GO:0060245|detection of cell density GO biological_process	propagated from HUMAN-uniprot.gaf.gz	gaf-date=2026-06-18 08:16	exclude_iea=False ATF2 CDHR2 FAP LATS2 PAK1 PTPRJ SMO STK3 TSPO
GO:0009593|detection of chemical stimulus GO biological_process	propagated from HUMAN-uniprot.gaf.gz	gaf-date=2026-06-18 08:16	exclude_iea=False A0A2R8Y5I8 ASIC3 ASPH AZGP1 C4B CA6 CALM1 CALM2 CALM3 CALML3 CARTPT CASQ2 CASR CLEC7A CNGB1 CST1 CST2 CST4 CYB5R4 ENG FFAR4 GNAT1 GNAT2 GPR148 KCNIP2 KCNK3 KCNMB1 KCNMB2 KCNMB3 KCNMB4 LBP LOC112268384 LOC124905359 LPO LY96 NOD2 NR4A1 OR10A2 OR10A3 OR10A4 OR10A5 OR10A6 OR10A7 OR10AC1 OR10AD1 OR10AG1 OR10C1 OR10D3 OR10D4P OR10G2 OR10G3 OR10G4 OR10G6 OR10G7 OR10G8 OR10G9 OR10H1 OR10H2 OR10H3 OR10H4 OR10H5 OR10J1 OR10J3 OR10J4 OR10J5 OR10J6P OR10K1 OR10K2 OR10P1 OR10Q1 OR10R2 OR10S1 OR10T2 OR10V1 OR10W1 OR10X1 OR10Z1 OR11A1 OR11G2 OR11H1 OR11H12 OR11H2 OR11H4 OR11H6 OR11H7 OR11L1 OR12D1 OR12D2 OR12D3 OR13A1 OR13C2 OR13C3 OR13C4 OR13C5 OR13C6P OR13C7 OR13C8 OR13C9 OR13D1 OR13F1 OR13G1 OR13H1 OR13J1 OR14A16 OR14A2 OR14C36 OR14I1 OR14J1 OR14K1 OR14L1 OR1A1 OR1A2 OR1B1 OR1C1 OR1D2 OR1D4 OR1D5 OR1E1 OR1E2 OR1E3 OR1F1 OR1F12P OR1F2P OR1G1 OR1I1 OR1J1 OR1J2 OR1J4 OR1K1 OR1L1 OR1L3 OR1L4 OR1L6 OR1L8 OR1M1 OR1N1 OR1N2 OR1P1 OR1Q1 OR1R1 OR1S1 OR1S2 OR2A1 OR2A12 OR2A14 OR2A2 OR2A25 OR2A4 OR2A5 OR2A7 OR2AE1 OR2AG1 OR2AG2 OR2AJ1 OR2AK2 OR2AP1 OR2AT4 OR2B11 OR2B2 OR2B3 OR2B6 OR2B8 OR2C1 OR2C3 OR2D2 OR2D3 OR2F1 OR2F2 OR2G2 OR2G3 OR2G6 OR2H1 OR2H2 OR2I1 OR2J1 OR2J2 OR2J3 OR2K2 OR2L13 OR2L2 OR2L3 OR2L5 OR2L8 OR2M2 OR2M3 OR2M4 OR2M5 OR2M7 OR2S2 OR2T1 OR2T10 OR2T11 OR2T12 OR2T2 OR2T27 OR2T29 OR2T3 OR2T33 OR2T34 OR2T35 OR2T4 OR2T5 OR2T6 OR2T7 OR2T8 OR2V1 OR2V2 OR2W1 OR2W3 OR2W5P OR2W6P OR2Y1 OR2Z1 OR3A1 OR3A2 OR3A3 OR3A4P OR4A15 OR4A16 OR4A47 OR4A4P OR4A5 OR4A8 OR4B1 OR4C11 OR4C12 OR4C13 OR4C15 OR4C16 OR4C3 OR4C45 OR4C46 OR4C5 OR4C6 OR4D1 OR4D10 OR4D11 OR4D2 OR4D5 OR4D6 OR4D9 OR4E1 OR4E2 OR4F15 OR4F16 OR4F17 OR4F21 OR4F4 OR4F5 OR4F6 OR4K1 OR4K13 OR4K14 OR4K15 OR4K17 OR4K2 OR4K3 OR4K5 OR4L1 OR4M1 OR4M2 OR4M2B OR4N2 OR4N4 OR4N4C OR4N5 OR4P4 OR4Q2 OR4Q3 OR4S1 OR4S2 OR4X1 OR4X2 OR51A2 OR51A4 OR51A7 OR51B2 OR51B4 OR51B5 OR51B6 OR51C1 OR51D1 OR51E1 OR51E2 OR51F1 OR51F2 OR51G1 OR51G2 OR51H1 OR51I1 OR51I2 OR51J1 OR51L1 OR51M1 OR51Q1 OR51S1 OR51T1 OR51V1 OR52A1 OR52A4P OR52A5 OR52B2 OR52B4 OR52B6 OR52D1 OR52E1 OR52E2 OR52E4 OR52E5 OR52E6 OR52E8 OR52H1 OR52I1 OR52I2 OR52J3 OR52K1 OR52K2 OR52L1 OR52L2P OR52M1 OR52N1 OR52N2 OR52N4 OR52N5 OR52P1 OR52R1 OR52W1 OR52Z1P OR56A1 OR56A3 OR56A4 OR56A5 OR56B1 OR56B2 OR56B4 OR5A1 OR5A2 OR5AC1 OR5AC2 OR5AK2 OR5AK3P OR5AL1 OR5AN1 OR5AP2 OR5AR1 OR5AS1 OR5AU1 OR5B12 OR5B17 OR5B2 OR5B21 OR5B3 OR5BS1 OR5C1 OR5D13 OR5D14 OR5D16 OR5D18 OR5D3 OR5F1 OR5G3 OR5H1 OR5H14 OR5H15 OR5H2 OR5H6 OR5H8 OR5I1 OR5J2 OR5K1 OR5K2 OR5K3 OR5K4 OR5L1 OR5L2 OR5M1 OR5M10 OR5M11 OR5M3 OR5M8 OR5M9 OR5P2 OR5P3 OR5T1 OR5T2 OR5T3 OR5V1 OR5W2 OR6A2 OR6B1 OR6B2 OR6B3 OR6C1 OR6C2 OR6C3 OR6C4 OR6C6 OR6C65 OR6C68 OR6C70 OR6C74 OR6C75 OR6C76 OR6F1 OR6J1 OR6K2 OR6K3 OR6K6 OR6M1 OR6N1 OR6N2 OR6P1 OR6Q1 OR6S1 OR6T1 OR6V1 OR6X1 OR6Y1 OR7A10 OR7A17 OR7A2P OR7A5 OR7C1 OR7C2 OR7D2 OR7D4 OR7E24 OR7G1 OR7G2 OR7G3 OR8A1 OR8B12 OR8B2 OR8B3 OR8B4 OR8B8 OR8D1 OR8D2 OR8D4 OR8G1 OR8G2P OR8G3 OR8G5 OR8H1 OR8H2 OR8H3 OR8I2 OR8J1 OR8J2 OR8J3 OR8K1 OR8K3 OR8K5 OR8S1 OR8U1 OR8U3 OR8U8 OR8U9 OR9A1P OR9A2 OR9A4 OR9G1 OR9G4 OR9G9 OR9H1 OR9I1 OR9K2 OR9Q1 OR9Q2 PIGR PIP PKD1L3 PKD2L1 PLCB2 RTP1 RTP2 RTP3 RTP4 RTP5 RYR2 SCARB1 SLC11A2 SLC24A4 SSC5D STIM1 SYT1 TAS1R1 TAS1R2 TAS1R2-TAS1R3_HUMAN TAS1R3 TAS2R1 TAS2R10 TAS2R13 TAS2R14 TAS2R16 TAS2R2 TAS2R20 TAS2R3 TAS2R30 TAS2R31 TAS2R33 TAS2R36 TAS2R38 TAS2R39 TAS2R4 TAS2R40 TAS2R43 TAS2R46 TAS2R5 TAS2R50 TAS2R7 TAS2R8 TAS2R9 TGFB3 TLR1 TLR2 TLR4 TLR6 TLR9 TREM2 TRPA1
GO:0050907|detection of chemical stimulus involved in sensory perception GO biological_process	propagated from HUMAN-uniprot.gaf.gz	gaf-date=2026-06-18 08:16	exclude_iea=False A0A2R8Y5I8 ASIC3 AZGP1 CA6 CARTPT CNGB1 CST1 CST2 CST4 FFAR4 GNAT1 GNAT2 GPR148 LOC112268384 LOC124905359 LPO OR10A2 OR10A3 OR10A4 OR10A5 OR10A6 OR10A7 OR10AC1 OR10AD1 OR10AG1 OR10C1 OR10D3 OR10D4P OR10G2 OR10G3 OR10G4 OR10G6 OR10G7 OR10G8 OR10G9 OR10H1 OR10H2 OR10H3 OR10H4 OR10H5 OR10J1 OR10J3 OR10J4 OR10J5 OR10J6P OR10K1 OR10K2 OR10P1 OR10Q1 OR10R2 OR10S1 OR10T2 OR10V1 OR10W1 OR10X1 OR10Z1 OR11A1 OR11G2 OR11H1 OR11H12 OR11H2 OR11H4 OR11H6 OR11H7 OR11L1 OR12D1 OR12D2 OR12D3 OR13A1 OR13C2 OR13C3 OR13C4 OR13C5 OR13C6P OR13C7 OR13C8 OR13C9 OR13D1 OR13F1 OR13G1 OR13H1 OR13J1 OR14A16 OR14A2 OR14C36 OR14I1 OR14J1 OR14K1 OR14L1 OR1A1 OR1A2 OR1B1 OR1C1 OR1D2 OR1D4 OR1D5 OR1E1 OR1E2 OR1E3 OR1F1 OR1F12P OR1F2P OR1G1 OR1I1 OR1J1 OR1J2 OR1J4 OR1K1 OR1L1 OR1L3 OR1L4 OR1L6 OR1L8 OR1M1 OR1N1 OR1N2 OR1P1 OR1Q1 OR1R1 OR1S1 OR1S2 OR2A1 OR2A12 OR2A14 OR2A2 OR2A25 OR2A4 OR2A5 OR2A7 OR2AE1 OR2AG1 OR2AG2 OR2AJ1 OR2AK2 OR2AP1 OR2AT4 OR2B11 OR2B2 OR2B3 OR2B6 OR2B8 OR2C1 OR2C3 OR2D2 OR2D3 OR2F1 OR2F2 OR2G2 OR2G3 OR2G6 OR2H1 OR2H2 OR2I1 OR2J1 OR2J2 OR2J3 OR2K2 OR2L13 OR2L2 OR2L3 OR2L5 OR2L8 OR2M2 OR2M3 OR2M4 OR2M5 OR2M7 OR2S2 OR2T1 OR2T10 OR2T11 OR2T12 OR2T2 OR2T27 OR2T29 OR2T3 OR2T33 OR2T34 OR2T35 OR2T4 OR2T5 OR2T6 OR2T7 OR2T8 OR2V1 OR2V2 OR2W1 OR2W3 OR2W5P OR2W6P OR2Y1 OR2Z1 OR3A1 OR3A2 OR3A3 OR3A4P OR4A15 OR4A16 OR4A47 OR4A4P OR4A5 OR4A8 OR4B1 OR4C11 OR4C12 OR4C13 OR4C15 OR4C16 OR4C3 OR4C45 OR4C46 OR4C5 OR4C6 OR4D1 OR4D10 OR4D11 OR4D2 OR4D5 OR4D6 OR4D9 OR4E1 OR4E2 OR4F15 OR4F16 OR4F17 OR4F21 OR4F4 OR4F5 OR4F6 OR4K1 OR4K13 OR4K14 OR4K15 OR4K17 OR4K2 OR4K3 OR4K5 OR4L1 OR4M1 OR4M2 OR4M2B OR4N2 OR4N4 OR4N4C OR4N5 OR4P4 OR4Q2 OR4Q3 OR4S1 OR4S2 OR4X1 OR4X2 OR51A2 OR51A4 OR51A7 OR51B2 OR51B4 OR51B5 OR51B6 OR51C1 OR51D1 OR51E1 OR51E2 OR51F1 OR51F2 OR51G1 OR51G2 OR51H1 OR51I1 OR51I2 OR51J1 OR51L1 OR51M1 OR51Q1 OR51S1 OR51T1 OR51V1 OR52A1 OR52A4P OR52A5 OR52B2 OR52B4 OR52B6 OR52D1 OR52E1 OR52E2 OR52E4 OR52E5 OR52E6 OR52E8 OR52H1 OR52I1 OR52I2 OR52J3 OR52K1 OR52K2 OR52L1 OR52L2P OR52M1 OR52N1 OR52N2 OR52N4 OR52N5 OR52P1 OR52R1 OR52W1 OR52Z1P OR56A1 OR56A3 OR56A4 OR56A5 OR56B1 OR56B2 OR56B4 OR5A1 OR5A2 OR5AC1 OR5AC2 OR5AK2 OR5AK3P OR5AL1 OR5AN1 OR5AP2 OR5AR1 OR5AS1 OR5AU1 OR5B12 OR5B17 OR5B2 OR5B21 OR5B3 OR5BS1 OR5C1 OR5D13 OR5D14 OR5D16 OR5D18 OR5D3 OR5F1 OR5G3 OR5H1 OR5H14 OR5H15 OR5H2 OR5H6 OR5H8 OR5I1 OR5J2 OR5K1 OR5K2 OR5K3 OR5K4 OR5L1 OR5L2 OR5M1 OR5M10 OR5M11 OR5M3 OR5M8 OR5M9 OR5P2 OR5P3 OR5T1 OR5T2 OR5T3 OR5V1 OR5W2 OR6A2 OR6B1 OR6B2 OR6B3 OR6C1 OR6C2 OR6C3 OR6C4 OR6C6 OR6C65 OR6C68 OR6C70 OR6C74 OR6C75 OR6C76 OR6F1 OR6J1 OR6K2 OR6K3 OR6K6 OR6M1 OR6N1 OR6N2 OR6P1 OR6Q1 OR6S1 OR6T1 OR6V1 OR6X1 OR6Y1 OR7A10 OR7A17 OR7A2P OR7A5 OR7C1 OR7C2 OR7D2 OR7D4 OR7E24 OR7G1 OR7G2 OR7G3 OR8A1 OR8B12 OR8B2 OR8B3 OR8B4 OR8B8 OR8D1 OR8D2 OR8D4 OR8G1 OR8G2P OR8G3 OR8G5 OR8H1 OR8H2 OR8H3 OR8I2 OR8J1 OR8J2 OR8J3 OR8K1 OR8K3 OR8K5 OR8S1 OR8U1 OR8U3 OR8U8 OR8U9 OR9A1P OR9A2 OR9A4 OR9G1 OR9G4 OR9G9 OR9H1 OR9I1 OR9K2 OR9Q1 OR9Q2 PIGR PIP PKD1L3 PKD2L1 PLCB2 RTP1 RTP2 RTP3 RTP4 RTP5 SLC24A4 TAS1R1 TAS1R2 TAS1R2-TAS1R3_HUMAN TAS1R3 TAS2R1 TAS2R10 TAS2R13 TAS2R14 TAS2R16 TAS2R2 TAS2R20 TAS2R3 TAS2R30 TAS2R31 TAS2R33 TAS2R36 TAS2R38 TAS2R39 TAS2R4 TAS2R40 TAS2R43 TAS2R46 TAS2R5 TAS2R50 TAS2R7 TAS2R8 TAS2R9 TRPA1
GO:0001580|detection of chemical stimulus involved in sensory perception of bitter taste GO biological_process	propagated from HUMAN-uniprot.gaf.gz	gaf-date=2026-06-18 08:16	exclude_iea=False AZGP1 CA6 CST1 CST2 CST4 GNAT1 GNAT2 LPO PIGR PIP PLCB2 RTP1 RTP2 RTP3 RTP4 RTP5 TAS2R1 TAS2R10 TAS2R13 TAS2R14 TAS2R16 TAS2R2 TAS2R20 TAS2R3 TAS2R30 TAS2R31 TAS2R33 TAS2R36 TAS2R38 TAS2R39 TAS2R4 TAS2R40 TAS2R43 TAS2R46 TAS2R5 TAS2R50 TAS2R7 TAS2R8 TAS2R9
GO:0050911|detection of chemical stimulus involved in sensory perception of smell GO biological_process	propagated from HUMAN-uniprot.gaf.gz	gaf-date=2026-06-18 08:16	exclude_iea=False A0A2R8Y5I8 CNGB1 GPR148 LOC112268384 LOC124905359 OR10A2 OR10A3 OR10A4 OR10A5 OR10A6 OR10A7 OR10AC1 OR10AD1 OR10AG1 OR10C1 OR10D3 OR10D4P OR10G2 OR10G3 OR10G4 OR10G6 OR10G7 OR10G8 OR10G9 OR10H1 OR10H2 OR10H3 OR10H4 OR10H5 OR10J1 OR10J3 OR10J4 OR10J5 OR10J6P OR10K1 OR10K2 OR10P1 OR10Q1 OR10R2 OR10S1 OR10T2 OR10V1 OR10W1 OR10X1 OR10Z1 OR11A1 OR11G2 OR11H1 OR11H12 OR11H2 OR11H4 OR11H6 OR11H7 OR11L1 OR12D1 OR12D2 OR12D3 OR13A1 OR13C2 OR13C3 OR13C4 OR13C5 OR13C6P OR13C7 OR13C8 OR13C9 OR13D1 OR13F1 OR13G1 OR13H1 OR13J1 OR14A16 OR14A2 OR14C36 OR14I1 OR14J1 OR14K1 OR14L1 OR1A1 OR1A2 OR1B1 OR1C1 OR1D2 OR1D4 OR1D5 OR1E1 OR1E2 OR1E3 OR1F1 OR1F12P OR1F2P OR1G1 OR1I1 OR1J1 OR1J2 OR1J4 OR1K1 OR1L1 OR1L3 OR1L4 OR1L6 OR1L8 OR1M1 OR1N1 OR1N2 OR1P1 OR1Q1 OR1R1 OR1S1 OR1S2 OR2A1 OR2A12 OR2A14 OR2A2 OR2A25 OR2A4 OR2A5 OR2A7 OR2AE1 OR2AG1 OR2AG2 OR2AJ1 OR2AK2 OR2AP1 OR2AT4 OR2B11 OR2B2 OR2B3 OR2B6 OR2B8 OR2C1 OR2C3 OR2D2 OR2D3 OR2F1 OR2F2 OR2G2 OR2G3 OR2G6 OR2H1 OR2H2 OR2I1 OR2J1 OR2J2 OR2J3 OR2K2 OR2L13 OR2L2 OR2L3 OR2L5 OR2L8 OR2M2 OR2M3 OR2M4 OR2M5 OR2M7 OR2S2 OR2T1 OR2T10 OR2T11 OR2T12 OR2T2 OR2T27 OR2T29 OR2T3 OR2T33 OR2T34 OR2T35 OR2T4 OR2T5 OR2T6 OR2T7 OR2T8 OR2V1 OR2V2 OR2W1 OR2W3 OR2W5P OR2W6P OR2Y1 OR2Z1 OR3A1 OR3A2 OR3A3 OR3A4P OR4A15 OR4A16 OR4A47 OR4A4P OR4A5 OR4A8 OR4B1 OR4C11 OR4C12 OR4C13 OR4C15 OR4C16 OR4C3 OR4C45 OR4C46 OR4C5 OR4C6 OR4D1 OR4D10 OR4D11 OR4D2 OR4D5 OR4D6 OR4D9 OR4E1 OR4E2 OR4F15 OR4F16 OR4F17 OR4F21 OR4F4 OR4F5 OR4F6 OR4K1 OR4K13 OR4K14 OR4K15 OR4K17 OR4K2 OR4K3 OR4K5 OR4L1 OR4M1 OR4M2 OR4M2B OR4N2 OR4N4 OR4N4C OR4N5 OR4P4 OR4Q2 OR4Q3 OR4S1 OR4S2 OR4X1 OR4X2 OR51A2 OR51A4 OR51A7 OR51B2 OR51B4 OR51B5 OR51B6 OR51C1 OR51D1 OR51E1 OR51E2 OR51F1 OR51F2 OR51G1 OR51G2 OR51H1 OR51I1 OR51I2 OR51J1 OR51L1 OR51M1 OR51Q1 OR51S1 OR51T1 OR51V1 OR52A1 OR52A4P OR52A5 OR52B2 OR52B4 OR52B6 OR52D1 OR52E1 OR52E2 OR52E4 OR52E5 OR52E6 OR52E8 OR52H1 OR52I1 OR52I2 OR52J3 OR52K1 OR52K2 OR52L1 OR52L2P OR52M1 OR52N1 OR52N2 OR52N4 OR52N5 OR52P1 OR52R1 OR52W1 OR52Z1P OR56A1 OR56A3 OR56A4 OR56A5 OR56B1 OR56B2 OR56B4 OR5A1 OR5A2 OR5AC1 OR5AC2 OR5AK2 OR5AK3P OR5AL1 OR5AN1 OR5AP2 OR5AR1 OR5AS1 OR5AU1 OR5B12 OR5B17 OR5B2 OR5B21 OR5B3 OR5BS1 OR5C1 OR5D13 OR5D14 OR5D16 OR5D18 OR5D3 OR5F1 OR5G3 OR5H1 OR5H14 OR5H15 OR5H2 OR5H6 OR5H8 OR5I1 OR5J2 OR5K1 OR5K2 OR5K3 OR5K4 OR5L1 OR5L2 OR5M1 OR5M10 OR5M11 OR5M3 OR5M8 OR5M9 OR5P2 OR5P3 OR5T1 OR5T2 OR5T3 OR5V1 OR5W2 OR6A2 OR6B1 OR6B2 OR6B3 OR6C1 OR6C2 OR6C3 OR6C4 OR6C6 OR6C65 OR6C68 OR6C70 OR6C74 OR6C75 OR6C76 OR6F1 OR6J1 OR6K2 OR6K3 OR6K6 OR6M1 OR6N1 OR6N2 OR6P1 OR6Q1 OR6S1 OR6T1 OR6V1 OR6X1 OR6Y1 OR7A10 OR7A17 OR7A2P OR7A5 OR7C1 OR7C2 OR7D2 OR7D4 OR7E24 OR7G1 OR7G2 OR7G3 OR8A1 OR8B12 OR8B2 OR8B3 OR8B4 OR8B8 OR8D1 OR8D2 OR8D4 OR8G1 OR8G2P OR8G3 OR8G5 OR8H1 OR8H2 OR8H3 OR8I2 OR8J1 OR8J2 OR8J3 OR8K1 OR8K3 OR8K5 OR8S1 OR8U1 OR8U3 OR8U8 OR8U9 OR9A1P OR9A2 OR9A4 OR9G1 OR9G4 OR9G9 OR9H1 OR9I1 OR9K2 OR9Q1 OR9Q2 SLC24A4
GO:0050912|detection of chemical stimulus involved in sensory perception of taste GO biological_process	propagated from HUMAN-uniprot.gaf.gz	gaf-date=2026-06-18 08:16	exclude_iea=False AZGP1 CA6 CST1 CST2 CST4 FFAR4 GNAT1 GNAT2 LPO PIGR PIP PKD1L3 PKD2L1 PLCB2 RTP1 RTP2 RTP3 RTP4 RTP5 TAS1R1 TAS1R2 TAS1R2-TAS1R3_HUMAN TAS1R3 TAS2R1 TAS2R10 TAS2R13 TAS2R14 TAS2R16 TAS2R2 TAS2R20 TAS2R3 TAS2R30 TAS2R31 TAS2R33 TAS2R36 TAS2R38 TAS2R39 TAS2R4 TAS2R40 TAS2R43 TAS2R46 TAS2R5 TAS2R50 TAS2R7 TAS2R8 TAS2R9
GO:0098581|detection of external biotic stimulus GO biological_process	propagated from HUMAN-uniprot.gaf.gz	gaf-date=2026-06-18 08:16	exclude_iea=False C4B CD1D CLEC6A CLEC7A HLA-A HLA-B HLA-DRB1 LBP LY96 NAIP NLRC4 NOD1 NOD2 NR4A1 PGLYRP1 PGLYRP2 PGLYRP3 PGLYRP4 SCARB1 SSC5D TLR1 TLR2 TLR4 TLR6 TLR9 TREM2
GO:0009581|detection of external stimulus GO biological_process	propagated from HUMAN-uniprot.gaf.gz	gaf-date=2026-06-18 08:16	exclude_iea=False ABCA4 ADGRV1 ADORA1 ANO1 ANO3 ATP8A2 BACE1 CABP1 CABP2 CABP4 CABP5 CACNA1F CACNA2D4 CARTPT CAV3 CCDC66 CDH2 CDS1 CEP250 CHRNA10 CNGB1 COL11A1 CSRP3 CTNNB1 CXCL12 ELOVL4 EPHB1 EYS GNA11 GNAQ GNAT1 GNAT2 GNAT3 GNGT2 GPR52 GPR88 GRIK2 GRK1 GRM6 GUCY2F HPN HTR2A ITGA2 JUP KCNA1 KCNK2 KCNK4 KCNQ1 KIT LHFPL5 MKKS MMP24 NR2E3 NTRK1 NTSR1 OPN1LW OPN1MW OPN1MW2 OPN1MW3 OPN1SW OPN3 OPN4 OPN5 PDC PDE6A PDE6B PDE6C PDE6H PDZD7 PECAM1 PIEZO1 PIEZO2 PKD1 PKD1L1 PKD1L2 PKD1L3 PKD2 PKD2L1 PKD2L2 PKDREJ PLEKHB1 PRCD PRDM12 PTK2 PTPRQ REEP6 REST RGR RGS9BP RHO RP1 RPE65 RRH SAG SCN10A SCN11A SCN1A SCN9A SCRN3 SLC24A2 SLC24A4 TAC1 TAC4 TCAP TMC1 TMC2 TMEM120A TMEM87A TNF TRPA1 TRPC3 TRPV1 TTN TULP1 UNC119 WHRN
GO:0009583|detection of light stimulus GO biological_process	propagated from HUMAN-uniprot.gaf.gz	gaf-date=2026-06-18 08:16	exclude_iea=False ABCA4 ATP8A2 CABP1 CABP2 CABP4 CABP5 CACNA1F CACNA2D4 CCDC66 CDS1 CEP250 CNGB1 ELOVL4 EYS GNA11 GNAQ GNAT1 GNAT2 GNAT3 GNGT2 GPR52 GPR88 GRK1 GRM6 GUCY2F NR2E3 OPN1LW OPN1MW OPN1MW2 OPN1MW3 OPN1SW OPN3 OPN4 OPN5 PDC PDE6A PDE6B PDE6C PDE6H PLEKHB1 PRCD REEP6 RGR RGS9BP RHO RP1 RPE65 RRH SAG SLC24A2 SLC24A4 TRPC3 TULP1 UNC119
GO:0050962|detection of light stimulus involved in sensory perception GO biological_process	propagated from HUMAN-uniprot.gaf.gz	gaf-date=2026-06-18 08:16	exclude_iea=False ATP8A2 CACNA1F CACNA2D4 CCDC66 CEP250 CNGB1 EYS GNAT1 GNAT2 GNAT3 GRM6 GUCY2F PRCD REEP6 RGS9BP RPE65 TULP1
GO:0050908|detection of light stimulus involved in visual perception GO biological_process	propagated from HUMAN-uniprot.gaf.gz	gaf-date=2026-06-18 08:16	exclude_iea=False ATP8A2 CACNA1F CACNA2D4 CCDC66 CEP250 CNGB1 EYS GNAT1 GNAT2 GNAT3 GRM6 GUCY2F PRCD REEP6 RGS9BP RPE65 TULP1
GO:0032497|detection of lipopolysaccharide GO biological_process	propagated from HUMAN-uniprot.gaf.gz	gaf-date=2026-06-18 08:16	exclude_iea=False LY96 NR4A1 SCARB1 TLR4 TREM2
GO:0050982|detection of mechanical stimulus GO biological_process	propagated from HUMAN-uniprot.gaf.gz	gaf-date=2026-06-18 08:16	exclude_iea=False ADGRV1 ANO3 BACE1 CAV3 CDH2 CHRNA10 COL11A1 CSRP3 CTNNB1 CXCL12 HPN HTR2A ITGA2 JUP KCNA1 KCNK2 KCNK4 KCNQ1 KIT LHFPL5 MKKS NTRK1 PDZD7 PECAM1 PIEZO1 PIEZO2 PKD1 PKD1L1 PKD1L2 PKD1L3 PKD2 PKD2L1 PKD2L2 PKDREJ PTK2 PTPRQ REST SCN10A SCN11A SCN1A SCN9A TCAP TMC1 TMC2 TMEM120A TMEM87A TNF TRPA1 TTN WHRN
GO:0050974|detection of mechanical stimulus involved in sensory perception GO biological_process	propagated from HUMAN-uniprot.gaf.gz	gaf-date=2026-06-18 08:16	exclude_iea=False ADGRV1 BACE1 CHRNA10 COL11A1 CXCL12 HPN HTR2A ITGA2 KCNA1 KCNK2 KCNK4 KCNQ1 KIT LHFPL5 MKKS NTRK1 PDZD7 PIEZO2 PTPRQ REST SCN10A SCN11A SCN1A SCN9A TMC1 TMC2 TMEM120A TMEM87A TNF TRPA1 WHRN
GO:0050966|detection of mechanical stimulus involved in sensory perception of pain GO biological_process	propagated from HUMAN-uniprot.gaf.gz	gaf-date=2026-06-18 08:16	exclude_iea=False BACE1 CXCL12 HTR2A ITGA2 KCNA1 NTRK1 SCN11A SCN1A TMEM120A TNF
GO:0050910|detection of mechanical stimulus involved in sensory perception of sound GO biological_process	propagated from HUMAN-uniprot.gaf.gz	gaf-date=2026-06-18 08:16	exclude_iea=False ADGRV1 CHRNA10 COL11A1 HPN KCNQ1 KIT MKKS PDZD7 PTPRQ REST TMC1 TMC2 WHRN
GO:0032490|detection of molecule of bacterial origin GO biological_process	propagated from HUMAN-uniprot.gaf.gz	gaf-date=2026-06-18 08:16	exclude_iea=False C4B LBP LY96 NOD2 NR4A1 SCARB1 SSC5D TLR1 TLR2 TLR4 TLR6 TLR9 TREM2
GO:0035995|detection of muscle stretch GO biological_process	propagated from HUMAN-uniprot.gaf.gz	gaf-date=2026-06-18 08:16	exclude_iea=False CAV3 CDH2 CSRP3 CTNNB1 PTK2 TCAP TTN
GO:0098543|detection of other organism GO biological_process	propagated from HUMAN-uniprot.gaf.gz	gaf-date=2026-06-18 08:16	exclude_iea=False CD1D CLEC6A CLEC7A HLA-A HLA-B HLA-DRB1 NAIP NLRC4 NOD1 NOD2 PGLYRP1 PGLYRP2 PGLYRP3 PGLYRP4 SSC5D TLR1 TLR2 TLR4 TLR6
GO:0051606|detection of stimulus GO biological_process	propagated from HUMAN-uniprot.gaf.gz	gaf-date=2026-06-18 08:16	exclude_iea=False A0A2R8Y5I8 ABCA4 ADGRV1 ADORA1 ANO1 ANO3 ASIC3 ASPH ATF2 ATP8A2 AZGP1 BACE1 C4B CA6 CABP1 CABP2 CABP4 CABP5 CACNA1F CACNA2D4 CADM1 CALM1 CALM2 CALM3 CALML3 CARTPT CASQ2 CASR CAV3 CCDC66 CD1D CDH2 CDHR2 CDS1 CEP250 CHRNA10 CLEC6A CLEC7A CNGB1 COL11A1 CRTAM CSRP3 CST1 CST2 CST4 CTNNB1 CXCL12 CYB5R4 ELOVL4 ENG EPHB1 EYS FAP FFAR4 GNA11 GNAQ GNAT1 GNAT2 GNAT3 GNGT2 GPR148 GPR52 GPR88 GRIK2 GRK1 GRM6 GUCY2F HLA-A HLA-B HLA-DRB1 HPN HTR2A ITGA2 JUP KCNA1 KCNIP2 KCNK2 KCNK3 KCNK4 KCNMB1 KCNMB2 KCNMB3 KCNMB4 KCNQ1 KIT LATS2 LBP LHFPL5 LOC112268384 LOC124905359 LPO LY96 MKKS MMP24 NAIP NLRC4 NLRP3 NOD1 NOD2 NPFFR2 NR2E3 NR4A1 NTRK1 NTSR1 OPN1LW OPN1MW OPN1MW2 OPN1MW3 OPN1SW OPN3 OPN4 OPN5 OR10A2 OR10A3 OR10A4 OR10A5 OR10A6 OR10A7 OR10AC1 OR10AD1 OR10AG1 OR10C1 OR10D3 OR10D4P OR10G2 OR10G3 OR10G4 OR10G6 OR10G7 OR10G8 OR10G9 OR10H1 OR10H2 OR10H3 OR10H4 OR10H5 OR10J1 OR10J3 OR10J4 OR10J5 OR10J6P OR10K1 OR10K2 OR10P1 OR10Q1 OR10R2 OR10S1 OR10T2 OR10V1 OR10W1 OR10X1 OR10Z1 OR11A1 OR11G2 OR11H1 OR11H12 OR11H2 OR11H4 OR11H6 OR11H7 OR11L1 OR12D1 OR12D2 OR12D3 OR13A1 OR13C2 OR13C3 OR13C4 OR13C5 OR13C6P OR13C7 OR13C8 OR13C9 OR13D1 OR13F1 OR13G1 OR13H1 OR13J1 OR14A16 OR14A2 OR14C36 OR14I1 OR14J1 OR14K1 OR14L1 OR1A1 OR1A2 OR1B1 OR1C1 OR1D2 OR1D4 OR1D5 OR1E1 OR1E2 OR1E3 OR1F1 OR1F12P OR1F2P OR1G1 OR1I1 OR1J1 OR1J2 OR1J4 OR1K1 OR1L1 OR1L3 OR1L4 OR1L6 OR1L8 OR1M1 OR1N1 OR1N2 OR1P1 OR1Q1 OR1R1 OR1S1 OR1S2 OR2A1 OR2A12 OR2A14 OR2A2 OR2A25 OR2A4 OR2A5 OR2A7 OR2AE1 OR2AG1 OR2AG2 OR2AJ1 OR2AK2 OR2AP1 OR2AT4 OR2B11 OR2B2 OR2B3 OR2B6 OR2B8 OR2C1 OR2C3 OR2D2 OR2D3 OR2F1 OR2F2 OR2G2 OR2G3 OR2G6 OR2H1 OR2H2 OR2I1 OR2J1 OR2J2 OR2J3 OR2K2 OR2L13 OR2L2 OR2L3 OR2L5 OR2L8 OR2M2 OR2M3 OR2M4 OR2M5 OR2M7 OR2S2 OR2T1 OR2T10 OR2T11 OR2T12 OR2T2 OR2T27 OR2T29 OR2T3 OR2T33 OR2T34 OR2T35 OR2T4 OR2T5 OR2T6 OR2T7 OR2T8 OR2V1 OR2V2 OR2W1 OR2W3 OR2W5P OR2W6P OR2Y1 OR2Z1 OR3A1 OR3A2 OR3A3 OR3A4P OR4A15 OR4A16 OR4A47 OR4A4P OR4A5 OR4A8 OR4B1 OR4C11 OR4C12 OR4C13 OR4C15 OR4C16 OR4C3 OR4C45 OR4C46 OR4C5 OR4C6 OR4D1 OR4D10 OR4D11 OR4D2 OR4D5 OR4D6 OR4D9 OR4E1 OR4E2 OR4F15 OR4F16 OR4F17 OR4F21 OR4F4 OR4F5 OR4F6 OR4K1 OR4K13 OR4K14 OR4K15 OR4K17 OR4K2 OR4K3 OR4K5 OR4L1 OR4M1 OR4M2 OR4M2B OR4N2 OR4N4 OR4N4C OR4N5 OR4P4 OR4Q2 OR4Q3 OR4S1 OR4S2 OR4X1 OR4X2 OR51A2 OR51A4 OR51A7 OR51B2 OR51B4 OR51B5 OR51B6 OR51C1 OR51D1 OR51E1 OR51E2 OR51F1 OR51F2 OR51G1 OR51G2 OR51H1 OR51I1 OR51I2 OR51J1 OR51L1 OR51M1 OR51Q1 OR51S1 OR51T1 OR51V1 OR52A1 OR52A4P OR52A5 OR52B2 OR52B4 OR52B6 OR52D1 OR52E1 OR52E2 OR52E4 OR52E5 OR52E6 OR52E8 OR52H1 OR52I1 OR52I2 OR52J3 OR52K1 OR52K2 OR52L1 OR52L2P OR52M1 OR52N1 OR52N2 OR52N4 OR52N5 OR52P1 OR52R1 OR52W1 OR52Z1P OR56A1 OR56A3 OR56A4 OR56A5 OR56B1 OR56B2 OR56B4 OR5A1 OR5A2 OR5AC1 OR5AC2 OR5AK2 OR5AK3P OR5AL1 OR5AN1 OR5AP2 OR5AR1 OR5AS1 OR5AU1 OR5B12 OR5B17 OR5B2 OR5B21 OR5B3 OR5BS1 OR5C1 OR5D13 OR5D14 OR5D16 OR5D18 OR5D3 OR5F1 OR5G3 OR5H1 OR5H14 OR5H15 OR5H2 OR5H6 OR5H8 OR5I1 OR5J2 OR5K1 OR5K2 OR5K3 OR5K4 OR5L1 OR5L2 OR5M1 OR5M10 OR5M11 OR5M3 OR5M8 OR5M9 OR5P2 OR5P3 OR5T1 OR5T2 OR5T3 OR5V1 OR5W2 OR6A2 OR6B1 OR6B2 OR6B3 OR6C1 OR6C2 OR6C3 OR6C4 OR6C6 OR6C65 OR6C68 OR6C70 OR6C74 OR6C75 OR6C76 OR6F1 OR6J1 OR6K2 OR6K3 OR6K6 OR6M1 OR6N1 OR6N2 OR6P1 OR6Q1 OR6S1 OR6T1 OR6V1 OR6X1 OR6Y1 OR7A10 OR7A17 OR7A2P OR7A5 OR7C1 OR7C2 OR7D2 OR7D4 OR7E24 OR7G1 OR7G2 OR7G3 OR8A1 OR8B12 OR8B2 OR8B3 OR8B4 OR8B8 OR8D1 OR8D2 OR8D4 OR8G1 OR8G2P OR8G3 OR8G5 OR8H1 OR8H2 OR8H3 OR8I2 OR8J1 OR8J2 OR8J3 OR8K1 OR8K3 OR8K5 OR8S1 OR8U1 OR8U3 OR8U8 OR8U9 OR9A1P OR9A2 OR9A4 OR9G1 OR9G4 OR9G9 OR9H1 OR9I1 OR9K2 OR9Q1 OR9Q2 PAK1 PDC PDE6A PDE6B PDE6C PDE6H PDZD7 PECAM1 PGLYRP1 PGLYRP2 PGLYRP3 PGLYRP4 PIEZO1 PIEZO2 PIGR PIP PKD1 PKD1L1 PKD1L2 PKD1L3 PKD2 PKD2L1 PKD2L2 PKDREJ PLCB2 PLEKHB1 PPEF1 PPEF2 PRCD PRDM12 PTK2 PTPRJ PTPRQ REEP6 REST RGR RGS9BP RHO RP1 RPE65 RRH RTP1 RTP2 RTP3 RTP4 RTP5 RYR2 SAG SCARB1 SCN10A SCN11A SCN1A SCN9A SCRN3 SLC11A2 SLC24A2 SLC24A4 SMO SSC5D STIM1 STK3 SYT1 TAC1 TAC4 TACR1 TAS1R1 TAS1R2 TAS1R2-TAS1R3_HUMAN TAS1R3 TAS2R1 TAS2R10 TAS2R13 TAS2R14 TAS2R16 TAS2R2 TAS2R20 TAS2R3 TAS2R30 TAS2R31 TAS2R33 TAS2R36 TAS2R38 TAS2R39 TAS2R4 TAS2R40 TAS2R43 TAS2R46 TAS2R5 TAS2R50 TAS2R7 TAS2R8 TAS2R9 TCAP TGFB3 TIMELESS TLR1 TLR2 TLR4 TLR6 TLR9 TMC1 TMC2 TMEM120A TMEM87A TNF TRA TRB TREM2 TRPA1 TRPC3 TRPV1 TSPO TTN TULP1 UNC119 WHRN
GO:0050906|detection of stimulus involved in sensory perception GO biological_process	propagated from HUMAN-uniprot.gaf.gz	gaf-date=2026-06-18 08:16	exclude_iea=False A0A2R8Y5I8 ADGRV1 ADORA1 ANO1 ASIC3 ATP8A2 AZGP1 BACE1 CA6 CACNA1F CACNA2D4 CARTPT CCDC66 CEP250 CHRNA10 CNGB1 COL11A1 CST1 CST2 CST4 CXCL12 EPHB1 EYS FFAR4 GNAT1 GNAT2 GNAT3 GPR148 GRIK2 GRM6 GUCY2F HPN HTR2A ITGA2 KCNA1 KCNK2 KCNK4 KCNQ1 KIT LHFPL5 LOC112268384 LOC124905359 LPO MKKS MMP24 NTRK1 NTSR1 OR10A2 OR10A3 OR10A4 OR10A5 OR10A6 OR10A7 OR10AC1 OR10AD1 OR10AG1 OR10C1 OR10D3 OR10D4P OR10G2 OR10G3 OR10G4 OR10G6 OR10G7 OR10G8 OR10G9 OR10H1 OR10H2 OR10H3 OR10H4 OR10H5 OR10J1 OR10J3 OR10J4 OR10J5 OR10J6P OR10K1 OR10K2 OR10P1 OR10Q1 OR10R2 OR10S1 OR10T2 OR10V1 OR10W1 OR10X1 OR10Z1 OR11A1 OR11G2 OR11H1 OR11H12 OR11H2 OR11H4 OR11H6 OR11H7 OR11L1 OR12D1 OR12D2 OR12D3 OR13A1 OR13C2 OR13C3 OR13C4 OR13C5 OR13C6P OR13C7 OR13C8 OR13C9 OR13D1 OR13F1 OR13G1 OR13H1 OR13J1 OR14A16 OR14A2 OR14C36 OR14I1 OR14J1 OR14K1 OR14L1 OR1A1 OR1A2 OR1B1 OR1C1 OR1D2 OR1D4 OR1D5 OR1E1 OR1E2 OR1E3 OR1F1 OR1F12P OR1F2P OR1G1 OR1I1 OR1J1 OR1J2 OR1J4 OR1K1 OR1L1 OR1L3 OR1L4 OR1L6 OR1L8 OR1M1 OR1N1 OR1N2 OR1P1 OR1Q1 OR1R1 OR1S1 OR1S2 OR2A1 OR2A12 OR2A14 OR2A2 OR2A25 OR2A4 OR2A5 OR2A7 OR2AE1 OR2AG1 OR2AG2 OR2AJ1 OR2AK2 OR2AP1 OR2AT4 OR2B11 OR2B2 OR2B3 OR2B6 OR2B8 OR2C1 OR2C3 OR2D2 OR2D3 OR2F1 OR2F2 OR2G2 OR2G3 OR2G6 OR2H1 OR2H2 OR2I1 OR2J1 OR2J2 OR2J3 OR2K2 OR2L13 OR2L2 OR2L3 OR2L5 OR2L8 OR2M2 OR2M3 OR2M4 OR2M5 OR2M7 OR2S2 OR2T1 OR2T10 OR2T11 OR2T12 OR2T2 OR2T27 OR2T29 OR2T3 OR2T33 OR2T34 OR2T35 OR2T4 OR2T5 OR2T6 OR2T7 OR2T8 OR2V1 OR2V2 OR2W1 OR2W3 OR2W5P OR2W6P OR2Y1 OR2Z1 OR3A1 OR3A2 OR3A3 OR3A4P OR4A15 OR4A16 OR4A47 OR4A4P OR4A5 OR4A8 OR4B1 OR4C11 OR4C12 OR4C13 OR4C15 OR4C16 OR4C3 OR4C45 OR4C46 OR4C5 OR4C6 OR4D1 OR4D10 OR4D11 OR4D2 OR4D5 OR4D6 OR4D9 OR4E1 OR4E2 OR4F15 OR4F16 OR4F17 OR4F21 OR4F4 OR4F5 OR4F6 OR4K1 OR4K13 OR4K14 OR4K15 OR4K17 OR4K2 OR4K3 OR4K5 OR4L1 OR4M1 OR4M2 OR4M2B OR4N2 OR4N4 OR4N4C OR4N5 OR4P4 OR4Q2 OR4Q3 OR4S1 OR4S2 OR4X1 OR4X2 OR51A2 OR51A4 OR51A7 OR51B2 OR51B4 OR51B5 OR51B6 OR51C1 OR51D1 OR51E1 OR51E2 OR51F1 OR51F2 OR51G1 OR51G2 OR51H1 OR51I1 OR51I2 OR51J1 OR51L1 OR51M1 OR51Q1 OR51S1 OR51T1 OR51V1 OR52A1 OR52A4P OR52A5 OR52B2 OR52B4 OR52B6 OR52D1 OR52E1 OR52E2 OR52E4 OR52E5 OR52E6 OR52E8 OR52H1 OR52I1 OR52I2 OR52J3 OR52K1 OR52K2 OR52L1 OR52L2P OR52M1 OR52N1 OR52N2 OR52N4 OR52N5 OR52P1 OR52R1 OR52W1 OR52Z1P OR56A1 OR56A3 OR56A4 OR56A5 OR56B1 OR56B2 OR56B4 OR5A1 OR5A2 OR5AC1 OR5AC2 OR5AK2 OR5AK3P OR5AL1 OR5AN1 OR5AP2 OR5AR1 OR5AS1 OR5AU1 OR5B12 OR5B17 OR5B2 OR5B21 OR5B3 OR5BS1 OR5C1 OR5D13 OR5D14 OR5D16 OR5D18 OR5D3 OR5F1 OR5G3 OR5H1 OR5H14 OR5H15 OR5H2 OR5H6 OR5H8 OR5I1 OR5J2 OR5K1 OR5K2 OR5K3 OR5K4 OR5L1 OR5L2 OR5M1 OR5M10 OR5M11 OR5M3 OR5M8 OR5M9 OR5P2 OR5P3 OR5T1 OR5T2 OR5T3 OR5V1 OR5W2 OR6A2 OR6B1 OR6B2 OR6B3 OR6C1 OR6C2 OR6C3 OR6C4 OR6C6 OR6C65 OR6C68 OR6C70 OR6C74 OR6C75 OR6C76 OR6F1 OR6J1 OR6K2 OR6K3 OR6K6 OR6M1 OR6N1 OR6N2 OR6P1 OR6Q1 OR6S1 OR6T1 OR6V1 OR6X1 OR6Y1 OR7A10 OR7A17 OR7A2P OR7A5 OR7C1 OR7C2 OR7D2 OR7D4 OR7E24 OR7G1 OR7G2 OR7G3 OR8A1 OR8B12 OR8B2 OR8B3 OR8B4 OR8B8 OR8D1 OR8D2 OR8D4 OR8G1 OR8G2P OR8G3 OR8G5 OR8H1 OR8H2 OR8H3 OR8I2 OR8J1 OR8J2 OR8J3 OR8K1 OR8K3 OR8K5 OR8S1 OR8U1 OR8U3 OR8U8 OR8U9 OR9A1P OR9A2 OR9A4 OR9G1 OR9G4 OR9G9 OR9H1 OR9I1 OR9K2 OR9Q1 OR9Q2 PDZD7 PIEZO2 PIGR PIP PKD1L3 PKD2L1 PLCB2 PPEF1 PPEF2 PRCD PRDM12 PTPRQ REEP6 REST RGS9BP RPE65 RTP1 RTP2 RTP3 RTP4 RTP5 SCN10A SCN11A SCN1A SCN9A SCRN3 SLC24A4 TAC1 TAC4 TAS1R1 TAS1R2 TAS1R2-TAS1R3_HUMAN TAS1R3 TAS2R1 TAS2R10 TAS2R13 TAS2R14 TAS2R16 TAS2R2 TAS2R20 TAS2R3 TAS2R30 TAS2R31 TAS2R33 TAS2R36 TAS2R38 TAS2R39 TAS2R4 TAS2R40 TAS2R43 TAS2R46 TAS2R5 TAS2R50 TAS2R7 TAS2R8 TAS2R9 TMC1 TMC2 TMEM120A TMEM87A TNF TRPA1 TRPV1 TULP1 WHRN
GO:0016048|detection of temperature stimulus GO biological_process	propagated from HUMAN-uniprot.gaf.gz	gaf-date=2026-06-18 08:16	exclude_iea=False ADORA1 ANO1 ANO3 CARTPT CXCL12 EPHB1 GRIK2 HTR2A MMP24 NTRK1 NTSR1 PRDM12 SCN10A SCN11A SCN9A SCRN3 TAC1 TAC4 TRPV1
GO:0050961|detection of temperature stimulus involved in sensory perception GO biological_process	propagated from HUMAN-uniprot.gaf.gz	gaf-date=2026-06-18 08:16	exclude_iea=False ADORA1 ANO1 CARTPT CXCL12 EPHB1 GRIK2 HTR2A MMP24 NTRK1 NTSR1 PRDM12 SCN10A SCN11A SCN9A SCRN3 TAC1 TAC4 TRPV1
GO:0050965|detection of temperature stimulus involved in sensory perception of pain GO biological_process	propagated from HUMAN-uniprot.gaf.gz	gaf-date=2026-06-18 08:16	exclude_iea=False ADORA1 ANO1 CARTPT CXCL12 EPHB1 HTR2A MMP24 NTRK1 NTSR1 PRDM12 SCN10A SCN11A SCN9A SCRN3 TAC1 TAC4 TRPV1
GO:0009584|detection of visible light GO biological_process	propagated from HUMAN-uniprot.gaf.gz	gaf-date=2026-06-18 08:16	exclude_iea=False ABCA4 ELOVL4 GNA11 GNAQ GNAT1 GNAT2 GNAT3 GPR52 GPR88 GRK1 GRM6 OPN1LW OPN1MW OPN1MW2 OPN1MW3 OPN1SW OPN3 OPN4 OPN5 PDE6A PDE6B PDE6C PDE6H RGR RHO RP1 RRH SAG
GO:0008340|determination of adult lifespan GO biological_process	propagated from HUMAN-uniprot.gaf.gz	gaf-date=2026-06-18 08:16	exclude_iea=False BBC3 COQ7 LRRK2 MSH6 SIRT6 TP53
GO:0009855|determination of bilateral symmetry GO biological_process	propagated from HUMAN-uniprot.gaf.gz	gaf-date=2026-06-18 08:16	exclude_iea=False AIDA APLNR ARL6 ASB2 BBS4 BBS5 BBS7 BICC1 CCDC39 CCDC40 CER1 CFAP45 CFAP52 CFAP53 CFC1 CFC1B CIROP CIROZ CITED2 CNOT3 CRIPTO CRIPTO3 DAND5 DAW1 DLL1 DNAAF1 DNAAF11 DNAAF19 DNAAF4 DNAH11 DNAH5 DNAI1 DNAI2 DVL1 DVL2 ENG ENKUR FOLR1 FOXH1 FOXJ1 FOXN4 GALNT11 GATA4 GREM1 GREM2 HAND1 IHH KIF3B LEFTY1 MEF2C MEGF8 MESP1 MICAL2 MKKS MMP21 NBL1 NCLN NDRG4 NEK8 NKX2-5 NODAL NOMO3 NOTCH1 NOTCH2 NPHP3 ODAD2 ODAD3 ODAD4 OFD1 PIERCE1 PIERCE2 PITX2 PKD1L1 PKD2 RFX3 SETDB2 SHH SMAD2 SMO SOX17 SOX18 SRF STIL TBX1 TBX2 TBX20 TGFBR2 VANGL2 WNT8B ZIC3
GO:0071907|determination of digestive tract left/right asymmetry GO biological_process	propagated from HUMAN-uniprot.gaf.gz	gaf-date=2026-06-18 08:16	exclude_iea=False CCDC39 CCDC40 DNAAF1 DNAAF19 MEGF8 NPHP3 ZIC3
GO:0048263|determination of dorsal identity GO biological_process	propagated from HUMAN-uniprot.gaf.gz	gaf-date=2026-06-18 08:16	exclude_iea=False CER1 GREM1 GREM2 NBL1 WNT8B
GO:0048262|determination of dorsal/ventral asymmetry GO biological_process	propagated from HUMAN-uniprot.gaf.gz	gaf-date=2026-06-18 08:16	exclude_iea=False AIDA CER1 GREM1 GREM2 NBL1 WNT8B
GO:0061371|determination of heart left/right asymmetry GO biological_process	propagated from HUMAN-uniprot.gaf.gz	gaf-date=2026-06-18 08:16	exclude_iea=False APLNR ASB2 BBS4 BBS5 BBS7 CCDC39 CCDC40 CER1 DAND5 DLL1 DNAAF1 DNAAF19 DVL1 DVL2 ENG FOLR1 FOXH1 FOXN4 GATA4 HAND1 IHH MEF2C MEGF8 MESP1 MICAL2 MKKS MMP21 NDRG4 NKX2-5 NOTCH1 NOTCH2 NPHP3 PKD2 SETDB2 SHH SMO SOX17 SOX18 SRF STIL TBX2 TBX20 TGFBR2 VANGL2 ZIC3
GO:0003140|determination of left/right asymmetry in lateral mesoderm GO biological_process	propagated from HUMAN-uniprot.gaf.gz	gaf-date=2026-06-18 08:16	exclude_iea=False CITED2 DAND5 FOXH1 NCLN NODAL NOMO3 SHH SMAD2 SMO
GO:0007368|determination of left/right symmetry GO biological_process	propagated from HUMAN-uniprot.gaf.gz	gaf-date=2026-06-18 08:16	exclude_iea=False APLNR ARL6 ASB2 BBS4 BBS5 BBS7 BICC1 CCDC39 CCDC40 CER1 CFAP45 CFAP52 CFAP53 CFC1 CFC1B CIROP CIROZ CITED2 CNOT3 CRIPTO CRIPTO3 DAND5 DAW1 DLL1 DNAAF1 DNAAF11 DNAAF19 DNAAF4 DNAH11 DNAH5 DNAI1 DNAI2 DVL1 DVL2 ENG ENKUR FOLR1 FOXH1 FOXJ1 FOXN4 GALNT11 GATA4 HAND1 IHH KIF3B LEFTY1 MEF2C MEGF8 MESP1 MICAL2 MKKS MMP21 NCLN NDRG4 NEK8 NKX2-5 NODAL NOMO3 NOTCH1 NOTCH2 NPHP3 ODAD2 ODAD3 ODAD4 OFD1 PIERCE1 PIERCE2 PITX2 PKD1L1 PKD2 RFX3 SETDB2 SHH SMAD2 SMO SOX17 SOX18 SRF STIL TBX1 TBX2 TBX20 TGFBR2 VANGL2 ZIC3
GO:0071910|determination of liver left/right asymmetry GO biological_process	propagated from HUMAN-uniprot.gaf.gz	gaf-date=2026-06-18 08:16	exclude_iea=False CCDC39 CCDC40 DNAAF1 NPHP3 PKD2 ZIC3
GO:0035469|determination of pancreatic left/right asymmetry GO biological_process	propagated from HUMAN-uniprot.gaf.gz	gaf-date=2026-06-18 08:16	exclude_iea=False CCDC39 CCDC40 DNAAF1 NPHP3 ZIC3
GO:0098754|detoxification GO biological_process	propagated from HUMAN-uniprot.gaf.gz	gaf-date=2026-06-18 08:16	exclude_iea=False AADAC ABCB1 ABCB6 ABCC5 ABCG1 ABCG2 ADH4 ADH5 ADK AIFM2 AKR1A1 AKR1B10 AKR7A2 AKR7A3 AKR7L ALB ALDH1A1 ALDH2 ALDH3A1 ALOX5AP AMBP APOA4 APOE APOM AQP8 AQP9 ATP7A ATP7B AUH CAT CAT_HUMAN CCS CCS-SOD1_HUMAN CES2 CLIC1 CLIC2 CLYBL CP CYGB DUOX2 EPX ESD FABP1 GATD1 GPX1 GPX2 GPX3 GPX4 GPX5 GPX6 GPX7 GPX8 GSR GSTA1 GSTK1 GSTM1 GSTM2 GSTM3 GSTO1 GSTO2 GSTP1 GSTT1 GSTZ1 HAGH HBA1 HBB IPCEF1 LANCL1 LPO LTC4S MAPDA MB MGST1 MGST2 MGST3 MPO MT1A MT1B MT1DP MT1E MT1F MT1G MT1H MT1HL1 MT1L MT1M MT1X MT2A MT3 MT4 MTARC1 MTARC2 MUC2 NFE2L2 NOS3 NQO1 NXN OSCP1 PARK7 PCSK1N PDZK1 PGP PNKD PRDX1 PRDX2 PRDX3 PRDX4 PRDX5 PRDX6 PRKCE PRXL2A PTGES PTGS1 PTGS2 PXDN PXDNL RAB29 RAB40B RALBP1 RDH11 RDH12 SELENOF SELENOS SELENOT SESN1 SESN2 SLC11A1 SLC15A2 SLC17A3 SLC22A2 SLC29A4 SLC30A1 SLC30A10 SLC39A8 SLC47A1 SLC47A2 SLC67A1 SOD1 SOD2 SOD3 SRXN1 SUCLA2 SUCLG1 TP53INP1 TPO TST TXN TXNDC2 TXNRD1 TXNRD1_HUMAN TXNRD2 TXNRD2_HUMAN-1 TXNRD3 TXNRD3_HUMAN-2 UBIAD1 UGT1A10 UGT1A4 UGT1A7 UGT2B10
GO:0071585|detoxification of cadmium ion GO biological_process	propagated from HUMAN-uniprot.gaf.gz	gaf-date=2026-06-18 08:16	exclude_iea=False ABCB6 MT3 SLC11A1 SLC30A1 SLC39A8
GO:0010273|detoxification of copper ion GO biological_process	propagated from HUMAN-uniprot.gaf.gz	gaf-date=2026-06-18 08:16	exclude_iea=False ATP7A ATP7B MT1A MT1B MT1DP MT1E MT1F MT1G MT1H MT1HL1 MT1L MT1M MT1X MT2A MT3 MT4 MUC2 PARK7
GO:0061687|detoxification of inorganic compound GO biological_process	propagated from HUMAN-uniprot.gaf.gz	gaf-date=2026-06-18 08:16	exclude_iea=False ABCB6 ABCG2 ATP7A ATP7B CAT CAT_HUMAN MT1A MT1B MT1DP MT1E MT1F MT1G MT1H MT1HL1 MT1L MT1M MT1X MT2A MT3 MT4 MUC2 PARK7 SLC11A1 SLC30A1 SLC30A10 SLC39A8 TXN
GO:0051410|detoxification of nitrogen compound GO biological_process	propagated from HUMAN-uniprot.gaf.gz	gaf-date=2026-06-18 08:16	exclude_iea=False GSTM1 GSTM2 GSTM3 MTARC1 MTARC2 TST
GO:0046545|development of primary female sexual characteristics GO biological_process	propagated from HUMAN-uniprot.gaf.gz	gaf-date=2026-06-18 08:16	exclude_iea=False ADCYAP1R1 AMH AMHR2 ANG BMPR1B CASP2 CASP3 CCDC182 CEBPB CGA CTNNA1 CYP19A1 EIF2B2 EIF2B4 EIF2B5 EREG FOXL2 FSH-FSHR1_HUMAN FSHB FSHB-CGA_HUMAN FSHR GNAS HYAL3 IDH1 INHA INHBA INHBB KIT KITLG LEP LHB LHCGR LHFPL2 LSM14B MMP14 MMP19 MMP2 NOTCH1 NPPC NPR2 NR2F2 NR5A1 NR5A2 NRIP1 NUP107 PDGFRA PTPRN QSOX2 ROBO2 SLIT2 SLIT3 SMAD4 SOD1 TNFAIP6 VEGFA ZFP42 ZNF830
GO:0046546|development of primary male sexual characteristics GO biological_process	propagated from HUMAN-uniprot.gaf.gz	gaf-date=2026-06-18 08:16	exclude_iea=False ACE ADAM15 ADAM18 ADAM2 ADAM20 ADAM21 ADAM29 ADAM30 ADAM32 ADGRG1 AKR1C3 AMH AMHR2 AR BOK C18ORF63 CBL CCND1 CSDE1 CTNNA1 DMRT1 DNAAF11 FER FGF9 FLNA FSHR GATA1 GATA3 GATA4 GATA6 GFRA1 GJA1 ING2 INHA INHBA INHBB INSR KIT KITLG LHB LHCGR LHFPL2 LRP2 MAMLD1 MEA1 MMP14 MSH2 NASP NCOA1 NCOA4 NKX3-1 NR0B1 NR5A1 NR5A2 NTRK1 PRKACG PRPS1 PRPS1L1 RAB13 RARA RBMY1B REN RNF38 SCX SIX4 SOX15 SOX8 SOX9 SRD5A1 SRD5A2 TCF21 TEX19 TFAP2C TGFB2 TLR9 UTF1 WNT2B WNT4 WNT5A WT1 ZFP42
GO:0045137|development of primary sexual characteristics GO biological_process	propagated from HUMAN-uniprot.gaf.gz	gaf-date=2026-06-18 08:16	exclude_iea=False ACE ADAM15 ADAM18 ADAM2 ADAM20 ADAM21 ADAM29 ADAM30 ADAM32 ADCYAP1R1 ADGRG1 AKR1C3 AMH AMHR2 ANG AR BASP1 BMPR1B BOK C18ORF63 CASP2 CASP3 CBL CBX2 CCDC182 CCND1 CEBPB CGA CSDE1 CTNNA1 CYP19A1 DMRT1 DNAAF11 EIF2B2 EIF2B4 EIF2B5 EREG FER FGF8 FGF9 FLNA FOXL2 FSH-FSHR1_HUMAN FSHB FSHB-CGA_HUMAN FSHR GATA1 GATA3 GATA4 GATA6 GFRA1 GJA1 GNAS HYAL3 IDH1 ING2 INHA INHBA INHBB INSR IRX5 KIT KITLG LEP LHB LHCGR LHFPL2 LRP2 LSM14B MAMLD1 MEA1 MKKS MMP14 MMP19 MMP2 MSH2 NASP NCOA1 NCOA4 NKX3-1 NOTCH1 NPPC NPR2 NR0B1 NR2F2 NR5A1 NR5A2 NRIP1 NTRK1 NUP107 PDGFRA PRKACG PRPS1 PRPS1L1 PTPRN QSOX2 RAB13 RARA RBMY1B REN RNF38 ROBO2 SALL1 SCX SIX4 SLIT2 SLIT3 SMAD4 SOD1 SOX15 SOX8 SOX9 SRD5A1 SRD5A2 TCF21 TEX19 TFAP2C TGFB2 TLR9 TNFAIP6 UTF1 VEGFA WNT2B WNT4 WNT5A WT1 ZFP42 ZNF830
GO:0048588|developmental cell growth GO biological_process	propagated from HUMAN-uniprot.gaf.gz	gaf-date=2026-06-18 08:16	exclude_iea=False ADCY10 ALCAM APP ARIH2 AUTS2 BDNF BSG C9ORF72 CDK5 CDKL3 CLSTN3 COBL CPNE1 CTDSPL2 CTNNB1 CYFIP1 CYFIP2 DCAF13 DCLK1 EDN1 EDN2 EDN3 EDNRA EFNA5 EIF2AK4 FLRT1 FLRT3 FOXL2 GATA4 HSA-MIR-195-5P HSA-MIR-199A-5P HSA-MIR-23A-3P HSA-MIR-24-3P IMPACT ITGA4 KMT2D LLPH MAP1B MEIS1 NLGN3 NPPA NPR2 NRN1 NRN1L NRP1 NRP2 PDLIM5 PLXNA3 POSTN PPP3CB PRICKLE1 PRKG1 RARG S100B SEMA3A SEMA3F SEMA5A SEMA5B SH3GL2 SLC39A12 SLC9A6 SLIT1 SLIT2 SLIT3 SNX32 SORBS2 SOX9 SSNA1 ST8SIA2 TMEM108 TNN TSC22D4 ULK1 ULK2 URS0000183BED_9606 URS00002524E1_9606 USP9X WASF1
GO:0048589|developmental growth GO biological_process	propagated from HUMAN-uniprot.gaf.gz	gaf-date=2026-06-18 08:16	exclude_iea=False ABL1 ACVR1C ADAM15 ADCY10 ADPRHL1 AKIRIN1 ALCAM AMH ANXA1 APOA5 APOD APP ARIH2 ASCL3 ATF2 AUTS2 BDNF BIN3 BLOC1S6 BMP10 BMP4 BMPR1B BSG C9ORF72 CCN3 CCNB1 CD81 CD9 CDK5 CDKL3 CDKN1A CER1 CFLAR CHRNA1 CHRND CLDN18 CLSTN3 COBL COL3A1 COX8A CPNE1 CPQ CTDSPL2 CTNNB1 CYFIP1 CYFIP2 DAG1 DCAF13 DCLK1 DDR2 DHH DIPK2A DLL1 DMBX1 DMD EDN1 EDN2 EDN3 EDNRA EFHC2 EFNA5 EIF2AK4 EP300 ERBB4 EREG EVC EYS FBLN5 FBXO45 FES FGF1 FGF10 FGF7 FGFR2 FGFR3 FLRT1 FLRT3 FOXL2 FZD9 GAP43 GAS1 GATA4 GHRH GLI2 GNAS GUCA2B HDGFL2 HOXA11 HSA-MIR-195-5P HSA-MIR-199A-5P HSA-MIR-23A-3P HSA-MIR-24-3P IER3IP1 IGF1 IGFBP1 IMPACT ITGA4 KDF1 KIF26B KLK6 KMT2D KRAS LARGE1 LEP LEPR LHX1 LLPH LRP4 MAP1B MCUB MDK MEIS1 MESP1 MSTN MT-RNR1 MUSTN1 MYCBP2 MYCBP2-FBXO45_HUMAN MYF6 MYMX MYOD1 NACA NBN NDRG4 NINJ1 NINJ2 NIPBL NKD1 NLGN3 NLGN4X NOTCH1 NPPA NPPC NPR2 NPY NR5A2 NRN1 NRN1L NRP1 NRP2 OSTN PDLIM5 PLEC PLXNA3 POSTN PPP3CA PPP3CB PRICKLE1 PRKG1 PSAP PTGFRN PTN PTPN12 RARG RASAL2 RUNX1 S100B S1PR1 SALL1 SELENON SEMA3A SEMA3F SEMA5A SEMA5B SH3GL2 SKI SKP1 SLC39A12 SLC9A6 SLIT1 SLIT2 SLIT3 SNX32 SORBS2 SOX9 SSNA1 ST8SIA2 STC1 STIL STRA6 TEC TGFB2 TGFBR3 TMEM108 TMEM182 TNFAIP6 TNN TSC22D4 TSKU ULK1 ULK2 URS0000183BED_9606 URS00002524E1_9606 URS000075DE64_9606 USP9X VPS54 WASF1 WDR11 WNT7B XIRP1 YAP1 ZNF830 ZPR1
GO:0060560|developmental growth involved in morphogenesis GO biological_process	propagated from HUMAN-uniprot.gaf.gz	gaf-date=2026-06-18 08:16	exclude_iea=False ADCY10 ADPRHL1 ALCAM APP AUTS2 BDNF BIN3 BMP4 BSG C9ORF72 CDK5 CDKL3 CLSTN3 COBL CPNE1 CTDSPL2 CTNNB1 CYFIP1 CYFIP2 DCLK1 EDN1 EDN2 EDN3 EDNRA EFNA5 EIF2AK4 FGF1 FGF10 FGFR2 FLRT1 FLRT3 HSA-MIR-195-5P IMPACT ITGA4 KIF26B LHX1 LLPH MAP1B MESP1 NKD1 NLGN3 NOTCH1 NPR2 NRN1 NRN1L NRP1 NRP2 PLXNA3 POSTN PPP3CB PRICKLE1 PRKG1 RARG S100B S1PR1 SALL1 SEMA3A SEMA3F SEMA5A SEMA5B SH3GL2 SLC39A12 SLC9A6 SLIT1 SLIT2 SLIT3 SNX32 SOX9 SSNA1 ST8SIA2 TMEM108 TNN TSC22D4 ULK1 ULK2 USP9X WASF1 WNT7B
GO:0031128|developmental induction GO biological_process	propagated from HUMAN-uniprot.gaf.gz	gaf-date=2026-06-18 08:16	exclude_iea=False BMP2 BMP4 CUSTOS DKK1 FZD5 GATA5 HIPK1 HIPK2 MESP1 POU5F1 ROBO1 ROBO2 SALL1 SIX1 SOX8 SOX9 WNT1
GO:0021700|developmental maturation GO biological_process	propagated from HUMAN-uniprot.gaf.gz	gaf-date=2026-06-18 08:16	exclude_iea=False ABHD2 ACTL6B ACVRL1 ADAMTS12 ADAMTS7 ADGRB3 AGRN ANG ANKRD27 ANKS1A AP1G1 AP1M1 AP3D1 APP ATP6AP1 ATP6AP2 ATP6V0A1 ATP6V0A4 ATP6V0C ATP6V0D1 ATP6V1A ATP6V1B1 ATP6V1B2 ATP6V1C1 ATP6V1D ATP6V1F ATP6V1G1 ATP6V1G2 ATP6V1G3 ATP6V1H AXL B4GALT5 B4GALT6 BAIAP3 BAP1 BCAN BLOC1S3 BLOC1S5 BLOC1S6 BSPH1 C1QA C3 CABYR CATSPER1 CATSPER2 CATSPER3 CATSPER4 CATSPERB CATSPERD CATSPERE CATSPERG CATSPERH CATSPERQ CATSPERT CATSPERZ CATSPER_HUMAN CCDC154 CCL19 CCL21 CCNB1 CCR6 CD63 CDH3 CEND1 CFTR CLCN3 CLN5 CNGB1 CNTN2 CNTNAP2 CX3CL1 CX3CR1 DAG1 DDIT3 DEFB1 DLG2 DLG4 EBP EDN1 EDNRA EFCAB9 ELSPBP1 EPHA8 EREG FARP2 FGFR3 G6PD GH1 HEATR3 HES5 HID1 IGF1 IGSF21 IL21 IQCF1 KCNB1 KCNIP2 KDM1A LEP LGI4 LHX6 LNX1 LRRC7 LSM14B LYL1 MAP1B MBTPS2 MOS MTCH1 MYOC NDRG4 NEMP1 NKX6-1 NPPC NPR2 NRCAM NRXN1 NSUN2 OCA2 OOSP2 P2RX5 PABPC1L PABPC4L PALM PAX2 PCSK4 PDE3A PFN1 PHOSPHO1 PICALM PICK1 PLD6 PLEK2 PLXNB1 PPARG PRKACA PTEN PTPRN RAB24 RAB32 RAB38 RECK RFX3 RHOA RND1 ROPN1 ROPN1B ROPN1L RXFP2 RXRA RYR1 S1PR1 SCARF1 SCLT1 SEMA4D SEMG1 SEMG2 SEZ6 SEZ6L SEZ6L2 SHANK1 SIX3 SLC24A4 SLC26A3 SLC26A6 SLFN14 SMIM45 SNX19 SPTBN4 SRRM4 STXBP1 SYBU SYP TDRD1 TDRD5 TDRD6 TDRD7 TDRKH TMEM79 TUBB8 TUT4 TUT7 VEGFA WASHC5 XYLT1 YTHDF2 ZAR1 ZAR1L ZBTB16 ZBTB7A ZDHHC15 ZDHHC2 ZDHHC20 ZMYND12
GO:0048066|developmental pigmentation GO biological_process	propagated from HUMAN-uniprot.gaf.gz	gaf-date=2026-06-18 08:16	exclude_iea=False ADAMTS20 ADAMTS9 ANKRD27 AP1G1 AP1M1 AP3D1 ATP6AP2 BLOC1S3 BLOC1S5 BLOC1S6 CD63 CITED1 DCT EDNRA EDNRB ENPP1 GPR143 HPS3 HPS5 KIT LRMDA MEF2C MITF MREG OCA2 OR51E2 RAB32 RAB38 SLC45A2 SYT14P1 TYR TYRP1 USP13 VPS33A ZEB2
GO:0003006|developmental process involved in reproduction GO biological_process	propagated from HUMAN-uniprot.gaf.gz	gaf-date=2026-06-18 08:16	exclude_iea=False 20S TESTES-SPECIFC_HUMAN 60S_HUMAN-2 ABHD2 ACE ACRBP ACRV1 ACTL7A ACTL9 ADAD2 ADAM15 ADAM18 ADAM2 ADAM20 ADAM21 ADAM28 ADAM29 ADAM30 ADAM32 ADCY10 ADCYAP1R1 ADGB ADGRG1 ADGRG2 AGFG1 AGFG2 AKAP4 AKR1C3 ALKBH5 ALOX15B AMH AMH-AMHR2_HUMAN AMHR2 ANG ANGPT2 AR ARMC12 ARMC2 ARMC3 ARRDC5 ASZ1 ATP2B4 AXDND1 AZIN2 BAG6 BASP1 BBOF1 BBS2 BBS4 BCKDK BCL2L10 BCL2L2 BIRC3 BMAL1 BMPR1B BOK BPY2 BRD2 BRDT BRME1 BSG BSPH1 BTBD18 C18ORF63 C3ORF62 CABS1 CABYR CALR CASP2 CASP3 CASP8 CATSPER1 CATSPER2 CATSPER3 CATSPER4 CATSPERB CATSPERD CATSPERE CATSPERG CATSPERH CATSPERQ CATSPERT CATSPERZ CATSPER_HUMAN CBL CBX2 CBY3 CCDC136 CCDC146 CCDC159 CCDC178 CCDC181 CCDC182 CCDC28A CCDC34 CCDC38 CCDC42 CCDC62 CCDC63 CCER1 CCIN CCNA1 CCNB1 CCND1 CCNI CCNY CCNY-CDK16_HUMAN CCNYL1 CCR6 CDK16 CDKL2 CDY1 CDY2A CDYL CEBPB CELF1 CELF4 CENPI CEP128 CEP131 CEP57 CETN2 CFAP157 CFAP20 CFAP206 CFAP43 CFAP44 CFAP47 CFAP53 CFAP54 CFAP58 CFAP61 CFAP65 CFAP69 CFAP91 CFAP97D1 CFTR CGA CHD5 CHD7 CHN2 CIB1 CIBAR1 CITED2 CLOCK CNBD2 CNOT9 CRIP1 CRTAP CSDE1 CSF1 CSNK2A2 CT55 CTCF CTCFL CTNNA1 CTSH CUL4A CUL4A-DCAF17-CRBN-RBX1_HUMAN CUL4B CUL4B-DCAF17-CRBN-RBX1_HUMAN CYLC1 CYLC2 CYP17A1 CYP19A1 CYP26B1 DAZAP1 DAZL DCAF13 DCAF17 DCANP1 DDB1 DDX25 DDX4 DDX6 DEAF1 DEDD DEFB1 DEFB118 DHH DHX36 DIRAS3 DLEC1 DMC1 DMRT1 DMRT2 DMRT3 DMRTA1 DMRTA2 DMRTB1 DNAAF11 DNAH1 DNAH12 DNAH3 DNAH7 DNALI1 DND1 DNHD1 DNMT3L DPY19L2 DPY19L2P2 DRC7 DRC9 DSP DUSP13B DYNLL1 DZIP1 E2F1 E2F7 E2F8 EDN1 EDNRA EFCAB9 EIF2B2 EIF2B4 EIF2B5 EIF4G3 EIF5A2 ELL3 ELSPBP1 EOMES EPC1 EREG FAM170A FAM50A FAM9A FAM9B FAM9C FBXO47 FER FGF8 FGF9 FGFR2 FIGLA FKBP6 FLNA FMN2 FNDC3A FNDC8 FOXA3 FOXF2 FOXJ1 FOXJ2 FOXJ3 FOXL2 FSH-FSHR1_HUMAN FSHB FSHB-CGA_HUMAN FSHR FSIP2 FXR1 GABRB3 GALNTL5 GARIN1A GARIN1B GATA1 GATA3 GATA4 GATA6 GCM1 GFRA1 GGT1 GHRL GHSR GJA1 GK2 GLI1 GMCL1 GMCL2 GNAS GNRH1 GPX4 H1-1 H1-6 H1-7 H1-9P H2BC1 H3-4 HAND1 HERC4 HERPUD2 HNF1B HOATZ HORMAD1 HOXA10 HOXA11 HOXA13 HOXA9 HOXB13 HOXD13 HSD17B3 HSF2BP HSF5 HSPA2 HYAL3 IDH1 IFT20 IFT25 IFT27 IFT81 IFTAP IGF2 IGF2R IHO1 IL12B ING2 INHA INHBA INHBB INSL3 INSR IQCF1 IQCN IRF2BPL IRX5 IZUMO3 JAG2 JAM2 KAT5 KAT8 KATNAL1 KDM1B KDM2B KHDRBS1 KIFC1 KIT KITLG KLC3 KMT2D KNL1 KRT9 LARP7 LEP LGR4 LHB LHCGR LHFPL2 LHX1 LRGUK LRP2 LRRC46 LRRC8A LRRK2 LSM14B M1AP M1AP-SHOC1-SPO16-TEX11_HUMAN-1 MAEL MAK MAMLD1 MARF1 MAST2 MDK MEA1 MECP2 MEI4 MEIG1 MEIOC MEIOSIN METTL14 METTL3 MKKS MMP14 MMP19 MMP2 MNS1 MORC1 MOS MOV10 MOV10L1 MSH2 MSH6 MYBL1 MYCBP MYCBPAP NANOS1 NANOS2 NANOS3 NASP NCOA1 NCOA4 NDP NDRG3 NECTIN2 NEUROG1 NICOL1 NIPBL NKX3-1 NLRP14 NME5 NOTCH1 NPAP1 NPHP1 NPM2 NPPC NPR2 NR0B1 NR2F2 NR5A1 NR5A2 NRIP1 NSUN7 NTRK1 NUP107 OAZ3 OOSP2 OR7C1 OSBP2 PABPC1L PABPC4L PAFAH1B1 PAFAH1B2 PAFAH1B3 PARP1 PARP2 PCDH11Y PCSK4 PDCL2 PDE3A PDGFRA PFN4 PGAM2 PIAS1 PIWIL1 PIWIL2 PIWIL3 PIWIL4 PKD1 PLD6 PLK4 PLN PMFBP1 PNLDC1 POU4F2 PPARD PPP1R9B PRKACA PRKACG PRKAG1 PRM1 PRM2 PRMT7 PRNP PROK2 PRPS1 PRPS1L1 PRSS21 PSAP PSMA1 PSMA2 PSMA3 PSMA4 PSMA5 PSMA6 PSMA8 PSMB1 PSMB2 PSMB3 PSMB4 PSMB5 PSMB6 PSMB7 PSME4 PTCH1 PTN PTPN11 PTPRN PTTG1 PUM1 PYGO1 QSOX2 RAB13 RAB24 RACGAP1 RARA RB1 RBM46 RBMY1B RBP4 RBX1 REC114 REC8 REN RFX2 RGS2 RHBDD1 RIMBP3 RIMBP3B RIMBP3C RNF2 RNF38 RNF8 ROBO2 ROPN1 ROPN1B ROPN1L ROS1 RPL10A RPL10L RPL11 RPL12 RPL13 RPL13A RPL14 RPL15 RPL17 RPL18 RPL18A RPL19 RPL21 RPL23 RPL23A RPL24 RPL27 RPL27A RPL28 RPL29 RPL3 RPL30 RPL31 RPL32 RPL34 RPL35 RPL35A RPL36 RPL37 RPL37A RPL38 RPL39L RPL4 RPL41 RPL5 RPL6 RPL7 RPL7A RPL8 RPL9 RPLP0 RPLP1 RPLP2 RSBN1 RSPH1 RSPH6A RUVBL1 RXFP2 SALL1 SASS6 SBF1 SCX SEC23IP SELENOF SEMG1 SEMG2 SEPTIN12 SEPTIN14 SEPTIN4 SERPINA5 SHCBP1L SHH SHISA6 SHOC1 SIX4 SIX6OS1 SKIL SLC19A2 SLC25A31 SLC26A3 SLC26A6 SLC4A2 SLC71A1 SLC9A8 SLIT2 SLIT3 SMAD4 SMAD5 SMARCA2 SMARCC1 SNRPA1 SOD1 SOHLH1 SOHLH2 SOX15 SOX3 SOX30 SOX8 SOX9 SPA17 SPACA1 SPACDR SPAG11B SPAG17 SPAG4 SPANXA1 SPANXB1 SPATA16 SPATA2 SPATA25 SPATA32 SPATA46 SPATA6 SPATA6L SPATC1L SPEF2 SPEM1 SPEM3 SPINK2 SPMAP2 SPMIP7 SPO11 SPO16 SPOCD1 SPP1 SPPL2C SRD5A1 SRD5A2 SRPK1 SRY SSMEM1 SSTR1 SSX1 STAU1 STAU2 STC1 STC2 STK33 STOX2 STRA6 STRA8 STXBP1 SUFU SUN5 SYCE3 SYCP1 SYCP3 TACR3 TBC1D21 TBX3 TCF21 TCF23 TCFL5 TCP11 TDRD1 TDRD12 TDRD5 TDRD6 TDRD7 TDRD9 TDRKH TDRP TESK1 TESK2 TESMIN TEX11 TEX19 TFAP2C TGFB2 TIFAB TLE6 TLR9 TMED2 TMEM119 TMEM203 TMEM232 TMPRSS12 TNFAIP6 TNP1 TNP2 TOPAZ1 TP63 TPGS1 TPPP3 TRIM27 TRIP13 TSGA10 TSKS TSPY1 TSSK1B TSSK2 TSSK3 TSSK4 TSSK6 TTC12 TTC21A TTLL1 TTLL3 TTLL5 TTLL8 TUBA8 TUBB8 TUBG1 TUT4 TUT7 TXNDC2 TXNDC8 TXNRD3 TXNRD3_HUMAN-2 TYRO3 UBA52 UBE2B UBR2 URS000075AC6B_9606 URS00007E501B_9606 URS0002F12091_9606 USP26 USP9Y UTF1 VCX VDAC3 VDR VEGFA VPS13B VPS54 WASHC5 WDR33 WFDC2 WNT2B WNT4 WNT5A WNT7A WT1 XRN2 YBX2 YIF1B YTHDC2 YTHDF2 YY1 ZAR1 ZAR1L ZC3H14 ZCWPW1 ZDBF2 ZDHHC5 ZFP42 ZFP57 ZGLP1 ZMYND12 ZMYND15 ZNF296 ZNF35 ZNF628 ZNF830 ZP3 ZPBP ZPBP2 ZSCAN21
GO:0006651|diacylglycerol biosynthetic process GO biological_process	propagated from HUMAN-uniprot.gaf.gz	gaf-date=2026-06-18 08:16	exclude_iea=False DGAT2 GPAM MOGAT1 MOGAT2 PLA2G15 PLCE1 PNPLA2
GO:0046340|diacylglycerol catabolic process GO biological_process	propagated from HUMAN-uniprot.gaf.gz	gaf-date=2026-06-18 08:16	exclude_iea=False AADAC APOA2 DAGLA DAGLB DGKD LIPE PLB1
GO:0046339|diacylglycerol metabolic process GO biological_process	propagated from HUMAN-uniprot.gaf.gz	gaf-date=2026-06-18 08:16	exclude_iea=False AADAC APOA2 DAGLA DAGLB DGAT1 DGAT2 DGKA DGKB DGKD DGKE DGKG DGKH DGKI DGKK DGKQ DGKZ GPAM LIPE MOGAT1 MOGAT2 PGS1 PLA2G15 PLB1 PLCE1 PNPLA2
GO:1901909|diadenosine hexaphosphate catabolic process GO biological_process	propagated from HUMAN-uniprot.gaf.gz	gaf-date=2026-06-18 08:16	exclude_iea=False NUDT10 NUDT11 NUDT3 NUDT4 NUDT4B
GO:0015961|diadenosine polyphosphate catabolic process GO biological_process	propagated from HUMAN-uniprot.gaf.gz	gaf-date=2026-06-18 08:16	exclude_iea=False FHIT NUDT10 NUDT11 NUDT3 NUDT4 NUDT4B
GO:0015959|diadenosine polyphosphate metabolic process GO biological_process	propagated from HUMAN-uniprot.gaf.gz	gaf-date=2026-06-18 08:16	exclude_iea=False FHIT GARS1 KARS1 NUDT10 NUDT11 NUDT3 NUDT4 NUDT4B
GO:0060539|diaphragm development GO biological_process	propagated from HUMAN-uniprot.gaf.gz	gaf-date=2026-06-18 08:16	exclude_iea=False ASS1 BASP1 DISP1 MSC STRA6 TCF21 WT1
GO:0043650|dicarboxylic acid biosynthetic process GO biological_process	propagated from HUMAN-uniprot.gaf.gz	gaf-date=2026-06-18 08:16	exclude_iea=False ASPA FOLH1 FOLH1B GLS GLUD1 GLUD2 GOT1 GOT1L1 HAAO IDO1 KMO KYNU MTHFD1 MTHFD1L
GO:0043649|dicarboxylic acid catabolic process GO biological_process	propagated from HUMAN-uniprot.gaf.gz	gaf-date=2026-06-18 08:16	exclude_iea=False AASDHPPT ACOT4 ACOT8 ACSF3 ADSS2 ALDH18A1 ALDH1L1 ALDH1L2 ASS1 DDO GAD1 GLUD1 GLUD2 GLUL GOT1 GOT2 MTHFS OAT PYCR1 PYCR2 QPRT RIMKLA RIMKLB
GO:0043648|dicarboxylic acid metabolic process GO biological_process	propagated from HUMAN-uniprot.gaf.gz	gaf-date=2026-06-18 08:16	exclude_iea=False AASDHPPT ABAT ACLY ACOT4 ACOT8 ACSF3 ADHFE1 ADSS2 ALDH18A1 ALDH1A1 ALDH1L1 ALDH1L2 ALDH5A1 ASPA ASS1 ATIC BLOC1S6 D2HGDH DDO DGLUCY DHFR DHFR2 DLD DLST FAHD1 FAHD2A FAHD2B FH FOLH1 FOLH1B FOLR2 FPGS GAD1 GAD2 GCLC GCLM GGT1 GLS GLUD1 GLUD2 GLUL GOT1 GOT1L1 GOT2 GPT2 GRHPR HAAO HOGA1 IDH1 IDH2 IDO1 KGD4 KMO KYNU L2HGDH MDH1 MDH1B MDH2 ME1 ME3 MTHFD1 MTHFD1L MTHFD2 MTHFD2L MTHFS MTRR NAGS NIT2 OAT OGDH OGDHL OGDH_HUMAN PCK1 PCK2 PHYH PYCR1 PYCR2 QPRT RIMKLA RIMKLB SDHA SDHB SHMT1 SLC19A1 SLC25A32 SLC46A1 SRD5A2 SUCLA2 SUCLG1 TAT
GO:0006835|dicarboxylic acid transport GO biological_process	propagated from HUMAN-uniprot.gaf.gz	gaf-date=2026-06-18 08:16	exclude_iea=False ABCC2 ABCC5 ALB ARL6IP5 BEST1 FOLR1 FOLR2 FOLR3 GIPC1 GJA1 GRM2 KCNK1 KCNK2 LRP2 LRRC8A LRRC8B LRRC8C LRRC8D LRRC8E NTSR1 PRAF2 SLC13A2 SLC13A3 SLC13A5 SLC16A1 SLC17A6 SLC17A7 SLC17A8 SLC19A1 SLC19A2 SLC1A1 SLC1A2 SLC1A3 SLC1A4 SLC1A5 SLC1A6 SLC1A7 SLC22A6 SLC22A7 SLC25A1 SLC25A10 SLC25A11 SLC25A12 SLC25A13 SLC25A18 SLC25A21 SLC25A22 SLC25A32 SLC26A1 SLC26A10P SLC26A11 SLC26A2 SLC26A3 SLC26A4 SLC26A5 SLC26A6 SLC26A7 SLC26A8 SLC26A9 SLC38A6 SLC3A1 SLC3A2-SLC7A11_HUMAN SLC46A1 SLC7A11 SLC7A13 TTYH1 TTYH2 TTYH3 UCP2 VPS54
GO:0021536|diencephalon development GO biological_process	propagated from HUMAN-uniprot.gaf.gz	gaf-date=2026-06-18 08:16	exclude_iea=False ALDH1A2 BLOC1S6 BMP2 CDH1 CHRNB2 CNTNAP2 CTNNB1 DRD2 FOXB1 GHRH GLI2 GRIN3A HAP1 HESX1 INHBB KCNC1 KCNC2 NCOA1 NDNF NKX2-1 NKX2-6 NR0B1 NRP1 NRP2 OGDH PITX2 PLXNA1 PLXNA3 POU1F1 PRDM13 PROP1 PTCHD1 RAB3GAP1 SALL1 SEMA3E SEMA5A SIX3 SOX2 SOX3 SRD5A1 SRD5A2 UQCRQ
GO:0002024|diet induced thermogenesis GO biological_process	propagated from HUMAN-uniprot.gaf.gz	gaf-date=2026-06-18 08:16	exclude_iea=False APPL2 BMP8A OMA1 SCT SCTR SORL1 TRPV4 UCP1
GO:0007586|digestion GO biological_process	propagated from HUMAN-uniprot.gaf.gz	gaf-date=2026-06-18 08:16	exclude_iea=False ABCG5 ABCG8 ADRA2A AKR1C1 AKR1C2 AKR1D1 AMY2A AQP1 AQP5 ASAH2 CAPN9 CCK CD36 CEL CHIA CHIT1 CHRM1 CHRM3 CHRM5 CLPS CLPSL1 CLPSL2 COPA CRACD CYP39A1 DAO DCANP1 ENPP7 EZR F11R FABP2 FOLH1 GHRL GKN1 HEPH HRH2 HSPB1 HTR4 IL10RA IL17A INAVA KCNQ1 LDLR LEP LIMA1 LRCOL1 MDK MUC13 MUC2 MUC4 MUC6 NEUROG1 NMU NOD2 NPC1 NPC1L1 NPPC NPR2 NR1I2 PBLD PGC PIR PLS1 PNLIP PNLIPRP2 PPARGC1A PRSS3 RBP4 SCT SERPINA3 SI SLC13A2 SLC26A6 SLC26A7 SLC2A5 SLC35G1 SLC46A1 SLC4A9 SLC5A1 SOAT2 SOX9 SST STATH STRAP TFF1 TFF2 TFF3 TIFAB TJP2 TLR4 TLR9 UCN2 UCN3 UGCG VIL1 VSIG1
GO:0055123|digestive system development GO biological_process	propagated from HUMAN-uniprot.gaf.gz	gaf-date=2026-06-18 08:16	exclude_iea=False AGR2 ALDH1A2 ASS1 BBS7 CBFA2T2 CCDC39 CCDC40 CCNB1 CDX1 CDX2 CDX4 CHD8 CHRD CLMP COBL CPS1 CXCL8 CYP1A1 DACT1 DNAAF1 DNAAF19 EDNRB EPHB3 FGFR2 FOXE1 FOXF1 FOXL1 GATA4 GATA5 GATA6 GLI1 GLI2 GLI3 HIP1R HMGCS2 HOXA13 HOXD13 ID2 IL6ST KCNQ1 KIT MEGF8 MIXL1 NIPBL NKX2-6 NPHP3 NPR2 NPY NR5A2 OTC PCSK5 PDGFA PDGFRA PERCC1 PKD1 PKDCC PTF1A PTK6 PYY RARB RARRES2 RBPMS2 RET SALL1 SCT SFRP5 SIX2 SLC4A2 SMO SOX11 SOX17 SRC SRP54 STRA6 TCF21 TGFB1 TGFB2 TNF WLS WNT11 YAP1 ZIC3
GO:0022600|digestive system process GO biological_process	propagated from HUMAN-uniprot.gaf.gz	gaf-date=2026-06-18 08:16	exclude_iea=False ABCG5 ABCG8 ADRA2A AKR1C1 AQP1 AQP5 CD36 CEL CHRM1 CHRM3 CHRM5 COPA CRACD DCANP1 EZR F11R FABP2 FOLH1 GHRL HEPH HRH2 HSPB1 HTR4 IL10RA IL17A INAVA KCNQ1 LDLR LEP LIMA1 MDK MUC13 MUC2 MUC4 MUC6 NEUROG1 NMU NOD2 NPC1 NPC1L1 NPPC NPR2 NR1I2 PBLD PLS1 RBP4 SCT SERPINA3 SLC13A2 SLC26A6 SLC26A7 SLC2A5 SLC35G1 SLC46A1 SLC4A9 SLC5A1 SOAT2 SOX9 STATH STRAP TFF1 TFF2 TFF3 TIFAB TJP2 TLR4 TLR9 UGCG VIL1 VSIG1
GO:0048565|digestive tract development GO biological_process	propagated from HUMAN-uniprot.gaf.gz	gaf-date=2026-06-18 08:16	exclude_iea=False AGR2 ALDH1A2 ASS1 BBS7 CBFA2T2 CCDC39 CCDC40 CCNB1 CDX1 CDX2 CDX4 CHD8 CHRD CLMP COBL CPS1 CXCL8 CYP1A1 DACT1 DNAAF1 DNAAF19 EDNRB EPHB3 FGFR2 FOXE1 FOXF1 FOXL1 GATA4 GATA5 GATA6 GLI1 GLI2 GLI3 HMGCS2 HOXA13 HOXD13 ID2 IL6ST KCNQ1 KIT MEGF8 MIXL1 NIPBL NKX2-6 NPHP3 NPR2 NPY OTC PCSK5 PDGFA PDGFRA PERCC1 PKD1 PKDCC PTK6 PYY RARB RARRES2 RBPMS2 RET SALL1 SCT SFRP5 SIX2 SLC4A2 SMO SOX11 SOX17 SRC STRA6 TCF21 TGFB1 TGFB2 TNF WNT11 YAP1 ZIC3
GO:0048546|digestive tract morphogenesis GO biological_process	propagated from HUMAN-uniprot.gaf.gz	gaf-date=2026-06-18 08:16	exclude_iea=False AGR2 BBS7 DACT1 EPHB3 FGFR2 FOXF1 GATA4 GLI1 GLI2 HOXA13 HOXD13 ID2 NIPBL NPR2 PDGFRA PERCC1 RBPMS2 SFRP5 SIX2 SOX11 SOX17 STRA6 TCF21 WNT11
GO:0034312|diol biosynthetic process GO biological_process	propagated from HUMAN-uniprot.gaf.gz	gaf-date=2026-06-18 08:16	exclude_iea=False ABCA2 ACER1 ACER2 ACER3 AGK ASAH1 ASAH2 ASAH2B DHFR GBA1 GCH1 PCBD1 PCBD2 PTS QDPR SPHK1 SPHK2 SPR SPT-C2-SA_HUMAN SPT-C2-SB_HUMAN SPT-C3-SA_HUMAN SPT-C3-SB_HUMAN SPTLC1 SPTLC2 SPTLC3 SPTSSA SPTSSB
GO:0034311|diol metabolic process GO biological_process	propagated from HUMAN-uniprot.gaf.gz	gaf-date=2026-06-18 08:16	exclude_iea=False ABCA2 ACER1 ACER2 ACER3 AGK ASAH1 ASAH2 ASAH2B DEGS2 DHFR GBA1 GCH1 NAAA NOS3 PCBD1 PCBD2 PLPP1 PLPP2 PLPP3 PRKG2 PTS QDPR SGPP1 SGPP2 SPHK1 SPHK2 SPR SPT-C2-SA_HUMAN SPT-C2-SB_HUMAN SPT-C3-SA_HUMAN SPT-C3-SB_HUMAN SPTLC1 SPTLC2 SPTLC3 SPTSSA SPTSSB
GO:0035442|dipeptide transmembrane transport GO biological_process	propagated from HUMAN-uniprot.gaf.gz	gaf-date=2026-06-18 08:16	exclude_iea=False MFSD1 SLC15A1 SLC15A2 SLC15A3 SLC15A4
GO:0042938|dipeptide transport GO biological_process	propagated from HUMAN-uniprot.gaf.gz	gaf-date=2026-06-18 08:16	exclude_iea=False MFSD1 SLC15A1 SLC15A2 SLC15A3 SLC15A4
GO:0071544|diphosphoinositol polyphosphate catabolic process GO biological_process	propagated from HUMAN-uniprot.gaf.gz	gaf-date=2026-06-18 08:16	exclude_iea=False NUDT10 NUDT11 NUDT3 NUDT4 NUDT4B
GO:0071543|diphosphoinositol polyphosphate metabolic process GO biological_process	propagated from HUMAN-uniprot.gaf.gz	gaf-date=2026-06-18 08:16	exclude_iea=False NUDT10 NUDT11 NUDT3 NUDT4 NUDT4B
GO:0046352|disaccharide catabolic process GO biological_process	propagated from HUMAN-uniprot.gaf.gz	gaf-date=2026-06-18 08:16	exclude_iea=False LCT MGAM MGAM2 SI TREH
GO:0005984|disaccharide metabolic process GO biological_process	propagated from HUMAN-uniprot.gaf.gz	gaf-date=2026-06-18 08:16	exclude_iea=False B4GALT1 GAA IDUA LACTOSE-SYNTH_HUMAN LALBA LCT MGAM MGAM2 SI TREH
GO:0141060|disruption of anatomical structure in another organism GO biological_process	propagated from HUMAN-uniprot.gaf.gz	gaf-date=2026-06-18 08:16	exclude_iea=False ARG1 AZU1 C5 C6 C7 C8A C8B C8G C9 CCL1 CCL11 CCL13 CCL17 CCL18 CCL19 CCL20 CCL21 CCL22 CCL25 CCL27 CCL28 CCL8 CSNK2A1 CSNK2B CST11 CTSG CXCL1 CXCL10 CXCL11 CXCL12 CXCL13 CXCL14 CXCL2 CXCL3 CXCL8 CXCL9 DAO DCD DEFA1 DEFA3 DEFA4 DEFA5 DEFA6 DEFB103A DEFB115 DEFB118 DEFB121 DEFB123 DEFB125 DEFB128 DEFB132 DEFB135 DEFB4A ELANE F2 GBP1 GBP2 GBP3 GBP5 GBP7 GNLY H2BC11 H2BC12 HAMP HMGN2 HTN1 HTN3 KNG1 KRT6A LCE3A LCE3B LCE3C LGALS3 LTF LYZ MPO MUC7 NPPB NTS PCYOX1L PF4 PGLYRP1 PGLYRP3 PGLYRP4 PI4KA PPBP RNASE7 RPL30 RPS19 S100A12 SEMG1 STATH TAC1 TOR2A TREM1 USP7 XCL1
GO:0141061|disruption of cell in another organism GO biological_process	propagated from HUMAN-uniprot.gaf.gz	gaf-date=2026-06-18 08:16	exclude_iea=False ARG1 AZU1 C5 C6 C7 C8A C8B C8G C9 CCL1 CCL11 CCL13 CCL17 CCL18 CCL19 CCL20 CCL21 CCL22 CCL25 CCL27 CCL28 CCL8 CST11 CTSG CXCL1 CXCL10 CXCL11 CXCL12 CXCL13 CXCL14 CXCL2 CXCL3 CXCL8 CXCL9 DAO DCD DEFA1 DEFA3 DEFA4 DEFA5 DEFA6 DEFB103A DEFB115 DEFB118 DEFB121 DEFB123 DEFB125 DEFB128 DEFB132 DEFB135 DEFB4A ELANE F2 GBP1 GBP2 GBP3 GBP5 GBP7 GNLY H2BC11 H2BC12 HAMP HMGN2 HTN1 HTN3 KNG1 KRT6A LCE3A LCE3B LCE3C LGALS3 LTF LYZ MPO MUC7 NPPB NTS PCYOX1L PF4 PGLYRP1 PGLYRP3 PGLYRP4 PPBP RNASE7 RPL30 RPS19 S100A12 SEMG1 STATH TAC1 TOR2A TREM1 XCL1
GO:0140975|disruption of cellular anatomical structure in another organism GO biological_process	propagated from HUMAN-uniprot.gaf.gz	gaf-date=2026-06-18 08:16	exclude_iea=False DEFA1 DEFA3 DEFA4 DEFA5 DEFA6
GO:0051673|disruption of plasma membrane integrity in another organism GO biological_process	propagated from HUMAN-uniprot.gaf.gz	gaf-date=2026-06-18 08:16	exclude_iea=False DEFA1 DEFA3 DEFA4 DEFA5 DEFA6
GO:0072025|distal convoluted tubule development GO biological_process	propagated from HUMAN-uniprot.gaf.gz	gaf-date=2026-06-18 08:16	exclude_iea=False CALB1 PAX2 PAX8 POU3F3 UMOD
GO:0072017|distal tubule development GO biological_process	propagated from HUMAN-uniprot.gaf.gz	gaf-date=2026-06-18 08:16	exclude_iea=False CALB1 JAG1 KLHL3 NOTCH1 PAX2 PAX8 PKD1 PKD2 POU3F3 TFAP2B UMOD WNK4
GO:0016102|diterpenoid biosynthetic process GO biological_process	propagated from HUMAN-uniprot.gaf.gz	gaf-date=2026-06-18 08:16	exclude_iea=False ALDH1A1 ALDH1A2 ALDH1A3 BCO1 CYP1A1 DHRS3 DHRS9 RBP1
GO:0016101|diterpenoid metabolic process GO biological_process	propagated from HUMAN-uniprot.gaf.gz	gaf-date=2026-06-18 08:16	exclude_iea=False ABCA4 ADH1A ADH1B ADH1C ADH4 ADH6 ADH7 AKR1B1 AKR1B10 AKR1B15 AKR1C1 AKR1C3 AKR1C4 ALDH1A1 ALDH1A2 ALDH1A3 ALDH3A2 ALDH8A1 APOE APOM AWAT2 BCO1 BCO2 CEL CES1 CES1P1 CES2 CLPS CYP1A1 CYP1A2 CYP1B1 CYP26A1 CYP26B1 CYP26C1 CYP27C1 CYP2C18 CYP2C8 CYP2D6 CYP2S1 CYP2W1 CYP3A4 CYP3A5 CYP3A7 CYP4V2 DGAT1 DGAT2 DHRS3 DHRS4 DHRS4L1 DHRS4L2 DHRS7 DHRS9 HSD17B6 LDLR LIPE LPL LRAT LRP1 LRP2 LRP8 MOGAT3 PECR PLB1 PNLIP PNPLA2 PNPLA4 RARRES2 RBP1 RBP2 RBP3 RBP4 RDH10 RDH11 RDH12 RDH13 RDH14 RDH16 RDH5 RDH8 RETSAT RGR RLBP1 RPE65 SCPEP1 SDR16C5 SDR9C7 SRD5A1 TTR UGT1A1 UGT1A3 UGT1A7 UGT1A8 UGT1A9
GO:0006488|dolichol-linked oligosaccharide biosynthetic process GO biological_process	propagated from HUMAN-uniprot.gaf.gz	gaf-date=2026-06-18 08:16	exclude_iea=False ALG1 ALG10 ALG10B ALG11 ALG12 ALG13 ALG14 ALG2 ALG3 ALG5 ALG6 ALG8 ALG9 DDS_HUMAN DHDDS DPAGT1 DPM1 DPM2 DPM3 MPDU1 NUS1 RFT1 SRD5A3
GO:0043048|dolichyl monophosphate biosynthetic process GO biological_process	propagated from HUMAN-uniprot.gaf.gz	gaf-date=2026-06-18 08:16	exclude_iea=False DHDDS DHRSX DOLK DOLPP1 DPM1 DPM2 DPM3 DPM_HUMAN NUS1 SRD5A3
GO:0042416|dopamine biosynthetic process GO biological_process	propagated from HUMAN-uniprot.gaf.gz	gaf-date=2026-06-18 08:16	exclude_iea=False DAO DDC GCH1 SNCA TGFB2 TH
GO:0042420|dopamine catabolic process GO biological_process	propagated from HUMAN-uniprot.gaf.gz	gaf-date=2026-06-18 08:16	exclude_iea=False ALDH2 COMT DBH MAOA MAOB SULT1A1 SULT1A3 TOMT
GO:0042417|dopamine metabolic process GO biological_process	propagated from HUMAN-uniprot.gaf.gz	gaf-date=2026-06-18 08:16	exclude_iea=False ALDH2 ATP7A COMT DAO DBH DDC DRD1 DRD2 DRD3 GCH1 MAOA MAOB NPR1 PRKN SLC1A1 SNCA SNCAIP SULT1A1 SULT1A3 SULT1A4 TGFB2 TH TOMT
GO:0090494|dopamine uptake GO biological_process	propagated from HUMAN-uniprot.gaf.gz	gaf-date=2026-06-18 08:16	exclude_iea=False MAPK15 SLC18A1 SLC22A1 SLC22A2 SLC22A3 SLC29A4 SLC6A2 SLC6A3 SNCA
GO:0036514|dopaminergic neuron axon guidance GO biological_process	propagated from HUMAN-uniprot.gaf.gz	gaf-date=2026-06-18 08:16	exclude_iea=False CELSR3 FZD3 RYK VANGL2 WNT5A WNT7B
GO:0071542|dopaminergic neuron differentiation GO biological_process	propagated from HUMAN-uniprot.gaf.gz	gaf-date=2026-06-18 08:16	exclude_iea=False CDNF CSNK1D CTNNB1 EN1 FGF8 FOXA1 FOXA2 FZD1 LMX1A LMX1B LRP6 MANF NR4A2 OTX2 PHOX2A PHOX2B PITX3 RAC1 RYK SFRP1 SHH VEGFA VEGFD WNT1 WNT2 WNT3 WNT3A WNT5A WNT9B
GO:0035907|dorsal aorta development GO biological_process	propagated from HUMAN-uniprot.gaf.gz	gaf-date=2026-06-18 08:16	exclude_iea=False ACVRL1 BMPR1A DLL4 ENG HEY1 HEY2 NGFR NKX3-1 RBPJ
GO:0035912|dorsal aorta morphogenesis GO biological_process	propagated from HUMAN-uniprot.gaf.gz	gaf-date=2026-06-18 08:16	exclude_iea=False ACVRL1 BMPR1A DLL4 ENG HEY1 HEY2 RBPJ
GO:1990791|dorsal root ganglion development GO biological_process	propagated from HUMAN-uniprot.gaf.gz	gaf-date=2026-06-18 08:16	exclude_iea=False CTNNB1 NRP1 NRP2 POU4F2 RGS4 TUBB3 UNC5C
GO:0021516|dorsal spinal cord development GO biological_process	propagated from HUMAN-uniprot.gaf.gz	gaf-date=2026-06-18 08:16	exclude_iea=False DAAM2 DRAXIN GDNF LHX1 LHX5 MDGA1 PROX1
GO:0009950|dorsal/ventral axis specification GO biological_process	propagated from HUMAN-uniprot.gaf.gz	gaf-date=2026-06-18 08:16	exclude_iea=False AXIN2 CAPRIN2 CXXC4 MDFI SFRP1 SMAD2 SMAD6 WNT8A
GO:0009953|dorsal/ventral pattern formation GO biological_process	propagated from HUMAN-uniprot.gaf.gz	gaf-date=2026-06-18 08:16	exclude_iea=False ACVR1 ACVRL1 AIDA ASCL1 AXIN2 BMP1 BMPR1A BMPR1B CAPRIN2 CER1 CHRD CXXC4 DLL4 DSCAML1 FBXL15 FGF8 FOXN4 GLI2 GREM1 GREM2 HOXA11 HOXD11 IFT122 LHX1 LMX1B MDFI NBL1 NOG PTCH1 SFRP1 SHH SIX3 SMAD2 SMAD6 SMO TBX20 TLL1 TLL2 WNT8A WNT8B
GO:0009048|dosage compensation by inactivation of X chromosome GO biological_process	propagated from HUMAN-uniprot.gaf.gz	gaf-date=2026-06-18 08:16	exclude_iea=False CDYL HDAC3 HNRNPK HNRNPU KAT8 LBR LRIF1 MACROH2A1 MACROH2A2 METTL3 PCGF3 PCGF5 RBM15 RBM15B RLIM SMCHD1 SPEN URS00000E70EF_9606 URS00002EE2B5_9606 URS00005303E4_9606 URS00006B8897_9606 URS00006BF87B_9606 URS000075D95B_9606 URS00008B3580_9606 URS00008B37DC_9606 URS00008B42FD_9606 URS00008B541D_9606 URS00008B5831_9606 URS00008B9CEF_9606 URS00008BA97C_9606 URS00008BAF9E_9606 URS00008BFF6B_9606 URS00008C0B68_9606 URS00009AD36F_9606 URS00009B1AF3_9606 URS00009C10D0_9606 URS00009C536C_9606 URS0000A887DA_9606 URS0000AAA45D_9606 URS0000D57A9E_9606 URS0000D5803C_9606 URS0000D5847B_9606 URS0000D585AF_9606 URS0000D58BB4_9606 URS0000D58CBD_9606 URS0000D59363_9606 URS0000D5A1AA_9606 URS0000D5A46D_9606 URS0000D5A637_9606 URS0000D5B082_9606 URS0000D5B15C_9606 URS0000D5B3B0_9606 URS0000D5BF26_9606 URS0000D5C19B_9606 URS0000D5C2A7_9606 URS0000D5C755_9606 URS0000D5C838_9606 URS0000D5CF31_9606 URS0000D5CF70_9606 URS0000D5CF7E_9606 URS0000D5DAFF_9606 URS0000D5DB75_9606 URS0000D5DC0C_9606 URS0000D5E377_9606 URS0000D5E38E_9606 URS0000DB6BF7_9606 URS0000DB6FC5_9606 URS0000DB7846_9606 URS0000DB7F65_9606 URS0000DB849F_9606 URS0000DB8B87_9606 URS0000DB8DD4_9606 URS0000DBA233_9606 URS0000DBA8CF_9606 URS0000DBAE1E_9606 URS0000DBB33B_9606 URS0000EECCA3_9606 URS0000EF3455_9606 URS0000EF3E8B_9606 URS0000EF4BDC_9606 URS0000EF6A92_9606 URS0000EF72CB_9606 URS00021F477A_9606 URS0002208AA2_9606 URS000221145F_9606 URS0002236541_9606 URS000223F71D_9606 URS0002255FAB_9606 URS000234640C_9606 URS00025092FC_9606 URS000250A5EC_9606 URS0002513775_9606 URS00025163F7_9606 URS000251958F_9606 URS000252531B_9606 URS0002532E70_9606 URS00025383EA_9606 URS00025415D7_9606 URS0002546E17_9606 URS0002555CE4_9606 URS0002567AE4_9606 URS000258A719_9606 URS0002594C15_9606 URS00025A3A56_9606 URS00025A8D65_9606 URS00025AEB04_9606 URS00025BE43B_9606 URS00025CAA3A_9606 URS0002A1462D_9606 URS0002A1469E_9606 URS0002A146B1_9606 URS0002A146B9_9606 URS0002A14726_9606 URS0002A1474C_9606 URS0002A14768_9606 URS0002A1477B_9606 URS0002A14856_9606 URS0002A14868_9606 URS0002A14887_9606 URS0002A14890_9606 URS0002A2F5AD_9606 URS0002A315BE_9606 YTHDC1
GO:0006302|double-strand break repair GO biological_process	propagated from HUMAN-uniprot.gaf.gz	gaf-date=2026-06-18 08:16	exclude_iea=False A8MVJ9 ABRAXAS1 ACTR5 ACTR8 ANKLE1 AP5S1 AP5Z1 APLF ASTE1 ATM ATP23 ATR AUNIP BABAM1 BABAM2 BLM BRCA1 BRCA2 BRCA2-PALB2_HUMAN BRCC3 BRD9 BRIP1 BRME1 BTR_HUMAN CDC45 CDC7 CDCA5 CHD4 CHEK2 CIB1 CSNK2A1 CSNK2A2 CSNK2A3 CX3_HUMAN CYREN DCLRE1A DCLRE1B DCLRE1C DDX1 DMC1 DNA-PK_HUMAN DNA2 DNTT DTX3L EID3 EME1 EME1-MUS81_HUMAN EME2 EME2-MUS81_HUMAN EPC1 ERCC1 ERCC1-XPF_HUMAN ERCC4 ERCC5 ERCC6 ERCC6L2 ERCC8 EXD2 EYA1 EYA3 FAN1 FANCB FANCD2 FANCM FBH1 FEN1 FIGNL1 FIRRM GEN1 GGN GINS2 GINS4 H2AX HELLS HELQ HMCES HMGB1 HMGB2 HPF1 HSF2BP HTATSF1 HUS1 HUS1B IFFO1 INIP INIP-INTS3-NABP1_HUMAN INIP-INTS3-NABP2_HUMAN INO80 INTS3 KAT5 KDM2A KDM4D KU70_80_HUMAN LIG3 LIG4 LIG4_XRCC4_HUMAN LMNA MAD2L2 MBTD1 MCM2 MCM3 MCM4 MCM5 MCM6 MCM7 MCM8 MCM8-MCM9_HUMAN MCM9 MCMDC2 MEIOB MEIOC MMS22L MORF4L1 MPND MRE11 MRE11-NBN-RAD50_HUMAN MTA1 MUS81 NABP1 NABP2 NBN NHEJ1 NIPBL NSD2 NSMCE1 NSMCE2 NSMCE3 NSMCE4A NUCKS1 PALB2 PARP1 PARP2 PARP3 PARP9 PAXX PDS5B PIAS4 PLK1 PNKP POGZ POLA1 POLB POLL POLM POLN POLQ PPP4C PPP5C PRDM9 PRKDC PRPF19 PSMD14 RAD21 RAD21L1 RAD50 RAD51 RAD51AP1 RAD51B RAD51C RAD51D RAD52 RAD54B RAD54L RBBP8 REC8 RECQL RECQL4 RECQL5 REV3L RFWD3 RHNO1 RMI1 RMI2 RNF138 RNF168 RNF169 RNF8 RPA1 RPA2 RPA3 RPA4 RPA_HUMAN SAMHD1 SEM1 SETMAR SETX SFPQ SFR1 SHU_HUMAN SIRT6 SIX6OS1 SLF1 SLF2 SLX1-SLX4_HUMAN SLX1A SLX4 SMARCAD1 SMARCAL1 SMC5 SMC5-SMC6_HUMAN SMC5-SMC6_HUMAN-1 SMC6 SMCHD1 SPIDR SPO11 SWI5 SWI5-SFR1_HUMAN SWSAP1 TDP1 TDP2 TENT4A TNKS1BP1 TONSL TOP3A TOPBP1 TP53BP1 TRIP13 UBE2N UBE2V2 UHRF1 UIMC1 UVRAG VCP WDR48 WRN XRCC1 XRCC2 XRCC3 XRCC4 XRCC5 XRCC6 YY1 ZBTB7A ZFYVE26 ZGRF1 ZMYND8 ZSWIM7
GO:1990918|double-strand break repair involved in meiotic recombination GO biological_process	propagated from HUMAN-uniprot.gaf.gz	gaf-date=2026-06-18 08:16	exclude_iea=False BRCA2 BRIP1 BRME1 DMC1 FANCD2 FIGNL1 FIRRM HSF2BP PRDM9 RAD51 SPIDR ZSWIM7
GO:0097681|double-strand break repair via alternative nonhomologous end joining GO biological_process	propagated from HUMAN-uniprot.gaf.gz	gaf-date=2026-06-18 08:16	exclude_iea=False HELQ HMCES KU70_80_HUMAN LIG3 NBN PLK1 POLQ PRKDC RHNO1 TOPBP1
GO:0000727|double-strand break repair via break-induced replication GO biological_process	propagated from HUMAN-uniprot.gaf.gz	gaf-date=2026-06-18 08:16	exclude_iea=False CDC45 CDC7 GINS2 GINS4 MCM2 MCM3 MCM4 MCM5 MCM6 MCM7 MCMDC2 MUS81
GO:0097680|double-strand break repair via classical nonhomologous end joining GO biological_process	propagated from HUMAN-uniprot.gaf.gz	gaf-date=2026-06-18 08:16	exclude_iea=False ERCC6 ERCC6L2 ERCC8 LIG4 RNF168 TOPBP1 TP53BP1 UVRAG XRCC6 ZBTB7A
GO:0000724|double-strand break repair via homologous recombination GO biological_process	propagated from HUMAN-uniprot.gaf.gz	gaf-date=2026-06-18 08:16	exclude_iea=False ANKLE1 AP5S1 AP5Z1 ASTE1 ATM AUNIP BLM BRCA1 BRCA2 BRCA2-PALB2_HUMAN BRD9 BTR_HUMAN CDC45 CDC7 CHD4 CX3_HUMAN DMC1 EID3 EPC1 ERCC4 ERCC5 EXD2 FAN1 FANCB FANCM FBH1 FEN1 GEN1 GINS2 GINS4 HELLS HELQ HTATSF1 HUS1 HUS1B INIP INIP-INTS3-NABP1_HUMAN INIP-INTS3-NABP2_HUMAN INO80 INTS3 KAT5 KDM4D LIG3 MBTD1 MCM2 MCM3 MCM4 MCM5 MCM6 MCM7 MCM8 MCM8-MCM9_HUMAN MCM9 MCMDC2 MEIOB MMS22L MORF4L1 MRE11 MUS81 NABP1 NABP2 NBN NIPBL NSMCE1 NSMCE2 NSMCE3 NSMCE4A NUCKS1 PALB2 PDS5B POGZ POLL POLN PPP4C PSMD14 RAD21 RAD21L1 RAD50 RAD51 RAD51AP1 RAD51B RAD51C RAD51D RAD52 RAD54B RAD54L RBBP8 RECQL RECQL4 RECQL5 REV3L RFWD3 RMI1 RMI2 RNF138 RNF169 RPA1 RPA2 RPA3 RPA4 RPA_HUMAN SAMHD1 SEM1 SFPQ SFR1 SHU_HUMAN SLF1 SLF2 SLX1-SLX4_HUMAN SLX1A SLX4 SMC5 SMC5-SMC6_HUMAN SMC5-SMC6_HUMAN-1 SMC6 SPIDR SWI5 SWI5-SFR1_HUMAN SWSAP1 TONSL TOP3A TOPBP1 UBE2N UHRF1 WDR48 WRN XRCC2 XRCC3 YY1 ZFYVE26 ZMYND8 ZSWIM7
GO:0006303|double-strand break repair via nonhomologous end joining GO biological_process	propagated from HUMAN-uniprot.gaf.gz	gaf-date=2026-06-18 08:16	exclude_iea=False APLF ASTE1 ATM ATP23 CYREN DCLRE1A DCLRE1B DCLRE1C DNA-PK_HUMAN DNTT ERCC1 ERCC1-XPF_HUMAN ERCC4 ERCC6 ERCC6L2 ERCC8 HELQ HMCES HMGB1 HMGB2 IFFO1 KDM2A KU70_80_HUMAN LIG3 LIG4 LIG4_XRCC4_HUMAN LMNA MRE11 NBN NHEJ1 PARP3 PAXX PLK1 PNKP POLA1 POLB POLL POLM POLQ PRKDC PRPF19 PSMD14 RHNO1 RNF168 RNF8 SETMAR SMARCAL1 TOPBP1 TP53BP1 UVRAG XRCC1 XRCC4 XRCC5 XRCC6 ZBTB7A
GO:0045002|double-strand break repair via single-strand annealing GO biological_process	propagated from HUMAN-uniprot.gaf.gz	gaf-date=2026-06-18 08:16	exclude_iea=False HELQ RAD52 RBBP8 RNF138 SLX1A SLX4
GO:0045003|double-strand break repair via synthesis-dependent strand annealing GO biological_process	propagated from HUMAN-uniprot.gaf.gz	gaf-date=2026-06-18 08:16	exclude_iea=False BRCA2 DMC1 FANCM HELQ RAD51 RAD51C RAD52 RAD54L SFR1 SPIDR SWI5 SWI5-SFR1_HUMAN SWSAP1 XRCC3 ZSWIM7
GO:0044598|doxorubicin metabolic process GO biological_process	propagated from HUMAN-uniprot.gaf.gz	gaf-date=2026-06-18 08:16	exclude_iea=False AKR1A1 AKR1B1 AKR1B10 AKR1C1 AKR1C2 AKR1C3 AKR1C4 AKR7A2 CBR4 SULT1C4
GO:0042756|drinking behavior GO biological_process	propagated from HUMAN-uniprot.gaf.gz	gaf-date=2026-06-18 08:16	exclude_iea=False ACE2 APLN CARTPT DRD2 EN1 GAL HCRT NPY OXT PENK PNOC SLC24A4 TACR1 TACR3 TMEM63B UCN
GO:0043583|ear development GO biological_process	propagated from HUMAN-uniprot.gaf.gz	gaf-date=2026-06-18 08:16	exclude_iea=False ADAM10 ADGRV1 ANKRD24 AP3D1 ATG4B ATP2B2 ATP6V1B1 ATP8A2 ATP8B1 BLOC1S5 BLOC1S6 BMP2 CALB1 CCNA2 CEP290 CHD7 CLRN2 COL2A1 DCANP1 ECE1 EDNRA EPHA4 EPHB2 ESRRB EYA1 EYA4 FGFR2 GABRA5 GABRB2 GABRB3 GATA2 GATA3 GJB2 GRXCR1 GSC HMX3 HOXA1 HPN IFT88 JAG1 JAG2 KCNK2 KCNK3 KCNQ1 LHX3 LRIG1 LRIG3 MCM2 MPV17 MSX1 MYO3A MYO3B MYO6 NECTIN1 NECTIN3 NEUROD1 NEUROG1 NIPBL NOG OC90 OSR1 OSR2 OTOL1 OTOP1 PAFAH1B1 PAX2 PAX8 PCDH15 PDZD7 PHOX2B PI4KB PLS1 POU3F4 PROX1 PTPN11 REST ROR1 SHROOM2 SIX1 SLC17A8 SLC25A27 SLC26A5 SLC30A4 SLC44A4 SLC4A7 SOBP SOD1 SOX2 SOX9 SPARC STOX1 STRA6 STRC TBX1 TBX18 TBX2 TBX3 TCAP TFAP2A TGFB1 TGFB2 TIFAB TMIE TOMT TPRN TSKU TTC39C TWIST1 USH1C USH2A USH2_HUMAN WHRN ZIC1 ZIC3
GO:0042471|ear morphogenesis GO biological_process	propagated from HUMAN-uniprot.gaf.gz	gaf-date=2026-06-18 08:16	exclude_iea=False ANKRD24 ATP6V1B1 ATP8A2 CEP290 CHD7 CLRN2 DCANP1 EDNRA EPHB2 EYA1 FGFR2 GSC HOXA1 HPN KCNQ1 LRIG1 LRIG3 MYO3A MYO3B MYO6 NECTIN1 NECTIN3 NEUROG1 NIPBL NOG OSR1 OSR2 OTOP1 PAX2 PAX8 PDZD7 PLS1 POU3F4 PROX1 REST SIX1 SLC44A4 SOBP SOD1 SOX9 SPARC STRC TBX1 TBX18 TBX2 TBX3 TCAP TFAP2A TIFAB TMIE TPRN TTC39C TWIST1 USH1C WHRN ZIC1 ZIC3
GO:0034498|early endosome to Golgi transport GO biological_process	propagated from HUMAN-uniprot.gaf.gz	gaf-date=2026-06-18 08:16	exclude_iea=False ARL8B BLTP3B EHD3 RAB14 RAB4B RAB6A RBSN RUFY1 SNX1 SNX8 STX5 TRAPPC10 TRAPPC2 TRAPPC2B TRAPPC2L TRAPPC9
GO:0045022|early endosome to late endosome transport GO biological_process	propagated from HUMAN-uniprot.gaf.gz	gaf-date=2026-06-18 08:16	exclude_iea=False AKTIP ANKRD27 ATG14 BECN1 DMXL1 DMXL2 EEA1 EMP2 FHIP1B HOOK1 HOOK2 HOOK3 KIF16B LMTK2 PIK3C3 PIK3C3-ATG14_HUMAN PIK3R4 PTPN23 RAB5A RAB7A RILP SNF8 SNX16 STX8 WASH3P WDR81 WDR91
GO:0042755|eating behavior GO biological_process	propagated from HUMAN-uniprot.gaf.gz	gaf-date=2026-06-18 08:16	exclude_iea=False ADORA2A ADRB3 AGRP BSX CCK CNTN2 CPT1A GDF15 GFRAL GUCA2B HCRT IAPP NMU NPSR1 NPY5R OPRD1 OPRK1 OXT P2RY1 STAT3 TACR1
GO:0007398|ectoderm development GO biological_process	propagated from HUMAN-uniprot.gaf.gz	gaf-date=2026-06-18 08:16	exclude_iea=False AMER2 EDA2R HSA-MIR-145-5P ITGA6 ITGAM KRT6B LHX1 SMURF1 STX2 VAX2 ZBTB7B
GO:0071696|ectodermal placode development GO biological_process	propagated from HUMAN-uniprot.gaf.gz	gaf-date=2026-06-18 08:16	exclude_iea=False FOXI3 GNAS HDAC1 HDAC2 NRP1 PROX1 SIX1 SIX4
GO:0060788|ectodermal placode formation GO biological_process	propagated from HUMAN-uniprot.gaf.gz	gaf-date=2026-06-18 08:16	exclude_iea=False GNAS HDAC1 HDAC2 PROX1 SIX1 SIX4
GO:0071697|ectodermal placode morphogenesis GO biological_process	propagated from HUMAN-uniprot.gaf.gz	gaf-date=2026-06-18 08:16	exclude_iea=False GNAS HDAC1 HDAC2 PROX1 SIX1 SIX4
GO:0007343|egg activation GO biological_process	propagated from HUMAN-uniprot.gaf.gz	gaf-date=2026-06-18 08:16	exclude_iea=False ASTL MYH9 NLRP5 NPR2 PLAT PLCB1 PLCZ1 WBP2NL ZP1 ZP2 ZP4
GO:0048251|elastic fiber assembly GO biological_process	propagated from HUMAN-uniprot.gaf.gz	gaf-date=2026-06-18 08:16	exclude_iea=False ATP7A COL3A1 EFEMP2 EMILIN1 FBLN5 FBN1 LOX LTBP4 MFAP4 MYH11 TNXB
GO:0022900|electron transport chain GO biological_process	propagated from HUMAN-uniprot.gaf.gz	gaf-date=2026-06-18 08:16	exclude_iea=False AIFM2 COX4I1 COX4I2 COX5A COX5B COX6A1 COX6A2 COX6B1 COX6C COX7A1 COX7A2 COX7A2L COX7A2P2 COX7B COX7B2 COX7C COX8A COX8C COXFA4 CYB561 CYC1 CYCS CYTC_OXIDASE_HUMAN DGUOK DHRS2 ENOX2 ETFA ETFA-ETFB_HUMAN ETFB ETFDH FDX1 FDX2 HCCS MT-CO1 MT-CO2 MT-CO3 MT-CYB MT-ND1 MT-ND2 MT-ND3 MT-ND4 MT-ND4L MT-ND5 MT-ND6 NDOR1 NDUFA1 NDUFA10 NDUFA11 NDUFA12 NDUFA2 NDUFA3 NDUFA5 NDUFA6 NDUFA7 NDUFA8 NDUFA9 NDUFAB1 NDUFAF1 NDUFB1 NDUFB10 NDUFB2 NDUFB3 NDUFB4 NDUFB5 NDUFB6 NDUFB7 NDUFB8 NDUFB9 NDUFC1 NDUFC2 NDUFC2-KCTD14 NDUFS1 NDUFS2 NDUFS3 NDUFS4 NDUFS5 NDUFS6 NDUFS7 NDUFS8 NDUFV1 NDUFV2 NDUFV3 PDIA5 PINK1 PLEC POR PPARGC1A SDHA SDHAF2 SDHB SDHC SDHD SLC25A51 SUCCINATE_DH_HUMAN UBOL_CYTC_HUMAN UQCC3 UQCR10 UQCR11 UQCRB UQCRC1 UQCRC2 UQCRFS1 UQCRFS1P1 UQCRH UQCRHL UQCRQ VPS54 WDR93
GO:0009790|embryo development GO biological_process	propagated from HUMAN-uniprot.gaf.gz	gaf-date=2026-06-18 08:16	exclude_iea=False ACVR1 ACVR1C ADAM10 AFF3 AHDC1 AKIRIN2 ALDH1A2 ALDH1A3 ALX1 ANKRD24 APELA APLNR ARL13B ARNT2 ASB2 ASCL2 ATF2 ATF4 ATOH8 ATP6AP2 ATP6V1B1 ATP8A2 BAP1 BASP1 BBS4 BBS5 BBS7 BCL10 BLOC1S2 BMP2 BMP4 BMP5 BMP7 BMPR1A BMPR2 BRD3 C2ORF49 CACNA1C CAMSAP3 CASP8 CCDC39 CCDC40 CDC40 CDC42 CDC73 CDX1 CDX2 CDX4 CELF1 CELF4 CELSR1 CEP290 CER1 CHD7 CHRD CITED2 CLRN2 CNOT1 CNOT2 CNOT3 COBL COL11A1 COL12A1 COL1A1 COL2A1 COL3A1 COL4A2 COL6A1 COL7A1 COL8A1 CRB2 CREBBP CRIPTO CTDSPL2 CTNNB1 CTR9 CUL3 CUL4A CXCL8 CXXC4 CYP26B1 DACT1 DCANP1 DEAF1 DLC1 DLL1 DLL4 DLX1 DLX2 DLX3 DLX4 DLX5 DLX6 DNAAF1 DNAAF19 DOP1B DPPA3 DSCAML1 DSP DUSP1 DUSP2 DUSP4 DUSP5 DVL1 DVL2 DYNC2I1 E2F7 E2F8 ECE1 EDN1 EDNRA EFEMP1 EIF4A3 EMP2 EN1 EN2 ENG EOMES EPHB2 ERBB4 ERCC2 ERCC3 EYA1 EYA2 EYA4 FBN1 FBN2 FBN3 FBXW4 FGF2 FGF8 FGFR1 FGFR2 FLCN FLRT3 FLT1 FLT3LG FN1 FOLR1 FOXA2 FOXB1 FOXC1 FOXC2 FOXD3 FOXE1 FOXF1 FOXF2 FOXH1 FOXI1 FOXI3 FOXL2 FOXN4 FRZB FURIN FUT8 FUZ FUZ_INTU_WDPCP-HUMAN FZD5 GATA3 GATA4 GCM1 GDNF GGNBP2 GLI2 GLI3 GPC3 GREM1 GREM2 GRHL2 GRHL3 GSC HAND1 HAND2 HDAC1 HDAC2 HDAC3 HES1 HES5 HEY1 HEY2 HINFP HIPK1 HIPK2 HMGA2 HOPX HORMAD1 HOXA1 HOXA11 HOXA13 HOXA2 HOXA3 HOXA4 HOXA9 HOXB3 HOXB4 HOXB7 HOXB9 HOXC11 HOXC4 HOXC9 HOXD11 HOXD13 HOXD3 HOXD4 HOXD8 HOXD9 HPN HSA-MIR-145-5P HSCB HSD17B7 HTR2B HUS1 ID2 ID3 IFITM5 IFT122 IGF2 IHH IL3 INHBA INTU IRX1 IRX2 IRX3 IRX5 ISL1 ITGA2 ITGA3 ITGA4 ITGA5 ITGA7 ITGA8 ITGAV ITGB1 ITGB2 ITGB3 ITGB4 ITGB5 KAT5 KBTBD8 KCNQ1 KDF1 KDM2B KDM6B KDR KIAA1217 KIF16B KIT KITLG KLF4 KLHL12 KMT2A LAMA3 LAMB1 LAMB3 LEO1 LFNG LHX1 LIG4 LMBRD1 LMO2 LMO4 LOXL3 LRIG1 LRIG3 LRP2 LRP6 MAP3K20 MARCKS MBD2 MBD3 MBNL1 MEF2C MEGF8 MEIS1 MEIS2 MEIS3 MEIS3P1 MEIS3P2 MEOX1 MEOX2 MESP1 MESP2 MFAP2 MFAP5 MFRP MICAL2 MIXL1 MKKS MMP14 MMP15 MMP2 MMP8 MMP9 MSGN1 MSX1 MSX2 MT-ND4 MTHFD1 MTHFD1L MTHFR MUSTN1 MYH3 MYH6 MYO3A MYO3B MYO6 NANOG NASP NAT8B NBN NDRG4 NECTIN1 NECTIN3 NES NEUROD1 NEUROG1 NIPBL NKX2-5 NKX2-6 NKX3-1 NODAL NOG NOLC1 NOTCH1 NOTCH2 NPHP3 NPM2 NR4A3 NR5A2 NRBP1 NRP1 NRP2 OFD1 OOEP OSR1 OSR2 OTOP1 OTX2 OXT OXTR PADI6 PAF1 PALS1 PAX1 PAX2 PAX8 PBX1 PBX2 PBX3 PBX4 PCSK5 PDCD6 PDGFA PDGFB PDGFRA PDGFRB PDZD7 PEF1 PHACTR4 PITX1 PITX2 PKD1 PKD2 PKDCC PLD6 PLK4 PLS1 PLXNA2 PLXNA4 PLXNB2 POLE POLR1B POU3F4 POU5F1 PPIL1 PPP1R35 PPP2R3A PRICKLE1 PRICKLE2 PROX1 PROX2 PTCH1 PTPRR RAD23B RAI2 RALA RARB RARG RARRES2 RBP4 RBPJ RBPMS2 REST RICTOR RIPPLY1 RIPPLY2 RIPPLY3 RNF112 ROCK1 ROCK2 RPL10 RTF1 RYR2 SALL1 SCEL SCRIB SCT SCX SEMA3C SEMA3F SEMA4C SETD2 SETDB2 SFRP2 SH2B3 SHH SIX1 SIX2 SIX3 SIX4 SKI SLC2A10 SLC39A12 SLC44A4 SMAD1 SMAD2 SMAD4 SMAD5 SMAD6 SMO SNAI1 SOBP SOD1 SOX11 SOX15 SOX17 SOX18 SOX2 SOX7 SOX8 SOX9 SP9 SPARC SRF SSBP3 STIL STOX2 STRA6 STRC SULF1 SULF2 TAF10 TAL1 TASOR TBC1D23 TBX1 TBX18 TBX19 TBX2 TBX20 TBX3 TBX4 TBX5 TBXT TCAP TCF21 TCOF1 TDRD1 TDRD5 TDRD6 TDRD7 TDRKH TEAD1 TEAD2 TEAD3 TEAD4 TET1 TFAP2A TFAP2C TFEB TGFB1 TGFB2 TGFB3 TGFBR1 TGFBR2 TH THOC5 TIFAB TLE6 TMED2 TMEM107 TMIE TNF TPO TPRN TRAF6 TRIM15 TRIM71 TRIP6 TSC2 TTC39C TWIST1 UBR3 UCMA UGDH UPB1 URS0000A77281_9606 USH1C USP22 UTP25 VANGL2 VASP VEGFA VPS54 VTN WDPCP WDR74 WHRN WLS WNT1 WNT11 WNT16 WNT5A WNT7A WNT7B WNT8A WNT8B WNT9A WT1 XYLT1 YBX1 YTHDF2 ZBTB16 ZFPM1 ZIC1 ZIC3 ZNF281 ZNF358 ZNF568 ZNF850 ZP3 ZPR1
GO:0009792|embryo development ending in birth or egg hatching GO biological_process	propagated from HUMAN-uniprot.gaf.gz	gaf-date=2026-06-18 08:16	exclude_iea=False ACVR1C ADAM10 AKIRIN2 ALDH1A2 ALX1 ARL13B ARNT2 ASCL2 ATF2 ATP6AP2 BAP1 BBS4 BCL10 BMP2 BMP4 BMP5 BMP7 BMPR1A CAMSAP3 CASP8 CELF1 CELF4 CELSR1 CHD7 CHRD CNOT1 CNOT2 CNOT3 COBL COL1A1 COL2A1 COL3A1 CRB2 CRIPTO CTDSPL2 CTNNB1 CUL4A DACT1 DEAF1 DLC1 DLL1 DLX1 DLX2 DLX3 DLX4 DLX5 DLX6 DSCAML1 DSP DVL1 DVL2 DYNC2I1 E2F7 E2F8 EDN1 EDNRA EIF4A3 EMP2 EOMES FGF2 FGFR1 FGFR2 FLCN FOLR1 FOXB1 FOXC1 FOXC2 FOXD3 FOXF1 FOXI1 FOXI3 FURIN FUT8 FUZ FUZ_INTU_WDPCP-HUMAN GATA3 GCM1 GGNBP2 GLI2 GRHL2 GRHL3 GSC HAND1 HAND2 HDAC3 HES1 HES5 HEY1 HEY2 HINFP HOPX HORMAD1 HOXA1 HOXA11 HOXA2 HOXA3 HOXA4 HOXA9 HOXB3 HOXB4 HOXB9 HOXC11 HOXC4 HOXC9 HOXD11 HOXD3 HOXD4 HOXD9 HUS1 IFITM5 IFT122 IGF2 INTU IRX5 ISL1 KAT5 KBTBD8 KDM2B KIAA1217 KLHL12 LFNG LHX1 LIG4 LMO4 LRP2 LRP6 MARCKS MBNL1 MEGF8 MESP1 MESP2 MFRP MT-ND4 MTHFD1 MTHFD1L MTHFR MYH6 NASP NBN NIPBL NKX2-5 NKX2-6 NKX3-1 NOG NOLC1 NPM2 NR5A2 NRBP1 OSR1 OSR2 OXT OXTR PAX1 PAX2 PCSK5 PDCD6 PDGFB PDGFRA PEF1 PHACTR4 PKD1 PKD2 PLK4 PLXNA2 PLXNB2 POLR1B POU5F1 PPP2R3A PRICKLE1 PRICKLE2 PROX1 PTCH1 PTPRR RAI2 RALA RBP4 RBPJ RICTOR RIPPLY1 RIPPLY2 RIPPLY3 SCEL SCRIB SEMA3C SEMA4C SIX1 SIX4 SKI SLC2A10 SLC39A12 SOX11 SOX15 SOX8 SOX9 SRF SSBP3 STIL STOX2 SULF1 SULF2 TAF10 TBX1 TBX18 TBX2 TBXT TCAP TCOF1 TET1 TFAP2A TFAP2C TFEB TGFB1 TGFB2 TGFB3 TGFBR1 TGFBR2 TLE6 TMED2 TMEM107 TRAF6 TRIM71 TRIP6 TSC2 TWIST1 UBR3 UCMA UPB1 USP22 VANGL2 VASP VEGFA VPS54 WDPCP WDR74 WNT11 WNT5A WNT7B WNT8A WNT9A XYLT1 ZIC3 ZNF358 ZNF568 ZNF850 ZP3 ZPR1
GO:0007566|embryo implantation GO biological_process	propagated from HUMAN-uniprot.gaf.gz	gaf-date=2026-06-18 08:16	exclude_iea=False ACOD1 ACVR2B APLF BSG CALCA EMP2 FBLN1 FUT7 HSA-MIR-21-5P IGFBP7 IL11RA IL1B ITGB3 MMP2 MSTN PCSK5 PPARD PRLR RPL29 SCGB1A1 SMAD2 SMAD3 SOD1 SPP1 STC1 STC2 TGFBR1 TPPP3 TRO
GO:0035113|embryonic appendage morphogenesis GO biological_process	propagated from HUMAN-uniprot.gaf.gz	gaf-date=2026-06-18 08:16	exclude_iea=False AFF3 CACNA1C CREBBP CTNNB1 CYP26B1 ECE1 FBXW4 GLI3 HDAC1 HDAC2 HOXA11 IFT122 IHH INTU MAP3K20 MBNL1 MEGF8 MSX1 MUSTN1 MYH3 NIPBL NOG OSR1 OSR2 PITX1 PRICKLE1 PTCH1 RARG SALL1 SHH SKI SMAD4 SP9 TBX2 TBX3 TBX4 TBX5 TFAP2A TGFB2 TMEM107 TWIST1 WDPCP WNT7A ZBTB16 ZNF358
GO:0000578|embryonic axis specification GO biological_process	propagated from HUMAN-uniprot.gaf.gz	gaf-date=2026-06-18 08:16	exclude_iea=False BASP1 CHRD COBL CRIPTO CXXC4 DCANP1 FZD5 HOXD8 MESP1 MESP2 NEUROG1 PLD6 PTCH1 RIPPLY1 RIPPLY2 SMAD2 SMAD6 STIL TASOR TBX3 TBXT TDRD1 TDRD5 TDRD6 TDRD7 TDRKH TIFAB WNT1 WNT5A WNT7A WT1
GO:0010172|embryonic body morphogenesis GO biological_process	propagated from HUMAN-uniprot.gaf.gz	gaf-date=2026-06-18 08:16	exclude_iea=False FUZ GREM2 IFT122 OFD1 ZNF281
GO:1990403|embryonic brain development GO biological_process	propagated from HUMAN-uniprot.gaf.gz	gaf-date=2026-06-18 08:16	exclude_iea=False BLOC1S2 CDC40 CTNNB1 EN1 EN2 PPIL1 PRICKLE1 RNF112 RPL10 TBC1D23 WNT1
GO:0031076|embryonic camera-type eye development GO biological_process	propagated from HUMAN-uniprot.gaf.gz	gaf-date=2026-06-18 08:16	exclude_iea=False ALDH1A3 FOXF2 FZD5 HIPK1 HIPK2 KDM2B NES PAX2 PHACTR4 PROX1 SIX3 SOX11 STRA6 TBX2 TFAP2A TH TWIST1 WNT16 WNT5A
GO:0060900|embryonic camera-type eye formation GO biological_process	propagated from HUMAN-uniprot.gaf.gz	gaf-date=2026-06-18 08:16	exclude_iea=False PAX2 PHACTR4 PROX1 SOX11 STRA6 TFAP2A TWIST1 WNT16 WNT5A
GO:0048596|embryonic camera-type eye morphogenesis GO biological_process	propagated from HUMAN-uniprot.gaf.gz	gaf-date=2026-06-18 08:16	exclude_iea=False FOXF2 FZD5 HIPK1 HIPK2 KDM2B PAX2 PHACTR4 PROX1 SIX3 SOX11 STRA6 TBX2 TFAP2A TH TWIST1 WNT16 WNT5A
GO:0048701|embryonic cranial skeleton morphogenesis GO biological_process	propagated from HUMAN-uniprot.gaf.gz	gaf-date=2026-06-18 08:16	exclude_iea=False EIF4A3 FGFR2 HOXA1 IRX5 LHX1 MTHFD1 MTHFD1L NIPBL PDGFRA SIX1 TBX1 TFAP2A TGFBR1 TGFBR2 TWIST1
GO:0048566|embryonic digestive tract development GO biological_process	propagated from HUMAN-uniprot.gaf.gz	gaf-date=2026-06-18 08:16	exclude_iea=False CXCL8 FGFR2 FOXF1 GLI2 GLI3 ID2 NIPBL PCSK5 PDGFRA PKDCC RARB RARRES2 RBPMS2 SALL1 SCT SIX2 SOX11 STRA6 TCF21 TGFB2 TNF
GO:0048557|embryonic digestive tract morphogenesis GO biological_process	propagated from HUMAN-uniprot.gaf.gz	gaf-date=2026-06-18 08:16	exclude_iea=False FGFR2 FOXF1 ID2 NIPBL PDGFRA RBPMS2 SIX2 SOX11 TCF21
GO:0042733|embryonic digit morphogenesis GO biological_process	propagated from HUMAN-uniprot.gaf.gz	gaf-date=2026-06-18 08:16	exclude_iea=False CREBBP ECE1 GLI3 HDAC1 HDAC2 IHH INTU MAP3K20 MSX1 NOG OSR1 OSR2 PRICKLE1 SALL1 SHH SMAD4 TBX2 TBX3 TMEM107 TWIST1 WDPCP WNT7A ZBTB16
GO:0001838|embryonic epithelial tube formation GO biological_process	propagated from HUMAN-uniprot.gaf.gz	gaf-date=2026-06-18 08:16	exclude_iea=False BBS4 BCL10 BMP5 BMP7 CELSR1 COBL DEAF1 DLC1 DVL2 FOLR1 FUZ GATA3 GDNF GREM1 GRHL2 GRHL3 HES5 IFT122 IRX1 IRX2 IRX3 KDM2B LMO4 LRP2 MTHFD1 MTHFD1L MTHFR NOG OSR1 PAX2 PAX8 PHACTR4 PLXNB2 PRICKLE1 PTCH1 RALA SCRIB SEMA4C SIX1 SKI SLC39A12 SOX8 SOX9 STIL TGFB1 TGFB2 TRAF6 TSC2 VANGL2 VASP
GO:0048048|embryonic eye morphogenesis GO biological_process	propagated from HUMAN-uniprot.gaf.gz	gaf-date=2026-06-18 08:16	exclude_iea=False ALDH1A3 EFEMP1 FBN1 FBN2 FBN3 FOXF2 FOXL2 FZD5 HIPK1 HIPK2 KDM2B MFAP2 MFAP5 PAX2 PHACTR4 PROX1 RARG SIX3 SOX11 STRA6 TBX2 TFAP2A TH TWIST1 WNT16 WNT5A
GO:0035115|embryonic forelimb morphogenesis GO biological_process	propagated from HUMAN-uniprot.gaf.gz	gaf-date=2026-06-18 08:16	exclude_iea=False CACNA1C IFT122 NIPBL OSR1 OSR2 TBX3 TBX5 TFAP2A WNT7A ZNF358
GO:0035050|embryonic heart tube development GO biological_process	propagated from HUMAN-uniprot.gaf.gz	gaf-date=2026-06-18 08:16	exclude_iea=False ACVR1 APELA APLNR ASB2 BBS4 BBS5 BBS7 CCDC39 CCDC40 CDC42 CHRD CITED2 DLL1 DNAAF1 DNAAF19 DVL1 DVL2 ECE1 EDN1 EDNRA ENG FOLR1 FOXH1 FOXN4 GATA4 HAND1 HES1 IFT122 IHH MEF2C MEGF8 MESP1 MICAL2 MKKS NDRG4 NKX2-5 NKX2-6 NOTCH1 NOTCH2 NPHP3 PITX2 PKD2 PLXNA4 RYR2 SETDB2 SHH SMO SOX17 SOX18 SRF STIL TBX2 TBX20 TGFBR2 VANGL2 ZIC3
GO:0003143|embryonic heart tube morphogenesis GO biological_process	propagated from HUMAN-uniprot.gaf.gz	gaf-date=2026-06-18 08:16	exclude_iea=False ACVR1 APLNR ASB2 BBS4 BBS5 BBS7 CCDC39 CCDC40 DLL1 DNAAF1 DNAAF19 DVL1 DVL2 ENG FOLR1 FOXH1 FOXN4 GATA4 HAND1 HES1 IHH MEF2C MEGF8 MESP1 MICAL2 MKKS NDRG4 NKX2-5 NOTCH1 NOTCH2 NPHP3 PKD2 RYR2 SETDB2 SHH SMO SOX17 SOX18 SRF STIL TBX2 TBX20 TGFBR2 VANGL2 ZIC3
GO:0035162|embryonic hemopoiesis GO biological_process	propagated from HUMAN-uniprot.gaf.gz	gaf-date=2026-06-18 08:16	exclude_iea=False ATF4 BLOC1S2 FLT3LG HSCB IL3 KDR KIT KITLG KMT2A LMO2 SH2B3 TAL1 TGFBR2 THOC5 TPO VEGFA ZFPM1
GO:0035116|embryonic hindlimb morphogenesis GO biological_process	propagated from HUMAN-uniprot.gaf.gz	gaf-date=2026-06-18 08:16	exclude_iea=False AFF3 OSR1 OSR2 PITX1 RARG TBX4 TWIST1 WNT7A ZBTB16
GO:0030326|embryonic limb morphogenesis GO biological_process	propagated from HUMAN-uniprot.gaf.gz	gaf-date=2026-06-18 08:16	exclude_iea=False AFF3 CACNA1C CREBBP CTNNB1 CYP26B1 ECE1 FBXW4 GLI3 HDAC1 HDAC2 HOXA11 IFT122 IHH INTU MAP3K20 MBNL1 MEGF8 MSX1 MUSTN1 MYH3 NIPBL NOG OSR1 OSR2 PITX1 PRICKLE1 PTCH1 RARG SALL1 SHH SKI SMAD4 SP9 TBX2 TBX3 TBX4 TBX5 TFAP2A TGFB2 TMEM107 TWIST1 WDPCP WNT7A ZBTB16 ZNF358
GO:0048598|embryonic morphogenesis GO biological_process	propagated from HUMAN-uniprot.gaf.gz	gaf-date=2026-06-18 08:16	exclude_iea=False ACVR1 AFF3 AHDC1 ALDH1A3 ALX1 ANKRD24 APELA APLNR ASB2 ATOH8 ATP6V1B1 ATP8A2 BBS4 BBS5 BBS7 BCL10 BMP4 BMP5 BMP7 BMPR2 BRD3 C2ORF49 CACNA1C CCDC39 CCDC40 CDC73 CELSR1 CEP290 CER1 CHD7 CLRN2 COBL COL11A1 COL12A1 COL2A1 COL4A2 COL6A1 COL7A1 COL8A1 CRB2 CREBBP CTNNB1 CTR9 CYP26B1 DACT1 DCANP1 DEAF1 DLC1 DLL1 DLL4 DNAAF1 DNAAF19 DSCAML1 DUSP1 DUSP2 DUSP4 DUSP5 DVL1 DVL2 DYNC2I1 ECE1 EDNRA EFEMP1 EIF4A3 ENG EOMES EPHB2 EYA1 EYA2 EYA4 FBN1 FBN2 FBN3 FBXW4 FGF2 FGF8 FGFR2 FLRT3 FLT1 FN1 FOLR1 FOXA2 FOXC1 FOXE1 FOXF1 FOXF2 FOXH1 FOXL2 FOXN4 FUZ FZD5 GATA3 GATA4 GDNF GLI2 GLI3 GPC3 GREM1 GREM2 GRHL2 GRHL3 GSC HAND1 HDAC1 HDAC2 HES1 HES5 HIPK1 HIPK2 HMGA2 HOXA1 HOXA11 HOXA13 HOXA3 HOXA4 HOXA9 HOXB3 HOXB4 HOXB9 HOXC11 HOXC4 HOXC9 HOXD11 HOXD13 HOXD3 HOXD4 HOXD9 HPN HSA-MIR-145-5P HTR2B ID2 IFT122 IGF2 IHH INHBA INTU IRX1 IRX2 IRX3 IRX5 ITGA2 ITGA3 ITGA4 ITGA5 ITGA7 ITGA8 ITGAV ITGB1 ITGB2 ITGB3 ITGB4 ITGB5 KCNQ1 KDF1 KDM2B KDM6B KIF16B KLF4 LAMA3 LAMB1 LAMB3 LEO1 LHX1 LMBRD1 LMO4 LRIG1 LRIG3 LRP2 MAP3K20 MBNL1 MEF2C MEGF8 MESP1 MESP2 MFAP2 MFAP5 MICAL2 MIXL1 MKKS MMP14 MMP15 MMP2 MMP8 MMP9 MSGN1 MSX1 MSX2 MTHFD1 MTHFD1L MTHFR MUSTN1 MYH3 MYO3A MYO3B MYO6 NANOG NAT8B NDRG4 NECTIN1 NECTIN3 NEUROD1 NEUROG1 NIPBL NKX2-5 NODAL NOG NOTCH1 NOTCH2 NPHP3 NR4A3 OFD1 OSR1 OSR2 OTOP1 OTX2 PAF1 PALS1 PAX2 PAX8 PDGFRA PDZD7 PHACTR4 PITX1 PKD2 PLS1 PLXNB2 POU3F4 POU5F1 PPP1R35 PRICKLE1 PROX1 PROX2 PTCH1 RALA RARG RBP4 RBPMS2 REST ROCK1 ROCK2 RTF1 RYR2 SALL1 SCRIB SCX SEMA4C SETD2 SETDB2 SHH SIX1 SIX2 SIX3 SIX4 SKI SLC39A12 SLC44A4 SMAD2 SMAD4 SMO SNAI1 SOBP SOD1 SOX11 SOX17 SOX18 SOX2 SOX7 SOX8 SOX9 SP9 SPARC SRF STIL STRA6 STRC TAF10 TASOR TBX1 TBX18 TBX19 TBX2 TBX20 TBX3 TBX4 TBX5 TBXT TCAP TCF21 TFAP2A TGFB1 TGFB2 TGFBR1 TGFBR2 TH TIFAB TMED2 TMEM107 TMIE TPRN TRAF6 TRIM15 TSC2 TTC39C TWIST1 UGDH URS0000A77281_9606 USH1C VANGL2 VASP VTN WDPCP WHRN WLS WNT16 WNT5A WNT7A WNT7B WNT8B YBX1 YTHDF2 ZBTB16 ZIC1 ZIC3 ZNF281 ZNF358 ZNF568
GO:0048568|embryonic organ development GO biological_process	propagated from HUMAN-uniprot.gaf.gz	gaf-date=2026-06-18 08:16	exclude_iea=False ACVR1 ALDH1A3 ALX1 ANKRD24 APELA APLNR ASB2 ASCL2 ATF4 ATP6V1B1 ATP8A2 BBS4 BBS5 BBS7 BLOC1S2 BMP5 BMP7 BMPR1A CASP8 CCDC39 CCDC40 CDC40 CDC42 CEP290 CHD7 CHRD CITED2 CLRN2 COBL COL2A1 CRB2 CTNNB1 CXCL8 DCANP1 DLL1 DNAAF1 DNAAF19 DSCAML1 DVL1 DVL2 DYNC2I1 E2F7 E2F8 ECE1 EDN1 EDNRA EFEMP1 EIF4A3 EN1 EN2 ENG EOMES EPHB2 ERCC2 ERCC3 EYA1 FBN1 FBN2 FBN3 FGFR2 FLT3LG FOLR1 FOXE1 FOXF1 FOXF2 FOXH1 FOXL2 FOXN4 FUZ FZD5 GATA3 GATA4 GCM1 GDNF GGNBP2 GLI2 GLI3 GSC HAND1 HES1 HEY1 HEY2 HIPK1 HIPK2 HOXA1 HOXA11 HOXA3 HOXA4 HOXA9 HOXB3 HOXB4 HOXB7 HOXB9 HOXC11 HOXC4 HOXC9 HOXD11 HOXD3 HOXD4 HOXD9 HPN HSCB HSD17B7 ID2 ID3 IFT122 IGF2 IHH IL3 IRX5 KCNQ1 KDM2B KDR KIT KITLG KMT2A LHX1 LMO2 LRIG1 LRIG3 MBD2 MBD3 MEF2C MEGF8 MESP1 MFAP2 MFAP5 MICAL2 MKKS MTHFD1 MTHFD1L MYO3A MYO3B MYO6 NDRG4 NECTIN1 NECTIN3 NES NEUROD1 NEUROG1 NIPBL NKX2-5 NKX2-6 NOG NOTCH1 NOTCH2 NPHP3 OSR1 OSR2 OTOP1 PAX2 PAX8 PBX1 PBX2 PBX3 PBX4 PCSK5 PDGFA PDGFB PDGFRA PDGFRB PDZD7 PHACTR4 PITX2 PKD1 PKD2 PKDCC PLK4 PLS1 PLXNA4 POLE POU3F4 PPIL1 PPP1R35 PRICKLE1 PROX1 RAD23B RARB RARG RARRES2 RBP4 RBPJ RBPMS2 REST RNF112 RPL10 RYR2 SALL1 SCT SETDB2 SH2B3 SHH SIX1 SIX2 SIX3 SLC44A4 SMO SOBP SOD1 SOX11 SOX15 SOX17 SOX18 SOX9 SPARC SRF STIL STRA6 STRC TAF10 TAL1 TBC1D23 TBX1 TBX18 TBX2 TBX20 TBX3 TBX4 TCAP TCF21 TEAD1 TEAD2 TEAD3 TEAD4 TFAP2A TFEB TGFB1 TGFB2 TGFBR1 TGFBR2 TH THOC5 TIFAB TMED2 TMIE TNF TPO TPRN TTC39C TWIST1 USH1C UTP25 VANGL2 VEGFA WHRN WNT1 WNT16 WNT5A WNT7B ZFPM1 ZIC1 ZIC3 ZNF568
GO:0048562|embryonic organ morphogenesis GO biological_process	propagated from HUMAN-uniprot.gaf.gz	gaf-date=2026-06-18 08:16	exclude_iea=False ACVR1 ALDH1A3 ALX1 ANKRD24 APLNR ASB2 ATP6V1B1 ATP8A2 BBS4 BBS5 BBS7 CCDC39 CCDC40 CEP290 CHD7 CLRN2 COL2A1 CRB2 CTNNB1 DCANP1 DLL1 DNAAF1 DNAAF19 DSCAML1 DVL1 DVL2 DYNC2I1 EDNRA EFEMP1 EIF4A3 ENG EPHB2 EYA1 FBN1 FBN2 FBN3 FGFR2 FOLR1 FOXE1 FOXF1 FOXF2 FOXH1 FOXL2 FOXN4 FUZ FZD5 GATA4 GSC HAND1 HES1 HIPK1 HIPK2 HOXA1 HOXA11 HOXA3 HOXA4 HOXA9 HOXB3 HOXB4 HOXB9 HOXC11 HOXC4 HOXC9 HOXD11 HOXD3 HOXD4 HOXD9 HPN ID2 IHH IRX5 KCNQ1 KDM2B LHX1 LRIG1 LRIG3 MEF2C MEGF8 MESP1 MFAP2 MFAP5 MICAL2 MKKS MTHFD1 MTHFD1L MYO3A MYO3B MYO6 NDRG4 NECTIN1 NECTIN3 NEUROD1 NEUROG1 NIPBL NKX2-5 NOG NOTCH1 NOTCH2 NPHP3 OSR1 OSR2 OTOP1 PAX2 PAX8 PDGFRA PDZD7 PHACTR4 PKD2 PLS1 POU3F4 PPP1R35 PROX1 RARG RBP4 RBPMS2 REST RYR2 SETDB2 SHH SIX1 SIX2 SIX3 SLC44A4 SMO SOBP SOD1 SOX11 SOX17 SOX18 SOX9 SPARC SRF STIL STRA6 STRC TBX1 TBX18 TBX2 TBX20 TBX3 TCAP TCF21 TFAP2A TGFBR1 TGFBR2 TH TIFAB TMIE TPRN TTC39C TWIST1 USH1C VANGL2 WHRN WNT16 WNT5A ZIC1 ZIC3
GO:0009880|embryonic pattern specification GO biological_process	propagated from HUMAN-uniprot.gaf.gz	gaf-date=2026-06-18 08:16	exclude_iea=False BASP1 CDX1 CDX2 CDX4 CHRD COBL CRIPTO CXXC4 DCANP1 DOP1B ERBB4 FGFR2 FZD5 HOXD8 LHX1 MEIS1 MEIS2 MEIS3 MEIS3P1 MEIS3P2 MESP1 MESP2 NEUROG1 NRP1 NRP2 OOEP PLD6 PTCH1 RIPPLY1 RIPPLY2 RIPPLY3 SEMA3F SHH SMAD1 SMAD2 SMAD5 SMAD6 STIL TASOR TBX3 TBXT TDRD1 TDRD5 TDRD6 TDRD7 TDRKH TIFAB WNT1 WNT5A WNT7A WT1 ZIC3
GO:0001892|embryonic placenta development GO biological_process	propagated from HUMAN-uniprot.gaf.gz	gaf-date=2026-06-18 08:16	exclude_iea=False ASCL2 BMP5 BMP7 CASP8 E2F7 E2F8 EOMES FGFR2 GCM1 GGNBP2 HAND1 HES1 HEY1 HEY2 IGF2 PDGFB PKD1 PKD2 PLK4 RBPJ SOX15 TAF10 TFEB TMED2 WNT7B ZNF568
GO:0060669|embryonic placenta morphogenesis GO biological_process	propagated from HUMAN-uniprot.gaf.gz	gaf-date=2026-06-18 08:16	exclude_iea=False BMP5 BMP7 FGFR2 IGF2 WNT7B ZNF568
GO:0060059|embryonic retina morphogenesis in camera-type eye GO biological_process	propagated from HUMAN-uniprot.gaf.gz	gaf-date=2026-06-18 08:16	exclude_iea=False HIPK1 HIPK2 LHX1 PROX1 PROX2 RBP4
GO:0072498|embryonic skeletal joint development GO biological_process	propagated from HUMAN-uniprot.gaf.gz	gaf-date=2026-06-18 08:16	exclude_iea=False COL2A1 CTNNB1 HOXA11 HOXC11 HOXD11 NOG OSR1 OSR2 SLC2A10 WNT9A
GO:0060272|embryonic skeletal joint morphogenesis GO biological_process	propagated from HUMAN-uniprot.gaf.gz	gaf-date=2026-06-18 08:16	exclude_iea=False COL2A1 CTNNB1 HOXA11 HOXC11 HOXD11 NOG OSR1 OSR2
GO:0048706|embryonic skeletal system development GO biological_process	propagated from HUMAN-uniprot.gaf.gz	gaf-date=2026-06-18 08:16	exclude_iea=False ALX1 COL1A1 COL2A1 CTDSPL2 CTNNB1 DEAF1 DLX1 DLX2 DLX3 DLX4 DLX5 DLX6 DSCAML1 DYNC2I1 EDNRA EIF4A3 FGFR2 FUZ HAND2 HOXA1 HOXA11 HOXA2 HOXA3 HOXA4 HOXA9 HOXB3 HOXB4 HOXB9 HOXC11 HOXC4 HOXC9 HOXD11 HOXD3 HOXD4 HOXD9 IRX5 KIAA1217 LHX1 MEGF8 MTHFD1 MTHFD1L NIPBL NOG OSR1 OSR2 PCSK5 PDGFRA RBP4 SIX1 SLC2A10 SOX11 SULF1 SULF2 TBX1 TFAP2A TGFBR1 TGFBR2 TWIST1 UCMA WNT11 WNT5A WNT9A XYLT1
GO:0048704|embryonic skeletal system morphogenesis GO biological_process	propagated from HUMAN-uniprot.gaf.gz	gaf-date=2026-06-18 08:16	exclude_iea=False ALX1 COL2A1 CTNNB1 DSCAML1 DYNC2I1 EIF4A3 FGFR2 FUZ HOXA1 HOXA11 HOXA3 HOXA4 HOXA9 HOXB3 HOXB4 HOXB9 HOXC11 HOXC4 HOXC9 HOXD11 HOXD3 HOXD4 HOXD9 IRX5 LHX1 MEGF8 MTHFD1 MTHFD1L NIPBL NOG OSR1 OSR2 PDGFRA SIX1 SOX11 TBX1 TFAP2A TGFBR1 TGFBR2 TWIST1
GO:0048703|embryonic viscerocranium morphogenesis GO biological_process	propagated from HUMAN-uniprot.gaf.gz	gaf-date=2026-06-18 08:16	exclude_iea=False LHX1 MTHFD1 MTHFD1L NIPBL TBX1
GO:0070166|enamel mineralization GO biological_process	propagated from HUMAN-uniprot.gaf.gz	gaf-date=2026-06-18 08:16	exclude_iea=False AMELX AMELY FAM20A FAM20C SLC24A4 STIM1 TBX1
GO:0060956|endocardial cell differentiation GO biological_process	propagated from HUMAN-uniprot.gaf.gz	gaf-date=2026-06-18 08:16	exclude_iea=False ACVR1 NOTCH1 NRG1 SMAD4 SOX17 SOX18
GO:0003197|endocardial cushion development GO biological_process	propagated from HUMAN-uniprot.gaf.gz	gaf-date=2026-06-18 08:16	exclude_iea=False ACVR1 ACVRL1 ADAMTS5 APC APLNR BMP2 BMP4 BMP5 BMP7 BMPR1A BMPR2 CRELD1 DCHS1 DKK1 ENG FGF8 FOXF1 GATA4 GATA5 HEY1 HEY2 HEYL ISL1 JAG1 MDM4 NOG NOS3 NOTCH1 RBM24 RBPJ ROBO1 ROBO2 SMAD2 SMAD4 SNAI1 SNAI2 SOX9 TBX2 TBX20 TBX3 TGFB2 TGFBR2
GO:0003272|endocardial cushion formation GO biological_process	propagated from HUMAN-uniprot.gaf.gz	gaf-date=2026-06-18 08:16	exclude_iea=False ACVR1 APLNR BMP2 BMP5 BMP7 BMPR1A DCHS1 ENG FGF8 HEY2 HEYL NOG NOTCH1 RBPJ ROBO1 ROBO2 SMAD4 SNAI1 SNAI2 TBX2 TBX20 TBX3
GO:0003203|endocardial cushion morphogenesis GO biological_process	propagated from HUMAN-uniprot.gaf.gz	gaf-date=2026-06-18 08:16	exclude_iea=False ACVR1 ACVRL1 ADAMTS5 APC APLNR BMP2 BMP5 BMP7 BMPR1A DCHS1 ENG FGF8 GATA5 HEY1 HEY2 HEYL ISL1 MDM4 NOG NOS3 NOTCH1 RBPJ ROBO1 ROBO2 SMAD2 SMAD4 SNAI1 SNAI2 SOX9 TBX2 TBX20 TBX3 TGFB2 TGFBR2
GO:0003157|endocardium development GO biological_process	propagated from HUMAN-uniprot.gaf.gz	gaf-date=2026-06-18 08:16	exclude_iea=False ACVR1 KDR NOTCH1 NRG1 PROX1 RBPJ SMAD4 SOX17 SOX18
GO:0003160|endocardium morphogenesis GO biological_process	propagated from HUMAN-uniprot.gaf.gz	gaf-date=2026-06-18 08:16	exclude_iea=False NOTCH1 PROX1 RBPJ SOX17 SOX18
GO:0003416|endochondral bone growth GO biological_process	propagated from HUMAN-uniprot.gaf.gz	gaf-date=2026-06-18 08:16	exclude_iea=False ATF2 CER1 CTDSPL2 DDR2 EVC FGFR2 FGFR3 NPPC NPR2 RARG SOX9 STC1 TSKU
GO:0060350|endochondral bone morphogenesis GO biological_process	propagated from HUMAN-uniprot.gaf.gz	gaf-date=2026-06-18 08:16	exclude_iea=False ATF2 BMP4 BMPR1B BMPR2 CER1 COL13A1 COL3A1 CTDSPL2 DLX5 FGFR3 FOXC1 GHR HOXA11 INPPL1 MEF2C MMP13 NPPC NPR2 PHOSPHO1 RARG SCX SOX9 STC1 TMEM119 TRPV4 TSKU
GO:0001958|endochondral ossification GO biological_process	propagated from HUMAN-uniprot.gaf.gz	gaf-date=2026-06-18 08:16	exclude_iea=False BMP4 COL13A1 DLX5 FGFR3 FOXC1 INPPL1 MEF2C MMP13 NPR2 PHOSPHO1 SCX TMEM119
GO:0031018|endocrine pancreas development GO biological_process	propagated from HUMAN-uniprot.gaf.gz	gaf-date=2026-06-18 08:16	exclude_iea=False ARX BAK1 BMP4 BMP5 BMP6 CDH2 CDK6 DLL1 DSG2 EIF2AK3 FOXA2 HNF1B IL6 IL6R INSM1 MNX1 NEUROD1 NKX6-1 PAX4 PAX6 PDPK1 PDX1 RFX3 RFX6 URS000075BC5F_9606 URS000230ECC2_9606
GO:0050886|endocrine process GO biological_process	propagated from HUMAN-uniprot.gaf.gz	gaf-date=2026-06-18 08:16	exclude_iea=False ACE ACE2 ADIPOQ AGT AGTR1 AGTR2 ANPEP ATP6AP2 CMA1 CORIN CPA3 CTSG CTSZ CYBA CYP11B2 ECE1 EDN1 EDN2 EDN3 EDNRB ENPEP HSD11B2 MME MRGPRD NOS3 PCSK5 PIEZO2 PRCP PREP RASL10B REN SERPINF2 TACR1
GO:0035270|endocrine system development GO biological_process	propagated from HUMAN-uniprot.gaf.gz	gaf-date=2026-06-18 08:16	exclude_iea=False ALDH1A2 ARX BAK1 BMP2 BMP4 BMP5 BMP6 CDH1 CDH2 CDK6 CITED2 CRHR1 DKK3 DLL1 DRD2 DSG2 EDN1 EDNRA EIF2AK3 FOXA2 FOXE1 FOXI3 GCM2 GHRH GLI2 HESX1 HNF1B HOXD3 IL6 IL6R INHBB INSM1 INSR MDK MNX1 NEUROD1 NF1 NKX2-1 NKX2-5 NKX6-1 NR0B1 PAX4 PAX6 PAX8 PDPK1 PDX1 PITX2 POU1F1 PROP1 RFX3 RFX6 SALL1 SIX1 SIX3 SMAD3 SMAD4 SOX2 SOX3 SRD5A1 STRA6 TBX1 TG TGFBR1 TSPO TUBB1 URS000075BC5F_9606 URS000230ECC2_9606 WNT11 WNT4 WT1
GO:0032456|endocytic recycling GO biological_process	propagated from HUMAN-uniprot.gaf.gz	gaf-date=2026-06-18 08:16	exclude_iea=False ACAP2 ANKRD27 ANKRD50 ARF6 ARL4C ATP6AP1 BLTP1 CCDC22 CCDC93 CMTM6 COMMANDER_HUMAN COMMD1 COMMD10 COMMD2 COMMD3 COMMD4 COMMD5 COMMD6 COMMD7 COMMD8 COMMD9 DENND10 DENND1A DENND1B DENND1C DYNC1LI1 EARP_HUMAN EHBP1 EHBP1L1 EHD1 EHD2 EHD3 EHD4 EIPR1 ENTR1 EPS15 GGA3 GRIP1 GRIP2 HGS LMTK2 LRRC7 MICALL1 MICALL2 MYO1D NSG1 PTPN23 RAB10 RAB11A RAB11B RAB11FIP3 RAB11FIP4 RAB12 RAB13 RAB14 RAB17 RAB35 RAB7A RAB8A RAB8B RETROMER_HUMAN RETROMER_HUMAN-1 SCRIB SEC16A SEC23A SNAP23 SNF8 SNX12 SNX17 SNX27 SNX3 SNX30 SNX31 SNX4 SNX7 SORL1 STX12 STX16 STX6 TRARG1 VAMP4 VPS13B VPS26A VPS26B VPS26C VPS29 VPS35 VPS35L VPS39 VPS50 VPS51 VPS52 VPS53 VPS54 VTI1A WASH2P WASH3P WASH4P WASH6P WASHC1 WASHC2C WIPF3
GO:0006897|endocytosis GO biological_process	propagated from HUMAN-uniprot.gaf.gz	gaf-date=2026-06-18 08:16	exclude_iea=False ABL1 ACE2 ACKR3 ADGRB1 ADM ADORA1 ADORA2A ADRB2 AGER AHSG AIF1 ALOX15 AMN AMPH ANXA1 ANXA11 ANXA3 AP1B1 AP1G1 AP1S1 AP2A1 AP2A2 AP2B1 AP2M1 AP2S1 AP2_A1_HUMAN AP2_A2_HUMAN AP3B2 AP3B_S3A_HUMAN AP3B_S3B_HUMAN AP3D1 AP3M1 AP3M2 AP3S1 AP3S2 AP4B1 APOE APP ARF6 ARHGAP12 ARHGAP25 ARHGAP27 ARHGEF37 ARL8B ARR3 ARRB1 ARRB2 ASGR1 ATP6V1H ATP9A ATP9B AXL BECN1 BIN1 BIN2 BIN3 BLTP1 BTBD8 C9ORF72 CALCA CALCRL CALM1 CALM2 CALM3 CALY CANX CAPN2 CARMIL1 CAV1 CAV2 CAV3 CBL CCDC158 CD14 CD302 CD36 CD44 CD81 CD9 CD93 CDC42 CDK5 CEACAM1 CEACAM4 CHEVI_HUMAN CLCN2 CLEC4M CLEC7A CLEC9A CLN3 CLTA CLTA-CLTB-CLTC_HUMAN-1 CLTA-CLTC_HUMAN CLTB CLTB-CLTC_HUMAN CLTC CLTCL1 COLEC12 CORO1A CORO1C CREG1 CRYBA1 CTBP1 CTSL CTTN CUBN CXCL16 CXCL8 CXCR1 CXCR2 CYTH2 DAB2 DBNL DENND1A DENND1B DENND1C DIAPH1 DLL1 DMBT1 DNAJC13 DNAJC6 DNASE2 DNER DNM1 DNM2 DNM3 DOCK1 DOCK2 DPP4 DPYSL2 DRD2 DRD3 EEA1 EHD1 EHD2 EHD3 EHD4 ELANE ELMO1 ENTHD1 ENTREP1 EPN1 EPN2 EPN3 EPS15 EPS15L1 EQTN FCER1G FCER2 FCGR1A FCGR2B FCHO1 FCHO2 FCHSD2 FCMR FCN1 FCN2 FCN3 FGR FNBP1 FNBP1L FOLR1 FPR2 FYN GAK GAS6 GAS7 GHR GPR107 GRB2 GRIA1 GRK2 GRK3 GRK4 GSN GTF2H2 GULP1 HAVCR1 HCK HFE HGS HIP1 HIP1R HMGB1 HMMR HOOK2 HSPA8 HSPG2 ICAM4 IFNG IGHE IL10RA INPP5F INPPL1 INSR INTG_AM_B2_HUMAN ITCH ITGA4 ITGAM ITGAV ITGAX ITGB1 ITGB2 ITGB3 ITSN1 ITSN2 JMJD6 KCNN4 LDLR LDLRAD3 LDLRAP1 LEP LEPR LILRB1 LILRB4 LIMK1 LMBR1L LMBRD1 LRP1 LRP12 LRP1B LRP1_HUMAN-1 LRP2 LRP3 LRP8 LRRK2 LRSAM1 LTAP1 LY75 LYN LYVE1 MAGI2 MAPK1 MAPK3 MAPKAPK2 MAPKAPK3 MARCO MEGF10 MERTK MESD MFGE8 MIB1 MICALL1 MLC1 MRC1 MRC2 MSR1 MST1R MX1 MX2 MYCBPAP MYD88 MYH9 MYO15A MYO19 MYO1A MYO1B MYO1C MYO1D MYO1E MYO1F MYO1G MYO1H MYO5A MYO5B MYO5C MYO6 MYO7A MYO7B NCF2 NCF4 NCKIPSD NECAP1 NECAP2 NEDD4 NEDD4L NEURL1B NEURL3 NLGN3 NOS2 NR1H3 OCIAD1 OCIAD2 OPHN1 P2RY6 PACSIN1 PACSIN2 PAK1 PDLIM7 PECAM1 PI4KB PICALM PIK3C2A PIK3C3 PIKFYVE PIP5K1A PIP5K1C PLA2G5 PLA2G6 PLA2R1 PLD2 PLD4 PLPP4 PLXNB2 PPT1 PRKCD PRKCE PTK2 PYCARD RAB11FIP2 RAB14 RAB15 RAB1A RAB20 RAB22A RAB27B RAB31 RAB34 RAB39A RAB5A RAB5B RAB5C RAB7A RAB7B RAB9A RAB9B RABEP1 RABEP2 RABEPK RAC1 RALA RALB RALBP1 RAMP1 RAMP2 RAMP3 RARA REPS1 REPS2 RHOJ RHOQ RHOU RHOV RIN3 RINL RNASEK SAG SCAMP1 SCARA5 SCARB1 SCARB2 SCARF1 SCRIB SCYL2 SDC1 SGIP1 SH3BP1 SH3GL1 SH3GL2 SH3GL3 SH3GLB1 SH3GLB2 SIGLEC1 SLC11A1 SLC9B2 SNAP91 SNCA SNCB SNCG SNX1 SNX18 SNX33 SNX5 SNX9 SORL1 SORT1 SRC SRPX STAB1 STAB2 STEAP2 STON1 STON2 STX1A SYK SYNJ1 SYNJ2 SYP SYT7 TAFA4 TBC1D2B TFR2 TFRC TGM2 THBS1 TICAM2 TIMD4 TLR4 TM9SF4 TMEM108 TMEM175 TOM1 TPCN2 TREM2 TSC2 TYRO3 TYROBP VAMP2 VAMP7 VAV1 VAV2 VAV3 VIPAS39 VLDLR VPS33B WASF1 XKR4 XKR6 XKR7 XKR8 YES1 ZFYVE9
GO:0075509|endocytosis involved in viral entry into host cell GO biological_process	propagated from HUMAN-uniprot.gaf.gz	gaf-date=2026-06-18 08:16	exclude_iea=False ACE2 CAV1 CAV2 CLEC4M CTSL DPP4 EPS15 JPT2 PIKFYVE RNASEK SIGLEC1 TPCN1 TPCN2
GO:0007492|endoderm development GO biological_process	propagated from HUMAN-uniprot.gaf.gz	gaf-date=2026-06-18 08:16	exclude_iea=False APELA BRD3 CDC73 COL11A1 COL12A1 COL4A2 COL6A1 COL7A1 COL8A1 CTR9 DUSP1 DUSP2 DUSP4 DUSP5 EOMES FN1 GATA4 HMGA2 HOXC11 INHBA ITGA4 ITGA5 ITGA7 ITGAV ITGB2 ITGB5 KIF16B LAMA3 LAMB1 LAMB3 LAMC1 LEO1 LHX1 MIXL1 MMP14 MMP15 MMP2 MMP8 MMP9 NANOG NODAL PAF1 POU5F1 RTF1 SETD2 SMIM43 SOX17 SOX2 SOX7 TBX20 URS0000A77281_9606 VTN ZFP36L1
GO:0001706|endoderm formation GO biological_process	propagated from HUMAN-uniprot.gaf.gz	gaf-date=2026-06-18 08:16	exclude_iea=False BRD3 CDC73 COL11A1 COL12A1 COL4A2 COL6A1 COL7A1 COL8A1 CTR9 DUSP1 DUSP2 DUSP4 DUSP5 EOMES FN1 HMGA2 INHBA ITGA4 ITGA5 ITGA7 ITGAV ITGB2 ITGB5 LAMA3 LAMB1 LAMB3 LEO1 LHX1 MIXL1 MMP14 MMP15 MMP2 MMP8 MMP9 NANOG NODAL PAF1 POU5F1 RTF1 SETD2 SOX17 SOX2 SOX7 TBX20 URS0000A77281_9606 VTN
GO:0035987|endodermal cell differentiation GO biological_process	propagated from HUMAN-uniprot.gaf.gz	gaf-date=2026-06-18 08:16	exclude_iea=False BRD3 CDC73 COL11A1 COL12A1 COL4A2 COL6A1 COL7A1 COL8A1 CTR9 EOMES FN1 HMGA2 INHBA ITGA4 ITGA5 ITGA7 ITGAV ITGB2 ITGB5 LAMA3 LAMB1 LAMB3 LEO1 MIXL1 MMP14 MMP15 MMP2 MMP8 MMP9 NANOG NODAL PAF1 POU5F1 RTF1 SETD2 SOX17 SOX2 URS0000A77281_9606 VTN
GO:0001711|endodermal cell fate commitment GO biological_process	propagated from HUMAN-uniprot.gaf.gz	gaf-date=2026-06-18 08:16	exclude_iea=False CDC73 CTR9 EOMES LEO1 NANOG PAF1 POU5F1 RTF1 SOX17 SOX2
GO:0001714|endodermal cell fate specification GO biological_process	propagated from HUMAN-uniprot.gaf.gz	gaf-date=2026-06-18 08:16	exclude_iea=False EOMES NANOG POU5F1 SOX17 SOX2
GO:0140894|endolysosomal toll-like receptor signaling pathway GO biological_process	propagated from HUMAN-uniprot.gaf.gz	gaf-date=2026-06-18 08:16	exclude_iea=False EPG5 HAVCR2 IKBKB IRAK1 IRAK4 IRF1 IRF2 IRF5 MAP3K7 MYD88 NR1H4 OAS1 PIK3AP1 RFTN1 SCIMP TICAM1 TLR3 TLR7 TLR8 TLR9 TNF TNIP2 TRAF6 UNC93B1
GO:0010256|endomembrane system organization GO biological_process	propagated from HUMAN-uniprot.gaf.gz	gaf-date=2026-06-18 08:16	exclude_iea=False A4GALT A8MWL6 ABCA1 ABCA7 ABCD1 ABCD2 ACBD3 ACRBP ACTL7A ACTL9 AGFG1 AGFG2 AKAP8L AKTIP ALS2 ANK2 ANK3 ANKLE2 ANO3 ANO4 ANO5 ANO6 ANO7 ANO9 ANXA8 ANXA8L1 AP1A_S1A_HUMAN AP1A_S1B_HUMAN AP1A_S1C_HUMAN AP1B1 AP1G1 AP1M1 AP1S1 AP1S2 AP1S3 AP3A_S3A_HUMAN AP3A_S3B_HUMAN AP3B1 AP3D1 AP3M1 AP3S1 AP3S2 ARFGEF1 ARFGEF2 ARHGAP21 ARHGEF7 ARL1 ARL6IP1 ARL8B ATG9A ATG9B ATL1 ATL2 ATL3 ATP6AP1 ATP6AP2 ATP6V0A1 ATP6V0B ATP6V0C ATP6V1A ATP6V1D ATP6V1F ATP6V1H ATP8B1 ATP8B2 ATP8B3 ATP8B4 ATR BAG5 BAG6 BAIAP2 BAIAP2L1 BAIAP2L2 BAIAP3 BANF1 BET1 BIN1 BIN2 BIN3 BLOC1S1 BLOC1S2 BLOC1S3 BLOC1S6 BLOC2_HUMAN BLOC3_HUMAN BLZF1 BNIP1 BOS_HUMAN BOS_HUMAN-1 BOS_HUMAN-2 BROX CAMLG CAV1 CAV2 CAV3 CAVIN2 CCDC136 CCDC38 CCDC47 CDC42 CDK1 CFAP65 CHMP1A CHMP1B CHMP2A CHMP2B CHMP3 CHMP4A CHMP4B CHMP4BP1 CHMP4C CHMP5 CHMP6 CHMP7 CHN2 CLASP1 CLASP2 CLCN3 CLN3 CLPTM1L CLU COG1 COG2 COG3 COG4 COG5 COG6 COG7 COG8 COG_HUMAN COL5A1 COLEC12 CORO1C CR1 CSNK1A1 CSNK1D CTDNEP1 CUL7 CXCR4 CYLC1 DCTN1 DEGS1 DES DMKN DMPK DMTN DNAJC13 DNM1 DOP1B DTNBP1 DYM DYNC2H1 EEA1 EHD2 EIF2AK3 EMC1 EMC10 EMC2 EMC3 EMC4 EMC6 EMC7 EMC8 EMC8_HUMAN-1 EMC9 EMC9_HUMAN-1 EMD EMP2 EPB41L3 ESCRT-0_HUMAN ESCRT-0_HUMAN-1 ESCRT-III_HUMAN ESCRT-II_HUMAN ESCRT-I_HUMAN ESCRT-I_HUMAN-1 ESCRT-I_HUMAN-10 ESCRT-I_HUMAN-11 ESCRT-I_HUMAN-12 ESCRT-I_HUMAN-2 ESCRT-I_HUMAN-3 ESCRT-I_HUMAN-4 ESCRT-I_HUMAN-5 ESCRT-I_HUMAN-7 ESCRT-I_HUMAN-8 ESCRT-I_HUMAN-9 EXOC8 F2R F2RL3 FA2H FAM174B FASLG FBXW8 FER1L5 FHDC1 FHIP1B FLOT1 FNBP1 FNBP1L GAK GARIN1A GARIN1B GARIN4 GBF1 GCC2 GEL_HUMAN GET1 GET3 GET4 GET_HUMAN GOLGA2 GOLGA5 GOLGA6A GOLGA6B GOLGA6C GOLGA6D GOLGA8A GOLGA8B GOLGA8CP GOLGA8DP GOLGA8H GOLGA8IP GOLGA8J GOLGA8K GOLGA8M GOLGA8N GOLGA8O GOLGA8Q GOLGA8R GOLGA8S GOLGA8T GOLGB1 GOLPH3 GOLPH3L GORASP1 GORASP2 GPER1 GRASP55-GM45 _HUMAN GRASP65-GM130_HUMAN HACE1 HDAC3 HGS HID1 HOOK1 HOOK2 HOOK3 HPS1 HPS3 HPS4 HPS5 HPS6 HSA-MIR-138-5P HSA-MIR-26A-5P HTT HUWE1 ILK IQGAP1 IST1 IZUMO3 JAGN1 KCNE1 KNL1 LAMTOR1 LAPTM4B LEMD2 LMAN1 LMNA LMNB1 LMNB2 LNPK LPCAT3 LPIN1 LRRK2 LYSMD3 LYST MAFB MAP2K1 MAPK15 MICALL1 MICALL2 MMGT1 MTSS1 MTSS2 MVB12A MVB12B MYCBPAP MYH9 MYO18A MYOF MYRF NCLN NDRG1 NEK6 NEMP1 NHERF1 NOMO1 NOMO2 NOMO3 NPLOC4 NUP155 NUP93 OBSL1 OPTN OSBPL2 P2RX7 PACSIN1 PACSIN2 PACSIN3 PADI4 PAFAH1B1 PALS1 PAT_HUMAN PDCD10 PDCD6IP PDCL2 PFN4 PHETA1 PHETA2 PI4K2A PI4K2B PIK3C3 PLEC PLEKHF1 PLEKHF2 PLEKHM2 PLK1 PLK3 PLN PLSCR1 PLSCR2 PLSCR3 PLSCR4 PLSCR5 POLR2M PRKCA PRKCB PRKD1 PRMT5 PRRT2 PRX PTEN PTPRC PTPRN RAB10 RAB11A RAB18 RAB1A RAB1B RAB1C RAB22A RAB27A RAB29 RAB2A RAB2B RAB30 RAB38 RAB3A RAB43 RAB5IF RAB6B RAB8A RCC1 REEP1 REEP2 REEP3 REEP4 REEP5 REEP6 RETREG3 RFX2 RILP RNASEK RNF112 RNF26 RTN1 RTN2 RTN3 RTN4 SEC16A SEC16B SEC23IP SEC61A1 SERINC2 SERINC3 SERINC5 SERP1 SGTA SHTN1 SIRT2 SLC35D3 SLC9A8 SMPD1 SMPD4 SNAP23 SNAP25 SNAP29 SNAP47 SNF8 SNX1 SNX1-SNX5_HUMAN SNX10 SNX18 SNX19 SNX3 SNX33 SNX5 SNX9 SOD1 SOX30 SPACA1 SPAST SPINK2 SPPL2C SPTBN1 SPTBN5 SPTSSB SQSTM1 SRGN STAM STAM2 STEEP1 STK25 STX11 STX17 STX18 STX19 STX1B STX2 STX4 STX5 STX6 STXBP1 SURF4 SYNE1 SYNGR1 SYNGR2 SYNGR3 SYNGR4 SYP SYT1 SYT11 SYT7 SYTL4 TANGO2 TARDBP TBC1D20 TJAP1 TLCD1 TLCD2 TLE6 TMCC1 TMCO1 TMED1 TMED10 TMED2 TMED3 TMED4 TMED5 TMED6 TMED7 TMED9 TMEM147 TMEM170A TMEM201 TMEM33 TMEM41B TMEM43 TMEM63B TMEM9 TMPRSS12 TOR1A TOR1AIP1 TOR1AIP2 TOR1B TRAM1 TRAM1L1 TRAM2 TRAPPC11 TRAPPC12 TRAPPC8 TRDN TRIM72 TRIP10 TRIP11 TRPC5 TSG101 UBAP1 UBE2I UBL4A UBR4 UGCG UNC13D USO1 USP50 USP6NL USP8 VAMP4 VAMP7 VAPB VATPASE_ATP6V0A1_HUMAN VCPIP1 VDAC2 VMP1 VPS11 VPS13B VPS18 VPS25 VPS28 VPS33B VPS36 VPS37A VPS37B VPS37C VPS37D VPS4A VPS4A-VPS4B_HUMAN VPS4B VPS51 VRK1 VTA1 VTI1A VTI1B WASH3P WASHC4 WASHC5 WDR83OS WHAMM WNK1 XKR4 XKR6 XKR7 XKR8 XKR9 YIPF4 YIPF5 YIPF7 YWHAZ ZBED3 ZFP69B ZFYVE27 ZMPSTE24 ZNF501 ZPBP ZPBP2 ZW10
GO:0000480|endonucleolytic cleavage in 5'-ETS of tricistronic rRNA transcript (SSU-rRNA, 5.8S rRNA, LSU-rRNA) GO biological_process	propagated from HUMAN-uniprot.gaf.gz	gaf-date=2026-06-18 08:16	exclude_iea=False ABT1 NOP14 NOP9 PDCD11 RCL1 TBL3 UTP18 UTP20 UTP23
GO:0000447|endonucleolytic cleavage in ITS1 to separate SSU-rRNA from 5.8S rRNA and LSU-rRNA from tricistronic rRNA transcript (SSU-rRNA, 5.8S rRNA, LSU-rRNA) GO biological_process	propagated from HUMAN-uniprot.gaf.gz	gaf-date=2026-06-18 08:16	exclude_iea=False ABT1 FCF1 KRI1 NOP14 NOP9 POP1 RCL1 RPP40 RPS21 RRP9 RRS1 UTP20
GO:0000479|endonucleolytic cleavage of tricistronic rRNA transcript (SSU-rRNA, 5.8S rRNA, LSU-rRNA) GO biological_process	propagated from HUMAN-uniprot.gaf.gz	gaf-date=2026-06-18 08:16	exclude_iea=False ABT1 BMS1 BOP1 FCF1 KRI1 LAS1L MDN1 NOC4L NOL9 NOP14 NOP9 PDCD11 PELP1 POP1 RCL1 RIXOSOME_HUMAN RPL37 RPP40 RPS21 RRP9 RRS1 SDE2 SENP3 TBL3 TEX10 TSR1 UTP18 UTP20 UTP23 WDR18
GO:0000472|endonucleolytic cleavage to generate mature 5'-end of SSU-rRNA from (SSU-rRNA, 5.8S rRNA, LSU-rRNA) GO biological_process	propagated from HUMAN-uniprot.gaf.gz	gaf-date=2026-06-18 08:16	exclude_iea=False ABT1 FCF1 NOC4L NOP14 NOP9 TBL3 UTP20
GO:0032469|endoplasmic reticulum calcium ion homeostasis GO biological_process	propagated from HUMAN-uniprot.gaf.gz	gaf-date=2026-06-18 08:16	exclude_iea=False ATP2A1 ATP2A2 BAK1 BAX BCL2 CAMK2D CCDC47 CLCC1 DMTN HERPUD1 KCNK16 KCTD17 PACS2 PML PSEN1 RAP1GDS1 SELENOK TGM2 THADA TMCO1 TUNAR WFS1
GO:1904380|endoplasmic reticulum mannose trimming GO biological_process	propagated from HUMAN-uniprot.gaf.gz	gaf-date=2026-06-18 08:16	exclude_iea=False AMFR EDEM1 EDEM2 EDEM3 MAN1B1 MARCHF6 RNF103 RNF139 RNF185 RNF5 SYVN1 TRIM13 UGGT1 UGGT2
GO:0016320|endoplasmic reticulum membrane fusion GO biological_process	propagated from HUMAN-uniprot.gaf.gz	gaf-date=2026-06-18 08:16	exclude_iea=False ATL1 ATL2 ATL3 BNIP1 VCPIP1
GO:0090158|endoplasmic reticulum membrane organization GO biological_process	propagated from HUMAN-uniprot.gaf.gz	gaf-date=2026-06-18 08:16	exclude_iea=False ARL6IP1 ATL1 ATL2 ATL3 BNIP1 LPCAT3 REEP5 RTN1 RTN2 RTN3 RTN4 STEEP1 STX18 TRDN VAPB VCPIP1
GO:0007029|endoplasmic reticulum organization GO biological_process	propagated from HUMAN-uniprot.gaf.gz	gaf-date=2026-06-18 08:16	exclude_iea=False ARL6IP1 ATL1 ATL2 ATL3 BAG6 BNIP1 BOS_HUMAN BOS_HUMAN-1 BOS_HUMAN-2 CAMLG CAV2 CCDC47 DMTN DOP1B EIF2AK3 EMC1 EMC10 EMC2 EMC3 EMC4 EMC6 EMC7 EMC8 EMC8_HUMAN-1 EMC9 EMC9_HUMAN-1 GAK GEL_HUMAN GET1 GET3 GET4 GET_HUMAN JAGN1 LNPK LPCAT3 LRRK2 MAPK15 MMGT1 NCLN NOMO1 NOMO2 NOMO3 PAT_HUMAN POLR2M RAB10 RAB18 RAB5IF REEP1 REEP2 REEP3 REEP4 REEP5 REEP6 RETREG3 RNF112 RTN1 RTN2 RTN3 RTN4 SEC16A SEC16B SEC61A1 SGTA SHTN1 SMPD4 SPTSSB STEEP1 STX18 TLE6 TMCC1 TMCO1 TMEM147 TMEM170A TMEM33 TOR1AIP2 TOR1B TRAM1 TRAM1L1 TRAM2 TRDN UBL4A VAPB VCPIP1 WDR83OS WNK1 ZBED3 ZFYVE27
GO:0006888|endoplasmic reticulum to Golgi vesicle-mediated transport GO biological_process	propagated from HUMAN-uniprot.gaf.gz	gaf-date=2026-06-18 08:16	exclude_iea=False A0A2R8YE69 ACBD3 ANK1 ARCN1 ARF4 BET1 CD81 CIDEB CNIH4 COG3 COPA COPB1 CREB3L2 CSNK1D CTAGE1 CTAGE15 CTAGE4 CTAGE6 CTAGE8 CTAGE9 CUL3 ERGIC2 ERGIC2-ERGIC3_HUMAN ERGIC3 ERP29 GBF1 GLTP GOLGA2 GOLT1A GOLT1B GOPC GOSR1 HYOU1 IER3IP1 KLHL12 LMAN1 LMAN1-MCFD2_HUMAN LMAN1L LMAN2 LMAN2L LRRK2 MAPK15 MCFD2 MIA2 MIA3 MPPE1 NRBP1 PDCD6 PEF1 PPP6C PREB RAB1A RAB1B RAB1C RAB2A RAB43 RABGGTA RANGRF SAR1A SAR1B SCAP SCFD1 SEC13 SEC16A SEC16B SEC22A SEC22B SEC22C SEC23A SEC23B SEC23IP SEC24A SEC24B SEC24C SEC24D SEC31A SEC31B SPAST STEEP1 STX17 STX5 SURF4 TBC1D20 TEX261 TFG TMED1 TMED10 TMED2 TMED3 TMED4 TMED5 TMED6 TMED7 TMED9 TRAPPC1 TRAPPC10 TRAPPC11 TRAPPC12 TRAPPC13 TRAPPC2 TRAPPC2B TRAPPC2L TRAPPC3 TRAPPC3L TRAPPC4 TRAPPC5 TRAPPC6A TRAPPC6B TRAPPC8 TRAPPC9 TRAPPIII_HUMAN-1 TRAPPIII_HUMAN-2 TRAPPII_HUMAN-1 TRAPPII_HUMAN-2 TRIP11 USO1 VAMP7 VAPA VAPB VCP VTI1A WHAMM YIF1A YIF1B YIPF4 YIPF5 YIPF6 YIPF7 YKT6 ZW10
GO:0071787|endoplasmic reticulum tubular network formation GO biological_process	propagated from HUMAN-uniprot.gaf.gz	gaf-date=2026-06-18 08:16	exclude_iea=False ARL6IP1 RTN1 RTN2 RTN3 RTN4 ZFYVE27
GO:1990809|endoplasmic reticulum tubular network membrane organization GO biological_process	propagated from HUMAN-uniprot.gaf.gz	gaf-date=2026-06-18 08:16	exclude_iea=False ARL6IP1 ATL1 ATL2 ATL3 RTN1 RTN2 RTN3 RTN4
GO:0071786|endoplasmic reticulum tubular network organization GO biological_process	propagated from HUMAN-uniprot.gaf.gz	gaf-date=2026-06-18 08:16	exclude_iea=False ARL6IP1 ATL1 ATL2 ATL3 DMTN LNPK RAB10 RAB18 REEP1 REEP2 REEP3 REEP4 RETREG3 RTN1 RTN2 RTN3 RTN4 TMEM170A TMEM33 ZFYVE27
GO:0030968|endoplasmic reticulum unfolded protein response GO biological_process	propagated from HUMAN-uniprot.gaf.gz	gaf-date=2026-06-18 08:16	exclude_iea=False AATF AGR2 AMFR ASB11 ATF3 ATF4 ATF6 ATF6-ATF6B_HUMAN ATF6-ATF6_HUMAN ATF6-XBP1_HUMAN ATF6B ATF6B-ATF6B_HUMAN ATF6B-CREBZF_HUMAN ATF6B-XBP1_HUMAN BHLHA15 CDK5RAP3 CREB3 CREB3L1 CREBZF CTH DDIT3 DERL1 DERL2 DERL3 DNAJC10 DNAJC3 EDEM2 EDEM3 EIF2AK3 EIF2S1 ERLEC1 ERMP1 ERN1 ERN2 ERO1A ERO1B HERPUD1 HERPUD2 HSPA1A HSPA5 MANF MBTPS1 MBTPS2 NFE2L2 OS9 PARP16 PARP6 PARP8 PIAS2 PRNP PTPN1 QRICH1 RHBDD2 RNF7 RPAP2 RTCB SELENOS SERP1 SERP2 SIRT1 STUB1 TBL2 TMBIM4 TMTC4 VAPB VCP WFS1 XBP1 YOD1 ZBTB8OS
GO:0048388|endosomal lumen acidification GO biological_process	propagated from HUMAN-uniprot.gaf.gz	gaf-date=2026-06-18 08:16	exclude_iea=False ATP6AP1 ATP6AP2 ATP6V0A1 ATP6V0B ATP6V0C ATP6V1A ATP6V1D ATP6V1F ATP6V1H CLCN3 FASLG RNASEK TMEM9 VATPASE_ATP6V0A1_HUMAN
GO:0016197|endosomal transport GO biological_process	propagated from HUMAN-uniprot.gaf.gz	gaf-date=2026-06-18 08:16	exclude_iea=False ABCA1 ACAP2 AGAP2 AKTIP ALMS1 ALS2 ALS2CL ANKFY1 ANKRD27 ANKRD50 ANXA8 ANXA8L1 AP1G1 AP3D1 AP5B1 AP5M1 AP5S1 AP5Z1 ARF6 ARFRP1 ARHGAP1 ARL1 ARL4C ARL8A ARL8B ATG14 ATP6AP1 BAIAP3 BECN1 BET1L BLOC1S1 BLOC1S2 BLOC1S6 BLTP1 BLTP3B BTBD8 CCDC22 CCDC93 CHMP1A CHMP1B CHMP2A CHMP2B CHMP3 CHMP4A CHMP4B CHMP4BP1 CHMP4C CHMP5 CHMP6 CHMP7 CLEC16A CLN5 CLTC CLTCL1 CMTM6 COMMANDER_HUMAN COMMD1 COMMD10 COMMD2 COMMD3 COMMD4 COMMD5 COMMD6 COMMD7 COMMD8 COMMD9 CORO1C CRACR2A DCLK1 DCTN1 DENND10 DENND1A DENND1B DENND1C DENND2A DENND5A DMXL1 DMXL2 DOP1A DOP1B DPY30 DYNC1LI1 EARP_HUMAN EEA1 EHBP1 EHBP1L1 EHD1 EHD2 EHD3 EHD4 EIPR1 EMP2 ENTR1 EPS15 EPS15L1 ERC1 ESCRT-0_HUMAN ESCRT-0_HUMAN-1 ESCRT-III_HUMAN ESCRT-II_HUMAN ESCRT-I_HUMAN ESCRT-I_HUMAN-1 ESCRT-I_HUMAN-10 ESCRT-I_HUMAN-11 ESCRT-I_HUMAN-12 ESCRT-I_HUMAN-2 ESCRT-I_HUMAN-3 ESCRT-I_HUMAN-4 ESCRT-I_HUMAN-5 ESCRT-I_HUMAN-7 ESCRT-I_HUMAN-8 ESCRT-I_HUMAN-9 EVI5 F8A1 F8A1-HTT_HUMAN FHIP1B GARP_HUMAN GBF1 GCC2 GGA1 GGA3 GOSR1 GRIP1 GRIP2 HEATR5A HEATR5B HGS HOOK1 HOOK2 HOOK3 HTT ITSN1 ITSN2 KIF16B LAMTOR1 LAPTM4B LEPROT LEPROTL1 LMTK2 LRRC7 LYST MAGEL2 MICALL1 MICALL2 MON2 MVB12A MVB12B MYO1D MYO5B NSG1 PDCD6IP PHETA1 PHETA2 PICALM PIK3C3 PIK3C3-ATG14_HUMAN PIK3R4 PIKFYVE PREPL PTPN23 RAB10 RAB11A RAB11B RAB11FIP3 RAB11FIP4 RAB12 RAB13 RAB14 RAB17 RAB22A RAB29 RAB31 RAB35 RAB41 RAB4B RAB5A RAB5B RAB5C RAB6A RAB6B RAB6C RAB6D RAB7A RAB7B RAB8A RAB8B RAB9A RAB9B RABGEF1 RASSF9 RBSN RCSD1 REPS1 REPS2 RETROMER_HUMAN RETROMER_HUMAN-1 RGP1 RHOBTB3 RIC1 RILP RNF126 RUFY1 RUFY4 SCRIB SEC16A SEC23A SGSM2 SGSM3 SLC66A2 SNAP23 SNAPIN SNF8 SNX1 SNX1-SNX5_HUMAN SNX12 SNX16 SNX17 SNX18 SNX2 SNX27 SNX3 SNX30 SNX31 SNX32 SNX33 SNX4 SNX5 SNX6 SNX7 SNX8 SNX9 SORL1 SORT1 SPAG9 SQSTM1 STAM STAM2 STX10 STX12 STX16 STX5 STX6 STX8 TBC1D10A TBC1D10B TBC1D10C TBC1D14 TBC1D17 TBC1D23 TBC1D5 TINAGL1 TMCC1 TMEM30A TMEM30B TMEM50A TMEM50B TMEM87A TMEM87B TMF1 TOM1 TRAPPC10 TRAPPC2 TRAPPC2B TRAPPC2L TRAPPC9 TRARG1 TRIM27 TSG101 UBAP1 UBE2O UBXN6 VAMP3 VAMP4 VCP VPS13B VPS16 VPS25 VPS26A VPS26B VPS26C VPS28 VPS29 VPS35 VPS35L VPS36 VPS37A VPS37B VPS37C VPS37D VPS39 VPS4A VPS4A-VPS4B_HUMAN VPS4B VPS50 VPS51 VPS52 VPS53 VPS54 VTA1 VTI1A VTI1B WASH2P WASH3P WASH4P WASH6P WASHC1 WASHC2A WASHC2C WASHC3 WASHC4 WASHC5 WASH_HUMAN-1 WASH_HUMAN-1-1 WASH_HUMAN-1-2 WASH_HUMAN-1-3 WASH_HUMAN-1-4 WASH_HUMAN-1-5 WASH_HUMAN-1-6 WASH_HUMAN-1-7 WASH_HUMAN-1-8 WASH_HUMAN-1-9 WDR81 WDR91 WIPF3 WIPI1 YKT6 ZFYVE16 ZFYVE9
GO:0034058|endosomal vesicle fusion GO biological_process	propagated from HUMAN-uniprot.gaf.gz	gaf-date=2026-06-18 08:16	exclude_iea=False ANKFY1 CORVET_HUMAN HOPS_HUMAN NSF RAB14 RAB4B RUFY1 SAMD9 TGFBRAP1 VPS11 VPS16 VPS18 VPS33A VPS39 VPS41 VPS4A VPS8
GO:0097750|endosome membrane tubulation GO biological_process	propagated from HUMAN-uniprot.gaf.gz	gaf-date=2026-06-18 08:16	exclude_iea=False CORO1C MICALL2 SNX1 SNX1-SNX5_HUMAN SNX5 TMCC1
GO:0007032|endosome organization GO biological_process	propagated from HUMAN-uniprot.gaf.gz	gaf-date=2026-06-18 08:16	exclude_iea=False AKTIP ALS2 ANXA8 ANXA8L1 ARFGEF2 ATP6AP1 ATP6AP2 ATP6V0A1 ATP6V0B ATP6V0C ATP6V1A ATP6V1D ATP6V1F ATP6V1H BLOC1S6 CHMP1A CHMP1B CHMP2A CHMP2B CHMP3 CHMP4A CHMP4B CHMP4C CHMP5 CHMP6 CHMP7 CLCN3 CORO1C DNAJC13 DNM1 EEA1 ESCRT-0_HUMAN ESCRT-0_HUMAN-1 ESCRT-III_HUMAN ESCRT-II_HUMAN ESCRT-I_HUMAN ESCRT-I_HUMAN-1 ESCRT-I_HUMAN-10 ESCRT-I_HUMAN-11 ESCRT-I_HUMAN-12 ESCRT-I_HUMAN-2 ESCRT-I_HUMAN-3 ESCRT-I_HUMAN-4 ESCRT-I_HUMAN-5 ESCRT-I_HUMAN-7 ESCRT-I_HUMAN-8 ESCRT-I_HUMAN-9 EXOC8 FASLG FHIP1B HGS HOOK1 HOOK2 HOOK3 IST1 LAMTOR1 LAPTM4B MICALL2 MVB12A MVB12B PDCD6IP PHETA1 PHETA2 PI4K2A PI4K2B PIK3C3 PLEKHF1 PLEKHF2 RAB11A RAB22A RAB27A RILP RNASEK RNF26 SNF8 SNX1 SNX1-SNX5_HUMAN SNX10 SNX3 SNX33 SNX5 SQSTM1 STAM STAM2 STX6 TMCC1 TMEM9 TSG101 UBAP1 UBR4 USP50 USP8 VATPASE_ATP6V0A1_HUMAN VPS11 VPS18 VPS25 VPS28 VPS33B VPS36 VPS37A VPS37B VPS37C VPS37D VPS4A VPS4A-VPS4B_HUMAN VPS4B VTA1 WASH3P WASHC4 WASHC5
GO:0008333|endosome to lysosome transport GO biological_process	propagated from HUMAN-uniprot.gaf.gz	gaf-date=2026-06-18 08:16	exclude_iea=False ADRB2 AKTIP ALDH7A1 AP3D1 ARL8B ATG14 BECN2 BIN1 CHMP1A CHMP1B CHMP2A CHMP2B CHMP3 CHMP4A CHMP4B CHMP4C CHMP5 CHMP6 CHMP7 DENND3 DTX3L EPG5 ESCRT-III_HUMAN FHIP1B GPRASP1 HMGXB4 HOOK1 HOOK2 HOOK3 KIF13A LYST MGRN1 MTM1 MVB12A PLEKHF1 PLEKHF2 RAB12 RAB7A RAB7B RHOB RILP RUFY4 SCYL2 SNAPIN SNX16 SNX27 SNX32 SORT1 TGFBRAP1 TPCN2 TRAK1 TRAK2 UBXN6 VAMP7 VCP VIPAS39 VPS11 VPS16 VPS18 VPS33A VPS39 VPS41 VPS4A VPS4A-VPS4B_HUMAN VPS4B
GO:0032510|endosome to lysosome transport via multivesicular body sorting pathway GO biological_process	propagated from HUMAN-uniprot.gaf.gz	gaf-date=2026-06-18 08:16	exclude_iea=False CHMP1A CHMP1B CHMP2A CHMP2B CHMP3 CHMP4A CHMP4B CHMP4C CHMP5 CHMP6 CHMP7 ESCRT-III_HUMAN LYST MVB12A RUFY4 SNX32 UBXN6 VCP VPS4A VPS4A-VPS4B_HUMAN VPS4B
GO:0035646|endosome to melanosome transport GO biological_process	propagated from HUMAN-uniprot.gaf.gz	gaf-date=2026-06-18 08:16	exclude_iea=False ANKRD27 AP1G1 AP1M1 AP3D1 BLOC1S3 BLOC1S5 BLOC1S6 CD63 OCA2 RAB32 RAB38
GO:0043485|endosome to pigment granule transport GO biological_process	propagated from HUMAN-uniprot.gaf.gz	gaf-date=2026-06-18 08:16	exclude_iea=False ANKRD27 AP1G1 AP1M1 AP3D1 BLOC1S3 BLOC1S5 BLOC1S6 CD63 OCA2 RAB32 RAB38
GO:0099638|endosome to plasma membrane protein transport GO biological_process	propagated from HUMAN-uniprot.gaf.gz	gaf-date=2026-06-18 08:16	exclude_iea=False ATP6AP1 GRIP1 GRIP2 LRRC7 NSG1 RAB11A RAB7A RAB8A SCRIB SNAP23 SORL1 TRARG1 VPS35
GO:0032509|endosome transport via multivesicular body sorting pathway GO biological_process	propagated from HUMAN-uniprot.gaf.gz	gaf-date=2026-06-18 08:16	exclude_iea=False CHMP1A CHMP1B CHMP2A CHMP2B CHMP3 CHMP4A CHMP4B CHMP4BP1 CHMP4C CHMP5 CHMP6 CHMP7 DENND10 ESCRT-0_HUMAN ESCRT-0_HUMAN-1 ESCRT-III_HUMAN ESCRT-II_HUMAN ESCRT-I_HUMAN ESCRT-I_HUMAN-1 ESCRT-I_HUMAN-10 ESCRT-I_HUMAN-11 ESCRT-I_HUMAN-12 ESCRT-I_HUMAN-2 ESCRT-I_HUMAN-3 ESCRT-I_HUMAN-4 ESCRT-I_HUMAN-5 ESCRT-I_HUMAN-7 ESCRT-I_HUMAN-8 ESCRT-I_HUMAN-9 HGS LAPTM4B LYST MVB12A MVB12B PDCD6IP PTPN23 RILP RUFY4 SNF8 SNX32 SORT1 STAM STAM2 TSG101 UBAP1 UBXN6 VCP VPS25 VPS28 VPS36 VPS37A VPS37B VPS37C VPS37D VPS4A VPS4A-VPS4B_HUMAN VPS4B VTA1
GO:0042118|endothelial cell activation GO biological_process	propagated from HUMAN-uniprot.gaf.gz	gaf-date=2026-06-18 08:16	exclude_iea=False BMPER CXCL10 FOXP1 HOXA9 P2RX4 PPIA PRMT5 SMAD4 TCIM TGFBR1
GO:0072577|endothelial cell apoptotic process GO biological_process	propagated from HUMAN-uniprot.gaf.gz	gaf-date=2026-06-18 08:16	exclude_iea=False BMPR2 COL4A3 DAB2IP HIPK1 IL10 TNF
GO:0035767|endothelial cell chemotaxis GO biological_process	propagated from HUMAN-uniprot.gaf.gz	gaf-date=2026-06-18 08:16	exclude_iea=False CCN3 CORO1B CXCL13 EGR3 GAB1 HMGB1 NR4A1 NRP1 PLEKHG5 RAB13 VEGFA
GO:0001885|endothelial cell development GO biological_process	propagated from HUMAN-uniprot.gaf.gz	gaf-date=2026-06-18 08:16	exclude_iea=False AFDN AMOTL2 CDH5 CLDN1 CLDN3 COL18A1 CUL3 DSP EZR F11R F2RL1 FOXP3 GSTM3 HPSE ICAM1 KCTD10 MAGI1 MARVELD2 MET MSN MYADM PDE2A PDE4D PECAM1 PPP1R16B RAP1A RAP1B RAP1BL RAP2C RAPGEF1 RAPGEF2 RAPGEF3 RDX ROBO4 SOX18 STC1 TJP1 TJP2 TJP3
GO:0045446|endothelial cell differentiation GO biological_process	propagated from HUMAN-uniprot.gaf.gz	gaf-date=2026-06-18 08:16	exclude_iea=False ACVR1 ACVR2B ACVRL1 AFDN AMOTL2 BMPR2 CDH5 CLDN1 CLDN3 COL18A1 CUL3 DLL1 DSP EDF1 EZR F11R F2RL1 FBN1 FOXP3 FSTL1 GSTM3 HEY1 HEY2 HPSE ICAM1 JAG1 KCTD10 KDM6B KDR MAGI1 MARVELD2 MESP1 MET MSN MYADM NOTCH1 NR2F2 NRG1 NRP1 PDE2A PDE4D PDPN PECAM1 PPP1R16B PROX1 PROX2 RAP1A RAP1B RAP1BL RAP2C RAPGEF1 RAPGEF2 RAPGEF3 RBPJ RDX ROBO4 S1PR1 SCUBE1 SETSIP SMAD4 SOX17 SOX18 STC1 TIE1 TJP1 TJP2 TJP3
GO:0060839|endothelial cell fate commitment GO biological_process	propagated from HUMAN-uniprot.gaf.gz	gaf-date=2026-06-18 08:16	exclude_iea=False ACVR1 DLL1 NR2F2 NRP1 PDPN PROX1 RBPJ
GO:0043542|endothelial cell migration GO biological_process	propagated from HUMAN-uniprot.gaf.gz	gaf-date=2026-06-18 08:16	exclude_iea=False ABL1 ADGRA2 ADTRP AKT1 CALCA CCN3 CDH13 CDH5 CLEC14A CORO1B CRIPTO CTNND1 CXCL13 CYP1B1 DPP4 EDN2 EFNB2 EGR3 EHD4 EMP2 EPHB4 FAP FGF2 FN1 FSTL1 GAB1 GIPC1 GPLD1 GREM1 HMGB1 ID1 ITGB2 LGALS8 LOXL2 MIA3 MICALL1 MMRN2 MYH9 NOS3 NR4A1 NRP1 PACSIN2 PAXIP1 PIK3CA PIK3R3 PLEKHG5 PLXND1 PRKX PRSS3 PRSS3P2 PTP4A3 PXN RAB13 RHOA ROBO1 S100A12 S100A2 S100A7 S100A7A S100A7L2 S100A8 S100A9 S100P SCG2 SLIT2 SOX18 SRF STARD13 TNFSF12 VEGFA
GO:0001886|endothelial cell morphogenesis GO biological_process	propagated from HUMAN-uniprot.gaf.gz	gaf-date=2026-06-18 08:16	exclude_iea=False AMOTL2 CDH5 COL18A1 MAGI1 MET STC1
GO:0001935|endothelial cell proliferation GO biological_process	propagated from HUMAN-uniprot.gaf.gz	gaf-date=2026-06-18 08:16	exclude_iea=False ACVRL1 BMP4 BMPER BMPR2 CALCA CD34 DLG1 ERN1 HMGB1 HMOX1 ITGB1BP1 LOXL2 MMP14 NOX5 NRARP PRKX PROK1 PROK2 SEMA5A TEK TGFBR1 THAP1 XBP1
GO:0071603|endothelial cell-cell adhesion GO biological_process	propagated from HUMAN-uniprot.gaf.gz	gaf-date=2026-06-18 08:16	exclude_iea=False CCN3 JUP THBS1 THBS1_HUMAN THBS2 THBS2_HUMAN THBS4 THBS4_HUMAN
GO:0061154|endothelial tube morphogenesis GO biological_process	propagated from HUMAN-uniprot.gaf.gz	gaf-date=2026-06-18 08:16	exclude_iea=False ACVRL1 BSG CCM2 CSNK2B CTNNB1 DLL4 EHF HSA-MIR-21-5P PRKD2 RBPJ RHOA RHOB SPRY1 STARD13
GO:0086100|endothelin receptor signaling pathway GO biological_process	propagated from HUMAN-uniprot.gaf.gz	gaf-date=2026-06-18 08:16	exclude_iea=False BCAR1 BCAR3 CDC42 EDN1 EDN2 EDNRA EDNRB FBXW7-AS1 GNA11 PLCB4 PTK2B SIX1
GO:0003158|endothelium development GO biological_process	propagated from HUMAN-uniprot.gaf.gz	gaf-date=2026-06-18 08:16	exclude_iea=False ACVR1 ACVR2B ACVRL1 AFDN AMOTL2 BMPR2 BSG CCM2 CCM2L CCM_HUMAN CD34 CDH5 CLDN1 CLDN3 COL18A1 CSNK2B CTNNB1 CUL3 DLL1 DLL4 DSP EDF1 EDN1 EDNRA EHF EZR F11R F2RL1 FBN1 FOXP3 FSTL1 GJA5 GSTM3 HEY1 HEY2 HPSE HSA-MIR-21-5P ICAM1 JAG1 KCTD10 KDM6B KDR KRIT1 MAGI1 MARVELD2 MESP1 MET MSN MYADM NOTCH1 NR2F2 NRG1 NRP1 PDCD10 PDE2A PDE4D PDPN PECAM1 PPP1R16B PRKD2 PROX1 PROX2 RAP1A RAP1B RAP1BL RAP2C RAPGEF1 RAPGEF2 RAPGEF3 RBPJ RDX RHOA RHOB ROBO4 S1PR1 SCUBE1 SETSIP SMAD4 SOX17 SOX18 SPRY1 STARD13 STC1 TIE1 TJP1 TJP2 TJP3
GO:0015980|energy derivation by oxidation of organic compounds GO biological_process	propagated from HUMAN-uniprot.gaf.gz	gaf-date=2026-06-18 08:16	exclude_iea=False ACADM ACADVL ACO2 ACSM1 ADGRF5 ADPGK ADRB3 ADSL AGL AIFM2 AKR1E2 ALDOA ALDOB ALDOC ATG12 ATG2A ATG2B ATG3 ATP5F1A ATP5F1B ATP5F1C ATP5F1D ATP5F1E ATP5F1EP2 ATP5ME ATP5MF ATP5MG ATP5MGL ATP5PB ATP5PD ATP5PF ATP5PO BLOC1S1 BPGM C2ORF69 CHCHD5 COQ10A COQ10B COX4I1 COX4I2 COX5A COX5B COX6A1 COX6A2 COX6B1 COX6B2 COX6C COX7A1 COX7A2 COX7A2L COX7A2P2 COX7B COX7B2 COX7C COX8A COX8C COXFA4 CS CSKMT CYC1 CYCS CYTC_OXIDASE_HUMAN DGUOK DLAT DLD DLST E1_PDC_HUMAN ENO1 ENO2 ENO3 ENO4 EPM2A ETFA ETFA-ETFB_HUMAN ETFB ETFDH FH FOXK1 FOXK2 G6PC1 GAA GABARAPL1 GAPDH GAPDHS GBE1 GCK GFPT1 GFPT2 GPI GSK3B GYG1 GYG1-GYS1_HUMAN GYG2 GYS1 GYS2 HCCS HK1 HK2 HK3 HKDC1 IDH1 IDH2 IDH3A IDH3B IDH3G ISOCIT_DH_HUMAN KGD4 L2HGDH LDHA LDHAL6A LDHAL6B LDHB LDHC LEP LEPR LYRM7 MDH1 MDH1B MDH2 MFN2 MIMS2 MRAP2 MT-ATP6 MT-ATP8 MT-CO1 MT-CO2 MT-CO3 MT-CYB MT-ND1 MT-ND2 MT-ND3 MT-ND4 MT-ND4L MT-ND5 MT-ND6 MTFR1 MTFR1L MTFR2 MTLN NADH_UBQ_OXRED_HUMAN NDUFA1 NDUFA10 NDUFA11 NDUFA12 NDUFA13 NDUFA2 NDUFA3 NDUFA5 NDUFA6 NDUFA7 NDUFA8 NDUFA9 NDUFAB1 NDUFAF1 NDUFB1 NDUFB10 NDUFB11 NDUFB2 NDUFB3 NDUFB4 NDUFB5 NDUFB6 NDUFB7 NDUFB8 NDUFB9 NDUFC1 NDUFC2 NDUFC2-KCTD14 NDUFS1 NDUFS2 NDUFS3 NDUFS4 NDUFS5 NDUFS6 NDUFS7 NDUFS8 NDUFV1 NDUFV2 NDUFV3 NHLRC1 NIT2 NNT NR1D1 NR4A3 OGDH OGDHL OGDH_HUMAN OXA1L PDHA1 PDHA2 PDHB PDHX PDH_HUMAN PER2 PFKFB1 PFKFB1-PFKB1_HUMAN PFKFB2 PFKFB2-PFKB2_HUMAN PFKFB3 PFKFB3-PFKB3_HUMAN PFKFB4 PFKFB4-PFKB4_HUMAN PFKL PFKM PFKM-PFKM_HUMAN PFKP PGAM1 PGAM2 PGAM4 PGK1 PGK2 PGM1 PGM2 PHKA1 PHKA2 PHKB PHKG1 PHKG2 PHKM_HUMAN PID1 PINK1 PKLR PKL_HUMAN PKM PLEC PPARGC1A PPP1R3C PRKAG2 PYGB PYGL PYGM RB1CC1 SCS_ATP_HUMAN SCS_GTP_HUMAN SDHA SDHAF2 SDHAF4 SDHB SDHC SDHD SIRT3 SLC25A13 SLC25A14 SLC25A51 STBD1 STOML2 SUCCINATE_DH_HUMAN SUCLA2 SUCLG1 SUCLG2 SURF1 TPI1 UBOL_CYTC_HUMAN UCN UCP2 UGP2 UQCC3 UQCR10 UQCR11 UQCRB UQCRC1 UQCRC2 UQCRFS1 UQCRFS1P1 UQCRH UQCRHL UQCRQ VPS54 WDR45 WDR45B WIPI1 WIPI2
GO:0097009|energy homeostasis GO biological_process	propagated from HUMAN-uniprot.gaf.gz	gaf-date=2026-06-18 08:16	exclude_iea=False ACACB ALDH7A1 ALK AMPD2 APPL2 BCAT2 BMAL1 BMP8A CCDC198 CD36 CEBPA CNTN2 CRHR2 DLL1 EIF4G1 ENHO FLCN FOXO1 GDF15 GFRAL GPBAR1 GPR82 GUCA2B HSP90AA1 IRX3 KIAA0409-SUV39H1_HUMAN LEP LEP-LEPR_HUMAN LEPR MAPK8 MCHR1 METRNL MFSD2A MLXIPL MRAP2 NMU NR1D2 NR4A3 OMA1 PASK PM20D1 PPARD PPARGC1A PPARGC1B PPRC1 PRKAA1 PRKAA2 RASAL2 RRP8 SCT SCTR SGIP1 SIRT1 SORL1 SQSTM1 STAT3 STK39 SUCNR1 SUV39H1 TRPV4 TSKU TWIST1 UCN3 UCP1 WNK4
GO:0006112|energy reserve metabolic process GO biological_process	propagated from HUMAN-uniprot.gaf.gz	gaf-date=2026-06-18 08:16	exclude_iea=False ACADM ADGRF5 ADRB3 AGL AKR1E2 ATG12 ATG2A ATG2B ATG3 EPM2A G6PC1 GAA GABARAPL1 GBE1 GFPT1 GFPT2 GSK3B GYG1 GYG1-GYS1_HUMAN GYG2 GYS1 GYS2 LEP LEPR MRAP2 NHLRC1 NR1D1 PER2 PGM1 PGM2 PHKA1 PHKA2 PHKB PHKG1 PHKG2 PHKM_HUMAN PID1 PPP1R3C PRKAG2 PYGB PYGL PYGM RB1CC1 STBD1 UGP2 WDR45 WDR45B WIPI1 WIPI2
GO:0043652|engulfment of apoptotic cell GO biological_process	propagated from HUMAN-uniprot.gaf.gz	gaf-date=2026-06-18 08:16	exclude_iea=False ADGRB1 BECN1 MEGF10 RAC1 THBS1 XKR4 XKR6 XKR7 XKR8
GO:0007272|ensheathment of neurons GO biological_process	propagated from HUMAN-uniprot.gaf.gz	gaf-date=2026-06-18 08:16	exclude_iea=False ABCA2 ABCD1 ABCD2 ACER3 ACSBG1 ADGRG6 AMIGO1 ANK2 ARHGEF10 B4GALT5 B4GALT6 BCAS1 CADM4 CD9 CFH CLDN5 CLU CMTM8 CNTN1 CNTNAP1 CXCR4 DAG1 DEGS1 DHH DICER1 EIF2B2 EIF2B4 EIF2B5 EPB41L3 ERBB3 FA2H GAL3ST1 GPC1 GPM6B GRB2 HES5 HRAS HSA-MIR-26A-5P HYCC1 KLK6 LGI4 LPAR1 MAG MAL MAL2 MALL MAP2K1 MAPK1 MAPK3 MARVELD1 MBP MIOS MPZ MYOC MYRF NCMAP NDRG1 NF1 NFASC OLIG2 PALS1 PARD3 PI4KA PLEC PLLP PLP1 PMP22 POU3F1 PPARD PRX PTEN RAF1 SBF2 SCN2A SCN8A SELENOI SIRT2 SKI SLC8A3 SOD1 SOS1 SOX10 TENM4 TGFB1 TMEM163 TNFRSF21 TPPP UGT8 ZNF24
GO:0048484|enteric nervous system development GO biological_process	propagated from HUMAN-uniprot.gaf.gz	gaf-date=2026-06-18 08:16	exclude_iea=False EDNRA EDNRB FN1 GDNF GFAP KIF26A PHACTR4 PHOX2B SLC6A4 SOX10 SOX8
GO:0035883|enteroendocrine cell differentiation GO biological_process	propagated from HUMAN-uniprot.gaf.gz	gaf-date=2026-06-18 08:16	exclude_iea=False ARX BMP4 BMP5 BMP6 CDH2 CDK6 DLL1 INSM1 MNX1 NEUROD1 NEUROG3 NKX6-1 PAX4 PAX6 PDPK1 PDX1 PERCC1 RFX3 RFX6 URS000075BC5F_9606 URS000230ECC2_9606
GO:0009649|entrainment of circadian clock GO biological_process	propagated from HUMAN-uniprot.gaf.gz	gaf-date=2026-06-18 08:16	exclude_iea=False ATOH7 BHLHE40 BMAL2 CRTC1 CRY1 CRY2 FBXL21P FBXL3 GNA11 GNAQ ID2 MTA1 OPN4 OPN5 PDE6B PER1 PER2 PER3 PML PPP1CA PPP1CB PPP1CC RBM4 RBM4B SIK1 TP53 USP2
GO:0043153|entrainment of circadian clock by photoperiod GO biological_process	propagated from HUMAN-uniprot.gaf.gz	gaf-date=2026-06-18 08:16	exclude_iea=False ATOH7 BHLHE40 CRTC1 CRY1 CRY2 FBXL21P FBXL3 ID2 MTA1 OPN4 OPN5 PDE6B PER1 PER2 PER3 PML PPP1CA PPP1CB PPP1CC RBM4 RBM4B SIK1 TP53 USP2
GO:0043353|enucleate erythrocyte differentiation GO biological_process	propagated from HUMAN-uniprot.gaf.gz	gaf-date=2026-06-18 08:16	exclude_iea=False CEBPG ID2 NEMP1 PLEK2 TSPO2
GO:0000455|enzyme-directed rRNA pseudouridine synthesis GO biological_process	propagated from HUMAN-uniprot.gaf.gz	gaf-date=2026-06-18 08:16	exclude_iea=False DKC1 RPUSD1 RPUSD2 RPUSD3 RPUSD4 TSR3
GO:0007167|enzyme-linked receptor protein signaling pathway GO biological_process	propagated from HUMAN-uniprot.gaf.gz	gaf-date=2026-06-18 08:16	exclude_iea=False A1BG ABI1 ABL1 ABL2 ACVR1 ACVR1B ACVR1C ACVR2A ACVR2B ACVRL1 ADAM17 ADAM9 ADORA1 ADRA2A ADRA2B ADRA2C AHI1 AKAP11 AKAP3 AKAP4 AKT1 AKT1S1 AKT2 AKT3 ALK ALKAL1 ALKAL2 AMH AMHR2 ANGPT1 ANGPT2 ANGPT4 ANGPTL1 ANKS1A ANKS1B AP3S1 APC APPL1 APPL2 AREG ARF4 ARHGEF28 ARHGEF7 ARRB2 ARTN ATF2 AXL BAIAP2 BCAR1 BCAR3 BDKRB2 BDNF BECN1 BLK BLNK BMP10 BMP15 BMP2 BMP3 BMP4 BMP5 BMP6 BMP7 BMP8A BMP8B BMPER BMPR1A BMPR1B BMPR2 BRAF BTC C2CD5 CASP3 CASS4 CAV2 CCN3 CD3E CD4 CD7 CD8A CD8B CDH5 CDK5R1 CDKN2B CEP57 CFC1 CFC1B CHN1 CHRD CHURC1 CITED1 CITED2 CLASP2 CLDN5 CLEC14A CLNK CNK3/IPCEF1 CNKSR1 CNKSR2 CNKSR3 COL1A2 COL3A1 COL4A2 COL4A6 CPNE3 CREB1 CRIM1 CRIPTO CRIPTO3 CRK CRKL CSF1 CSF1R CSF2RA CSH1 CSH2 CSHL1 CTNNB1 CUL5 DAB2 DAB2IP DAND5 DDIT4 DDR1 DDR2 DDX5 DGKQ DLX3 DLX5 DNAI1 DOCK3 DOK1 DOK2 DOK4 DOK5 DOK7 DUSP22 ECSIT EFEMP1 EFNA1 EFNA2 EFNA3 EFNA4 EFNA5 EFNB1 EFNB2 EFNB3 EFS EGF EGFR EID2 EIF2AK3 ENG EPGN EPHA1 EPHA10 EPHA2 EPHA3 EPHA4 EPHA5 EPHA6 EPHA7 EPHA8 EPHB1 EPHB2 EPHB3 EPHB4 EPHB6 ERBB2 ERBB3 ERBB4 EREG FAM83A FAM83G FARP1 FBXW7-AS1 FER FERMT2 FGF1 FGF10 FGF16 FGF17 FGF18 FGF19 FGF2 FGF20 FGF21 FGF22 FGF23 FGF3 FGF4 FGF5 FGF6 FGF7 FGF8 FGF9 FGFR1 FGFR2 FGFR3 FGFR4 FGFRL1 FGR FIBP FLRT1 FLRT2 FLRT3 FLT1 FLT3 FLT4 FMOD FNTA FOS FOXC1 FOXC2 FOXH1 FOXO1 FOXO4 FRK FRS2 FRS3 FSHB FURIN FYN GAB1 GAB2 GAB4 GABPA GALNT3 GAREM1 GCNT2 GDF1 GDF10 GDF11 GDF15 GDF2 GDF3 GDF5 GDF6 GDF7 GDF9 GDNF GFRA1 GFRA2 GFRA3 GFRA4 GFRAL GH1 GH1-GHR_HUMAN GH2 GHR GIGYF1 GIGYF2 GKAP1 GP6 GPLD1 GRAPL GRB10 GRB14 GRB2 GRB7 GSK3A GSK3B GUCA1B GUCY2C GUCY2D GUCY2F HAP1 HBEGF HCK HDAC6 HFE HGF HIPK2 HIVEP1 HJV HPGD HRAS HSA-MIR-183-5P HSA-MIR-21-5P HSA-MIR-212-3P HSA-MIR-221-3P HSA-MIR-26A-5P HSA-MIR-30A-3P HSA-MIR-638 HSPB1 ID1 IDE IGF1 IGF1R IGF1R_HUMAN-1 IGF2 IGFBP1 IL31RA IL6ST INHA INHBA INHBB INHBC INHBE INS INS-INSR_HUMAN INSR INSR-IGF1R_HUMAN INSRR INSR_HUMAN-1 IPCEF1 IQGAP1 IRS1 IRS2 IRS4 ITGB5 JAK1 JAK2 JAK3 JUN KALRN KDR KIF16B KIT KL LCK LCP2 LEFTY1 LEFTY2 LIF LIFR LOX LRP1 LRP4 LRRC32 LTBP1 LTBP2 LTBP3 LTBP4 LTK LY6G6E LYN MAGI2 MAP1LC3A MAP2K1 MAP2K4 MAP2K5 MAP3K7 MAPK1 MAPK14 MAPK3 MAPKAPK2 MAPKAPK3 MEGF8 MERTK MET MMP2 MMP9 MPZL1 MST1R MSTN MTCL2 MTSS1 MUC20 MUSK MVP MYO1C MYOC NCK1 NCK2 NDEL1 NEDD9 NFATC4 NFIA NGEF NGF NHERF4 NLK NODAL NOG NPPA NPPB NPPC NPR1 NPR2 NR4A3 NRG1 NRG2 NRG3 NRG4 NRP1 NRP2 NRTN NTF3 NTF4 NTRK1 NTRK2 NTRK3 NUS1 PAK1 PAK2 PAK3 PARP1 PDCD4 PDCD6 PDE3B PDGF-AA_HUMAN PDGF-AB_HUMAN PDGF-BB_HUMAN PDGFA PDGFAA-ALPHA_HUMAN PDGFB PDGFC PDGFD PDGFRA PDGFRB PDGFRL PDK2 PDK4 PDPK1 PDPK2P PGF PHIP PIGR PIK3C2A PIK3CA PIK3CB PIK3CD PIK3R1 PIK3R2 PIK3R3 PILRB PLAT PLCB1 PLCE1 PLCG1 POLR1G POU5F1 PPARG PRICKLE1 PRKD1 PRKD2 PRKG1 PRLR PSG9 PSPN PTK2 PTK2B PTK6 PTN PTPN1 PTPN11 PTPN2 PTPRD PTPRF PTPRG PTPRJ PTPRK PTPRR PTPRT PTPRU PXN RAB14 RAC1 RAF1 RAPGEF1 RAPGEF2 RARRES2 RASA1 RBPMS RELA REPS2 RET RGCC RGMA RGMB RGS14 RHOQ ROR1 ROR2 ROS1 RUNX2 RYK SAMD10 SAMD12 SCUBE1 SCUBE2 SCUBE3 SCX SH2B1 SH2B2 SH2B3 SH2D6 SHC1 SHC2 SHC3 SHC4 SHCBP1 SHOC2 SIPA1L1 SIRT1 SKI SLC30A10 SLC31A1 SLC39A14 SLC39A5 SMAD1 SMAD1-SMAD4_HUMAN SMAD2 SMAD2-SMAD4_HUMAN SMAD2_3-SMAD4_HUMAN SMAD3 SMAD4 SMAD5 SMAD6 SMAD7 SMAD9 SMURF1 SOCS2 SOCS5 SOCS7 SORBS1 SOS1 SOS2 SOSTDC1 SOX9 SPI1 SRC SRMS STAP1 STAT3 STAT5A STAT5B STAT6 STMN1 STUB1 STXBP4 SULF1 SULF2 TBX2 TEK TGFA TGFB1 TGFB1-TGFBR1-TGFBR2_HUMAN TGFB1_HUMAN-1 TGFB2 TGFB2_HUMAN-1 TGFB3 TGFB3-TGFBR1-TGFBR2_HUMAN TGFB3_HUMAN-1 TGFBR1 TGFBR2 TGFBR3 TGFBR3L TGFBRAP1 TIAM1 TIE1 TMEM100 TMEM119 TRADD TRAT1 TRIM71 TRIO TYK2 TYRO3 UBASH3B USP15 USP9X USP9Y VAV1 VAV2 VEGFA VEGFA_HUMAN-1 VEGFB VEGFB_HUMAN-1 VEGFC VEGFC_HUMAN-1 VEGFD VIL1 WFIKKN1 WFIKKN2 WWTR1 XBP1 YES1 ZFYVE27 ZFYVE9 ZMIZ1 ZYX
GO:0043307|eosinophil activation GO biological_process	propagated from HUMAN-uniprot.gaf.gz	gaf-date=2026-06-18 08:16	exclude_iea=False CCL3 FCER1A IGHE VAMP2 VAMP7
GO:0002278|eosinophil activation involved in immune response GO biological_process	propagated from HUMAN-uniprot.gaf.gz	gaf-date=2026-06-18 08:16	exclude_iea=False CCL3 FCER1A IGHE VAMP2 VAMP7
GO:0048245|eosinophil chemotaxis GO biological_process	propagated from HUMAN-uniprot.gaf.gz	gaf-date=2026-06-18 08:16	exclude_iea=False CCL1 CCL11 CCL13 CCL16 CCL19 CCL2 CCL21 CCL22 CCL24 CCL25 CCL26 CCL3 CCL4 CCL4L1 CCL5 CCL7 CCL8 CX3CL1 LGALS3 SCG2
GO:0043308|eosinophil degranulation GO biological_process	propagated from HUMAN-uniprot.gaf.gz	gaf-date=2026-06-18 08:16	exclude_iea=False CCL3 FCER1A IGHE VAMP2 VAMP7
GO:0002447|eosinophil mediated immunity GO biological_process	propagated from HUMAN-uniprot.gaf.gz	gaf-date=2026-06-18 08:16	exclude_iea=False CCL3 FCER1A IGHE TRAF3IP2 VAMP2 VAMP7
GO:0072677|eosinophil migration GO biological_process	propagated from HUMAN-uniprot.gaf.gz	gaf-date=2026-06-18 08:16	exclude_iea=False CCL1 CCL11 CCL13 CCL16 CCL19 CCL2 CCL21 CCL22 CCL24 CCL25 CCL26 CCL3 CCL4 CCL4L1 CCL5 CCL7 CCL8 CX3CL1 LGALS3 SCG2
GO:0048013|ephrin receptor signaling pathway GO biological_process	propagated from HUMAN-uniprot.gaf.gz	gaf-date=2026-06-18 08:16	exclude_iea=False ABL1 ANKS1A ANKS1B ARHGEF28 ARHGEF7 CDK5R1 CHN1 CRK EFNA1 EFNA2 EFNA3 EFNA4 EFNA5 EFNB1 EFNB2 EFNB3 EPHA1 EPHA10 EPHA2 EPHA3 EPHA4 EPHA5 EPHA6 EPHA7 EPHA8 EPHB1 EPHB2 EPHB3 EPHB4 EPHB6 FYN KALRN LYN MMP2 MMP9 NCK1 NCK2 NGEF NTRK1 PAK1 PAK3 PTK2 PTPN11 RASA1 SIPA1L1 SRC TIAM1 YES1
GO:0090504|epiboly GO biological_process	propagated from HUMAN-uniprot.gaf.gz	gaf-date=2026-06-18 08:16	exclude_iea=False ACVRL1 ADAM17 ARHGAP24 ARHGAP35 CARMIL2 CD151 CD44 CEACAM1 COL5A1 DDR1 FLNA HBEGF INTG_A5_B1_HUMAN INTG_AV_B3_HUMAN INTG_AV_B5_HUMAN ITGA5 ITGAV ITGB1 ITGB3 ITGB5 LRG1 MEGF8 MMP12 MRTFA PDCD10 PDPN PLET1 RHOA RHOC TMEFF2 TOR1A WNT7A
GO:0090505|epiboly involved in wound healing GO biological_process	propagated from HUMAN-uniprot.gaf.gz	gaf-date=2026-06-18 08:16	exclude_iea=False ACVRL1 ADAM17 ARHGAP24 ARHGAP35 CARMIL2 CD151 CD44 CEACAM1 COL5A1 DDR1 FLNA HBEGF INTG_A5_B1_HUMAN INTG_AV_B3_HUMAN INTG_AV_B5_HUMAN ITGA5 ITGAV ITGB1 ITGB3 ITGB5 LRG1 MMP12 MRTFA PDCD10 PDPN PLET1 RHOA RHOC TMEFF2 TOR1A WNT7A
GO:0009913|epidermal cell differentiation GO biological_process	propagated from HUMAN-uniprot.gaf.gz	gaf-date=2026-06-18 08:16	exclude_iea=False ABCA12 ACER1 ADAM9 AKR1C3 ANKRD24 ANXA1 ASAH1 BCR CASP14 CASP3 CDH3 CDSN CERS3 CLIC4 CLRN2 CSTA CTNNB1 DLX3 DSP EPHA2 ERCC2 ERCC3 EREG EVPL EXPH5 FLG FOXI3 FOXN1 GATA6 GLI1 GLI2 GRHL2 GRXCR1 HDAC1 HDAC2 HES1 IFT22 IFT27 IL17A IVL JAG1 JAG2 KCNQ1 KDF1 KLK5 KRT1 KRT10 KRT14 KRT16 KRT2 KRT3 KRT4 KRT5 KRT6A KRT6B KRT6C KRT7 KRT71 KRT72 KRT73 KRT74 KRT75 KRT76 KRT77 KRT78 KRT79 KRT80 KRT81 KRT82 KRT83 KRT84 KRT85 KRT86 KRTAP6-1 KRTAP6-2 KRTAP6-3 LIPK LIPM LIPN LORICRIN MAFB MED1 MYO3B MYO6 NFKBIZ OPN3 OVOL1 OVOL2 OVOL3 PAFAH1B1 PDZD7 PI3 PIP5K1A PITX2 PLEC PLS1 POU2F3 PPP3CA REST RHBDF2 S100A7 SCEL SFN SLC39A2 SLC44A4 SLC4A7 SOD1 SPINK5 SPRR1A SPRR1B SPRR2B SPRR2E SPRR2F SPRR2G SPRR3 ST14 STRC TGM1 TGM3 TMEM132E TOMT TPRN TXNIP UGCG USH1C USH2A WHRN WNT16 WNT5A
GO:0007173|epidermal growth factor receptor signaling pathway GO biological_process	propagated from HUMAN-uniprot.gaf.gz	gaf-date=2026-06-18 08:16	exclude_iea=False ABL1 ABL2 ADAM17 ADORA1 ADRA2A ADRA2B ADRA2C AKT1 AREG ARF4 BCAR1 BCAR3 BRAF BTC CTNNB1 DGKQ EFEMP1 EGF EGFR EPGN ERBB2 ERBB3 ERBB4 EREG FAM83A GAB1 GAREM1 GRB2 GRB7 HBEGF HDAC6 IQGAP1 KIF16B MAPK1 MAPK3 NCK2 NPR2 PDPK1 PIGR PIK3C2A PIK3CA PLCE1 PLCG1 PRICKLE1 PTK2 PTK2B PTPN11 REPS2 SHC1 SHC3 SLC30A10 SOCS5 SOS1 SOX9 SRC TGFA VIL1
GO:0008544|epidermis development GO biological_process	propagated from HUMAN-uniprot.gaf.gz	gaf-date=2026-06-18 08:16	exclude_iea=False ABCA12 ACER1 ADAM9 AGPAT2 AKR1C3 ALDH3A2 ALOX12 ALOX12B ALOXE3 ALX4 ANKRD24 ANXA1 APCDD1 ASAH1 ATP2A2 ATP2C1 ATP7A BCL2 BCR BNC1 CALML5 CASP14 CASP3 CCN2 CDH3 CDSN CERS3 CFAP100 CLDN1 CLDN4 CLIC4 CLRN2 COL17A1 COL7A1 CRABP2 CSTA CTNNB1 CYSRT1 DCT DLL1 DLX3 DSC1 DSG1 DSP EDA2R EDAR ELOVL1 EMP1 EPHA2 ERCC2 ERCC3 EREG EVPL EXPH5 FA2H FABP5 FGF7 FGFR2 FLG FLG2 FLOT2 FOXE1 FOXI3 FOXN1 FUZ FZD3 GATA6 GBA1 GJB5 GLI1 GLI2 GNAS GRHL1 GRHL2 GRHL3 GRXCR1 HDAC1 HDAC2 HDAC3 HES1 HLA-DRB1 HOXB13 HRNR IFT22 IFT27 IL17A IL18 INHBA IVL JAG1 JAG2 KCNQ1 KDF1 KLF4 KLK14 KLK5 KLK7 KPLCE KRT1 KRT10 KRT14 KRT15 KRT16 KRT17 KRT2 KRT25 KRT27 KRT28 KRT3 KRT31 KRT32 KRT34 KRT4 KRT5 KRT6A KRT6B KRT6C KRT7 KRT71 KRT72 KRT73 KRT74 KRT75 KRT76 KRT77 KRT78 KRT79 KRT80 KRT81 KRT82 KRT83 KRT84 KRT85 KRT86 KRT9 KRTAP5-9 KRTAP6-1 KRTAP6-2 KRTAP6-3 KRTDAP LAMA3 LAMB3 LAMC2 LCE1A LCE1B LCE1C LCE1D LCE1E LCE1F LCE2A LCE2B LCE2C LCE2D LCE3A LCE3B LCE3C LCE3D LCE3E LCE4A LCE5A LCE7A LIPK LIPM LIPN LOC112267897 LORICRIN LSR MAFB MANSC4 MED1 MYO3B MYO6 NFKBIZ NSUN2 NTF4 OPN3 OVOL1 OVOL2 OVOL3 PAFAH1B1 PDGFA PDZD7 PI3 PIP5K1A PITX2 PLA2G10 PLEC PLOD1 PLS1 POU2F3 PPP3CA PTHLH RBP2 REST RHBDF2 S100A7 SCEL SFN SLC39A2 SLC39A7 SLC44A4 SLC4A7 SOD1 SOX9 SPINK5 SPINT1 SPRR1A SPRR1B SPRR2B SPRR2D SPRR2E SPRR2F SPRR2G SPRR3 ST14 STRC STS SVEP1 TGFB2 TGM1 TGM3 TGM5 TMEM132E TMEM79 TOMT TP63 TPRN TXNIP UGCG USH1C USH2A WAS WHRN WNT10A WNT16 WNT5A YBX1 ZNF750
GO:0048730|epidermis morphogenesis GO biological_process	propagated from HUMAN-uniprot.gaf.gz	gaf-date=2026-06-18 08:16	exclude_iea=False ATP7A BCL2 DLX3 DSC1 FGFR2 FLG2 FOXE1 GLI2 KLK14 KRT17 KRT25 KRT27 KRT28 KRT71 PLA2G10 RHBDF2 TGFB2 TGM3 WNT10A
GO:0044725|epigenetic programming in the zygotic pronuclei GO biological_process	propagated from HUMAN-uniprot.gaf.gz	gaf-date=2026-06-18 08:16	exclude_iea=False DCAF13 DDB1 DPPA3 METTL23 PADI6 STPG4 SUV39H1 SUV39H2 TET3 TLE6 ZNF445
GO:0043045|epigenetic programming of gene expression GO biological_process	propagated from HUMAN-uniprot.gaf.gz	gaf-date=2026-06-18 08:16	exclude_iea=False CTCF CTCFL DCAF13 DDB1 DIRAS3 DNMT3L DPPA3 GABRB3 IGF2 KDM1B MECP2 METTL23 PADI6 PRMT7 STPG4 SUV39H1 SUV39H2 TET3 TLE6 ZDBF2 ZFP57 ZNF445
GO:0040029|epigenetic regulation of gene expression GO biological_process	propagated from HUMAN-uniprot.gaf.gz	gaf-date=2026-06-18 08:16	exclude_iea=False AEBP2 AICDA ALKBH1 ALKBH4 APEX1 APOBEC1 APOBEC2 APOBEC3A APOBEC3C APOBEC3F APP ARB2A ARB2BP ARID1A ARID1B ARID5B ASH2L ATAD2 ATAD2B ATF2 ATF7IP ATRX AUTS2 BAHD1 BAP1 BAZ2A BAZ2B BCOR BCORL1 BEND3 BMI1 BPHA1F-BPHA2F BRCA1 BRD7 C19ORF84 CBX1 CBX2 CBX3 CBX4 CBX5 CBX6 CBX7 CBX8 CDYL CENPV CGGBP1 CHEK1 CREBZF CSNK2A1 CSNK2A2 CSNK2B CTCF CTCFL CUL4A CUL4A-DCAF13-CRBN-RBX1_HUMAN CUL4A-DCAF16-CRBN-RBX1_HUMAN CUL4A-DCAF8-CRBN-RBX1_HUMAN CUL4B CUL4B-DCAF13-CRBN-RBX1_HUMAN CUL4B-DCAF16-CRBN-RBX1_HUMAN CUL4B-DCAF8-CRBN-RBX1_HUMAN DAXX DCAF13 DCAF16 DCAF8 DDB1 DDX4 DIRAS3 DNMT1 DNMT3A DNMT3L DOT1L DPPA3 DPY30 E2F6 EED EGR1 EHMT1 EHMT2 EP300 EP400P1 EPC1 EPOP EZH1 EZH2 EZHIP FAM47E FKBP6 G2E3 GABRB3 GLMN GLYR1 GPX1 H1-0 H1-2 H1-8 H1-9P H2AB1 H2AB2 H2AC1 H2AC11 H2AC12 H2AC14 H2AC18 H2AC20 H2AC21 H2AC25 H2AC4 H2AC6 H2AC7 H2AJ H2AL1Q H2AL3 H2AP H2AX H2AZ1 H2AZ2 H3C1 HAT1 HDAC1 HDAC11 HDAC2 HDAC3 HDAC4 HDAC5 HDAC6 HDAC7 HDAC8 HDAC9 HELLS HEMK2 HIPK2 HMGA2 HMGB1 HNRNPK HNRNPU HSA-MIR-182-5P HSA-MIR-29A-3P HSA-MIR-29B-3P HSA-MIR-29C-3P HUSH_HUMAN IFI16 IGF2 ING2 JARID2 KAT2B KAT7 KAT8 KDM1A KDM1B KDM2B KDM5A KIAA0409-SUV39H1_HUMAN KMT2A KMT2D KMT2E KMT5A L3MBTL-CBX3_HUMAN L3MBTL1 L3MBTL2 LBR LCOR LHX2 LMNA LMNB1 LMNB2 LRIF1 MACROH2A1 MACROH2A2 MAEL MAX MBD1 MBD2 MBD3 MBD3L1 MBD3L2 MBD3L2B MBD3L3 MBD3L4 MBD3L5 MECP2 MEN1 METTL23 METTL3 METTL4 MGA MORC2 MOV10L1 MPHOSPH8 MSL2 MTA1 MTF2 MYC MYOCD NAP1L2 NOC2L NRDE2 OGG1 PADI2 PADI6 PCGF1 PCGF2 PCGF3 PCGF5 PCGF6 PCID2 PCR2_HUMAN PHB1 PHC1 PHC2 PHC3 PHF1 PHF19 PHF2 PHF2-ARID5B_HUMAN PIWIL1 PIWIL2 PIWIL4 PPHLN1 PPM1D PRC1_HUMAN-1 PRC1_HUMAN-10 PRC1_HUMAN-100 PRC1_HUMAN-11 PRC1_HUMAN-12 PRC1_HUMAN-13 PRC1_HUMAN-14 PRC1_HUMAN-15 PRC1_HUMAN-16 PRC1_HUMAN-17 PRC1_HUMAN-18 PRC1_HUMAN-19 PRC1_HUMAN-2 PRC1_HUMAN-20 PRC1_HUMAN-21 PRC1_HUMAN-22 PRC1_HUMAN-23 PRC1_HUMAN-24 PRC1_HUMAN-25 PRC1_HUMAN-26 PRC1_HUMAN-28 PRC1_HUMAN-29 PRC1_HUMAN-3 PRC1_HUMAN-30 PRC1_HUMAN-31 PRC1_HUMAN-32 PRC1_HUMAN-33 PRC1_HUMAN-34 PRC1_HUMAN-35 PRC1_HUMAN-36 PRC1_HUMAN-37 PRC1_HUMAN-38 PRC1_HUMAN-39 PRC1_HUMAN-4 PRC1_HUMAN-40 PRC1_HUMAN-41 PRC1_HUMAN-42 PRC1_HUMAN-43 PRC1_HUMAN-44 PRC1_HUMAN-45 PRC1_HUMAN-46 PRC1_HUMAN-47 PRC1_HUMAN-48 PRC1_HUMAN-49 PRC1_HUMAN-5 PRC1_HUMAN-50 PRC1_HUMAN-51 PRC1_HUMAN-52 PRC1_HUMAN-53 PRC1_HUMAN-54 PRC1_HUMAN-55 PRC1_HUMAN-56 PRC1_HUMAN-57 PRC1_HUMAN-58 PRC1_HUMAN-59 PRC1_HUMAN-6 PRC1_HUMAN-60 PRC1_HUMAN-61 PRC1_HUMAN-62 PRC1_HUMAN-63 PRC1_HUMAN-64 PRC1_HUMAN-65 PRC1_HUMAN-66 PRC1_HUMAN-67 PRC1_HUMAN-68 PRC1_HUMAN-69 PRC1_HUMAN-7 PRC1_HUMAN-70 PRC1_HUMAN-71 PRC1_HUMAN-72 PRC1_HUMAN-73 PRC1_HUMAN-74 PRC1_HUMAN-75 PRC1_HUMAN-76 PRC1_HUMAN-77 PRC1_HUMAN-78 PRC1_HUMAN-79 PRC1_HUMAN-8 PRC1_HUMAN-80 PRC1_HUMAN-81 PRC1_HUMAN-82 PRC1_HUMAN-83 PRC1_HUMAN-84 PRC1_HUMAN-85 PRC1_HUMAN-86 PRC1_HUMAN-87 PRC1_HUMAN-88 PRC1_HUMAN-89 PRC1_HUMAN-9 PRC1_HUMAN-90 PRC1_HUMAN-91 PRC1_HUMAN-92 PRC1_HUMAN-93 PRC1_HUMAN-94 PRC1_HUMAN-95 PRC1_HUMAN-96 PRC1_HUMAN-97 PRC1_HUMAN-98 PRC1_HUMAN-99 PRC2_HUMAN PRC2_HUMAN-1 PRC2_HUMAN-10 PRC2_HUMAN-11 PRC2_HUMAN-12 PRC2_HUMAN-13 PRC2_HUMAN-14 PRC2_HUMAN-15 PRC2_HUMAN-16 PRC2_HUMAN-17 PRC2_HUMAN-18 PRC2_HUMAN-19 PRC2_HUMAN-2 PRC2_HUMAN-20 PRC2_HUMAN-21 PRC2_HUMAN-22 PRC2_HUMAN-23 PRC2_HUMAN-24 PRC2_HUMAN-25 PRC2_HUMAN-3 PRC2_HUMAN-4 PRC2_HUMAN-5 PRC2_HUMAN-6 PRC2_HUMAN-7 PRC2_HUMAN-8 PRC2_HUMAN-9 PRC_HUMAN-1 PRMT3 PRMT5 PRMT7 RB1 RBBP4 RBBP5 RBBP7 RBM14 RBM15 RBM15B RBX1 RESF1 RIF1 RING1 RLIM RNF168 RNF2 RNF8 RRP8 RSF1 RYBP SAMD7 SCMH1 SDR16C5 SETDB1 SGF29 SIN3A SIRT1 SIRT2 SIRT6 SIRT7 SKP1 SMARCA1 SMARCA2 SMARCA4 SMARCA5 SMARCAD1 SMARCB1 SMARCD1 SMCHD1 SMYD5 SPEN SPHK2 SPI1 SPIN1 SPOCD1 SPTY2D1 STPG4 SUV39H1 SUV39H2 SUZ12 TASOR TASOR2 TDG TDRD1 TDRD12 TDRD3 TDRD5 TDRD9 TET1 TET2 TET3 TEX15 TFAP2C TFDP1 TLE6 TNP1 TNRC18 TP53 TRIM27 TRIM28 TRIM37 TRIP12 TRMT112 UBR2 UBR5 UHRF1 UHRF2 URS000000D93F_9606 URS000004D655_9606 URS00000A3606_9606 URS00000C9015_9606 URS00000CE0D1_9606 URS00000E38C6_9606 URS00000E70EF_9606 URS000011D1F0_9606 URS00001455D5_9606 URS000019A694_9606 URS000019C1C5_9606 URS00001A335C_9606 URS00002EE2B5_9606 URS00002F49E2_9606 URS0000349F43_9606 URS0000366F94_9606 URS000038DCCF_9606 URS00003BD44D_9606 URS000048C294_9606 URS0000513030_9606 URS00005303E4_9606 URS00005694F8_9606 URS0000576781_9606 URS000064087C_9606 URS000069E342_9606 URS00006A125B_9606 URS00006AF4C8_9606 URS00006B8897_9606 URS00006BF87B_9606 URS00006C3607_9606 URS0000720C15_9606 URS000072FB8F_9606 URS0000732D5D_9606 URS0000759CF4_9606 URS0000759E5C_9606 URS000075A540_9606 URS000075A92F_9606 URS000075ADFD_9606 URS000075B0B8_9606 URS000075B840_9606 URS000075B87C_9606 URS000075D3A5_9606 URS000075D95B_9606 URS000075DDC7_9606 URS000075DF55_9606 URS000075E712_9606 URS00008121D0_9606 URS00008B3580_9606 URS00008B37DC_9606 URS00008B3D60_9606 URS00008B42FD_9606 URS00008B469D_9606 URS00008B4F89_9606 URS00008B541D_9606 URS00008B5831_9606 URS00008B64A2_9606 URS00008B9CEF_9606 URS00008BA821_9606 URS00008BA97C_9606 URS00008BAF9E_9606 URS00008BBEAD_9606 URS00008BCC68_9606 URS00008BD771_9606 URS00008BE483_9606 URS00008BE50E_9606 URS00008BF42D_9606 URS00008BFF6B_9606 URS00008BFFF3_9606 URS00008C073E_9606 URS00008C0B68_9606 URS00008C3608_9606 URS00009AD36F_9606 URS00009B1AF3_9606 URS00009C10D0_9606 URS00009C536C_9606 URS0000A887DA_9606 URS0000AAA45D_9606 URS0000D57481_9606 URS0000D57578_9606 URS0000D57594_9606 URS0000D576B9_9606 URS0000D577A4_9606 URS0000D5794D_9606 URS0000D57A9E_9606 URS0000D57AC3_9606 URS0000D57D8E_9606 URS0000D57FD8_9606 URS0000D58029_9606 URS0000D5803C_9606 URS0000D582BF_9606 URS0000D5847B_9606 URS0000D585AF_9606 URS0000D58BB4_9606 URS0000D58BF5_9606 URS0000D58CBD_9606 URS0000D58D6B_9606 URS0000D5929D_9606 URS0000D59363_9606 URS0000D5960C_9606 URS0000D59F31_9606 URS0000D5A1AA_9606 URS0000D5A41F_9606 URS0000D5A46D_9606 URS0000D5A637_9606 URS0000D5A718_9606 URS0000D5A89D_9606 URS0000D5AF49_9606 URS0000D5B082_9606 URS0000D5B15C_9606 URS0000D5B3B0_9606 URS0000D5B83C_9606 URS0000D5B8BB_9606 URS0000D5B8EA_9606 URS0000D5BC39_9606 URS0000D5BF26_9606 URS0000D5BF37_9606 URS0000D5C09D_9606 URS0000D5C19B_9606 URS0000D5C2A7_9606 URS0000D5C755_9606 URS0000D5C7F6_9606 URS0000D5C838_9606 URS0000D5CF31_9606 URS0000D5CF70_9606 URS0000D5CF7E_9606 URS0000D5D095_9606 URS0000D5D30B_9606 URS0000D5D8FF_9606 URS0000D5DAFF_9606 URS0000D5DB75_9606 URS0000D5DC0C_9606 URS0000D5E377_9606 URS0000D5E38E_9606 URS0000DB6BF7_9606 URS0000DB6FC5_9606 URS0000DB7846_9606 URS0000DB7F65_9606 URS0000DB849F_9606 URS0000DB8B87_9606 URS0000DB8DD4_9606 URS0000DBA233_9606 URS0000DBA8CF_9606 URS0000DBAE1E_9606 URS0000DBB33B_9606 URS0000E62D8D_9606 URS0000E6E343_9606 URS0000E7B1C5_9606 URS0000E7BAF0_9606 URS0000E80D8F_9606 URS0000E828FA_9606 URS0000E91105_9606 URS0000E9F34D_9606 URS0000EA7502_9606 URS0000EA8CE9_9606 URS0000EBEC1E_9606 URS0000EECCA3_9606 URS0000EF3455_9606 URS0000EF3E8B_9606 URS0000EF4BDC_9606 URS0000EF6A92_9606 URS0000EF72CB_9606 URS00019F2185_9606 URS00021F477A_9606 URS0002208AA2_9606 URS000221145F_9606 URS0002236541_9606 URS000223F71D_9606 URS0002255FAB_9606 URS000233CEA7_9606 URS000233D5A1_9606 URS000233DB63_9606 URS000233FF2B_9606 URS0002343137_9606 URS00023460D4_9606 URS000234640C_9606 URS00023489CA_9606 URS000234995D_9606 URS00025092FC_9606 URS000250A5EC_9606 URS000250F3D4_9606 URS00025132EA_9606 URS0002513775_9606 URS0002514B06_9606 URS00025163F7_9606 URS000251958F_9606 URS000252531B_9606 URS00025287F2_9606 URS0002532E70_9606 URS00025358DA_9606 URS00025383EA_9606 URS0002539F6B_9606 URS000253A0A3_9606 URS00025415D7_9606 URS0002546E17_9606 URS000255110B_9606 URS0002555CE4_9606 URS000255996F_9606 URS000255EB33_9606 URS0002565037_9606 URS0002567AE4_9606 URS000256EE7C_9606 URS0002577B1D_9606 URS0002585524_9606 URS000258A719_9606 URS0002594C15_9606 URS000259C578_9606 URS000259E42B_9606 URS00025A36CE_9606 URS00025A3A56_9606 URS00025A6DA0_9606 URS00025A8D65_9606 URS00025AEB04_9606 URS00025B004F_9606 URS00025B3F6F_9606 URS00025B76DB_9606 URS00025BE43B_9606 URS00025C1762_9606 URS00025C345E_9606 URS00025C81E7_9606 URS00025CAA3A_9606 URS00025D5FB1_9606 URS00025D9ACC_9606 URS00025DF5ED_9606 URS00025DFE7F_9606 URS00025F7E70_9606 URS000263414D_9606 URS0002635AE3_9606 URS000264353D_9606 URS000264D076_9606 URS000264F1BB_9606 URS000266A409_9606 URS000267C6AD_9606 URS00026A19E6_9606 URS00026A1AEF_9606 URS00026A1B08_9606 URS00026A1B5D_9606 URS00026A1D48_9606 URS00026A1DB8_9606 URS00026A1DE1_9606 URS00026A1E8F_9606 URS00026A1F6E_9606 URS00026A1FA0_9606 URS00026A1FBE_9606 URS00026A2035_9606 URS00026A2038_9606 URS00026A2071_9606 URS00026A20F7_9606 URS00026A212F_9606 URS00026A2162_9606 URS00026A21AD_9606 URS00026A21CC_9606 URS00026A21D0_9606 URS00026A21E5_9606 URS00026A2234_9606 URS00026A2247_9606 URS00026A228C_9606 URS00026A22AC_9606 URS00026A22D5_9606 URS00026A2319_9606 URS00026A232A_9606 URS00026A23A3_9606 URS00026A23DD_9606 URS00026A23FA_9606 URS00026A2441_9606 URS00026A2455_9606 URS00026A24DA_9606 URS00026A2632_9606 URS00026A26A6_9606 URS00027F4B3F_9606 URS0002A1462D_9606 URS0002A1469E_9606 URS0002A146B1_9606 URS0002A146B9_9606 URS0002A14726_9606 URS0002A1474C_9606 URS0002A14768_9606 URS0002A1477B_9606 URS0002A14856_9606 URS0002A14868_9606 URS0002A14887_9606 URS0002A14890_9606 URS0002A14BA8_9606 URS0002A18BFA_9606 URS0002A26D63_9606 URS0002A2A5AC_9606 URS0002A2CDDB_9606 URS0002A2DE21_9606 URS0002A2F5AD_9606 URS0002A315BE_9606 URS0002A386B3_9606 URS0002A3946C_9606 URS0002A45696_9606 URS0002A47F47_9606 URS0002A4EDA2_9606 URS0002A63F8C_9606 URS0002A6F22C_9606 USP21 USP7 VPS72 WBP2 WDR5 WT1 YAF2 YTHDC1 ZCWPW1 ZDBF2 ZFP57 ZNF304 ZNF335 ZNF445 ZNF512 ZNF512B ZNFX1 ZNHIT1
GO:0042414|epinephrine metabolic process GO biological_process	propagated from HUMAN-uniprot.gaf.gz	gaf-date=2026-06-18 08:16	exclude_iea=False ATP7A PNMT SULT1A3 SULT1A4 TH
GO:1904019|epithelial cell apoptotic process GO biological_process	propagated from HUMAN-uniprot.gaf.gz	gaf-date=2026-06-18 08:16	exclude_iea=False ABL1 ATF2 BID CAPN10 CASP6 DNMT3A EDNRA GSN NFKBIZ RYR2 SIX3
GO:0002064|epithelial cell development GO biological_process	propagated from HUMAN-uniprot.gaf.gz	gaf-date=2026-06-18 08:16	exclude_iea=False ABCA12 ABI2 ACTA2 ADAM7 AFDN AMOTL2 ATF4 BFSP1 BMP4 BMP5 BMP6 CCDC88C CDH2 CDH5 CDK6 CDSN CLDN1 CLDN3 COL18A1 CUL3 DACT2 DLL1 DSP EFNA5 EPHA2 EXPH5 EZR F11R F2RL1 FER FLNA FOXJ1 FOXP3 GATA1 GRHL2 GSTM3 HPSE ICAM1 IFT22 IFT27 IL6ST IQGAP1 JAG1 KCTD10 KDF1 LUZP1 MAGI1 MAGI2 MARVELD2 MET MSN MYADM MYO1E NKX6-1 NOTCH1 NOTCH2 NPHS1 NPHS2 NR5A2 NTRK1 PAX6 PDE2A PDE4D PDGFB PDPK1 PECAM1 PKHD1 PLEC PODXL POF1B PPP1R16B PROX1 PROX2 RAB13 RAB25 RAP1A RAP1B RAP1BL RAP2C RAPGEF1 RAPGEF2 RAPGEF3 RDX RFX3 RILPL1 RILPL2 ROBO4 ROS1 SCX SIPA1L3 SIX3 SOX18 SOX8 SOX9 SPINT2 SRC STC1 STX2 TJP1 TJP2 TJP3 TMEM79 TMOD1 URS000075BC5F_9606 URS000230ECC2_9606 VSIG1 WNT5B WNT7A WNT7B YAP1
GO:0030855|epithelial cell differentiation GO biological_process	propagated from HUMAN-uniprot.gaf.gz	gaf-date=2026-06-18 08:16	exclude_iea=False ABCA12 ABI2 ACADVL ACER1 ACTA2 ACTL8 ACVR1 ACVR2B ACVRL1 ADAM7 ADAM9 AFDN AKR1C1 AKR1C2 AKR1C3 AKT1 AKT2 ALDOC AMOTL2 ANKRD24 ANXA1 ANXA4 ANXA7 ARX ASAH1 ASCL1 ATF4 BASP1 BCCIP BCR BDH2 BFSP1 BMP2 BMP4 BMP5 BMP6 BMPR2 CAMSAP3 CASP14 CASP3 CASP6 CBFA2T2 CBR1 CCDC78 CCDC88C CCNO CD24 CD34 CD63 CDC42 CDH2 CDH3 CDH5 CDHR2 CDK1 CDK6 CDSN CDX2 CEP152 CEP63 CERS3 CES1 CHRD CITED1 CLDN1 CLDN3 CLIC4 CLRN2 CNN3 COL18A1 COL4A1 CPS1 CPT1A CRYGD CSTA CTNNB1 CTSB CUL3 CYP1A1 DAB2 DACT2 DCHS2 DEUP1 DHRS9 DLL1 DLX3 DMBT1 DMRT1 DNPH1 DSG2 DSP DSPP E2F4 E2F7 E2F8 EDF1 EDN1 EDNRA EFNA5 EHF ENAM EPHA2 ERBB4 ERCC2 ERCC3 EREG EVPL EXPH5 EZR F11R F2RL1 FAT4 FBN1 FER FGF8 FGFR2 FLG FLNA FN3K FOXB1 FOXH1 FOXI3 FOXJ1 FOXN1 FOXP3 FSTL1 FZD7 GATA1 GATA3 GATA4 GATA5 GATA6 GDNF GLI1 GLI2 GREM1 GRHL2 GRXCR1 GSTA1 GSTA2 GSTK1 GSTM3 HDAC1 HDAC2 HES1 HEY1 HEY2 HNRNPH3 HPSE HSF4 ICAM1 ID2 IFT22 IFT27 IL17A IL6ST INSM1 IQGAP1 IRF6 ITGA2 IVL JAG1 JAG2 KCNQ1 KCTD10 KDF1 KDM5B KDM6B KDR KLF15 KLK5 KRT1 KRT10 KRT12 KRT13 KRT14 KRT15 KRT16 KRT17 KRT19 KRT2 KRT20 KRT23 KRT24 KRT25 KRT26 KRT27 KRT28 KRT3 KRT31 KRT32 KRT33A KRT33B KRT34 KRT35 KRT36 KRT37 KRT38 KRT39 KRT4 KRT40 KRT5 KRT6A KRT6B KRT6C KRT7 KRT71 KRT72 KRT73 KRT74 KRT75 KRT76 KRT77 KRT78 KRT79 KRT80 KRT81 KRT82 KRT83 KRT84 KRT85 KRT86 KRT9 KRTAP6-1 KRTAP6-2 KRTAP6-3 LATS1 LBH LGALS3 LIPK LIPM LIPN LOC100653049 LORICRIN LTA4H LUZP1 MAF MAFB MAGI1 MAGI2 MAP1B MARVELD2 MCIDAS MED1 MEF2C MESP1 MET MNX1 MSI1 MSN MTSS1 MYADM MYO1E MYO3B MYO6 MYO9A NEUROD1 NEUROG3 NF2 NFIB NFKBIZ NHERF1 NKX6-1 NOTCH1 NOTCH2 NPHS1 NPHS2 NPPC NPR2 NPY NR2F2 NR5A2 NRBP1 NRG1 NRP1 NTF4 NTRK1 OPHN1 OPN3 OVOL1 OVOL2 OVOL3 PAFAH1B1 PAX2 PAX4 PAX6 PAX8 PCK1 PCK2 PCNA PDE2A PDE4D PDGFB PDPK1 PDPN PDX1 PDZD7 PECAM1 PERCC1 PGK1 PI3 PIH1D1 PIP5K1A PITX2 PKHD1 PKP1 PLAAT1 PLAAT3 PLEC PLK4 PLS1 PODXL POF1B POU2F3 PPARG PPP1R16B PPP3CA PROM1 PROX1 PROX2 PTER PTK6 PTPRO PYY RAB10 RAB13 RAB25 RAP1A RAP1B RAP1BL RAP2C RAPGEF1 RAPGEF2 RAPGEF3 RARA RBPJ RDX REST RFX3 RFX6 RHBDF2 RHCG RHOA RILPL1 RILPL2 ROBO4 ROS1 S100A7 S1PR1 SALL1 SCEL SCRIB SCUBE1 SCX SETSIP SFN SH3BP1 SIPA1L3 SIX1 SIX2 SIX3 SLC39A2 SLC44A4 SLC4A7 SLC9A2 SMAD2 SMAD4 SMO SOD1 SOX11 SOX17 SOX18 SOX4 SOX8 SOX9 SPINK5 SPINT2 SPRR1A SPRR1B SPRR2B SPRR2E SPRR2F SPRR2G SPRR3 SRC ST14 STC1 STRC STX2 SULT1B1 SYNE4 TAGLN TAGLN2 TBX1 TCF21 TDRD7 TGFB1 TGFB2 TGM1 TGM3 TIE1 TJP1 TJP2 TJP3 TMEM132E TMEM79 TMOD1 TOLLIP TOMT TPP1 TPRN TST TUBB TXNIP UGCG UPK1A UPK1B UPK2 UPK3A URS000075BC5F_9606 URS000230ECC2_9606 USH1C USH2A VDAC1 VEGFA VIL1 VSIG1 WFDC2 WHRN WNT11 WNT16 WNT5A WNT5B WNT7A WNT7B WT1 YAP1 ZDHHC7 ZNF703
GO:0035850|epithelial cell differentiation involved in kidney development GO biological_process	propagated from HUMAN-uniprot.gaf.gz	gaf-date=2026-06-18 08:16	exclude_iea=False ACTA2 BASP1 CD24 CD34 EDN1 EDNRA FOXJ1 GDNF GREM1 IQGAP1 JAG1 KLF15 MAGI2 MEF2C MTSS1 MYO1E NOTCH1 NOTCH2 NPHS1 NPHS2 PAX2 PAX8 PDGFB PODXL PROM1 PTPRO SALL1 SIX2 SMO WT1
GO:0072148|epithelial cell fate commitment GO biological_process	propagated from HUMAN-uniprot.gaf.gz	gaf-date=2026-06-18 08:16	exclude_iea=False ACVR1 CHRD DLL1 NR2F2 NRP1 PDPN PROX1 RARA RBPJ
GO:0010631|epithelial cell migration GO biological_process	propagated from HUMAN-uniprot.gaf.gz	gaf-date=2026-06-18 08:16	exclude_iea=False ANLN ARSB DAAM2 FAT2 FERMT1 KANK1 KANK2 KIT KRT16 KRT2 LRG1 NANOS1 OCLN PKN1 PKN2 PKN3 ROCK1 SMAD4 TESK1 TMIGD1 ZEB2
GO:0003382|epithelial cell morphogenesis GO biological_process	propagated from HUMAN-uniprot.gaf.gz	gaf-date=2026-06-18 08:16	exclude_iea=False ADAM7 AMOTL2 CCDC88C CDH5 CLDN3 COL18A1 DACT2 GRHL2 LUZP1 MAGI1 MET PKHD1 POF1B RAB25 RILPL1 RILPL2 SIPA1L3 SPINT2 STC1 VSIG1
GO:0050673|epithelial cell proliferation GO biological_process	propagated from HUMAN-uniprot.gaf.gz	gaf-date=2026-06-18 08:16	exclude_iea=False ACVRL1 BAD BGLAP BMP4 BMPER BMPR2 BTBD10 C6ORF89 CALCA CCN3 CD34 CDH13 CEBPB CFAP100 CLDN18 CLEC12B DLG1 EPHA2 EREG ERN1 FABP7 FAP FERMT1 FGF10 FGFR2 FGL1 HMGB1 HMOX1 ID2 IL17A IL6 ITGB1BP1 JUND KIT KLK8 KRT2 LOXL2 MEF2C MMP14 MTSS1 NFKBIZ NKX3-1 NKX6-1 NOX5 NRARP NRBP1 OR51E2 PRKX PROK1 PROK2 RETNLB RPS6KA1 SDR16C5 SEMA5A SERPINB1 SOX9 TBX2 TEK TGFA TGFBR1 THAP1 WNT16 WNT5A XBP1 YAP1
GO:0090136|epithelial cell-cell adhesion GO biological_process	propagated from HUMAN-uniprot.gaf.gz	gaf-date=2026-06-18 08:16	exclude_iea=False CAMSAP3 CCN3 DSC2 DSG1 DSP ITGB5 JUP KIFC3 KIT PKP3 PLEKHA7 POPDC1 POPDC2 POPDC3 SERPINB8 THBS1 THBS1_HUMAN THBS2 THBS2_HUMAN THBS4 THBS4_HUMAN VCL
GO:0060287|epithelial cilium movement involved in determination of left/right asymmetry GO biological_process	propagated from HUMAN-uniprot.gaf.gz	gaf-date=2026-06-18 08:16	exclude_iea=False CCDC39 CCDC40 CFAP53 DNAAF1 DNAAF11 DNAAF19 NPHP3 ODAD4 OFD1 RFX3
GO:0003351|epithelial cilium movement involved in extracellular fluid movement GO biological_process	propagated from HUMAN-uniprot.gaf.gz	gaf-date=2026-06-18 08:16	exclude_iea=False ADCY10 AQP4 CABYR CCDC39 CCDC40 CFAP53 DNAAF1 DNAAF11 DNAAF19 DNAAF2 DNAAF4 NEK10 NHERF1 NPHP3 ODAD4 OFD1 RFX3 ROPN1L SPA17 SPAG17 SPEF2
GO:0042045|epithelial fluid transport GO biological_process	propagated from HUMAN-uniprot.gaf.gz	gaf-date=2026-06-18 08:16	exclude_iea=False AHCYL1 AQP1 AQP8 CFTR CLDN18 CSF2 EDN1 EDNRB ITPR1 PKP1 SLC26A6 SLC5A1
GO:0010669|epithelial structure maintenance GO biological_process	propagated from HUMAN-uniprot.gaf.gz	gaf-date=2026-06-18 08:16	exclude_iea=False CRACD CXADR FRAS1 FREM1 FREM2 FREM3 HSA-MIR-204-5P HSPB1 HTR4 IL10RA IL17A ILDR1 INAVA LACRT LSR MUC13 MUC2 MUC4 MUC6 NOD2 NR1I2 PBLD PIWIL4 PKP3 PRRC1 RBP4 SCRIB SERPINA3 SOX9 STRAP TFF1 TFF2 TFF3 TLR4 TLR9 VSIG1
GO:0001837|epithelial to mesenchymal transition GO biological_process	propagated from HUMAN-uniprot.gaf.gz	gaf-date=2026-06-18 08:16	exclude_iea=False AKNA AMELX BMP2 BMP7 CHRD CTNNB1 CUL7 DDX17 DDX5 DLG5 EDN1 EDNRA EFNA1 ENG EOMES EPB41L5 FAM83D FGF8 FGFR1 FGFR2 FOXF2 GSC GSK3B HAS2 HEY1 HEY2 HEYL HGF HIF1A HMGA2 HNRNPAB HSA-MIR-21-5P HSA-MIR-326 IGF1 KBTBD8 KLHL12 LEF1 LOXL2 LOXL3 LRP6 MSX1 NCAM1 NOG NOLC1 NOTCH1 NOTCH4 OLFM1 PDCD4 PDCD6 PEF1 POLR1B RBPJ ROCK1 ROCK2 S100A4 SLC39A10 SLC39A6 SMAD4 SNAI1 SNAI2 SOX9 SP6 SPRY1 TASOR TBX3 TCOF1 TGFB1 TGFB2 TGFBR1 TGFBR2 TGFBR3 TGFBR3L TRIM28 WNT4 WNT5A WNT8A
GO:0003198|epithelial to mesenchymal transition involved in endocardial cushion formation GO biological_process	propagated from HUMAN-uniprot.gaf.gz	gaf-date=2026-06-18 08:16	exclude_iea=False ENG FGF8 HEY2 HEYL NOTCH1 RBPJ SMAD4 SNAI1 SNAI2
GO:0060441|epithelial tube branching involved in lung morphogenesis GO biological_process	propagated from HUMAN-uniprot.gaf.gz	gaf-date=2026-06-18 08:16	exclude_iea=False BMP4 CELSR1 CTSH CTSZ FGF10 FGFR2 NKX2-1 TBX2
GO:0072175|epithelial tube formation GO biological_process	propagated from HUMAN-uniprot.gaf.gz	gaf-date=2026-06-18 08:16	exclude_iea=False BBS4 BCL10 BMP4 BMP5 BMP7 CELSR1 CEP290 COBL DEAF1 DLC1 DVL2 EHF FGFR2 FOLR1 FUZ GATA3 GDNF GREM1 GRHL2 GRHL3 HES5 IFT122 IRX1 IRX2 IRX3 KDM2B LMO4 LRP2 MTHFD1 MTHFD1L MTHFR NOG OSR1 PAX2 PAX8 PHACTR4 PLXNB2 PODXL PRICKLE1 PROX1 PTCH1 RALA SCRIB SEMA4C SIX1 SKI SLC39A12 SOX8 SOX9 SPRY1 STIL TCAP TGFB1 TGFB2 TRAF6 TSC2 VANGL2 VASP
GO:0060562|epithelial tube morphogenesis GO biological_process	propagated from HUMAN-uniprot.gaf.gz	gaf-date=2026-06-18 08:16	exclude_iea=False ACVR1 ACVRL1 APLNR ASB2 BBS4 BBS5 BBS7 BCL10 BMP2 BMP4 BMP5 BMP7 BSG CASR CCDC39 CCDC40 CCM2 CELSR1 CEP290 CITED1 COBL COL4A1 CSF1R CSNK2B CTNNB1 CTSH CTSZ DEAF1 DLC1 DLL1 DLL4 DNAAF1 DNAAF19 DVL1 DVL2 EDNRA EHF ENG EPHA2 FGF1 FGF10 FGF2 FGFR2 FOLR1 FOXD1 FOXH1 FOXN4 FUZ GATA3 GATA4 GDF2 GDNF GLI2 GPC3 GREM1 GRHL2 GRHL3 HAND1 HES1 HES5 HOXA11 HOXD11 HS3ST3A1 HS3ST3B1 HSA-MIR-15B-5P HSA-MIR-16-5P HSA-MIR-21-5P IFT122 IHH IRX1 IRX2 IRX3 KDM2B KDR KIF26B KLHL3 LGR4 LHX1 LMO4 LRP2 MEF2C MEGF8 MESP1 MET MICAL2 MKKS MKS1 MTHFD1 MTHFD1L MTHFR MTSS1 MYC NDRG4 NKX2-1 NKX2-5 NKX3-1 NOG NOTCH1 NOTCH2 NOTCH4 NPHP3 NPNT NRARP NRP1 OSR1 PAK1 PAX2 PAX8 PERP PHACTR4 PKD1 PKD2 PKHD1 PLXNB2 PODXL PRICKLE1 PRKD2 PRKX PROX1 PTCH1 RALA RASIP1 RBPJ RHOA RHOB RYR2 SALL1 SCRIB SEMA3E SEMA4C SETDB2 SFRP2 SHH SIX1 SKI SLC39A12 SLIT2 SMO SOX17 SOX18 SOX8 SOX9 SPRY1 SRF STARD13 STIL TACSTD2 TBX2 TBX20 TCAP TCF21 TGFB1 TGFB2 TGFBR2 TIE1 TMEM59L TRAF6 TSC2 VANGL2 VASP VEGFA VEGFA_HUMAN-1 WNK4 WNT11 WT1 ZIC3
GO:0060429|epithelium development GO biological_process	propagated from HUMAN-uniprot.gaf.gz	gaf-date=2026-06-18 08:16	exclude_iea=False ABCA12 ABI2 ACADVL ACAT1 ACER1 ACTA2 ACTB ACTG1 ACTL8 ACVR1 ACVR2B ACVRL1 ADAM17 ADAM7 ADAM9 AFDN AIRE AKR1C1 AKR1C2 AKR1C3 AKT1 AKT2 ALDH1A2 ALDOC ALOX12 ALOX12B ALOXE3 ALX4 AMOTL2 ANKRD24 ANXA1 ANXA4 ANXA7 APCDD1 APELA APLNR AQP1 AQP11 ARG2 ARHGAP12 ARHGAP24 ARHGAP35 ARL13B ARX ASAH1 ASB2 ASCL1 ASCL3 ASCL4 ASCL5 ATF4 ATP6AP2 ATP7A BASP1 BBS4 BBS5 BBS7 BCCIP BCL10 BCL2 BCR BDH2 BFSP1 BMP2 BMP4 BMP5 BMP6 BMP7 BMPER BMPR2 BRSK1 BRSK2 BSG BTBD7 CALB1 CAMSAP3 CARMIL2 CASP14 CASP3 CASP6 CASR CAT CBFA2T2 CBR1 CCDC39 CCDC40 CCDC78 CCDC88C CCM2 CCM2L CCM_HUMAN CCNO CD151 CD24 CD34 CD44 CD63 CDC42 CDH2 CDH3 CDH5 CDHR2 CDK1 CDK6 CDSN CDX2 CEACAM1 CELSR1 CEP152 CEP290 CEP63 CER1 CERS3 CES1 CFAP100 CHRD CITED1 CITED2 CLDN1 CLDN19 CLDN3 CLDN4 CLIC4 CLRN2 CNN3 COBL COL18A1 COL2A1 COL4A1 COL5A1 CPS1 CPT1A CRB2 CRLF1 CRYGD CSF1R CSNK2B CSTA CTNNB1 CTSB CTSH CTSZ CUL3 CYP1A1 CYSRT1 DAB2 DACT1 DACT2 DAG1 DCHS2 DDR1 DEAF1 DEUP1 DHRS9 DLC1 DLL1 DLL4 DLX3 DMBT1 DMRT1 DNAAF1 DNAAF19 DNPH1 DSC1 DSG1 DSG2 DSP DSPP DVL1 DVL2 E2F4 E2F7 E2F8 ECE1 EDF1 EDN1 EDNRA EFNA5 EHF ELOVL1 ENAM ENG EPCAM EPHA2 ERBB4 ERCC2 ERCC3 EREG ERRFI1 EVPL EXPH5 EZR F11R F2RL1 FA2H FAT4 FBN1 FER FGF1 FGF10 FGF2 FGF8 FGFR2 FLG FLG2 FLNA FLRT3 FN3K FOLR1 FOXB1 FOXC1 FOXC2 FOXD1 FOXE1 FOXH1 FOXI3 FOXJ1 FOXN1 FOXN4 FOXP3 FRZB FSTL1 FUZ FUZ_INTU_WDPCP-HUMAN FZD3 FZD7 GATA1 GATA3 GATA4 GATA5 GATA6 GBA1 GDF2 GDNF GJA5 GLI1 GLI2 GNAS GPC3 GREB1 GREB1L GREM1 GRHL2 GRHL3 GRXCR1 GSTA1 GSTA2 GSTK1 GSTM3 HAND1 HBEGF HDAC1 HDAC2 HDAC3 HES1 HES5 HEY1 HEY2 HEYL HNF1B HNRNPH3 HOXA11 HOXD11 HPSE HRNR HS3ST3A1 HS3ST3B1 HSA-MIR-15B-5P HSA-MIR-16-5P HSA-MIR-21-5P HSF4 ICAM1 ID2 IFT122 IFT22 IFT27 IHH IL17A IL18 IL6ST INHBA INSM1 INTG_A5_B1_HUMAN INTG_AV_B3_HUMAN INTG_AV_B5_HUMAN INTU IQGAP1 IRF6 IRX1 IRX2 IRX3 ITGA2 ITGA5 ITGAV ITGB1 ITGB3 ITGB5 IVL JAG1 JAG2 JAK2 KANK2 KAT5 KCNQ1 KCTD10 KDF1 KDM2B KDM5B KDM6B KDR KIF26B KLF15 KLF4 KLHL3 KLK14 KLK5 KRIT1 KRT1 KRT10 KRT12 KRT13 KRT14 KRT15 KRT16 KRT17 KRT19 KRT2 KRT20 KRT23 KRT24 KRT25 KRT26 KRT27 KRT28 KRT3 KRT31 KRT32 KRT33A KRT33B KRT34 KRT35 KRT36 KRT37 KRT38 KRT39 KRT4 KRT40 KRT5 KRT6A KRT6B KRT6C KRT7 KRT71 KRT72 KRT73 KRT74 KRT75 KRT76 KRT77 KRT78 KRT79 KRT8 KRT80 KRT81 KRT82 KRT83 KRT84 KRT85 KRT86 KRT9 KRTAP6-1 KRTAP6-2 KRTAP6-3 LATS1 LBH LFNG LGALS3 LGR4 LHX1 LIN7C LIPK LIPM LIPN LMO4 LOC100653049 LOC112267897 LORICRIN LOXL3 LRG1 LRP2 LSR LTA4H LUZP1 MAF MAFB MAGI1 MAGI2 MANSC4 MAP1B MARCKS MARVELD2 MCIDAS MED1 MEF2C MEGF8 MEOX1 MEOX2 MESP1 MESP2 MET MFSD2A MICAL2 MKKS MKS1 MMP12 MMP2 MNX1 MRTFA MSI1 MSN MTHFD1 MTHFD1L MTHFR MTSS1 MYADM MYC MYO1E MYO3B MYO6 MYO9A NDRG4 NEUROD1 NEUROG3 NF2 NFIB NFKBIZ NHERF1 NKD1 NKX2-1 NKX2-5 NKX2-6 NKX3-1 NKX6-1 NOG NOTCH1 NOTCH2 NOTCH4 NPHP3 NPHS1 NPHS2 NPNT NPPC NPR2 NPY NR2F2 NR5A2 NRARP NRBP1 NRG1 NRP1 NSUN2 NTF4 NTRK1 OPHN1 OPN3 OSR1 OVOL1 OVOL2 OVOL3 PAFAH1B1 PAK1 PALS1 PAX2 PAX4 PAX6 PAX8 PCK1 PCK2 PCNA PDCD10 PDE2A PDE4D PDGFA PDGFB PDPK1 PDPN PDX1 PDZD7 PECAM1 PERCC1 PERP PGK1 PHACTR4 PI3 PIH1D1 PIP5K1A PITX2 PKD1 PKD2 PKHD1 PKP1 PLA2G10 PLAAT1 PLAAT3 PLEC PLET1 PLK4 PLS1 PLXNA2 PLXNA4 PLXNB2 PODXL POF1B POU2F3 POU3F3 PPARG PPP1R16B PPP2R3A PPP3CA PRICKLE1 PRKD2 PRKX PROM1 PROX1 PROX2 PTCH1 PTER PTK6 PTPRO PYY RAB10 RAB13 RAB25 RALA RAP1A RAP1B RAP1BL RAP2C RAPGEF1 RAPGEF2 RAPGEF3 RARA RASIP1 RBPJ RCN3 RDX REST RFX3 RFX6 RHBDF2 RHCG RHOA RHOB RHOC RILPL1 RILPL2 RIPK4 RIPPLY1 RIPPLY2 ROBO2 ROBO4 ROS1 RYR2 S100A7 S1PR1 SALL1 SCEL SCRIB SCUBE1 SCX SDC4 SEMA3C SEMA3E SEMA4C SETDB2 SETSIP SFN SFRP1 SFRP2 SH3BP1 SHH SIM1 SIPA1L3 SIX1 SIX2 SIX3 SIX4 SKI SLC22A1 SLC22A6 SLC39A12 SLC39A2 SLC39A7 SLC44A4 SLC4A7 SLC9A2 SLIT2 SMAD1 SMAD2 SMAD3 SMAD4 SMAD5 SMAD6 SMAD7 SMO SNAI2 SOD1 SOX10 SOX11 SOX17 SOX18 SOX4 SOX8 SOX9 SPINK5 SPINT1 SPINT2 SPRR1A SPRR1B SPRR2B SPRR2E SPRR2F SPRR2G SPRR3 SPRY1 SRC SRF SSBP3 ST14 STARD13 STAT1 STC1 STIL STRA6 STRC STX2 SULT1B1 SYNE4 TACSTD2 TAF10 TAGLN TAGLN2 TBC1D32 TBX1 TBX18 TBX2 TBX20 TBX5 TBXT TCAP TCF21 TDRD7 TFAP2A TFAP2B TGFB1 TGFB2 TGFBR2 TGM1 TGM3 TIE1 TIMELESS TJP1 TJP2 TJP3 TMEFF2 TMEM107 TMEM132E TMEM59L TMEM79 TMOD1 TNC TOLLIP TOMT TOR1A TP63 TPP1 TPRN TRAF3IP1 TRAF6 TRIM71 TSC2 TST TUBB TXNIP UGCG UMOD UPK1A UPK1B UPK2 UPK3A URS000075BC5F_9606 URS000230ECC2_9606 USH1C USH2A VANGL2 VASP VCL VDAC1 VEGFA VEGFA_HUMAN-1 VIL1 VSIG1 WDPCP WDR1 WFDC2 WHRN WNK4 WNT10A WNT11 WNT16 WNT2 WNT3 WNT4 WNT5A WNT5B WNT7A WNT7B WT1 YAP1 ZDHHC7 ZIC3 ZNF358 ZNF703
GO:0090132|epithelium migration GO biological_process	propagated from HUMAN-uniprot.gaf.gz	gaf-date=2026-06-18 08:16	exclude_iea=False ANLN APELA ARSB DAAM2 FAT2 FERMT1 GRHL2 KANK1 KANK2 KIT KRT16 KRT2 LRG1 NANOS1 OCLN PKN1 PKN2 PKN3 ROCK1 SMAD4 TESK1 TMIGD1 ZEB2
GO:0097176|epoxide metabolic process GO biological_process	propagated from HUMAN-uniprot.gaf.gz	gaf-date=2026-06-18 08:16	exclude_iea=False ALOX12 ALOX5 EPHX1 EPHX2 EPHX3
GO:0019373|epoxygenase P450 pathway GO biological_process	propagated from HUMAN-uniprot.gaf.gz	gaf-date=2026-06-18 08:16	exclude_iea=False CYP1A1 CYP1A2 CYP1B1 CYP2A13 CYP2A6 CYP2A7 CYP2B6 CYP2C18 CYP2C19 CYP2C8 CYP2C9 CYP2E1 CYP2F1 CYP2J2 CYP2S1 CYP4A11 CYP4F12 CYP4F2
GO:0050957|equilibrioception GO biological_process	propagated from HUMAN-uniprot.gaf.gz	gaf-date=2026-06-18 08:16	exclude_iea=False CDH23 CLRN1 MYO7A PCDH15 USH1C USH1G
GO:0070987|error-free translesion synthesis GO biological_process	propagated from HUMAN-uniprot.gaf.gz	gaf-date=2026-06-18 08:16	exclude_iea=False POLD1 POLDIP2 POLH RCHY1 REV1
GO:0042276|error-prone translesion synthesis GO biological_process	propagated from HUMAN-uniprot.gaf.gz	gaf-date=2026-06-18 08:16	exclude_iea=False DNA_POL_ZETA_HUMAN MAD2L2 POLD2 POLD3 POLE2 POLH POLI POLK POLQ PRIMPOL REV1 REV3L
GO:0048821|erythrocyte development GO biological_process	propagated from HUMAN-uniprot.gaf.gz	gaf-date=2026-06-18 08:16	exclude_iea=False ABCB10 BAP1 DMTN G6PD GATA1 HBA1 HBB HBD HBE1 HBG1 HBG2 HBM HBQ1 HBZ HEATR3 LYAR MED1 NCKAP1L NEMP1 PLEK2 SH2B3 SLC25A40 SMIM1 ZBTB7A
GO:0030218|erythrocyte differentiation GO biological_process	propagated from HUMAN-uniprot.gaf.gz	gaf-date=2026-06-18 08:16	exclude_iea=False ABCB10 ACIN1 AHSP ALAS2 ATP5IF1 BAP1 CASP3 CDIN1 CDK5RAP3 CEBPG DMTN DYRK3 EPAS1 EPO FLVCR1 FTH1 FTL FTL-FTH1-NCOA4_HUMAN G6PD GATA1 GLRX5 HBA1 HBB HBD HBE1 HBG1 HBG2 HBM HBQ1 HBZ HCLS1 HEATR3 HIPK2 HSCB HSPA9 ID2 IKZF1 INHA INHBA JAK2 KCNQ1 KIT KLF1 KMT2E LYAR LYN MED1 MFHAS1 MIMS2 MPIG6B MYB NCKAP1L NCOA4 NEMP1 PLEK2 PTPN2 RACGAP1 RCOR1 RPS14 RPS19 SELENOW SH2B3 SLC1A5 SLC25A38 SLC25A40 SLC25A5 SMIM1 TAL1 TGFBR3 TSPO2 UBA5 UFL1 VEGFA ZBTB7A ZFPM1
GO:0034101|erythrocyte homeostasis GO biological_process	propagated from HUMAN-uniprot.gaf.gz	gaf-date=2026-06-18 08:16	exclude_iea=False ABCB10 ACIN1 AHSP ALAS2 AMPD3 ATP5IF1 BAP1 CASP3 CDIN1 CDK5RAP3 CEBPG DMTN DYRK3 EPAS1 EPO FLVCR1 FTH1 FTL FTL-FTH1-NCOA4_HUMAN G6PD GATA1 GLRX5 HBA1 HBB HBD HBE1 HBG1 HBG2 HBM HBQ1 HBZ HCLS1 HEATR3 HIPK2 HMOX1 HSCB HSPA9 ID2 IKZF1 INHA INHBA JAK2 KCNQ1 KIT KLF1 KMT2E LYAR LYN MED1 MFHAS1 MIMS2 MPIG6B MYB NCKAP1L NCOA4 NEMP1 PLEK2 PTPN2 RACGAP1 RCOR1 RPS14 RPS17 RPS19 RPS24 SELENOW SH2B3 SLC1A5 SLC25A38 SLC25A40 SLC25A5 SMIM1 TAL1 TGFBR3 TSPO2 UBA5 UFL1 VEGFA ZBTB7A ZFPM1
GO:0043249|erythrocyte maturation GO biological_process	propagated from HUMAN-uniprot.gaf.gz	gaf-date=2026-06-18 08:16	exclude_iea=False BAP1 G6PD HEATR3 NEMP1 PLEK2 ZBTB7A
GO:0038162|erythropoietin-mediated signaling pathway GO biological_process	propagated from HUMAN-uniprot.gaf.gz	gaf-date=2026-06-18 08:16	exclude_iea=False EPO EPO-EPOR_HUMAN EPOR JAK2 KIT RHEX STAT5B
GO:0051683|establishment of Golgi localization GO biological_process	propagated from HUMAN-uniprot.gaf.gz	gaf-date=2026-06-18 08:16	exclude_iea=False ARHGAP21 CDC42 COPG1 NHERF1 PDCD10 RIPOR1 STK25 YWHAZ
GO:0051236|establishment of RNA localization GO biological_process	propagated from HUMAN-uniprot.gaf.gz	gaf-date=2026-06-18 08:16	exclude_iea=False AGFG1 ALT-CBC_HUMAN ALYREF ALYREF-EJC_HUMAN-1 ARC ATM ATR ATXN2 C12ORF50 CASC3 CBC_HUMAN CETN2 CETN3 CHTOP CKAP5 DDX19A DDX19B DDX25 DDX39A DDX39B EIF4A3 EIF4E EJC2_HUMAN EJC_HUMAN ENY2 ERH ERVK-6 FMR1 FXR1 FXR2 FYTTD1 GLE1 HNRNPA1 HNRNPA2B1 IWS1 KIF5C KPNB1 LUZP4 MAGOH MAGOHB MCM3AP MRPL18 NCBP1 NCBP2 NCBP2L NCBP3 NPAP1 NUP107 NUP133 NUP153 NUP155 NUP160 NUP188 NUP214 NUP62 NUP85 NUP88 NUP93 NUP98 NXF1 NXF1-NXT1_HUMAN NXF2 NXF3 NXF5 NXT1 NXT2 PABPN1 PCID2 PEG10 PHAX PNPT1 POLDIP3 POM121 POM121B POM121C POM121L2 QKI RAE1 RAN RBFOX1 RBM15B RBM33 RBM8A RFTN1 RTRAF SARNP SEM1 SIDT1 SIDT2 SLBP SMG1 SMG5 SMG6 SMG7 SNUPN SNURPORTIN_HUMAN SRSF3 SSB TGFBR2 THOC1 THOC2 THOC3 THOC5 THOC6 THOC7 TOMM20 TOMM20L TPR TREX2_HUMAN-1 TREX2_HUMAN-2 TREX_HUMAN TREX_HUMAN-1 TST UPF1 UPF2 XPO1 XPO5 XPOT YBX1 YTHDC1 ZC3H11A ZC3H11B ZC3H11C ZFP36 ZFP36L1
GO:0001768|establishment of T cell polarity GO biological_process	propagated from HUMAN-uniprot.gaf.gz	gaf-date=2026-06-18 08:16	exclude_iea=False CCL19 CCL21 CCR7 CRTAM SCRIB TRAF3IP2
GO:0035089|establishment of apical/basal cell polarity GO biological_process	propagated from HUMAN-uniprot.gaf.gz	gaf-date=2026-06-18 08:16	exclude_iea=False CAMSAP3 CDC42 FOXJ1 FSCN1 MSN MYO9A NHERF1 OPHN1 PATJ RHOA SCRIB SH3BP1 SYNE4
GO:0060856|establishment of blood-brain barrier GO biological_process	propagated from HUMAN-uniprot.gaf.gz	gaf-date=2026-06-18 08:16	exclude_iea=False ADGRG6 CLDN3 FOXP3 LSR MFSD2A MXRA8 TNFRSF1A
GO:0030010|establishment of cell polarity GO biological_process	propagated from HUMAN-uniprot.gaf.gz	gaf-date=2026-06-18 08:16	exclude_iea=False ALPK2 AMOT AMOTL1 AMOTL2 ANKFN1 ARHGEF11 ARHGEF2 ARL14 BCCIP BRSK1 BRSK2 CAMSAP3 CCDC66 CCL19 CCL21 CCR7 CDC42 CDK5RAP2 CENPA CLASP1 CRB2 CRTAM CYTH1 CYTH3 DCTN1 DOCK7 DYNLT1 ENKD1 EPHB1 FAM89B FBF1 FERMT1 FEZ1 FGF13 FOXJ1 FRMD4A FRMD4B FSCN1 GJA1 GNAI-GPSM2-NUMA1_HUMAN GNAI1 GOLPH3 GPSM1 GPSM1-INSC_HUMAN GPSM2 GPSM2-INSC_HUMAN GSK3B HDAC3 HTT INPPL1 INSC ITGB1 KAT5 KIF25 LLGL1 LLGL2 MAP4 MAPRE1 MARK2 MISP MOS MPP7 MSN MYO18A MYO9A NDC80 NDE1 NDEL1 NHERF1 NSFL1C NUMA1 OPHN1 PAFAH1B1 PAK1 PARD3 PARD3B PATJ PHLDB2 PKHD1 PRICKLE1 PRKCI PRKCZ PTK2 RAB10 RAB11FIP2 RHOA RHOJ RHOQ RHOU RHOV SAPCD2 SCRIB SDCCAG8 SH3BP1 SIPA1L3 SKA1 SKA2 SKA3 SLC9A6 SNX27 SPDL1 STK11 SYNE4 TRAF3IP2 UBXN2B WWC1 ZW10
GO:0051660|establishment of centrosome localization GO biological_process	propagated from HUMAN-uniprot.gaf.gz	gaf-date=2026-06-18 08:16	exclude_iea=False CEP83 DLG1 EZR MISP PAFAH1B1 PKHD1
GO:0061028|establishment of endothelial barrier GO biological_process	propagated from HUMAN-uniprot.gaf.gz	gaf-date=2026-06-18 08:16	exclude_iea=False AFDN CLDN1 CLDN3 CUL3 DSP EZR F11R F2RL1 FOXP3 HPSE ICAM1 KCTD10 MARVELD2 MSN MYADM PDE2A PDE4D PECAM1 PPP1R16B RAP1A RAP1B RAP1BL RAP2C RAPGEF1 RAPGEF2 RAPGEF3 RDX ROBO4 SOX18 TJP1 TJP2 TJP3
GO:0090557|establishment of endothelial intestinal barrier GO biological_process	propagated from HUMAN-uniprot.gaf.gz	gaf-date=2026-06-18 08:16	exclude_iea=False AFDN CLDN1 F11R RAP2C RAPGEF2 TJP1 TJP2 TJP3
GO:0045198|establishment of epithelial cell apical/basal polarity GO biological_process	propagated from HUMAN-uniprot.gaf.gz	gaf-date=2026-06-18 08:16	exclude_iea=False CAMSAP3 CDC42 MSN MYO9A NHERF1 OPHN1 RHOA SH3BP1 SYNE4
GO:0090162|establishment of epithelial cell polarity GO biological_process	propagated from HUMAN-uniprot.gaf.gz	gaf-date=2026-06-18 08:16	exclude_iea=False CAMSAP3 CDC42 CYTH1 CYTH3 FBF1 FERMT1 FRMD4A FRMD4B GOLPH3 MSN MYO18A MYO9A NHERF1 OPHN1 PARD3 RHOA SH3BP1 SIPA1L3 SYNE4
GO:0061966|establishment of left/right asymmetry GO biological_process	propagated from HUMAN-uniprot.gaf.gz	gaf-date=2026-06-18 08:16	exclude_iea=False CFAP45 CFAP52 CIROP CIROZ ENKUR PIERCE1
GO:0051649|establishment of localization in cell GO biological_process	propagated from HUMAN-uniprot.gaf.gz	gaf-date=2026-06-18 08:16	exclude_iea=False A0A2R8YE69 AAAS ABCA1 ABCA12 ABCB10 ABCC4 ABCD1 ABCD2 ABCD3 ABCD4 ABCG1 ACAP2 ACBD3 ACD ACTN4 ACTR10 ACTR1A ACTR1B ADAR ADRB2 AGAP2 AGFG1 AGK AHCTF1 AIFM1 AKAP5 AKIRIN2 AKTIP ALDH7A1 ALMS1 ALS2 ALS2CL ALT-CBC_HUMAN ALYREF ALYREF-EJC_HUMAN-1 AMPH ANK1 ANKFN1 ANKFY1 ANKLE1 ANKRD27 ANKRD50 ANP32A ANP32CP ANXA3 ANXA8 ANXA8L1 AP1AR AP1B1 AP1G1 AP1G2 AP1M1 AP1M2 AP1S1 AP1S2 AP1S3 AP2A1 AP2A2 AP2B1 AP2M1 AP2S1 AP2_A1_HUMAN AP2_A2_HUMAN AP3B1 AP3B2 AP3B_S3A_HUMAN AP3B_S3B_HUMAN AP3D1 AP3M1 AP3M2 AP3S1 AP3S2 AP4B1 AP4E1 AP4M1 AP5B1 AP5M1 AP5S1 AP5Z1 APBA1 APP APPBP2 APPL1 APPL2 ARCN1 ARF1 ARF3 ARF4 ARF5 ARF6 ARFGAP3 ARFIP1 ARFIP2 ARFRP1 ARHGAP1 ARHGAP21 ARHGEF2 ARL1 ARL11 ARL14 ARL17A ARL4A ARL4C ARL4D ARL5A ARL5B ARL5C ARL6 ARL8A ARL8B ARMC10 ARMCX1 ARMCX2 ARMCX3 ARMCX6 ARRB1 ARSB ARV1 ASF1A ASF1A-IPO4_HUMAN ASF1B ASF1B-IPO4_HUMAN-1 ASPSCR1 ATF2 ATG14 ATG16L1 ATG5 ATG7 ATP13A2 ATP1B1 ATP2A1 ATP2A2 ATP2A3 ATP6AP1 ATP6AP2 ATP6V0A1 ATP6V0A4 ATP6V0C ATP6V0D1 ATP6V0D2 ATP6V1A ATP6V1B1 ATP6V1B2 ATP6V1C1 ATP6V1D ATP6V1F ATP6V1G1 ATP6V1G2 ATP6V1G3 ATP6V1H ATP9A ATP9A-DOP1B-MON2_HUMAN ATXN1 BAG3 BAIAP3 BBS2 BBS4 BBS5 BBS7 BCAP29 BCAP31 BCCIP BCL3 BCS1L BECN1 BECN2 BEST1 BET1 BET1L BICD1 BICD2 BICDL1 BICDL2 BIN1 BLOC1S1 BLOC1S2 BLOC1S3 BLOC1S4 BLOC1S5 BLOC1S6 BLTP1 BLTP3B BNIP3 BORCS5 BORCS6 BORCS7 BORCS8 BORC_HUMAN BRSK1 BSN BTBD8 BTK BUD23 C12ORF50 C17ORF75 C2CD5 C9ORF72 CADPS CADPS2 CALM1 CALM2 CALM3 CALR CALY CAMSAP3 CANX CAPN2 CASC3 CBC_HUMAN CBL CBLB CCDC186 CCDC22 CCDC66 CCDC88A CCDC88B CCDC88C CCDC91 CCDC93 CCHCR1 CCL3 CCS CCZ1 CCZ1B CD24 CD63 CD74 CD81 CDAN1 CDC42 CDH2 CDK5 CDK5RAP2 CDKN1A CDKN1B CDR2L CENPA CENPE CEP131 CEP83 CERT1 CES1 CETN2 CETN3 CFL1 CGA CHCHD4 CHGA CHM CHML CHMP1A CHMP1B CHMP2A CHMP2B CHMP3 CHMP4A CHMP4B CHMP4BP1 CHMP4C CHMP5 CHMP6 CHMP7 CHP1 CHTOP CIDEB CILK1 CITED1 CLASP1 CLASP2 CLCN3 CLEC16A CLIP3 CLMN CLN3 CLN5 CLNK CLTA CLTB CLTB-CLTC_HUMAN CLTC CLTCL1 CLTRN CLU CLUAP1 CMTM6 CNIH4 COG3 COG7 COMMANDER_HUMAN COMMD1 COMMD10 COMMD2 COMMD3 COMMD4 COMMD5 COMMD6 COMMD7 COMMD8 COMMD9 COPA COPB1 COPB2 COPG1 COPG2 COPS5 COPZ1 COPZ2 CORO1A CORO1C CORO7 COX18 CPLX1 CPLX2 CPLX3 CPLX4 CPT1A CPT1B CPT2 CRACR2A CREB3L2 CSE1L CSNK1D CSPG5 CTAGE1 CTAGE15 CTAGE4 CTAGE6 CTAGE8 CTAGE9 CTBP1 CTNNB1 CTSA CTTN CUL3 CYBRD1 DAW1 DCLK1 DCTN1 DCTN2 DDX19A DDX19B DDX25 DDX39A DDX39B DENND10 DENND1A DENND1B DENND1C DENND2A DENND3 DENND5A DESI1 DIAPH1 DLG1 DLG2 DMXL1 DMXL2 DNAAF11 DNAJC15 DNAJC19 DNAJC27 DNAJC5 DNAJC6 DNLZ DNM1 DNM2 DNM3 DOC2A DOC2B DOCK7 DOP1A DOP1A-MON2_HUMAN DOP1B DPY30 DST DTNBP1 DTX3L DVL1 DYNC1H1 DYNC1I1 DYNC1I2 DYNC1LI1 DYNC2H1 DYNC2I1 DYNC2I2 DYNC2LI1 DYNEIN-2_HUMAN-1 DYNEIN-2_HUMAN-2 DYNEIN-2_HUMAN-3 DYNEIN-2_HUMAN-4 DYNEIN-2_HUMAN-5 DYNEIN-2_HUMAN-6 DYNEIN-2_HUMAN-7 DYNEIN-2_HUMAN-8 DYNLL1 DYNLL2 DYNLRB1 DYNLRB2 DYNLT1 DYNLT2B DYNLT3 E2F3 EARP_HUMAN EEA1 EFR3A EGR2 EHBP1 EHBP1L1 EHD1 EHD2 EHD3 EHD4 EIF2D EIF4A3 EIF4E EIF4ENIF1 EIF6 EIPR1 EJC2_HUMAN EJC_HUMAN ELAVL1 EMP2 ENKD1 ENTR1 ENY2 EPG5 EPS15 EPS15L1 ERC1 ERGIC2 ERGIC2-ERGIC3_HUMAN ERGIC3 ERH ERP29 ERVK-6 ESCRT-0_HUMAN ESCRT-0_HUMAN-1 ESCRT-III_HUMAN ESCRT-II_HUMAN ESCRT-I_HUMAN ESCRT-I_HUMAN-1 ESCRT-I_HUMAN-10 ESCRT-I_HUMAN-11 ESCRT-I_HUMAN-12 ESCRT-I_HUMAN-2 ESCRT-I_HUMAN-3 ESCRT-I_HUMAN-4 ESCRT-I_HUMAN-5 ESCRT-I_HUMAN-7 ESCRT-I_HUMAN-8 ESCRT-I_HUMAN-9 ESPL1 EVI5 EXOC6 EXOC6B EXPH5 EZR F8A1 F8A1-HTT_HUMAN FABP3 FAM53A FAM53B FAM53C FAM91A1 FCER1A FCER1G FCGR3A FCHO2 FHF_HUMAN FHF_HUMAN-1 FHF_HUMAN-2 FHF_HUMAN-3 FHIP1A FHIP1B FHIP2A FLOT2 FLVCR1 FMN2 FMR1 FNBP1L FSHB FSHR FUZ FUZ_INTU_WDPCP-HUMAN FYCO1 FYTTD1 GAK GARP_HUMAN GBF1 GCC2 GCKR GFER GGA1 GGA2 GGA3 GIT1 GIT2 GJA1 GLCNAC1PTRANSFERASE_HUMAN GLE1 GLTP GNAI-GPSM2-NUMA1_HUMAN GNAI1 GNAQ GNAS GNPTAB GNPTG GOLGA2 GOLT1A GOLT1B GOPC GOSR1 GPIHBP1 GPN1 GPN3 GPR143 GPR15LG GPR45 GPRASP1 GPSM1 GPSM1-INSC_HUMAN GPSM2 GPSM2-INSC_HUMAN GRAMD1A GRAMD1B GRAMD1C GRIP1 GRIP2 GRK2 GRM4 GRN GRP GRPEL1 GRPEL2 HAP1 HCK HCLS1 HDAC3 HDAC6 HEATR3 HEATR5A HEATR5B HERC2 HGS HGSNAT HIF1A HIKESHI HMGXB4 HNRNPA1 HNRNPA2B1 HNRNPU HOOK1 HOOK2 HOOK3 HRH3 HSBP1 HSP90AA1 HSPA1A HSPA4 HSPA5 HSPA8 HSPA9 HSPB1 HSPD1 HTT HYOU1 IER3IP1 IFT122 IFT140 IFT172 IFT20 IFT22 IFT25 IFT27 IFT43 IFT46 IFT52 IFT56 IFT57 IFT70A IFT70B IFT74 IFT80 IFT81 IFT88 IFTA_HUMAN IFTB_HUMAN IGF2R IGHE IKBKG IL33 IMPORTIN_A4_HUMAN INPPL1 INSC INTU IPO11 IPO13 IPO4 IPO5 IPO7 IPO8 IPO9 IRGM IRGQ ITGA4 ITGB1 ITSN1 ITSN2 IWS1 KAT5 KHDC3L KIF12 KIF13A KIF13B KIF14 KIF15 KIF16B KIF17 KIF18A KIF18B KIF19 KIF1A KIF1B KIF1C KIF20A KIF20B KIF21A KIF21B KIF22 KIF23 KIF25 KIF27 KIF28P KIF2A KIF2B KIF2C KIF3A KIF3B KIF3C KIF4A KIF5A KIF5B KIF5C KIF6 KIF7 KIF9 KIFAP3 KIFBP KIFC1 KIFC2 KIT KLHL12 KLHL20 KLRF2 KPNA1 KPNA2 KPNA3 KPNA4 KPNA5 KPNA6 KPNA7 KPNB1 KXD1 LAMP1 LAMP2 LAMTOR1 LAPTM4B LAPTM5 LCA5 LCA5L LDLR LDLRAP1 LEPROT LEPROTL1 LIMK2 LIN7A LIN7B LIN7C LLGL1 LLGL2 LMAN1 LMAN1-MCFD2_HUMAN LMAN1L LMAN2 LMAN2L LMNA LMNB1 LMNB2 LMTK2 LOC107984156 LONP2 LRP1 LRPPRC LRRC7 LRRK2 LSG1 LTV1 LUZP4 LYN LYSET LYST LZTS2 M6PR MAGEL2 MAGOH MAGOHB MAIP1 MAK MALT1 MAP1A MAP1S MAP2K1 MAP4 MAP6 MAP6D1 MAPK15 MAPK8IP3 MAPRE1 MAPT MCFD2 MCM3AP MECP2 MFSD1 MGARP MGRN1 MIA2 MIA3 MICALL1 MICALL2 MILR1 MISP MKKS MLPH MMP12 MOAP1 MON1A MON1B MON2 MOS MPC-T_HUMAN MPC1 MPC1L MPC2 MPDZ MPPE1 MREG MRGPRX2 MTCH1 MTCH2 MTM1 MTX1 MTX2 MTX3 MVB12A MVB12B MX1 MX2 MYO10 MYO19 MYO1D MYO5A MYO5B MYO6 MYRIP NAGPA NAPA NAPB NAPG NBR1 NCBP1 NCBP2 NCBP2L NCBP3 NCOA4 NDC1 NDC80 NDE1 NDEL1 NDFIP1 NDFIP2 NDUFA13 NECAP1 NEDD4 NEFH NEFL NEMF NETO1 NGFR NHERF1 NKG7 NLGN1 NLGN3 NLRP2 NLRP5 NLRP7 NMD3 NOP9 NOTCH1 NPAP1 NPC1 NPC2 NPC_HUMAN-1 NPM1 NPTX1 NR4A3 NRBP1 NRXN1 NRXN2 NSF NSFL1C NSG1 NSG2 NUDC NUMA1 NUP107 NUP133 NUP153 NUP155 NUP160 NUP188 NUP205 NUP210 NUP214 NUP35 NUP37 NUP42 NUP43 NUP50 NUP54 NUP58 NUP62 NUP62CL NUP85 NUP88 NUP93 NUP98 NUSAP1 NUTF2 NXF1 NXF1-NXT1_HUMAN NXF2 NXF3 NXF5 NXT1 NXT2 OCA2 OOEP OPA1 OPHN1 OSBP OSBPL1A OSBPL2 OTOF OXA1L PABPN1 PACSIN1 PADI6 PAFAH1B1 PAM16 PCID2 PCLO PCM1 PCSK9 PDCD10 PDCD6 PDCD6IP PDZD11 PEF1 PEX1 PEX1-PEX6-PEX26_HUMAN PEX10 PEX12 PEX13 PEX13-PEX14_HUMAN PEX14 PEX16 PEX19 PEX2 PEX2-PEX10-PEX12_HUMAN PEX26 PEX3 PEX39 PEX5 PEX5L PEX6 PEX7 PHAX PHB2 PHETA1 PHETA2 PICALM PICK1 PIK3C3 PIK3C3-ATG14_HUMAN PIK3CD PIK3CG PIK3R4 PIKFYVE PINK1 PIP4K2A PIP5K1C PKD1 PKHD1 PLD2 PLEK PLEKHA8 PLEKHA8P1 PLEKHF1 PLEKHF2 PLEKHM1 PNOC POLDIP3 POM121 POM121B POM121C POM121L2 PPFIA2 PPFIA3 PPP1R10 PPP6C PREB PREPL PRICKLE1 PRKACA PRKN PRRT2 PSAP PTPN23 PTPRN PTPRN2 PTTG1IP PURA RAB10 RAB11A RAB11B RAB11FIP2 RAB11FIP3 RAB11FIP4 RAB11FIP5 RAB12 RAB13 RAB14 RAB17 RAB18 RAB19 RAB1A RAB1B RAB1C RAB20 RAB21 RAB22A RAB23 RAB24 RAB27A RAB27B RAB28 RAB29 RAB2A RAB31 RAB32 RAB35 RAB38 RAB3A RAB3GAP2 RAB41 RAB43 RAB44 RAB4B RAB5A RAB5B RAB5C RAB6A RAB6B RAB6C RAB6D RAB7A RAB7B RAB8A RAB8B RAB9A RAB9B RABGEF1 RABGGTA RABL2A RABL2B RABL3 RAE1 RAMP1 RAMP2 RAMP3 RAN RANBP1 RANBP17 RANBP2 RANBP2-RANGAP1-UBE2I_HUMAN RANBP3 RANBP3L RANBP6 RANGAP1 RANGRF RASSF9 RBM15B RBM33 RBM8A RBSN RCSD1 RELCH REPS1 REPS2 RETREG1 RETREG2 RETREG3 RETROMER_HUMAN RETROMER_HUMAN-1 RFTN1 RGP1 RGPD1 RGPD2 RGPD3 RGPD4 RGPD5 RGPD8 RGS14 RHOB RHOBTB3 RHOT1 RHOT2 RIC1 RILP RILPL1 RILPL2 RIMS1 RIMS2 RIMS3 RIPOR1 RITA1 RNF126 ROMO1 RPAIN RPGR RPH3A RPH3AL RPL23 RPS15 RSRC1 RTN2 RUFY1 RUFY4 S100A13 SAMM50 SAM_HUMAN SAPCD2 SAR1A SAR1B SARNP SCAP SCARB2 SCFD1 SCFD2 SCG5 SCN11A SCP2 SCRIB SCYL2 SDAD1 SDCBP2 SEC13 SEC16A SEC16B SEC22A SEC22B SEC22C SEC23A SEC23B SEC23IP SEC24A SEC24B SEC24C SEC24D SEC31A SEC31B SEC61A1 SEC61A2 SEC61B SEC61G SEC61_HUMAN SEC62 SEC63 SEH1L SELENOS SELENOT SEM1 SERAC1 SFN SFPQ SFXN1 SFXN2 SFXN3 SFXN4 SFXN5 SGPP1 SGSM2 SGSM3 SH3GL1 SH3GL2 SHROOM2 SIL1 SIRT6 SKA1 SKA2 SKA3 SLC11A2 SLC17A5 SLC17A6 SLC17A7 SLC17A8 SLC17A9 SLC18A1 SLC18A2 SLC18A3 SLC18B1 SLC1A2 SLC22A1 SLC22A2 SLC22A3 SLC25A13 SLC25A15 SLC25A2 SLC25A20 SLC25A24 SLC25A29 SLC25A38 SLC25A39 SLC25A40 SLC29A4 SLC30A2 SLC30A3 SLC30A4 SLC32A1 SLC39A14 SLC39A8 SLC45A1 SLC66A2 SLC6A1 SLC6A11 SLC6A12 SLC6A13 SLC6A2 SLC6A3 SLC6A4 SLU7 SMC_HUMAN-1 SMG1 SMG5 SMG6 SMG7 SMURF1 SNAP23 SNAP25 SNAP29 SNAP47 SNAPIN SNCA SNCB SNCG SNF8 SNPH SNUPN SNURPORTIN_HUMAN SNX1 SNX1-SNX5_HUMAN SNX10 SNX11 SNX12 SNX13 SNX15 SNX16 SNX17 SNX18 SNX2 SNX27 SNX3 SNX30 SNX31 SNX32 SNX33 SNX4 SNX5 SNX6 SNX7 SNX8 SNX9 SOD1 SORCS2 SORL1 SORT1 SPAG17 SPAG9 SPAST SPDL1 SPG11 SPIRE1 SPIRE2 SPRN SPTBN5 SQSTM1 SRP14 SRP54 SRPRA SRSF10 SRSF3 SSB SSR1 SSR2 SSR3 SSR4 SSX2IP STAM STAM2 STAR STARD3 STARD4 STAT3 STAU1 STAU2 STBD1 STEEP1 STK25 STK3 STK4 STON1 STON2 STRADA STRADB STX10 STX11 STX12 STX16 STX17 STX18 STX19 STX1A STX1A-SNAP25-VAMP21_HUMAN STX1A-SNAP25-VAMP2_HUMAN STX1B STX1B-SNAP25-VAMP1_HUMAN STX1B-SNAP25-VAMP2_HUMAN STX2 STX3 STX4 STX5 STX6 STX7 STX8 STXBP1 STXBP2 STXBP3 SUN1 SUN2 SURF4 SV2A SYBU SYK SYN1 SYN2 SYN3 SYNDIG1 SYNE1 SYNE2 SYNE3 SYNJ1 SYNJ2 SYNRG SYS1 SYT1 SYT11 SYT12 SYT13 SYT2 SYT4 SYT5 SYT7 SYT8 SYT9 SYTL1 SYTL2 SYTL3 SYTL4 SYTL5 TACC1 TACC2 TACC3 TANC2 TAP1 TAP2 TBC1D10A TBC1D10B TBC1D10C TBC1D13 TBC1D14 TBC1D17 TBC1D20 TBC1D23 TBC1D5 TERF2 TERT TESK1 TEX261 TFG TFR2 TFRC TGFB1 TGFBRAP1 THOC1 THOC2 THOC3 THOC5 THOC6 THOC7 THRSP TIM22_HUMAN-2 TIM23_HUMAN-1 TIM23_HUMAN-2 TIM9-TIM10-TIM10B_HUMAN TIM9-TIM10_HUMAN TIMM10 TIMM10B TIMM13 TIMM13-TIMM8A_HUMAN TIMM13-TIMM8B_HUMAN TIMM17A TIMM17B TIMM21 TIMM22 TIMM23 TIMM23B TIMM29 TIMM44 TIMM50 TIMM8A TIMM8B TIMM9 TINAGL1 TLE6 TMCC1 TMCO6 TMED1 TMED10 TMED2 TMED3 TMED4 TMED5 TMED6 TMED7 TMED9 TMEM106B TMEM108 TMEM126A TMEM201 TMEM230 TMEM30A TMEM30B TMEM41B TMEM50A TMEM50B TMEM87A TMEM87B TMEM94 TMF1 TNPO1 TNPO2 TNPO3 TOM1 TOMM20 TOMM20L TOMM22 TOMM34 TOMM40 TOMM40L TOMM40_HUMAN TOMM5 TOMM6 TOMM7 TOMM70 TOR1A TPCN2 TPH1 TPR TRAF3IP1 TRAF3IP2 TRAK1 TRAK2 TRAM1 TRAM1L1 TRAM2 TRAPPC1 TRAPPC10 TRAPPC11 TRAPPC12 TRAPPC13 TRAPPC2 TRAPPC2B TRAPPC2L TRAPPC3 TRAPPC3L TRAPPC4 TRAPPC5 TRAPPC6A TRAPPC6B TRAPPC8 TRAPPC9 TRAPPIII_HUMAN-1 TRAPPIII_HUMAN-2 TRAPPII_HUMAN-1 TRAPPII_HUMAN-2 TRAP_HUMAN TRARG1 TREX2_HUMAN-1 TREX2_HUMAN-2 TREX_HUMAN TREX_HUMAN-1 TRIM23 TRIM27 TRIM37 TRIM46 TRIP11 TSC2 TSG101 TSNARE1 TSPO2 TTC21A TTC21B TUB TUBA1A TUBA1B TUBA1C TUBB TULP3 UBAP1 UBB UBE2I UBE2O UBXN2B UBXN6 UCP1 UCP2 UCP3 UNC13A UNC13B UNC13C UNC93B1 UPF1 UPF2 USE1 USO1 USP9X UXT VAMP1 VAMP2 VAMP3 VAMP4 VAMP7 VAMP8 VAPA VAPB VCP VDAC1 VDAC2 VDAC3 VIPAS39 VPS11 VPS13A VPS13B VPS13C VPS16 VPS18 VPS25 VPS26A VPS26B VPS26C VPS28 VPS29 VPS33A VPS33B VPS35 VPS35L VPS36 VPS37A VPS37B VPS37C VPS37D VPS39 VPS41 VPS45 VPS4A VPS4A-VPS4B_HUMAN VPS4B VPS50 VPS51 VPS52 VPS53 VPS54 VPS8 VTA1 VTI1A VTI1B WASF1 WASH2P WASH3P WASH4P WASH6P WASHC1 WASHC2A WASHC2C WASHC3 WASHC4 WASHC5 WASH_HUMAN-1 WASH_HUMAN-1-1 WASH_HUMAN-1-2 WASH_HUMAN-1-3 WASH_HUMAN-1-4 WASH_HUMAN-1-5 WASH_HUMAN-1-6 WASH_HUMAN-1-7 WASH_HUMAN-1-8 WASH_HUMAN-1-9 WASL WDPCP WDR11 WDR19 WDR35 WDR81 WDR91 WHAMM WIPF3 WIPI1 WLS WNT3A WNT7A XPO1 XPO4 XPO5 XPO6 XPO7 XPOT YIF1A YIF1B YIPF4 YIPF5 YIPF6 YIPF7 YKT6 YTHDC1 YWHAH YWHAZ ZBED3 ZC3H11A ZC3H11B ZC3H11C ZFAND2B ZFYVE16 ZFYVE9 ZW10 ZWINT
GO:0001767|establishment of lymphocyte polarity GO biological_process	propagated from HUMAN-uniprot.gaf.gz	gaf-date=2026-06-18 08:16	exclude_iea=False CCL19 CCL21 CCR7 CRTAM SCRIB SNX27 TRAF3IP2
GO:0034089|establishment of meiotic sister chromatid cohesion GO biological_process	propagated from HUMAN-uniprot.gaf.gz	gaf-date=2026-06-18 08:16	exclude_iea=False COHESIN_HUMAN-3 COHESIN_HUMAN-4 COHESIN_HUMAN-5 RAD21 RAD21L1 REC8 SMC1B SMC3 STAG3
GO:0051295|establishment of meiotic spindle localization GO biological_process	propagated from HUMAN-uniprot.gaf.gz	gaf-date=2026-06-18 08:16	exclude_iea=False FMN2 MOS SKA1 SKA2 SKA3 SPIRE1 SPIRE2
GO:0032401|establishment of melanosome localization GO biological_process	propagated from HUMAN-uniprot.gaf.gz	gaf-date=2026-06-18 08:16	exclude_iea=False ARL6 BBS2 BBS4 BBS5 BBS7 BLOC1S3 BLOC1S5 BLOC1S6 GPR143 MAP2K1 MKKS MLPH MREG MYO5A RAB11A RAB11B RAB17 RAB1A RAB27A SHROOM2
GO:0051654|establishment of mitochondrion localization GO biological_process	propagated from HUMAN-uniprot.gaf.gz	gaf-date=2026-06-18 08:16	exclude_iea=False ACTR10 ARMC10 ARMCX1 ARMCX2 ARMCX3 ARMCX6 EPCIP FEZ1 HDAC6 HIF1A HSBP1 KIF1B KIF5A KIF5B KIF5C KIFBP KIFC2 LRPPRC MAP1S MAPT MARK1 MGARP MYO19 NEFH NEFL OPA1 PKD1 RHOT1 RHOT2 SPAST SYBU TRAK1 TRAK2 UBB UXT WASF1
GO:0034643|establishment of mitochondrion localization, microtubule-mediated GO biological_process	propagated from HUMAN-uniprot.gaf.gz	gaf-date=2026-06-18 08:16	exclude_iea=False ACTR10 ARMC10 ARMCX1 ARMCX2 ARMCX3 ARMCX6 HDAC6 HIF1A HSBP1 KIF1B KIF5A KIF5B KIF5C KIFBP KIFC2 LRPPRC MAP1S MAPT MGARP NEFH NEFL OPA1 RHOT1 RHOT2 SPAST SYBU TRAK1 TRAK2 UBB UXT WASF1
GO:0034087|establishment of mitotic sister chromatid cohesion GO biological_process	propagated from HUMAN-uniprot.gaf.gz	gaf-date=2026-06-18 08:16	exclude_iea=False COHESIN_HUMAN COHESIN_HUMAN-1 NAA50 NIPBL RAD21 SMC1A SMC3 STAG1 STAG2
GO:0040001|establishment of mitotic spindle localization GO biological_process	propagated from HUMAN-uniprot.gaf.gz	gaf-date=2026-06-18 08:16	exclude_iea=False ANKFN1 ARHGEF2 BCCIP CCDC66 CDK5RAP2 CENPA CLASP1 CLASP2 DCTN1 DYNLT1 ENKD1 ESPL1 GJA1 GNAI-GPSM2-NUMA1_HUMAN GNAI1 GPSM1 GPSM1-INSC_HUMAN GPSM2 GPSM2-INSC_HUMAN HDAC3 HTT INPPL1 INSC ITGB1 KAT5 KPNB1 MAPRE1 MISP NDC80 NDE1 NDEL1 NSFL1C NUMA1 NUSAP1 PAFAH1B1 PKHD1 SAPCD2 SPDL1 UBXN2B ZW10
GO:0000132|establishment of mitotic spindle orientation GO biological_process	propagated from HUMAN-uniprot.gaf.gz	gaf-date=2026-06-18 08:16	exclude_iea=False ANKFN1 ARHGEF2 BCCIP CCDC66 CDK5RAP2 CENPA DCTN1 DYNLT1 ENKD1 GJA1 GNAI-GPSM2-NUMA1_HUMAN GNAI1 GPSM1 GPSM1-INSC_HUMAN GPSM2 GPSM2-INSC_HUMAN HDAC3 HTT INPPL1 INSC ITGB1 KAT5 MAPRE1 MISP NDC80 NDE1 NDEL1 NSFL1C NUMA1 PAFAH1B1 PKHD1 SAPCD2 SPDL1 UBXN2B ZW10
GO:0061162|establishment of monopolar cell polarity GO biological_process	propagated from HUMAN-uniprot.gaf.gz	gaf-date=2026-06-18 08:16	exclude_iea=False CAMSAP3 CDC42 FOXJ1 FSCN1 MSN MYO9A NHERF1 OPHN1 PATJ RHOA SCRIB SH3BP1 SYNE4
GO:0051656|establishment of organelle localization GO biological_process	propagated from HUMAN-uniprot.gaf.gz	gaf-date=2026-06-18 08:16	exclude_iea=False ACTN4 ACTR10 ACTR1A ACTR1B ANKFN1 AP1G1 AP3B1 AP3B2 AP3B_S3A_HUMAN AP3B_S3B_HUMAN AP3D1 AP3M1 AP3M2 AP3S1 AP3S2 APOLD1 ARHGAP21 ARHGEF2 ARL6 ARMC10 ARMCX1 ARMCX2 ARMCX3 ARMCX6 BBS2 BBS4 BBS5 BBS7 BCCIP BICD1 BICD2 BICDL1 BICDL2 BLOC1S1 BLOC1S2 BLOC1S3 BLOC1S4 BLOC1S5 BLOC1S6 BORCS5 BORCS6 BORCS7 BORCS8 BORC_HUMAN BTBD8 BTK BUD23 CADPS CADPS2 CBL CCDC186 CCDC66 CDC42 CDK5 CDK5RAP2 CDR2L CENPA CENPE CEP83 CFL1 CHGA CLASP1 CLASP2 CLMN CLN3 CLNK COPG1 COPS5 DCTN1 DCTN2 DLG1 DNM1 DNM2 DNM3 DOCK7 DTNBP1 DYNC1H1 DYNC1I1 DYNLT1 EIF6 ENKD1 EPCIP ESPL1 EZR F8A1 FCER1A FEZ1 FMN2 FNBP1L FYCO1 GJA1 GNAI-GPSM2-NUMA1_HUMAN GNAI1 GNAQ GPR143 GPR15LG GPSM1 GPSM1-INSC_HUMAN GPSM2 GPSM2-INSC_HUMAN GRP HAP1 HDAC3 HDAC6 HIF1A HOOK3 HSBP1 HTT IGHE IKBKG INPPL1 INSC ITGA4 ITGB1 KAT5 KHDC3L KIF13A KIF16B KIF1A KIF1B KIF1C KIF25 KIF28P KIF3A KIF3B KIF5A KIF5B KIF5C KIFAP3 KIFBP KIFC2 KIT KPNB1 KXD1 LIMK2 LIN7A LIN7B LIN7C LLGL1 LLGL2 LMNA LMNB1 LMNB2 LRPPRC LSG1 LTV1 LYN MAP1S MAP2K1 MAP4 MAPRE1 MAPT MARK1 MGARP MILR1 MISP MKKS MLPH MOS MREG MRGPRX2 MX1 MX2 MYO19 MYO5A NDC80 NDE1 NDEL1 NEFH NEFL NHERF1 NLRP2 NLRP5 NLRP7 NMD3 NOP9 NPM1 NR4A3 NSFL1C NUDC NUMA1 NUP160 NUP88 NUSAP1 OOEP OPA1 PADI6 PAFAH1B1 PCM1 PDCD10 PDZD11 PEX14 PIK3CD PIK3CG PKD1 PKHD1 PPFIA2 RAB11A RAB11B RAB17 RAB1A RAB27A RAB3A RAB44 RAB6A RAN RHOT1 RHOT2 RIPOR1 RPS15 S100A13 SAPCD2 SCN11A SDAD1 SHROOM2 SKA1 SKA2 SKA3 SLC18A2 SMC_HUMAN-1 SNAP23 SNAP25 SNAPIN SNCA SPAST SPDL1 SPG11 SPIRE1 SPIRE2 STK25 STXBP1 STXBP2 STXBP3 SUN1 SUN2 SYBU SYNE1 SYNE2 SYNE3 SYNJ1 SYT11 SYT4 TACC1 TACC2 TACC3 TANC2 TESK1 TLE6 TMEM201 TMEM230 TOR1A TRAK1 TRAK2 TRIM46 TSG101 TUBA1A UBB UBXN2B UNC13A UNC13B UNC13C UXT VAMP7 WASF1 WASL XPO1 YWHAZ ZBED3 ZW10
GO:0051905|establishment of pigment granule localization GO biological_process	propagated from HUMAN-uniprot.gaf.gz	gaf-date=2026-06-18 08:16	exclude_iea=False ARL6 BBS2 BBS4 BBS5 BBS7 BLOC1S3 BLOC1S5 BLOC1S6 GPR143 MAP2K1 MKKS MLPH MREG MYO5A RAB11A RAB11B RAB17 RAB1A RAB27A SHROOM2
GO:0001736|establishment of planar polarity GO biological_process	propagated from HUMAN-uniprot.gaf.gz	gaf-date=2026-06-18 08:16	exclude_iea=False BRSK1 BRSK2 CELSR1 FUZ FUZ_INTU_WDPCP-HUMAN INTU PAFAH1B1 VANGL2 WDPCP WDR1
GO:0071169|establishment of protein localization to chromatin GO biological_process	propagated from HUMAN-uniprot.gaf.gz	gaf-date=2026-06-18 08:16	exclude_iea=False CTCFL H1-5 LRWD1 MACROH2A1 MACROH2A2 NIPBL PARP1 RUVBL2 SGF29 WBP2
GO:0070199|establishment of protein localization to chromosome GO biological_process	propagated from HUMAN-uniprot.gaf.gz	gaf-date=2026-06-18 08:16	exclude_iea=False ACD BRCA2 CTCFL H1-5 LRWD1 MACROH2A1 MACROH2A2 NABP2 NIPBL PARP1 POT1 RUVBL2 SGF29 TERT WBP2 ZNF827
GO:0035592|establishment of protein localization to extracellular region GO biological_process	propagated from HUMAN-uniprot.gaf.gz	gaf-date=2026-06-18 08:16	exclude_iea=False A0A2R8YE69 ABCA1 ADCYAP1 AFM AP1B1 AP1B_S1A_HUMAN AP1G1 AP1M2 AP1S1 ARFGAP3 ARL4D BLOC1S6 CAMK2G CANX CAVIN1 CGA CLSTN3 CLTRN CPLX1 CPLX3 CRLF1 CTAGE1 CTAGE15 CTAGE4 CTAGE6 CTAGE8 CTAGE9 CYB5R4 EDNRB ERP29 FAM3B FGG FSHB FSHR GAL GNAS GOLPH3 GPLD1 GSDMD HNF1A HNF1B HPS6 LRRC32 LTBP1 LTBP2 MAFA MIA2 MIA3 MON1A MTTP NAGPA NECAB3 NEGR1 NEUROD1 NFKBIZ OLFM2 PARK7 PCSK5 PDIA4 PDX1 PLEK PORCN PPY PRF1 PRKACA PTPRN PTPRN2 RAB11B RAB11FIP2 RAB11FIP5 RAB27A RAB3A RCN3 RIMS2 SCG2 SEL1L SELENOT SLC30A8 SLC4A8 SNAPIN SNCG SNX19 STEAP3 STX1A SVBP TACR2 TANGO2 TANGO6 TMEM167A TMEM258 TVP23A TVP23B TVP23C VIP WLS ZNT8_HUMAN-1
GO:0072663|establishment of protein localization to peroxisome GO biological_process	propagated from HUMAN-uniprot.gaf.gz	gaf-date=2026-06-18 08:16	exclude_iea=False HACL1 LONP2 PEX1 PEX1-PEX6-PEX26_HUMAN PEX10 PEX12 PEX13 PEX13-PEX14_HUMAN PEX14 PEX16 PEX19 PEX2 PEX2-PEX10-PEX12_HUMAN PEX26 PEX3 PEX39 PEX5 PEX5L PEX6 PEX7 RAB8B TRIM37 USP9X ZFAND6
GO:0061951|establishment of protein localization to plasma membrane GO biological_process	propagated from HUMAN-uniprot.gaf.gz	gaf-date=2026-06-18 08:16	exclude_iea=False AFDN AMN ANK3 ARFRP1 ATP6AP1 BBS1 BBS2 BLZF1 GGA1 GGA2 GGA3 GOLGA4 GOLGA7 GOLPH3 GOLPH3L GORASP1 GORASP2 GRIP1 GRIP2 KIF13A KRT18 LRRC7 MACF1 NECTIN3 NSF NSG1 OPTN PHAF1 PREPL RAB10 RAB11A RAB11FIP3 RAB26 RAB31 RAB34 RAB7A RAB8A RDX RILPL1 RILPL2 SCRIB SNAP23 SORL1 SPTBN1 SYS1 TRARG1 VAMP2 VAMP5 VAMP7 VPS35
GO:1903540|establishment of protein localization to postsynaptic membrane GO biological_process	propagated from HUMAN-uniprot.gaf.gz	gaf-date=2026-06-18 08:16	exclude_iea=False EXOC4 GRIP1 GRIP2 LRRC7 NSG1 RAB11A RAB8A RAPSN SACM1L SCRIB STX3 VPS35
GO:0070200|establishment of protein localization to telomere GO biological_process	propagated from HUMAN-uniprot.gaf.gz	gaf-date=2026-06-18 08:16	exclude_iea=False ACD BRCA2 NABP2 POT1 TERT ZNF827
GO:0072666|establishment of protein localization to vacuole GO biological_process	propagated from HUMAN-uniprot.gaf.gz	gaf-date=2026-06-18 08:16	exclude_iea=False AP3D1 AP3M1 AP4M1 ATG14 BECN1 CLU ESCRT-0_HUMAN ESCRT-0_HUMAN-1 ESCRT-II_HUMAN ESCRT-I_HUMAN ESCRT-I_HUMAN-1 ESCRT-I_HUMAN-10 ESCRT-I_HUMAN-11 ESCRT-I_HUMAN-12 ESCRT-I_HUMAN-2 ESCRT-I_HUMAN-3 ESCRT-I_HUMAN-4 ESCRT-I_HUMAN-5 ESCRT-I_HUMAN-7 ESCRT-I_HUMAN-8 ESCRT-I_HUMAN-9 GCC2 GGA3 GLCNAC1PTRANSFERASE_HUMAN GNPTAB GNPTG HGS HSPA8 IGF2R IRGM LAMP2 LAPTM5 M6PR MON1A MON1B MON2 MVB12A MVB12B NAGPA NBR1 NCOA4 NEDD4 PIK3C3 PIK3C3-ATG14_HUMAN PIK3R4 PTPN23 RAB7A SCARB2 SMURF1 SNF8 SNX16 SORL1 SQSTM1 STAM STAM2 TSG101 UBAP1 VPS25 VPS28 VPS36 VPS37A VPS37B VPS37C VPS37D VPS41 VPS4A VPS53 VPS54 VPS8 WASH3P ZFYVE16
GO:0034085|establishment of sister chromatid cohesion GO biological_process	propagated from HUMAN-uniprot.gaf.gz	gaf-date=2026-06-18 08:16	exclude_iea=False COHESIN_HUMAN COHESIN_HUMAN-1 COHESIN_HUMAN-3 COHESIN_HUMAN-4 COHESIN_HUMAN-5 DDX11 DDX11L8 DDX12P NAA50 NIPBL RAD21 RAD21L1 REC8 SMC1A SMC1B SMC3 STAG1 STAG2 STAG3
GO:0061436|establishment of skin barrier GO biological_process	propagated from HUMAN-uniprot.gaf.gz	gaf-date=2026-06-18 08:16	exclude_iea=False ABCA12 ALOX12 ALOX12B ALOXE3 CLDN1 CLDN4 CYSRT1 DSC1 DSG1 ELOVL1 FA2H FLG FLG2 GBA1 GRHL3 HDAC3 HRNR IL18 KDF1 KLF4 KRT16 LSR NFKBIZ PLEC SFN TMEM79 TP63 UGCG
GO:0051293|establishment of spindle localization GO biological_process	propagated from HUMAN-uniprot.gaf.gz	gaf-date=2026-06-18 08:16	exclude_iea=False ANKFN1 ARHGEF2 BCCIP CCDC66 CDK5RAP2 CENPA CFL1 CLASP1 CLASP2 DCTN1 DYNC1H1 DYNLT1 ENKD1 ESPL1 FMN2 GJA1 GNAI-GPSM2-NUMA1_HUMAN GNAI1 GPSM1 GPSM1-INSC_HUMAN GPSM2 GPSM2-INSC_HUMAN HDAC3 HTT INPPL1 INSC ITGB1 KAT5 KHDC3L KIF25 KPNB1 LLGL1 LLGL2 MAP4 MAPRE1 MISP MOS NDC80 NDE1 NDEL1 NLRP2 NLRP5 NLRP7 NSFL1C NUMA1 NUSAP1 OOEP PADI6 PAFAH1B1 PKHD1 SAPCD2 SKA1 SKA2 SKA3 SMC_HUMAN-1 SPDL1 SPIRE1 SPIRE2 TLE6 UBXN2B ZBED3 ZW10
GO:0051294|establishment of spindle orientation GO biological_process	propagated from HUMAN-uniprot.gaf.gz	gaf-date=2026-06-18 08:16	exclude_iea=False ANKFN1 ARHGEF2 BCCIP CCDC66 CDK5RAP2 CENPA CLASP1 DCTN1 DYNLT1 ENKD1 GJA1 GNAI-GPSM2-NUMA1_HUMAN GNAI1 GPSM1 GPSM1-INSC_HUMAN GPSM2 GPSM2-INSC_HUMAN HDAC3 HTT INPPL1 INSC ITGB1 KAT5 KIF25 LLGL1 LLGL2 MAP4 MAPRE1 MISP MOS NDC80 NDE1 NDEL1 NSFL1C NUMA1 PAFAH1B1 PKHD1 SAPCD2 SKA1 SKA2 SKA3 SPDL1 UBXN2B ZW10
GO:0007164|establishment of tissue polarity GO biological_process	propagated from HUMAN-uniprot.gaf.gz	gaf-date=2026-06-18 08:16	exclude_iea=False BRSK1 BRSK2 CELSR1 FUZ FUZ_INTU_WDPCP-HUMAN INTU PAFAH1B1 VANGL2 WDPCP WDR1
GO:0051650|establishment of vesicle localization GO biological_process	propagated from HUMAN-uniprot.gaf.gz	gaf-date=2026-06-18 08:16	exclude_iea=False ACTN4 AP1G1 AP3B1 AP3B2 AP3B_S3A_HUMAN AP3B_S3B_HUMAN AP3D1 AP3M1 AP3M2 AP3S1 AP3S2 ARL6 BBS2 BBS4 BBS5 BBS7 BICDL1 BICDL2 BLOC1S1 BLOC1S2 BLOC1S3 BLOC1S4 BLOC1S5 BLOC1S6 BTBD8 CADPS CADPS2 CCDC186 CDK5 CDR2L CLN3 COPS5 DNM1 DNM2 DNM3 DTNBP1 DYNC1I1 F8A1 FNBP1L FYCO1 GPR143 HAP1 HTT IKBKG ITGA4 KIF13A KIF16B KIF1A KIF1B KIF1C KIF28P KIF3A KIF3B KIF5A KIF5B KIF5C KIFAP3 KIFC2 LIMK2 LIN7A LIN7B LIN7C MAP2K1 MKKS MLPH MREG MX1 MX2 MYO5A NDE1 NDEL1 PAFAH1B1 PDZD11 PPFIA2 RAB11A RAB11B RAB17 RAB1A RAB27A RAB3A SHROOM2 SNAP25 SNAPIN SNCA SPG11 STXBP1 STXBP2 STXBP3 SYBU SYNJ1 SYT11 SYT4 TANC2 TESK1 TMEM230 TOR1A TRAK1 TRAK2 TRIM46 TSG101 UNC13A UNC13B UNC13C VAMP7 WASL
GO:0035088|establishment or maintenance of apical/basal cell polarity GO biological_process	propagated from HUMAN-uniprot.gaf.gz	gaf-date=2026-06-18 08:16	exclude_iea=False ANK1 CAMSAP3 CDC42 CLIC4 CRB1 CRB2 CRB3 CRUMBS_HUMAN CRUMBS_HUMAN-1 CRUMBS_HUMAN-2 DLG1 DLG2 DLG3 DLG4 DLG5 FOXJ1 FSCN1 LLGL1 LLGL2 LRRC7 MARK2 MSN MTCL1 MYO9A NHERF1 OOEP OPHN1 PALS1 PARD3 PARD3B PARD6A PAR_HUMAN PATJ PDCD6IP PRKCI RHOA SCRIB SCRIBBLE_HUMAN SCRIBBLE_HUMAN-1 SCRIBBLE_HUMAN-2 SCRIBBLE_HUMAN-3 SCRIBBLE_HUMAN-4 SCRIBBLE_HUMAN-5 SCRIBBLE_HUMAN-6 SCRIBBLE_HUMAN-7 SCRIBBLE_HUMAN-8 SCRIBBLE_HUMAN-9 SH3BP1 SYNE4 WDR1
GO:0061245|establishment or maintenance of bipolar cell polarity GO biological_process	propagated from HUMAN-uniprot.gaf.gz	gaf-date=2026-06-18 08:16	exclude_iea=False ANK1 CAMSAP3 CDC42 CLIC4 CRB1 CRB2 CRB3 CRUMBS_HUMAN CRUMBS_HUMAN-1 CRUMBS_HUMAN-2 DLG1 DLG2 DLG3 DLG4 DLG5 FOXJ1 FSCN1 LLGL1 LLGL2 LRRC7 MARK2 MSN MTCL1 MYO9A NHERF1 OOEP OPHN1 PALS1 PARD3 PARD3B PARD6A PAR_HUMAN PATJ PDCD6IP PRKCI RHOA SCRIB SCRIBBLE_HUMAN SCRIBBLE_HUMAN-1 SCRIBBLE_HUMAN-2 SCRIBBLE_HUMAN-3 SCRIBBLE_HUMAN-4 SCRIBBLE_HUMAN-5 SCRIBBLE_HUMAN-6 SCRIBBLE_HUMAN-7 SCRIBBLE_HUMAN-8 SCRIBBLE_HUMAN-9 SH3BP1 SYNE4 WDR1
GO:0007163|establishment or maintenance of cell polarity GO biological_process	propagated from HUMAN-uniprot.gaf.gz	gaf-date=2026-06-18 08:16	exclude_iea=False ACTB ALPK2 AMOT AMOTL1 AMOTL2 ANK1 ANKFN1 ANKRD6 AQP1 ARHGAP35 ARHGEF11 ARHGEF2 ARL14 ATN1 BCCIP BRSK1 BRSK2 CAMSAP3 CAP1 CAP2 CARMIL2 CCDC66 CCL19 CCL21 CCL4 CCR7 CD3G CDC42 CDC42BPB CDK5RAP2 CENPA CKAP5 CLASP1 CLASP1-CLASP2-ERC1-KANK1-KIF21A-PHLDB2-PPFIA1-PPFIBP1_HUMAN-1 CLASP1-CLASP2-ERC1-KANK2-KIF21A-PHLDB2-PPFIA1-PPFIBP1_HUMAN CLASP2 CLIC4 CRB1 CRB2 CRB3 CRTAM CRUMBS_HUMAN CRUMBS_HUMAN-1 CRUMBS_HUMAN-2 CYTH1 CYTH3 DCHS2 DCTN1 DLG1 DLG2 DLG3 DLG4 DLG5 DOCK7 DST DYNLT1 ENKD1 EPHB1 ERC1 FAM89B FBF1 FERMT1 FEZ1 FGF13 FOXJ1 FRMD4A FRMD4B FRY FRYL FSCN1 FSCN2 FSCN3 GJA1 GNAI-GPSM2-NUMA1_HUMAN GNAI1 GOLPH3 GPSM1 GPSM1-INSC_HUMAN GPSM2 GPSM2-INSC_HUMAN GSK3B HDAC3 HTT INPPL1 INSC ITGB1 KANK1 KANK2 KAT5 KIAA1614 KIF21A KIF25 KIF2C LLGL1 LLGL2 LMNA LRRC7 MAP4 MAP7 MAPRE1 MARK2 MISP MOS MPP7 MRAS MSN MTCL1 MYO18A MYO9A NCKAP1L NDC80 NDE1 NDEL1 NHERF1 NSFL1C NUMA1 OOEP OPHN1 PAFAH1B1 PAK1 PALS1 PARD3 PARD3B PARD6A PARD6B PARD6G PARVA PARVB PARVG PAR_HUMAN PATJ PDCD6IP PDLIM1 PHLDB2 PKHD1 PPFIA1 PPFIBP1 PRICKLE1 PRKCI PRKCZ PTK2 RAB10 RAB11FIP2 RAC1 RAC2 RAC3 RERG RHOA RHOBTB1 RHOBTB2 RHOG RHOJ RHOQ RHOU RHOV RRAS RRAS2 SAPCD2 SCRIB SCRIBBLE_HUMAN SCRIBBLE_HUMAN-1 SCRIBBLE_HUMAN-2 SCRIBBLE_HUMAN-3 SCRIBBLE_HUMAN-4 SCRIBBLE_HUMAN-5 SCRIBBLE_HUMAN-6 SCRIBBLE_HUMAN-7 SCRIBBLE_HUMAN-8 SCRIBBLE_HUMAN-9 SDCCAG8 SFRP5 SH3BP1 SIPA1L3 SKA1 SKA2 SKA3 SLC9A1 SLC9A6 SNX27 SPDL1 SPINT2 SPN STK11 SYNE4 TRAF3IP2 UBXN2B WDR1 WNT7B WWC1 ZW10
GO:0030952|establishment or maintenance of cytoskeleton polarity GO biological_process	propagated from HUMAN-uniprot.gaf.gz	gaf-date=2026-06-18 08:16	exclude_iea=False AQP1 ARHGAP35 CAMSAP3 CKAP5 KIF2C LMNA PDLIM1
GO:0045197|establishment or maintenance of epithelial cell apical/basal polarity GO biological_process	propagated from HUMAN-uniprot.gaf.gz	gaf-date=2026-06-18 08:16	exclude_iea=False ANK1 CAMSAP3 CDC42 CRB1 CRB2 CRB3 CRUMBS_HUMAN CRUMBS_HUMAN-1 CRUMBS_HUMAN-2 DLG1 DLG2 DLG3 DLG4 DLG5 LLGL1 LLGL2 LRRC7 MARK2 MSN MTCL1 MYO9A NHERF1 OPHN1 PALS1 PARD3 PARD3B PARD6A PAR_HUMAN PATJ PDCD6IP PRKCI RHOA SCRIB SCRIBBLE_HUMAN SCRIBBLE_HUMAN-1 SCRIBBLE_HUMAN-2 SCRIBBLE_HUMAN-3 SCRIBBLE_HUMAN-4 SCRIBBLE_HUMAN-5 SCRIBBLE_HUMAN-6 SCRIBBLE_HUMAN-7 SCRIBBLE_HUMAN-8 SCRIBBLE_HUMAN-9 SH3BP1 SYNE4 WDR1
GO:0061339|establishment or maintenance of monopolar cell polarity GO biological_process	propagated from HUMAN-uniprot.gaf.gz	gaf-date=2026-06-18 08:16	exclude_iea=False CAMSAP3 CARMIL2 CDC42 FOXJ1 FSCN1 MSN MYO9A NHERF1 OPHN1 PATJ RHOA SCRIB SH3BP1 SYNE4
GO:0010248|establishment or maintenance of transmembrane electrochemical gradient GO biological_process	propagated from HUMAN-uniprot.gaf.gz	gaf-date=2026-06-18 08:16	exclude_iea=False ATP12A ATP1A1 ATP1A2 ATP1A3 ATP1A4 ATP1B1 BAK1 BAX FXYD1 FXYD2 FXYD3 FXYD4 FXYD5 FXYD6 FXYD7 SLC22A1 SODIUM_POTASSIUM_EXCHANGING ATPASE COMPLEX-1 SODIUM_POTASSIUM_EXCHANGING ATPASE COMPLEX-3 SODIUM_POTASSIUM_EXCHANGING ATPASE COMPLEX-4 SODIUM_POTASSIUM_EXCHANGING ATPASE COMPLEX-5 SODIUM_POTASSIUM_EXCHANGING ATPASE COMPLEX-6 SODIUM_POTASSIUM_EXCHANGING ATPASE COMPLEX-7 SODIUM_POTASSIUM_EXCHANGING ATPASE COMPLEX-8
GO:0006703|estrogen biosynthetic process GO biological_process	propagated from HUMAN-uniprot.gaf.gz	gaf-date=2026-06-18 08:16	exclude_iea=False AKR1B15 CYP19A1 DHRS11 HSD17B1 HSD17B11 HSD17B12 HSD17B2 HSD17B6 HSD17B7 HSD17B8 HSD3B1 RDH8
GO:0008210|estrogen metabolic process GO biological_process	propagated from HUMAN-uniprot.gaf.gz	gaf-date=2026-06-18 08:16	exclude_iea=False AKR1B15 CHST10 CYP19A1 CYP1A1 CYP1A2 CYP1B1 CYP2C8 CYP2C9 CYP2D6 CYP3A4 CYP3A5 CYP3A7 DHRS11 HSD17B1 HSD17B10 HSD17B11 HSD17B12 HSD17B2 HSD17B4 HSD17B6 HSD17B7 HSD17B8 HSD3B1 RDH8 SULT1A1 SULT1E1 UGT1A1 UGT1A10 UGT1A3 UGT1A4 UGT1A5 UGT1A6 UGT1A7 UGT1A8 UGT1A9 UGT2B11 UGT2B15 UGT2B17 UGT2B28 UGT2B4 UGT2B7
GO:0030520|estrogen receptor signaling pathway GO biological_process	propagated from HUMAN-uniprot.gaf.gz	gaf-date=2026-06-18 08:16	exclude_iea=False AR CCDC62 DDX17 DDX5 DDX54 DEFA1 DEFA3 EGLN2 ESR1 ESR2 GPER1 NCOA1 NCOA4 PADI2 POU4F2 PPARGC1B RBFOX2 SAFB TADA3 TRIP4
GO:0044849|estrous cycle GO biological_process	propagated from HUMAN-uniprot.gaf.gz	gaf-date=2026-06-18 08:16	exclude_iea=False ADNP CA12 EGR1 GNRH1 HAS2 MDK NCOA1 NCOR2 OPRK1 PCNA PTN SLC26A6
GO:0006068|ethanol catabolic process GO biological_process	propagated from HUMAN-uniprot.gaf.gz	gaf-date=2026-06-18 08:16	exclude_iea=False ACSS1 ACSS2 ALDH1B1 ALDH2 ALDH3B1 ALDH3B2 SULT1A1 SULT1A2 SULT1A3 SULT1B1 SULT1C4 SULT1E1 SULT2A1
GO:0006067|ethanol metabolic process GO biological_process	propagated from HUMAN-uniprot.gaf.gz	gaf-date=2026-06-18 08:16	exclude_iea=False ACSS1 ACSS2 ALDH1B1 ALDH2 ALDH3B1 ALDH3B2 SULT1A1 SULT1A2 SULT1A3 SULT1B1 SULT1C4 SULT1E1 SULT2A1
GO:1901503|ether biosynthetic process GO biological_process	propagated from HUMAN-uniprot.gaf.gz	gaf-date=2026-06-18 08:16	exclude_iea=False AGPS ALOX5 CHPT1 DHRS7B FAR1 GNPAT LPCAT2 PEDS1 PEX7 PLA2G4A PLA2G4C SELENOI
GO:1901502|ether catabolic process GO biological_process	propagated from HUMAN-uniprot.gaf.gz	gaf-date=2026-06-18 08:16	exclude_iea=False PAFAH1B1 PAFAH1B2 PAFAH1B3 PAHIB_HUMAN PAHIB_HUMAN-1 PAHIB_HUMAN-2 PLA2G10 PLA2G7
GO:0008611|ether lipid biosynthetic process GO biological_process	propagated from HUMAN-uniprot.gaf.gz	gaf-date=2026-06-18 08:16	exclude_iea=False AGPS CHPT1 DHRS7B FAR1 GNPAT LPCAT2 PEDS1 PEX7 PLA2G4A PLA2G4C SELENOI
GO:0046485|ether lipid metabolic process GO biological_process	propagated from HUMAN-uniprot.gaf.gz	gaf-date=2026-06-18 08:16	exclude_iea=False AGMO AGPS CHPT1 DHRS7B FAR1 GNPAT LIPE LPCAT2 NCEH1 PAFAH1B1 PAFAH1B2 PAFAH1B3 PAHIB_HUMAN PAHIB_HUMAN-1 PAHIB_HUMAN-2 PEDS1 PEX7 PLA2G10 PLA2G4A PLA2G4C PLA2G6 PLA2G7 PLAAT3 SELENOI TMEM86B
GO:0098976|excitatory chemical synaptic transmission GO biological_process	propagated from HUMAN-uniprot.gaf.gz	gaf-date=2026-06-18 08:16	exclude_iea=False GRIN1 GRIN2A GRIN2B GRIN2C GRIN2D PDLIM4 PVALB SHISA6 SSH1
GO:0060079|excitatory postsynaptic potential GO biological_process	propagated from HUMAN-uniprot.gaf.gz	gaf-date=2026-06-18 08:16	exclude_iea=False 2XCHRNA4-3XCHRNB2_HUMAN 3XCHRNA4-2XCHRNB2_HUMAN ADORA1 ADORA2A AKT1 ARRB2 BEGAIN CHRFAM7A CHRNA1 CHRNA1-CHRNG_HUMAN CHRNA10 CHRNA2 CHRNA2-CHRNB2_HUMAN CHRNA2-CHRNB4_HUMAN CHRNA3 CHRNA3-CHRNA5-CHRNB2_HUMAN CHRNA3-CHRNA5-CHRNB4_HUMAN CHRNA3-CHRNB2_HUMAN CHRNA3-CHRNB4_HUMAN CHRNA4 CHRNA4-CHRNB4_HUMAN CHRNA5 CHRNA6 CHRNA6-CHRNB4_HUMAN CHRNA7 CHRNA7-BETA2_HUMAN CHRNA7_HUMAN CHRNA9 CHRNA9-CHRNA10_HUMAN CHRNA9_HUMAN CHRNB1 CHRNB2 CHRNB3 CHRNB4 CHRND CHRND-CHRNE_HUMAN-1 CHRNE CHRNG DRD2 GLRA1 GLRA1-GLRB_HUMAN GLRA2 GLRA3 GLRB GLUN1-GLUN2AB_HUMAN GLUN1-GLUN2B_HUMAN GLUN1-GLUN2C_HUMAN GLUN1-GLUN2D_HUMAN GRID2 GRIK2 GRIN1 GRIN2A GRIN2B GRIN2C GRIN2D GSK3A GSK3B HCRT LRRK2 MEF2C MET MPP2 NPAS4 NPFF P2RX1 P2RX2 P2RX3 P2RX4 P2RX5 P2RX6 P2RX7 RAB3GAP1 SLC17A7 SLC1A7 SLC29A1 TRPV1
GO:1904861|excitatory synapse assembly GO biological_process	propagated from HUMAN-uniprot.gaf.gz	gaf-date=2026-06-18 08:16	exclude_iea=False ADGRL2 ADGRL3 C1QL2 C1QL3 CLSTN3 CSMD2 GRID2 LRRC4 NLGN1 NLGN2 NPTX1 NRXN1 NRXN2 NRXN3 PLXNB2 PTEN RELN SHANK3 SRGAP2 SRGAP2C WNT5A WNT7A ZDHHC12
GO:0007588|excretion GO biological_process	propagated from HUMAN-uniprot.gaf.gz	gaf-date=2026-06-18 08:16	exclude_iea=False ABCG2 ATP6V0A4 ATP6V1B1 CHRNA3 CHRNA7 CHRNB2 CHRNB4 CLN3 EDNRB GNAS KCNMA1 MDK PTGER1 PTH PTH1R RHCG SCN11A SLC22A12 SLC22A6 SLC71A1 TACR1
GO:0097194|execution phase of apoptosis GO biological_process	propagated from HUMAN-uniprot.gaf.gz	gaf-date=2026-06-18 08:16	exclude_iea=False ACIN1 ACVR1C AIFM3 BAX BBC3 BLCAP BNIP1 BOK CAPN10 CASP2 CASP3 CASP7 CASP8 CDK5RAP3 CECR2 CIDEB CIDEC COLEC11 CTSD CYCS DEDD2 DFFA DFFB DICER1 DNASE1L3 DNASE2 DNASE2B ENDOG ERN2 EXOG FOXL2 GPER1 HNF1A HTRA2 MADD NFKBIZ NME1 NPR2 PLSCR1 PLSCR2 STK24 TAOK1 TOP2A TRPC5 VPS54 XKR4 XKR6 XKR7 XKR8 XKR9
GO:0035891|exit from host cell GO biological_process	propagated from HUMAN-uniprot.gaf.gz	gaf-date=2026-06-18 08:16	exclude_iea=False ARL8B CAV2 CHMP1A CHMP1B CHMP2A CHMP2B CHMP3 CHMP4A CHMP4B CHMP4BP1 CHMP4C CHMP5 CHMP6 CHMP7 DDB1 ESCRT-III_HUMAN PC PPIA PPID RAB7A TSG101 VAPA VAPB VPS37B VPS4A VPS4A-VPS4B_HUMAN VPS4B ZNF502
GO:0010458|exit from mitosis GO biological_process	propagated from HUMAN-uniprot.gaf.gz	gaf-date=2026-06-18 08:16	exclude_iea=False CHMP2A CHMP4B CHMP7 CLASP1 CLASP2 CTDP1 EPS8 PPP2R2D SPAST UBE2C UBE2S
GO:0035272|exocrine system development GO biological_process	propagated from HUMAN-uniprot.gaf.gz	gaf-date=2026-06-18 08:16	exclude_iea=False ASCL3 FGF10 FGFR2 IGSF3 NKX3-1 NR5A2 PTF1A RAB26 SRP54 TGFB1 TGFB2 TGFB3 WLS
GO:0140029|exocytic process GO biological_process	propagated from HUMAN-uniprot.gaf.gz	gaf-date=2026-06-18 08:16	exclude_iea=False BTK CADPS2 EFR3A FCER1G LYN MYH10 MYH9 NAPA NKD2 PLEK PRRT2 RIMS1 RIMS2 RIMS3 RPH3A SLC18A2 SNAP23 SNAP25 SNAP29 SNAP47 SNCA STX11 STX19 STX1B STX2 STXBP1 SV2A SYK SYNJ1 SYT1 UNC13A UNC13B UNC13C
GO:0006887|exocytosis GO biological_process	propagated from HUMAN-uniprot.gaf.gz	gaf-date=2026-06-18 08:16	exclude_iea=False A8MWL6 ABCA12 ABCC4 ANK1 ANXA3 APOLD1 ARFGEF1 ARFGEF2 ARL8B BICD1 BTK CADPS CADPS2 CBL CCL3 CCL5 CCL8 CCR1 CDK16 CDK5 CHGA CLNK CLTRN COPS5 CORO1A CPLX1 CPLX2 CPLX3 CPLX4 CRHBP DNAJC5 DOC2A DOC2B EFR3A EQTN EXOC1 EXOC2 EXOC3 EXOC3L1 EXOC3L2 EXOC3L4 EXOC4 EXOC5 EXOC6 EXOC6B EXOC7 EXOC8 FCER1A FCER1G FCGR3A GNAI1 GNAQ GPR15LG GRP HCK IGHE JAGN1 KIT KLRF2 LIN7A LYN MIA3 MILR1 MRGPRX2 MYH10 MYH9 NAPA NKD2 NKG7 NLRP5 NR4A3 NSF ORAI1 OTOF PCLO PIK3C2A PIK3CD PIK3CG PIP5K1C PLEK PPFIA3 PPP3CB PRRT2 PRSS12 RAB10 RAB11A RAB11B RAB11FIP1 RAB11FIP2 RAB11FIP5 RAB12 RAB13 RAB15 RAB25 RAB26 RAB27A RAB27B RAB31 RAB3A RAB3B RAB3C RAB3D RAB40A RAB40AL RAB40B RAB40C RAB44 RAB8A RAB8B RASEF RIMS1 RIMS2 RIMS3 RIMS4 RPH3A RPH3AL S100A13 SACM1L SCAMP1 SCAMP2 SCAMP3 SCAMP4 SCAMP5 SCIN SCN11A SCRN1 SDF4 SLC18A2 SNAP23 SNAP25 SNAP29 SNAP47 SNAPIN SNCA STEAP2 STX11 STX17 STX19 STX1A STX1B STX2 STX3 STX4 STXBP1 STXBP2 STXBP3 STXBP5 STXBP5L SV2A SYCN SYK SYN2 SYNGR1 SYNGR2 SYNGR3 SYNGR4 SYNJ1 SYT1 SYT11 SYT12 SYT13 SYT2 SYT4 SYT5 SYT6 SYT7 SYT8 SYT9 SYTL1 SYTL2 SYTL3 SYTL4 SYTL5 TMED10 TMEM167A TMEM167B TMEM79 TNFAIP2 TPH1 TRAPPC11 TSG101 TSPAN18 UNC13A UNC13B UNC13C VAMP2 VAMP3 VAMP7 VAMP8 WASH2P WASH3P WASH4P WASH6P WASHC1 WASHC3 WIPF3 ZP4
GO:0000467|exonucleolytic trimming to generate mature 3'-end of 5.8S rRNA from tricistronic rRNA transcript (SSU-rRNA, 5.8S rRNA, LSU-rRNA) GO biological_process	propagated from HUMAN-uniprot.gaf.gz	gaf-date=2026-06-18 08:16	exclude_iea=False ERI1 ERI2 ERI3 EXOSC1 EXOSC10 EXOSC2 EXOSC3 EXOSC7 EXOSC8 EXOSC9
GO:0035640|exploration behavior GO biological_process	propagated from HUMAN-uniprot.gaf.gz	gaf-date=2026-06-18 08:16	exclude_iea=False ABAT ABL2 AGTR2 APOE ATP1A2 BLOC1S6 CHRD CRBN DLG4 DRD4 EIF4A3 HTR1A ITGA3 JPH3 LRRK2 NLGN2 NOG PENK SLC1A1 TUBA1A
GO:0140115|export across plasma membrane GO biological_process	propagated from HUMAN-uniprot.gaf.gz	gaf-date=2026-06-18 08:16	exclude_iea=False ABCA1 ABCB1 ABCC1 ABCC4 ABCC5 ABCG1 ABCG2 ATP12A ATP1A1 ATP1A2 ATP1A3 ATP1A4 ATP1B1 ATP1B2 ATP1B3 ATP2B1 ATP2B3 ATP4A ATP4B ATP7B FXYD1 FXYD2 FXYD3 FXYD4 FXYD5 FXYD6 FXYD7 GJA1 KCNA2 KCNA5 KCNB1 KCND3 KCND3-KCNIP1_HUMAN KCNE1 KCNE2 KCNE2-KCNH2_HUMAN KCNE3 KCNE4 KCNE5 KCNH2 KCNIP1 KCNK18 KCNK5 KCNQ1 KCNT2 KVLQT1-MINK_HUMAN OSCP1 PDZK1 RALBP1 SLC15A2 SLC17A3 SLC22A2 SLC24A4 SLC27A1 SLC29A4 SLC30A1 SLC30A10 SLC30A10_HUMAN SLC30A2 SLC35G1 SLC38A5 SLC40A1 SLC47A1 SLC47A2 SLC4A4 SLC67A1 SLC8A1 SLC8A2 SLC8A3 SLC9A1 SODIUM_POTASSIUM_EXCHANGING ATPASE COMPLEX-3 SODIUM_POTASSIUM_EXCHANGING ATPASE COMPLEX-4 SODIUM_POTASSIUM_EXCHANGING ATPASE COMPLEX-5 SODIUM_POTASSIUM_EXCHANGING ATPASE COMPLEX-6 SODIUM_POTASSIUM_EXCHANGING ATPASE COMPLEX-7 SODIUM_POTASSIUM_EXCHANGING ATPASE COMPLEX-8 TMEM163 XPR1
GO:0140352|export from cell GO biological_process	propagated from HUMAN-uniprot.gaf.gz	gaf-date=2026-06-18 08:16	exclude_iea=False A0A2R8YE69 A8MWL6 ABCA1 ABCA12 ABCA3 ABCB1 ABCB11 ABCC1 ABCC2 ABCC4 ABCC5 ABCG1 ABCG2 ADAM17 ADAM8 ADCYAP1 ANK1 ANXA3 AP1B1 AP1B_S1A_HUMAN AP1G1 AP1M2 AP1S1 AP2B1 APOLD1 ARFGAP3 ARFGEF1 ARFGEF2 ARL4D ARL8B ATP12A ATP1A1 ATP1A2 ATP1A3 ATP1A4 ATP1B1 ATP1B2 ATP1B3 ATP2B1 ATP2B3 ATP4A ATP4B ATP7B BEST1 BICD1 BLOC1S6 BRSK1 BTK CADPS CADPS2 CAMK2G CANX CARTPT CAVIN1 CBL CCL3 CCL5 CCL8 CCR1 CDK16 CDK5 CGA CHGA CKLF CLNK CLSTN3 CLTRN COPS5 CORO1A CPLX1 CPLX2 CPLX3 CPLX4 CREB3L1 CRHBP CRLF1 CTAGE1 CTAGE15 CTAGE4 CTAGE6 CTAGE8 CTAGE9 CYB5R4 DNAJC5 DOC2A DOC2B DVL1 ECRG4 EDN1 EDN3 EDNRB EFR3A EPCIP EQTN ERP29 EXOC1 EXOC2 EXOC3 EXOC3L1 EXOC3L2 EXOC3L4 EXOC4 EXOC5 EXOC6 EXOC6B EXOC7 EXOC8 FAM3B FCER1A FCER1G FCGR3A FFAR4 FGF10 FGF7 FGG FOXD1 FSHB FSHR FURIN FXYD1 FXYD2 FXYD3 FXYD4 FXYD5 FXYD6 FXYD7 GAL GHRH GHRL GHSR GIPC1 GJA1 GNAI1 GNAQ GNAS GNRHR GOLPH3 GPLD1 GPR15LG GRM2 GRM4 GRP GSDMD HCK HNF1A HNF1B HPS6 HRH3 IGHE IL6 INHBA JAGN1 KCNA2 KCNA5 KCNB1 KCND3 KCND3-KCNIP1_HUMAN KCNE1 KCNE2 KCNE2-KCNH2_HUMAN KCNE3 KCNE4 KCNE5 KCNH2 KCNIP1 KCNK1 KCNK18 KCNK2 KCNK5 KCNQ1 KCNT2 KIT KLRF2 KVLQT1-MINK_HUMAN LEP LIN7A LIN7B LIN7C LTBP2 LYN MAFA MIA2 MIA3 MILR1 MON1A MRGPRX2 MTTP MYH10 MYH9 NAGPA NAPA NECAB3 NEGR1 NEUROD1 NFKBIZ NIBAN2 NKD2 NKG7 NLRP5 NOS2 NPFF NR4A3 NRXN1 NRXN2 NSF OLFM2 ORAI1 OSCP1 OTOF PARK7 PCLO PCSK5 PCSK6 PDIA4 PDX1 PDZD11 PDZK1 PIK3C2A PIK3CD PIK3CG PIP5K1C PKD1 PLEK PNOC PORCN PPFIA3 PPP3CB PPY PRF1 PRICKLE1 PRKACA PRRT2 PRSS12 PTPRN PTPRN2 RAB10 RAB11A RAB11B RAB11FIP1 RAB11FIP2 RAB11FIP5 RAB12 RAB13 RAB15 RAB1A RAB25 RAB26 RAB27A RAB27B RAB31 RAB3A RAB3B RAB3C RAB3D RAB40A RAB40AL RAB40B RAB40C RAB44 RAB8A RAB8B RALBP1 RASEF RCN3 RIMS1 RIMS2 RIMS3 RIMS4 RPH3A RPH3AL S100A13 SACM1L SAR1B SCAMP1 SCAMP2 SCAMP3 SCAMP4 SCAMP5 SCG2 SCIN SCN11A SCRN1 SDF4 SEL1L SELENOT SLC15A2 SLC17A3 SLC18A2 SLC1A5 SLC22A2 SLC24A4 SLC27A1 SLC29A4 SLC30A1 SLC30A10 SLC30A10_HUMAN SLC30A2 SLC30A8 SLC32A1 SLC35G1 SLC38A3 SLC38A5 SLC40A1 SLC44A4 SLC47A1 SLC47A2 SLC4A4 SLC4A8 SLC67A1 SLC8A1 SLC8A2 SLC8A3 SLC9A1 SNAP23 SNAP25 SNAP29 SNAP47 SNAPIN SNCA SNCG SNPH SNX19 SODIUM_POTASSIUM_EXCHANGING ATPASE COMPLEX-3 SODIUM_POTASSIUM_EXCHANGING ATPASE COMPLEX-4 SODIUM_POTASSIUM_EXCHANGING ATPASE COMPLEX-5 SODIUM_POTASSIUM_EXCHANGING ATPASE COMPLEX-6 SODIUM_POTASSIUM_EXCHANGING ATPASE COMPLEX-7 SODIUM_POTASSIUM_EXCHANGING ATPASE COMPLEX-8 STEAP2 STEAP3 STX11 STX17 STX19 STX1A STX1A-SNAP25-VAMP21_HUMAN STX1A-SNAP25-VAMP2_HUMAN STX1B STX1B-SNAP25-VAMP1_HUMAN STX1B-SNAP25-VAMP2_HUMAN STX2 STX3 STX4 STXBP1 STXBP2 STXBP3 STXBP5 STXBP5L SURF4 SV2A SVBP SYCN SYK SYN1 SYN2 SYN3 SYNGR1 SYNGR2 SYNGR3 SYNGR4 SYNJ1 SYT1 SYT11 SYT12 SYT13 SYT2 SYT4 SYT5 SYT6 SYT7 SYT8 SYT9 SYTL1 SYTL2 SYTL3 SYTL4 SYTL5 TACR2 TANGO2 TANGO6 TBX3 TMED10 TMEM163 TMEM167A TMEM167B TMEM258 TMEM79 TNFAIP2 TOR2A TPH1 TRAPPC11 TSG101 TSPAN18 TVP23A TVP23B TVP23C TYRO3 UNC13A UNC13B UNC13C USE1 VAMP1 VAMP2 VAMP3 VAMP7 VAMP8 VIP WASH2P WASH3P WASH4P WASH6P WASHC1 WASHC3 WIPF3 WLS WNK4 XPR1 ZNT8_HUMAN-1 ZP4
GO:0045229|external encapsulating structure organization GO biological_process	propagated from HUMAN-uniprot.gaf.gz	gaf-date=2026-06-18 08:16	exclude_iea=False ADAM10 ADAM15 ADAM8 ADAMTS1 ADAMTS10 ADAMTS12 ADAMTS13 ADAMTS14 ADAMTS15 ADAMTS16 ADAMTS17 ADAMTS18 ADAMTS19 ADAMTS2 ADAMTS20 ADAMTS3 ADAMTS4 ADAMTS5 ADAMTS6 ADAMTS7 ADAMTS8 ADAMTS9 ADAMTSL1 ADAMTSL2 ADAMTSL3 ADAMTSL4 ADAMTSL5 APLP1 APP ATP7A BMP1 CCDC80 CCN3 CLASP1 CLASP2 CMA1 COL10A1 COL11A1 COL11A2 COL12A1 COL13A1 COL14A1 COL15A1 COL16A1 COL17A1 COL18A1 COL19A1 COL1A1 COL1A2 COL22A1 COL23A1 COL24A1 COL27A1 COL28A1 COL2A1 COL3A1 COL4A1 COL4A2 COL4A3 COL4A4 COL4A5 COL4A6 COL5A1 COL5A2 COL5A3 COL6A5 COL6A6 COL7A1 COL8A1 COL8A2 COL9A1 COL9A2 COL9A3 COLEC12 COLGALT1 COLGALT2 COLLAGEN_III_HUMAN COLLAGEN_II_HUMAN COLLAGEN_IV_HUMAN-1 COLLAGEN_IV_HUMAN-2 COLLAGEN_IV_HUMAN-3 COLLAGEN_I_HOMOMER_HUMAN COLLAGEN_I_HUMAN COLLAGEN_VIII_HUMAN-1 COLLAGEN_VIII_HUMAN-2 COLLAGEN_VIII_HUMAN-3 COLLAGEN_V_HUMAN-1 COLLAGEN_V_HUMAN-2 COLLAGEN_V_HUMAN-3 COLQ COMP CREB3L1 CRTAP CTSG CTSK CTSS CTSV CYP1B1 DAG1 DDR2 DMP1 DPT ECM2 EFEMP2 ELANE ELN EMILIN1 ENG EXOC8 FBLN1 FBLN5 FBN1 FERMT1 FLOT1 FLRT2 FMOD FURIN GAS6 GFOD2 GPM6B GREM1 HAS1 HAS2 HAS3 HMCN1 HPN HPSE2 HRNR IBSP INTG_A2_B1_HUMAN ITGA2 ITGB1 KIF9 KLK4 KLK5 KLK7 LAMC1 LOX LOXL1 LOXL2 LOXL3 LOXL4 LTBP4 LUM MANSC4 MARCO MATN1 MATN1-MATN3_HUMAN MATN2 MATN3 MATN4 MATRILIN1_HUMAN MATRILIN2_HUMAN MATRILIN4_HUMAN MFAP4 MIA MMP1 MMP10 MMP11 MMP12 MMP13 MMP14 MMP15 MMP16 MMP17 MMP19 MMP2 MMP20 MMP21 MMP23B MMP24 MMP25 MMP26 MMP27 MMP28 MMP3 MMP7 MMP8 MMP9 MPV17 MYH11 MYO1E NDNF NF1 NID1 NID2 NOXO1 NPHS1 NPNT NTN4 OPTC OTOL1 P3H4 P4HA1 PAPLN PHLDB1 PHLDB2 PLG PLOD1 PLOD2 PLOD3 POSTN PRICKLE1 PRSS1 PRSS2 PXDN QSOX1 QSOX2 RAMP2 RECK SCX SERPINF2 SERPINH1 SH3PXD2B SLC39A8 SMOC1 SMOC2 SPINK5 SPINT1 SPOCK2 ST7 SULF1 SULF2 TGFB1 TGFB2 TGFBI TGFBR1 TGM1 TGM2 THSD4 TLL1 TLL2 TMPRSS6 TNXB TPSAB1 VIT WASHC1 WT1
GO:0097734|extracellular exosome biogenesis GO biological_process	propagated from HUMAN-uniprot.gaf.gz	gaf-date=2026-06-18 08:16	exclude_iea=False ATP13A2 CD34 COPS5 PDCD6IP RAB11A RAB27A TSG101
GO:0085029|extracellular matrix assembly GO biological_process	propagated from HUMAN-uniprot.gaf.gz	gaf-date=2026-06-18 08:16	exclude_iea=False ATP7A COL3A1 COL8A1 COL8A2 COLLAGEN_VIII_HUMAN-1 COLLAGEN_VIII_HUMAN-2 COLLAGEN_VIII_HUMAN-3 DAG1 EFEMP2 ELN EMILIN1 FBLN5 FBN1 GAS6 GPM6B HAS1 HAS2 HAS3 LOX LTBP4 MFAP4 MYH11 NTN4 PRICKLE1 PXDN QSOX1 QSOX2 RAMP2 TGFB1 TNXB
GO:0022617|extracellular matrix disassembly GO biological_process	propagated from HUMAN-uniprot.gaf.gz	gaf-date=2026-06-18 08:16	exclude_iea=False ADAM10 ADAM15 ADAM8 ADAMTS15 ADAMTS4 ADAMTS5 CMA1 CTSG CTSK CTSS CTSV ELANE ENG EXOC8 FLOT1 FURIN HPN KIF9 KLK4 KLK5 KLK7 LAMC1 MMP1 MMP10 MMP11 MMP12 MMP13 MMP14 MMP15 MMP19 MMP2 MMP3 MMP7 MMP8 MMP9 NOXO1 PLG PRSS1 PRSS2 SH3PXD2B TMPRSS6 TPSAB1 WASHC1
GO:0030198|extracellular matrix organization GO biological_process	propagated from HUMAN-uniprot.gaf.gz	gaf-date=2026-06-18 08:16	exclude_iea=False ADAM10 ADAM15 ADAM8 ADAMTS1 ADAMTS10 ADAMTS12 ADAMTS13 ADAMTS14 ADAMTS15 ADAMTS16 ADAMTS17 ADAMTS18 ADAMTS19 ADAMTS2 ADAMTS20 ADAMTS3 ADAMTS4 ADAMTS5 ADAMTS6 ADAMTS7 ADAMTS8 ADAMTS9 ADAMTSL1 ADAMTSL2 ADAMTSL3 ADAMTSL4 ADAMTSL5 APLP1 APP ATP7A BMP1 CCDC80 CCN3 CLASP1 CLASP2 CMA1 COL10A1 COL11A1 COL11A2 COL12A1 COL13A1 COL14A1 COL15A1 COL16A1 COL17A1 COL18A1 COL19A1 COL1A1 COL1A2 COL22A1 COL23A1 COL24A1 COL27A1 COL28A1 COL2A1 COL3A1 COL4A1 COL4A2 COL4A3 COL4A4 COL4A5 COL4A6 COL5A1 COL5A2 COL5A3 COL6A5 COL6A6 COL7A1 COL8A1 COL8A2 COL9A1 COL9A2 COL9A3 COLEC12 COLGALT1 COLGALT2 COLLAGEN_III_HUMAN COLLAGEN_II_HUMAN COLLAGEN_IV_HUMAN-1 COLLAGEN_IV_HUMAN-2 COLLAGEN_IV_HUMAN-3 COLLAGEN_I_HOMOMER_HUMAN COLLAGEN_I_HUMAN COLLAGEN_VIII_HUMAN-1 COLLAGEN_VIII_HUMAN-2 COLLAGEN_VIII_HUMAN-3 COLLAGEN_V_HUMAN-1 COLLAGEN_V_HUMAN-2 COLLAGEN_V_HUMAN-3 COLQ COMP CREB3L1 CRTAP CTSG CTSK CTSS CTSV CYP1B1 DAG1 DDR2 DMP1 DPT ECM2 EFEMP2 ELANE ELN EMILIN1 ENG EXOC8 FBLN1 FBLN5 FBN1 FERMT1 FLOT1 FLRT2 FMOD FURIN GAS6 GFOD2 GPM6B GREM1 HAS1 HAS2 HAS3 HMCN1 HPN HPSE2 IBSP INTG_A2_B1_HUMAN ITGA2 ITGB1 KIF9 KLK4 KLK5 KLK7 LAMC1 LOX LOXL1 LOXL2 LOXL3 LOXL4 LTBP4 LUM MANSC4 MARCO MATN1 MATN1-MATN3_HUMAN MATN2 MATN3 MATN4 MATRILIN1_HUMAN MATRILIN2_HUMAN MATRILIN4_HUMAN MFAP4 MIA MMP1 MMP10 MMP11 MMP12 MMP13 MMP14 MMP15 MMP16 MMP17 MMP19 MMP2 MMP20 MMP21 MMP23B MMP24 MMP25 MMP26 MMP27 MMP28 MMP3 MMP7 MMP8 MMP9 MPV17 MYH11 MYO1E NDNF NF1 NID1 NID2 NOXO1 NPHS1 NPNT NTN4 OPTC OTOL1 P3H4 P4HA1 PAPLN PHLDB1 PHLDB2 PLG PLOD1 PLOD2 PLOD3 POSTN PRICKLE1 PRSS1 PRSS2 PXDN QSOX1 QSOX2 RAMP2 RECK SCX SERPINF2 SERPINH1 SH3PXD2B SLC39A8 SMOC1 SMOC2 SPINK5 SPINT1 SPOCK2 ST7 SULF1 SULF2 TGFB1 TGFB2 TGFBI TGFBR1 TGM2 THSD4 TLL1 TLL2 TMPRSS6 TNXB TPSAB1 VIT WASHC1 WT1
GO:0043062|extracellular structure organization GO biological_process	propagated from HUMAN-uniprot.gaf.gz	gaf-date=2026-06-18 08:16	exclude_iea=False ADAM10 ADAM15 ADAM8 ADAMTS1 ADAMTS10 ADAMTS12 ADAMTS13 ADAMTS14 ADAMTS15 ADAMTS16 ADAMTS17 ADAMTS18 ADAMTS19 ADAMTS2 ADAMTS20 ADAMTS3 ADAMTS4 ADAMTS5 ADAMTS6 ADAMTS7 ADAMTS8 ADAMTS9 ADAMTSL1 ADAMTSL2 ADAMTSL3 ADAMTSL4 ADAMTSL5 APLP1 APP ATP7A BMP1 CCDC80 CCN3 CLASP1 CLASP2 CMA1 COL10A1 COL11A1 COL11A2 COL12A1 COL13A1 COL14A1 COL15A1 COL16A1 COL17A1 COL18A1 COL19A1 COL1A1 COL1A2 COL22A1 COL23A1 COL24A1 COL27A1 COL28A1 COL2A1 COL3A1 COL4A1 COL4A2 COL4A3 COL4A4 COL4A5 COL4A6 COL5A1 COL5A2 COL5A3 COL6A5 COL6A6 COL7A1 COL8A1 COL8A2 COL9A1 COL9A2 COL9A3 COLEC12 COLGALT1 COLGALT2 COLLAGEN_III_HUMAN COLLAGEN_II_HUMAN COLLAGEN_IV_HUMAN-1 COLLAGEN_IV_HUMAN-2 COLLAGEN_IV_HUMAN-3 COLLAGEN_I_HOMOMER_HUMAN COLLAGEN_I_HUMAN COLLAGEN_VIII_HUMAN-1 COLLAGEN_VIII_HUMAN-2 COLLAGEN_VIII_HUMAN-3 COLLAGEN_V_HUMAN-1 COLLAGEN_V_HUMAN-2 COLLAGEN_V_HUMAN-3 COLQ COMP CREB3L1 CRTAP CTSG CTSK CTSS CTSV CYP1B1 DAG1 DDR2 DMP1 DPT ECM2 EFEMP2 ELANE ELN EMILIN1 ENG EXOC8 FBLN1 FBLN5 FBN1 FERMT1 FLOT1 FLRT2 FMOD FURIN GAS6 GFOD2 GPM6B GREM1 HAS1 HAS2 HAS3 HMCN1 HPN HPSE2 IBSP INTG_A2_B1_HUMAN ITGA2 ITGB1 KIF9 KLK4 KLK5 KLK7 LAMC1 LOX LOXL1 LOXL2 LOXL3 LOXL4 LTBP4 LUM MANSC4 MARCO MATN1 MATN1-MATN3_HUMAN MATN2 MATN3 MATN4 MATRILIN1_HUMAN MATRILIN2_HUMAN MATRILIN4_HUMAN MFAP4 MIA MMP1 MMP10 MMP11 MMP12 MMP13 MMP14 MMP15 MMP16 MMP17 MMP19 MMP2 MMP20 MMP21 MMP23B MMP24 MMP25 MMP26 MMP27 MMP28 MMP3 MMP7 MMP8 MMP9 MPV17 MYH11 MYO1E NDNF NF1 NID1 NID2 NOXO1 NPHS1 NPNT NTN4 OPTC OTOL1 P3H4 P4HA1 PAPLN PHLDB1 PHLDB2 PLG PLOD1 PLOD2 PLOD3 POSTN PRICKLE1 PRSS1 PRSS2 PXDN QSOX1 QSOX2 RAMP2 RECK SCX SERPINF2 SERPINH1 SH3PXD2B SLC39A8 SMOC1 SMOC2 SPINK5 SPINT1 SPOCK2 ST7 SULF1 SULF2 TEX14 TGFB1 TGFB2 TGFBI TGFBR1 TGM2 THSD4 TLL1 TLL2 TMPRSS6 TNXB TPSAB1 VIT WASHC1 WT1
GO:0006858|extracellular transport GO biological_process	propagated from HUMAN-uniprot.gaf.gz	gaf-date=2026-06-18 08:16	exclude_iea=False ADCY10 AQP4 ARRDC1 CABYR CCDC39 CCDC40 CFAP53 DNAAF1 DNAAF11 DNAAF19 DNAAF2 DNAAF4 NEK10 NHERF1 NPHP3 ODAD4 OFD1 RFX3 ROPN1L SPA17 SPAG17 SPEF2 TSG101 WWP2
GO:0140112|extracellular vesicle biogenesis GO biological_process	propagated from HUMAN-uniprot.gaf.gz	gaf-date=2026-06-18 08:16	exclude_iea=False ARRDC1 ARRDC4 ATP13A2 CD34 COPS5 PDCD6IP RAB11A RAB27A TSG101
GO:1903867|extraembryonic membrane development GO biological_process	propagated from HUMAN-uniprot.gaf.gz	gaf-date=2026-06-18 08:16	exclude_iea=False ASCL2 BMP5 BMP7 E2F7 E2F8 PAXIP1 TAF10
GO:0160001|extrasynaptic signaling via GABA GO biological_process	propagated from HUMAN-uniprot.gaf.gz	gaf-date=2026-06-18 08:16	exclude_iea=False GABAR_A1_B2_D_HUMAN GABAR_A4_B1_G2_HUMAN-1 GABAR_A4_B2_G2_HUMAN GABAR_A4_B3_G2_HUMAN GABAR_A6_B1_G2_HUMAN GABAR_A6_B2_G2_HUMAN GABAR_B3_G2_HUMAN GABRA1 GABRA4 GABRA6 GABRB1 GABRB2 GABRB3 GABRD GABRG2
GO:0097191|extrinsic apoptotic signaling pathway GO biological_process	propagated from HUMAN-uniprot.gaf.gz	gaf-date=2026-06-18 08:16	exclude_iea=False ACVR1B BAD BAG3 BAK1 BAX BCL2 BCL2A1 BCL2L1 BCL2L10 BCL2L2 BID BIRC2 BIRC3 BLOC1S2 BOK CASP2 CASP7 CASP7_HUMAN-1 CASP8 CASP8AP2 CASP8_HUMAN-1 CD27 CD70 CFLAR CFLAR-CASP8-FADD_HUMAN CIB1 CRADD DAB2IP DAXX DDX3X DDX47 DEDD DEDD2 DELE1 DIABLO ERBB3 FADD FAS FASLG FGFR3 G0S2 GABARAP GSK3A GSK3B HIPK1 IFI27 IFNG IL12A IL6R INHBA ITGAV JAK2 MCL1 MLLT11 MOAP1 MTNF-TNR1A_HUMAN-1 MTNF-TNR1A_HUMAN-2 NFKBIZ NGF NGFR P2RX7 PDPK1 PRNP RIPK1 RNF41 SIVA1 SMAD3 SMAD4 SPI1 STNF-TNR1A_HUMAN-1 STNF-TNR1A_HUMAN-2 TGFB1 TGFB2 TNF TNFRSF10A TNFRSF10B TNFRSF1A TNFRSF1B TNFSF10 TNFSF12 TRADD TRAF2 TRAF5 ZDHHC3
GO:0097192|extrinsic apoptotic signaling pathway in absence of ligand GO biological_process	propagated from HUMAN-uniprot.gaf.gz	gaf-date=2026-06-18 08:16	exclude_iea=False BAK1 BAX BCL2 BCL2A1 BCL2L1 BCL2L10 BCL2L2 BOK CASP2 ERBB3 GSK3A GSK3B ITGAV MCL1 MOAP1
GO:0008625|extrinsic apoptotic signaling pathway via death domain receptors GO biological_process	propagated from HUMAN-uniprot.gaf.gz	gaf-date=2026-06-18 08:16	exclude_iea=False BAG3 BAX BCL2 BID BIRC2 BIRC3 BLOC1S2 CASP8 CASP8AP2 CASP8_HUMAN-1 CFLAR CRADD DAB2IP DAXX DDX3X DDX47 DEDD DEDD2 DELE1 DIABLO FADD FAS FASLG GABARAP MOAP1 MTNF-TNR1A_HUMAN-1 MTNF-TNR1A_HUMAN-2 NGF PRNP RIPK1 SPI1 STNF-TNR1A_HUMAN-1 STNF-TNR1A_HUMAN-2 TNF TNFRSF10A TNFRSF10B TNFRSF1A TNFSF10 TRADD TRAF2 TRAF5 ZDHHC3
GO:0001654|eye development GO biological_process	propagated from HUMAN-uniprot.gaf.gz	gaf-date=2026-06-18 08:16	exclude_iea=False ABCB5 ABI2 ACTL6A ACVR2B ACVRL1 ADAMTS18 AGTPBP1 ALDH1A3 ANGPTL7 ATF4 ATF6 ATOH7 ATP2B4 ATP8A2 BBS4 BFSP1 BLOC1S3 BMP6 BMP7 BMPR1B BMPR2 BSG C12ORF57 CACNA1C CALB1 CASP2 CEP290 CHD7 CHRDL1 CLDN19 CLDN3 CNGA3 COL4A1 COL5A1 COL5A2 CPAMD8 CRB1 CRB2 CRYAA CRYBA1 CRYBA2 CRYBA4 CRYBB1 CRYBB2 CRYBB3 CRYBG3 CRYGA CRYGB CRYGC CRYGD CRYGN CRYGS CYP1A1 CYP1B1 DAG1 DCX DGC_HUMAN-2 DLL1 DMD DRD2 DSCAM DTNB DTNBP1 DZANK1 EFEMP1 EFNA5 EPHA2 FBN1 FBN2 FBN3 FGF9 FLT1 FOS FOXC1 FOXE3 FOXF2 FOXL2 FOXN4 FREM2 FZD4 FZD5 GDF3 GPM6A HDAC1 HDAC2 HES5 HIPK1 HIPK2 HPCA HSF4 IFT122 INHBA KDM2B KDM5B KRT12 LCTL LENEP LHX1 LRP5 MAB21L1 MAB21L2 MAF MED1 MEGF11 MEIS1 MEIS2 MEIS3 MEIS3P1 MEIS3P2 MFAP2 MFAP5 MFSD2A MTNR1B MYH15 MYO7A MYOM1 MYOM2 NES NEUROD1 NEUROD4 NF1 NF2 NHS NIPBL NKD1 NPHP1 NRL NRP1 OLFM3 OPN4 OPN5 OSR2 PAX2 PAX4 PAX6 PBX1 PBX2 PBX3 PBX4 PDE6A PDE6B PDGFRA PDGFRB PER2 PHACTR4 PITX2 PITX3 PLAAT1 PLAAT3 PMEL POU4F2 PPP2R3A PRICKLE1 PROM1 PROX1 PROX2 PRSS56 PSEN1 PTF1A PTPRM PXDN RAB18 RAB3GAP1 RARG RBP4 RD3 RDH13 RORB RP1 RP1L1 RPE65 RPGR RS1 SALL2 SAMD11 SAMD7 SAXO6 SCAPER SCO2 SDK1 SDK2 SERPINF1 SGCA SGCB SGCD SGCG SH3PXD2B SHROOM2 SIPA1L3 SIX3 SIX6 SKI SLC17A6 SLC17A7 SLC17A8 SLC1A1 SLC39A5 SLC6A3 SMARCA4 SMARCD3 SMG9 SMOC1 SNTA1 SNTB1 SOX11 SOX12 SOX2 SOX4 SOX8 SOX9 SSPN STAT3 STAU2 STRA6 TBC1D32 TBX2 TDRD7 TENM3 TFAP2A TFAP2B TGFB2 TH THY1 TMOD1 TOPORS TSKU TSPAN12 TTLL5 TULP1 TWIST1 TYRP1 UNC45B USP45 VEGFA WNT16 WNT2 WNT2B WNT5A WNT5B WNT6 WNT7A WNT7B WNT9A WNT9B WT1 XRN2 ZDHHC16 ZHX2 ZNF513
GO:0048592|eye morphogenesis GO biological_process	propagated from HUMAN-uniprot.gaf.gz	gaf-date=2026-06-18 08:16	exclude_iea=False ABI2 AGTPBP1 ALDH1A3 ATF4 ATP8A2 BBS4 C12ORF57 CALB1 CEP290 COL5A1 COL5A2 CRB1 CRB2 DLL1 DSCAM DZANK1 EFEMP1 EFNA5 EPHA2 FBN1 FBN2 FBN3 FOXE3 FOXF2 FOXL2 FOXN4 FZD5 HIPK1 HIPK2 IFT122 KDM2B LCTL LHX1 LRP5 MEGF11 MFAP2 MFAP5 MFSD2A MYO7A NF1 NIPBL NKD1 NRL OLFM3 PAX2 PAX6 PHACTR4 PITX2 PITX3 PPP2R3A PROM1 PROX1 PROX2 PTF1A PTPRM RARG RBP4 RDH13 RORB RP1 RPGR RS1 SAMD11 SAMD7 SDK1 SDK2 SHROOM2 SIX3 SKI SOX11 SOX12 SOX4 SOX8 SOX9 STAT3 STAU2 STRA6 TBX2 TDRD7 TENM3 TFAP2A TFAP2B TH THY1 TOPORS TSKU TSPAN12 TULP1 TWIST1 VEGFA WNT16 WNT2 WNT2B WNT5A WNT9A ZHX2
GO:0042462|eye photoreceptor cell development GO biological_process	propagated from HUMAN-uniprot.gaf.gz	gaf-date=2026-06-18 08:16	exclude_iea=False BBS4 CEP290 CRB2 DZANK1 MYO7A NRL OLFM3 RDH13 RORB RP1 RPGR SAMD11 SAMD7 TH THY1 TULP1 VEGFA
GO:0001754|eye photoreceptor cell differentiation GO biological_process	propagated from HUMAN-uniprot.gaf.gz	gaf-date=2026-06-18 08:16	exclude_iea=False AGTPBP1 BBS4 CEP290 CRB2 DSCAM DZANK1 MYO7A NKD1 NRL OLFM3 PPP2R3A PROM1 RDH13 RORB RP1 RPGR SAMD11 SAMD7 SDK2 SOX8 SOX9 STAT3 TH THY1 TULP1 VEGFA
GO:0048069|eye pigmentation GO biological_process	propagated from HUMAN-uniprot.gaf.gz	gaf-date=2026-06-18 08:16	exclude_iea=False ATP6AP2 BLOC1S6 DCT GPR143 HPS3 RAB38 TYR TYRP1
GO:0061029|eyelid development in camera-type eye GO biological_process	propagated from HUMAN-uniprot.gaf.gz	gaf-date=2026-06-18 08:16	exclude_iea=False HDAC1 HDAC2 INHBA OSR2 PRICKLE1 SOX11 STRA6 TFAP2A TWIST1
GO:0060324|face development GO biological_process	propagated from HUMAN-uniprot.gaf.gz	gaf-date=2026-06-18 08:16	exclude_iea=False ANKRD11 CHD7 CLDN5 CRISPLD1 CRISPLD2 EDNRA EP300 MSX1 MYH3 NIPBL PRICKLE1 PTPN11 RAB3GAP1 RRAS SKI SOX3 STRA6 TBX1 TGFB1 TGFB2 TGFB3 WNT5A ZIC3
GO:0060325|face morphogenesis GO biological_process	propagated from HUMAN-uniprot.gaf.gz	gaf-date=2026-06-18 08:16	exclude_iea=False ANKRD11 CLDN5 CRISPLD1 CRISPLD2 EP300 MSX1 MYH3 NIPBL PRICKLE1 PTPN11 RAB3GAP1 RRAS SKI STRA6 TBX1 TGFB1 TGFB2 TGFB3
GO:0021561|facial nerve development GO biological_process	propagated from HUMAN-uniprot.gaf.gz	gaf-date=2026-06-18 08:16	exclude_iea=False EGR2 NRP1 NRP2 PLXNA3 PLXNA4 SEMA3A SEMA3F
GO:0021610|facial nerve morphogenesis GO biological_process	propagated from HUMAN-uniprot.gaf.gz	gaf-date=2026-06-18 08:16	exclude_iea=False EGR2 NRP1 NRP2 PLXNA3 PLXNA4 SEMA3A SEMA3F
GO:0021612|facial nerve structural organization GO biological_process	propagated from HUMAN-uniprot.gaf.gz	gaf-date=2026-06-18 08:16	exclude_iea=False EGR2 NRP1 NRP2 PLXNA3 PLXNA4 SEMA3A SEMA3F
GO:0140718|facultative heterochromatin formation GO biological_process	propagated from HUMAN-uniprot.gaf.gz	gaf-date=2026-06-18 08:16	exclude_iea=False BAZ2A BEND3 EED EZH2 H1-2 JARID2 KDM5A KIAA0409-SUV39H1_HUMAN RRP8 SIRT1 SIRT2 SMARCA5 SUV39H1 SUZ12
GO:0045444|fat cell differentiation GO biological_process	propagated from HUMAN-uniprot.gaf.gz	gaf-date=2026-06-18 08:16	exclude_iea=False ADIG ADIPOQ AKT2 ALOXE3 ARL6 ATF2 ATF5 BBS1 BBS2 BBS4 BBS7 BBS9 BCAT2 BSCL2 C1QTNF3 CBY1 CEBPA CEBPB CIDEA CLIP3 CNTN2 CTBP1 CTBP2 EGR2 EHMT1 EP300 ERAP1 FAM83A FFAR2 FFAR4 FITM1 FITM2 FOXO1 GATA2 GDF10 GDF6 GRK5 HMGA2 IL11 INHBB KLF4 MAFB MED1 MEST METRNL MKKS NPR2 NR4A1 NR4A2 NR4A3 OSBPL11 OSBPL8 PER2 PIAS1 PLCB1 PNPLA3 PPARG PPARGC1A PRDM16 PSMB8 PTGS2 RETN SDF4 SENP2 SIRT1 SLC39A13 SMAD6 SOX8 STEAP4 TCF7L2 TFAP2B TLE3 TMEM120A TMEM120B TRIM32 TTC8 UCP1 WNT5B YTHDC1 ZBTB7A ZFPM2 ZNF516
GO:0070341|fat cell proliferation GO biological_process	propagated from HUMAN-uniprot.gaf.gz	gaf-date=2026-06-18 08:16	exclude_iea=False CEBPA DIO3 FABP4 SLC2A4 SQSTM1
GO:0042362|fat-soluble vitamin biosynthetic process GO biological_process	propagated from HUMAN-uniprot.gaf.gz	gaf-date=2026-06-18 08:16	exclude_iea=False BCO1 CYP24A1 CYP27A1 CYP27B1 CYP2R1 CYP3A4 UBIAD1
GO:0042363|fat-soluble vitamin catabolic process GO biological_process	propagated from HUMAN-uniprot.gaf.gz	gaf-date=2026-06-18 08:16	exclude_iea=False CBR3 CYP24A1 CYP26A1 CYP26B1 CYP26C1 CYP27B1 CYP2W1 CYP3A4 CYP4F11 CYP4F12 CYP4F2 CYP4F3 CYP4F8 FGF23
GO:0001561|fatty acid alpha-oxidation GO biological_process	propagated from HUMAN-uniprot.gaf.gz	gaf-date=2026-06-18 08:16	exclude_iea=False HACL1 HACL2 HAO1 PEX13 PHYH SLC25A17 SLC27A2
GO:0006635|fatty acid beta-oxidation GO biological_process	propagated from HUMAN-uniprot.gaf.gz	gaf-date=2026-06-18 08:16	exclude_iea=False ABCD1 ABCD2 ABCD3 ABCD4 ACAA1 ACAA2 ACAD10 ACAD11 ACADL ACADM ACADS ACADVL ACAT1 ACOT8 ACOX1 ACOX2 ACOX3 ACOXL ADIPOQ AMACR AUH BDH2 CPT1A CPT1B CPT2 CRAT CROT DECR1 DECR2 ECH1 ECHDC1 ECHDC2 ECHS1 ECI1 ECI2 EHHADH ETFA ETFA-ETFB_HUMAN ETFB ETFDH GCDH HADH HADHA HADHB HSD17B10 HSD17B4 IVD MCAT MTLN PEX2 PPARD SCP2 SLC25A17 SLC27A2 TFP_HUMAN
GO:0033539|fatty acid beta-oxidation using acyl-CoA dehydrogenase GO biological_process	propagated from HUMAN-uniprot.gaf.gz	gaf-date=2026-06-18 08:16	exclude_iea=False ACAD10 ACAD11 ACADL ACADM ACADS ACADVL ETFA ETFA-ETFB_HUMAN ETFB ETFDH GCDH IVD
GO:0033540|fatty acid beta-oxidation using acyl-CoA oxidase GO biological_process	propagated from HUMAN-uniprot.gaf.gz	gaf-date=2026-06-18 08:16	exclude_iea=False ACAA1 ACOT8 ACOX1 ACOX2 ACOX3 ACOXL AMACR CRAT CROT DECR2 EHHADH HSD17B4 SCP2 SLC27A2
GO:0006633|fatty acid biosynthetic process GO biological_process	propagated from HUMAN-uniprot.gaf.gz	gaf-date=2026-06-18 08:16	exclude_iea=False ABCD1 ABCD2 ABCD3 ABHD1 ABHD2 ABHD3 ACACA ACACB ACLY ACOT4 ACOT7 ACOT8 ACSBG1 ACSBG2 ACSF3 ACSL4 ACSM1 ACSM2A ACSM2B ACSM3 ACSM4 ACSM5 ACSM6 ACSS1 ACSS2 AKR1C3 ALOX12 ALOX12B ALOX15 ALOX15B ALOX5 ALOXE3 ASAH2 CBR1 CBR4 CBR4_HSD17B8_HUMAN CD74 CTHRC1 CYP1A1 CYP1A2 CYP2C8 CYP2C9 CYP2D6 CYP2E1 CYP3A4 DAGLB DECR2 DEGS1 EHHADH ELOVL1 ELOVL2 ELOVL3 ELOVL4 ELOVL5 ELOVL6 ELOVL7 FADS1 FADS2 FADS2B FADS3 FASN GPX4 GSTM1 GSTM2 GSTM4 GSTP1 HACD1 HACD2 HACD3 HACD4 HPGDS HSD17B12 HSD17B4 HSD17B8 HTD2 LIAS LIPC LIPG LPL LTC4S MCAT MIF MLYCD NDUFAB1 OLAH OXSM PECR PLA2G10 PLA2G1B PLA2G4A PNLIP PNLIPRP1 PNLIPRP2 PNLIPRP3 PNPLA8 PRXL2B PTGDS PTGES PTGES2 PTGES3 PTGIS PTGS1 PTGS2 SCD SCD5 SCP2 SIGMAR1 TBXAS1 TECR TECRL TMEM135 XBP1
GO:0009062|fatty acid catabolic process GO biological_process	propagated from HUMAN-uniprot.gaf.gz	gaf-date=2026-06-18 08:16	exclude_iea=False ABCD1 ABCD2 ABCD3 ABCD4 ABHD1 ABHD2 ABHD3 ACAA1 ACAA2 ACAD10 ACAD11 ACADL ACADM ACADS ACADVL ACAT1 ACBD5 ACOT7 ACOT7L ACOT8 ACOX1 ACOX2 ACOX3 ACOXL ADIPOQ ADTRP AIG1 AMACR AUH BDH2 CES1 CES1P1 CPT1A CPT1B CPT2 CRAT CROT CYP4A11 CYP4F12 CYP4F2 CYP4F3 DECR1 DECR2 ECH1 ECHDC1 ECHDC2 ECHS1 ECI1 ECI2 EHHADH ETFA ETFA-ETFB_HUMAN ETFB ETFDH FAAH GCDH GLYATL2 HACL1 HACL2 HADH HADHA HADHB HAO1 HSD17B10 HSD17B4 IVD LEP LPIN1 LPIN2 LPIN3 MCAT MCEE MTLN NUDT19 NUDT7 NUDT8 PCCA PCCB PEX13 PEX2 PHYH PLA2G15 PPARD SCP2 SLC25A17 SLC27A2 TFP_HUMAN
GO:1901570|fatty acid derivative biosynthetic process GO biological_process	propagated from HUMAN-uniprot.gaf.gz	gaf-date=2026-06-18 08:16	exclude_iea=False AACS ACACA ACAT1 ACSBG1 ACSBG2 ACSF3 ACSL1 ACSL3 ACSL4 ACSL5 ACSL6 ACSS3 ALOX12 ALOX15 ALOX15B ALOX5 AWAT1 AWAT2 CBR4 ELOVL1 ELOVL2 ELOVL3 ELOVL4 ELOVL5 ELOVL6 ELOVL7 FAR1 FAR2 FASN FASN_HUMAN GCDH GGT1 GGT2P GGT3P GGT5 GGT6 GGT7 GGTA1 GGTLC1 GGTLC2 GGTLC3 HACD1 HACD2 HMGCL HMGCLL1 HMGCS2 HPGD HSD17B12 HTD2 PAM PPT1 PPT2 SLC27A2 TECR
GO:1901569|fatty acid derivative catabolic process GO biological_process	propagated from HUMAN-uniprot.gaf.gz	gaf-date=2026-06-18 08:16	exclude_iea=False ABCD1 ABHD16A ACAT1 ACOT7 ADHFE1 CYP4A11 CYP4F12 CYP4F2 CYP4F3 DPEP1 DPEP2 DPEP3 FITM2 HPGD LYPLA2 MMUT NUDT19 NUDT7 NUDT8 OXCT1 OXCT2
GO:1901568|fatty acid derivative metabolic process GO biological_process	propagated from HUMAN-uniprot.gaf.gz	gaf-date=2026-06-18 08:16	exclude_iea=False AACS ABCD1 ABHD16A ACACA ACAT1 ACOT7 ACSBG1 ACSBG2 ACSF3 ACSL1 ACSL3 ACSL4 ACSL5 ACSL6 ACSM2A ACSS3 ADHFE1 ALDH3A2 ALOX12 ALOX15 ALOX15B ALOX5 AWAT1 AWAT2 BCKDHA BCKDHB CBR4 CYP4A11 CYP4F12 CYP4F2 CYP4F3 DBT DGAT1 DGAT2 DLD DPEP1 DPEP2 DPEP3 ELOVL1 ELOVL2 ELOVL3 ELOVL4 ELOVL5 ELOVL6 ELOVL7 FAR1 FAR2 FASN FASN_HUMAN FITM2 GCDH GGT1 GGT2P GGT3P GGT5 GGT6 GGT7 GGTA1 GGTLC1 GGTLC2 GGTLC3 HACD1 HACD2 HMGCL HMGCLL1 HMGCS2 HPGD HSD17B12 HSD17B4 HTD2 LYPLA2 MMUT NUDT19 NUDT7 NUDT8 OXCT1 OXCT2 PAM PECR PPT1 PPT2 PTGR1 SLC27A2 TECR THEM5
GO:0030497|fatty acid elongation GO biological_process	propagated from HUMAN-uniprot.gaf.gz	gaf-date=2026-06-18 08:16	exclude_iea=False ABCD1 ELOVL1 ELOVL2 ELOVL3 ELOVL4 ELOVL5 ELOVL6 ELOVL7 HACD1 HACD2 HACD3 HACD4 HSD17B12 TECR
GO:0034625|fatty acid elongation, monounsaturated fatty acid GO biological_process	propagated from HUMAN-uniprot.gaf.gz	gaf-date=2026-06-18 08:16	exclude_iea=False ELOVL1 ELOVL2 ELOVL3 ELOVL4 ELOVL5 ELOVL6 ELOVL7
GO:0034626|fatty acid elongation, polyunsaturated fatty acid GO biological_process	propagated from HUMAN-uniprot.gaf.gz	gaf-date=2026-06-18 08:16	exclude_iea=False ELOVL1 ELOVL2 ELOVL3 ELOVL4 ELOVL5 ELOVL6 ELOVL7
GO:0019367|fatty acid elongation, saturated fatty acid GO biological_process	propagated from HUMAN-uniprot.gaf.gz	gaf-date=2026-06-18 08:16	exclude_iea=False ELOVL1 ELOVL2 ELOVL3 ELOVL4 ELOVL5 ELOVL6 ELOVL7 HSD17B12
GO:0019368|fatty acid elongation, unsaturated fatty acid GO biological_process	propagated from HUMAN-uniprot.gaf.gz	gaf-date=2026-06-18 08:16	exclude_iea=False ELOVL1 ELOVL2 ELOVL3 ELOVL4 ELOVL5 ELOVL6 ELOVL7
GO:0055089|fatty acid homeostasis GO biological_process	propagated from HUMAN-uniprot.gaf.gz	gaf-date=2026-06-18 08:16	exclude_iea=False ABCD1 ACACB ADORA1 APOE DGAT1 DGAT2 ENPP7 HSA-MIR-132-5P INS MLXIPL NR1H4 POLD1 PRKAA1 PRKAA2 SIRT1 XBP1
GO:0006631|fatty acid metabolic process GO biological_process	propagated from HUMAN-uniprot.gaf.gz	gaf-date=2026-06-18 08:16	exclude_iea=False AASDH ABCB11 ABCD1 ABCD2 ABCD3 ABCD4 ABHD1 ABHD12 ABHD2 ABHD3 ABHD6 ACAA1 ACAA2 ACACA ACACB ACAD10 ACAD11 ACAD9 ACADL ACADM ACADS ACADSB ACADVL ACAT1 ACAT2 ACBD4 ACBD5 ACBD7 ACLY ACOT1 ACOT11 ACOT12 ACOT2 ACOT4 ACOT6 ACOT7 ACOT7L ACOT8 ACOT9 ACOX1 ACOX2 ACOX3 ACOXL ACSBG1 ACSBG2 ACSF2 ACSF3 ACSL1 ACSL3 ACSL4 ACSL5 ACSL6 ACSM1 ACSM2A ACSM2B ACSM3 ACSM4 ACSM5 ACSM6 ACSS1 ACSS2 ADH4 ADH5 ADH7 ADIPOQ ADIPOR1 ADIPOR2 ADTRP AIG1 AKR1B1 AKR1C1 AKR1C2 AKR1C3 AKR1C4 ALKBH7 ALOX12 ALOX12B ALOX15 ALOX15B ALOX5 ALOXE3 AMACR ANGPTL3 AOAH ASAH1 ASAH2 AUH AWAT1 BAAT BDH2 C1QTNF9 C1QTNF9B CBR1 CBR4 CBR4_HSD17B8_HUMAN CD36 CD74 CES1 CES1P1 CES2 CPT1A CPT1B CPT1C CPT2 CRAT CROT CRYL1 CTHRC1 CYGB CYP1A1 CYP1A2 CYP1B1 CYP2A13 CYP2A6 CYP2A7 CYP2B6 CYP2C18 CYP2C19 CYP2C8 CYP2C9 CYP2D6 CYP2D7 CYP2E1 CYP2F1 CYP2J2 CYP2S1 CYP2U1 CYP3A4 CYP4A11 CYP4A22 CYP4B1 CYP4F11 CYP4F12 CYP4F2 CYP4F3 CYP4F8 CYP4V2 CYP4Z1 DAGLA DAGLB DBI DECR1 DECR2 DEGS1 ECH1 ECHDC1 ECHDC2 ECHDC3 ECHS1 ECI1 ECI2 EHHADH ELOVL1 ELOVL2 ELOVL3 ELOVL4 ELOVL5 ELOVL6 ELOVL7 EPHX1 ETFA ETFA-ETFB_HUMAN ETFB ETFDH FA2H FAAH FAAH2 FABP2 FABP3 FADS1 FADS2 FADS2B FADS3 FADS6 FASN GCDH GGT1 GGT5 GLYATL2 GPX1 GPX4 GSTA1 GSTM1 GSTM2 GSTM4 GSTP1 HACD1 HACD2 HACD3 HACD4 HACL1 HACL2 HADH HADHA HADHB HAO1 HAO2 HPGD HPGDS HSD17B10 HSD17B12 HSD17B4 HSD17B8 HTD2 IVD LEP LIAS LIPC LIPG LPIN1 LPIN2 LPIN3 LPL LTC4S MCAT MCEE MECR MGLL MGST3 MIF MLYCD MSMO1 MTLN NAAA NDUFAB1 NUDT19 NUDT7 NUDT8 OLAH OXSM PCCA PCCB PCC_HUMAN PECR PEDS1 PER2 PEX13 PEX2 PHYH PLA2G10 PLA2G15 PLA2G1B PLA2G2F PLA2G4A PLA2G4B PLA2G4C PLA2G4D PM20D1 PNLIP PNLIPRP1 PNLIPRP2 PNLIPRP3 PNPLA3 PNPLA8 POR PPARA PPARD PPARGC1A PRXL2B PTGDS PTGES PTGES2 PTGES3 PTGIS PTGR1 PTGR2 PTGR3 PTGS1 PTGS2 SCD SCD5 SCP2 SGPL1 SIGMAR1 SLC25A17 SLC27A1 SLC27A2 SLC27A3 SLC27A4 SLC27A5 SLC27A6 TBXAS1 TECR TECRL TFP_HUMAN THEM4 TMEM135 TNFRSF1A UGT1A7 UGT1A8 XBP1
GO:0010430|fatty acid omega-oxidation GO biological_process	propagated from HUMAN-uniprot.gaf.gz	gaf-date=2026-06-18 08:16	exclude_iea=False ADH4 ADH5 ADH7 CYP4F2 CYP4F3 CYP4V2
GO:0019395|fatty acid oxidation GO biological_process	propagated from HUMAN-uniprot.gaf.gz	gaf-date=2026-06-18 08:16	exclude_iea=False ABCD1 ABCD2 ABCD3 ABCD4 ACAA1 ACAA2 ACACB ACAD10 ACAD11 ACADL ACADM ACADS ACADVL ACAT1 ACOT8 ACOX1 ACOX2 ACOX3 ACOXL ACSM1 ADH4 ADH5 ADH7 ADIPOQ ADIPOR1 ADIPOR2 ALOX12 ALOX15 AMACR AUH BDH2 C1QTNF9 C1QTNF9B CPT1A CPT1B CPT2 CRAT CROT CYGB CYP4B1 CYP4F2 CYP4F3 CYP4V2 DECR1 DECR2 ECH1 ECHDC1 ECHDC2 ECHS1 ECI1 ECI2 EHHADH ETFA ETFA-ETFB_HUMAN ETFB ETFDH GCDH HACL1 HACL2 HADH HADHA HADHB HAO1 HAO2 HSD17B10 HSD17B4 IVD MCAT MLYCD MTLN PEX13 PEX2 PHYH POR PPARD PPARGC1A SCP2 SLC25A17 SLC27A2 TFP_HUMAN
GO:1902001|fatty acid transmembrane transport GO biological_process	propagated from HUMAN-uniprot.gaf.gz	gaf-date=2026-06-18 08:16	exclude_iea=False ABCD1 ABCD2 ABCD3 ABCD4 CD36 CPT1A CPT1B CPT2 SLC22A9 SLC25A20 SLC27A1 SLC2A1 SLC5A8 THRSP
GO:0015908|fatty acid transport GO biological_process	propagated from HUMAN-uniprot.gaf.gz	gaf-date=2026-06-18 08:16	exclude_iea=False ABCC4 ABCD1 ABCD2 ABCD3 ABCD4 ACE ACSL1 ACSL3 APOE BDKRB2 CD36 CPT1A CPT1B CPT2 CRABP1 CRABP2 DRD2 DRD3 DRD4 FABP1 FABP12 FABP2 FABP3 FABP4 FABP5 FABP5P3 FABP6 FABP7 FABP9 GOT2 LEP LYN LYPLA1 MFSD2A NMB NMUR2 NOS2 OC90 PLA2G10 PLA2G12A PLA2G12B PLA2G1B PLA2G2A PLA2G2C PLA2G2D PLA2G2E PLA2G2F PLA2G3 PLA2G4A PLA2G5 PMP2 PNPLA8 PPARD PPARG PROCA1 RBP1 RBP2 RBP5 RBP7 RPS6KB1 S100A9_HUMAN SLC22A1 SLC22A11 SLC22A2 SLC22A6 SLC22A7 SLC22A8 SLC22A9 SLC25A17 SLC25A20 SLC27A1 SLC27A2 SLC27A3 SLC27A4 SLC27A5 SLC27A6 SLC2A1 SLC43A3 SLC5A8 SLCO1B1 SLCO2A1 SLCO2B1 SLCO3A1 SLCO4A1 SPX THRSP UCP2
GO:0046949|fatty-acyl-CoA biosynthetic process GO biological_process	propagated from HUMAN-uniprot.gaf.gz	gaf-date=2026-06-18 08:16	exclude_iea=False ACACA ACAT1 ACSBG1 ACSBG2 ACSF3 ACSL1 ACSL3 ACSL4 ACSL5 ACSL6 CBR4 ELOVL1 ELOVL2 ELOVL3 ELOVL4 ELOVL5 ELOVL6 ELOVL7 FASN FASN_HUMAN GCDH HACD1 HACD2 HSD17B12 HTD2 PPT1 PPT2 SLC27A2 TECR
GO:0036115|fatty-acyl-CoA catabolic process GO biological_process	propagated from HUMAN-uniprot.gaf.gz	gaf-date=2026-06-18 08:16	exclude_iea=False ABCD1 ACOT7 FITM2 MMUT NUDT19 NUDT7 NUDT8
GO:0035337|fatty-acyl-CoA metabolic process GO biological_process	propagated from HUMAN-uniprot.gaf.gz	gaf-date=2026-06-18 08:16	exclude_iea=False ABCD1 ACACA ACAT1 ACOT7 ACSBG1 ACSBG2 ACSF3 ACSL1 ACSL3 ACSL4 ACSL5 ACSL6 ACSM2A BCKDHA BCKDHB CBR4 DBT DGAT1 DGAT2 DLD ELOVL1 ELOVL2 ELOVL3 ELOVL4 ELOVL5 ELOVL6 ELOVL7 FAR1 FAR2 FASN FASN_HUMAN FITM2 GCDH HACD1 HACD2 HSD17B12 HSD17B4 HTD2 MMUT NUDT19 NUDT7 NUDT8 PPT1 PPT2 SLC27A2 TECR THEM5
GO:0042596|fear response GO biological_process	propagated from HUMAN-uniprot.gaf.gz	gaf-date=2026-06-18 08:16	exclude_iea=False ATP1A2 CRHR1 DEAF1 DRD4 HTR1A HTR2C MAPK8IP2 MDK
GO:0007631|feeding behavior GO biological_process	propagated from HUMAN-uniprot.gaf.gz	gaf-date=2026-06-18 08:16	exclude_iea=False ACE2 ADM2 ADORA2A ADRB3 AGRP APLN BRS3 BSX CARTPT CCK CNTN2 CPT1A DRD2 EN1 FOS FYN GAL GALR2 GALR3 GCG GDF15 GFRAL GHRL GHSR GPR83 GUCA2B HCRT HCRTR1 HCRTR2 HTR2C IAPP LEP MC4R MCHR1 MRAP2 NMU NMUR2 NPB NPSR1 NPW NPY NPY5R OPRD1 OPRK1 OXT P2RY1 PENK PEX13 PMCH PNOC PPY PRLH PRLHR PYY PYY3 SLC24A4 STAT3 STRA6 TACR1 TACR3 TMEM63B UBR3 UCK2 UCN
GO:0007292|female gamete generation GO biological_process	propagated from HUMAN-uniprot.gaf.gz	gaf-date=2026-06-18 08:16	exclude_iea=False AMH ANG BCL2L10 BMP15 BMPR1B BRME1 CCNB1 CGB3 CGB7 DCAF13 DDB1 DIAPH2 DMC1 EDN1 EDNRA EREG FIGLA FMN2 FOXL2 FSHB FSHR GDF9 HORMAD1 HPGD HROB HSF2BP IHO1 IL12B KAT8 KMT2D LEP LSM14B M1AP MARF1 MCM8 MCM9 MDK MEI4 MEIKIN MEIOB MEIOC MEIOSIN METTL3 MMP19 MMP2 MOS NANOS1 NANOS2 NANOS3 NCAPH NDC80 NPM2 NPPC NPR2 NRIP1 OOSP2 ORC4 PABPC1L PABPC4L PARN PDE3A PIWIL2 PLD6 PRDM9 PTEN PTN RAB24 RBM46 REC114 RXFP2 SIX6OS1 SKA1 SKA2 SKA3 SOHLH1 SOHLH2 SPIRE1 SPIRE2 SPO11 STRA8 TDRD1 TDRD5 TDRD6 TDRD7 TDRKH TNFAIP6 TOB2 TOP2A TRIM75 TRIP13 TUBB8 TUT4 TUT7 USP9X WASHC5 WEE2 YBX2 YTHDC2 YTHDF2 ZAR1 ZAR1L ZGLP1 ZNF830 ZP3
GO:0030540|female genitalia development GO biological_process	propagated from HUMAN-uniprot.gaf.gz	gaf-date=2026-06-18 08:16	exclude_iea=False LHX1 LRP2 NPR2 RBP4 SRD5A1 SRD5A2 STRA6 TACR3 TBX3
GO:0008585|female gonad development GO biological_process	propagated from HUMAN-uniprot.gaf.gz	gaf-date=2026-06-18 08:16	exclude_iea=False AMH AMHR2 ANG BMPR1B CASP2 CASP3 CCDC182 CEBPB CGA CTNNA1 CYP19A1 EIF2B2 EIF2B4 EIF2B5 EREG FOXL2 FSH-FSHR1_HUMAN FSHB FSHB-CGA_HUMAN FSHR GNAS HYAL3 IDH1 INHA INHBA INHBB KIT KITLG LEP LHB LHCGR LSM14B MMP14 MMP19 MMP2 NOTCH1 NPPC NPR2 NR2F2 NR5A1 NR5A2 NRIP1 NUP107 PDGFRA PTPRN QSOX2 ROBO2 SLIT2 SLIT3 SMAD4 SOD1 TNFAIP6 VEGFA ZFP42 ZNF830
GO:0060180|female mating behavior GO biological_process	propagated from HUMAN-uniprot.gaf.gz	gaf-date=2026-06-18 08:16	exclude_iea=False AVP AVPR1A NCOA1 OXT OXTR
GO:0007144|female meiosis I GO biological_process	propagated from HUMAN-uniprot.gaf.gz	gaf-date=2026-06-18 08:16	exclude_iea=False BRME1 DMC1 HSF2BP MEIOB MEIOC NDC80 TRIM75
GO:0007143|female meiotic nuclear division GO biological_process	propagated from HUMAN-uniprot.gaf.gz	gaf-date=2026-06-18 08:16	exclude_iea=False BRME1 DCAF13 DDB1 DMC1 EREG FMN2 HSF2BP MARF1 MEIKIN MEIOB MEIOC NCAPH NDC80 ORC4 PTEN RBM46 SKA1 SKA2 SKA3 SPIRE1 SPIRE2 TOP2A TRIM75 TUBB8 WASHC5 WEE2
GO:0007565|female pregnancy GO biological_process	propagated from HUMAN-uniprot.gaf.gz	gaf-date=2026-06-18 08:16	exclude_iea=False ABCC8 ACE2 ACOD1 ACVR2B ADCY7 ADCYAP1 ADRA2A ADRA2B AGRP AMBP ANGPT2 APLF APOL2 BCL2 BSG CAD CALCA CAPN2 CD38 CLDN4 CLIC5 COL16A1 CORIN CRH CRHBP CRHR1 DCAF13 DSG1 EMP2 ENDOU EPYC FBLN1 FOS FOSB FSHB FUT7 GHRL GHSR GNAS GNRH1 HAVCR2 HPGD HSA-MIR-21-5P HSD11B2 IDO1 IGFBP2 IGFBP5 IGFBP7 IHH IL11RA IL1B ITGA2 ITGA5 ITGB3 KLF1 KRAS LEP LGALS9 LNPEP MAGED2 MMP2 MSTN NDP NDRG3 NODAL NPFF NPPA OVGP1 OXT OXTR PAPPA PARP1 PARP2 PCSK5 PNOC PPARD PRL PRLHR PRLR PRNP PSG1 PSG11 PSG2 PSG3 PSG4 PSG5 PSG6 PSG7 PSG9 PTGFR PTHLH PTN PZP RARA RGS2 RLN1 RLN2 RPL29 SCGB1A1 SLC19A1 SLC2A1 SLC38A1 SLC38A2 SLC38A3 SMAD2 SMAD3 SOD1 SPHK2 SPP1 STC1 STC2 STOX2 TAC3 TCF23 TEAD3 TGFB1 TGFBR1 TLE6 TMED2 TPPP3 TRO UCN UPRT VDR
GO:0046660|female sex differentiation GO biological_process	propagated from HUMAN-uniprot.gaf.gz	gaf-date=2026-06-18 08:16	exclude_iea=False ADCYAP1R1 AMH AMHR2 ANG BMPR1B CASP2 CASP3 CCDC182 CEBPB CGA CTNNA1 CYP19A1 EIF2B2 EIF2B4 EIF2B5 EREG FOXL2 FSH-FSHR1_HUMAN FSHB FSHB-CGA_HUMAN FSHR GNAS HYAL3 IDH1 INHA INHBA INHBB IRF2BPL KIT KITLG LEP LHB LHCGR LHFPL2 LHX1 LRP2 LSM14B MMP14 MMP19 MMP2 NOTCH1 NPPC NPR2 NR2F2 NR5A1 NR5A2 NRIP1 NUP107 PDGFRA PTPRN QSOX2 RBP4 ROBO2 SLIT2 SLIT3 SMAD4 SOD1 SRD5A1 SRD5A2 STRA6 TACR3 TBX3 TNFAIP6 VEGFA ZFP42 ZNF830
GO:0006113|fermentation GO biological_process	propagated from HUMAN-uniprot.gaf.gz	gaf-date=2026-06-18 08:16	exclude_iea=False LDHA LDHAL6A LDHAL6B LDHB LDHC
GO:0009566|fertilization GO biological_process	propagated from HUMAN-uniprot.gaf.gz	gaf-date=2026-06-18 08:16	exclude_iea=False ABHD2 ACR ACRBP ACTL7A ACTL9 ADAM18 ADAM2 ADAM20 ADAM21 ADAM32 ADCY3 AKAP3 AKAP4 ALDOA ASTL BPY2 CATSPER2 CCDC136 CD9 CDK1 CECR2 CLGN CRISP1 DAZ2 DCST1 DCST2 DKKL1 EQTN FAM170A FAM170B FER1L5 FETUB FIMP FREY1 GARIN1B GLIPR1L1 GNPDA1 HEXB HYAL3 IFTAP IGSF8 ITPR1 IZUMO1 IZUMO1-IZUMO1R_HUMAN IZUMO1R KLK14 LLCFC1 LY6K LYZL4 LYZL6 MEIOB MST1R MYH9 NELL2 NLRP5 NPM2 NPR2 OR10J1 OVCH1 OVCH2 PCSK4 PKDREJ PLAT PLCB1 PLCZ1 POFUT3 PRND PRSS37 PRSS55 RAB3A RIMBP3 RIMBP3B RIMBP3C RIMS1 ROPN1B SERPINA5 SLC22A16 SMCP SPA17 SPACA3 SPACA4 SPACA5 SPACA6 SPAG1 SPAM1 SPATA46 SPESP1 SPPL2C STX2 SYT6 SYT8 TDRD12 TDRD9 TDRKH TEX101 TEX46 TMEM81 TMEM95 TNP1 TNP2 TRIM36 TRPC3 TRPC6 TRPC7 TSSK4 TUBGCP3 UBAP2L UBXN8 UNC13B VDAC2 WBP2NL WDR54 WEE2 XKRY ZAN ZP1 ZP2 ZP3 ZP4 ZPBP ZPBP2
GO:0042730|fibrinolysis GO biological_process	propagated from HUMAN-uniprot.gaf.gz	gaf-date=2026-06-18 08:16	exclude_iea=False CPB2 F2 FGA FGB FGG GP1BA KRT1 PLAT PLAU PLG SERPINB2 SERPINE1 SERPINF2
GO:0072537|fibroblast activation GO biological_process	propagated from HUMAN-uniprot.gaf.gz	gaf-date=2026-06-18 08:16	exclude_iea=False AKAP12 GCLM IL10RA IL17A IL17RA MDM2 RGCC ULK3 ZNF416
GO:0008543|fibroblast growth factor receptor signaling pathway GO biological_process	propagated from HUMAN-uniprot.gaf.gz	gaf-date=2026-06-18 08:16	exclude_iea=False CEP57 CHRD CHURC1 FGF1 FGF10 FGF16 FGF17 FGF18 FGF19 FGF2 FGF20 FGF21 FGF22 FGF23 FGF3 FGF4 FGF5 FGF6 FGF7 FGF8 FGF9 FGFR1 FGFR2 FGFR3 FGFR4 FGFRL1 FIBP FLRT1 FLRT2 FLRT3 FRS2 FRS3 GALNT3 IQGAP1 KIF16B KL NOG PTPN11 RAB14 SHCBP1 SHOC2 TBX2 TRIM71
GO:0010761|fibroblast migration GO biological_process	propagated from HUMAN-uniprot.gaf.gz	gaf-date=2026-06-18 08:16	exclude_iea=False AKT1 CCN3 IQGAP1 PDLIM1 PLEC PML TNS1
GO:0046847|filopodium assembly GO biological_process	propagated from HUMAN-uniprot.gaf.gz	gaf-date=2026-06-18 08:16	exclude_iea=False AGRN ARHGEF4 BAIAP2 DNM3 EZR FGD1 FGD2 FGD3 FGD4 FGD5 FGD6 FMNL3 PPP1R9B RAB17 S1PR2 SPATA13 SPEF1 SRGAP2 VSTM5
GO:0030317|flagellated sperm motility GO biological_process	propagated from HUMAN-uniprot.gaf.gz	gaf-date=2026-06-18 08:16	exclude_iea=False 20S TESTES-SPECIFC_HUMAN ADCY3 AKAP3 AKAP4 ARMC12 ARMC2 ARMC3 ATP1A4 ATP2B4 BBOF1 BBS2 CABS1 CATSPER1 CATSPER2 CATSPER3 CATSPER4 CATSPERB CATSPERD CATSPERE CATSPERG CATSPERH CATSPERQ CATSPERT CATSPERZ CATSPER_HUMAN CCDC146 CCDC181 CCDC38 CCDC39 CCDC40 CCNYL1 CEP128 CEP131 CEP78 CFAP107 CFAP126 CFAP141 CFAP144 CFAP157 CFAP161 CFAP20 CFAP206 CFAP210 CFAP251 CFAP276 CFAP43 CFAP44 CFAP45 CFAP47 CFAP52 CFAP53 CFAP54 CFAP58 CFAP61 CFAP65 CFAP68 CFAP69 CFAP77 CFAP90 CFAP95 CFAP97D1 CIMAP1A CIMIP2A CIMIP2C CLXN CYB5D1 DDX4 DNAAF11 DNAAF5 DNAAF6 DNAH1 DNAH11 DNAH12 DNAH3 DNAH5 DNAH7 DNAI1 DNAJB13 DNALI1 DNHD1 DRC1 DRC10 DRC11 DRC2 DRC3 DRC4 DRC5 DRC7 DRC8 DRC9 DUSP21 DYDC1 DYNLL2 DZIP1 EFCAB6 EFCAB9 EFHB EFHC1 EFHC2 ENKUR FAM170A FBXL13 FSIP2 GAPDHS GARIN2 GK2 HOATZ IFT81 ING2 INTS13 IQUB KLC3 LDHC LRRC23 LRRC46 LZTFL1 MEIG1 MNS1 MYCBPAP N-DRC_HUMAN NME5 NME7 NME8 NSUN7 ODAD1 ODAD2 ODAD3 ODAD4 ODAD_HUMAN PA200-20S-PA200_HUMAN PA28G-20S PROTEASOME_HUMAN PA28G-20S-PA28G PROTEASOME_HUMAN-1 PACRG PFN4 PIERCE1 PIERCE2 PRM3 PRSS55 PSMA1 PSMA2 PSMA3 PSMA4 PSMA5 PSMA6 PSMA7 PSMA8 PSMB1 PSMB2 PSMB3 PSMB4 PSMB5 PSMB6 PSMB7 PSME3 PSME4 QRICH2 RIBC1 RIBC2 ROPN1 ROPN1B ROPN1L RSPH1 RSPH14 RSPH3 RSPH6A RSPH9 RS_FLAGELLAR_HUMAN SAXO4 SEPTIN12 SEPTIN4 SLC22A16 SLC9B1 SLC9B2 SMCP SORD SPACA9 SPAG8 SPEF2 SPEM1 SPEM3 SPMIP10 SPMIP11 SPMIP6 SPMIP8 SPMIP9 TBC1D21 TEKT1 TEKT2 TEKT3 TEKT4 TEKT5 TEKTIP1 TEKTL1 TEX101 TLE6 TMEM217 TMEM232 TNP1 TPGS1 TSSK4 TSSK6 TTC12 TTC21A TTLL1 TTLL3 TTLL5 TTLL8 TUBA1A TUBA3D TUBB4B TXNDC2 VDAC3 YIF1B ZMYND12
GO:0042726|flavin-containing compound metabolic process GO biological_process	propagated from HUMAN-uniprot.gaf.gz	gaf-date=2026-06-18 08:16	exclude_iea=False FLAD1 RFK SLC52A1 SLC52A2 SLC52A3 VCP
GO:0051552|flavone metabolic process GO biological_process	propagated from HUMAN-uniprot.gaf.gz	gaf-date=2026-06-18 08:16	exclude_iea=False LCT UGT1A1 UGT1A10 UGT1A3 UGT1A4 UGT1A5 UGT1A6 UGT1A7 UGT1A8 UGT1A9
GO:0009812|flavonoid metabolic process GO biological_process	propagated from HUMAN-uniprot.gaf.gz	gaf-date=2026-06-18 08:16	exclude_iea=False CYP1A1 LCT SULT1A1 SULT1A3 SULT1B1 SULT1C4 UGT1A1 UGT1A10 UGT1A3 UGT1A4 UGT1A5 UGT1A6 UGT1A7 UGT1A8 UGT1A9
GO:0033504|floor plate development GO biological_process	propagated from HUMAN-uniprot.gaf.gz	gaf-date=2026-06-18 08:16	exclude_iea=False CHRD COBL FOXB1 GLI2 STIL
GO:0042044|fluid transport GO biological_process	propagated from HUMAN-uniprot.gaf.gz	gaf-date=2026-06-18 08:16	exclude_iea=False AHCYL1 AQP1 AQP10 AQP11 AQP12A AQP12B AQP2 AQP3 AQP4 AQP5 AQP6 AQP7 AQP7B AQP8 AQP9 AVP AVPR2 CFTR CLDN18 CSF2 EDN1 EDNRB HAS2 HYAL2 ITPR1 MIP NHERF4 PKP1 SLC14A1 SLC26A6 SLC4A11 SLC5A1 UPK3A
GO:0090077|foam cell differentiation GO biological_process	propagated from HUMAN-uniprot.gaf.gz	gaf-date=2026-06-18 08:16	exclude_iea=False APOB APOBR SAMD1 SOAT1 SOAT2 TGFB1 WNT5A
GO:0048041|focal adhesion assembly GO biological_process	propagated from HUMAN-uniprot.gaf.gz	gaf-date=2026-06-18 08:16	exclude_iea=False ACTN1 ACTN2 ACTN3 ARHGEF7 BCR CDH11 CORO2B CTTN DLC1 FERMT2 ITGA2 PEAK1 PIP5K1A PTPRK RCC2 RHOD SORBS1 SRC TAOK2 TESK2 THSD1 THY1 TRIP6 TSPAN11 WHAMM
GO:0046655|folic acid metabolic process GO biological_process	propagated from HUMAN-uniprot.gaf.gz	gaf-date=2026-06-18 08:16	exclude_iea=False ALDH1L2 DHFR DHFR2 FOLR2 FPGS MTHFD1 MTHFD2 MTHFD2L MTHFS MTRR SHMT1 SLC19A1 SLC25A32 SLC46A1
GO:0015884|folic acid transport GO biological_process	propagated from HUMAN-uniprot.gaf.gz	gaf-date=2026-06-18 08:16	exclude_iea=False ABCC5 FOLR1 FOLR2 FOLR3 LRP2 SLC19A1 SLC19A2 SLC25A32 SLC46A1
GO:0009396|folic acid-containing compound biosynthetic process GO biological_process	propagated from HUMAN-uniprot.gaf.gz	gaf-date=2026-06-18 08:16	exclude_iea=False ATIC DHFR DHFR2 FOLR1 FPGS GCH1 MTHFD1 MTHFD1L MTHFS SLC46A1
GO:0006760|folic acid-containing compound metabolic process GO biological_process	propagated from HUMAN-uniprot.gaf.gz	gaf-date=2026-06-18 08:16	exclude_iea=False AASDHPPT ALDH1L1 ALDH1L2 ATIC DHFR DHFR2 FOLR1 FOLR2 FPGS FTCD GCH1 GGH MTHFD1 MTHFD1L MTHFD2 MTHFD2L MTHFR MTHFS MTR MTRR SHMT1 SHMT2 SLC19A1 SLC25A32 SLC46A1 TYMS
GO:0042699|follicle-stimulating hormone signaling pathway GO biological_process	propagated from HUMAN-uniprot.gaf.gz	gaf-date=2026-06-18 08:16	exclude_iea=False CGA FSH-FSHR1_HUMAN FSHB FSHB-CGA_HUMAN FSHR
GO:0021885|forebrain cell migration GO biological_process	propagated from HUMAN-uniprot.gaf.gz	gaf-date=2026-06-18 08:16	exclude_iea=False ADGRG1 ARL13B CDK5R1 COL3A1 CXCL12 DAB1 DAB2IP DISC1 DIXDC1 DRD1 DRD2 EFHC1 FGF13 FOXB1 HTR6 LAMB1 LHX6 LRP8 LRRK2 MBOAT7 NDEL1 OGDH P2RY12 PAFAH1B1 PEX13 RELN ROBO1 RTN4 SLIT2 SOCS7 SRGAP2 SRGAP2C SUN1 SUN2 TYRO3 ZMIZ1
GO:0030900|forebrain development GO biological_process	propagated from HUMAN-uniprot.gaf.gz	gaf-date=2026-06-18 08:16	exclude_iea=False ADGRG1 AGTPBP1 AKIRIN2 AKNA ALDH1A2 APLP1 AQP1 ARHGAP11B ARL13B ASCL1 ATIC ATP1A2 ATP1B2 ATP2B4 ATP7A AVPR1A AVPR2 BBS2 BBS4 BLOC1S2 BLOC1S6 BMP2 BMP4 BNIP3 BTBD3 C12ORF57 CASP3 CCDC85C CDH1 CDK5R1 CDK6 CFL1 CHD5 CHRNB2 CNTNAP2 COL3A1 CSF1R CSNK2A2 CTNNB1 CXCL12 DAB1 DAB2IP DCT DISC1 DIXDC1 DLC1 DMD DNAJB1 DOCK7 DRAXIN DRD1 DRD2 EFHC1 EFNA2 EIF2B5 EOMES EPHA5 EPHB2 EPHB3 ERBB4 EURL EZH1 EZH2 FAT4 FEZ1 FEZF1 FEZF2 FGF13 FGF8 FGFR2 FLNA FOS FOXB1 FOXP1 FOXP2 FUT1 FXR1 FXR2 GART GHRH GLI2 GPR161 GRIA1 GRIN3A GSK3B GSX2 HAP1 HES1 HES5 HESX1 HOOK3 HTR5A HTR6 ID2 INHBA INHBB ITGAM KCNA1 KCNA2 KCNC1 KCNC2 KDM2B KDM6B KIF14 KIF26A KIRREL3 LAMB1 LHX1 LHX6 LHX8 LPAR1 LRP8 LRRK2 MBOAT7 MCPH1 MDK METTL14 METTL3 MFSD2A MGARP MKKS NARS1 NCAPG2 NCOA1 NDE1 NDEL1 NDNF NEFL NEUROD1 NEUROG1 NEUROG2 NEUROG3 NF1 NFIB NKX2-1 NKX2-6 NOG NOTCH2NLA NOTCH2NLB NOTCH2NLC NPY NR0B1 NRGN NRP1 NRP2 NSUN5 NTRK2 NUMB NUMBL OGDH OPHN1 OTX2 P2RY12 PAFAH1B1 PALS1 PAX4 PAX6 PCDH9 PCM1 PEX13 PHACTR1 PHLPP2 PITX2 PLCB1 PLXNA1 PLXNA3 PLXNA4 POU1F1 PPP1R9B PRDM13 PROP1 PROX1 PTCHD1 PTEN RAB3GAP1 RAC1 RAPGEF2 RARA RELN ROBO1 ROBO2 RTN4 RTN4R RTN4RL1 RTN4RL2 RYK SALL1 SALL3 SCN5A SCT SCYL2 SEMA3A SEMA3D SEMA3E SEMA3G SEMA5A SEMA6B SHANK3 SHH SIN3A SIX3 SKI SLC2A1 SLC32A1 SLC38A2 SLC8A3 SLIT1 SLIT2 SMC2 SMC4 SMO SOCS7 SOX2 SOX3 SRD5A1 SRD5A2 SRGAP2 SRGAP2C SSTR1 STIL SUN1 SUN2 SZT2 TBR1 TMEM108 TMEM14B TOX TRAPPC9 TSKU TUBA1A TUBB2A TYRO3 TYROBP UQCRQ URS00002375E2_9606 URS00002AE282_9606 URS0000379F51_9606 URS00004B0B8F_9606 URS000060412C_9606 URS000071571F_9606 URS000076257C_9606 URS0000763845_9606 URS0000773941_9606 URS000077C61E_9606 URS00008B3898_9606 URS00008B4838_9606 URS00008B7C3E_9606 URS0000AA7321_9606 URS0000D56D71_9606 URS0000D575AD_9606 URS0000D58269_9606 URS0000D582D6_9606 URS0000D58DAC_9606 URS0000D59DE9_9606 URS0000D5A61D_9606 URS0000D5AA0A_9606 URS0000D5B4C3_9606 URS0000D5C51F_9606 URS0000D5D1DF_9606 URS0000D5E0FA_9606 URS0000D5E353_9606 URS0000EA136D_9606 URS0000EAE71B_9606 URS0000EB0AC1_9606 URS0000EF6AB2_9606 URS000197C5AD_9606 URS00022592DC_9606 URS000225EDC7_9606 URS00022AF8D9_9606 URS000234675F_9606 URS0002524DFA_9606 URS00025277AF_9606 URS000253D5BC_9606 URS00025AF89C_9606 URS00025B2AD7_9606 URS0002A4DD55_9606 VAX2 WDR62 WNT2B WNT3A WNT5A WNT7A WNT7B XAB2 XRN2 ZDHHC16 ZIC1 ZIC3 ZMIZ1 ZSWIM6
GO:0021872|forebrain generation of neurons GO biological_process	propagated from HUMAN-uniprot.gaf.gz	gaf-date=2026-06-18 08:16	exclude_iea=False ASCL1 ATP7A BLOC1S2 BMP2 CHD5 CSF1R DCT DISC1 DRD1 DRD2 EOMES ERBB4 EURL FGF8 FGFR2 HES1 INHBA LHX6 LHX8 METTL14 METTL3 NDNF NRP1 NRP2 OGDH OPHN1 PAFAH1B1 PLXNA1 PLXNA3 RAPGEF2 ROBO1 ROBO2 SALL1 SCYL2 SEMA3E SHANK3 SIN3A SLIT2 TBR1 TOX UQCRQ WNT5A ZMIZ1 ZSWIM6
GO:0048853|forebrain morphogenesis GO biological_process	propagated from HUMAN-uniprot.gaf.gz	gaf-date=2026-06-18 08:16	exclude_iea=False NF1 PTEN SLIT1 SMO TUBA1A
GO:0021884|forebrain neuron development GO biological_process	propagated from HUMAN-uniprot.gaf.gz	gaf-date=2026-06-18 08:16	exclude_iea=False ATP7A DISC1 DRD1 DRD2 FGF8 FGFR2 LHX6 LHX8 NDNF NRP1 NRP2 OGDH PLXNA1 PLXNA3 RAPGEF2 ROBO1 ROBO2 SCYL2 SEMA3E SLIT2 UQCRQ WNT5A ZMIZ1
GO:0021879|forebrain neuron differentiation GO biological_process	propagated from HUMAN-uniprot.gaf.gz	gaf-date=2026-06-18 08:16	exclude_iea=False ASCL1 ATP7A BLOC1S2 BMP2 CHD5 CSF1R DISC1 DRD1 DRD2 EOMES ERBB4 EURL FGF8 FGFR2 INHBA LHX6 LHX8 NDNF NRP1 NRP2 OGDH OPHN1 PAFAH1B1 PLXNA1 PLXNA3 RAPGEF2 ROBO1 ROBO2 SALL1 SCYL2 SEMA3E SHANK3 SIN3A SLIT2 TBR1 TOX UQCRQ WNT5A ZMIZ1 ZSWIM6
GO:0021871|forebrain regionalization GO biological_process	propagated from HUMAN-uniprot.gaf.gz	gaf-date=2026-06-18 08:16	exclude_iea=False BMP2 LHX1 SIX3 WNT2B WNT7B
GO:0035136|forelimb morphogenesis GO biological_process	propagated from HUMAN-uniprot.gaf.gz	gaf-date=2026-06-18 08:16	exclude_iea=False CACNA1C IFT122 NIPBL OSR1 OSR2 TBX3 TBX5 TFAP2A TFAP2B VPS54 WNT7A ZNF358
GO:0001732|formation of cytoplasmic translation initiation complex GO biological_process	propagated from HUMAN-uniprot.gaf.gz	gaf-date=2026-06-18 08:16	exclude_iea=False EIF3A EIF3B EIF3C EIF3CL EIF3D EIF3E EIF3F EIF3G EIF3H EIF3I EIF3J EIF3K EIF3L EIF3M EIF3_HUMAN EIF5
GO:0001325|formation of extrachromosomal circular DNA GO biological_process	propagated from HUMAN-uniprot.gaf.gz	gaf-date=2026-06-18 08:16	exclude_iea=False BLM DNA2 ERCC1 EXO1 NBN SLX1A SLX4 SMARCAL1 TERF1 WRN XRCC3
GO:0001704|formation of primary germ layer GO biological_process	propagated from HUMAN-uniprot.gaf.gz	gaf-date=2026-06-18 08:16	exclude_iea=False AHDC1 APELA ATOH8 BMP4 BMPR2 BRD3 CDC73 COL11A1 COL12A1 COL4A2 COL6A1 COL7A1 COL8A1 CRB2 CTR9 DUSP1 DUSP2 DUSP4 DUSP5 EOMES EYA2 FGFR2 FN1 FOXC1 HMGA2 HOXA11 HSA-MIR-145-5P INHBA ITGA2 ITGA3 ITGA4 ITGA5 ITGA7 ITGA8 ITGAV ITGB1 ITGB2 ITGB3 ITGB4 ITGB5 KDM6B KIF16B KLF4 LAMA3 LAMB1 LAMB3 LEO1 LHX1 MESP1 MESP2 MIXL1 MMP14 MMP15 MMP2 MMP8 MMP9 MSGN1 NANOG NODAL PAF1 PAX2 POU5F1 RTF1 SCX SETD2 SIX2 SMAD2 SNAI1 SOX17 SOX2 SOX7 TAF10 TBX19 TBX20 TBXT TRIM15 URS0000A77281_9606 VTN WLS
GO:0000353|formation of quadruple SL/U4/U5/U6 snRNP GO biological_process	propagated from HUMAN-uniprot.gaf.gz	gaf-date=2026-06-18 08:16	exclude_iea=False URS00001B507D_9606 URS00003640C4_9606 URS0000561771_9606 URS000056AE32_9606 URS000063A356_9606 URS00006D2A94_9606 URS000076EDF6_9606 URS0000788443_9606 URS00008B3579_9606 URS00008B3666_9606 URS00008B3CCE_9606 URS00008B3E31_9606 URS00008B569E_9606 URS00008B7C7D_9606 URS00008B8456_9606 URS00008B9A2E_9606 URS00008B9F5B_9606 URS00008BAE4B_9606 URS00008BC98F_9606 URS00008BCBD5_9606 URS00008BD5A6_9606 URS00008BE32C_9606 URS00008BFBE4_9606 URS00008BFC81_9606 URS00008C1E2E_9606 URS00008C319B_9606 URS00009ADD2E_9606 URS0000A9EC8D_9606 URS0000AA8098_9606 URS0000AA8449_9606 URS0000D56F36_9606 URS0000D5842B_9606 URS0000D5859A_9606 URS0000D58A35_9606 URS0000D58AC8_9606 URS0000D59F75_9606 URS0000D5A585_9606 URS0000D5AAA9_9606 URS0000D5B6B0_9606 URS0000D5B901_9606 URS0000D5B980_9606 URS0000D5BD40_9606 URS0000D5BEA3_9606 URS0000D5C0F0_9606 URS0000D5C1A0_9606 URS0000D5C855_9606 URS0000D5C9DA_9606 URS0000D5CE78_9606 URS0000D5CF12_9606 URS0000D5D19E_9606 URS0000D5D8C5_9606 URS0000D5DC72_9606 URS0000D5E388_9606 URS0000D6E172_9606 URS0000DBA754_9606 URS0000E9137A_9606 URS0000E915A9_9606 URS0000E91600_9606 URS0000E91631_9606 URS0000E91971_9606 URS0000E91B95_9606 URS0000E91D93_9606 URS0000E92245_9606 URS0000E92526_9606 URS0000E9256D_9606 URS0000E92631_9606 URS0000E93114_9606 URS0000E937D6_9606 URS0000E938AE_9606 URS0000E93E12_9606 URS0000E93FA0_9606 URS0000E941BA_9606 URS0000E94245_9606 URS0000E9446E_9606 URS0000E9454E_9606 URS0000E94D5F_9606 URS0000E94E4F_9606 URS0000E94E62_9606 URS0000E94F11_9606 URS0000E950C2_9606 URS0000E958DE_9606 URS0000E96334_9606 URS0000E966C6_9606 URS0000E96827_9606 URS0000E9696D_9606 URS0000E96BB9_9606 URS0000E96D1C_9606 URS0000E96D34_9606 URS0000E96E2C_9606 URS0000E970FA_9606 URS0000E9737F_9606 URS0000E9743E_9606 URS0000E9770D_9606 URS0000E9771E_9606 URS0000E9781E_9606 URS0000E97865_9606 URS0000E978A6_9606 URS0000E978EE_9606 URS0000E979A9_9606 URS0000E97A43_9606 URS0000E97FD5_9606 URS0000E983EB_9606 URS0000E986D2_9606 URS0000E98ADD_9606 URS0000E98BFF_9606 URS0000E98C50_9606 URS0000E98D88_9606 URS0000E99609_9606 URS0000E99722_9606 URS0000E9984C_9606 URS0000E998AB_9606 URS0000E99CBA_9606 URS0000E99E84_9606 URS0000E99ED8_9606 URS0000E9A1BE_9606 URS0000E9A1D7_9606 URS0000E9A235_9606 URS0000E9A244_9606 URS0000E9A2BF_9606 URS0000E9A6B9_9606 URS0000E9A9D7_9606 URS0000E9AE87_9606 URS0000E9B4C2_9606 URS0000E9B8BF_9606 URS0000E9BC5E_9606 URS0000E9C236_9606 URS0000E9C670_9606 URS0000E9C6BC_9606 URS0000E9C80E_9606 URS0000E9C887_9606 URS0000E9CAE3_9606 URS0000E9CCFF_9606 URS0000E9CDEE_9606 URS0000E9CE18_9606 URS0000E9D35C_9606 URS0000E9D611_9606 URS0000E9D78D_9606 URS0000E9DB90_9606 URS0000E9DC34_9606 URS0000E9DF12_9606 URS0000E9E000_9606 URS0000E9E4EC_9606 URS0000E9EBBD_9606 URS0000E9ECB5_9606 URS0000E9F093_9606 URS0000E9F104_9606 URS0000E9F278_9606 URS0000E9F2B8_9606 URS0000E9F512_9606 URS0000E9F52B_9606 URS0000E9F747_9606 URS0000E9FE50_9606 URS0000EA0063_9606 URS0000EA07C5_9606 URS0000EA07E6_9606 URS0000EA0A6A_9606 URS0000EA0BA8_9606 URS0000EA0D4A_9606 URS0000EA0DBD_9606 URS0000EA1031_9606 URS0000EA14FD_9606 URS0000EA1B09_9606 URS0000EA1BC9_9606 URS0000EA1D4E_9606 URS0000EA1E52_9606 URS0000EA211D_9606 URS0000EA22C7_9606 URS0000EA2375_9606 URS0000EA23F1_9606 URS0000EA2456_9606 URS0000EA25BC_9606 URS0000EA2795_9606 URS0000EA284A_9606 URS0000EA2C24_9606 URS0000EA2CF0_9606 URS0000EA3199_9606 URS0000EA3679_9606 URS0000EA3A89_9606 URS0000EA3B65_9606 URS0000EA3D10_9606 URS0000EA3D58_9606 URS0000EA3DD4_9606 URS0000EA45AF_9606 URS0000EA46C9_9606 URS0000EA4712_9606 URS0000EA494F_9606 URS0000EA4C8C_9606 URS0000EA4D11_9606 URS0000EA506A_9606 URS0000EA548E_9606 URS0000EA5560_9606 URS0000EA5654_9606 URS0000EA569E_9606 URS0000EA5B6E_9606 URS0000EA5D8E_9606 URS0000EA5DB2_9606 URS0000EA5F66_9606 URS0000EA6055_9606 URS0000EA6066_9606 URS0000EA6116_9606 URS0000EA67E6_9606 URS0000EA68EC_9606 URS0000EA6AE2_9606 URS0000EA6EC4_9606 URS0000EA6F70_9606 URS0000EA6F73_9606 URS0000EA71C4_9606 URS0000EA752F_9606 URS0000EA7603_9606 URS0000EA76CC_9606 URS0000EA7DA7_9606 URS0000EA81B3_9606 URS0000EA82B6_9606 URS0000EA86BE_9606 URS0000EA86F7_9606 URS0000EA893E_9606 URS0000EA8E55_9606 URS0000EA8FA9_9606 URS0000EA9110_9606 URS0000EA94FC_9606 URS0000EA9723_9606 URS0000EA974F_9606 URS0000EA97D5_9606 URS0000EA9B79_9606 URS0000EA9CBE_9606 URS0000EAA24D_9606 URS0000EAA4B9_9606 URS0000EAA71C_9606 URS0000EAA93B_9606 URS0000EAAAE7_9606 URS0000EAAAE9_9606 URS0000EAAF13_9606 URS0000EAB359_9606 URS0000EAB37B_9606 URS0000EAB3DB_9606 URS0000EAB5CA_9606 URS0000EABAAA_9606 URS0000EAC041_9606 URS0000EAC25B_9606 URS0000EAC2DC_9606 URS0000EAC7BF_9606 URS0000EACDC5_9606 URS0000EACF67_9606 URS0000EAD04E_9606 URS0000EAD461_9606 URS0000EAD766_9606 URS0000EADC2A_9606 URS0000EADCE8_9606 URS0000EAE0BD_9606 URS0000EAE110_9606 URS0000EAE273_9606 URS0000EAE9BE_9606 URS0000EAF187_9606 URS0000EAF48B_9606 URS0000EAF751_9606 URS0000EAF8AD_9606 URS0000EAFC7A_9606 URS0000EAFFBD_9606 URS0000EB0D8D_9606 URS0000EB0EE8_9606 URS0000EB0F3A_9606 URS0000EB12D8_9606 URS0000EB141C_9606 URS0000EB161F_9606 URS0000EB18BF_9606 URS0000EB18D5_9606 URS0000EB1A89_9606 URS0000EB1E2A_9606 URS0000EB1F66_9606 URS0000EB20C7_9606 URS0000EB2108_9606 URS0000EB2889_9606 URS0000EB28CF_9606 URS0000EB2963_9606 URS0000EB2C70_9606 URS0000EB2EFF_9606 URS0000EB3877_9606 URS0000EB3A9F_9606 URS0000EB3D04_9606 URS0000EB3F9F_9606 URS0000EB4075_9606 URS0000EB4419_9606 URS0000EB4472_9606 URS0000EB4742_9606 URS0000EB4857_9606 URS0000EB4ADC_9606 URS0000EB4C13_9606 URS0000EB5275_9606 URS0000EB546B_9606 URS0000EB55F8_9606 URS0000EB562F_9606 URS0000EB57E0_9606 URS0000EB6099_9606 URS0000EB657D_9606 URS0000EB6671_9606 URS0000EB6763_9606 URS0000EB6858_9606 URS0000EB6A54_9606 URS0000EB6F98_9606 URS0000EB6F9E_9606 URS0000EB727B_9606 URS0000EB7403_9606 URS0000EB74BA_9606 URS0000EB74EB_9606 URS0000EB7ACF_9606 URS0000EB7D19_9606 URS0000EB7E37_9606 URS0000EB7E75_9606 URS0000EB7FE6_9606 URS0000EB8009_9606 URS0000EB8095_9606 URS0000EB80BF_9606 URS0000EB80FD_9606 URS0000EB8201_9606 URS0000EB84E9_9606 URS0000EB85A1_9606 URS0000EB8DA3_9606 URS0000EB8DB2_9606 URS0000EB93A9_9606 URS0000EB9A01_9606 URS0000EB9D74_9606 URS0000EB9EF5_9606 URS0000EBA112_9606 URS0000EBA1F4_9606 URS0000EBA3CF_9606 URS0000EBA4E9_9606 URS0000EBA658_9606 URS0000EBA751_9606 URS0000EBA82A_9606 URS0000EBA922_9606 URS0000EBAEAF_9606 URS0000EBAED5_9606 URS0000EBB12C_9606 URS0000EBB5B4_9606 URS0000EBB832_9606 URS0000EBBB2E_9606 URS0000EBBE61_9606 URS0000EBBFED_9606 URS0000EBC174_9606 URS0000EBC583_9606 URS0000EBC707_9606 URS0000EBCA15_9606 URS0000EBCB12_9606 URS0000EBCC34_9606 URS0000EBCD06_9606 URS0000EBCE87_9606 URS0000EBD21D_9606 URS0000EBD8A5_9606 URS0000EBDCD4_9606 URS0000EBE00A_9606 URS0000EBE0E7_9606 URS0000EBE25A_9606 URS0000EBE781_9606 URS0000EBEBDE_9606 URS0000EBED53_9606 URS0000EBEE8F_9606 URS0000EBF199_9606 URS0000EBF39B_9606 URS0000EBF3BA_9606 URS0000EBF750_9606 URS0000EBFCDA_9606 URS0000EBFDD4_9606 URS0000EC1557_9606 URS0000EC1585_9606 URS0000EC176C_9606 URS0000EC1AC8_9606 URS0000EEBBEB_9606 URS0000EEF2FD_9606 URS0000EF0A15_9606 URS0000EF1A60_9606 URS0000EF20CC_9606 URS0000EF2859_9606 URS0000EF34E4_9606 URS0000EF367C_9606 URS0000EF472B_9606 URS0000EF51BF_9606 URS0000EF552E_9606 URS0000EF6C23_9606 URS000207EEAB_9606 URS00021820F8_9606 URS00021821BE_9606 URS0002224A9D_9606 URS0002266E62_9606 URS00022B95E9_9606 URS0002317157_9606 URS000231A5F5_9606 URS000231B8E2_9606 URS000232F066_9606 URS0002331521_9606 URS0002335B53_9606 URS0002335EA2_9606 URS0002336099_9606 URS0002336216_9606 URS00023364B9_9606 URS000233661D_9606 URS0002336A4C_9606 URS0002336C1A_9606 URS0002336E16_9606 URS0002336F78_9606 URS000233704A_9606 URS0002337826_9606 URS0002337EC0_9606 URS0002337F5A_9606 URS0002338C3B_9606 URS00023391CA_9606 URS00023399C5_9606 URS00023399F1_9606 URS0002339CBD_9606 URS000233A0CB_9606 URS000233A0CE_9606 URS000233AB88_9606 URS000233ADB9_9606 URS000233BD02_9606 URS000233C2A1_9606 URS000233C3AC_9606 URS000233C3F9_9606 URS000233C90B_9606 URS000233DA4A_9606 URS000233DA80_9606 URS000233DDD4_9606 URS000233DDDA_9606 URS000233F116_9606 URS0002340E92_9606 URS0002341167_9606 URS0002341475_9606 URS000234147E_9606 URS0002341D50_9606 URS00023429B3_9606 URS0002342CE5_9606 URS0002342D8A_9606 URS0002343C82_9606 URS000234416C_9606 URS00023452D3_9606 URS000234578B_9606 URS0002345D22_9606 URS0002346AE8_9606 URS0002346BBF_9606 URS0002347035_9606 URS0002347AF5_9606 URS0002347F3E_9606 URS0002348166_9606 URS00023491C9_9606 URS0002349881_9606 URS00023498DF_9606 URS000234991B_9606 URS0002349AE3_9606 URS00025183C8_9606 URS000252B9D2_9606 URS000252CB8C_9606 URS0002535B98_9606 URS000253CEBD_9606 URS0002543483_9606 URS000256A863_9606 URS000257C899_9606 URS000257FB87_9606 URS00025A0104_9606 URS00025B0946_9606 URS00025B2095_9606 URS00025C46C1_9606 URS00025CCCE6_9606 URS00025D01E3_9606 URS00025D3651_9606 URS0002617DA2_9606 URS0002617E96_9606 URS0002915756_9606 URS0002A14C75_9606 URS0002A20DFB_9606 URS0002A26075_9606 URS0002A27633_9606 URS0002A34264_9606 URS0002A349BC_9606 URS0002A3C1E4_9606 URS0002A3E310_9606 URS0002A3ED82_9606 URS0002A440D5_9606 URS0002A49BD9_9606 URS0002A4C5CE_9606 URS0002A53D61_9606 URS0002A53E2C_9606 URS0002A55D30_9606 URS0002A5763C_9606 URS0002A5DC2F_9606 URS0002A5FE38_9606 URS0002A6301B_9606 URS0002A634C4_9606 URS0002A676EB_9606 URS0002A6C05E_9606 URS0002A6EBD5_9606 URS0002A6FFF9_9606
GO:0001731|formation of translation preinitiation complex GO biological_process	propagated from HUMAN-uniprot.gaf.gz	gaf-date=2026-06-18 08:16	exclude_iea=False DENR DHX29 EIF2D EIF2S2 EIF2S3 EIF2S3B MCTS1 MTIF2
GO:0070649|formin-nucleated actin cable assembly GO biological_process	propagated from HUMAN-uniprot.gaf.gz	gaf-date=2026-06-18 08:16	exclude_iea=False FMN1 FMN2 SPIRE1 SPIRE2 WASL
GO:0110009|formin-nucleated actin cable organization GO biological_process	propagated from HUMAN-uniprot.gaf.gz	gaf-date=2026-06-18 08:16	exclude_iea=False FMN1 FMN2 SPIRE1 SPIRE2 WASL
GO:0010994|free ubiquitin chain polymerization GO biological_process	propagated from HUMAN-uniprot.gaf.gz	gaf-date=2026-06-18 08:16	exclude_iea=False PRKN RNF135 TRIM32 TRIM6 UBE2C UBE2K UBE2S
GO:0030388|fructose 1,6-bisphosphate metabolic process GO biological_process	propagated from HUMAN-uniprot.gaf.gz	gaf-date=2026-06-18 08:16	exclude_iea=False ALDOA ALDOB ALDOC PFKL PFKM PFKP
GO:0006003|fructose 2,6-bisphosphate metabolic process GO biological_process	propagated from HUMAN-uniprot.gaf.gz	gaf-date=2026-06-18 08:16	exclude_iea=False PFKFB1 PFKFB1-PFKB1_HUMAN PFKFB2 PFKFB2-PFKB2_HUMAN PFKFB3 PFKFB3-PFKB3_HUMAN PFKFB4
GO:0006002|fructose 6-phosphate metabolic process GO biological_process	propagated from HUMAN-uniprot.gaf.gz	gaf-date=2026-06-18 08:16	exclude_iea=False FBP1 GFPT1 GFPT2 GPI HK1 HK2 HK3 MPI PFKL PFKM PFKP TALDO1
GO:0006000|fructose metabolic process GO biological_process	propagated from HUMAN-uniprot.gaf.gz	gaf-date=2026-06-18 08:16	exclude_iea=False AKR1B1 ALDOA ALDOB ALDOC FBP1 FBP2 GLYCTK KHK PFKFB2 SORD TKFC
GO:0015755|fructose transmembrane transport GO biological_process	propagated from HUMAN-uniprot.gaf.gz	gaf-date=2026-06-18 08:16	exclude_iea=False SLC26A5 SLC2A11 SLC2A2 SLC2A5 SLC2A6 SLC2A7 SLC2A8 SLC2A9 SLC5A10
GO:0006004|fucose metabolic process GO biological_process	propagated from HUMAN-uniprot.gaf.gz	gaf-date=2026-06-18 08:16	exclude_iea=False FPGT FUCA1 FUCA2 FUOM FUT1 FUT2 FUT4 FUT5 FUT6 FUT7 FUT8 FUT9 HSD17B14 POFUT3
GO:0048165|fused antrum stage GO biological_process	propagated from HUMAN-uniprot.gaf.gz	gaf-date=2026-06-18 08:16	exclude_iea=False BMPR1B EREG NPPC NPR2 TNFAIP6
GO:0007342|fusion of sperm to egg plasma membrane involved in single fertilization GO biological_process	propagated from HUMAN-uniprot.gaf.gz	gaf-date=2026-06-18 08:16	exclude_iea=False ADAM2 CD9 CRISP1 DCST1 DCST2 EQTN FIMP FREY1 GLIPR1L1 IZUMO1 IZUMO1-IZUMO1R_HUMAN IZUMO1R LLCFC1 LYZL4 LYZL6 ROPN1B SERPINA5 SPACA3 SPACA5 SPACA6 SPAM1 SPATA46 SPESP1 SPPL2C TMEM95 WDR54
GO:0019374|galactolipid metabolic process GO biological_process	propagated from HUMAN-uniprot.gaf.gz	gaf-date=2026-06-18 08:16	exclude_iea=False FA2H GAL3ST1 GALC GBA3 PNLIPRP2 UGT8
GO:0019388|galactose catabolic process GO biological_process	propagated from HUMAN-uniprot.gaf.gz	gaf-date=2026-06-18 08:16	exclude_iea=False GALE GALK1 GALM GALT GLB1 GLB1L GLB1L2 GLB1L3 PGM1
GO:0006012|galactose metabolic process GO biological_process	propagated from HUMAN-uniprot.gaf.gz	gaf-date=2026-06-18 08:16	exclude_iea=False CHST1 GALE GALK1 GALK2 GALM GALT GLB1 GLB1L GLB1L2 GLB1L3 PGM1 SLC35A2
GO:0015757|galactose transmembrane transport GO biological_process	propagated from HUMAN-uniprot.gaf.gz	gaf-date=2026-06-18 08:16	exclude_iea=False SLC2A10 SLC2A2 SLC2A3 SLC45A1 SLC5A1
GO:0006681|galactosylceramide metabolic process GO biological_process	propagated from HUMAN-uniprot.gaf.gz	gaf-date=2026-06-18 08:16	exclude_iea=False FA2H GAL3ST1 GALC GBA3 UGT8
GO:0007276|gamete generation GO biological_process	propagated from HUMAN-uniprot.gaf.gz	gaf-date=2026-06-18 08:16	exclude_iea=False 20S TESTES-SPECIFC_HUMAN 60S_HUMAN-2 ABHD2 ACE ACRBP ACRV1 ACTL7A ACTL9 ADAD2 ADAM18 ADAM28 ADAM29 ADAMTS16 ADCY10 ADGB ADGRG2 AGFG1 AGFG2 AKAP4 ALKBH5 AMH ANG ANGPT2 AR ARMC12 ARMC2 ARMC3 ARRDC5 ASZ1 ATP2B4 AXDND1 AZIN2 BAG6 BBOF1 BBS2 BBS4 BCKDK BCL2L10 BCL2L2 BIRC3 BMAL1 BMP15 BMPR1B BPY2 BRCA2 BRD2 BRDT BRME1 BSPH1 BTBD18 C3ORF62 CABS1 CABYR CALR CATSPER1 CATSPER2 CATSPER3 CATSPER4 CATSPERB CATSPERD CATSPERE CATSPERG CATSPERH CATSPERQ CATSPERT CATSPERZ CATSPER_HUMAN CBY3 CCDC136 CCDC146 CCDC159 CCDC178 CCDC181 CCDC28A CCDC34 CCDC38 CCDC42 CCDC62 CCDC63 CCER1 CCIN CCNA1 CCNB1 CCNI CCNY CCNY-CDK16_HUMAN CCNYL1 CCR6 CDK16 CDY1 CDY2A CDYL CELF1 CELF4 CEP128 CEP131 CEP57 CETN2 CFAP157 CFAP20 CFAP206 CFAP43 CFAP44 CFAP47 CFAP53 CFAP54 CFAP58 CFAP61 CFAP65 CFAP69 CFAP91 CFAP97D1 CFTR CGA CGB3 CGB7 CHD5 CHN2 CIB1 CIBAR1 CLOCK CNBD2 CRTAP CSNK2A2 CT55 CTCF CTCFL CTSH CUL4A CUL4A-DCAF17-CRBN-RBX1_HUMAN CUL4B CUL4B-DCAF17-CRBN-RBX1_HUMAN CXADR CYLC1 CYLC2 CYP26B1 DAZAP1 DAZL DCAF13 DCAF17 DDB1 DDX25 DDX3X DDX3Y DDX4 DDX6 DEAF1 DEDD DEFB1 DEFB118 DHH DHX36 DIAPH2 DIRAS3 DLEC1 DMC1 DMRT1 DNAH1 DNAH12 DNAH3 DNAH7 DNALI1 DND1 DNHD1 DNMT3L DPY19L2 DPY19L2P2 DRC7 DRC9 DSP DUSP13B DYNLL1 DZIP1 E2F1 EDN1 EDNRA EFCAB9 EIF4G3 EIF5A2 ELL3 ELSPBP1 EPC1 EREG FAM170A FAM50A FAM9A FAM9B FAM9C FBXO47 FER FIGLA FIGNL1 FKBP6 FMN2 FNDC3A FNDC8 FOXA3 FOXJ1 FOXJ2 FOXJ3 FOXL2 FSH-FSHR1_HUMAN FSHB FSHR FSIP2 FXR1 GABRB3 GALNTL5 GARIN1A GARIN1B GDF9 GGN GGT1 GHSR GJA1 GK2 GLI1 GMCL1 GMCL2 GPX4 H1-1 H1-6 H1-7 H1-9P H2BC1 H3-4 HERC4 HERPUD2 HOATZ HORMAD1 HOXA10 HPGD HROB HSF2BP HSF5 HSPA2 IFT20 IFT25 IFT27 IFT81 IFTAP IGF2 IGF2R IHO1 IL12B ING2 INHBB INSL3 IQCF1 IQCN IZUMO3 JAG2 JAM2 KAT5 KAT8 KATNAL1 KCTD19 KDM1B KDM2B KHDRBS1 KIFC1 KIT KLC3 KMT2D KNL1 KRT9 LARP7 LEP LGR4 LRGUK LRRC46 LRRC8A LRRK2 LSM14B M1AP M1AP-SHOC1-SPO16-TEX11_HUMAN-1 MAEL MAK MARF1 MAST2 MCM8 MCM9 MDK MEA1 MECP2 MEI4 MEIG1 MEIKIN MEIOB MEIOC MEIOSIN METTL14 METTL3 MKKS MMP19 MMP2 MNS1 MORC1 MOS MOV10 MOV10L1 MSH6 MYBL1 MYCBP MYCBPAP NANOS1 NANOS2 NANOS3 NCAPH NDC80 NDRG3 NECTIN2 NICOL1 NLRP14 NME5 NOTCH1 NPAP1 NPHP1 NPM2 NPPC NPR2 NR0B1 NR5A2 NR6A1 NRIP1 NSUN7 NTRK1 OAZ3 OOSP2 OR7C1 ORC4 OSBP2 PABPC1L PABPC4L PAFAH1B1 PAFAH1B2 PAFAH1B3 PARN PCDH11Y PCSK4 PDCL2 PDE3A PFN4 PGAM2 PIAS1 PIWIL1 PIWIL2 PIWIL3 PIWIL4 PLD6 PLN PMFBP1 PNLDC1 POU4F2 PRDM9 PRKACA PRKACG PRKAG1 PRM1 PRM2 PRMT7 PROK2 PRSS21 PSMA1 PSMA2 PSMA3 PSMA4 PSMA5 PSMA6 PSMA8 PSMB1 PSMB2 PSMB3 PSMB4 PSMB5 PSMB6 PSMB7 PSME4 PTCH1 PTEN PTN PTTG1 PUM1 PYGO1 RAB24 RACGAP1 RARA RB1 RBM46 RBMY1B RBX1 REC114 REC8 RFX2 RGS2 RHBDD1 RIMBP3 RIMBP3B RIMBP3C RNF2 RNF8 ROPN1 ROPN1B ROPN1L ROS1 RPL10A RPL10L RPL11 RPL12 RPL13 RPL13A RPL14 RPL15 RPL17 RPL18 RPL18A RPL19 RPL21 RPL23 RPL23A RPL24 RPL27 RPL27A RPL28 RPL29 RPL3 RPL30 RPL31 RPL32 RPL34 RPL35 RPL35A RPL36 RPL37 RPL37A RPL38 RPL39L RPL4 RPL41 RPL5 RPL6 RPL7 RPL7A RPL8 RPL9 RPLP0 RPLP1 RPLP2 RSBN1 RSPH1 RSPH6A RUVBL1 RXFP2 SASS6 SBF1 SEC23IP SELENOF SEMG1 SEMG2 SEPTIN12 SEPTIN14 SEPTIN4 SERPINA5 SHCBP1L SHISA6 SHOC1 SIX6OS1 SKA1 SKA2 SKA3 SKIL SLC19A2 SLC25A31 SLC26A3 SLC26A6 SLC2A8 SLC4A2 SLC71A1 SLC9A8 SMARCA2 SNRPA1 SOD1 SOHLH1 SOHLH2 SOX30 SOX8 SOX9 SPA17 SPACA1 SPACDR SPAG11B SPAG17 SPAG4 SPANXA1 SPANXB1 SPATA16 SPATA2 SPATA22 SPATA25 SPATA32 SPATA46 SPATA6 SPATA6L SPATC1L SPDYA SPEF2 SPEM1 SPEM3 SPIN1 SPIN2A SPIN2B SPIN3 SPIN4 SPINK2 SPIRE1 SPIRE2 SPMAP2 SPMIP7 SPO11 SPO16 SPOCD1 SPPL2C SRPK1 SSMEM1 SSTR1 SSX1 STAU1 STAU2 STK33 STRA8 SUFU SUN5 SYCE3 SYCP1 SYCP3 TAF1L TBC1D21 TCFL5 TCP11 TDRD1 TDRD12 TDRD5 TDRD6 TDRD7 TDRD9 TDRKH TDRP TESK1 TESK2 TESMIN TEX11 TEX14 TEX15 TEX19 TGFBR1 TLE6 TMEM119 TMEM203 TMEM232 TMPRSS12 TNFAIP6 TNP1 TNP2 TOB2 TOP2A TOPAZ1 TP63 TPGS1 TRIM27 TRIM75 TRIP13 TSGA10 TSKS TSSK1B TSSK2 TSSK3 TSSK4 TSSK6 TTC12 TTC21A TTLL1 TTLL3 TTLL5 TTLL8 TUBA8 TUBB8 TUBG1 TUT4 TUT7 TXNDC2 TXNDC8 TXNRD3 TXNRD3_HUMAN-2 TYRO3 UBA52 UBE2B UBR2 USP26 USP9X USP9Y VCX VDAC3 VPS13B VPS54 WASHC5 WDR33 WEE2 WFDC2 WT1 XRN2 YBX2 YIF1B YTHDC2 YTHDF2 YY1 ZAR1 ZAR1L ZC3H14 ZCWPW1 ZDBF2 ZDHHC5 ZFP57 ZGLP1 ZMYND12 ZMYND15 ZNF296 ZNF35 ZNF541 ZNF628 ZNF830 ZP3 ZPBP ZPBP2 ZSCAN21
GO:0051939|gamma-aminobutyric acid import GO biological_process	propagated from HUMAN-uniprot.gaf.gz	gaf-date=2026-06-18 08:16	exclude_iea=False NHERF1 SLC32A1 SLC6A1 SLC6A13 SLC6A6 SLC7A14
GO:0007214|gamma-aminobutyric acid signaling pathway GO biological_process	propagated from HUMAN-uniprot.gaf.gz	gaf-date=2026-06-18 08:16	exclude_iea=False ATF4 GABAR_A1_B2_D_HUMAN GABAR_A1_B2_G2_HUMAN GABAR_A1_B3_G2_HUMAN GABAR_A1_B3_HUMAN GABAR_A3_B3_Q_HUMAN GABAR_A4_B1_G2_HUMAN-1 GABAR_A4_B2_G2_HUMAN GABAR_A4_B3_DELTA_HUMAN GABAR_A4_B3_G2_HUMAN GABAR_A5_B3_HUMAN GABAR_A6_B1_G2_HUMAN GABAR_A6_B2_DELTA_HUMAN GABAR_A6_B2_G2_HUMAN GABAR_A6_B3_DELTA_HUMAN GABAR_A6_B3_G2_HUMAN GABAR_B3_G2_HUMAN GABBR1 GABBR2 GABBR_R1_R2_HUMAN GABRA1 GABRA2 GABRA3 GABRA4 GABRA5 GABRA6 GABRB1 GABRB2 GABRB3 GABRD GABRG1 GABRG2 GABRG3 GABRQ GABRR1 GABRR3 GNAI2 GPR156 PLCL1 PLCL2 SHISA7 SLC12A2
GO:0015812|gamma-aminobutyric acid transport GO biological_process	propagated from HUMAN-uniprot.gaf.gz	gaf-date=2026-06-18 08:16	exclude_iea=False BEST1 NHERF1 PNOC SLC32A1 SLC36A1 SLC36A2 SLC6A1 SLC6A11 SLC6A12 SLC6A13 SLC6A6 SLC6A8 SLC7A14
GO:0046629|gamma-delta T cell activation GO biological_process	propagated from HUMAN-uniprot.gaf.gz	gaf-date=2026-06-18 08:16	exclude_iea=False CD247 CD3E CD3G CXADR ITK JAG2 JAML KLRC1 MICA MICB SCART1 SOX13 TCF7 TCR_GAMMA1_HUMAN TRDC TRGC1
GO:0042492|gamma-delta T cell differentiation GO biological_process	propagated from HUMAN-uniprot.gaf.gz	gaf-date=2026-06-18 08:16	exclude_iea=False JAG2 KLRC1 SCART1 SOX13 TCF7
GO:0061548|ganglion development GO biological_process	propagated from HUMAN-uniprot.gaf.gz	gaf-date=2026-06-18 08:16	exclude_iea=False ASCL1 CTNNB1 FZD3 INSM1 NRP1 NRP2 PHOX2B POU4F2 RGS4 SEMA3A SEMA3F SIX1 SIX4 TUBB3 UNC5C
GO:0001574|ganglioside biosynthetic process GO biological_process	propagated from HUMAN-uniprot.gaf.gz	gaf-date=2026-06-18 08:16	exclude_iea=False B3GALT4 B4GALNT1 B4GALT5 B4GALT6 ST3GAL1 ST3GAL2 ST3GAL3 ST3GAL5 ST6GALNAC3 ST6GALNAC4 ST6GALNAC5 ST6GALNAC6 ST8SIA2 ST8SIA3 ST8SIA4 ST8SIA6
GO:0006689|ganglioside catabolic process GO biological_process	propagated from HUMAN-uniprot.gaf.gz	gaf-date=2026-06-18 08:16	exclude_iea=False GLB1 GM2A HEXA HEXB NEU1 NEU2 NEU3 NEU4
GO:0001573|ganglioside metabolic process GO biological_process	propagated from HUMAN-uniprot.gaf.gz	gaf-date=2026-06-18 08:16	exclude_iea=False ABCA2 B3GALT4 B4GALNT1 B4GALT5 B4GALT6 CLN6 GLB1 GM2A HEXA HEXB NEU1 NEU2 NEU3 NEU4 ST3GAL1 ST3GAL2 ST3GAL3 ST3GAL5 ST6GALNAC3 ST6GALNAC4 ST6GALNAC5 ST6GALNAC6 ST8SIA2 ST8SIA3 ST8SIA4 ST8SIA6
GO:0016264|gap junction assembly GO biological_process	propagated from HUMAN-uniprot.gaf.gz	gaf-date=2026-06-18 08:16	exclude_iea=False CTNNA1 GJA1 GJA5 GJB1 GJB2 GJB6 GJC1 GJD3
GO:1990349|gap junction-mediated intercellular transport GO biological_process	propagated from HUMAN-uniprot.gaf.gz	gaf-date=2026-06-18 08:16	exclude_iea=False GJA3 GJA8 GJB2 GJB4 GJB6 MIP
GO:0015669|gas transport GO biological_process	propagated from HUMAN-uniprot.gaf.gz	gaf-date=2026-06-18 08:16	exclude_iea=False AQP1 AQP5 AQP6 CYGB HB-GOWER1_HUMAN HB-PORTLAND2_HUMAN HBA1 HBA2_HUMAN HBA_HUMAN-1 HBB HBD HBE-GOWER2_HUMAN HBE1 HBF-GAMMA1_HUMAN HBF-GAMMA2_HUMAN HBG1 HBG1-PORTLAND1_HUMAN HBG2 HBG2-PORTLAND1_HUMAN HBH_HUMAN HBM HBQ1 HBZ IPCEF1 MB NGB RHAG RHBG RHCG
GO:0001696|gastric acid secretion GO biological_process	propagated from HUMAN-uniprot.gaf.gz	gaf-date=2026-06-18 08:16	exclude_iea=False CHRM5 GHRL HRH2 KCNQ1 NMU SLC26A7
GO:0014831|gastro-intestinal system smooth muscle contraction GO biological_process	propagated from HUMAN-uniprot.gaf.gz	gaf-date=2026-06-18 08:16	exclude_iea=False HTR1D HTR2B PTGER3 SCN11A SULF1 SULF2 TACR2
GO:0007369|gastrulation GO biological_process	propagated from HUMAN-uniprot.gaf.gz	gaf-date=2026-06-18 08:16	exclude_iea=False AHDC1 APELA ATOH8 BMP4 BMPR2 BRD3 CDC73 CER1 COL11A1 COL12A1 COL4A2 COL6A1 COL7A1 COL8A1 CRB2 CTR9 DUSP1 DUSP2 DUSP4 DUSP5 EOMES EYA2 FGF8 FGFR2 FN1 FOXA2 FOXC1 GPC3 GSC HMGA2 HOXA11 HSA-MIR-145-5P INHBA ITGA2 ITGA3 ITGA4 ITGA5 ITGA7 ITGA8 ITGAV ITGB1 ITGB2 ITGB3 ITGB4 ITGB5 KDM6B KIF16B KLF4 LAMA3 LAMB1 LAMB3 LEO1 LHX1 LMBRD1 MEGF8 MESP1 MESP2 MIXL1 MKKS MMP14 MMP15 MMP2 MMP8 MMP9 MSGN1 NANOG NAT8B NODAL NPHP3 NR4A3 OTX2 PAF1 PAX2 POU5F1 PRICKLE1 RTF1 SCX SETD2 SIX2 SMAD2 SNAI1 SOX17 SOX2 SOX7 TAF10 TASOR TBX19 TBX20 TBXT TRIM15 UGDH URS0000A77281_9606 VTN WLS WNT8B ZIC3
GO:0001702|gastrulation with mouth forming second GO biological_process	propagated from HUMAN-uniprot.gaf.gz	gaf-date=2026-06-18 08:16	exclude_iea=False CRB2 FOXA2 LHX1 MEGF8 NAT8B OTX2 PRICKLE1 TBXT UGDH ZIC3
GO:0141176|gene silencing by piRNA-directed DNA methylation GO biological_process	propagated from HUMAN-uniprot.gaf.gz	gaf-date=2026-06-18 08:16	exclude_iea=False C19ORF84 DDX4 DNMT3A DNMT3L FKBP6 MAEL MOV10L1 PIWIL2 PIWIL4 SPIN1 SPOCD1 TDRD1 TDRD12 TDRD5 TDRD9
GO:0051866|general adaptation syndrome GO biological_process	propagated from HUMAN-uniprot.gaf.gz	gaf-date=2026-06-18 08:16	exclude_iea=False CRH CRHR1 CRHR2 PENK UCN UCN2 UCN3
GO:0048699|generation of neurons GO biological_process	propagated from HUMAN-uniprot.gaf.gz	gaf-date=2026-06-18 08:16	exclude_iea=False ABI1 ABI2 ABI3 ABITRAM ACAP3 ACSL3 ACSL4 ACTB ACTBL2 ACTG1 ACTL6B ACTL8 ADAM17 ADCY10 ADCYAP1 ADGRB1 ADGRB3 ADGRF1 ADGRL3 ADGRV1 ADNP ADORA2A AFG3L2 AGER AGRN AGTPBP1 AHI1 AIFM1 AKNA ALCAM ALK ALS2 ALX1 ALX3 ALX4 AMIGO1 ANK3 ANKRD24 ANKRD27 ANKS1A ANOS1 APBB1 APLP1 APLP2 APOA4 APOD APOE APP ARC AREG ARF4 ARFGEF1 ARHGAP35 ARHGEF2 ARHGEF25 ARHGEF40 ARK2C ARL3 ARTN ARX ASCL1 ASCL2 ASTN1 ASTN2 ATAT1 ATCAY ATF4 ATL1 ATOH1 ATOH7 ATP2B2 ATP7A ATP8A2 ATP8B1 ATP9A ATXN10 AUTS2 B4GALT5 B4GALT6 BAIAP2 BBS4 BCCIP BCHE BDNF BHLHA15 BHLHE22 BHLHE23 BICDL1 BLOC1S1 BLOC1S2 BLOC1S3 BLOC1S4 BLOC1S5 BLOC1S6 BMP2 BMP7 BOC BRINP1 BRINP2 BRINP3 BRSK1 BRSK2 BSG BTBD3 BTG2 BTG4 C12ORF57 C1QA C3 C9ORF72 CAMK2A CAMSAP1 CAMSAP2 CAMSAP3 CASP3 CBLN1 CCK CD3E CDC42 CDH1 CDH23 CDHR1 CDHR2 CDK16 CDK5 CDK5R1 CDK5R2 CDK6 CDKL3 CDKL5 CDNF CELSR1 CELSR2 CELSR3 CEND1 CEP290 CEP85L CFAP418 CHD5 CHN1 CHRD CHRNA7 CHRNB2 CIT CLN5 CLRN2 CLSTN3 CNTN1 CNTN2 CNTN4 CNTN5 CNTN6 CNTNAP1 CNTNAP2 COBL COL3A1 COPS2 CPNE1 CRB2 CRTAC1 CSF1R CSNK1D CSPG5 CTF1 CTNNA1 CTNNA2 CTNNB1 CTNND2 CTTN CX3CL1 CXCL12 CYFIP1 CYFIP2 DAB1 DAB2IP DAG1 DBNL DCC DCDC2 DCHS2 DCLK1 DCT DCX DDIT4 DHFR DIAPH1 DICER1 DIP2A DISC1 DLG2 DLG4 DLL1 DLL4 DLX3 DMD DNAAF4 DNER DNM2 DNMT3A DOCK10 DOCK7 DPYSL3 DPYSL5 DRAXIN DRD1 DRD2 DRGX DSCAM DSCAML1 DTNB DTNBP1 DVL1 DZANK1 ECE1 EDN1 EDN2 EDN3 EDNRA EFNA1 EFNA2 EFNA3 EFNA4 EFNA5 EFNB1 EFNB2 EFNB3 EGFR EHD1 EIF2AK4 ELP3 EMB EML1 EMX1 EMX2 EN1 EN2 ENAH EOMES EPB41L3 EPHA10 EPHA3 EPHA4 EPHA5 EPHA6 EPHA7 EPHA8 EPHB1 EPHB2 EPHB3 EPHB6 EPOP ERBB2 ERBB3 ERBB4 ERCC2 ERCC3 ERCC6 ESX1 ETV1 EURL EVL FAIM2 FAM151B FARP1 FARP2 FAT3 FAT4 FBLL1 FBLL1_RNP_HUMAN FEZ1 FEZ2 FGF13 FGF8 FGFR1 FGFR2 FLRT1 FLRT3 FOLR1 FOS FOXA1 FOXA2 FOXB1 FOXN4 FOXP2 FRY FRYL FUT9 FYN FZD1 FZD10 FZD2 FZD3 FZD4 FZD5 FZD7 FZD8 GABRA5 GABRB1 GABRB2 GABRB3 GAP43 GAS7 GATA2 GBA2 GDNF GFRA1 GFRA3 GHRL GLI2 GPC2 GPM6A GPM6B GPR37 GPRIN1 GPRIN2 GPRIN3 GRID2 GRM7 GRXCR1 GSK3B GSX1 GSX2 HAND2 HDAC2 HDAC5 HDAC6 HDGFL3 HES1 HES5 HIPK1 HIPK2 HMCN2 HMGB1 HS6ST1 HSA-MIR-125A-5P HSP90AA1 ID1 ID2 ID3 ID4 IER2 IFT88 IGF2BP1 IGLON5 IGSF9 IL1RAPL1 IL6 IMPACT INHBA INSM1 INSM2 IQSEC1 IRX1 IRX2 IRX3 IRX4 IRX5 IRX6 ISL1 ISL2 ISX ITGA1 ITGA4 ITM2C JAG2 JAK2 KALRN KCNA1 KCNB1 KCNIP2 KCNQ1 KDM1A KIAA0319 KIAA0319L KIAA1755 KIF20B KIF5C KIFBP KLF7 KLHL1 KLK8 KNDC1 L1CAM LAMB1 LDB1 LGI1 LGI4 LGR6 LHX1 LHX2 LHX3 LHX4 LHX5 LHX6 LHX8 LHX9 LINGO1 LLGL1 LLPH LMO4 LMX1A LMX1B LONRF2 LRP12 LRP2 LRP4 LRP6 LRRC7 LRRK2 LST1 LYN LYPLA2 MANF MAP1A MAP1B MAP1S MAP2 MAP2K1 MAP4 MAP6 MAP7D2 MAPK8IP2 MAPK8IP3 MAPT MARK1 MARK2 MBD1 MCF2 MDGA1 MDGA2 MECP2 MEF2A MEF2C MEGF8 MEST MET METTL14 METTL3 MFSD2A MGARP MICALL1 MICALL2 MINK1 MMP2 MNX1 MPDZ MTCH1 MTPN MTR MYCBP2 MYEF2 MYO16 MYO3B MYO6 MYO7A MYOC MYOT MYPN MYT1L NAP1L2 NAV1 NBL1 NCAM1 NCDN NCKAP1 NCKAP1L NDE1 NDNF NDRG4 NECTIN1 NEDD4 NEDD4L NEFH NELL2 NEO1 NEUROD1 NEUROD2 NEUROD4 NEUROD6 NEUROG1 NEUROG2 NEUROG3 NEXN NFASC NFIB NGF NGRN NIF3L1 NKD1 NLGN1 NLGN1+A+B-NRXN1BETA-SS4_HUMAN NLGN1-A-B-NRXN1BETA-SS4_HUMAN NLGN3 NLGN4X NMNAT2 NNAT NOP56 NOP58 NOTCH1 NOTCH2 NOTCH3 NOTO NOVA2 NPR2 NPTN NPTX1 NPY NR2E3 NR4A2 NRBP2 NRCAM NREP NRL NRN1 NRN1L NRP1 NRP2 NRTN NRXN1 NRXN3 NTF3 NTF4 NTM NTN1 NTN3 NTN4 NTNG1 NTNG2 NTRK1 NTRK2 NTRK3 NUMB NUMBL NYAP1 NYAP2 OGDH OLFM3 OLIG1 OLIG2 OLIG3 OMG OPCML OPHN1 OTP OTX2 PACSIN1 PAFAH1B1 PAK1 PAK3 PALLD PALS1 PARD3 PARD6B PAX2 PAX6 PBX1 PBX2 PBX3 PBX4 PCARE PCDH12 PCSK9 PDZD7 PDZD8 PEX13 PGRMC1 PHACTR1 PHOX2A PHOX2B PICK1 PIN1 PITPNA PITX2 PITX3 PLA2G10 PLEKHG4 PLEKHG4B PLP1 PLPPR4 PLS1 PLXNA1 PLXNA3 PLXNA4 PLXNB1 PLXNB2 PLXND1 POMGNT2 POSTN POTEE POTEF POTEI POTEJ POTEKP POU3F2 POU4F1 POU4F2 PPP1CC PPP1R12A PPP1R12B PPP1R12C PPP1R8 PPP1R9A PPP1R9B PPP2R3A PPP3CB PPT1 PQBP1 PRDM12 PRDM13 PRICKLE1 PRICKLE2 PRKCA PRKCQ PRKG1 PRMT1 PRNP PROM1 PROX1 PSD PSPN PTCH1 PTEN PTF1A PTK2 PTK7 PTN PTPRD PTPRG PTPRH PTPRJ PTPRK PTPRM PTPRO PTPRT PTPRU PTPRZ1 RAB10 RAB11A RAB13 RAB35 RAB3A RAB6A RAB6B RAB8A RAC1 RAC3 RACGAP1 RAPGEF2 RAPGEF6 RASGRF1 RB1 RDH13 RELN REST RET RFX6 RHBDF2 RHOXF1 RHOXF2 RHOXF2B RIC1 RND1 RNF112 ROBO1 ROBO2 ROBO3 ROBO4 ROCK1 RORB RP1 RP1L1 RPGR RPS6KA5 RTN1 RTN2 RTN3 RTN4 RTN4RL1 RTN4RL2 RUNX1 RUNX2 RUNX3 RYK S100A6 S100B S1PR1 SALL1 SAMD11 SAMD14 SAMD7 SCARF1 SCLT1 SCN11A SCN1B SCYL2 SDC2 SDCCAG8 SDK2 SEMA3A SEMA3B SEMA3C SEMA3D SEMA3E SEMA3F SEMA3G SEMA4A SEMA4B SEMA4C SEMA4D SEMA4F SEMA4G SEMA5A SEMA5B SEMA6A SEMA6B SEMA6C SEMA6D SEMA7A SEPTIN14 SEPTIN4 SFRP1 SGK1 SH3GL2 SH3RF1 SHANK1 SHANK3 SHH SHTN1 SIAH1 SIN3A SIX1 SIX3 SIX4 SLC12A5 SLC25A46 SLC39A12 SLC44A4 SLC4A7 SLC9A6 SLIT1 SLIT2 SLIT3 SLITRK1 SLITRK2 SLITRK3 SLITRK4 SLITRK5 SLITRK6 SMAD4 SMARCA1 SMIM45 SMN1 SMO SNAPIN SNPH SNU13 SNX32 SOD1 SOS1 SOX1 SOX11 SOX12 SOX14 SOX15 SOX2 SOX21 SOX3 SOX4 SOX5 SOX8 SOX9 SPAST SPG11 SPINK5 SPOCK1 SPTBN4 SRF SRGAP2 SRRM4 SSNA1 ST8SIA2 STAT3 STK11 STMN1 STMN2 STMN3 STMN4 STMND1 STRC STRN STX3 STXBP1 SULT4A1 SVBP SZT2 TAFA1 TAOK1 TAOK2 TBC1D23 TBC1D24 TBCD TBR1 TBX20 TDP2 TEAD3 TENM1 TENM2 TENM3 TENM4 TGFB2 TGFBR1 TH THOC2 THY1 TMEM106B TMEM108 TMEM132E TMEM216 TNFRSF21 TNN TNR TNXB TOMT TOPORS TOR1A TOX TPRN TRAK1 TRAK2 TRAPPC4 TRIM46 TRIO TRPC5 TSC22D4 TSKU TSPO TUBA1A TUBA1B TUBA1C TUBA4A TUBB2A TUBB2B TUBB3 TUBGCP2 TULP1 TUNAR UBB UCN UGCG UGDH UGT8 UHMK1 ULK1 ULK2 UNC5A UNC5B UNC5C UNC5D UNK UQCRQ USH1C USH2A USH2_HUMAN USP33 USP9X VANGL2 VAPA VASH2 VASP VAX1 VAX2 VCAM1 VEGFA VEGFD VPS13B VPS54 VRK1 VSX1 VXN WASF1 WASL WHRN WNK1 WNT1 WNT10A WNT10B WNT11 WNT16 WNT2 WNT2B WNT3 WNT3A WNT4 WNT5A WNT5B WNT6 WNT7A WNT7B WNT8A WNT8B WNT9A WNT9B XBP1 XRN2 YWHAZ ZC4H2 ZDHHC17 ZFYVE27 ZHX2 ZIC3 ZMIZ1 ZNF335 ZNF365 ZPR1 ZSWIM6
GO:0006091|generation of precursor metabolites and energy GO biological_process	propagated from HUMAN-uniprot.gaf.gz	gaf-date=2026-06-18 08:16	exclude_iea=False ACACB ACADM ACADVL ACO1 ACO2 ACOX1 ACSM1 ADGRF5 ADIPOQ ADPGK ADRB3 ADSL AGL AIFM2 AKR1E2 ALDH1L1 ALDH1L2 ALDOA ALDOB ALDOC ASIP ATG12 ATG2A ATG2B ATG3 ATP5F1A ATP5F1B ATP5F1C ATP5F1D ATP5F1E ATP5F1EP2 ATP5IF1 ATP5ME ATP5MF ATP5MG ATP5MGL ATP5PB ATP5PD ATP5PF ATP5PO AVP AVPR1A BLOC1S1 BPGM C2ORF69 CEBPA CHCHD5 COQ10A COQ10B COX4I1 COX4I2 COX5A COX5B COX6A1 COX6A2 COX6B1 COX6B2 COX6C COX7A1 COX7A2 COX7A2L COX7A2P2 COX7B COX7B2 COX7C COX8A COX8C COXFA4 CROT CS CSKMT CYB561 CYC1 CYCS CYTC_OXIDASE_HUMAN DERA DGUOK DHRS2 DHTKD1 DLAT DLD DLST E1_PDC_HUMAN ENO1 ENO2 ENO3 ENO4 ENOX2 ENPP1 EPM2A ETFA ETFA-ETFB_HUMAN ETFB ETFDH FDX1 FDX2 FDXR FECH FH FOXK1 FOXK2 G6PC1 G6PD GAA GABARAPL1 GAPDH GAPDHS GBE1 GCGR GCK GFPT1 GFPT2 GIPR GNPDA1 GPI GSK3B GYG1 GYG1-GYS1_HUMAN GYG2 GYS1 GYS2 H6PD HCCS HK1 HK2 HK3 HKDC1 IDH1 IDH2 IDH3A IDH3B IDH3G ISOCIT_DH_HUMAN KGD4 L2HGDH LDHA LDHAL6A LDHAL6B LDHB LDHC LEP LEPR LYRM7 MCHR1 MDH1 MDH1B MDH2 MFN2 MIMS2 MRAP2 MT-ATP6 MT-ATP8 MT-CO1 MT-CO2 MT-CO3 MT-CYB MT-ND1 MT-ND2 MT-ND3 MT-ND4 MT-ND4L MT-ND5 MT-ND6 MTFR1 MTFR1L MTFR2 MTLN NADH_UBQ_OXRED_HUMAN NDOR1 NDUFA1 NDUFA10 NDUFA11 NDUFA12 NDUFA13 NDUFA2 NDUFA3 NDUFA5 NDUFA6 NDUFA7 NDUFA8 NDUFA9 NDUFAB1 NDUFAF1 NDUFB1 NDUFB10 NDUFB11 NDUFB2 NDUFB3 NDUFB4 NDUFB5 NDUFB6 NDUFB7 NDUFB8 NDUFB9 NDUFC1 NDUFC2 NDUFC2-KCTD14 NDUFS1 NDUFS2 NDUFS3 NDUFS4 NDUFS5 NDUFS6 NDUFS7 NDUFS8 NDUFV1 NDUFV2 NDUFV3 NHLRC1 NIT2 NNT NR1D1 NR4A3 OGDH OGDHL OGDH_HUMAN OXA1L PDHA1 PDHA2 PDHB PDHX PDH_HUMAN PDIA5 PDX1 PER2 PFKFB1 PFKFB1-PFKB1_HUMAN PFKFB2 PFKFB2-PFKB2_HUMAN PFKFB3 PFKFB3-PFKB3_HUMAN PFKFB4 PFKFB4-PFKB4_HUMAN PFKL PFKM PFKM-PFKM_HUMAN PFKP PGAM1 PGAM2 PGAM4 PGD PGK1 PGK2 PGLS PGM1 PGM2 PHKA1 PHKA2 PHKB PHKG1 PHKG2 PHKM_HUMAN PID1 PINK1 PKLR PKL_HUMAN PKM PLEC POMC POR PPARD PPARGC1A PPP1R2 PPP1R3C PRKAG2 PRPS2 PYGB PYGL PYGM RB1CC1 RBKS RPE RPEL1 RPIA SCS_ATP_HUMAN SCS_GTP_HUMAN SDHA SDHAF2 SDHAF4 SDHB SDHC SDHD SHPK SIRT3 SLC25A13 SLC25A14 SLC25A4 SLC25A51 STBD1 STOML2 SUCCINATE_DH_HUMAN SUCLA2 SUCLG1 SUCLG2 SURF1 TALDO1 THTPA TKT TPI1 UBOL_CYTC_HUMAN UCN UCP2 UGP2 UQCC3 UQCR10 UQCR11 UQCRB UQCRC1 UQCRC2 UQCRFS1 UQCRFS1P1 UQCRH UQCRHL UQCRQ VPS54 WDR45 WDR45B WDR93 WIPI1 WIPI2 XYLB
GO:0048806|genitalia development GO biological_process	propagated from HUMAN-uniprot.gaf.gz	gaf-date=2026-06-18 08:16	exclude_iea=False CHD7 DCANP1 FOXF2 HNF1B HSD17B3 LHCGR LHX1 LRP2 NEUROG1 NIPBL NPR2 PKD1 PTPN11 RBP4 SHH SRD5A1 SRD5A2 STRA6 TACR3 TBX3 TIFAB WNT5A WT1
GO:0035112|genitalia morphogenesis GO biological_process	propagated from HUMAN-uniprot.gaf.gz	gaf-date=2026-06-18 08:16	exclude_iea=False DCANP1 NEUROG1 NIPBL NPR2 RBP4 TIFAB
GO:0071514|genomic imprinting GO biological_process	propagated from HUMAN-uniprot.gaf.gz	gaf-date=2026-06-18 08:16	exclude_iea=False CTCF CTCFL DIRAS3 DNMT3L GABRB3 IGF2 KDM1B MECP2 PRMT7 ZDBF2 ZFP57
GO:0097116|gephyrin clustering involved in postsynaptic density assembly GO biological_process	propagated from HUMAN-uniprot.gaf.gz	gaf-date=2026-06-18 08:16	exclude_iea=False NLGN2 NRXN1 NRXN2 NRXN3 ZDHHC12
GO:0033386|geranylgeranyl diphosphate biosynthetic process GO biological_process	propagated from HUMAN-uniprot.gaf.gz	gaf-date=2026-06-18 08:16	exclude_iea=False FDPS GGPS1 HMGCR HMGCS1 IDI1 MVD MVK PMVK
GO:0033385|geranylgeranyl diphosphate metabolic process GO biological_process	propagated from HUMAN-uniprot.gaf.gz	gaf-date=2026-06-18 08:16	exclude_iea=False FDPS GGPS1 HMGCR HMGCS1 IDI1 MVD MVK PLPP6 PMVK
GO:0007281|germ cell development GO biological_process	propagated from HUMAN-uniprot.gaf.gz	gaf-date=2026-06-18 08:16	exclude_iea=False ABHD2 ACRBP ACTL7A ACTL9 ADAD2 ADCY10 ADGB ADGRG2 AGFG1 AGFG2 AMH ANG ANGPT2 ARMC12 ARMC2 ARMC3 AXDND1 BBOF1 BBS2 BBS4 BMPR1B BRDT BSPH1 CABYR CATSPER1 CATSPER2 CATSPER3 CATSPER4 CATSPERB CATSPERD CATSPERE CATSPERG CATSPERH CATSPERQ CATSPERT CATSPERZ CATSPER_HUMAN CCDC136 CCDC146 CCDC159 CCDC178 CCDC181 CCDC38 CCDC42 CCDC62 CCDC63 CCER1 CCIN CCNB1 CCR6 CDYL CELF1 CELF4 CEP128 CEP131 CEP57 CFAP157 CFAP20 CFAP206 CFAP43 CFAP44 CFAP47 CFAP53 CFAP54 CFAP58 CFAP61 CFAP65 CFAP69 CFAP97D1 CFTR CHD5 CHN2 CIB1 CTCF CTCFL CYLC1 DAZL DCAF13 DDX25 DDX4 DEAF1 DEFB1 DHH DIRAS3 DNAH1 DNAH12 DNAH3 DNAH7 DNALI1 DND1 DNHD1 DNMT3L DPY19L2 DPY19L2P2 DRC7 DRC9 DSP DYNLL1 DZIP1 EDN1 EDNRA EFCAB9 EIF4G3 ELSPBP1 EPC1 EREG FAM170A FAM9A FAM9B FAM9C FER FIGLA FMN2 FNDC3A FNDC8 FOXL2 FSIP2 FXR1 GABRB3 GALNTL5 GARIN1A GARIN1B GK2 GLI1 GMCL1 GMCL2 H1-7 H1-9P H2BC1 HORMAD1 HSPA2 IFT81 IGF2 IHO1 IL12B ING2 IQCF1 IQCN IZUMO3 JAM2 KAT5 KAT8 KDM1B KLC3 KMT2D KNL1 LRRC46 LSM14B MARF1 MDK MECP2 MEI4 MEIG1 MEIOC MEIOSIN METTL3 MKKS MNS1 MOS MOV10L1 MYCBPAP NANOS1 NANOS2 NANOS3 NECTIN2 NME5 NPM2 NPPC NPR2 NSUN7 OOSP2 OSBP2 PABPC1L PABPC4L PAFAH1B1 PCSK4 PDCL2 PDE3A PFN4 PIWIL1 PIWIL2 PLD6 PLN PRKACA PRM1 PRM2 PRMT7 PSME4 PTCH1 PTN PYGO1 RAB24 RARA RBM46 REC114 RFX2 RIMBP3 RIMBP3B RIMBP3C RNF2 RNF8 ROPN1 ROPN1B ROPN1L RSPH1 RSPH6A RXFP2 SBF1 SEC23IP SELENOF SEMG1 SEMG2 SEPTIN12 SEPTIN14 SIX6OS1 SLC26A3 SLC26A6 SLC9A8 SMARCA2 SOHLH1 SOHLH2 SOX30 SPACA1 SPACDR SPAG17 SPANXB1 SPATA16 SPEF2 SPEM1 SPEM3 SPINK2 SPPL2C SRPK1 STAU1 STAU2 STK33 STRA8 SUFU SUN5 SYCP3 TBC1D21 TCP11 TDRD1 TDRD12 TDRD5 TDRD6 TDRD7 TDRKH TMPRSS12 TNFAIP6 TNP1 TNP2 TPGS1 TRIP13 TSSK1B TSSK2 TSSK3 TSSK4 TSSK6 TTC12 TTC21A TTLL1 TTLL5 TUBA8 TUBB8 TUBG1 TUT4 TUT7 VDAC3 VPS13B WASHC5 WT1 YBX2 YIF1B YTHDC2 YTHDF2 ZAR1 ZAR1L ZDBF2 ZFP57 ZGLP1 ZMYND12 ZMYND15 ZNF830 ZP3 ZPBP ZPBP2
GO:0002314|germinal center B cell differentiation GO biological_process	propagated from HUMAN-uniprot.gaf.gz	gaf-date=2026-06-18 08:16	exclude_iea=False CDH17 IL21 IL6 IRF8 PHF14 POU2AF1 SPI1
GO:0048732|gland development GO biological_process	propagated from HUMAN-uniprot.gaf.gz	gaf-date=2026-06-18 08:16	exclude_iea=False ACAT1 ACER1 AIRE AKT1 AKT2 ALDH1A2 ALDH1A3 ALOX15B APLN ARHGAP35 ARHGAP5 ARID5B ASCL3 ASS1 ATF2 AURKA BAAT BMP2 CA3 CAD CAV1 CCDC39 CCDC40 CCND1 CDH1 CDK5RAP3 CDO1 CEBPA CEBPB CEBPG CITED2 CLDN1 COBL CPS1 CPT1A CRHR1 CRIP1 CRIPTO CSF1R CSN2 CSN3 CSNK2A2 CYP1A1 DBP DKK3 DNAAF1 DRD2 DUT E2F7 E2F8 EDN1 EDNRA ELF3 EPHA2 EPHB3 ERBB4 FADD FGF10 FGFR2 FLT3 FOXB1 FOXE1 FOXH1 FOXI3 FOXN1 GATA6 GCM2 GFER GHRH GLI1 GLI2 GPAT4 GSTK1 GUCD1 HAND2 HES1 HESX1 HMGCS2 HNF1A HNF1B HNRNPD HOXA10 HOXA11 HOXA13 HOXA9 HOXB13 HOXD13 HOXD3 ID2 IGF2R IGSF3 IHH IL10 IL6 INHBB INSM1 INSR IRF6 ITGA2 JAK2 KRAS LATS1 LBH LSR MDK MET MMP2 MPST MSN MT-CO2 MTX1 NCOA1 NCOR2 NF1 NFKB1 NHERF1 NKX2-1 NKX2-5 NKX2-8 NKX3-1 NOTCH4 NPHP3 NR0B1 NR5A2 NRG1 OTC OXTR PAX8 PCK1 PCK2 PCNA PCSK9 PERP PHF2 PITX2 PKD2 PNPT1 POU1F1 PPARA PRKCSH PRL PRLR PRMT5 PROP1 PROX1 PROX2 PSAP PTCH1 PTF1A RAP1A RARA RELA RIPK3 SALL1 SCRIB SERPINA10 SHH SIX1 SIX3 SLC22A4 SLC29A1 SLC7A5 SMAD3 SMAD4 SMARCC1 SOD1 SOX2 SOX3 SOX9 SRC SRD5A1 SRP54 SRSF5 STRA6 TAT TBX1 TBX3 TCF21 TG TGFB1 TGFB2 TGFB3 TGFBR1 TGFBR3 TNF TSPO TUBB1 UCP2 UGT1A1 UGT1A10 UGT1A3 UGT1A4 UGT1A5 UGT1A6 UGT1A7 UGT1A8 UGT1A9 UPB1 UPRT VEGFA VTN WLS WNT10A WNT11 WNT2 WNT3 WNT4 WNT7B WT1 XBP1 ZBTB1 ZBTB7B ZIC3 ZNF703
GO:0022612|gland morphogenesis GO biological_process	propagated from HUMAN-uniprot.gaf.gz	gaf-date=2026-06-18 08:16	exclude_iea=False CAV1 CRIP1 CSF1R ELF3 EPHA2 FGFR2 MMP2 MSN NFKB1 NHERF1 NKX3-1 PERP SCRIB SOX9 TGFB1 TGFB2 TGFB3
GO:0061900|glial cell activation GO biological_process	propagated from HUMAN-uniprot.gaf.gz	gaf-date=2026-06-18 08:16	exclude_iea=False ABETA-40-42-OLIGOMER_HUMAN ABETA-40-42_HUMAN ABETA-40-OLIGOMER_HUMAN ABETA-42-OLIGOMER_HUMAN ADORA2A AGER AIF1 APP AZU1 C1QA C5AR1 CLU CNTF CX3CL1 CX3CR1 FPR2 GRN HSA-MIR-181C-5P IFNG IFNGR1 IFNGR2 IL13 IL1B IL1B-IL1MR1_HUMAN-1 IL1R1 IL1RAP IL33 INTG_AM_B2_HUMAN ITGAM ITGB2 JAK2 LRP1 MAPT PSEN1 SNCA TLR1 TLR6 TLR9 TNF TNFRSF1A TREM2 TYROBP
GO:0021782|glial cell development GO biological_process	propagated from HUMAN-uniprot.gaf.gz	gaf-date=2026-06-18 08:16	exclude_iea=False ABCA2 ADGRG6 ADORA2A AGER ANO1 APP ARHGEF10 B4GALT5 B4GALT6 C1QA C5AR1 CADM4 CD9 CDK6 CFH CLU CNTF CNTN1 CNTNAP1 CSPG5 DAG1 DICER1 DLL1 EIF2B1 EIF2B2 EIF2B3 EIF2B4 EIF2B5 ERBB2 ERBB3 FA2H FPR2 GPM6B GRB2 GRN GSTP1 HES5 HRAS HSA-MIR-26A-5P IFNG IFNGR1 LGI4 LPAR1 LRP1 LYN MAG MAP2K1 MAPK1 MAPK3 MAPT MDK MIOS MXRA8 MYOC MYRF NCMAP NDRG1 NF1 NRROS NSUN5 OLIG1 PALS1 PARD3 PI4KA PICK1 PLEC PLP1 PRX PSEN1 PTEN RAF1 S100A9 SIRT2 SKI SOD1 SOS1 SOX10 SOX11 SOX4 TENM4 TGFB1 TLR2 TNF TNFRSF1A TPPP TREM2
GO:0010001|glial cell differentiation GO biological_process	propagated from HUMAN-uniprot.gaf.gz	gaf-date=2026-06-18 08:16	exclude_iea=False ABCA2 ADGRG6 ADORA2A AGER ANO1 APP ARHGEF10 B4GALT5 B4GALT6 BNIP3 BOK C1QA C5AR1 CADM4 CD9 CDH2 CDK5 CDK6 CDKN2C CFH CLU CNTF CNTN1 CNTNAP1 CSK CSPG5 CUL4B DAG1 DICER1 DLL1 DTX1 EGR2 EIF2B1 EIF2B2 EIF2B3 EIF2B4 EIF2B5 EOMES ERBB2 ERBB3 FA2H FGF10 FPR2 GPC1 GPM6B GPR157 GPR17 GRB2 GRN GSTP1 HES1 HES5 HRAS HSA-MIR-26A-5P IFNG IFNGR1 LAMA2 LGI4 LPAR1 LRP1 LYN MAG MAP2K1 MAPK1 MAPK3 MAPT MDK METRN METTL14 METTL3 MIOS MMP24 MXRA8 MYOC MYRF NCMAP NDRG1 NF1 NFIB NOTCH1 NR3C1 NRROS NSUN5 NTRK2 OLIG1 OLIG2 PALS1 PARD3 PAX2 PHOX2B PI4KA PICK1 PLEC PLP1 PRX PSEN1 PTEN PTPRZ1 QKI RAF1 RELN S100A9 S100B SHH SIRT2 SKI SLC8A3 SOD1 SOS1 SOX10 SOX11 SOX13 SOX2 SOX4 SOX6 SOX8 SOX9 STAT3 TENM4 TGFB1 TLR2 TNF TNFRSF1A TPPP TREM2 TUBA1A VPS54 VTN
GO:0008347|glial cell migration GO biological_process	propagated from HUMAN-uniprot.gaf.gz	gaf-date=2026-06-18 08:16	exclude_iea=False ADGRG1 AZU1 CCL2 CCL3 CD9 COL3A1 DAB1 DAB2IP DISC1 EPHA4 HEXB LAMB1 LRP8 MBOAT7 MMP14 P2RY1 P2RY12 PAFAH1B1 PTPRB RELN RTN4 SOCS7 SRGAP2 SRGAP2C SUN1 SUN2 TGFB2 TSPO VCAN ZMIZ1
GO:0014009|glial cell proliferation GO biological_process	propagated from HUMAN-uniprot.gaf.gz	gaf-date=2026-06-18 08:16	exclude_iea=False AREG CLU CSF1 CSF1R CX3CL1 EEF2 IL33 IL34 NF2 PENK SOX11 SOX4 TREM2
GO:0035860|glial cell-derived neurotrophic factor receptor signaling pathway GO biological_process	propagated from HUMAN-uniprot.gaf.gz	gaf-date=2026-06-18 08:16	exclude_iea=False ARTN GDF15 GDNF GFRA1 GFRA2 GFRA3 GFRA4 GFRAL NRTN PSPN RET SULF1 SULF2
GO:0042063|gliogenesis GO biological_process	propagated from HUMAN-uniprot.gaf.gz	gaf-date=2026-06-18 08:16	exclude_iea=False ABCA2 ADGRG1 ADGRG6 ADORA2A AGER ANO1 APP AREG ARHGEF10 AZU1 B4GALT5 B4GALT6 BNIP3 BOK C1QA C5AR1 CADM4 CCL2 CCL3 CD9 CDH2 CDK5 CDK6 CDKN2C CFH CLU CNTF CNTN1 CNTNAP1 COL3A1 CSF1 CSF1R CSK CSPG5 CUL4B CX3CL1 DAB1 DAB2IP DAG1 DICER1 DISC1 DLL1 DTX1 EEF2 EGR2 EIF2B1 EIF2B2 EIF2B3 EIF2B4 EIF2B5 EOMES EPHA4 ERBB2 ERBB3 FA2H FGF10 FPR2 GCM1 GCM2 GPC1 GPM6B GPR157 GPR17 GRB2 GRN GSTP1 HES1 HES5 HEXB HRAS HSA-MIR-26A-5P IFNG IFNGR1 IL33 IL34 LAMA2 LAMB1 LGI4 LPAR1 LRP1 LRP8 LYN MAG MAP2K1 MAPK1 MAPK3 MAPT MBOAT7 MDK METRN METTL14 METTL3 MIOS MMP14 MMP24 MXRA8 MYOC MYRF NCMAP NDRG1 NDUFS2 NF1 NF2 NFIB NOTCH1 NR3C1 NRROS NSUN5 NTRK2 OLIG1 OLIG2 P2RY1 P2RY12 PAFAH1B1 PALS1 PARD3 PAX2 PENK PHOX2B PI4KA PICK1 PLEC PLP1 PRICKLE1 PRX PSEN1 PTEN PTPRB PTPRZ1 QKI RAF1 RELN RTN4 S100A9 S100B SHH SIRT2 SKI SLC8A3 SOCS7 SOD1 SOS1 SOX10 SOX11 SOX13 SOX2 SOX4 SOX6 SOX8 SOX9 SRGAP2 SRGAP2C STAT3 SUN1 SUN2 TENM4 TGFB1 TGFB2 TLR2 TNF TNFRSF1A TPPP TREM2 TSPO TUBA1A VCAN VPS54 VTN ZMIZ1
GO:0032836|glomerular basement membrane development GO biological_process	propagated from HUMAN-uniprot.gaf.gz	gaf-date=2026-06-18 08:16	exclude_iea=False COL4A3 COL4A4 MPV17 MYO1E NPHS1 SULF1 SULF2 WT1
GO:0072104|glomerular capillary formation GO biological_process	propagated from HUMAN-uniprot.gaf.gz	gaf-date=2026-06-18 08:16	exclude_iea=False BMP4 NOTCH2 NOTCH3 PDGFRA PDGFRB TCF21
GO:0072310|glomerular epithelial cell development GO biological_process	propagated from HUMAN-uniprot.gaf.gz	gaf-date=2026-06-18 08:16	exclude_iea=False FOXJ1 IQGAP1 JAG1 MAGI2 MYO1E NOTCH2 NPHS1 NPHS2 PODXL
GO:0072311|glomerular epithelial cell differentiation GO biological_process	propagated from HUMAN-uniprot.gaf.gz	gaf-date=2026-06-18 08:16	exclude_iea=False BASP1 CD24 EDN1 EDNRA FOXJ1 IQGAP1 JAG1 KLF15 MAGI2 MYO1E NOTCH2 NPHS1 NPHS2 PODXL PROM1 PTPRO WT1
GO:0072010|glomerular epithelium development GO biological_process	propagated from HUMAN-uniprot.gaf.gz	gaf-date=2026-06-18 08:16	exclude_iea=False BASP1 CD24 CD34 EDN1 EDNRA FOXC1 FOXJ1 IQGAP1 JAG1 KLF15 MAGI2 MYO1E NOTCH2 NPHS1 NPHS2 PECAM1 PODXL PROM1 PTPRO WT1
GO:0003094|glomerular filtration GO biological_process	propagated from HUMAN-uniprot.gaf.gz	gaf-date=2026-06-18 08:16	exclude_iea=False CD34 EDN1 EDNRA IGHA1 IGHA2 IGKV3-20 JCHAIN KIRREL1 MCAM MYO1E NPHS2 SULF1 SULF2 TBC1D8B TMEM63C XPNPEP3
GO:0072109|glomerular mesangium development GO biological_process	propagated from HUMAN-uniprot.gaf.gz	gaf-date=2026-06-18 08:16	exclude_iea=False ACTA2 CD34 EGR1 NOTCH1 PDGFB PDGFRB
GO:0032835|glomerulus development GO biological_process	propagated from HUMAN-uniprot.gaf.gz	gaf-date=2026-06-18 08:16	exclude_iea=False ACTA2 ANGPT1 ANGPT2 AQP1 BASP1 BMP4 CD24 CD34 COL4A3 COL4A4 CR1 EDN1 EDNRA EGR1 ENPEP FOXC1 FOXJ1 HES1 HEYL IQGAP1 JAG1 KLF15 LGR4 LHX1 MAGI2 MEF2C MPV17 MTSS1 MYO1E NOTCH1 NOTCH2 NOTCH3 NPHS1 NPHS2 OSR1 PDGFB PDGFRA PDGFRB PECAM1 PLCE1 PODXL PROM1 PTPRO SULF1 SULF2 TCF21 TEK WT1
GO:0072102|glomerulus morphogenesis GO biological_process	propagated from HUMAN-uniprot.gaf.gz	gaf-date=2026-06-18 08:16	exclude_iea=False BMP4 MEF2C MTSS1 NOTCH2 NOTCH3 PDGFRA PDGFRB TCF21
GO:0072012|glomerulus vasculature development GO biological_process	propagated from HUMAN-uniprot.gaf.gz	gaf-date=2026-06-18 08:16	exclude_iea=False ACTA2 ANGPT1 ANGPT2 AQP1 BMP4 CD34 EDN1 EDNRA EGR1 HES1 NOTCH1 NOTCH2 NOTCH3 OSR1 PDGFB PDGFRA PDGFRB PECAM1 TCF21 TEK
GO:0072103|glomerulus vasculature morphogenesis GO biological_process	propagated from HUMAN-uniprot.gaf.gz	gaf-date=2026-06-18 08:16	exclude_iea=False BMP4 NOTCH2 NOTCH3 PDGFRA PDGFRB TCF21
GO:0009250|glucan biosynthetic process GO biological_process	propagated from HUMAN-uniprot.gaf.gz	gaf-date=2026-06-18 08:16	exclude_iea=False ACADM AGL EPM2A GBE1 GYG1 GYG1-GYS1_HUMAN GYG2 GYS1 GYS2 NHLRC1 NR1D1 PER2 PGM2 PPP1R3C UGP2
GO:0009251|glucan catabolic process GO biological_process	propagated from HUMAN-uniprot.gaf.gz	gaf-date=2026-06-18 08:16	exclude_iea=False AGL AKR1E2 ATG12 ATG2A ATG2B ATG3 GAA GABARAPL1 MGAM PGM1 PGM2 PHKA1 PHKB PHKG1 PHKG2 PHKM_HUMAN PYGB PYGL PYGM RB1CC1 STBD1 WDR45 WDR45B WIPI1 WIPI2
GO:0044042|glucan metabolic process GO biological_process	propagated from HUMAN-uniprot.gaf.gz	gaf-date=2026-06-18 08:16	exclude_iea=False ACADM AGL AKR1E2 ATG12 ATG2A ATG2B ATG3 EPM2A G6PC1 GAA GABARAPL1 GBE1 GSK3B GYG1 GYG1-GYS1_HUMAN GYG2 GYS1 GYS2 MGAM NHLRC1 NR1D1 PER2 PGM1 PGM2 PHKA1 PHKA2 PHKB PHKG1 PHKG2 PHKM_HUMAN PPP1R3C PRKAG2 PYGB PYGL PYGM RB1CC1 STBD1 UGP2 WDR45 WDR45B WIPI1 WIPI2
GO:0006704|glucocorticoid biosynthetic process GO biological_process	propagated from HUMAN-uniprot.gaf.gz	gaf-date=2026-06-18 08:16	exclude_iea=False CACNA1H CYP11A1 CYP11B1 CYP11B2 CYP17A1 CYP21A2 SERPINA6 STAR
GO:0008211|glucocorticoid metabolic process GO biological_process	propagated from HUMAN-uniprot.gaf.gz	gaf-date=2026-06-18 08:16	exclude_iea=False CACNA1H CBR1 CYP11A1 CYP11B1 CYP11B2 CYP17A1 CYP21A2 HSD11B1 HSD11B2 SERPINA6 STAR YWHAH
GO:0006094|gluconeogenesis GO biological_process	propagated from HUMAN-uniprot.gaf.gz	gaf-date=2026-06-18 08:16	exclude_iea=False ALDOA ALDOB ALDOC ATF4 CRTC2 CRY1 ENO1 ENO2 ENO3 FBP1 FBP2 G6PC1 G6PC2 G6PC3 GAPDH GAPDHS GOT1 GPI MDH2 PC PCK1 PCK2 PER2 PFKFB1 PFKFB1-PFKB1_HUMAN PFKFB2 PFKFB2-PFKB2_HUMAN PFKFB3 PFKFB3-PFKB3_HUMAN PFKFB4 PFKFB4-PFKB4_HUMAN PGAM1 PGAM2 PGK1 PGK2 PGM1 PPARGC1A RBP4 SDS SLC25A10 SLC25A11 SLC25A13 SLC37A4 SLC39A14 TPI1
GO:1901072|glucosamine-containing compound catabolic process GO biological_process	propagated from HUMAN-uniprot.gaf.gz	gaf-date=2026-06-18 08:16	exclude_iea=False AMDHD2 CHI3L1 CHI3L2 CHIA CHIT1 CTBS GNPDA1 GNPDA2 NAGK OVGP1
GO:0051156|glucose 6-phosphate metabolic process GO biological_process	propagated from HUMAN-uniprot.gaf.gz	gaf-date=2026-06-18 08:16	exclude_iea=False ACACB DERA G6PC1 G6PC3 G6PD GCK GPI H6PD HK1 HK2 HK3 HKDC1 PGD PGLS PGM2L1 PRPS2 RBKS RPE RPEL1 RPIA SHPK TALDO1 TKT
GO:0006007|glucose catabolic process GO biological_process	propagated from HUMAN-uniprot.gaf.gz	gaf-date=2026-06-18 08:16	exclude_iea=False ADCY10 ALDOA ALDOB ALDOC ENO1 ENO2 ENO3 FOXK1 FOXK2 GAPDH GAPDHS GCK GPI HK1 HK2 HK3 LRP5 PFKL PFKM PFKP PGAM1 PGAM2 PGAM4 PGK1 PGK2 PKLR PKM TKTL1 TPI1
GO:0042593|glucose homeostasis GO biological_process	propagated from HUMAN-uniprot.gaf.gz	gaf-date=2026-06-18 08:16	exclude_iea=False ABCC8 ACSM2A ADCY8 ADGRF5 ADIPOQ ADIPOR1 ADIPOR2 ADISSP ADRA2A AGER ALOX5 APPL2 ARRB1 ASPSCR1 ATF2 BACE2 BAD BGLAP CARTPT CASR CAV3 CCN4 CEBPA CGA CLTRN CMA1 CMKLR2 COL1A1 CPT1A CRTC2 CRY1 CRY2 CYB5R4 CYBA CYP11B1 CYP7A1 DUSP29 ENDOG ERN1 FBN1 FBN2 FBN3 FFAR2 FGFR4 FIS1 FOXA3 FOXK1 FOXK2 FOXO1 FOXO3 FSHB FSHR G6PC1 G6PC2 GAS6 GATA4 GCG GCGR GCK GCKR GCLC GCLM GHRHR GLCCI1 GNAQ GNAS GPER1 GPR142 GPX1 GUCA2B HCRTR2 HECTD4 HIF1A HK1 HK2 HK3 HKDC1 HNF1A HNF4A HSA-LET-7G-5P HSA-MIR-103A-3P HSA-MIR-146A-5P HSA-MIR-15A-5P HSA-MIR-16-5P HSA-MIR-33A-5P IGF1R IL6 INPP5K INS INS-INSR_HUMAN INSR INSULIN_HUMAN IRS1 IRS2 KAT5 KCNB1 KLF7 LEPR LIN28A LRRC8A LRRC8D MBD5 MCU MLX MLXIP MLXIP-MLX_HUMAN MLXIPL MLXIPL-MLX_HUMAN MRGPRE MTNR1B MUSTN1 NCF1 NEUROD1 NGFR NKX6-1 NPPA NPTX1 NR1D1 NR1H4 NUCKS1 OAS1 OBP2A OGT OPRK1 OR4C12 OR5V1 PARK7 PAX2 PAX6 PCK1 PCK2 PDK2 PDK4 PDX1 PIK3CG PIK3R1 PIK3R2 PPARG PPARGC1A PRKAA1 PRKAA2 PRKACA PTPN2 PTPRN PTPRN2 PYGL RAB11B RAB11FIP2 RAB11FIP5 RACK1 RBP4 RFX6 RPH3AL RPS6 RPTOR RRAGA SELENOT SERPINF1 SESN3 SIRT1 SIRT6 SLC12A7 SLC16A1 SLC29A1 SLC2A4 SLC37A4 SLC39A14 SLC8B1 SMAD3 SMAD4 SOX4 SRF STAT3 STK11 TCF7L2 TGFB1 TRA2B TREM2 TRPV4 TSC22D4 UCP2 UNC13B URS00006FED78_9606 URS0000759C33_9606 URS000075AB31_9606 URS000075B796_9606 URS000075CFEA_9606 URS000075D8C5_9606 URS000075DEE6_9606 URS000075E854_9606 URS000075EA80_9606 URS00007E374E_9606 URS0000D53E88_9606 URS0000D546CC_9606 URS0000D549F0_9606 URS0000D5539B_9606 URS0000D55CCB_9606 URS0000D55D69_9606 URS0000D560F4_9606 URS0000D561AB_9606 URS0000EB270C_9606 URS0000EB4E08_9606 URS000230EF30_9606 URS00023102A2_9606 URS0002310CC9_9606 URS000231136D_9606 URS0002A1A3A3_9606 USF1 USF2 WFS1 XBP1 ZBTB20 ZNF236
GO:0044381|glucose import in response to insulin stimulus GO biological_process	propagated from HUMAN-uniprot.gaf.gz	gaf-date=2026-06-18 08:16	exclude_iea=False SLC27A1 SLC27A4 SLC2A4 TRARG1 ZDHHC7
GO:0010255|glucose mediated signaling pathway GO biological_process	propagated from HUMAN-uniprot.gaf.gz	gaf-date=2026-06-18 08:16	exclude_iea=False ADCY8 AGER MLXIPL NKX6-1 PDX1 USF1 USF2
GO:0006006|glucose metabolic process GO biological_process	propagated from HUMAN-uniprot.gaf.gz	gaf-date=2026-06-18 08:16	exclude_iea=False ADCY10 ADIPOQ ADPGK ALDOA ALDOB ALDOC APOD ATF4 BRAT1 BRS3 CARTPT CPT1A CRTC2 CRY1 DCXR ENO1 ENO2 ENO3 FBN1 FBN2 FBN3 FBP1 FBP2 FOXK1 FOXK2 G6PC1 G6PC2 G6PC3 G6PD GAA GALM GAPDH GAPDHS GCK GDPGP1 GHRL GOT1 GPI H6PD HECTD4 HK1 HK2 HK3 HKDC1 IRS2 KCNJ11 KCNQ1 LRP5 MDH2 OAS1 OMA1 PC PCK1 PCK2 PDK1 PDK2 PER2 PFKFB1 PFKFB1-PFKB1_HUMAN PFKFB2 PFKFB2-PFKB2_HUMAN PFKFB3 PFKFB3-PFKB3_HUMAN PFKFB4 PFKFB4-PFKB4_HUMAN PFKL PFKM PFKP PGAM1 PGAM2 PGAM4 PGK1 PGK2 PGM1 PKLR PKM PPARD PPARGC1A RBP4 SDS SLC25A10 SLC25A11 SLC25A13 SLC37A4 SLC39A14 SORD TFAP2B TKTL1 TPI1 USF1
GO:0006678|glucosylceramide metabolic process GO biological_process	propagated from HUMAN-uniprot.gaf.gz	gaf-date=2026-06-18 08:16	exclude_iea=False B3GALT1 B3GALT2 B4GALT3 FA2H GBA1 GBA2 GBA3 UGCG
GO:0006064|glucuronate catabolic process GO biological_process	propagated from HUMAN-uniprot.gaf.gz	gaf-date=2026-06-18 08:16	exclude_iea=False AKR1A1 CRYL1 DCXR SORD XYLB
GO:0019585|glucuronate metabolic process GO biological_process	propagated from HUMAN-uniprot.gaf.gz	gaf-date=2026-06-18 08:16	exclude_iea=False ABHD10 AKR1A1 CRYL1 DCXR SORD UGT1A1 UGT1A10 UGT1A4 UGT1A6 XYLB
GO:0009084|glutamate family amino acid biosynthetic process GO biological_process	propagated from HUMAN-uniprot.gaf.gz	gaf-date=2026-06-18 08:16	exclude_iea=False ALDH18A1 ASL ASS1 FOLH1 FOLH1B GLS GLUD1 GLUD2 GLUL GOT1 NAGS NOXRED1 OAT OTC PYCR1 PYCR2 PYCR3
GO:0006536|glutamate metabolic process GO biological_process	propagated from HUMAN-uniprot.gaf.gz	gaf-date=2026-06-18 08:16	exclude_iea=False ABAT ALDH18A1 ALDH1A1 ALDH5A1 BLOC1S6 DGLUCY FOLH1 FOLH1B GAD1 GAD2 GCLC GCLM GGT1 GLS GLUD1 GLUD2 GLUL GOT1 GOT2 NAGS OAT PYCR1 PYCR2 RIMKLA RIMKLB TAT
GO:0007215|glutamate receptor signaling pathway GO biological_process	propagated from HUMAN-uniprot.gaf.gz	gaf-date=2026-06-18 08:16	exclude_iea=False ABETA-42_HUMAN ADRB2 APP CAPN1 CDK5R1 CLN3 CPEB4 DLG4 FMR1 FYN GLUA1-GLUA2_HUMAN GLUK1-GLUK1_HUMAN-1 GLUK1-GLUK2-GLUK3-GLUK4_HUMAN GLUK1-GLUK2-GLUK3-GLUK5_HUMAN GLUK1-GLUK2-GLUK4_HUMAN GLUK1-GLUK2-GLUK5_HUMAN GLUK1-GLUK2_HUMAN-1 GLUK1-GLUK3-GLUK4_HUMAN-1 GLUK1-GLUK3-GLUK5_HUMAN GLUK1-GLUK3_HUMAN-1 GLUK1-GLUK4_HUMAN GLUK1-GLUK5_HUMAN GLUK2-GLUK3_HUMAN-1 GLUK2-GLUK4_HUMAN GLUK2-GLUK5_HUMAN GLUK2_HUMAN-1 GLUK3-GLUK4_HUMAN GLUK3-GLUK5_HUMAN GLUK3_HUMAN GLUN1-GLUN2AB_HUMAN GLUN1-GLUN2B_HUMAN GLUN1-GLUN2C_HUMAN GLUN1-GLUN2D_HUMAN GNAQ GRIA1 GRIA2 GRIA3 GRIA4 GRID1 GRID2 GRIK1 GRIK2 GRIK3 GRIK4 GRIK5 GRIN1 GRIN2A GRIN2B GRIN2C GRIN2D GRIN3A GRIN3B GRM1 GRM2 GRM3 GRM4 GRM5 GRM6 GRM7 GRM8 HOMER1 HOMER2 HOMER3 KCNB1 MEF2C NLGN1 NRXN1 PLCB1 PTK2B RASD1 SHANK1 SLC1A1 TRPM1
GO:0014047|glutamate secretion GO biological_process	propagated from HUMAN-uniprot.gaf.gz	gaf-date=2026-06-18 08:16	exclude_iea=False BEST1 GIPC1 GJA1 GRM2 KCNK1 KCNK2
GO:1905962|glutamatergic neuron differentiation GO biological_process	propagated from HUMAN-uniprot.gaf.gz	gaf-date=2026-06-18 08:16	exclude_iea=False CBLN1 GRID2 KNDC1 NRXN1 OPHN1 PROX1 ZHX2
GO:0006750|glutathione biosynthetic process GO biological_process	propagated from HUMAN-uniprot.gaf.gz	gaf-date=2026-06-18 08:16	exclude_iea=False GCLC GCLM GCL_HUMAN GGT1 GSS HAGH MGST2 SLC1A1 SLC1A2
GO:0006751|glutathione catabolic process GO biological_process	propagated from HUMAN-uniprot.gaf.gz	gaf-date=2026-06-18 08:16	exclude_iea=False CHAC1 CHAC2 CNDP2 DPEP1 GGT1 GGT2P GGT3P GGT5 GGT7 GGTLC1 GGTLC2 GGTLC3 OPLAH
GO:0006749|glutathione metabolic process GO biological_process	propagated from HUMAN-uniprot.gaf.gz	gaf-date=2026-06-18 08:16	exclude_iea=False CHAC1 CHAC2 CNDP2 CTNS DPEP1 ETHE1 FMO1 G6PD GCLC GCLM GCL_HUMAN GGT1 GGT2P GGT3P GGT5 GGT6 GGT7 GGTLC1 GGTLC2 GGTLC3 GLO1 GLRX2 GPX1 GSR GSS GSTA1 GSTA2 GSTA3 GSTA4 GSTA5 GSTK1 GSTM1 GSTM2 GSTM3 GSTM4 GSTM5 GSTO1 GSTO2 GSTP1 GSTT1 GSTT2 GSTT2B GSTT4 GSTTP2 GSTZ1 HAGH HPGDS MGST2 MMACHC NAT8 NIT1 OPLAH SLC1A1 SLC1A2 SNCA SOD1
GO:0034775|glutathione transmembrane transport GO biological_process	propagated from HUMAN-uniprot.gaf.gz	gaf-date=2026-06-18 08:16	exclude_iea=False ABCC1 ABCC4 ABCC5 GJA1 SLC13A3 SLC25A39 SLC25A40
GO:0034635|glutathione transport GO biological_process	propagated from HUMAN-uniprot.gaf.gz	gaf-date=2026-06-18 08:16	exclude_iea=False ABCC1 ABCC4 ABCC5 GJA1 MGST1 NHERF1 SLC13A3 SLC25A39 SLC25A40
GO:0019682|glyceraldehyde-3-phosphate metabolic process GO biological_process	propagated from HUMAN-uniprot.gaf.gz	gaf-date=2026-06-18 08:16	exclude_iea=False PCK1 RPE RPEL1 RPIA SHPK SLC25A10 TALDO1 TKT TPI1
GO:0019563|glycerol catabolic process GO biological_process	propagated from HUMAN-uniprot.gaf.gz	gaf-date=2026-06-18 08:16	exclude_iea=False GK GK2 GK3 GK5 GPD2 TKFC
GO:0046504|glycerol ether biosynthetic process GO biological_process	propagated from HUMAN-uniprot.gaf.gz	gaf-date=2026-06-18 08:16	exclude_iea=False AGPS CHPT1 DHRS7B FAR1 GNPAT LPCAT2 PEDS1 PEX7 PLA2G4A PLA2G4C SELENOI
GO:0044269|glycerol ether catabolic process GO biological_process	propagated from HUMAN-uniprot.gaf.gz	gaf-date=2026-06-18 08:16	exclude_iea=False PAFAH1B1 PAFAH1B2 PAFAH1B3 PAHIB_HUMAN PAHIB_HUMAN-1 PAHIB_HUMAN-2 PLA2G10 PLA2G7
GO:0006071|glycerol metabolic process GO biological_process	propagated from HUMAN-uniprot.gaf.gz	gaf-date=2026-06-18 08:16	exclude_iea=False ANGPTL3 COQ2 COQ3 GK GK2 GK3 GK5 GOT1 GPD2 LEP PCK1 PGP TKFC
GO:0015793|glycerol transmembrane transport GO biological_process	propagated from HUMAN-uniprot.gaf.gz	gaf-date=2026-06-18 08:16	exclude_iea=False AQP1 AQP10 AQP11 AQP2 AQP3 AQP7 AQP7B AQP9
GO:0046167|glycerol-3-phosphate biosynthetic process GO biological_process	propagated from HUMAN-uniprot.gaf.gz	gaf-date=2026-06-18 08:16	exclude_iea=False GK GK2 GK3 GK5 PCK2 SLC25A35
GO:0006072|glycerol-3-phosphate metabolic process GO biological_process	propagated from HUMAN-uniprot.gaf.gz	gaf-date=2026-06-18 08:16	exclude_iea=False GK GK2 GK3 GK5 GPAT2 GPAT3 GPD1 GPD1L GPD2 PCK2 SLC25A35
GO:0045017|glycerolipid biosynthetic process GO biological_process	propagated from HUMAN-uniprot.gaf.gz	gaf-date=2026-06-18 08:16	exclude_iea=False ABHD3 ABHD4 ABHD5 ABHD8 ACP6 ACSL1 AGMO AGPAT1 AGPAT2 AGPAT3 AGPAT4 AGPAT5 ALOX15 APOA1 APOA2 ARV1 ATG14 ATM AWAT2 BECN1 BMX CDIPT CDS1 CDS2 CEPT1 CHAT CHKA CHKB CHPT1 CLN3 CPNE1 CPNE3 CPNE6 CPNE7 CRLS1 CWH43 DGAT1 DGAT2 DGAT2L6 DGKA DGKB DGKD DGKE DGKG DGKH DGKI DGKK DGKQ DGKZ DPM1 DPM2 EFR3A EFR3B ETNK1 ETNK2 FAR1 FIG4 GK GNPAT GPAA1 GPAM GPAT2 GPAT3 GPAT4 HDHD5 HYCC1 HYCC2 IMPA1 IMPA2 INPP4A INPP4B INPP5D INPP5E INPP5F INPP5J INPP5K INPPL1 IP6K1 IP6K2 IP6K3 ITPKA ITPKB ITPKC LCAT LCLAT1 LIPH LIPI LPCAT1 LPCAT2 LPCAT3 LPCAT4 LPGAT1 LPIN1 LPIN2 LPIN3 MBOAT7 MFSD2A MOGAT1 MOGAT2 MOGAT3 MPPE1 MTM1 MTMR1 MTMR12 MTMR14 MTMR2 MTMR3 MTMR4 MTMR6 MTMR7 MTMR9 OCRL PCTP PCYT1A PCYT1B PCYT2 PEMT PGAP2 PGAP3 PGAP4 PGS1 PI4K2A PI4K2B PI4KA PI4KAP2 PI4KB PIGA PIGB PIGC PIGF PIGG PIGH PIGK PIGL PIGM PIGN PIGO PIGP PIGQ PIGS PIGT PIGU PIGV PIGW PIGX PIGY PIGZ PIK3C2A PIK3C2B PIK3C2G PIK3C3 PIK3C3-ATG14_HUMAN PIK3C3-UVRAG_HUMAN PIK3CA PIK3CB PIK3CD PIK3CG PIK3R1 PIK3R3 PIK3R4 PIKFYVE PIKFYVE_HUMAN PIP4K2A PIP4K2B PIP4K2C PIP5K1A PIP5K1B PIP5K1C PIP5KL1 PIPSL PISD PITPNC1 PITPNM1 PITPNM2 PITPNM3 PLA2G15 PLA2G4A PLA2G4C PLCE1 PLCG2 PLD1 PLD2 PLEKHA1 PLEKHA3 PLEKHA4 PLEKHA8 PLSCR1 PNPLA2 PNPLA3 PTDSS1 PTDSS2 PTEN PTPMT1 PTPRQ RUFY1 SACM1L SBF1 SELENOI SLC30A5 SLC44A1 SLC44A2 SLC44A3 SLC44A4 SLC44A5 SMG1 STARD10 STARD7 SYNJ1 SYNJ2 TAMM41 TMEM150A TMEM68 TPTE2 TTC7A TTC7B UVRAG VAC14
GO:0046503|glycerolipid catabolic process GO biological_process	propagated from HUMAN-uniprot.gaf.gz	gaf-date=2026-06-18 08:16	exclude_iea=False AADAC ABHD12 ABHD12B ABHD16A ABHD16B ABHD2 ABHD6 APOA2 APOA5 APOC3 CPS1 DAGLA DAGLB DGKD ENPP2 ENPP6 FAAH FABP1 FABP12 FABP2 FABP3 FABP4 FABP5 FABP6 FABP7 FABP9 GDE1 GDPD1 GDPD3 GPCPD1 GPIHBP1 GPIHBP1-LPL_HUMAN INPP5F LIPC LIPE LIPG LPL LYPLA2 MGLL PAFAH1B1 PAFAH1B2 PAFAH1B3 PAHIB_HUMAN PAHIB_HUMAN-1 PAHIB_HUMAN-2 PLA2G10 PLA2G15 PLA2G4A PLA2G4B PLA2G4C PLA2G4D PLA2G4E PLA2G4F PLA2G5 PLA2G6 PLA2G7 PLB1 PLCB1 PNLIP PNLIPRP1 PNLIPRP2 PNLIPRP3 PNPLA1 PNPLA2 PNPLA3 PNPLA4 PNPLA5 PNPLA6 PNPLA7 PNPLA8 PRDX6 SMPD4 SYNJ1
GO:0046486|glycerolipid metabolic process GO biological_process	propagated from HUMAN-uniprot.gaf.gz	gaf-date=2026-06-18 08:16	exclude_iea=False AADAC ABCA3 ABHD12 ABHD12B ABHD16A ABHD16B ABHD2 ABHD3 ABHD4 ABHD5 ABHD6 ABHD8 ACP6 ACSL1 AGK AGMO AGPAT1 AGPAT2 AGPAT3 AGPAT4 AGPAT5 ALOX15 APOA1 APOA2 APOA4 APOA5 APOB APOBR APOC1 APOC3 APOE ARV1 ATG14 ATM AWAT2 BECN1 BMX BPNT1 BPNT2 CAV1 CAV3 CDIPT CDS1 CDS2 CEPT1 CETP CHAT CHKA CHKB CHPT1 CLN3 CPNE1 CPNE3 CPNE6 CPNE7 CPS1 CPT1A CRLS1 CWH43 DAGLA DAGLB DBI DDHD1 DGAT1 DGAT2 DGAT2L6 DGKA DGKB DGKD DGKE DGKG DGKH DGKI DGKK DGKQ DGKZ DPM1 DPM2 EFR3A EFR3B ENPP2 ENPP6 ETNK1 ETNK2 FAAH FABP1 FABP12 FABP2 FABP3 FABP4 FABP5 FABP6 FABP7 FABP9 FAR1 FIG4 FITM2 GAL3ST1 GALR2 GDE1 GDPD1 GDPD3 GK GK2 GK3 GK5 GNPAT GPAA1 GPAM GPAT2 GPAT3 GPAT4 GPCPD1 GPIHBP1 GPIHBP1-LPL_HUMAN HADHA HDHD5 HYCC1 HYCC2 IMPA1 IMPA2 INPP1 INPP4A INPP4B INPP5A INPP5B INPP5D INPP5E INPP5F INPP5J INPP5K INPPL1 IP6K1 IP6K2 IP6K3 IPMK ITPKA ITPKB ITPKC LCAT LCLAT1 LIPC LIPE LIPF LIPG LIPH LIPI LMF1 LPCAT1 LPCAT2 LPCAT3 LPCAT4 LPGAT1 LPIN1 LPIN2 LPIN3 LPL LYPLA2 MBOAT1 MBOAT2 MBOAT7 MFSD2A MGLL MOGAT1 MOGAT2 MOGAT3 MPPE1 MTM1 MTMR1 MTMR12 MTMR14 MTMR2 MTMR3 MTMR4 MTMR6 MTMR7 MTMR8 MTMR9 NAAA NAPEPLD NR1H2 NR1H3 OC90 OCRL OSBPL10 OSBPL5 OSBPL8 PAFAH1B1 PAFAH1B2 PAFAH1B3 PAHIB_HUMAN PAHIB_HUMAN-1 PAHIB_HUMAN-2 PCTP PCYT1A PCYT1B PCYT2 PEMT PGAP2 PGAP3 PGAP4 PGP PGS1 PI4K2A PI4K2B PI4KA PI4KAP2 PI4KB PIGA PIGB PIGC PIGF PIGG PIGH PIGK PIGL PIGM PIGN PIGO PIGP PIGQ PIGS PIGT PIGU PIGV PIGW PIGX PIGY PIGZ PIK3C2A PIK3C2B PIK3C2G PIK3C3 PIK3C3-ATG14_HUMAN PIK3C3-UVRAG_HUMAN PIK3CA PIK3CB PIK3CD PIK3CG PIK3R1 PIK3R3 PIK3R4 PIK3R5 PIKFYVE PIKFYVE_HUMAN PIP4K2A PIP4K2B PIP4K2C PIP4P1 PIP4P2 PIP5K1A PIP5K1B PIP5K1C PIP5KL1 PIPSL PISD PITPNC1 PITPNM1 PITPNM2 PITPNM3 PLA1A PLA2G10 PLA2G15 PLA2G1B PLA2G2A PLA2G2C PLA2G2D PLA2G2E PLA2G2F PLA2G3 PLA2G4A PLA2G4B PLA2G4C PLA2G4D PLA2G4E PLA2G4F PLA2G5 PLA2G6 PLA2G7 PLAAT1 PLAAT2 PLAAT3 PLAAT4 PLAAT5 PLB1 PLCB1 PLCB2 PLCB3 PLCB4 PLCD1 PLCE1 PLCG1 PLCG2 PLCH1 PLCH2 PLCL1 PLCL2 PLD1 PLD2 PLEKHA1 PLEKHA3 PLEKHA4 PLEKHA8 PLSCR1 PNLIP PNLIPRP1 PNLIPRP2 PNLIPRP3 PNPLA1 PNPLA2 PNPLA3 PNPLA4 PNPLA5 PNPLA6 PNPLA7 PNPLA8 PON1 PRDX6 PTDSS1 PTDSS2 PTEN PTPMT1 PTPRQ RUFY1 SACM1L SBF1 SEL1L SELENOI SERAC1 SERINC1 SERINC2 SERINC5 SIRT1 SLC30A5 SLC44A1 SLC44A2 SLC44A3 SLC44A4 SLC44A5 SMG1 SMPD4 STARD10 STARD7 SYNJ1 SYNJ2 TAFAZZIN TAMM41 TMEM150A TMEM68 TMEM86B TNFAIP8L3 TPTE2 TTC7A TTC7B UVRAG VAC14 VAPB
GO:0046474|glycerophospholipid biosynthetic process GO biological_process	propagated from HUMAN-uniprot.gaf.gz	gaf-date=2026-06-18 08:16	exclude_iea=False ABHD3 ABHD4 ABHD5 ABHD8 ACP6 AGPAT1 AGPAT2 AGPAT3 AGPAT4 AGPAT5 ALOX15 APOA1 APOA2 ARV1 ATG14 ATM BECN1 BMX CDIPT CDS1 CDS2 CEPT1 CHAT CHKA CHKB CHPT1 CLN3 CPNE1 CPNE3 CPNE6 CPNE7 CRLS1 CWH43 DGKA DGKB DGKD DGKE DGKG DGKH DGKI DGKK DGKQ DGKZ DPM1 DPM2 EFR3A EFR3B ETNK1 ETNK2 FAR1 FIG4 GNPAT GPAA1 GPAM GPAT2 GPAT3 GPAT4 HDHD5 HYCC1 HYCC2 IMPA1 IMPA2 INPP4A INPP4B INPP5D INPP5E INPP5F INPP5J INPP5K INPPL1 IP6K1 IP6K2 IP6K3 ITPKA ITPKB ITPKC LCAT LCLAT1 LIPH LIPI LPCAT1 LPCAT2 LPCAT3 LPCAT4 MBOAT7 MFSD2A MPPE1 MTM1 MTMR1 MTMR12 MTMR14 MTMR2 MTMR3 MTMR4 MTMR6 MTMR7 MTMR9 OCRL PCTP PCYT1A PCYT1B PCYT2 PEMT PGAP2 PGAP3 PGAP4 PGS1 PI4K2A PI4K2B PI4KA PI4KAP2 PI4KB PIGA PIGB PIGC PIGF PIGG PIGH PIGK PIGL PIGM PIGN PIGO PIGP PIGQ PIGS PIGT PIGU PIGV PIGW PIGX PIGY PIGZ PIK3C2A PIK3C2B PIK3C2G PIK3C3 PIK3C3-ATG14_HUMAN PIK3C3-UVRAG_HUMAN PIK3CA PIK3CB PIK3CD PIK3CG PIK3R1 PIK3R3 PIK3R4 PIKFYVE PIKFYVE_HUMAN PIP4K2A PIP4K2B PIP4K2C PIP5K1A PIP5K1B PIP5K1C PIP5KL1 PIPSL PISD PITPNC1 PITPNM1 PITPNM2 PITPNM3 PLA2G4A PLA2G4C PLCG2 PLD1 PLD2 PLEKHA1 PLEKHA3 PLEKHA4 PLEKHA8 PLSCR1 PNPLA3 PTDSS1 PTDSS2 PTEN PTPMT1 PTPRQ RUFY1 SACM1L SBF1 SELENOI SLC30A5 SLC44A1 SLC44A2 SLC44A3 SLC44A4 SLC44A5 SMG1 STARD10 STARD7 SYNJ1 SYNJ2 TAMM41 TMEM150A TPTE2 TTC7A TTC7B UVRAG VAC14
GO:0046475|glycerophospholipid catabolic process GO biological_process	propagated from HUMAN-uniprot.gaf.gz	gaf-date=2026-06-18 08:16	exclude_iea=False ABHD12 ABHD12B ABHD16A ABHD16B ENPP2 ENPP6 GDE1 GDPD1 GDPD3 GPCPD1 INPP5F LIPC PAFAH1B1 PAFAH1B2 PAFAH1B3 PAHIB_HUMAN PAHIB_HUMAN-1 PAHIB_HUMAN-2 PLA2G10 PLA2G15 PLA2G4A PLA2G4B PLA2G4C PLA2G4D PLA2G4E PLA2G4F PLA2G5 PLA2G6 PLA2G7 PLB1 PLCB1 PNLIPRP2 PNPLA6 PNPLA7 PNPLA8 PRDX6 SMPD4 SYNJ1
GO:0006650|glycerophospholipid metabolic process GO biological_process	propagated from HUMAN-uniprot.gaf.gz	gaf-date=2026-06-18 08:16	exclude_iea=False ABCA3 ABHD12 ABHD12B ABHD16A ABHD16B ABHD3 ABHD4 ABHD5 ABHD6 ABHD8 ACP6 AGPAT1 AGPAT2 AGPAT3 AGPAT4 AGPAT5 ALOX15 APOA1 APOA2 APOA4 ARV1 ATG14 ATM BECN1 BMX BPNT1 BPNT2 CDIPT CDS1 CDS2 CEPT1 CETP CHAT CHKA CHKB CHPT1 CLN3 CPNE1 CPNE3 CPNE6 CPNE7 CRLS1 CWH43 DBI DDHD1 DGKA DGKB DGKD DGKE DGKG DGKH DGKI DGKK DGKQ DGKZ DPM1 DPM2 EFR3A EFR3B ENPP2 ENPP6 ETNK1 ETNK2 FAR1 FIG4 GALR2 GDE1 GDPD1 GDPD3 GNPAT GPAA1 GPAM GPAT2 GPAT3 GPAT4 GPCPD1 HADHA HDHD5 HYCC1 HYCC2 IMPA1 IMPA2 INPP1 INPP4A INPP4B INPP5A INPP5B INPP5D INPP5E INPP5F INPP5J INPP5K INPPL1 IP6K1 IP6K2 IP6K3 IPMK ITPKA ITPKB ITPKC LCAT LCLAT1 LIPC LIPH LIPI LPCAT1 LPCAT2 LPCAT3 LPCAT4 LPGAT1 LPIN1 MBOAT1 MBOAT2 MBOAT7 MFSD2A MPPE1 MTM1 MTMR1 MTMR12 MTMR14 MTMR2 MTMR3 MTMR4 MTMR6 MTMR7 MTMR8 MTMR9 NAAA NAPEPLD NR1H2 NR1H3 OC90 OCRL OSBPL10 OSBPL5 OSBPL8 PAFAH1B1 PAFAH1B2 PAFAH1B3 PAHIB_HUMAN PAHIB_HUMAN-1 PAHIB_HUMAN-2 PCTP PCYT1A PCYT1B PCYT2 PEMT PGAP2 PGAP3 PGAP4 PGP PGS1 PI4K2A PI4K2B PI4KA PI4KAP2 PI4KB PIGA PIGB PIGC PIGF PIGG PIGH PIGK PIGL PIGM PIGN PIGO PIGP PIGQ PIGS PIGT PIGU PIGV PIGW PIGX PIGY PIGZ PIK3C2A PIK3C2B PIK3C2G PIK3C3 PIK3C3-ATG14_HUMAN PIK3C3-UVRAG_HUMAN PIK3CA PIK3CB PIK3CD PIK3CG PIK3R1 PIK3R3 PIK3R4 PIK3R5 PIKFYVE PIKFYVE_HUMAN PIP4K2A PIP4K2B PIP4K2C PIP4P1 PIP4P2 PIP5K1A PIP5K1B PIP5K1C PIP5KL1 PIPSL PISD PITPNC1 PITPNM1 PITPNM2 PITPNM3 PLA1A PLA2G10 PLA2G15 PLA2G1B PLA2G2A PLA2G2C PLA2G2D PLA2G2E PLA2G2F PLA2G3 PLA2G4A PLA2G4B PLA2G4C PLA2G4D PLA2G4E PLA2G4F PLA2G5 PLA2G6 PLA2G7 PLAAT1 PLAAT2 PLAAT3 PLAAT4 PLAAT5 PLB1 PLCB1 PLCB2 PLCB3 PLCB4 PLCD1 PLCE1 PLCG1 PLCG2 PLCH1 PLCH2 PLCL1 PLCL2 PLD1 PLD2 PLEKHA1 PLEKHA3 PLEKHA4 PLEKHA8 PLSCR1 PNLIPRP2 PNPLA3 PNPLA6 PNPLA7 PNPLA8 PON1 PRDX6 PTDSS1 PTDSS2 PTEN PTPMT1 PTPRQ RUFY1 SACM1L SBF1 SELENOI SERAC1 SERINC1 SERINC2 SERINC5 SLC30A5 SLC44A1 SLC44A2 SLC44A3 SLC44A4 SLC44A5 SMG1 SMPD4 STARD10 STARD7 SYNJ1 SYNJ2 TAFAZZIN TAMM41 TMEM150A TMEM86B TNFAIP8L3 TPTE2 TTC7A TTC7B UVRAG VAC14 VAPB
GO:0006545|glycine biosynthetic process GO biological_process	propagated from HUMAN-uniprot.gaf.gz	gaf-date=2026-06-18 08:16	exclude_iea=False AGXT AGXT2 HAO1 SHMT1 SHMT2
GO:1903804|glycine import across plasma membrane GO biological_process	propagated from HUMAN-uniprot.gaf.gz	gaf-date=2026-06-18 08:16	exclude_iea=False SLC6A14 SLC6A20 SLC6A5 SLC6A7 SLC6A9
GO:0006544|glycine metabolic process GO biological_process	propagated from HUMAN-uniprot.gaf.gz	gaf-date=2026-06-18 08:16	exclude_iea=False AGXT AGXT2 AMT BAAT GCSH GLDC GLDC_HUMAN GLYAT HAO1 SHMT1 SHMT2
GO:0015816|glycine transport GO biological_process	propagated from HUMAN-uniprot.gaf.gz	gaf-date=2026-06-18 08:16	exclude_iea=False SLC25A38 SLC32A1 SLC36A1 SLC36A2 SLC36A3 SLC38A1 SLC38A2 SLC38A4 SLC38A5 SLC6A14 SLC6A17 SLC6A19 SLC6A20 SLC6A5 SLC6A7 SLC6A9 SLC7A10 SLC7A8
GO:0005978|glycogen biosynthetic process GO biological_process	propagated from HUMAN-uniprot.gaf.gz	gaf-date=2026-06-18 08:16	exclude_iea=False ACADM AGL EPM2A GBE1 GYG1 GYG1-GYS1_HUMAN GYG2 GYS1 GYS2 NHLRC1 NR1D1 PER2 PGM2 PPP1R3C UGP2
GO:0005980|glycogen catabolic process GO biological_process	propagated from HUMAN-uniprot.gaf.gz	gaf-date=2026-06-18 08:16	exclude_iea=False AGL AKR1E2 ATG12 ATG2A ATG2B ATG3 GAA GABARAPL1 PGM1 PGM2 PHKA1 PHKB PHKG1 PHKG2 PHKM_HUMAN PYGB PYGL PYGM RB1CC1 STBD1 WDR45 WDR45B WIPI1 WIPI2
GO:0005977|glycogen metabolic process GO biological_process	propagated from HUMAN-uniprot.gaf.gz	gaf-date=2026-06-18 08:16	exclude_iea=False ACADM AGL AKR1E2 ATG12 ATG2A ATG2B ATG3 EPM2A G6PC1 GAA GABARAPL1 GBE1 GSK3B GYG1 GYG1-GYS1_HUMAN GYG2 GYS1 GYS2 NHLRC1 NR1D1 PER2 PGM1 PGM2 PHKA1 PHKA2 PHKB PHKG1 PHKG2 PHKM_HUMAN PPP1R3C PRKAG2 PYGB PYGL PYGM RB1CC1 STBD1 UGP2 WDR45 WDR45B WIPI1 WIPI2
GO:0009247|glycolipid biosynthetic process GO biological_process	propagated from HUMAN-uniprot.gaf.gz	gaf-date=2026-06-18 08:16	exclude_iea=False A3GALT2 A4GALT ARV1 B3GALNT1 B3GALT4 B3GNT5 B4GALNT1 B4GALT4 B4GALT5 B4GALT6 CERK CERS2 CWH43 DEGS1 DPM1 DPM2 DPM3 FA2H FUT1 FUT2 FUT4 FUT6 FUT9 GAL3ST1 GAL3ST2 GAL3ST3 GAL3ST4 GBA1 GBA2 GBGT1 GPAA1 KDSR LARGE1 MPPE1 PGAP2 PGAP3 PGAP4 PIGA PIGB PIGC PIGF PIGG PIGH PIGK PIGL PIGM PIGN PIGO PIGP PIGQ PIGS PIGT PIGU PIGV PIGW PIGX PIGY PIGZ PLEKHA8 SCCPDH SLC30A5 SPTLC1 SPTLC2 SPTSSA ST3GAL1 ST3GAL2 ST3GAL3 ST3GAL4 ST3GAL5 ST3GAL6 ST6GALNAC3 ST6GALNAC4 ST6GALNAC5 ST6GALNAC6 ST8SIA1 ST8SIA2 ST8SIA3 ST8SIA4 ST8SIA5 ST8SIA6 TM9SF2 UGCG UGT8
GO:0019377|glycolipid catabolic process GO biological_process	propagated from HUMAN-uniprot.gaf.gz	gaf-date=2026-06-18 08:16	exclude_iea=False ENPP7 FUCA1 GALC GBA1 GBA1-SCARB2_HUMAN GBA2 GBA3 GLA GLB1 GM2A HEXA HEXB LCT M6PR NAGA NEU1 NEU2 NEU3 NEU4 PNLIPRP2 SCARB2 SMPD1 SUMF1 SUMF2
GO:0006664|glycolipid metabolic process GO biological_process	propagated from HUMAN-uniprot.gaf.gz	gaf-date=2026-06-18 08:16	exclude_iea=False A3GALT2 A4GALT ABCA2 ARV1 B3GALNT1 B3GALT1 B3GALT2 B3GALT4 B3GNT5 B4GALNT1 B4GALT3 B4GALT4 B4GALT5 B4GALT6 CERK CERS2 CLN6 CWH43 DEGS1 DPM1 DPM2 DPM3 ENPP7 FA2H FUCA1 FUT1 FUT2 FUT4 FUT6 FUT9 GAL3ST1 GAL3ST2 GAL3ST3 GAL3ST4 GALC GBA1 GBA1-SCARB2_HUMAN GBA2 GBA3 GBGT1 GLA GLB1 GM2A GPAA1 HEXA HEXB KDSR LARGE1 LCT M6PR MPPE1 NAGA NEU1 NEU2 NEU3 NEU4 PGAP2 PGAP3 PGAP4 PIGA PIGB PIGC PIGF PIGG PIGH PIGK PIGL PIGM PIGN PIGO PIGP PIGQ PIGS PIGT PIGU PIGV PIGW PIGX PIGY PIGZ PLEKHA8 PNLIPRP2 SCARB2 SCCPDH SLC30A5 SMPD1 SPTLC1 SPTLC2 SPTSSA ST3GAL1 ST3GAL2 ST3GAL3 ST3GAL4 ST3GAL5 ST3GAL6 ST6GALNAC3 ST6GALNAC4 ST6GALNAC5 ST6GALNAC6 ST8SIA1 ST8SIA2 ST8SIA3 ST8SIA4 ST8SIA5 ST8SIA6 SUMF1 SUMF2 TM9SF2 UGCG UGT8
GO:0046836|glycolipid transport GO biological_process	propagated from HUMAN-uniprot.gaf.gz	gaf-date=2026-06-18 08:16	exclude_iea=False ARF1 CLN3 GLTP NPC2 PLEKHA8 PLTP PSAP RFT1
GO:0006096|glycolytic process GO biological_process	propagated from HUMAN-uniprot.gaf.gz	gaf-date=2026-06-18 08:16	exclude_iea=False ADPGK ALDOA ALDOB ALDOC BPGM ENO1 ENO2 ENO3 ENO4 FOXK1 FOXK2 GAPDH GAPDHS GCK GPI HK1 HK2 HK3 HKDC1 LDHA PFKFB1 PFKFB1-PFKB1_HUMAN PFKFB2 PFKFB2-PFKB2_HUMAN PFKFB3 PFKFB3-PFKB3_HUMAN PFKFB4 PFKFB4-PFKB4_HUMAN PFKL PFKM PFKM-PFKM_HUMAN PFKP PGAM1 PGAM2 PGAM4 PGK1 PGK2 PGM1 PKLR PKL_HUMAN PKM TPI1 UCP2
GO:0061615|glycolytic process through fructose-6-phosphate GO biological_process	propagated from HUMAN-uniprot.gaf.gz	gaf-date=2026-06-18 08:16	exclude_iea=False ADPGK ALDOA ALDOB ALDOC ENO1 ENO2 ENO3 FOXK1 FOXK2 GAPDH GAPDHS GCK GPI HK1 HK2 HK3 PFKL PFKM PFKM-PFKM_HUMAN PFKP PGAM1 PGAM2 PGAM4 PGK1 PGK2 PKLR PKM TPI1
GO:0061620|glycolytic process through glucose-6-phosphate GO biological_process	propagated from HUMAN-uniprot.gaf.gz	gaf-date=2026-06-18 08:16	exclude_iea=False ADPGK ALDOA ALDOB ALDOC ENO1 ENO2 ENO3 FOXK1 FOXK2 GAPDH GAPDHS GCK GPI HK1 HK2 HK3 PFKL PFKM PFKP PGAM1 PGAM2 PGAM4 PGK1 PGK2 PKLR PKM TPI1
GO:0061723|glycophagy GO biological_process	propagated from HUMAN-uniprot.gaf.gz	gaf-date=2026-06-18 08:16	exclude_iea=False ATG12 ATG2A ATG2B ATG3 GAA GABARAPL1 RB1CC1 STBD1 WDR45 WDR45B WIPI1 WIPI2
GO:0009101|glycoprotein biosynthetic process GO biological_process	propagated from HUMAN-uniprot.gaf.gz	gaf-date=2026-06-18 08:16	exclude_iea=False A4GNT ALG1 ALG10 ALG10B ALG11 ALG12 ALG13 ALG14 ALG1L2 ALG2 ALG3 ALG5 ALG6 ALG8 ALG9 ANGPT1 AQP11 ARFGEF1 ATP7A B3GALNT1 B3GALNT2 B3GALT1 B3GALT2 B3GALT4 B3GALT5 B3GALT6 B3GALT9 B3GAT1 B3GAT2 B3GAT3 B3GLCT B3GNT2 B3GNT3 B3GNT4 B3GNT5 B3GNT6 B3GNT7 B3GNT8 B3GNT9 B4GALNT2 B4GALT1 B4GALT4 B4GALT5 B4GALT7 B4GAT1 BMPR1B BMPR2 C1GALT1C1 C1GALT1C1L C20ORF173 CANT1 CHPF CHPF2 CHST1 CHST10 CHST11 CHST12 CHST13 CHST14 CHST15 CHST2 CHST3 CHST4 CHST5 CHST6 CHST7 CHST8 CHST9 CHSY1 CHSY3 COG3 COG7 COLGALT1 CRPPA CSGALNACT1 CSGALNACT2 DAD1 DDOST DDS_HUMAN DERL3 DHDDS DOLPP1 DPAGT1 DPM1 DPM2 DPM3 DSE DSEL ENGASE ENTPD5 ENTPD6 EOGT EXT1 EXT1-EXT2_HUMAN EXT2 EXTL1 EXTL2 EXTL3 FAM20B FKRP FKRP-FKTN-RXYLT1_HUMAN FKTN FOXL1 FUT1 FUT2 FUT3 FUT4 FUT5 FUT6 FUT7 FUT8 FUT9 GAL3ST1 GAL3ST2 GAL3ST3 GAL3ST4 GALNT1 GALNT10 GALNT11 GALNT12 GALNT13 GALNT14 GALNT15 GALNT16 GALNT17 GALNT18 GALNT2 GALNT3 GALNT4 GALNT5 GALNT6 GALNT7 GALNT8 GALNT9 GALNTL6 GANAB GANC GCNT1 GCNT2 GCNT3 GCNT4 GLCE GLCNAC1PTRANSFERASE_HUMAN GLUCOSIDASE2_HUMAN GMPPB GNPTAB GNPTG GOLGA2 GOLPH3 GORAB GXYLT1 GXYLT2 HS2ST1 HS3ST1 HS3ST2 HS3ST3A1 HS3ST3B1 HS3ST4 HS3ST5 HS3ST6 HS6ST1 HS6ST2 HS6ST3 IGF1 KRTCAP2 LARGE1 LARGE2 MAGT1 MAN1A1 MAN1A2 MAN1B1 MAN1C1 MAN2A1 MAN2A2 MGAT1 MGAT2 MGAT3 MGAT4A MGAT4B MGAT4C MGAT4D MGAT5 MGAT5B MOGS MPDU1 NDST1 NDST2 NDST3 NDST4 NPC1 NUDT14 NUS1 OGA OGT OST4 OSTA_HUMAN-2 OSTB_HUMAN-2 OSTC PGM3 PLOD3 PMM1 PMM2 POFUT1 POFUT2 POFUT3 POFUT4 POGLUT1 POGLUT2 POGLUT3 POMGNT1 POMGNT2 POMK POMT1 POMT2 POMT_HUMAN PRKCSH PXYLP1 RFT1 RPN1 RPN2 RXYLT1 SERP1 SLC10A7 SLC35A1 SLC35A4 SLC35B2 SLC35D2 SLC35G3 SLC39A8 SRD5A3 ST3GAL1 ST3GAL2 ST3GAL3 ST3GAL4 ST3GAL5 ST3GAL6 ST6GAL1 ST6GAL2 ST6GALNAC1 ST6GALNAC2 ST6GALNAC3 ST6GALNAC4 ST6GALNAC5 ST6GALNAC6 ST8SIA1 ST8SIA2 ST8SIA3 ST8SIA4 ST8SIA5 ST8SIA6 STT3A STT3B TET1 TET2 TET3 TMEM258 TMEM260 TMEM59 TMTC1 TMTC2 TMTC3 TMTC4 TNIP1 TRAK1 TRAK2 TUSC3 UBE2J1 UGDH UGGT1 UGGT2 UST XXYLT1 XYLT1 XYLT2
GO:0006516|glycoprotein catabolic process GO biological_process	propagated from HUMAN-uniprot.gaf.gz	gaf-date=2026-06-18 08:16	exclude_iea=False ADAMTS12 ADAMTS20 ADAMTS4 ARSB BTK CTSL EDEM1 EDEM2 EDEM3 FBXO17 FBXO2 FBXO27 FBXO44 FBXO6 GALNS GLB1 GNS GPC1 GUSB HEXA HEXB HGSNAT HPSE HPSE2 HPSE_HUMAN-1 HYAL1 HYAL4 IDS IDUA MAN1A1 MAN2B1 MAN2B2 MANBA MMP12 NAGLU NCCRP1 NEU2 NEU4 NGLY1 OGA SGSH STT3B SULF1 SULF2
GO:0009100|glycoprotein metabolic process GO biological_process	propagated from HUMAN-uniprot.gaf.gz	gaf-date=2026-06-18 08:16	exclude_iea=False A4GNT ADAMTS12 ADAMTS13 ADAMTS20 ADAMTS4 ADAMTS7 AGA ALG1 ALG10 ALG10B ALG11 ALG12 ALG13 ALG14 ALG1L2 ALG2 ALG3 ALG5 ALG6 ALG8 ALG9 AMFR ANGPT1 AQP11 ARFGEF1 ARSB ATP7A B3GALNT1 B3GALNT2 B3GALT1 B3GALT2 B3GALT4 B3GALT5 B3GALT6 B3GALT9 B3GAT1 B3GAT2 B3GAT3 B3GLCT B3GNT2 B3GNT3 B3GNT4 B3GNT5 B3GNT6 B3GNT7 B3GNT8 B3GNT9 B4GALNT2 B4GALT1 B4GALT4 B4GALT5 B4GALT7 B4GAT1 BMPR1B BMPR2 BTK C1GALT1C1 C1GALT1C1L C20ORF173 CANT1 CHPF CHPF2 CHST1 CHST10 CHST11 CHST12 CHST13 CHST14 CHST15 CHST2 CHST3 CHST4 CHST5 CHST6 CHST7 CHST8 CHST9 CHSY1 CHSY3 CNMD COG3 COG7 COLGALT1 CRPPA CSGALNACT1 CSGALNACT2 CTSL DAD1 DDOST DDS_HUMAN DERL3 DHDDS DOLPP1 DPAGT1 DPM1 DPM2 DPM3 DSE DSEL EDEM1 EDEM2 EDEM3 ENGASE ENTPD5 ENTPD6 EOGT ERP44 EXT1 EXT1-EXT2_HUMAN EXT2 EXTL1 EXTL2 EXTL3 FAM20B FBXO17 FBXO2 FBXO27 FBXO44 FBXO6 FKRP FKRP-FKTN-RXYLT1_HUMAN FKTN FOXL1 FUT1 FUT2 FUT3 FUT4 FUT5 FUT6 FUT7 FUT8 FUT9 GAL3ST1 GAL3ST2 GAL3ST3 GAL3ST4 GALNS GALNT1 GALNT10 GALNT11 GALNT12 GALNT13 GALNT14 GALNT15 GALNT16 GALNT17 GALNT18 GALNT2 GALNT3 GALNT4 GALNT5 GALNT6 GALNT7 GALNT8 GALNT9 GALNTL6 GANAB GANC GCNT1 GCNT2 GCNT3 GCNT4 GLB1 GLCE GLCNAC1PTRANSFERASE_HUMAN GLUCOSIDASE2_HUMAN GMPPB GNPTAB GNPTG GNS GOLGA2 GOLPH3 GORAB GPC1 GUSB GXYLT1 GXYLT2 HEXA HEXB HGSNAT HIF1A HPSE HPSE2 HPSE_HUMAN-1 HS2ST1 HS3ST1 HS3ST2 HS3ST3A1 HS3ST3B1 HS3ST4 HS3ST5 HS3ST6 HS6ST1 HS6ST2 HS6ST3 HYAL1 HYAL4 IDS IDUA IGF1 KRTCAP2 LARGE1 LARGE2 MAGT1 MAN1A1 MAN1A2 MAN1B1 MAN1C1 MAN2A1 MAN2A2 MAN2B1 MAN2B2 MANBA MARCHF6 MGAT1 MGAT2 MGAT3 MGAT4A MGAT4B MGAT4C MGAT4D MGAT5 MGAT5B MMP12 MOGS MPDU1 NAGLU NCCRP1 NDST1 NDST2 NDST3 NDST4 NEU2 NEU4 NGLY1 NPC1 NUDT14 NUS1 OGA OGT OST4 OSTA_HUMAN-2 OSTB_HUMAN-2 OSTC PCSK6 PGM3 PLOD3 PMM1 PMM2 POFUT1 POFUT2 POFUT3 POFUT4 POGLUT1 POGLUT2 POGLUT3 POMGNT1 POMGNT2 POMK POMT1 POMT2 POMT_HUMAN PPARD PRKCSH PXYLP1 RFT1 RNF103 RNF139 RNF185 RNF5 RPN1 RPN2 RXYLT1 SERP1 SGSH SLC10A7 SLC35A1 SLC35A4 SLC35B2 SLC35D2 SLC35G3 SLC39A8 SRD5A3 ST3GAL1 ST3GAL2 ST3GAL3 ST3GAL4 ST3GAL5 ST3GAL6 ST6GAL1 ST6GAL2 ST6GALNAC1 ST6GALNAC2 ST6GALNAC3 ST6GALNAC4 ST6GALNAC5 ST6GALNAC6 ST8SIA1 ST8SIA2 ST8SIA3 ST8SIA4 ST8SIA5 ST8SIA6 STT3A STT3B SULF1 SULF2 SYVN1 TET1 TET2 TET3 TMEM258 TMEM260 TMEM59 TMTC1 TMTC2 TMTC3 TMTC4 TNIP1 TRAK1 TRAK2 TRIM13 TUSC3 UBE2J1 UGDH UGGT1 UGGT2 UST XXYLT1 XYLT1 XYLT2
GO:0006024|glycosaminoglycan biosynthetic process GO biological_process	propagated from HUMAN-uniprot.gaf.gz	gaf-date=2026-06-18 08:16	exclude_iea=False ABCC5 B3GALT6 B3GAT1 B3GAT3 B4GALT7 EXT1 EXT2 GALNT5 GCNT2 HAS1 HAS1-HAS1_HUMAN HAS1-HAS2_HUMAN HAS1-HAS3_HUMAN HAS2 HAS2-HAS2_HUMAN HAS2-HAS3_HUMAN HAS3 HAS3-HAS3_HUMAN HEXA HS3ST1 HS3ST2 HS3ST3A1 HS3ST3B1 IL1B PXYLP1 TGDS UGDH UXS1 XYLT1 XYLT2
GO:0006027|glycosaminoglycan catabolic process GO biological_process	propagated from HUMAN-uniprot.gaf.gz	gaf-date=2026-06-18 08:16	exclude_iea=False CD44 CEMIP CEMIP2 FGF2 GNS GUSB HEXA HEXB HMMR HYAL1 HYAL2 HYAL3 HYAL4 IDS IDUA LYG1 LYG2 LYVE1 PGLYRP1 PGLYRP2 PGLYRP3 PGLYRP4 SGSH SLC9A1 SPAM1 STAB2 TGFB1
GO:0030203|glycosaminoglycan metabolic process GO biological_process	propagated from HUMAN-uniprot.gaf.gz	gaf-date=2026-06-18 08:16	exclude_iea=False ABCC5 B3GALT6 B3GAT1 B3GAT3 B4GALT7 CD44 CEMIP CEMIP2 CHST9 CLN6 EXT1 EXT2 FGF2 GALNT5 GCNT2 GNS GUSB HAS1 HAS1-HAS1_HUMAN HAS1-HAS2_HUMAN HAS1-HAS3_HUMAN HAS2 HAS2-HAS2_HUMAN HAS2-HAS3_HUMAN HAS3 HAS3-HAS3_HUMAN HEXA HEXA-HEXA_HUMAN HEXA-HEXB_HUMAN HEXB HEXB-HEXB_HUMAN HMMR HS3ST1 HS3ST2 HS3ST3A1 HS3ST3B1 HYAL1 HYAL2 HYAL3 HYAL4 IDS IDUA IL1B ITIH1 ITIH2 ITIH3 ITIH4 ITIH5 ITIH6 LYG1 LYG2 LYVE1 PGLYRP1 PGLYRP2 PGLYRP3 PGLYRP4 PXYLP1 SGSH SLC9A1 SPAM1 STAB2 TGDS TGFB1 TNFAIP6 UGDH UXS1 XYLT1 XYLT2
GO:0016139|glycoside catabolic process GO biological_process	propagated from HUMAN-uniprot.gaf.gz	gaf-date=2026-06-18 08:16	exclude_iea=False FUCA1 FUCA2 GBA1 GBA2 GBA3 GLA NAGA
GO:0016137|glycoside metabolic process GO biological_process	propagated from HUMAN-uniprot.gaf.gz	gaf-date=2026-06-18 08:16	exclude_iea=False AKR1A1 AKR1B1 AKR1B10 AKR1C1 AKR1C2 AKR1C3 AKR1C4 AKR7A2 CBR4 FUCA1 FUCA2 GBA1 GBA2 GBA3 GLA NAGA SULT1C4
GO:1901656|glycoside transport GO biological_process	propagated from HUMAN-uniprot.gaf.gz	gaf-date=2026-06-18 08:16	exclude_iea=False ABCC3 RALBP1 SLC50A1 SLC5A1 SLC5A2
GO:0006688|glycosphingolipid biosynthetic process GO biological_process	propagated from HUMAN-uniprot.gaf.gz	gaf-date=2026-06-18 08:16	exclude_iea=False A3GALT2 A4GALT B3GALNT1 B3GALT4 B3GNT5 B4GALNT1 B4GALT4 B4GALT5 B4GALT6 CERK CERS2 DEGS1 FA2H FUT1 FUT2 FUT4 FUT6 FUT9 GAL3ST1 KDSR LARGE1 PLEKHA8 SPTLC1 SPTLC2 SPTSSA ST3GAL1 ST3GAL2 ST3GAL3 ST3GAL5 ST6GALNAC3 ST6GALNAC4 ST6GALNAC5 ST6GALNAC6 ST8SIA1 ST8SIA2 ST8SIA3 ST8SIA4 ST8SIA5 ST8SIA6 TM9SF2 UGCG UGT8
GO:0046479|glycosphingolipid catabolic process GO biological_process	propagated from HUMAN-uniprot.gaf.gz	gaf-date=2026-06-18 08:16	exclude_iea=False ENPP7 GALC GBA1 GBA2 GBA3 GLA GLB1 GM2A HEXA HEXB LCT M6PR NEU1 NEU2 NEU3 NEU4 SMPD1 SUMF1 SUMF2
GO:0006687|glycosphingolipid metabolic process GO biological_process	propagated from HUMAN-uniprot.gaf.gz	gaf-date=2026-06-18 08:16	exclude_iea=False A3GALT2 A4GALT ABCA2 B3GALNT1 B3GALT1 B3GALT2 B3GALT4 B3GNT5 B4GALNT1 B4GALT3 B4GALT4 B4GALT5 B4GALT6 CERK CERS2 CLN6 DEGS1 ENPP7 FA2H FUT1 FUT2 FUT4 FUT6 FUT9 GAL3ST1 GALC GBA1 GBA2 GBA3 GLA GLB1 GM2A HEXA HEXB KDSR LARGE1 LCT M6PR NEU1 NEU2 NEU3 NEU4 PLEKHA8 SMPD1 SPTLC1 SPTLC2 SPTSSA ST3GAL1 ST3GAL2 ST3GAL3 ST3GAL5 ST6GALNAC3 ST6GALNAC4 ST6GALNAC5 ST6GALNAC6 ST8SIA1 ST8SIA2 ST8SIA3 ST8SIA4 ST8SIA5 ST8SIA6 SUMF1 SUMF2 TM9SF2 UGCG UGT8
GO:1901659|glycosyl compound biosynthetic process GO biological_process	propagated from HUMAN-uniprot.gaf.gz	gaf-date=2026-06-18 08:16	exclude_iea=False ADA ADA2 ADK CAD CDA DCTD DHFR2 DNPH1 DTYMK HPRT1 LCMT2 MAPDA PGM2 PRTFDC1 QNG1 TK1 TK2 TYW1 TYW1B TYW2 TYW3 TYW5 UCKL1
GO:1901658|glycosyl compound catabolic process GO biological_process	propagated from HUMAN-uniprot.gaf.gz	gaf-date=2026-06-18 08:16	exclude_iea=False ADA ADA2 CDA DERA ENPP4 FUCA1 FUCA2 GBA1 GBA2 GBA3 GDA GLA MAPDA NAGA NUDT1 PNP UPB1 UPP1 UPP2 XDH
GO:0046477|glycosylceramide catabolic process GO biological_process	propagated from HUMAN-uniprot.gaf.gz	gaf-date=2026-06-18 08:16	exclude_iea=False GALC GBA1 GBA2 GBA3 GLA LCT
GO:0006677|glycosylceramide metabolic process GO biological_process	propagated from HUMAN-uniprot.gaf.gz	gaf-date=2026-06-18 08:16	exclude_iea=False B3GALT1 B3GALT2 B4GALT3 FA2H GAL3ST1 GALC GBA1 GBA2 GBA3 GLA LCT ST6GALNAC3 ST6GALNAC6 UGCG UGT8
GO:0046487|glyoxylate metabolic process GO biological_process	propagated from HUMAN-uniprot.gaf.gz	gaf-date=2026-06-18 08:16	exclude_iea=False AGXT AGXT2 GRHPR HOGA1 HYI MGAT4A
GO:0008406|gonad development GO biological_process	propagated from HUMAN-uniprot.gaf.gz	gaf-date=2026-06-18 08:16	exclude_iea=False ACE ADAM15 ADAM18 ADAM2 ADAM20 ADAM21 ADAM29 ADAM30 ADAM32 ADGRG1 AKR1C3 AMH AMHR2 ANG AR BASP1 BMPR1B BOK C18ORF63 CASP2 CASP3 CBL CCDC182 CCND1 CEBPB CGA CSDE1 CTNNA1 CYP19A1 DMRT1 DNAAF11 EIF2B2 EIF2B4 EIF2B5 EREG FER FGF8 FGF9 FLNA FOXL2 FSH-FSHR1_HUMAN FSHB FSHB-CGA_HUMAN FSHR GATA1 GATA3 GATA4 GATA6 GFRA1 GJA1 GNAS HYAL3 IDH1 ING2 INHA INHBA INHBB INSR IRX5 KIT KITLG LEP LHB LHCGR LRP2 LSM14B MAMLD1 MEA1 MKKS MMP14 MMP19 MMP2 MSH2 NASP NCOA1 NCOA4 NKX3-1 NOTCH1 NPPC NPR2 NR0B1 NR2F2 NR5A1 NR5A2 NRIP1 NTRK1 NUP107 PDGFRA PRKACG PRPS1 PRPS1L1 PTPRN QSOX2 RAB13 RARA RBMY1B REN RNF38 ROBO2 SALL1 SCX SIX4 SLIT2 SLIT3 SMAD4 SOD1 SOX15 SOX8 SOX9 SRD5A1 SRD5A2 TCF21 TEX19 TFAP2C TGFB2 TLR9 TNFAIP6 UTF1 VEGFA WNT2B WNT4 WNT5A WT1 ZFP42 ZNF830
GO:0021828|gonadotrophin-releasing hormone neuronal migration to the hypothalamus GO biological_process	propagated from HUMAN-uniprot.gaf.gz	gaf-date=2026-06-18 08:16	exclude_iea=False NDNF NRP1 NRP2 PLXNA1 PLXNA3 SEMA3E
GO:0036230|granulocyte activation GO biological_process	propagated from HUMAN-uniprot.gaf.gz	gaf-date=2026-06-18 08:16	exclude_iea=False ANXA1 ANXA3 CAMP CCL3 CCL5 CTSG CXCL6 CXCL8 CXCL8-CXCR1_HUMAN-1 CXCL8-CXCR2_HUMAN-1 CXCR1 CXCR2 DNASE1 DNASE1L3 ENPP3 F2RL1 FCAR FCER1A FCER1G IGHE IL15 KARS1 KMT2E LILRA2 PREX1 PRG3 PRKCD STXBP2 STXBP3 SYK TRAF3IP2 TYROBP VAMP2 VAMP7
GO:0071621|granulocyte chemotaxis GO biological_process	propagated from HUMAN-uniprot.gaf.gz	gaf-date=2026-06-18 08:16	exclude_iea=False ADGRE2 ANXA1 BSG CCL1 CCL11 CCL13 CCL16 CCL19 CCL2 CCL21 CCL22 CCL24 CCL25 CCL26 CCL27 CCL28 CCL3 CCL4 CCL4L1 CCL5 CCL7 CCL8 CD300H CKLF CX3CL1 CXADR CXCL10 CXCL13 CXCL17 CXCL3 CXCL5 CXCL6 CXCL8 CXCL8-CXCR1_HUMAN-1 CXCL8-CXCR2_HUMAN-1 CXCL9 CXCR1 CXCR2 DPEP1 EDN2 EDN3 GBF1 GPR35 IL17RA IL17RC ITGB2 JAML LGALS3 PDE4B PF4 PF4V1 PIK3CA PIK3CD PIK3CG PIKFYVE PIP5K1C PLA2G1B PPBP PPIA PPIB S100A12 S100A8 S100A9 SAA1 SCG2 SRP54 SYK TGFB2 TREM1 VEGFA XCL1
GO:0038158|granulocyte colony-stimulating factor signaling pathway GO biological_process	propagated from HUMAN-uniprot.gaf.gz	gaf-date=2026-06-18 08:16	exclude_iea=False CEACAM1 CSF3 HAX1 HCLS1 JAGN1
GO:0030851|granulocyte differentiation GO biological_process	propagated from HUMAN-uniprot.gaf.gz	gaf-date=2026-06-18 08:16	exclude_iea=False BAP1 CBFA2T3 CEBPA CEBPE CLPB CSF3 GATA1 GATA2 JAGN1 KDM1A LBR LEF1 LYN SRP54 STAT5A TAL1
GO:0097530|granulocyte migration GO biological_process	propagated from HUMAN-uniprot.gaf.gz	gaf-date=2026-06-18 08:16	exclude_iea=False ADGRE2 ANXA1 BSG CCL1 CCL11 CCL13 CCL16 CCL19 CCL2 CCL21 CCL22 CCL24 CCL25 CCL26 CCL27 CCL28 CCL3 CCL4 CCL4L1 CCL5 CCL7 CCL8 CD177 CD300H CKLF CX3CL1 CXADR CXCL10 CXCL13 CXCL17 CXCL3 CXCL5 CXCL6 CXCL8 CXCL8-CXCR1_HUMAN-1 CXCL8-CXCR2_HUMAN-1 CXCL9 CXCR1 CXCR2 DAPK2 DPEP1 EDN2 EDN3 EMP2 GBF1 GP2 GPR35 IL17A IL17RA IL17RC IRAK4 ITGB2 JAGN1 JAM3 JAML LGALS3 PDE4B PECAM1 PF4 PF4V1 PIK3CA PIK3CD PIK3CG PIKFYVE PIP5K1C PLA2G1B PPBP PPIA PPIB PRTN3 S100A12 S100A8 S100A9 SAA1 SCG2 SRP54 SYK TGFB2 TREM1 UMOD VEGFA WDR1 XCL1
GO:0038157|granulocyte-macrophage colony-stimulating factor signaling pathway GO biological_process	propagated from HUMAN-uniprot.gaf.gz	gaf-date=2026-06-18 08:16	exclude_iea=False CSF2 CSF2-RECEPTOR_HUMAN CSF2RA CSF2RB JAK2
GO:0008626|granzyme-mediated apoptotic signaling pathway GO biological_process	propagated from HUMAN-uniprot.gaf.gz	gaf-date=2026-06-18 08:16	exclude_iea=False ANP32A APEX1 HMGB2 NME1 SET SET_HUMAN-1 TREX1 UBE4B
GO:0140507|granzyme-mediated programmed cell death signaling pathway GO biological_process	propagated from HUMAN-uniprot.gaf.gz	gaf-date=2026-06-18 08:16	exclude_iea=False ANP32A APEX1 BNIP3 GSDMB GSDME GZMA GZMB GZMK HMGB2 LAMP1 NKG7 NME1 PRF1 SET SET_HUMAN-1 SRGN TREX1 UBE4B
GO:0007625|grooming behavior GO biological_process	propagated from HUMAN-uniprot.gaf.gz	gaf-date=2026-06-18 08:16	exclude_iea=False AVP AVPR1A OXT QRFP SLC1A1
GO:0040007|growth GO biological_process	propagated from HUMAN-uniprot.gaf.gz	gaf-date=2026-06-18 08:16	exclude_iea=False ABL1 ACVR1C ADAM15 ADCY10 ADPRHL1 AKIRIN1 ALCAM AMH ANXA1 APOA5 APOD APP ARIH2 ASCL3 ATF2 AUTS2 BDNF BIN3 BLOC1S6 BMP10 BMP4 BMPR1B BSG C9ORF72 CCN3 CCNB1 CD81 CD9 CDK5 CDKL3 CDKN1A CER1 CFLAR CHRNA1 CHRND CLDN18 CLSTN3 COBL COL3A1 COX8A CPNE1 CPQ CTDSPL2 CTNNB1 CYFIP1 CYFIP2 DAG1 DCAF13 DCLK1 DDR2 DHH DIPK2A DLL1 DMBX1 DMD EDN1 EDN2 EDN3 EDNRA EFHC2 EFNA5 EIF2AK4 EP300 ERBB4 EREG EVC EYS FBLN5 FBXO45 FES FGF1 FGF10 FGF7 FGFR2 FGFR3 FLRT1 FLRT3 FOXL2 FZD9 GAP43 GAS1 GATA4 GHRH GLI2 GNAS GUCA2B HDGFL2 HOXA11 HSA-MIR-195-5P HSA-MIR-199A-5P HSA-MIR-23A-3P HSA-MIR-24-3P IER3IP1 IGF1 IGFBP1 IMPACT ITGA4 KDF1 KIF26B KLK6 KMT2D KRAS LARGE1 LEP LEPR LHX1 LLPH LRP4 MAP1B MCUB MDK MEIS1 MESP1 MSTN MT-RNR1 MUSTN1 MYCBP2 MYCBP2-FBXO45_HUMAN MYF6 MYMX MYOD1 NACA NBN NDRG4 NINJ1 NINJ2 NIPBL NKD1 NLGN3 NLGN4X NOTCH1 NPPA NPPC NPR2 NPY NR5A2 NRN1 NRN1L NRP1 NRP2 OSTN PDLIM5 PLEC PLXNA3 POSTN PPP3CA PPP3CB PRICKLE1 PRKG1 PSAP PTGFRN PTN PTPN12 RARG RASAL2 RUNX1 S100B S1PR1 SALL1 SELENON SEMA3A SEMA3F SEMA5A SEMA5B SH3GL2 SKI SKP1 SLC39A12 SLC9A6 SLIT1 SLIT2 SLIT3 SNX32 SORBS2 SOX9 SSNA1 ST8SIA2 STC1 STIL STRA6 TEC TGFB2 TGFBR3 TMEM108 TMEM182 TNFAIP6 TNN TSC22D4 TSKU ULK1 ULK2 URS0000183BED_9606 URS00002524E1_9606 URS000075DE64_9606 USP9X VPS54 WASF1 WDR11 WNT7B XIRP1 YAP1 ZNF830 ZPR1
GO:0060396|growth hormone receptor signaling pathway GO biological_process	propagated from HUMAN-uniprot.gaf.gz	gaf-date=2026-06-18 08:16	exclude_iea=False A1BG CSF2RA CSH1 CSH2 CSHL1 GH1 GH1-GHR_HUMAN GH2 GHR IGF1 JAK1 JAK2 JAK3 LYN PIK3R1 PTK2 PTPN1 PXN SOCS2 STAT3 STAT5A STAT5B STAT6 TYK2
GO:0060397|growth hormone receptor signaling pathway via JAK-STAT GO biological_process	propagated from HUMAN-uniprot.gaf.gz	gaf-date=2026-06-18 08:16	exclude_iea=False GH1 JAK1 JAK2 JAK3 LYN PTPN1 STAT3 STAT5A STAT5B STAT6 TYK2
GO:0030252|growth hormone secretion GO biological_process	propagated from HUMAN-uniprot.gaf.gz	gaf-date=2026-06-18 08:16	exclude_iea=False CDK16 GHRH GHRL GHSR RAB1A
GO:0003241|growth involved in heart morphogenesis GO biological_process	propagated from HUMAN-uniprot.gaf.gz	gaf-date=2026-06-18 08:16	exclude_iea=False ADPRHL1 HSA-MIR-195-5P MESP1 NOTCH1 S1PR1
GO:0003418|growth plate cartilage chondrocyte differentiation GO biological_process	propagated from HUMAN-uniprot.gaf.gz	gaf-date=2026-06-18 08:16	exclude_iea=False ATF2 CTDSPL2 NPPC RARG SOX9 TSKU
GO:0003417|growth plate cartilage development GO biological_process	propagated from HUMAN-uniprot.gaf.gz	gaf-date=2026-06-18 08:16	exclude_iea=False ATF2 CER1 CTDSPL2 NPPC NPR2 RARG SOX9 STC1 TSKU
GO:1903790|guanine nucleotide transmembrane transport GO biological_process	propagated from HUMAN-uniprot.gaf.gz	gaf-date=2026-06-18 08:16	exclude_iea=False ABCC11 ABCC4 ABCC5 LRRC8A LRRC8B LRRC8C LRRC8E SHOC2 SLC17A9 SLC19A1 SLC46A2
GO:0001408|guanine nucleotide transport GO biological_process	propagated from HUMAN-uniprot.gaf.gz	gaf-date=2026-06-18 08:16	exclude_iea=False ABCC11 ABCC4 ABCC5 LRRC8A LRRC8B LRRC8C LRRC8E SHOC2 SLC17A9 SLC19A1 SLC46A2
GO:0035315|hair cell differentiation GO biological_process	propagated from HUMAN-uniprot.gaf.gz	gaf-date=2026-06-18 08:16	exclude_iea=False ANKRD24 CLRN2 CTNNB1 DLX3 ERCC2 ERCC3 GRXCR1 HES1 JAG2 KCNQ1 MYO3B MYO6 PAFAH1B1 PDZD7 PITX2 PLS1 REST RHBDF2 SLC44A4 SLC4A7 SOD1 SPINK5 STRC TMEM132E TOMT TPRN USH1C USH2A WHRN
GO:0042633|hair cycle GO biological_process	propagated from HUMAN-uniprot.gaf.gz	gaf-date=2026-06-18 08:16	exclude_iea=False ALX4 APCDD1 ATP7A BCL2 CDH3 DLX3 DSC1 FGFR2 FOXE1 FOXI3 FUZ FZD3 GLI2 GNAS HDAC1 HDAC2 INHBA KRT14 KRT16 KRT17 KRT25 KRT27 KRT28 KRT33B KRT71 KRT83 KRT84 KRTAP4-11 KRTAP4-12 KRTAP4-16 KRTAP4-2 KRTAP4-3 KRTAP4-4 KRTAP4-5 KRTAP4-7 KRTAP4-8 KRTAP4-9 LOC100996750 LOC112267897 NSUN2 PDGFA PLA2G10 RHBDF2 SOX18 SOX9 TGFB2 TGM3 WNT10A
GO:0022405|hair cycle process GO biological_process	propagated from HUMAN-uniprot.gaf.gz	gaf-date=2026-06-18 08:16	exclude_iea=False ALX4 APCDD1 ATP7A BCL2 CDH3 DLX3 DSC1 FGFR2 FOXE1 FOXI3 FUZ FZD3 GLI2 GNAS HDAC1 HDAC2 INHBA KRT17 KRT25 KRT27 KRT28 KRT71 KRT84 LOC112267897 NSUN2 PDGFA PLA2G10 RHBDF2 SOX18 SOX9 TGFB2 TGM3 WNT10A
GO:0001942|hair follicle development GO biological_process	propagated from HUMAN-uniprot.gaf.gz	gaf-date=2026-06-18 08:16	exclude_iea=False ALX4 APCDD1 ATP7A BCL2 CDH3 DLX3 DSC1 FGFR2 FOXE1 FOXI3 FUZ FZD3 GLI2 GNAS HDAC1 HDAC2 INHBA KRT17 KRT25 KRT27 KRT28 KRT71 KRT84 LOC112267897 NSUN2 PDGFA PLA2G10 RHBDF2 SOX9 TGFB2 TGM3 WNT10A
GO:0031069|hair follicle morphogenesis GO biological_process	propagated from HUMAN-uniprot.gaf.gz	gaf-date=2026-06-18 08:16	exclude_iea=False ATP7A BCL2 DLX3 DSC1 FGFR2 FOXE1 GLI2 KRT17 KRT25 KRT27 KRT28 KRT71 PLA2G10 RHBDF2 TGFB2 TGM3 WNT10A
GO:0060322|head development GO biological_process	propagated from HUMAN-uniprot.gaf.gz	gaf-date=2026-06-18 08:16	exclude_iea=False AATK ABAT ABCB6 ACTB ADGRG1 AFF2 AFG2A AGTPBP1 AGTR2 AIM2 AKIRIN2 AKNA ALDH1A2 AMIGO1 AMIGO2 AMIGO3 ANAPC7 ANKRD11 APLP1 APOD AQP1 ARHGAP11B ARL13B ARNT2 ASCL1 ATF2 ATF5 ATIC ATP1A2 ATP1B2 ATP2B4 ATP5PB ATP5PF ATP6AP2 ATP7A ATXN1 ATXN1L AVPR1A AVPR2 BAG6 BASP1 BBS2 BBS4 BGLAP BLOC1S2 BLOC1S6 BMP2 BMP4 BMP5 BMP7 BNIP3 BPTF BRINP1 BTBD3 C12ORF57 CA10 CALM1 CALM2 CALM3 CAPN15 CASP3 CASP5 CBLN1 CCDC14 CCDC141 CCDC32 CCDC85C CD3E CDC42 CDH1 CDK5R1 CDK5R2 CDK5RAP1 CDK5RAP2 CDK5RAP3 CDK6 CEND1 CENPF CEP290 CFL1 CHD5 CHD7 CHD8 CHRNB2 CIC CITED1 CKB CLDN5 CLN5 CLP1 CMA1 CNP CNTN1 CNTN4 CNTN5 CNTNAP2 COL3A1 COL4A1 COQ8B COX6B1 CRISPLD1 CRISPLD2 CSF1R CSNK1D CSNK2A2 CTNNA2 CTNNB1 CTNS CX3CR1 CXCL12 CXCR4 DAB1 DAB2IP DCT DDIT4 DHX37 DIAPH1 DISC1 DIXDC1 DLC1 DLL1 DLX2 DMBX1 DMD DNAJB1 DNAJC30 DOCK7 DRAXIN DRD1 DRD2 DSCAML1 DYNLL1 ECE2 EDNRA EEF1AKMT4-ECE2 EFHC1 EFNA2 EGR2 EIF2B5 EML1 EMX1 EMX2 EN1 EOMES EP300 EPHA5 EPHA7 EPHB1 EPHB2 EPHB3 ERBB4 EURL EZH1 EZH2 FAIM2 FAT4 FEZ1 FEZF1 FEZF2 FGF13 FGF8 FGF9 FGFR2 FLNA FLRT3 FOS FOXB1 FOXC1 FOXG1 FOXJ1 FOXP1 FOXP2 FOXR1 FUT1 FXR1 FXR2 FZD1 FZD3 FZD4 FZD6 G6PD GART GHRH GIT1 GIT2 GLI2 GLUD1 GNB4 GPR158 GPR161 GRHL2 GRIA1 GRID2 GRIN1 GRIN2A GRIN2B GRIN2C GRIN2D GRIN3A GSK3B GSX1 GSX2 H2BC12L HAP1 HES1 HES5 HESX1 HNRNPD HOOK3 HSD17B7 HSPA5 HSPG2 HTR5A HTR6 ID2 IER3IP1 IL11RA INA INHBA INHBB ITGAM JHY KCNA1 KCNA2 KCNC1 KCNC2 KCNE1 KDM2B KDM4B KDM6B KDM7A KIF14 KIF26A KIRREL3 KNDC1 LAMB1 LDB1 LDHA LHX1 LHX6 LHX8 LMX1A LPAR1 LRP6 LRP8 LRRK2 MACO1 MACROD2 MACROH2A2 MAG MAOB MAP1S MAPKAP1 MAST1 MATCAP1 MBOAT7 MCPH1 MDGA1 MDK MEIS1 MEIS2 MEIS3 MEIS3P1 MEIS3P2 METTL14 METTL3 MFSD2A MGARP MINK1 MKKS MSX1 MT-CO1 MT-ND4 MYH3 MYO16 NARS1 NAV2 NCAPG2 NCOA1 NCOA6 NCOR2 NCSTN NDE1 NDEL1 NDNF NDRG2 NDUFS3 NDUFS4 NEFL NES NEUROD1 NEUROD2 NEUROG1 NEUROG2 NEUROG3 NF1 NFASC NFIB NIPBL NKX2-1 NKX2-2 NKX2-6 NLGN4X NNAT NOG NOTCH2NLA NOTCH2NLB NOTCH2NLC NOTO NPY NR0B1 NR4A2 NRCAM NRG1 NRGN NRP1 NRP2 NRXN1 NSUN5 NTRK2 NUMB NUMBL NURF_HUMAN OGDH OPHN1 OSR2 OTX1 OTX2 P2RY12 PADI2 PAFAH1B1 PAK1 PALS1 PAX2 PAX4 PAX6 PBX1 PBX2 PBX3 PBX4 PCDH18 PCDH9 PCM1 PDSS2 PEX13 PHACTR1 PHF8 PHGDH PHLPP2 PHOX2B PITX2 PITX3 PLCB1 PLP1 PLXNA1 PLXNA3 PLXNA4 PLXNB2 POMK POTEE POU1F1 POU3F1 POU3F2 POU3F3 POU3F4 POU6F1 PPP1R9B PPT1 PRDM13 PRICKLE1 PROP1 PROX1 PSEN1 PTBP2 PTCH1 PTCHD1 PTEN PTF1A PTPN11 QARS1 RAB18 RAB3GAP1 RAC1 RAD1 RAPGEF2 RARA RBBP4 RBBP7 RELN RHOA ROBO1 ROBO2 ROBO3 ROGDI RORA RRAS RTN1 RTN2 RTN3 RTN4 RTN4R RTN4RL1 RTN4RL2 RYK S100A1 SALL1 SALL3 SCN5A SCT SCYL2 SDF4 SEC16A SEMA3A SEMA3D SEMA3E SEMA3G SEMA4C SEMA5A SEMA6B SETD1A SEZ6 SEZ6L SEZ6L2 SHANK3 SHH SHROOM2 SHROOM4 SIN3A SIRT2 SIX3 SKI SLC1A1 SLC23A1 SLC2A1 SLC32A1 SLC38A2 SLC6A17 SLC6A4 SLC8A3 SLIT1 SLIT2 SMARCA1 SMC2 SMC4 SMG9 SMO SOCS7 SOX1 SOX11 SOX12 SOX14 SOX15 SOX2 SOX21 SOX3 SOX4 SOX6 SPEF2 SRD5A1 SRD5A2 SRGAP2 SRGAP2C SSBP3 SSTR1 STIL STRA6 SUDS3 SUN1 SUN2 SYNGR3 SYPL2 SZT2 TAF1 TBC1D23 TBR1 TBX1 TGFB1 TGFB2 TGFB3 TGFBR2 TMEM108 TMEM14B TMX2 TOX TRABD2A TRAPPC9 TRNP1 TSKU TTBK1 TTBK2 TUBA1A TUBB2A TUBGCP2 TYRO3 TYROBP UBE3A UFC1 UFM1 UGP2 UNC5C UQCRQ URS00002375E2_9606 URS00002AE282_9606 URS0000379F51_9606 URS00004B0B8F_9606 URS000060412C_9606 URS000071571F_9606 URS000076257C_9606 URS0000763845_9606 URS0000773941_9606 URS000077C61E_9606 URS00008B3898_9606 URS00008B4838_9606 URS00008B7C3E_9606 URS0000AA7321_9606 URS0000D56D71_9606 URS0000D575AD_9606 URS0000D58269_9606 URS0000D582D6_9606 URS0000D58DAC_9606 URS0000D59DE9_9606 URS0000D5A61D_9606 URS0000D5AA0A_9606 URS0000D5B4C3_9606 URS0000D5C51F_9606 URS0000D5D1DF_9606 URS0000D5E0FA_9606 URS0000D5E353_9606 URS0000EA136D_9606 URS0000EAE71B_9606 URS0000EB0AC1_9606 URS0000EF6AB2_9606 URS000197C5AD_9606 URS00022592DC_9606 URS000225EDC7_9606 URS00022AF8D9_9606 URS000234675F_9606 URS0002524DFA_9606 URS00025277AF_9606 URS000253D5BC_9606 URS00025AF89C_9606 URS00025B2AD7_9606 URS0002A4DD55_9606 UTP3 VAX1 VAX2 VCX VCX2 VCX3A VCX3B VCY VPS51 WDR11 WDR62 WHRN WLS WNT1 WNT2 WNT2B WNT3 WNT3A WNT5A WNT7A WNT7B WNT9B XAB2 XRN2 YWHAE YWHAH YWHAQ ZDHHC16 ZIC1 ZIC2 ZIC3 ZMIZ1 ZNF148 ZNF335 ZNF365 ZNF430 ZSWIM6
GO:0060323|head morphogenesis GO biological_process	propagated from HUMAN-uniprot.gaf.gz	gaf-date=2026-06-18 08:16	exclude_iea=False ANKRD11 ATP6AP2 CLDN5 CRISPLD1 CRISPLD2 EP300 MSX1 MYH3 NIPBL PRICKLE1 PTPN11 RAB3GAP1 RRAS SKI SSBP3 STRA6 TBX1 TGFB1 TGFB2 TGFB3
GO:0060047|heart contraction GO biological_process	propagated from HUMAN-uniprot.gaf.gz	gaf-date=2026-06-18 08:16	exclude_iea=False ACE ACTC1 ANK2 ATP1A1 ATP1A2 ATP1B1 C TROPONIN CACNA1C CACNA1D CACNA1G CACNA2D1 CACNB2 CAMK2D CASQ2 CAV3 CSRP3 DLG1 DMD DNM1L FGF12 GATA6 GJA1 GJC1 GPD1L GPX1 GRK2 GSN KCNA5 KCND3 KCNE1 KCNE2 KCNE3 KCNE4 KCNE5 KCNH2 KCNJ2 KCNJ3 KCNJ5 KCNJ8 KCNN2 KCNQ1 KVLQT1-MINK_HUMAN MYBPC3 MYH6 MYH7 MYL2 MYL3 MYL4 MYL7 MYLK2 NEDD4L PIK3CA PKP2 RANGRF RYR2 SCN10A SCN11A SCN1A SCN1B SCN2A SCN2B SCN3A SCN3B SCN4A SCN4B SCN5A SCN7A SCN8A SCN9A SGCD SGCG SGCZ SLC8A1 SLC9A1 SNTA1 SOD1 TCAP TITIN-TELETHONIN_HUMAN TNNC1 TNNI1 TNNI2 TNNI3 TNNT2 TPM1 TRDN TTN
GO:0007507|heart development GO biological_process	propagated from HUMAN-uniprot.gaf.gz	gaf-date=2026-06-18 08:16	exclude_iea=False ABL1 ACTC1 ACTN2 ACVR1 ACVRL1 ADAMTS19 ADAMTS5 ADAMTS9 ADAP2 ADGRG6 ADPRHL1 AKAP13 ALPK2 ALPK3 ANK2 ANKRD1 APC APELA APLN APLNR ASB2 ASCL1 ATF2 AXIN2 BBS4 BBS5 BBS7 BCOR BMP10 BMP2 BMP4 BMP5 BMP6 BMP7 BMPR1A BMPR2 BORCS8 CACNA1C CACNA1G CACYBP CAD CALR CASP8 CBY1 CCDC39 CCDC40 CCM2 CCM2L CCNB1 CDC42 CDH11 CDK1 CDKL1 CDKN1A CDKN1B CER1 CFC1 CFC1B CHD7 CHRD CITED2 CLDN5 COL3A1 CPE CRELD1 CRIP1 CRIPTO CRIPTO3 CSRP3 CTNNB1 CXADR DAND5 DAW1 DCHS1 DCHS2 DIPK2A DKK1 DLC1 DLL1 DLL4 DNAAF1 DNAAF19 DNAAF4 DSG2 DSP DVL1 DVL1P1 DVL2 DZIP1 ECE1 ECE2 EDN1 EDNRA EEF1AKMT4-ECE2 EFNA1 ELN EMILIN1 EMP2 ENG EPHB4 ERBB3 ERBB4 FBN1 FER1L6 FES FGF12 FGF2 FGF8 FGFR2 FHL2 FHOD3 FKBP1A FLRT2 FLRT3 FN1 FOLR1 FOXC1 FOXC2 FOXF1 FOXH1 FOXL1 FOXN4 GALNT11 GATA3 GATA4 GATA5 GATA6 GJA1 GJA5 GJB6 GLI2 GPC3 GREM1 GSK3A GSK3B HAND1 HAND2 HAS2 HCN4 HDAC9 HECTD1 HEG1 HES1 HEY1 HEY2 HEYL HOPX HSA-MIR-1-3P HSA-MIR-17-5P HSA-MIR-195-5P HSA-MIR-199A-5P HSA-MIR-19B-3P HSA-MIR-20A-5P HSA-MIR-21-5P HSA-MIR-23A-3P HSA-MIR-24-3P HSPB7 HTR2B ID2 IFT122 IHH ILK INHBA INSR IRX3 IRX4 ISL1 JAG1 KAT2A KAT2B KCNK2 KCNQ1 KDM6A KDM6B KDR KRAS LDB3 LEFTY1 LEMD2 LRP2 LRRC10 MAML1 MAP2K3 MATR3 MBD1 MBD2 MBD3 MDM4 MED1 MEF2A MEF2B MEF2C MEF2D MEGF8 MEIS1 MESP1 MESP2 MICAL2 MIXL1 MKKS MMP2 MMP21 MSC MSX1 MSX2 MTHFD1 MTOR MYBPC3 MYH11 MYH6 MYH7 MYL2 MYL3 MYL7 MYLK2 MYLK3 MYOCD NACA NCOA6 NDRG4 NDUFV2 NEB NEBL NEK8 NF1 NFATC1 NIPBL NKX2-5 NKX2-6 NKX3-1 NOG NOS3 NOTCH1 NOTCH2 NPHP3 NPPA NPPB NPY1R NPY2R NPY5R NRAP NRG1 NRP1 NRP2 NTRK3 OBSL1 OLFM1 OSR1 OXCT1 OXT PARVA PAX8 PCNA PCSK5 PDCD4 PDE2A PDGFB PDGFRA PDGFRB PDLIM1 PDLIM2 PDLIM3 PDLIM4 PDLIM5 PDLIM7 PITX2 PKD1 PKD2 PKP2 PLEC PLXNA4 PLXND1 POPDC1 POPDC2 POPDC3 POU4F1 POU4F2 POU5F1 POU6F1 PPARA PPARD PRICKLE1 PRICKLE4 PRMT1 PROX1 PTEN PTK2 PTPN11 RAMP2 RB1 RBM20 RBM24 RBP4 RBPJ REST RHOA RIPPLY3 ROBO1 ROBO2 ROCK1 ROCK2 RYR1 RYR2 S1PR1 SALL1 SCN5A SCUBE1 SCX SEMA3C SETDB2 SFRP2 SGCD SGCG SGCZ SH3PXD2B SHH SHOX2 SIK1 SIRT6 SKI SLC8A1 SLIT2 SLIT3 SMAD1 SMAD2 SMAD4 SMAD5 SMAD6 SMAD7 SMG9 SMO SMYD1 SMYD2 SMYD3 SMYD4 SNAI1 SNAI2 SORBS2 SOX11 SOX17 SOX18 SOX4 SOX9 SPRED1 SPRY1 SRF STIL STRA6 SYNPO2L TAB2 TBX1 TBX18 TBX19 TBX2 TBX20 TBX3 TBX5 TBXT TCAP TEK TERT TGFB1 TGFB2 TGFB3 TGFBR1 TGFBR2 TGFBR3 TH TIE1 TITIN-TELETHONIN_HUMAN TMEM65 TNFRSF1A TNFRSF1B TNNC1 TNNI3 TNNT2 TPM1 TRAF3IP2 TSC2 TTN TWIST1 URS0000183BED_9606 URS00002524E1_9606 URS000075B0FB_9606 URS000075DE64_9606 UTY VANGL2 VCAM1 VEGFA WDR11 WNK1 WNT11 WNT3A WNT5A WT1 ZDHHC16 ZFPM1 ZFPM2 ZIC3
GO:0003128|heart field specification GO biological_process	propagated from HUMAN-uniprot.gaf.gz	gaf-date=2026-06-18 08:16	exclude_iea=False BMP4 FOXH1 ISL1 LRP2 MEF2C MESP1 WNT11 WNT5A
GO:0060914|heart formation GO biological_process	propagated from HUMAN-uniprot.gaf.gz	gaf-date=2026-06-18 08:16	exclude_iea=False BMP4 EMP2 FOLR1 FOXH1 ISL1 LEMD2 LRP2 MEF2C MESP1 RBM20 SOX17 WNT11 WNT5A
GO:0060419|heart growth GO biological_process	propagated from HUMAN-uniprot.gaf.gz	gaf-date=2026-06-18 08:16	exclude_iea=False ABL1 ADPRHL1 BMP10 DIPK2A FES GATA4 HSA-MIR-195-5P HSA-MIR-199A-5P HSA-MIR-23A-3P HSA-MIR-24-3P KRAS MEIS1 MESP1 NDRG4 NOTCH1 NPPA PDLIM5 S1PR1 SKI SORBS2 TGFB2 TGFBR3 URS0000183BED_9606 URS00002524E1_9606
GO:0003129|heart induction GO biological_process	propagated from HUMAN-uniprot.gaf.gz	gaf-date=2026-06-18 08:16	exclude_iea=False BMP2 BMP4 DKK1 GATA5 MESP1 POU5F1 ROBO1 ROBO2
GO:0001947|heart looping GO biological_process	propagated from HUMAN-uniprot.gaf.gz	gaf-date=2026-06-18 08:16	exclude_iea=False APLNR ASB2 BBS4 BBS5 BBS7 CCDC39 CCDC40 DLL1 DNAAF1 DNAAF19 DVL1 DVL2 ENG FOLR1 FOXH1 FOXN4 GATA4 HAND1 IHH MEF2C MESP1 MICAL2 MKKS NDRG4 NKX2-5 NOTCH1 NOTCH2 NPHP3 PKD2 SETDB2 SHH SMO SOX17 SOX18 SRF STIL TBX2 TBX20 TGFBR2 VANGL2 ZIC3
GO:0003007|heart morphogenesis GO biological_process	propagated from HUMAN-uniprot.gaf.gz	gaf-date=2026-06-18 08:16	exclude_iea=False ACTC1 ACVR1 ACVRL1 ADAMTS19 ADAMTS5 ADGRG6 ADPRHL1 ALPK2 ANKRD1 APC APLNR ASB2 BBS4 BBS5 BBS7 BMP10 BMP2 BMP4 BMP5 BMP7 BMPR1A BMPR2 CCDC39 CCDC40 CCM2L CDC42 CHD7 CITED2 CLDN5 CPE CTNNB1 DCHS1 DCHS2 DLC1 DLL1 DLL4 DNAAF1 DNAAF19 DSP DVL1 DVL2 EDN1 EDNRA EFNA1 ELN EMP2 ENG EPHB4 FGF8 FGFR2 FHL2 FKBP1A FLRT2 FOLR1 FOXF1 FOXH1 FOXN4 GATA3 GATA4 GATA5 GATA6 GJA5 GSK3A HAND1 HAND2 HAS2 HES1 HEY1 HEY2 HEYL HSA-MIR-1-3P HSA-MIR-17-5P HSA-MIR-195-5P HSA-MIR-20A-5P HSA-MIR-21-5P HTR2B ID2 IHH ILK INSR ISL1 JAG1 LEFTY1 LEMD2 LRP2 MDM4 MED1 MEF2C MEGF8 MESP1 MESP2 MICAL2 MKKS MYBPC3 MYH6 MYH7 MYL2 MYL3 MYLK2 NDRG4 NIPBL NKX2-5 NOG NOS3 NOTCH1 NOTCH2 NPHP3 NPY1R NPY2R NPY5R NRG1 NRP1 NRP2 OLFM1 PARVA PDCD4 PITX2 PKD2 PKP2 PLXND1 POU4F1 PRICKLE1 PROX1 PTK2 RBM20 RBP4 RBPJ ROBO1 ROBO2 RYR1 RYR2 S1PR1 SEMA3C SETDB2 SFRP2 SHH SHOX2 SLIT2 SLIT3 SMAD2 SMAD4 SMAD6 SMAD7 SMO SNAI1 SNAI2 SOX11 SOX17 SOX18 SOX4 SOX9 SPRY1 SRF STIL SYNPO2L TBX1 TBX19 TBX2 TBX20 TBX3 TBX5 TBXT TCAP TEK TGFB1 TGFB2 TGFBR1 TGFBR2 TGFBR3 TH TNNC1 TNNI3 TNNT2 TPM1 TTN URS000075DE64_9606 VANGL2 VEGFA WNT11 WNT5A ZFPM1 ZFPM2 ZIC3
GO:0003015|heart process GO biological_process	propagated from HUMAN-uniprot.gaf.gz	gaf-date=2026-06-18 08:16	exclude_iea=False ACE ACTC1 ANK2 ATP1A1 ATP1A2 ATP1B1 C TROPONIN CACNA1C CACNA1D CACNA1G CACNA2D1 CACNB2 CAMK2D CASQ2 CAV3 CDC42 CSRP3 DLG1 DMD DNM1L EDN1 EDNRA FGF12 FYN GATA6 GJA1 GJC1 GPD1L GPX1 GRK2 GSN KCNA5 KCND3 KCNE1 KCNE2 KCNE3 KCNE4 KCNE5 KCNH2 KCNJ2 KCNJ3 KCNJ5 KCNJ8 KCNN2 KCNQ1 KVLQT1-MINK_HUMAN MYBPC3 MYH6 MYH7 MYL2 MYL3 MYL4 MYL7 MYLK2 NEDD4L NOX4 PIK3CA PKP2 PPCS RAMP3 RANGRF RYR2 SCN10A SCN11A SCN1A SCN1B SCN2A SCN2B SCN3A SCN3B SCN4A SCN4B SCN5A SCN7A SCN8A SCN9A SGCD SGCG SGCZ SLC8A1 SLC9A1 SNTA1 SOD1 TCAP TITIN-TELETHONIN_HUMAN TNNC1 TNNI1 TNNI2 TNNI3 TNNT2 TPM1 TRDN TTN WWTR1 YAP1 ZNHIT1
GO:0060347|heart trabecula formation GO biological_process	propagated from HUMAN-uniprot.gaf.gz	gaf-date=2026-06-18 08:16	exclude_iea=False ADGRG6 BMP10 FHL2 FKBP1A HEY1 HEY2 RBP4 TEK TGFBR3
GO:0061384|heart trabecula morphogenesis GO biological_process	propagated from HUMAN-uniprot.gaf.gz	gaf-date=2026-06-18 08:16	exclude_iea=False ADGRG6 BMP10 BMP5 BMP7 BMPR1A DLL4 ENG FHL2 FKBP1A FOXH1 HEY1 HEY2 MED1 NACA NOG NOTCH1 NRG1 RBP4 RBPJ S1PR1 TEK TGFB2 TGFBR1 TGFBR3
GO:0003170|heart valve development GO biological_process	propagated from HUMAN-uniprot.gaf.gz	gaf-date=2026-06-18 08:16	exclude_iea=False ACVR1 ADAMTS19 ADAMTS5 ADAMTS9 APC APLNR AXIN2 BMP2 BMP4 BMPR1A BMPR2 CDH11 DCHS1 DKK1 DLL4 EFNA1 ELN EMILIN1 GATA3 GATA4 GATA5 GJA5 GSK3B HECTD1 HEY1 HEY2 HEYL JAG1 MATR3 MDM4 MEF2C NFATC1 NKX2-5 NOS3 NOTCH1 NOTCH2 NPPA OLFM1 PDE2A RB1 RBPJ RHOA ROBO1 ROBO2 ROCK1 ROCK2 SCX SHOX2 SLIT2 SLIT3 SMAD2 SMAD4 SMAD6 SNAI1 SNAI2 SOX4 SOX9 STRA6 TBX20 TGFB1 TGFB2 TGFBR2 TIE1 TNFRSF1A TNFRSF1B TWIST1 ZFPM1
GO:0003188|heart valve formation GO biological_process	propagated from HUMAN-uniprot.gaf.gz	gaf-date=2026-06-18 08:16	exclude_iea=False CDH11 DCHS1 EFNA1 GATA4 GJA5 HEY1 NOTCH1 OLFM1 RHOA SCX SMAD4 TBX20 ZFPM1
GO:0003179|heart valve morphogenesis GO biological_process	propagated from HUMAN-uniprot.gaf.gz	gaf-date=2026-06-18 08:16	exclude_iea=False ACVR1 ADAMTS19 ADAMTS5 ADAMTS9 AXIN2 BMP2 BMP4 BMPR1A BMPR2 CDH11 DCHS1 DLL4 EFNA1 ELN EMILIN1 GATA3 GATA4 GATA5 GJA5 HEY1 HEY2 HEYL JAG1 MDM4 MEF2C NFATC1 NKX2-5 NOS3 NOTCH1 NOTCH2 NPPA OLFM1 RB1 RHOA ROBO1 ROBO2 ROCK1 ROCK2 SCX SLIT2 SLIT3 SMAD2 SMAD4 SMAD6 SNAI1 SNAI2 SOX4 SOX9 STRA6 TBX20 TGFB1 TGFB2 TGFBR2 TIE1 TWIST1 ZFPM1
GO:0010286|heat acclimation GO biological_process	propagated from HUMAN-uniprot.gaf.gz	gaf-date=2026-06-18 08:16	exclude_iea=False HSBP1 HSBP1L1 HSPA1A HSPA1B RBBP7
GO:0048534|hematopoietic or lymphoid organ development GO biological_process	propagated from HUMAN-uniprot.gaf.gz	gaf-date=2026-06-18 08:16	exclude_iea=False ADAM17 AIRE ARTN BAP1 CDH17 CITED2 CXCR5 EPHB3 FADD FGF10 FOXE1 FOXI3 FOXN1 HAND2 HES1 LRP5 LRRC17 LTBR NFKBIZ NKX2-5 PCID2 PDPN PITX2 PTPRC RET RIPK3 RORC SBDS SHH SIX1 SOD1 TBX1 TCF21 TGFB1 TGFBR1 TP53 TRAF3IP2 ZBTB1
GO:0002244|hematopoietic progenitor cell differentiation GO biological_process	propagated from HUMAN-uniprot.gaf.gz	gaf-date=2026-06-18 08:16	exclude_iea=False ACE ARMC6 ATF2 BATF BLOC1S2 BMP4 FLT3 FST FSTL3 HOXB4 INHBA KIT LIG4 LMBR1L LYN MEOX1 MIXL1 MLF1 MLLT3 PLEK PTPRC SBDS SFRP1 SHH SOX4 SP7 SPI1 TGFB1 TMEM190 TNFRSF13B TP53 UFL1
GO:0060218|hematopoietic stem cell differentiation GO biological_process	propagated from HUMAN-uniprot.gaf.gz	gaf-date=2026-06-18 08:16	exclude_iea=False ACE BATF HOXB4 LMBR1L MEOX1 MLLT3 SFRP1 SP7 TP53 UFL1
GO:0061484|hematopoietic stem cell homeostasis GO biological_process	propagated from HUMAN-uniprot.gaf.gz	gaf-date=2026-06-18 08:16	exclude_iea=False BAP1 CCN3 OCIAD1 OCIAD2 SEPTIN4 UBAP2 UBAP2L ZNHIT1
GO:0035701|hematopoietic stem cell migration GO biological_process	propagated from HUMAN-uniprot.gaf.gz	gaf-date=2026-06-18 08:16	exclude_iea=False BCL11B GAS6 GPLD1 JAM2 JAM3
GO:0071425|hematopoietic stem cell proliferation GO biological_process	propagated from HUMAN-uniprot.gaf.gz	gaf-date=2026-06-18 08:16	exclude_iea=False ANG ARIH2 CD34 ETV6 MECOM RUNX1 SFRP2 WNT10B WNT2B WNT5A YJEFN3 YTHDF2
GO:0006784|heme A biosynthetic process GO biological_process	propagated from HUMAN-uniprot.gaf.gz	gaf-date=2026-06-18 08:16	exclude_iea=False ALAD ALAS1 COX10 COX15 CPOX HMBS PPOX UROD UROS
GO:0006785|heme B biosynthetic process GO biological_process	propagated from HUMAN-uniprot.gaf.gz	gaf-date=2026-06-18 08:16	exclude_iea=False ALAD ALAS1 ALAS2 CPOX FECH HMBS PPOX UROD UROS
GO:0006783|heme biosynthetic process GO biological_process	propagated from HUMAN-uniprot.gaf.gz	gaf-date=2026-06-18 08:16	exclude_iea=False ABCB10 ABCB10-ABCB7-FECH_HUMAN ABCB7 ALAD ALAS1 ALAS2 ALB ATP5IF1 COX10 COX15 CPOX FECH FLVCR1 FXN HMBS NFE2L1 PGRMC1 PPOX SLC25A38 TMEM14B TMEM14C TMEM14DP TMEM14EP TSPO UROD UROS
GO:0042167|heme catabolic process GO biological_process	propagated from HUMAN-uniprot.gaf.gz	gaf-date=2026-06-18 08:16	exclude_iea=False ABCC1 ABCC2 ALB AMBP BLVRA BLVRB FABP1 GSTA1 HMOX1 HMOX2 SLCO1B1 SLCO1B3 SLCO2B1 UGT1A1 UGT1A4
GO:0042168|heme metabolic process GO biological_process	propagated from HUMAN-uniprot.gaf.gz	gaf-date=2026-06-18 08:16	exclude_iea=False ABCB10 ABCB10-ABCB7-FECH_HUMAN ABCB6 ABCB7 ABCC1 ABCC2 ALAD ALAS1 ALAS2 ALB AMBP ATP5IF1 BDH2 BLVRA BLVRB COX10 COX15 CPOX FABP1 FECH FLVCR1 FXN GSTA1 HMBS HMOX1 HMOX2 HPX NFE2L1 PGRMC1 PPOX SLC25A38 SLC46A1 SLCO1B1 SLCO1B3 SLCO2B1 TMEM14B TMEM14C TMEM14DP TMEM14EP TSPO UGT1A1 UGT1A4 UROD UROS
GO:0015886|heme transport GO biological_process	propagated from HUMAN-uniprot.gaf.gz	gaf-date=2026-06-18 08:16	exclude_iea=False ABCB6 ABCB7 ABCC5 FLVCR1 FLVCR2 HPX PGRMC2 SLC46A1 SLC48A1
GO:0031581|hemidesmosome assembly GO biological_process	propagated from HUMAN-uniprot.gaf.gz	gaf-date=2026-06-18 08:16	exclude_iea=False COL17A1 DST ITGB4 LAMA3 LAMC1 PLEC
GO:0020027|hemoglobin metabolic process GO biological_process	propagated from HUMAN-uniprot.gaf.gz	gaf-date=2026-06-18 08:16	exclude_iea=False AHSP ALAS1 ALAS2 AMBP INHA INHBA
GO:0030097|hemopoiesis GO biological_process	propagated from HUMAN-uniprot.gaf.gz	gaf-date=2026-06-18 08:16	exclude_iea=False 20S THYMOPROTEASOME_HUMAN 20SI_HUMAN ABCB10 ACE ACIN1 ACTN1 ADAM17 ADGRG3 AHSP AICDA AIRE ALAS2 ANG ANXA1 ANXA2 APP AQP8 ARID3C ARIH2 ARMC6 ASCL2 ASH2L ATF2 ATF4 ATM ATP5IF1 ATP6AP1 ATP7A AXL BAP1 BATF BATF2 BATF3 BLNK BLOC1S2 BLVRB BMI1 BMP2 BMP4 BTNL3 BTNL8 C17ORF99 CAMK4 CASP3 CASP8 CASP9 CBFA2T3 CCL19 CCN4 CCR6 CCR7 CD164 CD1D CD28 CD34 CD3D CD3E CD3G CD4 CD74 CD79A CD79B CD81 CD8A CDC42 CDH17 CDIN1 CDK13 CDK5RAP3 CDK6 CDKN2B CEBPA CEBPB CEBPE CEBPG CFB CFLAR CHD7 CIAPIN1 CIB1 CLCF1 CLEC1B CLPB CR2 CRACR2A CSF1 CSF1-CSF1R_HUMAN CSF1R CSF2 CSF3 CTSL DCAF1 DCSTAMP DHRS2 DLL1 DLL4 DMTN DNAJB9 DOCK10 DOCK11 DYRK3 EFNA2 ENTPD7 EOMES EPAS1 EPHA2 EPO ETV6 EVI2B EZH2 F2RL1 FADD FARP2 FCGR2B FGFR2 FLCN FLNA FLT3 FLT3LG FLVCR1 FNIP1 FOS FOXN1 FOXP1 FOXP3 FST FSTL3 FTH1 FTL FTL-FTH1-NCOA4_HUMAN G6PD GAB2 GAS6 GATA1 GATA2 GATA3 GLI3 GLO1 GLRX5 GP1B-FLNA_HUMAN GP1BA GP1BB GP5 GP9 GPHRA GPHRB GPR183 GPS2 HBA1 HBB HBD HBE1 HBG1 HBG2 HBM HBQ1 HBZ HCLS1 HDAC4 HDAC5 HDAC9 HEATR3 HHEX HIPK1 HIPK2 HLA-DRB1 HMGB1 HOXB4 HSCB HSPA9 ICOS ICOSLG ID2 IFI16 IFNG IGHE IGHM IGSF23 IKZF1 IKZF3 IL-10_HUMAN IL10 IL11 IL11-MIL11R_HUMAN-1 IL11RA IL12B IL15 IL18 IL18-IL18R1_HUMAN IL18R1 IL18RAP IL1A IL1A-IL1R2-IL1RAP_HUMAN-1 IL1B IL1B-IL1R2-IL1RAP_HUMAN-1 IL1R2 IL1RAP IL1RL1 IL2 IL20 IL20-IL20RA-IL20RB_HUMAN-2 IL20RA IL20RB IL21 IL2RG IL3 IL31RA IL33 IL34 IL34-CSF1R_HUMAN IL4 IL6 IL6-IL6R_HUMAN-2 IL6R IL6ST IL7R INHA INHBA IREB2 IRF2BP2 IRF4 IRF8 ITGA4 ITGA9 ITGB1 ITK JAG1 JAG2 JAGN1 JAK1 JAK2 JAK3 JMJD1C KAT6A KAT7 KAT8 KCNQ1 KDM1A KDR KIRREL3 KIT KITLG KLF1 KLF3 KLF4 KLF6 KLRC1 KMT2A KMT2E L3MBTL1 LBR LCK LEF1 LEP LEPR LFNG LIF LIG4 LILRB1 LMBR1L LMO2 LRRC8A LY6D LY9 LYAR LYL1 LYN MAF MAPK14 MECOM MED1 MEF2C MEIS1 MEIS3 MEIS3P1 MEIS3P2 MELK MEN1 MEOX1 MFAP5 MFHAS1 MFNG MIMS2 MIXL1 MKNK2 MLF1 MLLT3 MMP9 MPIG6B MPL MR1 MS4A1 MSH2 MT1G MTOR MXRA7 MYB MYB-CEBPB_HUMAN MYH9 NBEAL2 NCAPH NCKAP1L NCOA4 NCOA6 NEMP1 NFAM1 NFATC3 NFE2L2 NFIL3 NFKBIZ NHEJ1 NKX2-5 NOTCH2 NOTCH4 NPM1 NR3C1 NRROS OCSTAMP OGT OSCAR OSTM1 P2RX5 PARP1 PAX5 PBX1 PBXIP1 PDE1B PDE2A PDP2 PGM3 PHF14 PIK3CD PIK3R1 PIK3R2 PIK3R3 PIK3_HUMAN-10 PIK3_HUMAN-11 PIK3_HUMAN-12 PIK3_HUMAN-8 PIK3_HUMAN-9 PINK1 PIP4K2A PIR PLCG2 PLEK PLEK2 POFUT3 POU2AF1 PPARG PRDM16 PRDX3 PRKX PRR7 PRTN3 PSMA1 PSMA2 PSMA3 PSMA4 PSMA5 PSMA6 PSMA7 PSMB1 PSMB10 PSMB11 PSMB2 PSMB3 PSMB4 PSMB8 PSMB9 PTCRA PTGER4 PTK2B PTPN2 PTPN22 PTPRC PTPRJ QKI RABL3 RACGAP1 RAG1 RAG2 RASGRP4 RCOR1 RELB RHOA RHOH RIPK3 RORA RORC RPS14 RPS19 RRAS RSAD2 RTKN2 RUNX1 RUNX2 RUNX3 RXRA SBDS SBNO2 SCART1 SELENOW SEMA4A SFRP1 SFRP2 SH2B3 SH3PXD2A SHH SIRT1 SLAMF1 SLAMF6 SLAMF8 SLC1A5 SLC25A38 SLC25A40 SLC25A5 SLC39A7 SLC4A2 SMC2 SMC4 SMIM1 SNRK SNX10 SOCS1 SOCS3 SOX13 SOX4 SP7 SPI1 SPIB SPN SRC SRP54 ST3GAL1 STAT3 STAT4 STAT5A SYVN1 TAL1 TBK1 TBX21 TCF3 TCF7 TCTA TEK TET2 TF TFRC TGFB1 TGFB2 TGFBR2 TGFBR3 THEMIS THOC5 THPO TIRAP TLR2 TMEM190 TMEM98 TNFRSF11A TNFRSF13B TNFSF11 TNFSF13B TNFSF8 TOP2B TOX TP53 TPD52 TPM4 TPO TRAF3IP2 TRAF6 TREM2 TRPM2 TSPO2 TUBB1 TYROBP UBA5 UBD UCP2 UFL1 URS0000338542_9606 URS00007B3652_9606 URS00007B42BD_9606 USP44 VCAM1 VEGFA VPS33A VPS33B VPS54 WDR1 WNT10B WNT2B WNT5A YJEFN3 YTHDF2 YY1 ZAP70 ZBTB16 ZBTB46 ZBTB7A ZBTB7B ZFP36L1 ZFP36L2 ZFPM1 ZNF131 ZNF160 ZNF385A
GO:0007599|hemostasis GO biological_process	propagated from HUMAN-uniprot.gaf.gz	gaf-date=2026-06-18 08:16	exclude_iea=False ACTB ACTG1 ADAMTS13 ADORA2A ADRA2A ADRA2B ADRA2C AK3 ANGPT1 ANGPT2 ANGPT4 ANGPTL1 ANGPTL2 ANGPTL4 ANGPTL6 ANGPTL7 ANO6 APOH AVPR2 AXL BLOC1S3 BLOC1S4 C4BPB CD36 CD40 CD40LG CD59 CD9 CLIC1 COL3A1 CSRP1 CTSG CYP4F11 CYP4F2 DGKA DGKB DGKD DGKE DGKG DGKH DGKI DGKK DGKQ DGKZ ENTPD1 F10 F10_HUMAN F11 F11_HUMAN F12 F12_HUMAN F13A1 F13B F13_HUMAN F2 F2-THBD_HUMAN F2R F2RL1 F2RL2 F2RL3 F2_HUMAN F3 F3-F7_HUMAN F5 F5-F10_HUMAN F5_HUMAN F7 F7_HUMAN F8 F8-F9_HUMAN F8_HUMAN F8_HUMAN-1 F9 F9_HUMAN FBLN1 FERMT3 FGA FGB FGG FGL1 FIBP FIBRIN-CLOT_HUMAN FIBRINOGEN_HUMAN FIBRIN_HUMAN FLI1 FLNA FN1 GATA1 GGCX GNA12 GNAQ GNAS GP1B-FLNA_HUMAN GP1BA GP1BB GP1B_HUMAN GP5 GP6 GP9 GPI HBB HGFAC HNF4A HPS4 HRG HSPB1 IL6 ILK ITGA2 ITGB3 ITPK1 ITPR3 JMJD1C KLKB1 KLKB1_HUMAN-1 LCK LMAN1 MAPK14 METAP1 MMRN1 MPIG6B MYL12A MYL9 NFE2 P2RY1 P2RY12 PABPC4 PAFAH2 PDGFRA PDPN PEAR1 PF4 PIK3CA PIK3CB PIK3CG PLAT PLAUR PLCG2 PLEK PLG PLSCR1 PPIA PROC PROS1 PROZ RAP2B RASA3 SAA1 SCUBE1 SERPINA10 SERPINC1 SERPIND1 SLC6A4 SMPD1 SRC STXBP1 STXBP3 SYK TFPI THBD THBS1 TLN1 TREML1 TUBB1 TYRO3 UBASH3B VAV1 VAV2 VAV3 VCL VKORC1 VWF WAS
GO:0015012|heparan sulfate proteoglycan biosynthetic process GO biological_process	propagated from HUMAN-uniprot.gaf.gz	gaf-date=2026-06-18 08:16	exclude_iea=False B3GALT6 B3GAT3 B4GALT7 CSGALNACT1 DSE EXT1 EXT1-EXT2_HUMAN EXT2 EXTL1 EXTL2 EXTL3 GLCE HS2ST1 HS3ST1 HS3ST2 HS3ST3A1 HS3ST3B1 HS3ST4 HS3ST5 HS3ST6 HS6ST1 HS6ST2 HS6ST3 NDST1 NDST2 NDST3 NDST4 SLC35D2 UGDH XYLT1 XYLT2
GO:0030200|heparan sulfate proteoglycan catabolic process GO biological_process	propagated from HUMAN-uniprot.gaf.gz	gaf-date=2026-06-18 08:16	exclude_iea=False GNS GPC1 GUSB HGSNAT HPSE HPSE2 HPSE_HUMAN-1 IDS IDUA NAGLU SGSH SULF1 SULF2
GO:0030201|heparan sulfate proteoglycan metabolic process GO biological_process	propagated from HUMAN-uniprot.gaf.gz	gaf-date=2026-06-18 08:16	exclude_iea=False B3GALT6 B3GAT3 B4GALT7 CSGALNACT1 DSE EXT1 EXT1-EXT2_HUMAN EXT2 EXTL1 EXTL2 EXTL3 GLCE GNS GPC1 GUSB HGSNAT HPSE HPSE2 HPSE_HUMAN-1 HS2ST1 HS3ST1 HS3ST2 HS3ST3A1 HS3ST3B1 HS3ST4 HS3ST5 HS3ST6 HS6ST1 HS6ST2 HS6ST3 IDS IDUA NAGLU NDST1 NDST2 NDST3 NDST4 SGSH SLC35D2 SULF1 SULF2 UGDH XYLT1 XYLT2
GO:0030210|heparin proteoglycan biosynthetic process GO biological_process	propagated from HUMAN-uniprot.gaf.gz	gaf-date=2026-06-18 08:16	exclude_iea=False ANGPT1 B3GALT6 B4GALT7 CSGALNACT1 GLCE NDST1 NDST2 NDST3 NDST4 SLC10A7 XYLT1 XYLT2
GO:0030202|heparin proteoglycan metabolic process GO biological_process	propagated from HUMAN-uniprot.gaf.gz	gaf-date=2026-06-18 08:16	exclude_iea=False ANGPT1 B3GALT6 B4GALT7 CSGALNACT1 GLCE HPSE IDUA NAGLU NDST1 NDST2 NDST3 NDST4 SLC10A7 XYLT1 XYLT2
GO:0061008|hepaticobiliary system development GO biological_process	propagated from HUMAN-uniprot.gaf.gz	gaf-date=2026-06-18 08:16	exclude_iea=False ACAT1 ALDH1A2 ARID5B ASS1 ATF2 AURKA BAAT CA3 CAD CCDC39 CCDC40 CCND1 CDK5RAP3 CEBPA CEBPB CEBPG CITED2 CLDN1 COBL CPS1 CPT1A CSNK2A2 CYP1A1 DBP DNAAF1 DUT E2F7 E2F8 FLT3 FOXH1 GFER GLI1 GSTK1 GUCD1 HMGCS2 HNF1A HNF1B HNRNPD IGF2R IHH IL10 IL6 ITGA2 KRAS LSR MET MPST NF1 NIPBL NKX2-8 NPHP3 OTC PCK1 PCK2 PCNA PCSK9 PHF2 PKD2 PNPT1 PRKCSH PRMT5 PROX1 PROX2 PTCH1 RAP1A RARA RELA SERPINA10 SLC22A4 SLC7A5 SRD5A1 SRSF5 TAT TGFB1 TGFBR3 TNF UCP2 UGT1A1 UGT1A10 UGT1A3 UGT1A4 UGT1A5 UGT1A6 UGT1A7 UGT1A8 UGT1A9 UPB1 VTN WNT4 XBP1 ZIC3
GO:0097284|hepatocyte apoptotic process GO biological_process	propagated from HUMAN-uniprot.gaf.gz	gaf-date=2026-06-18 08:16	exclude_iea=False ATF2 BID CASP6 DNMT3A GSN
GO:0070365|hepatocyte differentiation GO biological_process	propagated from HUMAN-uniprot.gaf.gz	gaf-date=2026-06-18 08:16	exclude_iea=False CPS1 CYP1A1 E2F7 E2F8 FOXH1 ITGA2 PCK1 PCK2 PROX1 PROX2
GO:0048012|hepatocyte growth factor receptor signaling pathway GO biological_process	propagated from HUMAN-uniprot.gaf.gz	gaf-date=2026-06-18 08:16	exclude_iea=False BCAR1 HGF MET MUC20 NRP1 PAK1 RAC1 STMN1
GO:0072574|hepatocyte proliferation GO biological_process	propagated from HUMAN-uniprot.gaf.gz	gaf-date=2026-06-18 08:16	exclude_iea=False CEBPB FGL1 IL6 RPS6KA1 TGFA
GO:0051122|hepoxilin biosynthetic process GO biological_process	propagated from HUMAN-uniprot.gaf.gz	gaf-date=2026-06-18 08:16	exclude_iea=False ALOX12 ALOX12B ALOX15 ALOX15B ALOXE3 GSTM1 GSTM2 GSTP1
GO:0031507|heterochromatin formation GO biological_process	propagated from HUMAN-uniprot.gaf.gz	gaf-date=2026-06-18 08:16	exclude_iea=False AEBP2 ARB2A ARB2BP ATF7IP ATRX AUTS2 BAHD1 BAP1 BAZ2A BAZ2B BCOR BCORL1 BEND3 BMI1 BPHA1F-BPHA2F C19ORF84 CBX1 CBX2 CBX3 CBX4 CBX5 CBX6 CBX7 CBX8 CDYL CENPV CSNK2A1 CSNK2A2 CSNK2B DAXX DDX4 DNMT1 DNMT3A DNMT3L DOT1L E2F6 EED EHMT1 EHMT2 EPOP EZH1 EZH2 FKBP6 G2E3 H1-0 H1-2 H1-9P H2AB1 H2AB2 H2AC1 H2AC11 H2AC12 H2AC14 H2AC18 H2AC20 H2AC21 H2AC25 H2AC4 H2AC6 H2AC7 H2AJ H2AL1Q H2AL3 H2AP H2AX H2AZ1 H2AZ2 HAT1 HDAC1 HDAC2 HDAC3 HDAC8 HELLS HMGA2 HMGB1 HNRNPK HNRNPU JARID2 KAT8 KDM2B KDM5A KIAA0409-SUV39H1_HUMAN KMT2D KMT5A L3MBTL-CBX3_HUMAN L3MBTL1 L3MBTL2 LBR LCOR LMNA LMNB1 LMNB2 LRIF1 MACROH2A1 MACROH2A2 MAEL MAX MBD1 MBD2 MBD3 MBD3L1 MBD3L2 MBD3L2B MBD3L3 MBD3L4 MBD3L5 METTL3 MGA MORC2 MOV10L1 MPHOSPH8 MTF2 NRDE2 PCGF1 PCGF2 PCGF3 PCGF5 PCGF6 PCR2_HUMAN PHC1 PHC2 PHC3 PHF1 PHF19 PIWIL1 PIWIL2 PIWIL4 PPHLN1 PPM1D PRC1_HUMAN-1 PRC1_HUMAN-10 PRC1_HUMAN-100 PRC1_HUMAN-11 PRC1_HUMAN-12 PRC1_HUMAN-13 PRC1_HUMAN-14 PRC1_HUMAN-15 PRC1_HUMAN-16 PRC1_HUMAN-17 PRC1_HUMAN-18 PRC1_HUMAN-19 PRC1_HUMAN-2 PRC1_HUMAN-20 PRC1_HUMAN-21 PRC1_HUMAN-22 PRC1_HUMAN-23 PRC1_HUMAN-24 PRC1_HUMAN-25 PRC1_HUMAN-26 PRC1_HUMAN-28 PRC1_HUMAN-29 PRC1_HUMAN-3 PRC1_HUMAN-30 PRC1_HUMAN-31 PRC1_HUMAN-32 PRC1_HUMAN-33 PRC1_HUMAN-34 PRC1_HUMAN-35 PRC1_HUMAN-36 PRC1_HUMAN-37 PRC1_HUMAN-38 PRC1_HUMAN-39 PRC1_HUMAN-4 PRC1_HUMAN-40 PRC1_HUMAN-41 PRC1_HUMAN-42 PRC1_HUMAN-43 PRC1_HUMAN-44 PRC1_HUMAN-45 PRC1_HUMAN-46 PRC1_HUMAN-47 PRC1_HUMAN-48 PRC1_HUMAN-49 PRC1_HUMAN-5 PRC1_HUMAN-50 PRC1_HUMAN-51 PRC1_HUMAN-52 PRC1_HUMAN-53 PRC1_HUMAN-54 PRC1_HUMAN-55 PRC1_HUMAN-56 PRC1_HUMAN-57 PRC1_HUMAN-58 PRC1_HUMAN-59 PRC1_HUMAN-6 PRC1_HUMAN-60 PRC1_HUMAN-61 PRC1_HUMAN-62 PRC1_HUMAN-63 PRC1_HUMAN-64 PRC1_HUMAN-65 PRC1_HUMAN-66 PRC1_HUMAN-67 PRC1_HUMAN-68 PRC1_HUMAN-69 PRC1_HUMAN-7 PRC1_HUMAN-70 PRC1_HUMAN-71 PRC1_HUMAN-72 PRC1_HUMAN-73 PRC1_HUMAN-74 PRC1_HUMAN-75 PRC1_HUMAN-76 PRC1_HUMAN-77 PRC1_HUMAN-78 PRC1_HUMAN-79 PRC1_HUMAN-8 PRC1_HUMAN-80 PRC1_HUMAN-81 PRC1_HUMAN-82 PRC1_HUMAN-83 PRC1_HUMAN-84 PRC1_HUMAN-85 PRC1_HUMAN-86 PRC1_HUMAN-87 PRC1_HUMAN-88 PRC1_HUMAN-89 PRC1_HUMAN-9 PRC1_HUMAN-90 PRC1_HUMAN-91 PRC1_HUMAN-92 PRC1_HUMAN-93 PRC1_HUMAN-94 PRC1_HUMAN-95 PRC1_HUMAN-96 PRC1_HUMAN-97 PRC1_HUMAN-98 PRC1_HUMAN-99 PRC2_HUMAN PRC2_HUMAN-1 PRC2_HUMAN-10 PRC2_HUMAN-11 PRC2_HUMAN-12 PRC2_HUMAN-13 PRC2_HUMAN-14 PRC2_HUMAN-15 PRC2_HUMAN-16 PRC2_HUMAN-17 PRC2_HUMAN-18 PRC2_HUMAN-19 PRC2_HUMAN-2 PRC2_HUMAN-20 PRC2_HUMAN-21 PRC2_HUMAN-22 PRC2_HUMAN-23 PRC2_HUMAN-24 PRC2_HUMAN-25 PRC2_HUMAN-3 PRC2_HUMAN-4 PRC2_HUMAN-5 PRC2_HUMAN-6 PRC2_HUMAN-7 PRC2_HUMAN-8 PRC2_HUMAN-9 PRC_HUMAN-1 RB1 RBBP4 RBBP7 RBM15 RBM15B RESF1 RIF1 RING1 RLIM RNF2 RRP8 RSF1 RYBP SCMH1 SETDB1 SIN3A SIRT1 SIRT2 SIRT6 SKP1 SMARCA1 SMARCA2 SMARCA4 SMARCA5 SMARCAD1 SMCHD1 SMYD5 SPEN SPIN1 SPOCD1 SPTY2D1 SUV39H1 SUV39H2 SUZ12 TASOR TDRD1 TDRD12 TDRD3 TDRD5 TDRD9 TEX15 TFDP1 TNP1 TNRC18 TRIM28 TRIP12 UBR2 UBR5 UHRF1 URS000000D93F_9606 URS000004D655_9606 URS00000A3606_9606 URS00000C9015_9606 URS00000CE0D1_9606 URS00000E38C6_9606 URS00000E70EF_9606 URS000011D1F0_9606 URS00001455D5_9606 URS000019A694_9606 URS000019C1C5_9606 URS00001A335C_9606 URS00002EE2B5_9606 URS00002F49E2_9606 URS0000349F43_9606 URS0000366F94_9606 URS000038DCCF_9606 URS00003BD44D_9606 URS000048C294_9606 URS0000513030_9606 URS00005303E4_9606 URS00005694F8_9606 URS0000576781_9606 URS000064087C_9606 URS000069E342_9606 URS00006A125B_9606 URS00006AF4C8_9606 URS00006B8897_9606 URS00006BF87B_9606 URS00006C3607_9606 URS0000720C15_9606 URS000072FB8F_9606 URS0000732D5D_9606 URS0000759CF4_9606 URS0000759E5C_9606 URS000075A540_9606 URS000075A92F_9606 URS000075ADFD_9606 URS000075B0B8_9606 URS000075B840_9606 URS000075B87C_9606 URS000075D3A5_9606 URS000075D95B_9606 URS000075DDC7_9606 URS000075DF55_9606 URS000075E712_9606 URS00008121D0_9606 URS00008B3580_9606 URS00008B37DC_9606 URS00008B3D60_9606 URS00008B42FD_9606 URS00008B469D_9606 URS00008B4F89_9606 URS00008B541D_9606 URS00008B5831_9606 URS00008B64A2_9606 URS00008B9CEF_9606 URS00008BA821_9606 URS00008BA97C_9606 URS00008BAF9E_9606 URS00008BBEAD_9606 URS00008BCC68_9606 URS00008BD771_9606 URS00008BE483_9606 URS00008BE50E_9606 URS00008BF42D_9606 URS00008BFF6B_9606 URS00008BFFF3_9606 URS00008C073E_9606 URS00008C0B68_9606 URS00008C3608_9606 URS00009AD36F_9606 URS00009B1AF3_9606 URS00009C10D0_9606 URS00009C536C_9606 URS0000A887DA_9606 URS0000AAA45D_9606 URS0000D57481_9606 URS0000D57578_9606 URS0000D57594_9606 URS0000D576B9_9606 URS0000D577A4_9606 URS0000D5794D_9606 URS0000D57A9E_9606 URS0000D57AC3_9606 URS0000D57D8E_9606 URS0000D57FD8_9606 URS0000D58029_9606 URS0000D5803C_9606 URS0000D582BF_9606 URS0000D5847B_9606 URS0000D585AF_9606 URS0000D58BB4_9606 URS0000D58BF5_9606 URS0000D58CBD_9606 URS0000D58D6B_9606 URS0000D5929D_9606 URS0000D59363_9606 URS0000D5960C_9606 URS0000D59F31_9606 URS0000D5A1AA_9606 URS0000D5A41F_9606 URS0000D5A46D_9606 URS0000D5A637_9606 URS0000D5A718_9606 URS0000D5A89D_9606 URS0000D5AF49_9606 URS0000D5B082_9606 URS0000D5B15C_9606 URS0000D5B3B0_9606 URS0000D5B83C_9606 URS0000D5B8BB_9606 URS0000D5B8EA_9606 URS0000D5BC39_9606 URS0000D5BF26_9606 URS0000D5BF37_9606 URS0000D5C09D_9606 URS0000D5C19B_9606 URS0000D5C2A7_9606 URS0000D5C755_9606 URS0000D5C7F6_9606 URS0000D5C838_9606 URS0000D5CF31_9606 URS0000D5CF70_9606 URS0000D5CF7E_9606 URS0000D5D095_9606 URS0000D5D30B_9606 URS0000D5D8FF_9606 URS0000D5DAFF_9606 URS0000D5DB75_9606 URS0000D5DC0C_9606 URS0000D5E377_9606 URS0000D5E38E_9606 URS0000DB6BF7_9606 URS0000DB6FC5_9606 URS0000DB7846_9606 URS0000DB7F65_9606 URS0000DB849F_9606 URS0000DB8B87_9606 URS0000DB8DD4_9606 URS0000DBA233_9606 URS0000DBA8CF_9606 URS0000DBAE1E_9606 URS0000DBB33B_9606 URS0000E62D8D_9606 URS0000E6E343_9606 URS0000E7B1C5_9606 URS0000E7BAF0_9606 URS0000E80D8F_9606 URS0000E828FA_9606 URS0000E91105_9606 URS0000E9F34D_9606 URS0000EA7502_9606 URS0000EA8CE9_9606 URS0000EBEC1E_9606 URS0000EECCA3_9606 URS0000EF3455_9606 URS0000EF3E8B_9606 URS0000EF4BDC_9606 URS0000EF6A92_9606 URS0000EF72CB_9606 URS00019F2185_9606 URS00021F477A_9606 URS0002208AA2_9606 URS000221145F_9606 URS0002236541_9606 URS000223F71D_9606 URS0002255FAB_9606 URS000233CEA7_9606 URS000233D5A1_9606 URS000233DB63_9606 URS000233FF2B_9606 URS0002343137_9606 URS00023460D4_9606 URS000234640C_9606 URS00023489CA_9606 URS000234995D_9606 URS00025092FC_9606 URS000250A5EC_9606 URS000250F3D4_9606 URS00025132EA_9606 URS0002513775_9606 URS0002514B06_9606 URS00025163F7_9606 URS000251958F_9606 URS000252531B_9606 URS00025287F2_9606 URS0002532E70_9606 URS00025358DA_9606 URS00025383EA_9606 URS0002539F6B_9606 URS000253A0A3_9606 URS00025415D7_9606 URS0002546E17_9606 URS000255110B_9606 URS0002555CE4_9606 URS000255996F_9606 URS000255EB33_9606 URS0002565037_9606 URS0002567AE4_9606 URS000256EE7C_9606 URS0002577B1D_9606 URS0002585524_9606 URS000258A719_9606 URS0002594C15_9606 URS000259C578_9606 URS000259E42B_9606 URS00025A36CE_9606 URS00025A3A56_9606 URS00025A6DA0_9606 URS00025A8D65_9606 URS00025AEB04_9606 URS00025B004F_9606 URS00025B3F6F_9606 URS00025B76DB_9606 URS00025BE43B_9606 URS00025C1762_9606 URS00025C345E_9606 URS00025C81E7_9606 URS00025CAA3A_9606 URS00025D5FB1_9606 URS00025D9ACC_9606 URS00025DF5ED_9606 URS00025DFE7F_9606 URS00025F7E70_9606 URS000263414D_9606 URS0002635AE3_9606 URS000264353D_9606 URS000264D076_9606 URS000264F1BB_9606 URS000266A409_9606 URS000267C6AD_9606 URS00026A19E6_9606 URS00026A1AEF_9606 URS00026A1B08_9606 URS00026A1B5D_9606 URS00026A1D48_9606 URS00026A1DB8_9606 URS00026A1DE1_9606 URS00026A1E8F_9606 URS00026A1F6E_9606 URS00026A1FA0_9606 URS00026A1FBE_9606 URS00026A2035_9606 URS00026A2038_9606 URS00026A2071_9606 URS00026A20F7_9606 URS00026A212F_9606 URS00026A2162_9606 URS00026A21AD_9606 URS00026A21CC_9606 URS00026A21D0_9606 URS00026A21E5_9606 URS00026A2234_9606 URS00026A2247_9606 URS00026A228C_9606 URS00026A22AC_9606 URS00026A22D5_9606 URS00026A2319_9606 URS00026A232A_9606 URS00026A23A3_9606 URS00026A23DD_9606 URS00026A23FA_9606 URS00026A2441_9606 URS00026A2455_9606 URS00026A24DA_9606 URS00026A2632_9606 URS00026A26A6_9606 URS00027F4B3F_9606 URS0002A1462D_9606 URS0002A1469E_9606 URS0002A146B1_9606 URS0002A146B9_9606 URS0002A14726_9606 URS0002A1474C_9606 URS0002A14768_9606 URS0002A1477B_9606 URS0002A14856_9606 URS0002A14868_9606 URS0002A14887_9606 URS0002A14890_9606 URS0002A14BA8_9606 URS0002A18BFA_9606 URS0002A26D63_9606 URS0002A2A5AC_9606 URS0002A2CDDB_9606 URS0002A2DE21_9606 URS0002A2F5AD_9606 URS0002A315BE_9606 URS0002A386B3_9606 URS0002A3946C_9606 URS0002A45696_9606 URS0002A47F47_9606 URS0002A4EDA2_9606 URS0002A63F8C_9606 URS0002A6F22C_9606 YAF2 YTHDC1 ZNF304 ZNF512 ZNF512B ZNFX1
GO:0070828|heterochromatin organization GO biological_process	propagated from HUMAN-uniprot.gaf.gz	gaf-date=2026-06-18 08:16	exclude_iea=False AEBP2 ARB2A ARB2BP ATF7IP ATRX AUTS2 BAHD1 BAP1 BAZ2A BAZ2B BCOR BCORL1 BEND3 BMI1 BPHA1F-BPHA2F C19ORF84 CBX1 CBX2 CBX3 CBX4 CBX5 CBX6 CBX7 CBX8 CDYL CENPV CSNK2A1 CSNK2A2 CSNK2B DAXX DDX4 DNMT1 DNMT3A DNMT3L DOT1L E2F6 EED EHMT1 EHMT2 EPOP EZH1 EZH2 FKBP6 G2E3 H1-0 H1-2 H1-9P H2AB1 H2AB2 H2AC1 H2AC11 H2AC12 H2AC14 H2AC18 H2AC20 H2AC21 H2AC25 H2AC4 H2AC6 H2AC7 H2AJ H2AL1Q H2AL3 H2AP H2AX H2AZ1 H2AZ2 HAT1 HDAC1 HDAC2 HDAC3 HDAC8 HELLS HMGA2 HMGB1 HNRNPK HNRNPU HP1BP3 JARID2 KAT8 KDM2B KDM5A KIAA0409-SUV39H1_HUMAN KMT2D KMT5A L3MBTL-CBX3_HUMAN L3MBTL1 L3MBTL2 LBR LCOR LMNA LMNB1 LMNB2 LOXL2 LRIF1 MACROH2A1 MACROH2A2 MAEL MAX MBD1 MBD2 MBD3 MBD3L1 MBD3L2 MBD3L2B MBD3L3 MBD3L4 MBD3L5 MECOM METTL3 MGA MORC2 MOV10L1 MPHOSPH8 MTF2 MTHFR NRDE2 PCGF1 PCGF2 PCGF3 PCGF5 PCGF6 PCR2_HUMAN PHC1 PHC2 PHC3 PHF1 PHF19 PIWIL1 PIWIL2 PIWIL4 PPHLN1 PPM1D PRC1_HUMAN-1 PRC1_HUMAN-10 PRC1_HUMAN-100 PRC1_HUMAN-11 PRC1_HUMAN-12 PRC1_HUMAN-13 PRC1_HUMAN-14 PRC1_HUMAN-15 PRC1_HUMAN-16 PRC1_HUMAN-17 PRC1_HUMAN-18 PRC1_HUMAN-19 PRC1_HUMAN-2 PRC1_HUMAN-20 PRC1_HUMAN-21 PRC1_HUMAN-22 PRC1_HUMAN-23 PRC1_HUMAN-24 PRC1_HUMAN-25 PRC1_HUMAN-26 PRC1_HUMAN-28 PRC1_HUMAN-29 PRC1_HUMAN-3 PRC1_HUMAN-30 PRC1_HUMAN-31 PRC1_HUMAN-32 PRC1_HUMAN-33 PRC1_HUMAN-34 PRC1_HUMAN-35 PRC1_HUMAN-36 PRC1_HUMAN-37 PRC1_HUMAN-38 PRC1_HUMAN-39 PRC1_HUMAN-4 PRC1_HUMAN-40 PRC1_HUMAN-41 PRC1_HUMAN-42 PRC1_HUMAN-43 PRC1_HUMAN-44 PRC1_HUMAN-45 PRC1_HUMAN-46 PRC1_HUMAN-47 PRC1_HUMAN-48 PRC1_HUMAN-49 PRC1_HUMAN-5 PRC1_HUMAN-50 PRC1_HUMAN-51 PRC1_HUMAN-52 PRC1_HUMAN-53 PRC1_HUMAN-54 PRC1_HUMAN-55 PRC1_HUMAN-56 PRC1_HUMAN-57 PRC1_HUMAN-58 PRC1_HUMAN-59 PRC1_HUMAN-6 PRC1_HUMAN-60 PRC1_HUMAN-61 PRC1_HUMAN-62 PRC1_HUMAN-63 PRC1_HUMAN-64 PRC1_HUMAN-65 PRC1_HUMAN-66 PRC1_HUMAN-67 PRC1_HUMAN-68 PRC1_HUMAN-69 PRC1_HUMAN-7 PRC1_HUMAN-70 PRC1_HUMAN-71 PRC1_HUMAN-72 PRC1_HUMAN-73 PRC1_HUMAN-74 PRC1_HUMAN-75 PRC1_HUMAN-76 PRC1_HUMAN-77 PRC1_HUMAN-78 PRC1_HUMAN-79 PRC1_HUMAN-8 PRC1_HUMAN-80 PRC1_HUMAN-81 PRC1_HUMAN-82 PRC1_HUMAN-83 PRC1_HUMAN-84 PRC1_HUMAN-85 PRC1_HUMAN-86 PRC1_HUMAN-87 PRC1_HUMAN-88 PRC1_HUMAN-89 PRC1_HUMAN-9 PRC1_HUMAN-90 PRC1_HUMAN-91 PRC1_HUMAN-92 PRC1_HUMAN-93 PRC1_HUMAN-94 PRC1_HUMAN-95 PRC1_HUMAN-96 PRC1_HUMAN-97 PRC1_HUMAN-98 PRC1_HUMAN-99 PRC2_HUMAN PRC2_HUMAN-1 PRC2_HUMAN-10 PRC2_HUMAN-11 PRC2_HUMAN-12 PRC2_HUMAN-13 PRC2_HUMAN-14 PRC2_HUMAN-15 PRC2_HUMAN-16 PRC2_HUMAN-17 PRC2_HUMAN-18 PRC2_HUMAN-19 PRC2_HUMAN-2 PRC2_HUMAN-20 PRC2_HUMAN-21 PRC2_HUMAN-22 PRC2_HUMAN-23 PRC2_HUMAN-24 PRC2_HUMAN-25 PRC2_HUMAN-3 PRC2_HUMAN-4 PRC2_HUMAN-5 PRC2_HUMAN-6 PRC2_HUMAN-7 PRC2_HUMAN-8 PRC2_HUMAN-9 PRC_HUMAN-1 PRDM16 RB1 RBBP4 RBBP7 RBM15 RBM15B RESF1 RIF1 RING1 RLIM RNF2 RRP8 RSF1 RYBP SCMH1 SETD7 SETDB1 SETDB2 SIN3A SIRT1 SIRT2 SIRT6 SKP1 SMARCA1 SMARCA2 SMARCA4 SMARCA5 SMARCAD1 SMCHD1 SMYD5 SNAI1 SPEN SPIN1 SPOCD1 SPTY2D1 SUV39H1 SUV39H2 SUZ12 TASOR TDRD1 TDRD12 TDRD3 TDRD5 TDRD9 TEX15 TFDP1 TNP1 TNRC18 TRIM28 TRIP12 UBR2 UBR5 UHRF1 URS000000D93F_9606 URS000004D655_9606 URS00000A3606_9606 URS00000C9015_9606 URS00000CE0D1_9606 URS00000E38C6_9606 URS00000E70EF_9606 URS000011D1F0_9606 URS00001455D5_9606 URS000019A694_9606 URS000019C1C5_9606 URS00001A335C_9606 URS00002EE2B5_9606 URS00002F49E2_9606 URS0000349F43_9606 URS0000366F94_9606 URS000038DCCF_9606 URS00003BD44D_9606 URS000048C294_9606 URS0000513030_9606 URS00005303E4_9606 URS00005694F8_9606 URS0000576781_9606 URS000064087C_9606 URS000069E342_9606 URS00006A125B_9606 URS00006AF4C8_9606 URS00006B8897_9606 URS00006BF87B_9606 URS00006C3607_9606 URS0000720C15_9606 URS000072FB8F_9606 URS0000732D5D_9606 URS0000759CF4_9606 URS0000759E5C_9606 URS000075A540_9606 URS000075A92F_9606 URS000075ADFD_9606 URS000075B0B8_9606 URS000075B840_9606 URS000075B87C_9606 URS000075D3A5_9606 URS000075D95B_9606 URS000075DDC7_9606 URS000075DF55_9606 URS000075E712_9606 URS00008121D0_9606 URS00008B3580_9606 URS00008B37DC_9606 URS00008B3D60_9606 URS00008B42FD_9606 URS00008B469D_9606 URS00008B4F89_9606 URS00008B541D_9606 URS00008B5831_9606 URS00008B64A2_9606 URS00008B9CEF_9606 URS00008BA821_9606 URS00008BA97C_9606 URS00008BAF9E_9606 URS00008BBEAD_9606 URS00008BCC68_9606 URS00008BD771_9606 URS00008BE483_9606 URS00008BE50E_9606 URS00008BF42D_9606 URS00008BFF6B_9606 URS00008BFFF3_9606 URS00008C073E_9606 URS00008C0B68_9606 URS00008C3608_9606 URS00009AD36F_9606 URS00009B1AF3_9606 URS00009C10D0_9606 URS00009C536C_9606 URS0000A887DA_9606 URS0000AAA45D_9606 URS0000D57481_9606 URS0000D57578_9606 URS0000D57594_9606 URS0000D576B9_9606 URS0000D577A4_9606 URS0000D5794D_9606 URS0000D57A9E_9606 URS0000D57AC3_9606 URS0000D57D8E_9606 URS0000D57FD8_9606 URS0000D58029_9606 URS0000D5803C_9606 URS0000D582BF_9606 URS0000D5847B_9606 URS0000D585AF_9606 URS0000D58BB4_9606 URS0000D58BF5_9606 URS0000D58CBD_9606 URS0000D58D6B_9606 URS0000D5929D_9606 URS0000D59363_9606 URS0000D5960C_9606 URS0000D59F31_9606 URS0000D5A1AA_9606 URS0000D5A41F_9606 URS0000D5A46D_9606 URS0000D5A637_9606 URS0000D5A718_9606 URS0000D5A89D_9606 URS0000D5AF49_9606 URS0000D5B082_9606 URS0000D5B15C_9606 URS0000D5B3B0_9606 URS0000D5B83C_9606 URS0000D5B8BB_9606 URS0000D5B8EA_9606 URS0000D5BC39_9606 URS0000D5BF26_9606 URS0000D5BF37_9606 URS0000D5C09D_9606 URS0000D5C19B_9606 URS0000D5C2A7_9606 URS0000D5C755_9606 URS0000D5C7F6_9606 URS0000D5C838_9606 URS0000D5CF31_9606 URS0000D5CF70_9606 URS0000D5CF7E_9606 URS0000D5D095_9606 URS0000D5D30B_9606 URS0000D5D8FF_9606 URS0000D5DAFF_9606 URS0000D5DB75_9606 URS0000D5DC0C_9606 URS0000D5E377_9606 URS0000D5E38E_9606 URS0000DB6BF7_9606 URS0000DB6FC5_9606 URS0000DB7846_9606 URS0000DB7F65_9606 URS0000DB849F_9606 URS0000DB8B87_9606 URS0000DB8DD4_9606 URS0000DBA233_9606 URS0000DBA8CF_9606 URS0000DBAE1E_9606 URS0000DBB33B_9606 URS0000E62D8D_9606 URS0000E6E343_9606 URS0000E7B1C5_9606 URS0000E7BAF0_9606 URS0000E80D8F_9606 URS0000E828FA_9606 URS0000E91105_9606 URS0000E9F34D_9606 URS0000EA7502_9606 URS0000EA8CE9_9606 URS0000EBEC1E_9606 URS0000EECCA3_9606 URS0000EF3455_9606 URS0000EF3E8B_9606 URS0000EF4BDC_9606 URS0000EF6A92_9606 URS0000EF72CB_9606 URS00019F2185_9606 URS00021F477A_9606 URS0002208AA2_9606 URS000221145F_9606 URS0002236541_9606 URS000223F71D_9606 URS0002255FAB_9606 URS000233CEA7_9606 URS000233D5A1_9606 URS000233DB63_9606 URS000233FF2B_9606 URS0002343137_9606 URS00023460D4_9606 URS000234640C_9606 URS00023489CA_9606 URS000234995D_9606 URS00025092FC_9606 URS000250A5EC_9606 URS000250F3D4_9606 URS00025132EA_9606 URS0002513775_9606 URS0002514B06_9606 URS00025163F7_9606 URS000251958F_9606 URS000252531B_9606 URS00025287F2_9606 URS0002532E70_9606 URS00025358DA_9606 URS00025383EA_9606 URS0002539F6B_9606 URS000253A0A3_9606 URS00025415D7_9606 URS0002546E17_9606 URS000255110B_9606 URS0002555CE4_9606 URS000255996F_9606 URS000255EB33_9606 URS0002565037_9606 URS0002567AE4_9606 URS000256EE7C_9606 URS0002577B1D_9606 URS0002585524_9606 URS000258A719_9606 URS0002594C15_9606 URS000259C578_9606 URS000259E42B_9606 URS00025A36CE_9606 URS00025A3A56_9606 URS00025A6DA0_9606 URS00025A8D65_9606 URS00025AEB04_9606 URS00025B004F_9606 URS00025B3F6F_9606 URS00025B76DB_9606 URS00025BE43B_9606 URS00025C1762_9606 URS00025C345E_9606 URS00025C81E7_9606 URS00025CAA3A_9606 URS00025D5FB1_9606 URS00025D9ACC_9606 URS00025DF5ED_9606 URS00025DFE7F_9606 URS00025F7E70_9606 URS000263414D_9606 URS0002635AE3_9606 URS000264353D_9606 URS000264D076_9606 URS000264F1BB_9606 URS000266A409_9606 URS000267C6AD_9606 URS00026A19E6_9606 URS00026A1AEF_9606 URS00026A1B08_9606 URS00026A1B5D_9606 URS00026A1D48_9606 URS00026A1DB8_9606 URS00026A1DE1_9606 URS00026A1E8F_9606 URS00026A1F6E_9606 URS00026A1FA0_9606 URS00026A1FBE_9606 URS00026A2035_9606 URS00026A2038_9606 URS00026A2071_9606 URS00026A20F7_9606 URS00026A212F_9606 URS00026A2162_9606 URS00026A21AD_9606 URS00026A21CC_9606 URS00026A21D0_9606 URS00026A21E5_9606 URS00026A2234_9606 URS00026A2247_9606 URS00026A228C_9606 URS00026A22AC_9606 URS00026A22D5_9606 URS00026A2319_9606 URS00026A232A_9606 URS00026A23A3_9606 URS00026A23DD_9606 URS00026A23FA_9606 URS00026A2441_9606 URS00026A2455_9606 URS00026A24DA_9606 URS00026A2632_9606 URS00026A26A6_9606 URS00027F4B3F_9606 URS0002A1462D_9606 URS0002A1469E_9606 URS0002A146B1_9606 URS0002A146B9_9606 URS0002A14726_9606 URS0002A1474C_9606 URS0002A14768_9606 URS0002A1477B_9606 URS0002A14856_9606 URS0002A14868_9606 URS0002A14887_9606 URS0002A14890_9606 URS0002A14BA8_9606 URS0002A18BFA_9606 URS0002A26D63_9606 URS0002A2A5AC_9606 URS0002A2CDDB_9606 URS0002A2DE21_9606 URS0002A2F5AD_9606 URS0002A315BE_9606 URS0002A386B3_9606 URS0002A3946C_9606 URS0002A45696_9606 URS0002A47F47_9606 URS0002A4EDA2_9606 URS0002A63F8C_9606 URS0002A6F22C_9606 YAF2 YTHDC1 ZNF304 ZNF512 ZNF512B ZNFX1
GO:0007157|heterophilic cell-cell adhesion GO biological_process	propagated from HUMAN-uniprot.gaf.gz	gaf-date=2026-06-18 08:16	exclude_iea=False ALCAM AMIGO1 AMIGO2 AMIGO3 CADM1 CADM3 CBLN1 CCDC141 CD164 CD209 CD6 CEACAM18 CEACAM19 CEACAM5 CEACAM6 CEACAM8 CRB1 CRB2 CRTAM CXADR DCHS1 FAT4 GRID2 HMCN1 ICAM1 IGLON5 IGSF23 ITGAL JAML LGALS7 LSAMP NECTIN1 NECTIN3 NECTIN4 NEGR1 NLGN1 NRXN1 NTM OPCML PSG11 PSG2 PSG5 PVR REG3A SCARF1 SCARF2 SELE SELL SELP UMOD VCAM1
GO:0034113|heterotypic cell-cell adhesion GO biological_process	propagated from HUMAN-uniprot.gaf.gz	gaf-date=2026-06-18 08:16	exclude_iea=False CD1D CD2 CD200 CD200R1 CD47 CD48 CD58 CTNNA3 CXADR DSC2 DSG2 DSP GLDN ICAM4 ITGA2B ITGA4 ITGA5 ITGA7 ITGAD ITGAM ITGAV ITGAX ITGB1 ITGB2 ITGB3 ITGB7 IZUMO1 IZUMO1-IZUMO1R_HUMAN JAM3 JUP LILRB2 MADCAM1 NINJ1 PARVA PKP2 RNASE10 SIRPA THY1 VCAM1
GO:0019319|hexose biosynthetic process GO biological_process	propagated from HUMAN-uniprot.gaf.gz	gaf-date=2026-06-18 08:16	exclude_iea=False AKR1B1 ALDOA ALDOB ALDOC ATF4 CHST15 CRTC2 CRY1 ENO1 ENO2 ENO3 FBP1 FBP2 G6PC1 G6PC2 G6PC3 GAPDH GAPDHS GOT1 GPI MDH2 PC PCK1 PCK2 PER2 PFKFB1 PFKFB1-PFKB1_HUMAN PFKFB2 PFKFB2-PFKB2_HUMAN PFKFB3 PFKFB3-PFKB3_HUMAN PFKFB4 PFKFB4-PFKB4_HUMAN PGAM1 PGAM2 PGK1 PGK2 PGM1 PPARGC1A RBP4 SDS SLC25A10 SLC25A11 SLC25A13 SLC37A4 SLC39A14 SORD TPI1
GO:0019320|hexose catabolic process GO biological_process	propagated from HUMAN-uniprot.gaf.gz	gaf-date=2026-06-18 08:16	exclude_iea=False ADCY10 ALDOA ALDOB ALDOC ENO1 ENO2 ENO3 FOXK1 FOXK2 FUT1 FUT2 FUT4 FUT5 FUT6 FUT7 FUT8 FUT9 GALE GALK1 GALM GALT GAPDH GAPDHS GCK GLB1 GLB1L GLB1L2 GLB1L3 GLYCTK GPI HK1 HK2 HK3 HSD17B14 LRP5 MPI PFKL PFKM PFKP PGAM1 PGAM2 PGAM4 PGK1 PGK2 PGM1 PKLR PKM POFUT3 TKFC TKTL1 TPI1
GO:0140271|hexose import across plasma membrane GO biological_process	propagated from HUMAN-uniprot.gaf.gz	gaf-date=2026-06-18 08:16	exclude_iea=False ACACB DHRS7C HNF1A PDZK1IP1 RAB4B SGLT2-MAP17_HUMAN SLC27A1 SLC27A4 SLC2A1 SLC2A10 SLC2A11 SLC2A14 SLC2A2 SLC2A3 SLC2A4 SLC2A5 SLC2A7 SLC2A9 SLC5A1 SLC5A2 SLC5A4 SLC60A2 TRARG1 ZDHHC7
GO:0009757|hexose mediated signaling GO biological_process	propagated from HUMAN-uniprot.gaf.gz	gaf-date=2026-06-18 08:16	exclude_iea=False ADCY8 AGER MLXIPL NKX6-1 PDX1 USF1 USF2
GO:0019318|hexose metabolic process GO biological_process	propagated from HUMAN-uniprot.gaf.gz	gaf-date=2026-06-18 08:16	exclude_iea=False ADCY10 ADIPOQ ADPGK AKR1B1 ALDOA ALDOB ALDOC APOD ATF4 BRAT1 BRS3 CARTPT CHST1 CHST15 CPT1A CRTC2 CRY1 DCXR ENO1 ENO2 ENO3 FBN1 FBN2 FBN3 FBP1 FBP2 FOXK1 FOXK2 FPGT FUCA1 FUCA2 FUOM FUT1 FUT2 FUT4 FUT5 FUT6 FUT7 FUT8 FUT9 G6PC1 G6PC2 G6PC3 G6PD GAA GALE GALK1 GALK2 GALM GALT GAPDH GAPDHS GCK GDPGP1 GHRL GLB1 GLB1L GLB1L2 GLB1L3 GLYCTK GOT1 GPI H6PD HECTD4 HK1 HK2 HK3 HKDC1 HSD17B14 IRS2 KCNJ11 KCNQ1 KHK LRP5 MAN2A1 MAN2A2 MAN2B1 MAN2B2 MAN2C1 MDH2 MPI OAS1 OMA1 PC PCK1 PCK2 PDK1 PDK2 PER2 PFKFB1 PFKFB1-PFKB1_HUMAN PFKFB2 PFKFB2-PFKB2_HUMAN PFKFB3 PFKFB3-PFKB3_HUMAN PFKFB4 PFKFB4-PFKB4_HUMAN PFKL PFKM PFKP PGAM1 PGAM2 PGAM4 PGK1 PGK2 PGM1 PKLR PKM PMM1 PMM2 POFUT3 PPARD PPARGC1A RBP4 SDS SLC25A10 SLC25A11 SLC25A13 SLC35A2 SLC37A4 SLC39A14 SORD TFAP2B TKFC TKTL1 TPI1 USF1
GO:0008645|hexose transmembrane transport GO biological_process	propagated from HUMAN-uniprot.gaf.gz	gaf-date=2026-06-18 08:16	exclude_iea=False A0ABB0MV19 ACACB DHRS7C GLUT1_ HUMAN HNF1A PDZK1IP1 PPARD PPBP RAB4B SGLT2-MAP17_HUMAN SLC26A5 SLC27A1 SLC27A4 SLC2A1 SLC2A10 SLC2A11 SLC2A12 SLC2A14 SLC2A2 SLC2A3 SLC2A4 SLC2A5 SLC2A6 SLC2A7 SLC2A8 SLC2A9 SLC45A1 SLC45A2 SLC45A3 SLC50A1 SLC5A1 SLC5A10 SLC5A11 SLC5A2 SLC5A3 SLC5A4 SLC5A9 SLC60A2 TRARG1 ZDHHC7
GO:0034380|high-density lipoprotein particle assembly GO biological_process	propagated from HUMAN-uniprot.gaf.gz	gaf-date=2026-06-18 08:16	exclude_iea=False ABCA1 ABCA7 APOA1 APOA2 APOE APOM PRKACA PRKACB PRKACG ZDHHC8
GO:0034384|high-density lipoprotein particle clearance GO biological_process	propagated from HUMAN-uniprot.gaf.gz	gaf-date=2026-06-18 08:16	exclude_iea=False APOA1 APOA2 APOC2 APOE APOM LDLR SCARB1
GO:0034375|high-density lipoprotein particle remodeling GO biological_process	propagated from HUMAN-uniprot.gaf.gz	gaf-date=2026-06-18 08:16	exclude_iea=False ABCA5 ABCG1 APOA1 APOA2 APOA4 APOC1 APOC3 APOE APOM CETP LCAT LIPC LIPG LPL PLA2G3 PLTP PNLIP PNLIPRP1 PNLIPRP2 PNLIPRP3 SCARB1
GO:0030902|hindbrain development GO biological_process	propagated from HUMAN-uniprot.gaf.gz	gaf-date=2026-06-18 08:16	exclude_iea=False ABAT AGTPBP1 ARL13B ATF2 ATF5 ATIC ATP1B2 ATP7A BMP5 BMP7 CBLN1 CD3E CEND1 CEP290 CLP1 COQ8B CTNNA2 CTNNB1 DLC1 DLL1 EGR2 EN1 EPHB1 EPHB2 FAIM2 FLNA FOXC1 FOXP2 FZD4 GART GLI2 GPR161 GRID2 GRIN3A HAP1 HNRNPD HSPA5 KCNC1 KCNE1 KDM2B KIF14 KNDC1 LHX1 LPAR1 MDK MT-CO1 MT-ND4 MYO16 NAV2 NCOA1 NCOR2 NCSTN NEUROD1 NEUROD2 NEUROG3 NLGN4X NOG NRXN1 OGDH OPHN1 PAK1 PDSS2 PHOX2B PROX1 PSEN1 PTBP2 PTF1A RORA SCN5A SDF4 SEMA4C SEZ6 SEZ6L SEZ6L2 SHH SSTR1 TRNP1 TTBK2 TUBA1A UQCRQ WHRN WLS WNT1 ZNF365
GO:0021575|hindbrain morphogenesis GO biological_process	propagated from HUMAN-uniprot.gaf.gz	gaf-date=2026-06-18 08:16	exclude_iea=False AGTPBP1 ATP7A CBLN1 CEND1 COQ8B DLC1 DLL1 FAIM2 FOXP2 GLI2 GRID2 HSPA5 KIF14 KNDC1 LHX1 NRXN1 OPHN1 PROX1 TRNP1 TUBA1A WHRN WNT1 ZNF365
GO:0021932|hindbrain radial glia guided cell migration GO biological_process	propagated from HUMAN-uniprot.gaf.gz	gaf-date=2026-06-18 08:16	exclude_iea=False ARL13B ATP1B2 CEND1 CTNNA2 FLNA
GO:0035137|hindlimb morphogenesis GO biological_process	propagated from HUMAN-uniprot.gaf.gz	gaf-date=2026-06-18 08:16	exclude_iea=False AFF3 OSR1 OSR2 PITX1 RARG TBX4 TFAP2B TWIST1 WNT7A ZBTB16
GO:0035329|hippo signaling GO biological_process	propagated from HUMAN-uniprot.gaf.gz	gaf-date=2026-06-18 08:16	exclude_iea=False AMOT AMOTL1 AMOTL2 DCHS1 FAT4 LATS1 LATS2 MOB1A MOB1B NF2 SAV1 STK3 STK4 TEAD1 TEAD1-YAP1_HUMAN TEAD2 TEAD3 TEAD4 WWC1 WWC2 WWC3 WWTR1 YAP1
GO:0021766|hippocampus development GO biological_process	propagated from HUMAN-uniprot.gaf.gz	gaf-date=2026-06-18 08:16	exclude_iea=False ATP2B4 BBS2 BBS4 BLOC1S6 CASP3 CDK6 CFL1 EIF2B5 EPHA5 EZH1 EZH2 FEZ1 FGF13 FXR1 FXR2 GRIN3A GSK3B HTR5A KCNA1 KDM6B KIF14 KIRREL3 LRP8 MDK MFSD2A MKKS NCOA1 NEFL NEUROD1 OGDH PAFAH1B1 PHLPP2 PLXNA3 PPP1R9B PROX1 PTEN RARA RELN SCT SEMA6B SLC32A1 SRD5A1 SRD5A2 TMEM108 TSKU TUBA1A UQCRQ XRN2 ZIC1 ZIC3
GO:0001821|histamine secretion GO biological_process	propagated from HUMAN-uniprot.gaf.gz	gaf-date=2026-06-18 08:16	exclude_iea=False BTK CSF2 EDN1 LYN SLC18A2 SNAP23
GO:0051608|histamine transport GO biological_process	propagated from HUMAN-uniprot.gaf.gz	gaf-date=2026-06-18 08:16	exclude_iea=False BTK CSF2 EDN1 LYN SLC18A2 SLC22A2 SLC22A3 SLC29A4 SNAP23
GO:0071044|histone mRNA catabolic process GO biological_process	propagated from HUMAN-uniprot.gaf.gz	gaf-date=2026-06-18 08:16	exclude_iea=False ATM CPSF2 CPSF3 CSTF2 DCP2 EXOSC10 EXOSC4 HCC_HUMAN LSM1 LSM10 LSM11 MTPAP SNRPB SNRPD3 SNRPE SNRPF SNRPG SSB SYMPK TENT2 TENT4B U7_HUMAN UPF1 XRN1
GO:0008334|histone mRNA metabolic process GO biological_process	propagated from HUMAN-uniprot.gaf.gz	gaf-date=2026-06-18 08:16	exclude_iea=False ATM CBC_HUMAN CPSF2 CPSF3 CSTF2 DCP2 EXOSC10 EXOSC4 FIP1L1 HCC_HUMAN LSM1 LSM10 LSM11 MBLAC1 MTPAP NCBP1 NCBP2 SLBP SNRPB SNRPD3 SNRPE SNRPF SNRPG SSB SYMPK TENT2 TENT4B U7_HUMAN UPF1 URS000005798C_9606 URS000076F8CD_9606 URS00008B23E8_9606 URS00008B5BF7_9606 URS00008BF86B_9606 URS00008C15DB_9606 URS00008C1B10_9606 URS00009B2B36_9606 URS00009BB6BA_9606 URS00009BBE03_9606 URS0000D5AA21_9606 URS0000D5B507_9606 URS0000D5C3B0_9606 URS0000E917DF_9606 URS0000E94554_9606 URS0000E95B26_9606 URS0000E98020_9606 URS0000E9B854_9606 URS0000E9F532_9606 URS0000EAC0AE_9606 URS0000EB0D8D_9606 URS0000EB4C58_9606 URS0000EBB3CA_9606 URS0000EBEC00_9606 URS0000EC1469_9606 URS000221C894_9606 URS0002338A78_9606 URS00023395BC_9606 URS000233B4BF_9606 URS000233D0E5_9606 URS000233D55C_9606 URS000233E38A_9606 URS000233F6A5_9606 URS00023400C4_9606 URS00023427F5_9606 URS0002343DD4_9606 URS0002343F8F_9606 URS00023476DC_9606 URS00023499D5_9606 URS000261831E_9606 URS0002618737_9606 XRN1 ZNF473
GO:0048872|homeostasis of number of cells GO biological_process	propagated from HUMAN-uniprot.gaf.gz	gaf-date=2026-06-18 08:16	exclude_iea=False 20S THYMOPROTEASOME_HUMAN 20SI_HUMAN ABCB10 ACIN1 AHSP AIM2 AKT1 ALAS2 AMPD3 ANXA1 ATP5IF1 BAP1 BTK CAMLG CARD9 CASP3 CCN3 CDIN1 CDK5RAP3 CEBPG CX3CR1 DMTN DOCK10 DOCK11 DYRK3 EPAS1 EPO F2R FADD FAS FLT3 FLVCR1 FOXN1 FOXP3 FTH1 FTL FTL-FTH1-NCOA4_HUMAN G6PD GALECTIN-2_HUMAN GAPT GATA1 GLRX5 GPR15LG GPR183 HBA1 HBB HBD HBE1 HBG1 HBG2 HBM HBQ1 HBZ HCAR2 HCLS1 HEATR3 HIPK2 HMGB1 HMOX1 HSCB HSPA9 ID2 IKZF1 IL2RG IL6 IL7 IL7-RECEPTOR_HUMAN-2 IL7-RECEPTOR_HUMAN-3 IL7R INHA INHBA JAK2 JAK3 KCNQ1 KIT KLF1 KMT2E LGALS2 LPCAT3 LRRC19 LTA LTA-LTB-LTBR_HUMAN LTB LTBR LYAR LYN MED1 MEF2C MFHAS1 MIMS2 MPIG6B MPL MTHFD1 MUC2 MYB NAPEPLD NCKAP1L NCOA4 NEMP1 NFKBIZ NLRP6 NOD2 NOS3 NOTCH1 OCIAD1 OCIAD2 PACS1 PDE4B PLA2G10 PLA2G2A PLEK2 PMAIP1 PPP2CA PPP2R1A PRDX5 PSMA1 PSMA2 PSMA3 PSMA4 PSMA5 PSMA6 PSMA7 PSMB1 PSMB10 PSMB11 PSMB2 PSMB3 PSMB4 PSMB8 PSMB9 PTPN2 RACGAP1 RCOR1 RIPK3 RPS14 RPS17 RPS19 RPS24 SELENOW SEPTIN4 SH2B3 SIT1 SIVA1 SLC15A4 SLC1A5 SLC25A38 SLC25A40 SLC25A5 SMIM1 SOD1 SOX9 SPRR2A ST6GALNAC1 TAL1 TGFBR3 TMEM63B TNFAIP3 TNFRSF13B TNFSF13 TNFSF13B TNFSF14 TRAF3IP2 TSPO2 TUBA1A UBA5 UBAP2 UBAP2L UFL1 URS000075DE64_9606 VEGFA VPS54 WDR37 XIAP XKR8 ZBTB7A ZC3H8 ZFPM1 ZNHIT1
GO:0048873|homeostasis of number of cells within a tissue GO biological_process	propagated from HUMAN-uniprot.gaf.gz	gaf-date=2026-06-18 08:16	exclude_iea=False F2R NFKBIZ NOS3 NOTCH1 PRDX5 SOX9 TUBA1A XIAP
GO:0042592|homeostatic process GO biological_process	propagated from HUMAN-uniprot.gaf.gz	gaf-date=2026-06-18 08:16	exclude_iea=False 20S THYMOPROTEASOME_HUMAN 20SI_HUMAN ABCA1 ABCA12 ABCA2 ABCA3 ABCA5 ABCB10 ABCB11 ABCB4 ABCB6 ABCB7 ABCB8 ABCB8-CCDC51_HUMAN ABCC6 ABCC8 ABCD1 ABCG1 ABCG4 ABCG5 ABCG8 ABHD4 ABHD5 ABHD8 ACACB ACADL ACADVL ACIN1 ACO1 ACOX1 ACP5 ACSM1 ACSM2A ACSM3 ACTB ACTG1 ACVR1 ACVR2B ADCK1 ADCY1 ADCY10 ADCY2 ADCY3 ADCY4 ADCY5 ADCY6 ADCY7 ADCY8 ADCY9 ADGRF5 ADGRV1 ADIPOQ ADIPOR1 ADIPOR2 ADISSP ADNP ADORA1 ADRA2A AFG3L2 AGER AHSP AIM2 AKR1C1 AKT1 ALAS2 ALDH1A1 ALDH7A1 ALDOA ALK ALOX5 ALPL AMPD2 AMPD3 ANG ANGPT1 ANGPTL3 ANGPTL4 ANGPTL8 ANK2 ANK3 ANKH ANKRD9 ANO6 ANXA1 ANXA6 APBB2 APOA1 APOA2 APOA4 APOA5 APOB APOC1 APOC2 APOC3 APOC4 APOE APOM APP APPL2 AQP1 AQP11 AQP12A AQP12B AQP2 AQP3 AQP4 AQP6 ARAP1 ARF1 ARMS2 ARRB1 ASCL3 ASPH ASPSCR1 ATF2 ATOX1 ATP12A ATP13A1 ATP13A2 ATP13A3 ATP13A4 ATP13A5 ATP1A1 ATP1A2 ATP1A3 ATP1A4 ATP1B1 ATP1B2 ATP1B3 ATP2A1 ATP2A2 ATP2A3 ATP2B1 ATP2B2 ATP2B3 ATP2B4 ATP2C1 ATP2C2 ATP4A ATP4B ATP5F1B ATP5IF1 ATP6AP1 ATP6AP2 ATP6V0A1 ATP6V0A2 ATP6V0A4 ATP6V0B ATP6V0C ATP6V0D1 ATP6V0D2 ATP6V0E1 ATP6V0E2 ATP6V1A ATP6V1B1 ATP6V1B2 ATP6V1C1 ATP6V1D ATP6V1F ATP6V1G1 ATP6V1G2 ATP6V1G3 ATP6V1H ATP7A ATP7B AVP AVPR1A AVPR2 B2M BACE2 BAD BAG3 BAK1 BAP1 BARD1 BAX BBS1 BBS10 BBS12 BBS2 BBS4 BCAT2 BCL2 BGLAP BLOC1S6 BMAL1 BMP2 BMP6 BMP8A BNIP3 BOK BOLA1 BOLA1-GLRX5_HUMAN BOLA2 BOLA2-GLRX3_HUMAN BOLA3 BOLA3-GLRX5_HUMAN BPIFA1 BPIFA4P BSG BTK C16ORF74 C19ORF12 C1QTNF3 CA12 CA2 CACNA1A CACNA1D CACNB2 CACNB4 CALB1 CALB2 CALCA CALCB CALHM5 CALR CAMK2D CAMLG CAPN3 CARD9 CARTPT CASP3 CASQ2 CASR CAV1 CAV2 CAV3 CCDC127 CCDC198 CCDC22 CCDC47 CCDC51 CCDC66 CCL1 CCL11 CCL13 CCL14 CCL15 CCL19 CCL2 CCL23 CCL3 CCL5 CCL7 CCL8 CCN3 CCN4 CCR1 CCR2 CD24 CD34 CD36 CD40 CDH23 CDH3 CDH5 CDHR1 CDIN1 CDK5RAP3 CEBPA CEBPG CES1 CETP CFTR CGA CHD6 CHERP CHMP2B CHMP4B CHP1 CHP1-SLC9A1_HUMAN CHP1-SLC9A3_HUMAN CHP2 CHP2-SLC9A1_HUMAN CHP3-SLC9A1_HUMAN CHRNA1 CHRNA7 CIAO3 CIB2 CIB3 CIDEA CISD1 CKB CLCC1 CLCN3 CLCN6 CLDN1 CLDN12 CLDN16 CLDN3 CLDN5 CLN3 CLN5 CLN6 CLN8 CLNS1A CLRN1 CLSTN3 CLTRN CMA1 CMKLR2 CNBP CNGB1 CNNM1 CNNM2 CNNM3 CNNM4 CNR1 CNTN2 COL1A1 COL3A1 COMMD1 COMP COX11 COX19 CP CPS1 CPT1A CRACD CRB2 CREG1 CRHR2 CRTC2 CRY1 CRY2 CSRP3 CTRC CTSH CUBN CUL1 CUTC CX3CL1 CX3CR1 CXADR CXCL12 CYB561 CYB561A3 CYB561D2 CYB5R4 CYBA CYBRD1 CYP11B1 CYP11B2 CYP27B1 CYP39A1 CYP4A11 CYP4F12 CYP4F2 CYP7A1 CYP7B1 DCTN1 DDIT3 DDX3X DEDD2 DGAT1 DGAT2 DHRS7C DISP3 DLL1 DMD DMPK DMTN DMXL1 DMXL2 DNAJB2 DNAJC28 DOCK10 DOCK11 DRAM2 DRD2 DRD3 DRD4 DRD5 DUSP29 DYRK3 EDN1 EDN2 EDN3 EDNRA EDNRB EGLN1 EGLN2 EGR1 EHD1 EIF4G1 ELANE ENDOG ENHO ENPP1 ENPP3 ENPP7 EPAS1 EPHX2 EPO ERFE ERN1 ERO1A ERP44 ESAM ESRRB F11R F2 F2R FABP3 FADD FAM20A FAS FASLG FATE1 FBN1 FBN2 FBN3 FBXL5 FBXW7 FFAR2 FGF23 FGFR4 FGGY FIS1 FITM1 FITM2 FLCN FLT3 FLVCR1 FOXA3 FOXC1 FOXK1 FOXK2 FOXN1 FOXO1 FOXO3 FOXP3 FRAS1 FREM1 FREM2 FREM3 FRRS1 FSHB FSHR FTH1 FTH1-FTL_HUMAN FTH1P19 FTH1_HUMAN-1 FTHL17 FTL FTL-FTH1-NCOA4_HUMAN FTMT FTO FUNDC2 FURIN FXN FXYD1 FXYD3 FXYD4 FXYD5 FXYD6 FXYD7 FZD9 G6PC1 G6PC2 G6PD GALECTIN-2_HUMAN GAPT GAS6 GATA1 GATA4 GCG GCGR GCK GCKR GCLC GCLM GCM2 GCNT2 GDF15 GDF2 GFRAL GHRHR GIT1 GJA1 GJB6 GLCCI1 GLRX2 GLRX3 GLRX5 GLS GLUL GNAQ GNAS GNB3 GPBAR1 GPER1 GPHRA GPHRB GPIHBP1 GPIHBP1-LPL_HUMAN GPR142 GPR15LG GPR183 GPR39 GPR55 GPR82 GPRC5B GPX1 GRAMD1B GRID2IP GRIN1 GRM5 GRN GSR GSTP1 GUCA2B HAAO HAMP HAS2 HBA1 HBB HBD HBE1 HBG1 HBG2 HBM HBQ1 HBZ HCAR2 HCLS1 HCRT HCRTR1 HCRTR2 HDAC9 HEATR3 HECTD4 HEPH HEPHL1 HERPUD1 HFE HIF1A HIF3A HIPK2 HJV HK1 HK2 HK3 HKDC1 HMGB1 HMOX1 HNF1A HNF4A HNRNPU HPS6 HPX HRC HSA-LET-7G-5P HSA-MIR-103A-3P HSA-MIR-128-3P HSA-MIR-132-5P HSA-MIR-144-3P HSA-MIR-146A-5P HSA-MIR-148A-3P HSA-MIR-15A-5P HSA-MIR-16-5P HSA-MIR-182-5P HSA-MIR-185-5P HSA-MIR-19B-3P HSA-MIR-204-5P HSA-MIR-208A-3P HSA-MIR-27B-3P HSA-MIR-302A-3P HSA-MIR-30C-5P HSA-MIR-33A-5P HSA-MIR-33B-5P HSA-MIR-34A-5P HSA-MIR-379-5P HSA-MIR-590-3P HSCB HSDL2 HSP90AA1 HSPA9 HSPB1 HTR2A HTR2B HTR2C HTR4 HVCN1 HYAL2 ID2 IDE IFNB1 IGF1R IKZF1 IL10RA IL17A IL18 IL2RG IL31RA IL6 IL7 IL7-RECEPTOR_HUMAN-2 IL7-RECEPTOR_HUMAN-3 IL7R ILDR1 INAVA INHA INHBA INPP5K INS INS-INSR_HUMAN INSIG1 INSR INSULIN_HUMAN IQCB1 IREB2 IRS1 IRS2 IRX3 ISCU ITGB1 ITPR1 ITPR3 JAK2 JAK3 JAM2 JAM3 JPH2 KAT5 KCNA1 KCNA5 KCNB1 KCNE3 KCNH1 KCNH2 KCNJ13 KCNJ13_HUMAN KCNJ2 KCNK16 KCNMA1 KCNQ1 KCTD17 KCTD7 KIAA0409-SUV39H1_HUMAN KIT KLF1 KLF7 KLHL3 KMT2E KRIT1 LACC1 LACRT LAMA2 LAMC1 LAMP1 LAMP2 LAMTOR1 LARGE1 LARGE2 LCA5 LCAT LDAH LDLR LDLRAP1 LEP LEP-LEPR_HUMAN LEPR LETM1 LGALS2 LIMA1 LIN28A LIPC LIPG LPCAT3 LPL LRP5 LRRC19 LRRC8A LRRC8D LRRC8E LSR LTA LTA-LTB-LTBR_HUMAN LTB LTBR LYAR LYN MAIP1 MAK MALL MAP1A MAP2K1 MAPK8 MBD5 MBL2 MC3R MC5R MCHR1 MCL1 MCOLN1 MCU MCUB MCUR1 MECR MED1 MED13 MEF2C METRNL MFHAS1 MFSD2A MICU1 MICU2 MICU3 MIMS1 MIMS2 MINAR2 MINPP1 MIP MKKS MLX MLXIP MLXIP-MLX_HUMAN MLXIPL MLXIPL-MLX_HUMAN MPIG6B MPL MRAP2 MRGPRE MSTN MT-RNR2 MT1A MT1B MT1DP MT1E MT1F MT1G MT1H MT1HL1 MT1L MT1M MT1X MT2A MT3 MT4 MTCH2 MTHFD1 MTLN MTM1 MTNR1B MTTP MUC13 MUC17 MUC2 MUC4 MUC6 MUSTN1 MYB MYC MYH7B MYLIP MYO5B NAGS NAPEPLD NAPSA NCF1 NCKAP1L NCOA4 NDFIP1 NEGR1 NELL2 NEMP1 NEO1 NEUROD1 NFE2L1 NFE2L2 NFKBIZ NGFR NKX6-1 NLRP6 NMU NOD2 NOS1 NOS2 NOS3 NOTCH1 NPC1 NPC1L1 NPC2 NPHP3 NPPA NPPC NPTN NPTX1 NPY NQO1 NR1D1 NR1D2 NR1H2 NR1H3 NR1H4 NR1I2 NR4A3 NR5A2 NT5E NTSR1 NUBP1 NUCKS1 NXNL1 NXNL2 OAS1 OBP2A OCA2 OCIAD1 OCIAD2 OCLN OGT OMA1 OPRK1 OR10J5 OR4C12 OR5V1 ORMDL1 ORMDL2 ORMDL3 OSBPL10 OSBPL11 OSBPL1A OSBPL2 OSBPL8 OSBPL9 OSBPL9-OSBPL10_HUMAN OSBPL9-OSBPL11_HUMAN OTC OXSR1 P2RX1 P2RX4 P2RX7 P2RY1 P2RY2 PACS1 PACS2 PAOX PARK7 PASK PAX2 PAX6 PBLD PCDH15 PCK1 PCK2 PCSK5 PCSK9 PDE4B PDK2 PDK4 PDX1 PDZD8 PECAM1 PERP PFKM PICALM PIK3CG PIK3R1 PIK3R2 PIWIL4 PKHD1 PKP3 PLA2G10 PLA2G12B PLA2G2A PLEK2 PLN PLPP6 PM20D1 PMAIP1 PML PNLIP PNLIPRP1 PNLIPRP2 PNLIPRP3 PNPLA1 PNPLA2 PNPLA3 PNPLA4 PNPLA5 PNPLA8 POC1B POLD1 PPARD PPARG PPARGC1A PPARGC1B PPP2CA PPP2R1A PPRC1 PPT1 PRDX1 PRDX2 PRDX3 PRDX4 PRDX5 PRDX6 PRICKLE1 PRKAA1 PRKAA2 PRKACA PRKACB PRKACG PRKAR1A PRKAR1B PRKAR2A PRKAR2B PRKN PRNP PROM1 PRRC1 PSEN1 PSEN2 PSMA1 PSMA2 PSMA3 PSMA4 PSMA5 PSMA6 PSMA7 PSMB1 PSMB10 PSMB11 PSMB2 PSMB3 PSMB4 PSMB8 PSMB9 PTH PTH1R PTK2B PTPN2 PTPRN PTPRN2 PYGL RAB11B RAB11FIP2 RAB11FIP5 RAB18 RAB20 RAB30 RAB38 RAB39A RAB3D RAB7A RAC2 RACGAP1 RACK1 RALY RAP1GDS1 RASAL2 RAVE_HUMAN RAVE_HUMAN-1 RBP1 RBP4 RBX1 RCN3 RCOR1 RDH12 RFX6 RGN RHAG RHBG RHCE RHCG RHD RHOT1 RHOT2 RILP RIPK3 RMDN3 RNASEK RNF135 ROGDI RORA RP1 RP1L1 RPE65 RPH3AL RPS14 RPS17 RPS19 RPS24 RPS6 RPTOR RRAGA RRP8 RTN4 RYR1 RYR2 RYR3 S100A14 S100B SAR1B SCARA5 SCARB1 SCF-FBXL5_HUMAN SCN7A SCNN1A SCNN1ABG_HUMAN SCNN1B SCNN1D SCNN1DABG_HUMAN SCNN1DBG_HUMAN SCNN1G SCO1 SCO2 SCRIB SCT SCTR SCX SELENOK SELENON SELENOS SELENOT SELENOW SEPHS1 SEPTIN4 SERPINA3 SERPINF1 SESN3 SFRP4 SFTPD SGCZ SGIP1 SH2B3 SH3GL2 SHANK3 SIRT1 SIRT6 SIT1 SIVA1 SKP1 SLAMF8 SLC10A7 SLC11A1 SLC11A2 SLC12A1 SLC12A2 SLC12A4 SLC12A5 SLC12A6 SLC12A7 SLC15A4 SLC16A1 SLC17A6 SLC17A7 SLC17A8 SLC1A1 SLC1A2 SLC1A4 SLC1A5 SLC22A12 SLC22A17 SLC24A1 SLC24A2 SLC24A3 SLC24A4 SLC24A5 SLC25A23 SLC25A27 SLC25A38 SLC25A4 SLC25A40 SLC25A46 SLC25A5 SLC26A3 SLC26A4 SLC26A6 SLC28A2 SLC29A1 SLC2A1 SLC2A10 SLC2A4 SLC30A1 SLC30A10 SLC30A2 SLC30A5 SLC30A7 SLC30A8 SLC30A9 SLC34A1 SLC34A2 SLC34A3 SLC35G1 SLC37A4 SLC38A3 SLC39A10 SLC39A12 SLC39A13 SLC39A14 SLC39A4 SLC39A5 SLC39A6 SLC39A7 SLC39A8 SLC39A9 SLC40A1 SLC41A1 SLC45A2 SLC46A1 SLC4A1 SLC4A10 SLC4A11 SLC4A2 SLC4A3 SLC4A4 SLC4A5 SLC4A7 SLC4A8 SLC4A9 SLC66A1 SLC66A1LP SLC6A2 SLC7A11 SLC8A1 SLC8A2 SLC8A3 SLC8B1 SLC9A1 SLC9A2 SLC9A3 SLC9A4 SLC9A5 SLC9A6 SLC9A7 SLC9A8 SLC9A9 SLC9B1 SLC9B2 SLC9C1 SLC9C2 SMAD1 SMAD3 SMAD4 SMAD5 SMAD9 SMDT1 SMIM1 SNAPIN SOAT1 SOAT2 SOD1 SOD2 SODIUM_POTASSIUM_EXCHANGING ATPASE COMPLEX-3 SODIUM_POTASSIUM_EXCHANGING ATPASE COMPLEX-4 SODIUM_POTASSIUM_EXCHANGING ATPASE COMPLEX-5 SODIUM_POTASSIUM_EXCHANGING ATPASE COMPLEX-6 SODIUM_POTASSIUM_EXCHANGING ATPASE COMPLEX-7 SODIUM_POTASSIUM_EXCHANGING ATPASE COMPLEX-8 SORL1 SOX4 SOX9 SPATA7 SPP1 SPPL2C SPRR2A SQSTM1 SRC SRF ST6GALNAC1 STAT3 STC1 STC2 STIM1 STIM2 STING1 STING_HUMAN-1 STK11 STK39 STOML2 STRAP SUCNR1 SURF4 SUV39H1 SV2B SYNPO TAL1 TAOK1 TBXAS1 TCF7L2 TCIRG1 TENT4B TESC TESMIN TF TFF1 TFF2 TFF3 TFR2 TFRC TGFB1 TGFBR3 TGM2 THADA TJP1 TJP2 TJP3 TLCD1 TLCD2 TLCD3A TLCD3B TLCD4 TLR4 TLR9 TM6SF2 TM9SF4 TMC6 TMC8 TMCO1 TMEM163 TMEM165 TMEM174 TMEM175 TMEM178A TMEM203 TMEM216 TMEM44 TMEM63A TMEM63B TMEM64 TMEM87A TMEM9 TMEM94 TMEM97 TMPRSS3 TMPRSS6 TMTC2 TNFAIP3 TNFRSF11A TNFRSF13B TNFSF11 TNFSF13 TNFSF13B TNFSF14 TNNI3 TPCN2 TPP1 TPP2 TPT1 TRA2B TRAF3IP2 TRAF6 TRDN TREM2 TRIM32 TRIM6 TRPA1 TRPC1 TRPC1_C4_HUMAN TRPC1_C4_HUMAN-1 TRPC1_C5_HUMAN TRPC3 TRPC4 TRPC4_HUMAN-1 TRPC5 TRPC5_HUMAN-1 TRPC6 TRPC7 TRPM2 TRPM7 TRPV4 TRPV5 TRPV6 TSC22D4 TSKU TSPO TSPO2 TSPOAP1 TTC39B TUBA1A TULP1 TUNAR TWIST1 TXN TXN2 TXNDC2 TXNRD1 TXNRD2 TXNRD3 TXNRD3_HUMAN-2 TYRO3 UBA5 UBAP2 UBAP2L UBE2C UBE2K UBE2S UBE3A UCN3 UCP1 UCP2 UCP3 UFL1 UMOD UNC13B UNC80 UNC93A UNIPLEX-MICU1_2B_HUMAN UNIPLEX-MICU1_2_HUMAN UNIPLEX-MICU1_3_HUMAN UNIPLEX-MICU1_HUMAN URS0000338542_9606 URS00006FED78_9606 URS0000759C33_9606 URS000075AB31_9606 URS000075B796_9606 URS000075CFEA_9606 URS000075D8C5_9606 URS000075DE64_9606 URS000075DEE6_9606 URS000075E854_9606 URS000075EA80_9606 URS00007E374E_9606 URS0000D53E88_9606 URS0000D546CC_9606 URS0000D549F0_9606 URS0000D5539B_9606 URS0000D55CCB_9606 URS0000D55D69_9606 URS0000D560F4_9606 URS0000D561AB_9606 URS0000EB270C_9606 URS0000EB4E08_9606 URS000230EF30_9606 URS00023102A2_9606 URS0002310CC9_9606 URS000231136D_9606 URS0002A1A3A3_9606 USF1 USF2 USH1C USH1G USH2A USP45 VAPA VAPB VATPASE_ATP6V0A1_HUMAN VATPASE_ATP6V0A2_HUMAN VATPASE_ATP6V0A3_HUMAN VATPASE_ATP6V0A4_HUMAN VCL VEGFA VMA12 VMA21 VMA22 VPS13B VPS54 VSIG1 WDR37 WDR7 WFS1 WHRN WNK1 WNK2 WNK3 WNK4 WNT5A WNT7B WWTR1 XBP1 XIAP XKR8 XPR1 YAP1 YWHAE ZBTB20 ZBTB7A ZBTB7B ZC3H8 ZFPM1 ZNF236 ZNF675 ZNHIT1
GO:0050667|homocysteine metabolic process GO biological_process	propagated from HUMAN-uniprot.gaf.gz	gaf-date=2026-06-18 08:16	exclude_iea=False ADI1 AHCY AHCYL1 AHCYL2 APIP BLMH BPHL CBS CPS1 CTH DPEP1 ENOPH1 MARS1 MMUT MPST MRI1 MTAP MTHFD1 MTHFR MTRR NOX4
GO:0007129|homologous chromosome pairing at meiosis GO biological_process	propagated from HUMAN-uniprot.gaf.gz	gaf-date=2026-06-18 08:16	exclude_iea=False ANKRD31 BAG6 CCNB1IP1 DMC1 FANCD2 FBXO47 HOP2_MND1_HUMAN HORMAD1 HORMAD2 IHO1 KASH5 M1AP M1AP-SHOC1-SPO16-TEX11_HUMAN-1 MAJIN MEI4 MEIOB MEIOC MND1 MSH5 P3H4 PRDM9 PSMC3IP RNF212 RNF212B SHOC1 SHOC1-SPO16-TEX11_HUMAN SIRT7 SIX6OS1 SKP1 SPATA22 SPIDR SPO16 STAG3 SYCE1 SYCE1L SYCE2 SYCE3 SYCP1 SYCP2 SYCP3 SYNAPTONEMAL_HUMAN TERB1 TERB2 TEX11 TEX12 TEX15 TRIP13 ZCWPW1
GO:0045143|homologous chromosome segregation GO biological_process	propagated from HUMAN-uniprot.gaf.gz	gaf-date=2026-06-18 08:16	exclude_iea=False ANKRD31 BAG6 CCNB1IP1 DMC1 FANCD2 FBXO47 FMN2 HOP2_MND1_HUMAN HORMAD1 HORMAD2 IHO1 KASH5 M1AP M1AP-SHOC1-SPO16-TEX11_HUMAN-1 MAJIN MEI4 MEIKIN MEIOB MEIOC MND1 MSH5 P3H4 PRDM9 PSMC3IP PTTG1 PTTG2 PTTG3P RNF212 RNF212B SGO1 SGO2 SHOC1 SHOC1-SPO16-TEX11_HUMAN SIRT7 SIX6OS1 SKP1 SPATA22 SPIDR SPO16 STAG3 SUN1 SYCE1 SYCE1L SYCE2 SYCE3 SYCP1 SYCP2 SYCP3 SYNAPTONEMAL_HUMAN TERB1 TERB2 TEX11 TEX12 TEX15 TRIP13 ZCWPW1 ZWINT
GO:0035825|homologous recombination GO biological_process	propagated from HUMAN-uniprot.gaf.gz	gaf-date=2026-06-18 08:16	exclude_iea=False ANKLE1 ANKRD31 ATM BARD1 BRCA1 BRCA1-B_HUMAN BRCA1-C_HUMAN BRCA2 BRIP1 BRME1 CCNB1IP1 CENPS CENPX CNTD1 DMC1 EME1 EME2 ERCC4 FANCD2 FANCM FIGNL1 FIGNL1-FIRRM_HUMAN FIRRM HDAC10 HFM1 HOP2_MND1_HUMAN HSF2BP KLHDC3 M1AP M1AP-SHOC1-SPO16-TEX11_HUMAN-1 MEIOB MLH3 MND1 MRE11 MSH4 MSH4-MSH5_HUMAN MSH5 MUS81 NBN NUCKS1 PRDM9 PSMC3IP RAD21 RAD50 RAD51 RAD51B RAD51C RAD51D RAD54B RAD54L RBBP8 REC8 RMI1 RNF212 RNF212B SFR1 SHOC1 SHOC1-SPO16-TEX11_HUMAN SIX6OS1 SLX4 SPIDR SPO11 SPO16 SWI5 SWI5-SFR1_HUMAN SYCE1 SYCE2 SYCE3 SYCP1 SYCP2 SYCP3 SYNAPTONEMAL_HUMAN TEX11 TEX12 TEX19 TOP2A TOP2B TOP6BL TOPBP1 TRIP13 UBR2 UHRF1 ZSWIM7
GO:0007156|homophilic cell-cell adhesion GO biological_process	propagated from HUMAN-uniprot.gaf.gz	gaf-date=2026-06-18 08:16	exclude_iea=False AMIGO1 AMIGO2 BSG CADM1 CADM2 CADM3 CADM4 CD84 CDH1 CDH10 CDH11 CDH12 CDH13 CDH15 CDH16 CDH17 CDH18 CDH19 CDH2 CDH20 CDH22 CDH23 CDH24 CDH26 CDH3 CDH4 CDH5 CDH6 CDH7 CDH8 CDH9 CDHR1 CDHR2 CDHR3 CDHR4 CDHR5 CEACAM1 CEACAM18 CEACAM19 CEACAM5 CEACAM6 CEACAM8 CELSR1 CELSR2 CELSR3 CLSTN1 CLSTN2 CLSTN3 CNTN2 CNTN4 CNTN6 DCHS1 DCHS2 DSC1 DSC2 DSC3 DSCAM DSCAML1 DSG1 DSG2 DSG3 DSG4 EMB ESAM FAT1 FAT2 FAT3 FAT4 HMCN1 HMCN2 ICAM5 IGSF11 IGSF23 IGSF9 ITGB1 KIRREL3 L1CAM MPZL2 MYOT MYPN NECTIN1 NECTIN2 NECTIN3 NECTIN4 NEXN NPTN PALLD PCDH1 PCDH10 PCDH11X PCDH11Y PCDH12 PCDH15 PCDH17 PCDH18 PCDH19 PCDH20 PCDH7 PCDH8 PCDH9 PCDHA1 PCDHA10 PCDHA11 PCDHA12 PCDHA13 PCDHA2 PCDHA3 PCDHA4 PCDHA5 PCDHA6 PCDHA7 PCDHA8 PCDHA9 PCDHAC1 PCDHAC2 PCDHB1 PCDHB10 PCDHB11 PCDHB12 PCDHB13 PCDHB14 PCDHB15 PCDHB16 PCDHB18P PCDHB2 PCDHB3 PCDHB4 PCDHB5 PCDHB6 PCDHB7 PCDHB8 PCDHB9 PCDHGA1 PCDHGA10 PCDHGA11 PCDHGA12 PCDHGA2 PCDHGA3 PCDHGA4 PCDHGA5 PCDHGA6 PCDHGA7 PCDHGA8 PCDHGA9 PCDHGB1 PCDHGB2 PCDHGB3 PCDHGB4 PCDHGB5 PCDHGB6 PCDHGB7 PCDHGC3 PCDHGC4 PCDHGC5 PECAM1 PKD1 PLXNB2 PLXNB3 POSTN PSG11 PSG2 PSG5 PTK7 PTPRM PTPRT PVR RET ROBO1 ROBO2 ROBO3 ROBO4 SDK1 SDK2 TENM3 TGFBI TRO
GO:0034109|homotypic cell-cell adhesion GO biological_process	propagated from HUMAN-uniprot.gaf.gz	gaf-date=2026-06-18 08:16	exclude_iea=False ACTB ACTG1 BLOC1S4 CD99 CDHR2 CDHR5 CEACAM5 CLIC1 CSRP1 CTNNA3 CXADR DSC2 DSG2 DSP ENTPD1 FERMT3 FGA FGB FGG FIBP FLNA GATA1 GNAS GP6 HBB HSPB1 ILK ITGB3 JUP MEGF10 MEGF11 METAP1 MIP MYL12A MYL9 P2RY12 PDGFRA PEAR1 PIK3CB PIK3CG PKP2 PLEK PPIA RAP2B SLC6A4 STXBP1 STXBP3 TJP2 TLN1 TUBB1 TYRO3 UBASH3B VCL XG
GO:0042446|hormone biosynthetic process GO biological_process	propagated from HUMAN-uniprot.gaf.gz	gaf-date=2026-06-18 08:16	exclude_iea=False AANAT AKR1B1 AKR1B15 ASMT CACNA1H CHST8 CHST9 CYP11A1 CYP11B1 CYP11B2 CYP17A1 CYP19A1 CYP21A2 DHRS11 FDX1 FSHB HSD17B1 HSD17B11 HSD17B12 HSD17B2 HSD17B3 HSD17B6 HSD17B7 HSD17B8 HSD3B1 HSD3B2 LHB MED1 PCSK1 PDX1 RDH8 SCP2 SRD5A1 SRD5A2 SRD5A3 STAR TSPO
GO:0042447|hormone catabolic process GO biological_process	propagated from HUMAN-uniprot.gaf.gz	gaf-date=2026-06-18 08:16	exclude_iea=False ACE CPA4 CYP19A1 DIO1 DIO2 DIO3 ECE1 HSD17B11 HSD17B6 IDE MME SPP1 SRD5A1 SULT1E1
GO:0042445|hormone metabolic process GO biological_process	propagated from HUMAN-uniprot.gaf.gz	gaf-date=2026-06-18 08:16	exclude_iea=False AANAT ACE ACE2 ADAM10 ADH1A ADH1B ADH1C ADH4 ADH6 ADH7 AKR1B1 AKR1B10 AKR1B15 AKR1C1 AKR1C2 AKR1C3 AKR1C4 AKR1C8 AKR1D1 ALDH1A1 ALDH1A2 ALDH1A3 ALDH8A1 ANPEP ASMT ATP6AP2 AWAT2 BACE2 BCHE BCO1 BCO2 CACNA1H CEL CES1 CES1P1 CES2 CHST10 CHST8 CHST9 CMA1 CORIN CPA3 CPA4 CPQ CRYM CTSB CTSG CTSK CTSL CTSZ CYP11A1 CYP11B1 CYP11B2 CYP17A1 CYP19A1 CYP1A1 CYP1A2 CYP1B1 CYP21A2 CYP26A1 CYP26B1 CYP26C1 CYP27C1 CYP2C18 CYP2C8 CYP2C9 CYP2D6 CYP2S1 CYP2W1 CYP3A4 CYP3A5 CYP3A7 CYP46A1 DGAT1 DGAT2 DHRS11 DHRS2 DHRS3 DHRS4 DHRS7 DHRS9 DIO1 DIO2 DIO3 DPP4 DUOX1 DUOX2 ECE1 ECE2 EDNRB EEF1AKMT4-ECE2 ENPEP ERO1B FDX1 FOXE1 FSHB FURIN GHR HSD17B1 HSD17B10 HSD17B11 HSD17B12 HSD17B2 HSD17B3 HSD17B4 HSD17B6 HSD17B7 HSD17B8 HSD3B1 HSD3B2 IDE IYD KLK6 LHB LIPE LRAT MBOAT4 MED1 MEP1A MME MOGAT3 P4HB PAPSS2 PCSK1 PCSK1N PCSK2 PCSK4 PCSK5 PCSK6 PCSK7 PDX1 PLA2G7 PLB1 PNLIP PNPLA2 PNPLA4 PRCP PREP RBP1 RBP4 RDH10 RDH11 RDH12 RDH13 RDH14 RDH16 RDH5 RDH8 REN RETSAT RPE65 SCG5 SCP2 SCPEP1 SDR16C5 SDR9C7 SHH SLC16A2 SLC26A7 SLC30A5 SLC30A8 SLC5A5 SPP1 SRD5A1 SRD5A2 SRD5A3 STAR SULT1A1 SULT1A3 SULT1A4 SULT1B1 SULT1E1 SULT2A1 TG TPO TSPO UGT1A1 UGT1A10 UGT1A3 UGT1A4 UGT1A5 UGT1A6 UGT1A7 UGT1A8 UGT1A9 UGT2B11 UGT2B15 UGT2B17 UGT2B28 UGT2B4 UGT2B7 YIPF5
GO:0046879|hormone secretion GO biological_process	propagated from HUMAN-uniprot.gaf.gz	gaf-date=2026-06-18 08:16	exclude_iea=False ADCYAP1 BTK CAMK2G CARTPT CDK16 CGA CLTRN CPLX1 CPLX3 CYB5R4 ECRG4 EDN1 EDN3 EXOC3L1 FAM3B FFAR4 FOXD1 FSHB FSHR GAL GHRH GHRL GHSR GNRHR HNF1A HNF1B IL6 INHBA KCNQ1 LYN MAFA NEUROD1 NIBAN2 NPFF PARK7 PDX1 PRKACA PTPRN PTPRN2 RAB11B RAB11FIP2 RAB11FIP5 RAB1A RAB3A RIMS2 SELENOT SLC18A2 SLC30A8 SNAP23 SNAPIN SNX19 STX1A TACR2 TBX3 TOR2A VIP WNK4 ZNT8_HUMAN-1
GO:0009914|hormone transport GO biological_process	propagated from HUMAN-uniprot.gaf.gz	gaf-date=2026-06-18 08:16	exclude_iea=False ADCYAP1 AVP BTK CAMK2G CARTPT CDK16 CGA CLTRN CPLX1 CPLX3 CRYM CYB5R4 ECRG4 EDN1 EDN3 EXOC3L1 FAM3B FFAR4 FOXD1 FSHB FSHR GAL GHRH GHRL GHSR GNRHR HNF1A HNF1B IL6 INHBA KCNQ1 LYN MAFA NEUROD1 NIBAN2 NPFF OXT PARK7 PDX1 PRKACA PTPRN PTPRN2 RAB11B RAB11FIP2 RAB11FIP5 RAB1A RAB3A RIMS2 SELENOT SERPINA7 SLC16A10 SLC16A2 SLC17A4 SLC18A2 SLC22A9 SLC30A8 SLC3A2 SLC7A5 SLC7A8 SLCO1B1 SLCO1C1 SLCO4A1 SNAP23 SNAPIN SNX19 STX1A TACR2 TBX3 TOR2A TUBB1 VIP WNK4 ZNT8_HUMAN-1
GO:0009755|hormone-mediated signaling pathway GO biological_process	propagated from HUMAN-uniprot.gaf.gz	gaf-date=2026-06-18 08:16	exclude_iea=False ABHD2 ACTN4 ADIPOQ ADIPOR1 ADIPOR2 AGRP APPL1 APPL2 AR AR-EFCAB6-PARK7_HUMAN ASIP CALCOCO1 CALR CCDC62 CGA CGB3 CGB3-CGA_HUMAN CRHBP CRHR1 CRHR2 CSNK2B CST11 CYP24A1 DAXX DDX17 DDX5 DDX54 DEFA1 DEFA3 EFCAB6 EGLN2 ESR1 ESR2 ESRRA ESRRB ESRRG FSHR GHR GHRL GHSR GNAQ GPER1 GTF2H1 HDAC2 IL23R JAK2 KDM3A KDM4C LATS1 LATS2 LHB LHCGR LSHB-CGA_HUMAN MED1 NCOA1 NCOA3 NCOA4 NEDD4 NKX3-1 NR1D1 NR1D2 NR1H2 NR1H3 NR2C1 NR2E1 NR2E3 NR3C1 NR3C2 NR4A3 NR5A1 NR5A2 OR51E2 OSTN PADI2 PAQR7 PAQR8 PARK7 PDE3A PGR PGRMC2 PHB1 PIM1 PLPP1 PMEPA1 POU4F2 PPARA PPARD PPARG PPARGC1B PRKAA2 PRL PRLR PTF1A PTH RARA RARB RARG RBFOX2 RELA RHOXF1 RNF14 RWDD1 RXFP1 RXFP2 RXRA RXRA-LXRA_HUMAN RXRA-RXRA_HUMAN RXRB RXRB-LXRB_HUMAN RXRG SAFB SARG SCGB2A1 SCGB2A2 SNW1 SP100 SRC SST SSTR1 SSTR2 SSTR3 SSTR4 SSTR5 TADA3 TBX1 THRA THRB TMF1 TRERF1 TRH TRIP4 TSHB TSHB-CGA_HUMAN TSHR UBE3A UBR5 VDR WBP2 YWHAH ZDHHC7 ZMIZ1
GO:0044829|host-mediated activation of viral genome replication GO biological_process	propagated from HUMAN-uniprot.gaf.gz	gaf-date=2026-06-18 08:16	exclude_iea=False EEF1A1 NUCKS1 PIK3C3 PPIB STOM TBC1D20 VAPA VAPB YTHDC2 ZFYVE1
GO:0044794|host-mediated activation of viral process GO biological_process	propagated from HUMAN-uniprot.gaf.gz	gaf-date=2026-06-18 08:16	exclude_iea=False APOE CAV2 CCNT1 CCNT1-CDK9_HUMAN CDK9 CFL1 CHD1 CSF1R CTDP1 EEF1A1 EP300 HPN IGF2R JUN LEF1 NUCKS1 PAIP1 PC PIK3C3 PPIB RRP1B SMARCA4 SMARCB1 SNW1 SP1 STOM TAF11 TBC1D20 TFAP4 VAPA VAPB YTHDC2 ZDHHC20 ZDHHC8 ZDHHC9 ZFYVE1 ZNF502 ZNF639
GO:0043923|host-mediated activation of viral transcription GO biological_process	propagated from HUMAN-uniprot.gaf.gz	gaf-date=2026-06-18 08:16	exclude_iea=False CCNT1 CCNT1-CDK9_HUMAN CDK9 CHD1 CTDP1 EP300 HPN JUN LEF1 NUCKS1 RRP1B SMARCA4 SMARCB1 SNW1 SP1 TAF11 TFAP4 ZNF639
GO:0048874|host-mediated modulation of intestinal microbiota composition GO biological_process	propagated from HUMAN-uniprot.gaf.gz	gaf-date=2026-06-18 08:16	exclude_iea=False CARD9 CX3CR1 LRRC19 MUC2 NAPEPLD NLRP6 NOD2 SPRR2A ST6GALNAC1
GO:0051851|host-mediated perturbation of symbiont process GO biological_process	propagated from HUMAN-uniprot.gaf.gz	gaf-date=2026-06-18 08:16	exclude_iea=False APCS APOBEC3H APOE BRD4 C9JQL5 CARD9 CAV2 CCL3 CCL4 CCL5 CCL8 CCNK CCNT1 CCNT1-CDK9_HUMAN CD74 CDC42 CDK9 CFL1 CHD1 CIITA CSF1R CTDP1 CX3CR1 DDX56 EEA1 EEF1A1 EIF2AK4 EP300 FASN FBXL2 FCN1 FCN3 FIBRINOGEN_HUMAN FMR1 GSN HDAC1 HMGA2 HPN HSA-MIR-221-3P HSA-MIR-222-3P IFI27 IFITM1 IFITM2 IFITM3 IFNA2 IGF2R INPP5K JUN LEF1 LRRC15 LRRC19 LTF LY6E MID2 MUC2 NAPEPLD NLRP6 NOD2 NUCKS1 PAIP1 PC PHB1 PI4KA PIK3C2G PIK3C3 POU2F3 PPIB PPP1R15A PRKN PSMC3 PTX3 RAB29 RAB5A REST ROCK2 RRP1B SLPI SMARCA4 SMARCB1 SMC5 SMC6 SNW1 SNX3 SP1 SPRR2A ST6GALNAC1 STOM TAF11 TARDBP TBC1D20 TFAP4 TMEFF1 TMEM41B TRIM10 TRIM11 TRIM25 TRIM26 TRIM31 TRIM5 TRIM59 TRIM8 URS0000338542_9606 VAPA VAPB YTHDC2 ZBED1 ZC3H12A ZDHHC20 ZDHHC8 ZDHHC9 ZFYVE1 ZNF502 ZNF639
GO:0044830|host-mediated perturbation of viral RNA genome replication GO biological_process	propagated from HUMAN-uniprot.gaf.gz	gaf-date=2026-06-18 08:16	exclude_iea=False DDX56 FBXL2 FMR1 PHB1 TMEM41B VAPB
GO:0044827|host-mediated perturbation of viral genome replication GO biological_process	propagated from HUMAN-uniprot.gaf.gz	gaf-date=2026-06-18 08:16	exclude_iea=False EEF1A1 IFI27 NUCKS1 PIK3C3 PPIB STOM TBC1D20 VAPA VAPB YTHDC2 ZFYVE1
GO:0044788|host-mediated perturbation of viral process GO biological_process	propagated from HUMAN-uniprot.gaf.gz	gaf-date=2026-06-18 08:16	exclude_iea=False APCS APOBEC3H APOE BRD4 CAV2 CCL3 CCL4 CCL5 CCL8 CCNK CCNT1 CCNT1-CDK9_HUMAN CDC42 CDK9 CFL1 CHD1 CSF1R CTDP1 DDX56 EEA1 EEF1A1 EIF2AK4 EP300 FASN FBXL2 FMR1 HDAC1 HMGA2 HPN HSA-MIR-221-3P HSA-MIR-222-3P IFI27 IGF2R INPP5K JUN LEF1 LTF NUCKS1 PAIP1 PC PHB1 PI4KA PIK3C2G PIK3C3 POU2F3 PPIB PPP1R15A PRKN PSMC3 PTX3 RAB29 RAB5A REST ROCK2 RRP1B SMARCA4 SMARCB1 SMC5 SMC6 SNW1 SP1 STOM TAF11 TARDBP TBC1D20 TFAP4 TMEM41B URS0000338542_9606 VAPA VAPB YTHDC2 ZBED1 ZC3H12A ZDHHC20 ZDHHC8 ZDHHC9 ZFYVE1 ZNF502 ZNF639
GO:0043921|host-mediated perturbation of viral transcription GO biological_process	propagated from HUMAN-uniprot.gaf.gz	gaf-date=2026-06-18 08:16	exclude_iea=False BRD4 CCL3 CCL4 CCL5 CCNT1 CCNT1-CDK9_HUMAN CDK9 CHD1 CTDP1 EP300 HDAC1 HMGA2 HPN INPP5K JUN LEF1 NUCKS1 POU2F3 PSMC3 REST RRP1B SMARCA4 SMARCB1 SNW1 SP1 TAF11 TARDBP TFAP4 ZNF639
GO:0046597|host-mediated suppression of symbiont invasion GO biological_process	propagated from HUMAN-uniprot.gaf.gz	gaf-date=2026-06-18 08:16	exclude_iea=False APCS C9JQL5 CD74 CIITA FCN1 FCN3 GSN IFITM1 IFITM2 IFITM3 IFNA2 LRRC15 LY6E MID2 PTX3 SNX3 TMEFF1 TRIM10 TRIM11 TRIM25 TRIM26 TRIM31 TRIM5 TRIM59 TRIM8
GO:0044828|host-mediated suppression of viral genome replication GO biological_process	propagated from HUMAN-uniprot.gaf.gz	gaf-date=2026-06-18 08:16	exclude_iea=False APOBEC3H CCL8 CCNK EIF2AK4 HSA-MIR-221-3P HSA-MIR-222-3P LTF PPP1R15A PRKN SMC5 SMC6 URS0000338542_9606 VAPA VAPB ZBED1 ZC3H12A
GO:0044793|host-mediated suppression of viral proces GO biological_process	propagated from HUMAN-uniprot.gaf.gz	gaf-date=2026-06-18 08:16	exclude_iea=False APCS BRD4 CCL3 CCL4 CCL5 HDAC1 HMGA2 INPP5K JUN LTF POU2F3 PTX3 REST TARDBP TFAP4 ZNF639
GO:0043922|host-mediated suppression of viral transcription GO biological_process	propagated from HUMAN-uniprot.gaf.gz	gaf-date=2026-06-18 08:16	exclude_iea=False BRD4 CCL3 CCL4 CCL5 HDAC1 HMGA2 INPP5K JUN POU2F3 REST TARDBP TFAP4 ZNF639
GO:0006959|humoral immune response GO biological_process	propagated from HUMAN-uniprot.gaf.gz	gaf-date=2026-06-18 08:16	exclude_iea=False ADM AIRE ALOX5 ANG APP AZU1 B2M BCL2 BLNK BPI BPIFA1 BST1 C1QA C1QB C1QC C1Q_HUMAN C1R C1S C1_HUMAN C2 C3 C3B_HUMAN C4A C4B C4BC2A-A_HUMAN C4BC2A-B_HUMAN C4BC2A3B-A_HUMAN C4BC2A3B-B_HUMAN C5 C6 C7 C8A C8B C8G C9 CALCA CAMP CCL1 CCL11 CCL13 CCL14 CCL15 CCL16 CCL17 CCL18 CCL19 CCL2 CCL20 CCL21 CCL22 CCL23 CCL24 CCL25 CCL26 CCL27 CCL28 CCL3 CCL3L1 CCL4 CCL4L1 CCL5 CCL7 CCL8 CCR6 CD28 CD81 CD83 CFB CFD CFH CFHR1 CFHR2 CFHR3 CFHR4 CFHR5 CFI CFP CLU CO5-CO6_HUMAN COLEC-MASP1_HUMAN COLEC-MASP2_HUMAN COLEC10 COLEC11 CR1 CR2 CST9 CST9L CST9LP1 CTSG CX3CL1 CXCL1 CXCL10 CXCL11 CXCL12 CXCL13 CXCL14 CXCL2 CXCL3 CXCL5 CXCL6 CXCL8 CXCL9 DAO DCD DEFA1 DEFA3 DEFA4 DEFA5 DEFA6 DEFB1 DEFB103A DEFB118 DEFB126 DEFB127 DEFB130A DEFB131A DEFB4A DERMCIDIN_HUMAN DMBT1 EBI3 ELANE F2 F2RL1 FAM3A FAU FBB-C3B-P_HUMAN FBB-C3B-P_HUMAN-1 FBB-C3B_HUMAN FBB-C3B_HUMAN-1 FBB-C3_HUMAN FCMR FCN1 FCN1-MASP1_HUMAN FCN1-MASP2_HUMAN FCN2 FCN2-MASP1_HUMAN FCN2-MASP2_HUMAN FCN3 FCN3-MASP1_HUMAN FCN3-MASP2_HUMAN FGA FGB FOXJ1 GALP GAPDH GNLY GPI GPR183 GZMK H2BC10 H2BC11 H2BC12 H2BC12L H2BC13 H2BC14 H2BC15 H2BC17 H2BC18 H2BC19P H2BC20P H2BC21 H2BC26 H2BC3 H2BC5 H2BC9 HAMP HLA-A HLA-DQB1 HLA-DRB1 HLA-E HMGN2 HRG HTN1 HTN3 IFNA10 IFNA14 IFNA16 IFNA17 IFNA2 IFNA21 IFNA4 IFNA5 IFNA6 IFNA7 IFNA8 IFNB1 IFNE IFNG IFNK IFNW1 IGHA1 IGHA2 IGHD IGHE IGHG1 IGHG2 IGHG3 IGHG4 IGHM IGKV3-20 IL36RN IL6 IL7 JCHAIN KLK5 KLK7 KNG1 KRT1 KRT6A LEAP2 LGALS3 LPO LTF LYZ MASP1 MASP2 MBL2 MBL2-MASP1_HUMAN MBL2-MASP2_HUMAN MEF2C MS4A1 MUC7 NPPB NPY NTS PDCD1 PF4 PF4V1 PGLYRP1 PGLYRP3 PGLYRP4 PI3 PLA2G1B PLA2G6 POMC POU2AF1 POU2F2 PPBP PRSS2 PRSS3 PRTN3 PSMB10 RARRES2 REG1A REG1B REG3A REG3G RNASE3 RNASE4 RNASE6 RNASE7 RPL30 RPL39 RPS19 S100A12 S100A7 S100A9 SEMG1 SEMG2 SLC11A1 SLPI SPAG11B SPRR2A STATH TAC1 TF TFE3 TFEB TNFRSF21 TOR2A TRAF3IP2 TREM1 TREM2 TSLP VIP WFDC10A WFDC10B WFDC11 WFDC12 WFDC13 WFDC2 WFDC3 WFDC5 WFDC9 XCL1 XCL2 YTHDF2 ZP3
GO:0002455|humoral immune response mediated by circulating immunoglobulin GO biological_process	propagated from HUMAN-uniprot.gaf.gz	gaf-date=2026-06-18 08:16	exclude_iea=False C1QA C1QB C1QC C1Q_HUMAN C1R C1S C1_HUMAN C2 C3 C4A C5 CD81 FCMR IGHA1 IGHA2 IGHD IGHE IGHG1 IGHG2 IGHG3 IGHG4 ZP3
GO:1990384|hyaloid vascular plexus regression GO biological_process	propagated from HUMAN-uniprot.gaf.gz	gaf-date=2026-06-18 08:16	exclude_iea=False DRD2 FLT1 OPN4 OPN5 SLC17A6 SLC6A3 TH
GO:0030213|hyaluronan biosynthetic process GO biological_process	propagated from HUMAN-uniprot.gaf.gz	gaf-date=2026-06-18 08:16	exclude_iea=False ABCC5 HAS1 HAS1-HAS1_HUMAN HAS1-HAS2_HUMAN HAS1-HAS3_HUMAN HAS2 HAS2-HAS2_HUMAN HAS2-HAS3_HUMAN HAS3 HAS3-HAS3_HUMAN IL1B
GO:0030214|hyaluronan catabolic process GO biological_process	propagated from HUMAN-uniprot.gaf.gz	gaf-date=2026-06-18 08:16	exclude_iea=False CD44 CEMIP CEMIP2 FGF2 GUSB HEXA HEXB HMMR HYAL1 HYAL2 HYAL3 HYAL4 LYVE1 SLC9A1 SPAM1 STAB2 TGFB1
GO:0030212|hyaluronan metabolic process GO biological_process	propagated from HUMAN-uniprot.gaf.gz	gaf-date=2026-06-18 08:16	exclude_iea=False ABCC5 CD44 CEMIP CEMIP2 FGF2 GUSB HAS1 HAS1-HAS1_HUMAN HAS1-HAS2_HUMAN HAS1-HAS3_HUMAN HAS2 HAS2-HAS2_HUMAN HAS2-HAS3_HUMAN HAS3 HAS3-HAS3_HUMAN HEXA HEXB HMMR HYAL1 HYAL2 HYAL3 HYAL4 IL1B ITIH1 ITIH2 ITIH3 ITIH4 ITIH5 ITIH6 LYVE1 SLC9A1 SPAM1 STAB2 TGFB1 TNFAIP6
GO:0120252|hydrocarbon metabolic process GO biological_process	propagated from HUMAN-uniprot.gaf.gz	gaf-date=2026-06-18 08:16	exclude_iea=False BCO1 BCO2 CYP1A1 CYP2E1 CYP2F1 GRIN1
GO:0050665|hydrogen peroxide biosynthetic process GO biological_process	propagated from HUMAN-uniprot.gaf.gz	gaf-date=2026-06-18 08:16	exclude_iea=False ACOX1 CYBA DUOX1 DUOX1-DUOXA1_HUMAN DUOX2 DUOX2-DUOXA2_HUMAN DUOXA1 DUOXA2 MAOB SOD1 SOD2
GO:0042744|hydrogen peroxide catabolic process GO biological_process	propagated from HUMAN-uniprot.gaf.gz	gaf-date=2026-06-18 08:16	exclude_iea=False APOA4 CAT CAT_HUMAN GPX1 GPX3 HBA1 HBB MPO PRDX1 PRDX2 PRDX3 PRDX4 PRDX5 PRDX6 PXDN PXDNL
GO:0042743|hydrogen peroxide metabolic process GO biological_process	propagated from HUMAN-uniprot.gaf.gz	gaf-date=2026-06-18 08:16	exclude_iea=False ACOX1 APOA4 CAT CAT_HUMAN CYBA DUOX1 DUOX1-DUOXA1_HUMAN DUOX2 DUOX2-DUOXA2_HUMAN DUOXA1 DUOXA2 GPX1 GPX3 HBA1 HBB MAOB MPO NOX1 PARK7 PRDX1 PRDX2 PRDX3 PRDX4 PRDX5 PRDX6 PXDN PXDNL SOD1 SOD2 TXN
GO:0006972|hyperosmotic response GO biological_process	propagated from HUMAN-uniprot.gaf.gz	gaf-date=2026-06-18 08:16	exclude_iea=False AKR1B1 AQP1 ARHGEF2 EPO ERRFI1 FBP1 FXYD2 ICOSLG NFAT5 NINJ1 OXSR1 RCSD1 SLC12A2 SLC2A1 SST STK39 TLR3 WNK1 WNK3 XRCC6 YBX3
GO:0002524|hypersensitivity GO biological_process	propagated from HUMAN-uniprot.gaf.gz	gaf-date=2026-06-18 08:16	exclude_iea=False FCER1A FCGR1A FCGR1BP FCGR2A FCGR2B FCGR2C FCGR3A FCGR3B GATA3 IGHE IGHG1
GO:0021856|hypothalamic tangential migration using cell-axon interactions GO biological_process	propagated from HUMAN-uniprot.gaf.gz	gaf-date=2026-06-18 08:16	exclude_iea=False NDNF NRP1 NRP2 PLXNA1 PLXNA3 SEMA3E
GO:0021979|hypothalamus cell differentiation GO biological_process	propagated from HUMAN-uniprot.gaf.gz	gaf-date=2026-06-18 08:16	exclude_iea=False HAP1 NDNF NRP1 NRP2 PLXNA1 PLXNA3 PRDM13 SEMA3E
GO:0021855|hypothalamus cell migration GO biological_process	propagated from HUMAN-uniprot.gaf.gz	gaf-date=2026-06-18 08:16	exclude_iea=False FOXB1 NDNF NRP1 NRP2 PLXNA1 PLXNA3 SEMA3E
GO:0021854|hypothalamus development GO biological_process	propagated from HUMAN-uniprot.gaf.gz	gaf-date=2026-06-18 08:16	exclude_iea=False BLOC1S6 CTNNB1 FOXB1 GRIN3A HAP1 NCOA1 NDNF NKX2-1 NKX2-6 NR0B1 NRP1 NRP2 PLXNA1 PLXNA3 PRDM13 RAB3GAP1 SEMA3E SOX3 SRD5A1 SRD5A2 UQCRQ
GO:0021888|hypothalamus gonadotrophin-releasing hormone neuron development GO biological_process	propagated from HUMAN-uniprot.gaf.gz	gaf-date=2026-06-18 08:16	exclude_iea=False NDNF NRP1 NRP2 PLXNA1 PLXNA3 SEMA3E
GO:0021886|hypothalamus gonadotrophin-releasing hormone neuron differentiation GO biological_process	propagated from HUMAN-uniprot.gaf.gz	gaf-date=2026-06-18 08:16	exclude_iea=False NDNF NRP1 NRP2 PLXNA1 PLXNA3 SEMA3E
GO:0006971|hypotonic response GO biological_process	propagated from HUMAN-uniprot.gaf.gz	gaf-date=2026-06-18 08:16	exclude_iea=False AQP5 CAB39 CLCN2 FBP1 ITGA2 MYLK OXSR1 SLC12A5 SLC12A6 SLC4A11 STK39 TRPV4 TSPO
GO:0046456|icosanoid biosynthetic process GO biological_process	propagated from HUMAN-uniprot.gaf.gz	gaf-date=2026-06-18 08:16	exclude_iea=False AKR1C3 ALOX5 ALOX5AP ASC-CASP1-NAIP-NLRC4_HUMAN CAMP CASP1 CBR1 CD74 CTHRC1 CYP2C8 CYP2C9 CYP4A11 CYP4A22 DAGLB FADS1 GGT1 GGT2P GGT3P GGT5 GGT6 GGT7 GGTA1 GGTLC1 GGTLC2 GGTLC3 HPGDS LTA4H LTC4S MGST2 MGST3 MIF NAIP NLRC4 PLA2G10 PLA2G1B PLA2G4A PLA2G5 PNPLA8 PRG3 PRXL2B PTGDS PTGES PTGES2 PTGES3 PTGIS PTGS1 PTGS2 PYCARD SIGMAR1 TBXAS1
GO:1901523|icosanoid catabolic process GO biological_process	propagated from HUMAN-uniprot.gaf.gz	gaf-date=2026-06-18 08:16	exclude_iea=False ABHD16A CYP4A11 CYP4F12 CYP4F2 CYP4F3 DPEP1 DPEP2 DPEP3 HPGD LYPLA2
GO:0006690|icosanoid metabolic process GO biological_process	propagated from HUMAN-uniprot.gaf.gz	gaf-date=2026-06-18 08:16	exclude_iea=False ABCC1 ABCC10 ABHD12 ABHD6 ACOX1 AKR1B1 AKR1C1 AKR1C2 AKR1C3 AKR1C4 ALOX12 ALOX12B ALOX15 ALOX15B ALOX5 ALOX5AP ALOXE3 ASC-CASP1-NAIP-NLRC4_HUMAN AWAT1 CAMP CASP1 CBR1 CD74 CES2 CPA1 CTHRC1 CYP1A1 CYP1A2 CYP1B1 CYP2A13 CYP2A6 CYP2A7 CYP2B6 CYP2C18 CYP2C19 CYP2C8 CYP2C9 CYP2D6 CYP2D7 CYP2E1 CYP2F1 CYP2J2 CYP2S1 CYP2U1 CYP4A11 CYP4A22 CYP4F11 CYP4F12 CYP4F2 CYP4F22 CYP4F3 CYP4F8 CYP4Z1 DAGLA DAGLB DPEP1 DPEP2 DPEP3 EPHX1 FAAH FAAH2 FADS1 GGT1 GGT2P GGT3P GGT5 GGT6 GGT7 GGTA1 GGTLC1 GGTLC2 GGTLC3 GPX1 GPX4 GSTA1 GSTM1 GSTP1 HPGD HPGDS LTA4H LTC4S MAPKAPK2 MGLL MGST2 MGST3 MIF NAIP NLRC4 PLA2G10 PLA2G1B PLA2G2F PLA2G4A PLA2G4B PLA2G4C PLA2G5 PNPLA8 PRG3 PRXL2B PTGDS PTGES PTGES2 PTGES3 PTGIS PTGR1 PTGR2 PTGR3 PTGS1 PTGS2 PYCARD SIGMAR1 TBXAS1 TNFRSF1A
GO:0032309|icosanoid secretion GO biological_process	propagated from HUMAN-uniprot.gaf.gz	gaf-date=2026-06-18 08:16	exclude_iea=False ABCC4 ACE BDKRB2 DRD2 DRD3 DRD4 LEP NMB NMUR2 NOS2 OC90 PLA2G10 PLA2G12A PLA2G12B PLA2G1B PLA2G2A PLA2G2C PLA2G2D PLA2G2E PLA2G2F PLA2G3 PLA2G4A PLA2G5 PNPLA8 PROCA1
GO:0071715|icosanoid transport GO biological_process	propagated from HUMAN-uniprot.gaf.gz	gaf-date=2026-06-18 08:16	exclude_iea=False ABCC1 ABCC10 ABCC11 ABCC2 ABCC3 ABCC4 ABCC6 ACE BDKRB2 DRD2 DRD3 DRD4 LEP NMB NMUR2 NOS2 OC90 PLA2G10 PLA2G12A PLA2G12B PLA2G1B PLA2G2A PLA2G2C PLA2G2D PLA2G2E PLA2G2F PLA2G3 PLA2G4A PLA2G5 PNPLA8 PROCA1 S100A9_HUMAN SLC22A1 SLC22A11 SLC22A2 SLC22A6 SLC22A7 SLC22A8 SLCO1B1 SLCO2A1 SLCO2B1 SLCO3A1 SLCO4A1
GO:0052805|imidazole-containing compound catabolic process GO biological_process	propagated from HUMAN-uniprot.gaf.gz	gaf-date=2026-06-18 08:16	exclude_iea=False AMDHD1 CARNMT1 CARNS1 HAL HDC HNMT UROC1
GO:0052803|imidazole-containing compound metabolic process GO biological_process	propagated from HUMAN-uniprot.gaf.gz	gaf-date=2026-06-18 08:16	exclude_iea=False AMDHD1 CARNMT1 CARNS1 HAL HDC HNMT PRG3 UROC1
GO:0098596|imitative learning GO biological_process	propagated from HUMAN-uniprot.gaf.gz	gaf-date=2026-06-18 08:16	exclude_iea=False CNTNAP2 HTT NRXN1 NRXN2 SHANK3 STRA6
GO:0002327|immature B cell differentiation GO biological_process	propagated from HUMAN-uniprot.gaf.gz	gaf-date=2026-06-18 08:16	exclude_iea=False ATM CFB FNIP1 IGHM IRF2BP2 KIT LRRC8A RAG1 RAG2 SPI1 SPIB SYVN1 TRAF3IP2
GO:0002252|immune effector process GO biological_process	propagated from HUMAN-uniprot.gaf.gz	gaf-date=2026-06-18 08:16	exclude_iea=False 20SI_HUMAN A0A0J9YW62 A0A0J9YWU9 A0A0J9YY99 ACE ADAM17 AIRE ANXA3 APP ARG1 ARL8B AZU1 BATF BTK BTN3A2 BTN3A3 C17ORF99 C1QA C1QB C1QC C1Q_HUMAN C1R C1S C1_HUMAN C2 C3 C3B_HUMAN C4A C4B C4BC2A-A_HUMAN C4BC2A-B_HUMAN C4BC2A3B-A_HUMAN C4BC2A3B-B_HUMAN C4BPA C5 C6 C7 C8A C8B C8G C9 CARD9 CBL CCL3 CCR6 CD180 CD19 CD1C CD2 CD226 CD244 CD27 CD40 CD40LG CD46 CD70 CD74 CD81 CD8A CDH17 CEBPB CEBPG CFB CFD CFH CFHR1 CFHR2 CFHR3 CFHR4 CFHR5 CFI CFP CHGA CLEC2A CLNK CLU CO5-CO6_HUMAN COLEC-MASP1_HUMAN COLEC-MASP2_HUMAN COLEC10 COLEC11 CORO1A CR1 CR1L CR2 CRACR2A CRP CSF2RB CTSC CTSG CTSH CX3CR1 CYBC1 DAO DLL1 DNASE1 DNASE1L3 DOCK10 DOCK11 DOCK2 DYSF EIF2AK4 ELANE EMP2 ENPP3 ENTPD7 EOMES EXOSC3 EXOSC6 F2 F2RL1 FBB-C3B-P_HUMAN FBB-C3B-P_HUMAN-1 FBB-C3B_HUMAN FBB-C3B_HUMAN-1 FBB-C3_HUMAN FCAR FCER1A FCER1G FCER2 FCGR1A FCGR1BP FCGR2A FCGR2B FCGR2C FCGR3A FCGR3B FCMR FCN1 FCN1-MASP1_HUMAN FCN1-MASP2_HUMAN FCN2 FCN2-MASP1_HUMAN FCN2-MASP2_HUMAN FCN3 FCN3-MASP1_HUMAN FCN3-MASP2_HUMAN FCRLB GAPT GATA3 GBF1 GNAI1 GNAQ GNL1 GPR15LG GPR183 GRB2 GRN GRP GSDMB GZMB GZMK HAVCR2 HCK HCST HLA-A HLA-G HMGB1 HSPD1 ICAM1 IFI35 IFNA10 IFNA14 IFNA16 IFNA17 IFNA2 IFNA21 IFNA4 IFNA5 IFNA6 IFNA7 IFNA8 IFNB1 IFNE IFNG IFNK IFNW1 IGHA1 IGHA2 IGHD IGHE IGHG1 IGHG2 IGHG3 IGHG4 IGHV1-18 IGHV1-2 IGHV1-24 IGHV1-3 IGHV1-38-4 IGHV1-45 IGHV1-46 IGHV1-58 IGHV1-69 IGHV1-69-2 IGHV1-69D IGHV1-8 IGHV1OR15-1 IGHV1OR15-9 IGHV1OR21-1 IGHV2-26 IGHV2-5 IGHV2-70 IGHV2-70D IGHV2OR16-5 IGHV3-11 IGHV3-13 IGHV3-15 IGHV3-16 IGHV3-20 IGHV3-21 IGHV3-23 IGHV3-30 IGHV3-30-3 IGHV3-30-5 IGHV3-33 IGHV3-35 IGHV3-38 IGHV3-38-3 IGHV3-43 IGHV3-43D IGHV3-48 IGHV3-49 IGHV3-53 IGHV3-64 IGHV3-64D IGHV3-66 IGHV3-7 IGHV3-72 IGHV3-73 IGHV3-74 IGHV3-9 IGHV3OR15-7 IGHV3OR16-10 IGHV3OR16-12 IGHV3OR16-13 IGHV3OR16-17 IGHV3OR16-8 IGHV3OR16-9 IGHV4-28 IGHV4-30-2 IGHV4-30-4 IGHV4-31 IGHV4-34 IGHV4-38-2 IGHV4-39 IGHV4-4 IGHV4-59 IGHV4-61 IGHV4OR15-8 IGHV5-10-1 IGHV5-51 IGHV6-1 IGHV7-4-1 IGHV7-81 IGHV8-51-1 IGKC IGLC1 IGLC2 IGLC3 IGLC6 IGLC7 IGLL1 IGLL5 IL-10_HUMAN IL10 IL12B IL18 IL18-IL18R1_HUMAN IL18R1 IL18RAP IL1B IL1B-IL1MR1_HUMAN-1 IL1R1 IL1RAP IL2 IL21 IL21-RECEPTOR_HUMAN-1 IL21R IL2RB IL2RG IL33 IL6 IL6-IL6R_HUMAN-2 IL6R IL6ST IL9R IRAK4 IRF4 IRF8 ITGAL JAG1 JAGN1 JAK1 JMJD1C KARS1 KIF5B KIR3DL1 KIT KLRC1 KLRC2 KLRC3 KLRC4 KLRD1 KLRF2 KLRK1 KMT2A KMT2E KRT1 LBP LCP1 LEF1 LFNG LIG4 LILRA2 LILRB1 LOC102724971 LRP1 LY9 LYN LYST MAD2L2 MASP1 MASP2 MBL2 MBL2-MASP1_HUMAN MBL2-MASP2_HUMAN MDK MEN1 MFNG MICA MILR1 MPO MRGPRX2 MSH2 MSH6 MTOR MYB MYO1G NBN NECTIN2 NFKBIZ NKG7 NMI NOTCH2 NR4A3 PCYOX1L PCYT1A PHF14 PIK3CB PIK3CD PIK3CG PIK3R1 PLA2G1B PLCG2 PLEC PLEKHM2 PLXNA1 POU2AF1 PRF1 PSEN1 PSMA1 PSMA2 PSMA3 PSMA4 PSMA5 PSMA6 PSMA7 PSMB1 PSMB10 PSMB2 PSMB3 PSMB4 PSMB8 PSMB9 PTK2B PVR PYCARD RAB44 RAET1E RAET1G RAET1L RAG2 RFTN1 RNF168 RNF8 RORA RORC S100A13 SANBR SBNO2 SCART1 SCN11A SEMA4A SEMA6D SERPINB9 SFTPA1 SH2D1B SHIELDIN_HUMAN SHLD1 SHLD2 SHLD3 SLA2 SLAMF1 SLAMF6 SLAMF7 SLC11A1 SLC18A2 SNAP23 SOCS3 SPI1 SPN ST3GAL1 STAT3 STAT4 STX11 STXBP2 STXBP3 SYK TBX21 TCIM TLR8 TMEM98 TNF TNFSF18 TRA TRAF3IP2 TRB TREM1 TREM2 TUBB TUBB4B TYROBP ULBP1 ULBP2 ULBP3 VAMP2 VAMP7 VAMP8 VAV1 WDR1 ZP3
GO:0006955|immune response GO biological_process	propagated from HUMAN-uniprot.gaf.gz	gaf-date=2026-06-18 08:16	exclude_iea=False 19S-20S-PA28AB_HUMAN 20S-PA28AB_HUMAN-1 20SI_HUMAN A0A0G2JRQ6 A0A0J9YW62 A0A0J9YWU9 A0A0J9YY99 A1-IFNAR_HUMAN-1 A10-IFNAR_HUMAN-1 A14-IFNAR_HUMAN-1 A16-IFNAR_HUMAN-1 A17-IFNAR_HUMAN-1 A2-IFNAR_HUMAN-1 A21-IFNAR_HUMAN-1 A4-IFNAR_HUMAN-1 A5-IFNAR_HUMAN-1 A6-IFNAR_HUMAN-1 A7-IFNAR_HUMAN-1 A8-IFNAR_HUMAN-1 ACKR2 ACKR3 ACKR4 ACOD1 ADAM15 ADAM17 ADAMDEC1 ADAMTS13 ADAR ADGRE5 ADM ADRM1 AIF1 AIM2 AIRE AKAP1 ALOX5 ALPK1 ANG ANKHD1 ANKRD17 ANKRD22 ANXA3 APCS APLN APOA4 APOBEC3A APOBEC3F APOBEC3G APOL1 APP AQP4 ARL8B ASGR1 ASGR2 ASS1 ATAD3A ATP6V0A2 AZGP1 AZI2 AZU1 B1-IFNAR_HUMAN-1 B2M BACH2 BATF BCL10 BCL2 BCL6 BCL6B BLNK BLOC1S6 BMP6 BMPR1A BMX BPI BPIFA1 BPIFB1 BPIFB3 BSPRY BST1 BST2 BTK BTN3A2 BTN3A3 C17ORF99 C1QA C1QB C1QBP C1QC C1Q_HUMAN C1R C1S C1_HUMAN C2 C3 C3B_HUMAN C4A C4B C4BC2A-A_HUMAN C4BC2A-B_HUMAN C4BC2A3B-A_HUMAN C4BC2A3B-B_HUMAN C4BPA C5 C5AR1 C6 C7 C8A C8B C8G C9 C9JQL5 CALCA CALCOCO2 CALM1 CAMK2A CAMP CARD8 CARD9 CASP1 CBL CCL1 CCL11 CCL13 CCL14 CCL15 CCL16 CCL17 CCL18 CCL19 CCL2 CCL20 CCL21 CCL22 CCL23 CCL24 CCL25 CCL26 CCL27 CCL28 CCL3 CCL3L1 CCL4 CCL4L1 CCL5 CCL7 CCL8 CCR1 CCR10 CCR2 CCR3 CCR4 CCR5 CCR6 CCR7 CCR8 CCR9 CCRL2 CD160 CD164 CD180 CD19 CD1A CD1B CD1C CD1D CD1E CD2 CD200 CD207 CD209 CD226 CD244 CD247 CD27 CD274 CD28 CD3D CD3E CD3G CD4 CD40 CD40LG CD46 CD47 CD48 CD58 CD6 CD68 CD7 CD70 CD74 CD79B CD80 CD81 CD83 CD84 CD86 CD8A CD8AA_HUMAN CD8AB_HUMAN CD8B CD96 CDH17 CEACAM21 CEACAM8 CEBPB CEBPG CERT1 CFB CFD CFH CFHR1 CFHR2 CFHR3 CFHR4 CFHR5 CFI CFP CGAS CH25H CHGA CHIT1 CHST4 CHUK CIITA CITED1 CLDN1 CLDN2 CLEC10A CLEC17A CLEC2A CLEC4A CLEC4C CLEC4D CLEC4E CLEC4F CLEC4G CLEC4M CLEC5A CLEC6A CLEC7A CLNK CLPB CLU CMKLR1 CNIH1 CO5-CO6_HUMAN COLEC-MASP1_HUMAN COLEC-MASP2_HUMAN COLEC10 COLEC11 COLEC12 CORO1A CR1 CR1L CR2 CRACR2A CRHR1 CRIP1 CRIPTO CRISP3 CRP CSF1 CSF1-CSF1R_HUMAN CSF1R CSF2 CSF2RB CSF3 CST3 CST7 CST9 CST9L CST9LP1 CTLA4 CTSC CTSG CTSH CTSL CTSS CTSW CX3CL1 CX3CR1 CXCL1 CXCL10 CXCL11 CXCL12 CXCL13 CXCL14 CXCL16 CXCL2 CXCL3 CXCL5 CXCL6 CXCL8 CXCL9 CXCR1 CXCR2 CXCR3 CXCR4 CXCR5 CXCR6 CYBA CYBB CYBC1 CYLD CYP11B1 CYP27B1 CYSLTR2 DAO DAPK1 DAPK3 DCD DDX3X DEFA1 DEFA3 DEFA4 DEFA5 DEFA6 DEFB1 DEFB103A DEFB104A DEFB105A DEFB106A DEFB107A DEFB108A DEFB108B DEFB110 DEFB112 DEFB113 DEFB114 DEFB115 DEFB116 DEFB118 DEFB119 DEFB121 DEFB123 DEFB124 DEFB125 DEFB126 DEFB127 DEFB128 DEFB130A DEFB131A DEFB131B DEFB132 DEFB133 DEFB134 DEFB135 DEFB136 DEFB4A DERMCIDIN_HUMAN DHX15 DHX16 DHX35 DHX58 DLL1 DMBT1 DNAJA3 DNASE1 DNASE1L3 DOCK10 DOCK11 DOCK2 DPP8 DUOX1 DUS2 DYSF E-IFNAR_HUMAN-1 EBI3 ECSIT EDA EDN1 EIF2AK2 EIF2AK4 ELANE EMP2 ENDOU ENPP1 ENPP2 ENPP3 ENTPD7 EOMES EPRS1 EPX ETS1 EXOSC3 EXOSC6 EXOSC9 F12 F2 F2RL1 FAM118B FAM3A FAS FASLG FAU FBB-C3B-P_HUMAN FBB-C3B-P_HUMAN-1 FBB-C3B_HUMAN FBB-C3B_HUMAN-1 FBB-C3_HUMAN FBN1 FCAR FCER1A FCER1G FCER2 FCGR1A FCGR1BP FCGR2A FCGR2B FCGR2C FCGR3A FCGR3B FCGRT FCMR FCN1 FCN1-MASP1_HUMAN FCN1-MASP2_HUMAN FCN2 FCN2-MASP1_HUMAN FCN2-MASP2_HUMAN FCN3 FCN3-MASP1_HUMAN FCN3-MASP2_HUMAN FCRL1 FCRL2 FCRL3 FCRL4 FCRL5 FCRL6 FCRLA FCRLB FFAR2 FFAR3 FGA FGB FOXJ1 FTH1 FYB1 GALP GAPDH GAPT GARIN5A GATA3 GBF1 GBP1 GBP2 GBP3 GBP4 GBP5 GBP6 GBP7 GCH1 GEM GNAI1 GNAQ GNL1 GNLY GP2 GPI GPR15LG GPR183 GPR65 GRB2 GRN GRP GSDMB GSN GTPBP1 GZMA GZMB GZMK H2BC10 H2BC11 H2BC12 H2BC12L H2BC13 H2BC14 H2BC15 H2BC17 H2BC18 H2BC19P H2BC20P H2BC21 H2BC26 H2BC3 H2BC5 H2BC9 HAMP HAVCR2 HCK HCST HDAC4 HERC5 HERC6 HLA-A HLA-B HLA-C HLA-DMA HLA-DMB HLA-DOA HLA-DOB HLA-DPA1 HLA-DPB1 HLA-DQA1 HLA-DQA2 HLA-DQB1 HLA-DQB2 HLA-DRA HLA-DRB1 HLA-DRB3 HLA-DRB4 HLA-DRB5 HLA-E HLA-F HLA-G HLA-H HMGB1 HMGB1P1 HMGB2 HMGN2 HRG HRH2 HSA-LET-7B-5P HSA-MIR-146A-5P HSA-MIR-758-3P HSPD1 HTN1 HTN3 ICAM1 ICAM3 ICOS IFI27 IFI35 IFI44 IFI44L IFI6 IFIH1 IFIT1 IFIT1B IFIT2 IFIT3 IFIT5 IFITM1 IFITM2 IFITM3 IFNA10 IFNA14 IFNA16 IFNA17 IFNA2 IFNA21 IFNA4 IFNA5 IFNA6 IFNA7 IFNA8 IFNAR1 IFNAR2 IFNB1 IFNE IFNG IFNGAMMA_HUMAN IFNGR1 IFNGR2 IFNGR_HUMAN-1 IFNK IFNL1 IFNL2 IFNL3 IFNL4 IFNLR1 IFNW1 IGF1R IGHA1 IGHA1-IGKC_HUMAN IGHA1-IGLC1_HUMAN IGHA1-IGLC2_HUMAN IGHA1-IGLC3_HUMAN IGHA1-IGLC6_HUMAN IGHA1-IGLC7_HUMAN IGHA2 IGHA2-IGKC_HUMAN IGHA2-IGLC1_HUMAN IGHA2-IGLC2_HUMAN IGHA2-IGLC3_HUMAN IGHA2-IGLC6_HUMAN IGHA2-IGLC7_HUMAN IGHD IGHD-IGKC_HUMAN IGHD-IGLC1_HUMAN IGHD-IGLC2_HUMAN IGHD-IGLC3_HUMAN IGHD-IGLC6_HUMAN IGHD-IGLC7_HUMAN IGHE IGHE-IGKC_HUMAN IGHE-IGLC1_HUMAN IGHE-IGLC2_HUMAN IGHE-IGLC3_HUMAN IGHE-IGLC6_HUMAN IGHE-IGLC7_HUMAN IGHG1 IGHG1-IGKC_HUMAN IGHG1-IGLC1_HUMAN IGHG1-IGLC2_HUMAN IGHG1-IGLC3_HUMAN IGHG1-IGLC6_HUMAN IGHG1-IGLC7_HUMAN IGHG2 IGHG2-IGKC_HUMAN IGHG2-IGLC1_HUMAN IGHG2-IGLC2_HUMAN IGHG2-IGLC3_HUMAN IGHG2-IGLC6_HUMAN IGHG2-IGLC7_HUMAN IGHG3 IGHG3-IGKC_HUMAN IGHG3-IGLC1_HUMAN IGHG3-IGLC2_HUMAN IGHG3-IGLC3_HUMAN IGHG3-IGLC6_HUMAN IGHG3-IGLC7_HUMAN IGHG4 IGHG4-IGKC_HUMAN IGHG4-IGLC1_HUMAN IGHG4-IGLC2_HUMAN IGHG4-IGLC3_HUMAN IGHG4-IGLC6_HUMAN IGHG4-IGLC7_HUMAN IGHM IGHM-IGKC_HUMAN IGHM-IGLC1_HUMAN IGHM-IGLC2_HUMAN IGHM-IGLC3_HUMAN IGHM-IGLC6_HUMAN IGHM-IGLC7_HUMAN IGHV1-18 IGHV1-2 IGHV1-24 IGHV1-3 IGHV1-38-4 IGHV1-45 IGHV1-46 IGHV1-58 IGHV1-69 IGHV1-69-2 IGHV1-69D IGHV1-8 IGHV1OR15-1 IGHV1OR15-9 IGHV1OR21-1 IGHV2-26 IGHV2-5 IGHV2-70 IGHV2-70D IGHV2OR16-5 IGHV3-11 IGHV3-13 IGHV3-15 IGHV3-16 IGHV3-20 IGHV3-21 IGHV3-23 IGHV3-30 IGHV3-30-3 IGHV3-30-5 IGHV3-33 IGHV3-35 IGHV3-38 IGHV3-38-3 IGHV3-43 IGHV3-43D IGHV3-48 IGHV3-49 IGHV3-53 IGHV3-64 IGHV3-64D IGHV3-66 IGHV3-7 IGHV3-72 IGHV3-73 IGHV3-74 IGHV3-9 IGHV3OR15-7 IGHV3OR16-10 IGHV3OR16-12 IGHV3OR16-13 IGHV3OR16-17 IGHV3OR16-8 IGHV3OR16-9 IGHV4-28 IGHV4-30-2 IGHV4-30-4 IGHV4-31 IGHV4-34 IGHV4-38-2 IGHV4-39 IGHV4-4 IGHV4-59 IGHV4-61 IGHV4OR15-8 IGHV5-10-1 IGHV5-51 IGHV6-1 IGHV7-4-1 IGHV7-81 IGHV8-51-1 IGKC IGKV1-12 IGKV1-13 IGKV1-16 IGKV1-17 IGKV1-27 IGKV1-33 IGKV1-37 IGKV1-39 IGKV1-5 IGKV1-6 IGKV1-8 IGKV1-9 IGKV1D-12 IGKV1D-13 IGKV1D-16 IGKV1D-17 IGKV1D-33 IGKV1D-37 IGKV1D-39 IGKV1D-42 IGKV1D-43 IGKV1D-8 IGKV1OR2-108 IGKV2-24 IGKV2-28 IGKV2-29 IGKV2-30 IGKV2-40 IGKV2D-24 IGKV2D-26 IGKV2D-28 IGKV2D-29 IGKV2D-30 IGKV2D-40 IGKV3-11 IGKV3-15 IGKV3-20 IGKV3-7 IGKV3D-11 IGKV3D-15 IGKV3D-20 IGKV3D-7 IGKV3OR2-268 IGKV4-1 IGKV5-2 IGKV6-21 IGKV6D-21 IGKV6D-41 IGLC1 IGLC2 IGLC3 IGLC6 IGLC7 IGLL1 IGLL5 IGLV1-36 IGLV1-40 IGLV1-44 IGLV1-47 IGLV1-50 IGLV1-51 IGLV10-54 IGLV11-55 IGLV2-11 IGLV2-14 IGLV2-18 IGLV2-23 IGLV2-33 IGLV2-8 IGLV3-1 IGLV3-10 IGLV3-12 IGLV3-16 IGLV3-19 IGLV3-21 IGLV3-22 IGLV3-25 IGLV3-27 IGLV3-32 IGLV3-9 IGLV4-3 IGLV4-60 IGLV4-69 IGLV5-37 IGLV5-39 IGLV5-45 IGLV5-48 IGLV5-52 IGLV6-57 IGLV7-43 IGLV7-46 IGLV8-61 IGLV9-49 IGSF6 IKBKB IKBKE IKBKG IL-10_HUMAN IL10 IL10RB IL12-RECEPTOR_HUMAN-1 IL12A IL12B IL12RB1 IL12RB2 IL13 IL15 IL16 IL17A IL17A-IL17F-IL17RA-IL17RC-TRAF3IP2_HUMAN IL17A-IL17F_HUMAN-1 IL17A-IL17RA-IL17RC-TRAF3IP2_HUMAN IL17A_HUMAN-1 IL17B IL17B-IL17RA-IL17RB-TRAF3IP2_HUMAN IL17B_HUMAN-1 IL17C IL17C-IL17RA-IL17RE-TRAF3IP2_HUMAN IL17C_HUMAN-1 IL17F IL17F-IL17RA-IL17RC-TRAF3IP2_HUMAN IL17F_HUMAN-1 IL17RA IL17RB IL17RC IL17RE IL18 IL18-IL18R1_HUMAN IL18BP IL18R1 IL18RAP IL19 IL1A IL1B IL1B-IL1MR1_HUMAN-1 IL1F10 IL1R1 IL1R2 IL1RAP IL1RL1 IL1RN IL2 IL20 IL21 IL21-RECEPTOR_HUMAN-1 IL21R IL23A IL23R IL24 IL25 IL25_HUMAN-1 IL26 IL27RA IL2RA IL2RB IL2RG IL3 IL32 IL33 IL36A IL36B IL36G IL36RN IL37 IL4 IL4R IL5 IL6 IL6-IL6R_HUMAN-2 IL6R IL6ST IL7 IL7R IL9 IL9R INAVA INTERLEUKIN-23_HUMAN INTERLEUKIN12_HUMAN INTERLEUKIN23-RECEPTOR_HUMAN-1 INTG_A4_B7_HUMAN IRAK1 IRAK1BP1 IRAK4 IRF1 IRF3 IRF4 IRF5 IRF7 IRF8 IRGM ISG15 ITGA4 ITGAD ITGAL ITGB7 ITK JAG1 JAK1 JAK2 JCHAIN JMJD1C K-IFNAR_HUMAN-1 KAAG1 KARS1 KAT2A KDM6B KIF5B KIR2DL1 KIR2DL3 KIR2DS1 KIR2DS2 KIR2DS5 KIR3DL1 KIR3DS1 KIT KLHL6 KLK5 KLK7 KLRC1 KLRC2 KLRC3 KLRC4 KLRD1 KLRF2 KLRK1 KMT2A KNG1 KRT1 KRT16 KRT6A KYNU L1-IFNLR_HUMAN-1 L2-IFNLR_HUMAN-1 L3-IFNLR_HUMAN-1 L4-IFNLR_HUMAN-1 LAT LAX1 LBP LCN2 LCP1 LCP2 LEAP2 LEF1 LFNG LGALS3 LGALS9 LIF LIG4 LILRA2 LILRB1 LILRB2 LOC102724971 LPO LRP1 LRRC15 LST1 LTA LTB LTB4R LTBR LTF LY6E LY75 LY86 LY9 LY96 LYN LYST LYZ MAD2L2 MADCAM1 MALT1 MAP3K14 MAP3K7 MAP4K2 MARCHF1 MARCHF2 MARCHF8 MASP1 MASP2 MAVS MAVS-TRAF3_HUMAN MBL2 MBL2-MASP1_HUMAN MBL2-MASP2_HUMAN MBP MDK MEF2C MEFV MEN1 MFHAS1 MFNG MICA MICB MID2 MILR1 MORC3 MPEG1 MR1 MRGPRX2 MS4A1 MS4A2 MSH2 MSH6 MSRB1 MTOR MUC7 MX1 MYB MYD88 MYO1F MYO1G NBN NCF1 NCF2 NCK1 NCR3 NECTIN1 NECTIN2 NFIL3 NFKB1 NFKBIZ NKG7 NLGN1-NLGN1 NLRC5 NLRP1 NLRP6 NLRP9 NMB NMBR NMI NOD2 NOS2 NOTCH1 NOTCH2 NPFF NPPB NPY NQO1 NR4A3 NRROS NTS NUB1 OAS1 OAS2 OAS3 OASL OPRD1 OPRK1 ORM1 ORM2 OSM OTUD4 OTUD7B OTULIN PA28AB-20S-PA28AB_HUMAN PBLD PCYT1A PDCD1 PDCD1LG2 PDE12 PECAM1 PF4 PF4V1 PGLYRP1 PGLYRP2 PGLYRP3 PGLYRP4 PHB1 PHB2 PHF14 PI3 PIGR PIK3CB PIK3CD PIK3CG PIK3R1 PIK3R2 PIK3R3 PIK3R5 PIK3R6 PIK3_HUMAN-10 PIK3_HUMAN-11 PIK3_HUMAN-12 PIK3_HUMAN-13 PIK3_HUMAN-14 PIK3_HUMAN-8 PIK3_HUMAN-9 PIM1 PJA2 PKHD1L1 PLA2G1B PLA2G6 PLCG2 PLD3 PLD4 PLEC PLEKHM2 PLXNA1 PML PNMA1 PNP POLR3A POMC POU2AF1 POU2F2 PPARG PPBP PPP1R14B PRDM16 PRF1 PRG2 PRG3 PRG4 PRKRA PRSS2 PRSS3 PRTN3 PSEN1 PSG9 PSMA1 PSMA2 PSMA3 PSMA4 PSMA5 PSMA6 PSMA7 PSMB1 PSMB10 PSMB2 PSMB3 PSMB4 PSMB5 PSMB6 PSMB7 PSMB8 PSMB9 PSMC1 PSMC2 PSMC3 PSMC4 PSMC5 PSMC6 PSMD1 PSMD11 PSMD12 PSMD13 PSMD14 PSMD2 PSMD3 PSMD4 PSMD6 PSMD7 PSMD8 PSME1 PSME2 PTAFR PTGDR2 PTGER4 PTK2B PTX3 PVR PXDN PYCARD PYDC1 RAB17 RAB2B RAB44 RAET1E RAET1G RAET1L RAF1 RAG1 RAG2 RAP1GAP RAP1GAP2 RAPGEF3 RAPGEF4 RARRES2 RASGRP4 REG1A REG1B REG3A REG3G REL RELA RELB RFPL1 RFPL2 RFPL3 RFPL4A RFPL4AL1 RFPL4B RFTN1 RFX1 RGS1 RIGI RIPK2 RNASE2 RNASE3 RNASE4 RNASE6 RNASE7 RNASE8 RNASET2 RNF135 RNF168 RNF39 RNF8 ROMO1 RORA RORC RPL13A RPL30 RPL39 RPS19 RPS6KB1 RPSA RTKN2 S100A12 S100A13 S100A7 S100A9 SAMHD1 SANBR SBNO2 SCART1 SCN11A SEC61A1 SECTM1 SEM1 SEMA3C SEMA4A SEMA4D SEMA6D SEMA7A SEMG1 SEMG2 SENP7 SERINC3 SERINC5 SERPINB9 SETD2 SFTPD SH2D1B SHFL SHIELDIN_HUMAN SHLD1 SHLD2 SHLD3 SHMT2 SIN3A SIPA1 SIRPA SKP2 SLA2 SLAMF1 SLAMF6 SLAMF7 SLAMF8 SLAMF9 SLC11A1 SLC15A2 SLC18A2 SLC22A5 SLC26A6 SLC30A8 SLPI SMAD3 SMAD6 SMARCA5 SMPD1 SNAP23 SNCA SNX3 SOCS3 SP100 SP2 SPAG11B SPI1 SPN SPRR2A SRPK1 SRPK2 ST3GAL1 STAT1 STAT2 STAT3 STAT4 STATH STING1 STING_HUMAN-1 STX11 STXBP2 STXBP3 SYK SYNCRIP TAC1 TANK TAP1 TAP2 TAP_HUMAN TBK1 TBK1-IKKE-NAP1_HUMAN TBK1-IKKE-SINTBAD_HUMAN TBK1-IKKE-TANK_HUMAN TBKBP1 TBX21 TCF12 TCF7 TCIM TCR_BETA1_HUMAN TCR_BETA2_HUMAN TCR_GAMMA1_HUMAN TCR_GAMMA2_HUMAN TEC TENM1 TF TFE3 TFEB TGFB1 TGFBR3 THBS1 TICAM1 TICAM2 TIFA TLR1 TLR10 TLR1_TLR10_HUMAN TLR1_TLR2_HUMAN TLR2 TLR2_TLR10_HUMAN TLR2_TLR6_HUMAN TLR3 TLR4 TLR4_TLR6_HUMAN TLR5 TLR6 TLR7 TLR8 TLR9 TMEFF1 TMEM120A TMEM98 TNF TNFAIP1 TNFRSF11A TNFRSF14 TNFRSF21 TNFRSF4 TNFSF10 TNFSF11 TNFSF12 TNFSF13 TNFSF13B TNFSF14 TNFSF15 TNFSF18 TNFSF4 TNFSF8 TNFSF9 TOR2A TP53 TRA TRAC TRAF3 TRAF3IP2 TRAF3IP3 TRAF6 TRAV14DV4 TRAV16 TRAV18 TRAV19 TRAV2 TRAV27 TRAV29DV5 TRAV3 TRAV38-1 TRAV38-2DV8 TRAV40 TRAV8-1 TRAV8-2 TRAV8-3 TRAV8-4 TRAV8-6 TRAV8-7 TRAV9-1 TRAV9-2 TRB TRBC1 TRBC2 TRBV12-3 TRBV7-9 TRDC TRDV1 TRDV3 TREM1 TREM2 TREML1 TRGC1 TRGC2 TRGV3 TRIFFOSOME_HUMAN TRIM10 TRIM11 TRIM13 TRIM14 TRIM15 TRIM17 TRIM21 TRIM22 TRIM25 TRIM26 TRIM27 TRIM28 TRIM31 TRIM32 TRIM34 TRIM35 TRIM38 TRIM39 TRIM4 TRIM40 TRIM41 TRIM43 TRIM43B TRIM44 TRIM48 TRIM49 TRIM49B TRIM49C TRIM49D1 TRIM5 TRIM50 TRIM51 TRIM51G TRIM52 TRIM54 TRIM55 TRIM56 TRIM58 TRIM59 TRIM6 TRIM60 TRIM61 TRIM62 TRIM63 TRIM64 TRIM64B TRIM64C TRIM65 TRIM68 TRIM69 TRIM7 TRIM72 TRIM73 TRIM74 TRIM75 TRIM77 TRIM8 TRIML1 TRIML2 TSLP TTC4 TUBB TUBB4B TXK TYK2 TYROBP UAP1 UBA7 UBD UBE2L6 UBE2N UBE2W UBL7 ULBP1 ULBP2 ULBP3 UMOD USP10 USP18 USP20 USP25 USP44 USP7 USP7-TRIM27_HUMAN VAMP2 VAMP7 VAMP8 VAV1 VIP VNN1 VPREB1 VPREB3 VTN W1-IFNAR_HUMAN-1 WAS WFDC10A WFDC10B WFDC11 WFDC12 WFDC13 WFDC2 WFDC3 WFDC5 WFDC9 WNT5A XBP1 XCL1 XCL2 XCR1 YTHDF2 ZAP70 ZBP1 ZBTB16 ZBTB46 ZDHHC1 ZDHHC11 ZDHHC11B ZNF697 ZP3
GO:0002387|immune response in gut-associated lymphoid tissue GO biological_process	propagated from HUMAN-uniprot.gaf.gz	gaf-date=2026-06-18 08:16	exclude_iea=False BPIFA1 INTG_A4_B7_HUMAN ITGA4 ITGB7 PRDM16 RORC ZBTB16 ZBTB46
GO:0002418|immune response to tumor cell GO biological_process	propagated from HUMAN-uniprot.gaf.gz	gaf-date=2026-06-18 08:16	exclude_iea=False ADAM15 HLA-A MICA NKG7 PRF1 TRA TRB
GO:0002429|immune response-activating cell surface receptor signaling pathway GO biological_process	propagated from HUMAN-uniprot.gaf.gz	gaf-date=2026-06-18 08:16	exclude_iea=False ABL1 AKT1 AP3B1 BAG6 BANK1 BAX BCAR1 BCL10 BCL2 BLK BLNK BMX BTK BTN1A1 BTN2A1 BTN2A2 BTN2A3P BTN3A1 BTN3A2 BTN3A3 BTNL10P BTNL2 BTNL3 BTNL8 BTNL9 C3 C3AR1 C5AR1 C5AR2 CD14 CD19 CD247 CD276 CD28 CD38 CD3D CD3E CD3G CD4 CD79A CD79B CD8A CD8AB_HUMAN CD8B CHUK CLEC2A CLEC2B CLEC2D CLEC6A CLEC7A CMKLR1 COLEC-MASP1_HUMAN COLEC-MASP2_HUMAN COLEC10 COLEC11 CR1 CR2 CREBBP CSK CTLA4 DENND1B ECSIT EIF2B1 EIF2B2 EIF2B3 EIF2B4 EIF2B5 EP300 ERMAP FCER2 FCHO1 FCN1 FCN1-MASP1_HUMAN FCN1-MASP2_HUMAN FCN2 FCN2-MASP1_HUMAN FCN2-MASP2_HUMAN FCN3 FCN3-MASP1_HUMAN FCN3-MASP2_HUMAN FFAR2 FGR FPR1 FPR2 FPR3 FYB1 FYB2 FYN GATA3 GPLD1 GPR32 GPR32P1 GPR33 GRB2 HCK HHLA2 HLA-A HLA-DPB1 HLA-DQB1 HLA-DRB1 HLA-DRB3 ICOSLG IFNG IGHA1 IGHA1-IGKC_HUMAN IGHA1-IGLC1_HUMAN IGHA1-IGLC2_HUMAN IGHA1-IGLC3_HUMAN IGHA1-IGLC6_HUMAN IGHA1-IGLC7_HUMAN IGHA2 IGHA2-IGKC_HUMAN IGHA2-IGLC1_HUMAN IGHA2-IGLC2_HUMAN IGHA2-IGLC3_HUMAN IGHA2-IGLC6_HUMAN IGHA2-IGLC7_HUMAN IGHD IGHD-IGKC_HUMAN IGHD-IGLC1_HUMAN IGHD-IGLC2_HUMAN IGHD-IGLC3_HUMAN IGHD-IGLC6_HUMAN IGHD-IGLC7_HUMAN IGHE IGHE-IGKC_HUMAN IGHE-IGLC1_HUMAN IGHE-IGLC2_HUMAN IGHE-IGLC3_HUMAN IGHE-IGLC6_HUMAN IGHE-IGLC7_HUMAN IGHG1 IGHG1-IGKC_HUMAN IGHG1-IGLC1_HUMAN IGHG1-IGLC2_HUMAN IGHG1-IGLC3_HUMAN IGHG1-IGLC6_HUMAN IGHG1-IGLC7_HUMAN IGHG2 IGHG2-IGKC_HUMAN IGHG2-IGLC1_HUMAN IGHG2-IGLC2_HUMAN IGHG2-IGLC3_HUMAN IGHG2-IGLC6_HUMAN IGHG2-IGLC7_HUMAN IGHG3 IGHG3-IGKC_HUMAN IGHG3-IGLC1_HUMAN IGHG3-IGLC2_HUMAN IGHG3-IGLC3_HUMAN IGHG3-IGLC6_HUMAN IGHG3-IGLC7_HUMAN IGHG4 IGHG4-IGKC_HUMAN IGHG4-IGLC1_HUMAN IGHG4-IGLC2_HUMAN IGHG4-IGLC3_HUMAN IGHG4-IGLC6_HUMAN IGHG4-IGLC7_HUMAN IGHM IGHM-IGKC_HUMAN IGHM-IGLC1_HUMAN IGHM-IGLC2_HUMAN IGHM-IGLC3_HUMAN IGHM-IGLC6_HUMAN IGHM-IGLC7_HUMAN IGKC IGLC1 IGLC3 IGLC6 IGLC7 IKBKB IKBKG INPP5D IRAK1 IRAK2 IRAK4 IRF3 ITGAM ITK KHDRBS1 KIR2DS2 KLHL6 KLRC1 KLRC2 KLRC3 KLRC4 KLRD1 LAT LAT2 LAX1 LBP LCK LCP2 LILRA2 LIME1 LIMK1 LY96 LYN MALT1 MAP3K7 MASP1 MASP2 MBL2 MBL2-MASP1_HUMAN MBL2-MASP2_HUMAN MEF2C MICB MNDA MOG MS4A1 MYD88 MYO1G NCKAP1L NCR3 NFAM1 NFATC2 NFKB1 NFKBIA NFKBID NFKBIZ NMI NOS2 NR4A3 OAS1 PAK1 PAK2 PAK3 PDE4B PDE4D PIK3AP1 PIK3CA PIK3CD PLA2G6 PLCG1 PLCG2 PLD2 PLEKHA1 PLPP4 PRAM1 PRKCB PRKCD PRKCE PRKD2 PTK2 PTPN22 PTPRC PTPRJ RAB11FIP2 RBCK1 RC3H1 RC3H2 RELA RFTN1 RGCC RIPK2 RNF31 S100A14 SCIMP SH2B2 SIVA1 SKAP1 SLA2 SLC39A6 SOS1 SPG21 SPPL3 SRC STOML2 SYK TBK1 TCR_BETA1_HUMAN TCR_BETA2_HUMAN TCR_GAMMA1_HUMAN TCR_GAMMA2_HUMAN TEC THEMIS THEMIS2 THY1 TICAM1 TICAM2 TIRAP TLR2 TLR4 TLR5 TNFRSF21 TNIP2 TNIP3 TRAC TRAF3 TRAF6 TRB TRBC1 TRBC2 TRDC TRGC1 TRGC2 TRIFFOSOME_HUMAN TRIL TXK TYROBP UBE2N VAV1 VAV2 VAV3 VTCN1 WNK1 YES1 ZAP70 ZC3H12A ZNF683
GO:0002757|immune response-activating signaling pathway GO biological_process	propagated from HUMAN-uniprot.gaf.gz	gaf-date=2026-06-18 08:16	exclude_iea=False ABL1 AIM2 AIM2-ASC-CASP1_HUMAN AKT1 ALPK1 AP3B1 ASC-CASP1-MEFV_HUMAN ASC-CASP1-NAIP-NLRC4_HUMAN ASC-CASP1-NLRP1_HUMAN ASC-CASP1-NLRP3_HUMAN BAG6 BANK1 BAX BCAR1 BCL10 BCL2 BECN1 BLK BLNK BMX BTK BTN1A1 BTN2A1 BTN2A2 BTN2A3P BTN3A1 BTN3A2 BTN3A3 BTNL10P BTNL2 BTNL3 BTNL8 BTNL9 C3 C3AR1 C5AR1 C5AR2 CARD8 CASP1 CASP1_HUMAN-1 CCDC92 CD14 CD19 CD247 CD274 CD276 CD28 CD300LB CD300LD CD300LF CD38 CD3D CD3E CD3G CD4 CD79A CD79B CD8A CD8AB_HUMAN CD8B CGAS CHUK CLEC2A CLEC2B CLEC2D CLEC4E CLEC6A CLEC7A CLPB CMKLR1 COLEC-MASP1_HUMAN COLEC-MASP2_HUMAN COLEC10 COLEC11 CR1 CR2 CREBBP CSK CTLA4 CTSS CYLD DDX3X DDX41 DENND1B DHX58 ECSIT EIF2B1 EIF2B2 EIF2B3 EIF2B4 EIF2B5 EP300 EPG5 ERMAP FCER2 FCHO1 FCN1 FCN1-MASP1_HUMAN FCN1-MASP2_HUMAN FCN2 FCN2-MASP1_HUMAN FCN2-MASP2_HUMAN FCN3 FCN3-MASP1_HUMAN FCN3-MASP2_HUMAN FFAR2 FGR FPR1 FPR2 FPR3 FYB1 FYB2 FYN GATA3 GPLD1 GPR32 GPR32P1 GPR33 GRB2 HAVCR2 HCK HHLA2 HLA-A HLA-DPB1 HLA-DQB1 HLA-DRB1 HLA-DRB3 HSPD1 ICOSLG IFIH1 IFNG IGHA1 IGHA1-IGKC_HUMAN IGHA1-IGLC1_HUMAN IGHA1-IGLC2_HUMAN IGHA1-IGLC3_HUMAN IGHA1-IGLC6_HUMAN IGHA1-IGLC7_HUMAN IGHA2 IGHA2-IGKC_HUMAN IGHA2-IGLC1_HUMAN IGHA2-IGLC2_HUMAN IGHA2-IGLC3_HUMAN IGHA2-IGLC6_HUMAN IGHA2-IGLC7_HUMAN IGHD IGHD-IGKC_HUMAN IGHD-IGLC1_HUMAN IGHD-IGLC2_HUMAN IGHD-IGLC3_HUMAN IGHD-IGLC6_HUMAN IGHD-IGLC7_HUMAN IGHE IGHE-IGKC_HUMAN IGHE-IGLC1_HUMAN IGHE-IGLC2_HUMAN IGHE-IGLC3_HUMAN IGHE-IGLC6_HUMAN IGHE-IGLC7_HUMAN IGHG1 IGHG1-IGKC_HUMAN IGHG1-IGLC1_HUMAN IGHG1-IGLC2_HUMAN IGHG1-IGLC3_HUMAN IGHG1-IGLC6_HUMAN IGHG1-IGLC7_HUMAN IGHG2 IGHG2-IGKC_HUMAN IGHG2-IGLC1_HUMAN IGHG2-IGLC2_HUMAN IGHG2-IGLC3_HUMAN IGHG2-IGLC6_HUMAN IGHG2-IGLC7_HUMAN IGHG3 IGHG3-IGKC_HUMAN IGHG3-IGLC1_HUMAN IGHG3-IGLC2_HUMAN IGHG3-IGLC3_HUMAN IGHG3-IGLC6_HUMAN IGHG3-IGLC7_HUMAN IGHG4 IGHG4-IGKC_HUMAN IGHG4-IGLC1_HUMAN IGHG4-IGLC2_HUMAN IGHG4-IGLC3_HUMAN IGHG4-IGLC6_HUMAN IGHG4-IGLC7_HUMAN IGHM IGHM-IGKC_HUMAN IGHM-IGLC1_HUMAN IGHM-IGLC2_HUMAN IGHM-IGLC3_HUMAN IGHM-IGLC6_HUMAN IGHM-IGLC7_HUMAN IGKC IGLC1 IGLC3 IGLC6 IGLC7 IKBKB IKBKG INAVA INPP5D IPO5 IRAK1 IRAK2 IRAK3 IRAK4 IRF1 IRF2 IRF3 IRF5 IRF7 IRGM ITCH ITGAM ITK KHDRBS1 KIR2DS2 KLHL6 KLRC1 KLRC2 KLRC3 KLRC4 KLRD1 LACC1 LAT LAT2 LAX1 LBP LCK LCP2 LILRA2 LIME1 LIMK1 LRRC19 LY96 LYN MALT1 MAP2K6 MAP3K7 MAPKAPK2 MAPKAPK3 MASP1 MASP2 MAVS MBL2 MBL2-MASP1_HUMAN MBL2-MASP2_HUMAN MEF2C MEFV MICB MNDA MOG MS4A1 MYD88 MYDDOSOME CORE_HUMAN MYO1G NAIP NCKAP1L NCR3 NFAM1 NFATC2 NFKB1 NFKBIA NFKBID NFKBIZ NLGN1-NLGN1 NLRC4 NLRP1 NLRP3 NLRP6 NMI NOD1 NOD2 NOS2 NR1H4 NR4A3 OAS1 OAS3 OTULIN PAK1 PAK2 PAK3 PDE4B PDE4D PHB1 PHB2 PIK3AP1 PIK3CA PIK3CD PLA2G6 PLCG1 PLCG2 PLD2 PLEKHA1 PLPP4 PRAM1 PRKCB PRKCD PRKCE PRKD2 PTK2 PTPN22 PTPRC PTPRJ PYCARD RAB11FIP2 RBCK1 RC3H1 RC3H2 REG3G RELA RFTN1 RGCC RIGI RIPK2 RNF135 RNF144A RNF31 RNF34 RPS6KA3 S100A14 SCIMP SH2B2 SIVA1 SKAP1 SLA2 SLC39A6 SOS1 SPG21 SPPL3 SRC STING1 STOML2 SYK TBK1 TCR_BETA1_HUMAN TCR_BETA2_HUMAN TCR_GAMMA1_HUMAN TCR_GAMMA2_HUMAN TEC THEMIS THEMIS2 THY1 TICAM1 TICAM2 TIFA TIFAB TIRAP TLR1 TLR10 TLR1_TLR2_HUMAN TLR2 TLR2_TLR6_HUMAN TLR3 TLR4 TLR4_TLR6_HUMAN TLR5 TLR6 TLR7 TLR8 TLR9 TMIGD3 TNF TNFAIP3 TNFRSF21 TNIP1 TNIP2 TNIP3 TRAC TRAF2 TRAF3 TRAF3IP3 TRAF6 TRB TRBC1 TRBC2 TRDC TRGC1 TRGC2 TRIFFOSOME_HUMAN TRIL TRIM25 TXK TYROBP UBE2N UNC93B1 VAV1 VAV2 VAV3 VTCN1 WNK1 XIAP YES1 YWHAE ZAP70 ZC3H12A ZNF683
GO:0002767|immune response-inhibiting cell surface receptor signaling pathway GO biological_process	propagated from HUMAN-uniprot.gaf.gz	gaf-date=2026-06-18 08:16	exclude_iea=False A0A191URJ7 A0A1W2PQF6 A0A1W2PRS3 A0A2R8YCY7 A0A5F9Z9Y6 A0A5F9ZH88 CLEC12B FCAR GP6 HLA-G KIR2DL1 KIR2DL2 KIR2DL3 KIR2DL4 KIR2DL5A KIR2DL5B KIR2DP1 KIR2DS1 KIR2DS2 KIR2DS3 KIR2DS4 KIR2DS5 KIR3DL1 KIR3DL2 KIR3DL3 KIR3DP1 KIR3DS1 KIR3DX1 KLRC1 LAIR1 LAIR2 LILRA1 LILRA2 LILRA3 LILRA4 LILRA5 LILRA6 LILRB1 LILRB2 LILRB3 LILRB4 LILRB5 LOC128966728 LYN NCR1 PSG9
GO:0002765|immune response-inhibiting signal transduction GO biological_process	propagated from HUMAN-uniprot.gaf.gz	gaf-date=2026-06-18 08:16	exclude_iea=False A0A191URJ7 A0A1W2PQF6 A0A1W2PRS3 A0A2R8YCY7 A0A5F9Z9Y6 A0A5F9ZH88 CD33 CLEC12B FCAR GP6 HLA-G KIR2DL1 KIR2DL2 KIR2DL3 KIR2DL4 KIR2DL5A KIR2DL5B KIR2DP1 KIR2DS1 KIR2DS2 KIR2DS3 KIR2DS4 KIR2DS5 KIR3DL1 KIR3DL2 KIR3DL3 KIR3DP1 KIR3DS1 KIR3DX1 KLRC1 LAIR1 LAIR2 LILRA1 LILRA2 LILRA3 LILRA4 LILRA5 LILRA6 LILRB1 LILRB2 LILRB3 LILRB4 LILRB5 LOC128966728 LYN NCR1 PSG9
GO:0002768|immune response-regulating cell surface receptor signaling pathway GO biological_process	propagated from HUMAN-uniprot.gaf.gz	gaf-date=2026-06-18 08:16	exclude_iea=False A0A191URJ7 A0A1W2PQF6 A0A1W2PRS3 A0A2R8YCY7 A0A5F9Z9Y6 A0A5F9ZH88 ABL1 AKT1 AP3B1 BAG6 BANK1 BAX BCAR1 BCL10 BCL2 BLK BLNK BMX BTK BTLA BTLA-TNFRSF14_HUMAN BTN1A1 BTN2A1 BTN2A2 BTN2A3P BTN3A1 BTN3A2 BTN3A3 BTNL10P BTNL2 BTNL3 BTNL8 BTNL9 C3 C3AR1 C5AR1 C5AR2 CD14 CD19 CD200R1 CD24 CD247 CD276 CD28 CD33 CD38 CD3D CD3E CD3G CD4 CD40 CD79A CD79B CD8A CD8AB_HUMAN CD8B CHUK CLEC12B CLEC2A CLEC2B CLEC2D CLEC6A CLEC7A CMKLR1 COLEC-MASP1_HUMAN COLEC-MASP2_HUMAN COLEC10 COLEC11 CR1 CR2 CREBBP CSK CTLA4 DENND1B ECSIT EIF2B1 EIF2B2 EIF2B3 EIF2B4 EIF2B5 EP300 ERMAP FCAR FCER1A FCER1G FCER2 FCGR1A FCGR1BP FCGR2A FCGR2B FCGR2C FCGR3A FCGR3B FCHO1 FCMR FCN1 FCN1-MASP1_HUMAN FCN1-MASP2_HUMAN FCN2 FCN2-MASP1_HUMAN FCN2-MASP2_HUMAN FCN3 FCN3-MASP1_HUMAN FCN3-MASP2_HUMAN FER FFAR2 FGR FPR1 FPR2 FPR3 FYB1 FYB2 FYN GATA3 GP6 GPLD1 GPR32 GPR32P1 GPR33 GRB2 HCK HHLA2 HLA-A HLA-DPB1 HLA-DQB1 HLA-DRB1 HLA-DRB3 HLA-G ICOSLG IFNG IGHA1 IGHA1-IGKC_HUMAN IGHA1-IGLC1_HUMAN IGHA1-IGLC2_HUMAN IGHA1-IGLC3_HUMAN IGHA1-IGLC6_HUMAN IGHA1-IGLC7_HUMAN IGHA2 IGHA2-IGKC_HUMAN IGHA2-IGLC1_HUMAN IGHA2-IGLC2_HUMAN IGHA2-IGLC3_HUMAN IGHA2-IGLC6_HUMAN IGHA2-IGLC7_HUMAN IGHD IGHD-IGKC_HUMAN IGHD-IGLC1_HUMAN IGHD-IGLC2_HUMAN IGHD-IGLC3_HUMAN IGHD-IGLC6_HUMAN IGHD-IGLC7_HUMAN IGHE IGHE-IGKC_HUMAN IGHE-IGLC1_HUMAN IGHE-IGLC2_HUMAN IGHE-IGLC3_HUMAN IGHE-IGLC6_HUMAN IGHE-IGLC7_HUMAN IGHG1 IGHG1-IGKC_HUMAN IGHG1-IGLC1_HUMAN IGHG1-IGLC2_HUMAN IGHG1-IGLC3_HUMAN IGHG1-IGLC6_HUMAN IGHG1-IGLC7_HUMAN IGHG2 IGHG2-IGKC_HUMAN IGHG2-IGLC1_HUMAN IGHG2-IGLC2_HUMAN IGHG2-IGLC3_HUMAN IGHG2-IGLC6_HUMAN IGHG2-IGLC7_HUMAN IGHG3 IGHG3-IGKC_HUMAN IGHG3-IGLC1_HUMAN IGHG3-IGLC2_HUMAN IGHG3-IGLC3_HUMAN IGHG3-IGLC6_HUMAN IGHG3-IGLC7_HUMAN IGHG4 IGHG4-IGKC_HUMAN IGHG4-IGLC1_HUMAN IGHG4-IGLC2_HUMAN IGHG4-IGLC3_HUMAN IGHG4-IGLC6_HUMAN IGHG4-IGLC7_HUMAN IGHM IGHM-IGKC_HUMAN IGHM-IGLC1_HUMAN IGHM-IGLC2_HUMAN IGHM-IGLC3_HUMAN IGHM-IGLC6_HUMAN IGHM-IGLC7_HUMAN IGKC IGLC1 IGLC3 IGLC6 IGLC7 IKBKB IKBKG INPP5D IRAK1 IRAK2 IRAK4 IRF3 ITGAM ITK KHDRBS1 KIR2DL1 KIR2DL2 KIR2DL3 KIR2DL4 KIR2DL5A KIR2DL5B KIR2DP1 KIR2DS1 KIR2DS2 KIR2DS3 KIR2DS4 KIR2DS5 KIR3DL1 KIR3DL2 KIR3DL3 KIR3DP1 KIR3DS1 KIR3DX1 KIT KLHL6 KLRC1 KLRC2 KLRC3 KLRC4 KLRD1 LAIR1 LAIR2 LAT LAT2 LAX1 LBP LCK LCP2 LILRA1 LILRA2 LILRA3 LILRA4 LILRA5 LILRA6 LILRB1 LILRB2 LILRB3 LILRB4 LILRB5 LIME1 LIMK1 LOC128966728 LY96 LYN MALT1 MAP2K4 MAP2K7 MAP3K1 MAP3K7 MAPK10 MAPK8 MAPK9 MASP1 MASP2 MBL2 MBL2-MASP1_HUMAN MBL2-MASP2_HUMAN MEF2C MICB MNDA MOG MS4A1 MYD88 MYO1G NCKAP1L NCR1 NCR3 NFAM1 NFATC2 NFKB1 NFKBIA NFKBID NFKBIZ NMI NOS2 NR4A3 OAS1 PAK1 PAK2 PAK3 PDE4B PDE4D PIGR PIK3AP1 PIK3CA PIK3CD PLA2G6 PLCG1 PLCG2 PLD2 PLEKHA1 PLPP4 PRAM1 PRKCB PRKCD PRKCE PRKCQ PRKD2 PSG9 PTK2 PTPN22 PTPRC PTPRJ RAB11FIP2 RBCK1 RC3H1 RC3H2 RELA RFTN1 RGCC RIPK2 RNF31 S100A14 SCIMP SH2B2 SIVA1 SKAP1 SLA2 SLC39A6 SOS1 SPG21 SPPL3 SRC STOML2 SYK TBK1 TCR_BETA1_HUMAN TCR_BETA2_HUMAN TCR_GAMMA1_HUMAN TCR_GAMMA2_HUMAN TEC THEMIS THEMIS2 THY1 TICAM1 TICAM2 TIRAP TLR2 TLR4 TLR5 TNFRSF14 TNFRSF21 TNIP2 TNIP3 TRAC TRAF3 TRAF6 TRB TRBC1 TRBC2 TRDC TRGC1 TRGC2 TRIFFOSOME_HUMAN TRIL TXK TYROBP UBE2N VAV1 VAV2 VAV3 VTCN1 WNK1 YES1 ZAP70 ZC3H12A ZNF683
GO:0002764|immune response-regulating signaling pathway GO biological_process	propagated from HUMAN-uniprot.gaf.gz	gaf-date=2026-06-18 08:16	exclude_iea=False A0A191URJ7 A0A1W2PQF6 A0A1W2PRS3 A0A2R8YCY7 A0A5F9Z9Y6 A0A5F9ZH88 ABL1 AIM2 AIM2-ASC-CASP1_HUMAN AKT1 ALPK1 AP3B1 ASC-CASP1-MEFV_HUMAN ASC-CASP1-NAIP-NLRC4_HUMAN ASC-CASP1-NLRP1_HUMAN ASC-CASP1-NLRP3_HUMAN BAG6 BANK1 BAX BCAR1 BCL10 BCL2 BECN1 BLK BLNK BMX BTK BTLA BTLA-TNFRSF14_HUMAN BTN1A1 BTN2A1 BTN2A2 BTN2A3P BTN3A1 BTN3A2 BTN3A3 BTNL10P BTNL2 BTNL3 BTNL8 BTNL9 C3 C3AR1 C5AR1 C5AR2 CARD8 CASP1 CASP1_HUMAN-1 CCDC92 CD14 CD19 CD200R1 CD24 CD247 CD274 CD276 CD28 CD300LB CD300LD CD300LF CD33 CD38 CD3D CD3E CD3G CD4 CD40 CD79A CD79B CD8A CD8AB_HUMAN CD8B CGAS CHUK CLEC12B CLEC2A CLEC2B CLEC2D CLEC4E CLEC6A CLEC7A CLPB CMKLR1 COLEC-MASP1_HUMAN COLEC-MASP2_HUMAN COLEC10 COLEC11 CR1 CR2 CREBBP CSK CTLA4 CTSH CTSS CYLD DDX3X DDX41 DENND1B DHX58 ECSIT EIF2B1 EIF2B2 EIF2B3 EIF2B4 EIF2B5 EP300 EPG5 ERMAP FCAR FCER1A FCER1G FCER2 FCGR1A FCGR1BP FCGR2A FCGR2B FCGR2C FCGR3A FCGR3B FCHO1 FCMR FCN1 FCN1-MASP1_HUMAN FCN1-MASP2_HUMAN FCN2 FCN2-MASP1_HUMAN FCN2-MASP2_HUMAN FCN3 FCN3-MASP1_HUMAN FCN3-MASP2_HUMAN FER FFAR2 FGR FPR1 FPR2 FPR3 FYB1 FYB2 FYN GATA3 GP6 GPLD1 GPR32 GPR32P1 GPR33 GRB2 HAVCR2 HCK HHLA2 HLA-A HLA-DPB1 HLA-DQB1 HLA-DRB1 HLA-DRB3 HLA-G HSPD1 ICOSLG IFIH1 IFNG IGHA1 IGHA1-IGKC_HUMAN IGHA1-IGLC1_HUMAN IGHA1-IGLC2_HUMAN IGHA1-IGLC3_HUMAN IGHA1-IGLC6_HUMAN IGHA1-IGLC7_HUMAN IGHA2 IGHA2-IGKC_HUMAN IGHA2-IGLC1_HUMAN IGHA2-IGLC2_HUMAN IGHA2-IGLC3_HUMAN IGHA2-IGLC6_HUMAN IGHA2-IGLC7_HUMAN IGHD IGHD-IGKC_HUMAN IGHD-IGLC1_HUMAN IGHD-IGLC2_HUMAN IGHD-IGLC3_HUMAN IGHD-IGLC6_HUMAN IGHD-IGLC7_HUMAN IGHE IGHE-IGKC_HUMAN IGHE-IGLC1_HUMAN IGHE-IGLC2_HUMAN IGHE-IGLC3_HUMAN IGHE-IGLC6_HUMAN IGHE-IGLC7_HUMAN IGHG1 IGHG1-IGKC_HUMAN IGHG1-IGLC1_HUMAN IGHG1-IGLC2_HUMAN IGHG1-IGLC3_HUMAN IGHG1-IGLC6_HUMAN IGHG1-IGLC7_HUMAN IGHG2 IGHG2-IGKC_HUMAN IGHG2-IGLC1_HUMAN IGHG2-IGLC2_HUMAN IGHG2-IGLC3_HUMAN IGHG2-IGLC6_HUMAN IGHG2-IGLC7_HUMAN IGHG3 IGHG3-IGKC_HUMAN IGHG3-IGLC1_HUMAN IGHG3-IGLC2_HUMAN IGHG3-IGLC3_HUMAN IGHG3-IGLC6_HUMAN IGHG3-IGLC7_HUMAN IGHG4 IGHG4-IGKC_HUMAN IGHG4-IGLC1_HUMAN IGHG4-IGLC2_HUMAN IGHG4-IGLC3_HUMAN IGHG4-IGLC6_HUMAN IGHG4-IGLC7_HUMAN IGHM IGHM-IGKC_HUMAN IGHM-IGLC1_HUMAN IGHM-IGLC2_HUMAN IGHM-IGLC3_HUMAN IGHM-IGLC6_HUMAN IGHM-IGLC7_HUMAN IGKC IGLC1 IGLC3 IGLC6 IGLC7 IKBKB IKBKG INAVA INPP5D IPO5 IRAK1 IRAK2 IRAK3 IRAK4 IRF1 IRF2 IRF3 IRF5 IRF7 IRGM ITCH ITGAM ITK KHDRBS1 KIR2DL1 KIR2DL2 KIR2DL3 KIR2DL4 KIR2DL5A KIR2DL5B KIR2DP1 KIR2DS1 KIR2DS2 KIR2DS3 KIR2DS4 KIR2DS5 KIR3DL1 KIR3DL2 KIR3DL3 KIR3DP1 KIR3DS1 KIR3DX1 KIT KLHL6 KLRC1 KLRC2 KLRC3 KLRC4 KLRD1 LACC1 LAIR1 LAIR2 LAT LAT2 LAX1 LBP LCK LCP2 LILRA1 LILRA2 LILRA3 LILRA4 LILRA5 LILRA6 LILRB1 LILRB2 LILRB3 LILRB4 LILRB5 LIME1 LIMK1 LOC128966728 LRRC19 LY96 LYN MALT1 MAP2K4 MAP2K6 MAP2K7 MAP3K1 MAP3K7 MAPK10 MAPK8 MAPK9 MAPKAPK2 MAPKAPK3 MASP1 MASP2 MAVS MBL2 MBL2-MASP1_HUMAN MBL2-MASP2_HUMAN MEF2C MEFV MICB MNDA MOG MS4A1 MYD88 MYDDOSOME CORE_HUMAN MYO1G NAIP NCKAP1L NCR1 NCR3 NFAM1 NFATC2 NFKB1 NFKBIA NFKBID NFKBIZ NLGN1-NLGN1 NLRC4 NLRP1 NLRP3 NLRP6 NMI NOD1 NOD2 NOS2 NR1H4 NR4A3 OAS1 OAS3 OTULIN PAK1 PAK2 PAK3 PDE4B PDE4D PHB1 PHB2 PIGR PIK3AP1 PIK3CA PIK3CD PLA2G6 PLCG1 PLCG2 PLD2 PLEKHA1 PLPP4 PRAM1 PRKCB PRKCD PRKCE PRKCQ PRKD2 PSG9 PTK2 PTPN22 PTPRC PTPRJ PYCARD RAB11FIP2 RBCK1 RC3H1 RC3H2 REG3G RELA RFTN1 RGCC RIGI RIPK2 RNF135 RNF144A RNF31 RNF34 RPS6KA3 S100A14 SCIMP SH2B2 SIVA1 SKAP1 SLA2 SLC39A6 SOS1 SPG21 SPPL3 SRC STING1 STOML2 SYK TBK1 TCR_BETA1_HUMAN TCR_BETA2_HUMAN TCR_GAMMA1_HUMAN TCR_GAMMA2_HUMAN TEC THEMIS THEMIS2 THY1 TICAM1 TICAM2 TIFA TIFAB TIRAP TLR1 TLR10 TLR1_TLR2_HUMAN TLR2 TLR2_TLR6_HUMAN TLR3 TLR4 TLR4_TLR6_HUMAN TLR5 TLR6 TLR7 TLR8 TLR9 TMIGD3 TNF TNFAIP3 TNFRSF14 TNFRSF21 TNIP1 TNIP2 TNIP3 TRAC TRAF2 TRAF3 TRAF3IP3 TRAF6 TRB TRBC1 TRBC2 TRDC TRGC1 TRGC2 TRIFFOSOME_HUMAN TRIL TRIM25 TXK TYROBP UBE2N UNC93B1 VAV1 VAV2 VAV3 VTCN1 WNK1 XIAP YES1 YWHAE ZAP70 ZC3H12A ZNF683
GO:0002520|immune system development GO biological_process	propagated from HUMAN-uniprot.gaf.gz	gaf-date=2026-06-18 08:16	exclude_iea=False ACOD1 ADAM17 AICDA AIRE ARTN BAP1 BATF CACNA1C CCR6 CD40LG CDH17 CITED2 CTNNBL1 CXCR5 CYREN DCAF1 EPHB3 EXOSC3 EXOSC6 FADD FGF10 FOXE1 FOXI3 FOXJ1 FOXN1 GATA3 HAND2 HAVCR2 HES1 HLA-E HLA-G HMCES HMGB1 HMGB2 HSPD1 ICOS LGALS9 LIG4 LILRB4 LRP5 LRRC17 LTBR LYN MAD2L2 MCM3AP MLH1 MSH2 MSH3 MSH6 NBN NCAPH NFKBIZ NHEJ1 NKX2-5 PCID2 PCYT1A PDPN PITX2 PMS2 POLL POLQ PRDM16 PRKDC PSG9 PTPRC RAG1 RAG2 RET REV1 RIPK3 RNF168 RNF8 RORC SAMHD1 SANBR SBDS SHH SHIELDIN_HUMAN SHLD1 SHLD2 SHLD3 SIX1 SMC2 SMC4 SOD1 TBX1 TCF21 TCF3 TGFB1 TGFBR1 TNFAIP3 TP53 TRAF3IP2 XRCC4 YY1 ZBTB1 ZBTB16 ZBTB46
GO:0033152|immunoglobulin V(D)J recombination GO biological_process	propagated from HUMAN-uniprot.gaf.gz	gaf-date=2026-06-18 08:16	exclude_iea=False CYREN LIG4 NCAPH NHEJ1 PRKDC SMC2 SMC4 TCF3 XRCC4 YY1
GO:0016064|immunoglobulin mediated immune response GO biological_process	propagated from HUMAN-uniprot.gaf.gz	gaf-date=2026-06-18 08:16	exclude_iea=False A0A0J9YW62 A0A0J9YWU9 A0A0J9YY99 BATF C1QA C1QB C1QC C1Q_HUMAN C1R C1S C1_HUMAN C2 C3 C4A C5 CARD9 CCR6 CD19 CD27 CD40LG CD74 CD81 CSF2RB EXOSC3 EXOSC6 FCER1A FCER1G FCGR1A FCGR1BP FCGR2A FCGR2B FCGR2C FCGR3A FCGR3B FCMR FCRLB HSPD1 IGHA1 IGHA2 IGHD IGHE IGHG1 IGHG2 IGHG3 IGHG4 IGHV1-18 IGHV1-2 IGHV1-24 IGHV1-3 IGHV1-38-4 IGHV1-45 IGHV1-46 IGHV1-58 IGHV1-69 IGHV1-69-2 IGHV1-69D IGHV1-8 IGHV1OR15-1 IGHV1OR15-9 IGHV1OR21-1 IGHV2-26 IGHV2-5 IGHV2-70 IGHV2-70D IGHV2OR16-5 IGHV3-11 IGHV3-13 IGHV3-15 IGHV3-16 IGHV3-20 IGHV3-21 IGHV3-23 IGHV3-30 IGHV3-30-3 IGHV3-30-5 IGHV3-33 IGHV3-35 IGHV3-38 IGHV3-38-3 IGHV3-43 IGHV3-43D IGHV3-48 IGHV3-49 IGHV3-53 IGHV3-64 IGHV3-64D IGHV3-66 IGHV3-7 IGHV3-72 IGHV3-73 IGHV3-74 IGHV3-9 IGHV3OR15-7 IGHV3OR16-10 IGHV3OR16-12 IGHV3OR16-13 IGHV3OR16-17 IGHV3OR16-8 IGHV3OR16-9 IGHV4-28 IGHV4-30-2 IGHV4-30-4 IGHV4-31 IGHV4-34 IGHV4-38-2 IGHV4-39 IGHV4-4 IGHV4-59 IGHV4-61 IGHV4OR15-8 IGHV5-10-1 IGHV5-51 IGHV6-1 IGHV7-4-1 IGHV7-81 IGHV8-51-1 IGKC IGLC1 IGLC2 IGLC3 IGLC6 IGLC7 IGLL1 IGLL5 IL21 IL21-RECEPTOR_HUMAN-1 IL21R IL2RB IL2RG IL9R LIG4 LOC102724971 MAD2L2 MSH2 MSH6 NBN NFKBIZ PCYT1A RNF168 RNF8 SANBR SHIELDIN_HUMAN SHLD1 SHLD2 SHLD3 TLR8 TRAF3IP2 ZP3
GO:0002377|immunoglobulin production GO biological_process	propagated from HUMAN-uniprot.gaf.gz	gaf-date=2026-06-18 08:16	exclude_iea=False AICDA BATF CCR6 CD40LG CTNNBL1 CYREN EXOSC3 EXOSC6 HMCES HSPD1 LIG4 MAD2L2 MCM3AP MLH1 MSH2 MSH3 MSH6 NBN NCAPH NFKBIZ NHEJ1 PCYT1A PMS2 POLL POLQ PRKDC REV1 RNF168 RNF8 SAMHD1 SANBR SHIELDIN_HUMAN SHLD1 SHLD2 SHLD3 SMC2 SMC4 TCF3 TRAF3IP2 XRCC4 YY1
GO:0002381|immunoglobulin production involved in immunoglobulin-mediated immune response GO biological_process	propagated from HUMAN-uniprot.gaf.gz	gaf-date=2026-06-18 08:16	exclude_iea=False BATF CCR6 CD40LG EXOSC3 EXOSC6 HSPD1 LIG4 MAD2L2 MSH2 MSH6 NBN NFKBIZ PCYT1A RNF168 RNF8 SANBR SHIELDIN_HUMAN SHLD1 SHLD2 SHLD3 TRAF3IP2
GO:0001771|immunological synapse formation GO biological_process	propagated from HUMAN-uniprot.gaf.gz	gaf-date=2026-06-18 08:16	exclude_iea=False CCL19 CCL21 CD6 CD81 MSN PRF1
GO:0098739|import across plasma membrane GO biological_process	propagated from HUMAN-uniprot.gaf.gz	gaf-date=2026-06-18 08:16	exclude_iea=False ABCC8 ABCC9 ACACB ACE2 ACE2-SLC6A19_HUMAN AQP8 ASIC5 ATP12A ATP1A1 ATP1A2 ATP1A3 ATP1A4 ATP1B1 ATP1B2 ATP1B3 ATP2B4 ATP4A ATP4B CACNA1A CACNA1B CACNA1C CACNA1D CACNA1E CACNA1F CACNA1G CACNA1H CACNA1I CACNA1S CACNA2D1 CD36 CLTRN CNGA3 CYBRD1 DHRS7C FXYD1 FXYD2 FXYD3 FXYD4 FXYD5 FXYD6 FXYD7 HCN1 HCN1_HUMAN-1 HCN2 HCN3 HCN3_HUMAN-1 HCN4 HCN4_HUMAN-1 HNF1A KCNE2 KCNH2 KCNJ1 KCNJ10 KCNJ11 KCNJ11-SUR1_HUMAN KCNJ12 KCNJ13 KCNJ14 KCNJ15 KCNJ16 KCNJ18 KCNJ2 KCNJ3 KCNJ4 KCNJ5 KCNJ6 KCNJ8 KCNJ9 KCNK9 KCNQ1 LRP2 LRRC8A LRRC8B LRRC8C LRRC8E NALF1 NALF2 NHERF1 NTSR1 PDZK1IP1 RAB4B SCNN1A SCNN1ABG_HUMAN SCNN1B SCNN1D SCNN1DABG_HUMAN SCNN1DBG_HUMAN SCNN1G SGLT2-MAP17_HUMAN SHOC2 SLC12A2 SLC12A4 SLC12A6 SLC12A7 SLC15A1 SLC15A2 SLC15A3 SLC15A4 SLC16A2 SLC19A1 SLC1A1 SLC1A2 SLC1A3 SLC1A4 SLC1A5 SLC1A6 SLC22A2 SLC22A4 SLC24A1 SLC24A2 SLC24A4 SLC27A1 SLC27A4 SLC28A1 SLC2A1 SLC2A10 SLC2A11 SLC2A14 SLC2A2 SLC2A3 SLC2A4 SLC2A5 SLC2A7 SLC2A9 SLC30A5 SLC30A8 SLC34A1 SLC36A1 SLC36A4 SLC38A1 SLC38A2 SLC38A3 SLC38A4 SLC38A5 SLC39A1 SLC39A10 SLC39A11 SLC39A12 SLC39A14 SLC39A2 SLC39A3 SLC39A4 SLC39A5 SLC39A6 SLC39A8 SLC3A2 SLC3A2-SLC7A10_HUMAN SLC3A2-SLC7A11_HUMAN SLC3A2-SLC7A19_HUMAN SLC3A2-SLC7A5_HUMAN SLC3A2-SLC7A6_HUMAN SLC3A2-SLC7A7_HUMAN SLC3A2-SLC7A8_HUMAN SLC46A1 SLC46A2 SLC47A1 SLC5A1 SLC5A2 SLC5A3 SLC5A4 SLC5A6 SLC60A2 SLC6A1 SLC6A13 SLC6A14 SLC6A19 SLC6A20 SLC6A5 SLC6A6 SLC6A7 SLC6A9 SLC7A1 SLC7A10 SLC7A11 SLC7A2 SLC7A3 SLC7A4 SLC7A5 SLC7A6 SLC7A7 SLC7A8 SLC8A1 SLC8A3 SLC9A1 SLC9A2 SLC9A3 SLC9A4 SLC9A5 SLC9A6 SLC9A7 SLC9A9 SLC9C1 SLC9C2 SODIUM_POTASSIUM_EXCHANGING ATPASE COMPLEX-3 SODIUM_POTASSIUM_EXCHANGING ATPASE COMPLEX-4 SODIUM_POTASSIUM_EXCHANGING ATPASE COMPLEX-5 SODIUM_POTASSIUM_EXCHANGING ATPASE COMPLEX-6 SODIUM_POTASSIUM_EXCHANGING ATPASE COMPLEX-7 SODIUM_POTASSIUM_EXCHANGING ATPASE COMPLEX-8 TRARG1 TRPM1 TRPM2 TRPM4 TRPV1 TRPV2 TRPV3 TRPV4 TRPV5 TRPV6 TSPO2 ZDHHC7
GO:0098657|import into cell GO biological_process	propagated from HUMAN-uniprot.gaf.gz	gaf-date=2026-06-18 08:16	exclude_iea=False ABCC8 ABCC9 ABL1 ACACB ACE2 ACE2-SLC6A19_HUMAN ACKR3 ACSL1 ACSL3 ADGRB1 ADM ADORA1 ADORA2A ADRB2 AGER AHSG AIF1 ALOX15 AMN AMPH ANXA1 ANXA11 ANXA3 AP1B1 AP1G1 AP1S1 AP2A1 AP2A2 AP2B1 AP2M1 AP2S1 AP2_A1_HUMAN AP2_A2_HUMAN AP3B2 AP3B_S3A_HUMAN AP3B_S3B_HUMAN AP3D1 AP3M1 AP3M2 AP3S1 AP3S2 AP4B1 APOE APP AQP8 ARF6 ARHGAP12 ARHGAP25 ARHGAP27 ARHGEF37 ARL8B ARR3 ARRB1 ARRB2 ASGR1 ASIC5 ATP12A ATP1A1 ATP1A2 ATP1A3 ATP1A4 ATP1B1 ATP1B2 ATP1B3 ATP2B4 ATP4A ATP4B ATP6V1H ATP9A ATP9B AXL BECN1 BIN1 BIN2 BIN3 BLTP1 BTBD8 C9ORF72 CACNA1A CACNA1B CACNA1C CACNA1D CACNA1E CACNA1F CACNA1G CACNA1H CACNA1I CACNA1S CACNA2D1 CALCA CALCRL CALM1 CALM2 CALM3 CALY CANX CAPN2 CARMIL1 CAV1 CAV2 CAV3 CBL CCDC158 CD14 CD302 CD36 CD44 CD81 CD9 CD93 CDC42 CDK5 CEACAM1 CEACAM4 CHEVI_HUMAN CLCN2 CLEC4M CLEC7A CLEC9A CLN3 CLTA CLTA-CLTB-CLTC_HUMAN-1 CLTA-CLTC_HUMAN CLTB CLTB-CLTC_HUMAN CLTC CLTCL1 CLTRN CNGA3 COLEC12 CORO1A CORO1C CREG1 CRYBA1 CTBP1 CTSL CTTN CUBN CXCL16 CXCL8 CXCR1 CXCR2 CYBRD1 CYTH2 DAB2 DBNL DENND1A DENND1B DENND1C DHRS7C DIAPH1 DLL1 DMBT1 DNAJC13 DNAJC6 DNASE2 DNER DNM1 DNM2 DNM3 DOCK1 DOCK2 DPP4 DPYSL2 DRD2 DRD3 EEA1 EHD1 EHD2 EHD3 EHD4 ELANE ELMO1 ENTHD1 ENTREP1 EPN1 EPN2 EPN3 EPS15 EPS15L1 EQTN FCER1G FCER2 FCGR1A FCGR2B FCHO1 FCHO2 FCHSD2 FCMR FCN1 FCN2 FCN3 FGR FNBP1 FNBP1L FOLR1 FPR2 FXYD1 FXYD2 FXYD3 FXYD4 FXYD5 FXYD6 FXYD7 FYN GAK GAS6 GAS7 GHR GPR107 GRB2 GRIA1 GRK2 GRK3 GRK4 GSN GTF2H2 GULP1 HAVCR1 HCK HCN1 HCN1_HUMAN-1 HCN2 HCN3 HCN3_HUMAN-1 HCN4 HCN4_HUMAN-1 HFE HGS HIP1 HIP1R HMGB1 HMMR HNF1A HOOK2 HSPA8 HSPG2 ICAM4 IFNG IGHE IL10RA INPP5F INPPL1 INSR INTG_AM_B2_HUMAN ITCH ITGA4 ITGAM ITGAV ITGAX ITGB1 ITGB2 ITGB3 ITSN1 ITSN2 JMJD6 KCNE2 KCNH2 KCNJ1 KCNJ10 KCNJ11 KCNJ11-SUR1_HUMAN KCNJ12 KCNJ13 KCNJ14 KCNJ15 KCNJ16 KCNJ18 KCNJ2 KCNJ3 KCNJ4 KCNJ5 KCNJ6 KCNJ8 KCNJ9 KCNK9 KCNN4 KCNQ1 LDLR LDLRAD3 LDLRAP1 LEP LEPR LILRB1 LILRB4 LIMK1 LMBR1L LMBRD1 LRP1 LRP12 LRP1B LRP1_HUMAN-1 LRP2 LRP3 LRP8 LRRC8A LRRC8B LRRC8C LRRC8E LRRK2 LRSAM1 LTAP1 LY75 LYN LYVE1 MAGI2 MAPK1 MAPK3 MAPKAPK2 MAPKAPK3 MARCO MEGF10 MERTK MESD MFGE8 MIB1 MICALL1 MLC1 MRC1 MRC2 MSR1 MST1R MX1 MX2 MYCBPAP MYD88 MYH9 MYO15A MYO19 MYO1A MYO1B MYO1C MYO1D MYO1E MYO1F MYO1G MYO1H MYO5A MYO5B MYO5C MYO6 MYO7A MYO7B NALF1 NALF2 NCF2 NCF4 NCKIPSD NECAP1 NECAP2 NEDD4 NEDD4L NEURL1B NEURL3 NHERF1 NLGN3 NOS2 NR1H3 NTSR1 OCIAD1 OCIAD2 OPHN1 P2RY6 PACSIN1 PACSIN2 PAK1 PDLIM7 PDZK1IP1 PECAM1 PI4KB PICALM PIK3C2A PIK3C3 PIKFYVE PIP5K1A PIP5K1C PLA2G5 PLA2G6 PLA2R1 PLD2 PLD4 PLPP4 PLXNB2 PPT1 PRKCD PRKCE PTK2 PYCARD RAB11FIP2 RAB14 RAB15 RAB1A RAB20 RAB22A RAB27B RAB31 RAB34 RAB39A RAB4B RAB5A RAB5B RAB5C RAB7A RAB7B RAB9A RAB9B RABEP1 RABEP2 RABEPK RAC1 RALA RALB RALBP1 RAMP1 RAMP2 RAMP3 RARA REPS1 REPS2 RHOJ RHOQ RHOU RHOV RIN3 RINL RNASEK RPS6KB1 SAG SCAMP1 SCARA5 SCARB1 SCARB2 SCARF1 SCNN1A SCNN1ABG_HUMAN SCNN1B SCNN1D SCNN1DABG_HUMAN SCNN1DBG_HUMAN SCNN1G SCRIB SCYL2 SDC1 SGIP1 SGLT2-MAP17_HUMAN SH3BP1 SH3GL1 SH3GL2 SH3GL3 SH3GLB1 SH3GLB2 SHOC2 SIGLEC1 SLC11A1 SLC12A2 SLC12A4 SLC12A6 SLC12A7 SLC15A1 SLC15A2 SLC15A3 SLC15A4 SLC16A2 SLC18A1 SLC18A2 SLC18A3 SLC18B1 SLC19A1 SLC1A1 SLC1A2 SLC1A3 SLC1A4 SLC1A5 SLC1A6 SLC1A7 SLC22A1 SLC22A2 SLC22A3 SLC22A4 SLC24A1 SLC24A2 SLC24A4 SLC27A1 SLC27A2 SLC27A4 SLC27A5 SLC27A6 SLC28A1 SLC29A1 SLC29A2 SLC29A4 SLC2A1 SLC2A10 SLC2A11 SLC2A14 SLC2A2 SLC2A3 SLC2A4 SLC2A5 SLC2A7 SLC2A9 SLC30A5 SLC30A8 SLC34A1 SLC36A1 SLC36A4 SLC38A1 SLC38A2 SLC38A3 SLC38A4 SLC38A5 SLC39A1 SLC39A10 SLC39A11 SLC39A12 SLC39A14 SLC39A2 SLC39A3 SLC39A4 SLC39A5 SLC39A6 SLC39A8 SLC3A2 SLC3A2-SLC7A10_HUMAN SLC3A2-SLC7A11_HUMAN SLC3A2-SLC7A19_HUMAN SLC3A2-SLC7A5_HUMAN SLC3A2-SLC7A6_HUMAN SLC3A2-SLC7A7_HUMAN SLC3A2-SLC7A8_HUMAN SLC46A1 SLC46A2 SLC47A1 SLC5A1 SLC5A2 SLC5A3 SLC5A4 SLC5A6 SLC60A2 SLC6A1 SLC6A11 SLC6A12 SLC6A13 SLC6A14 SLC6A19 SLC6A2 SLC6A20 SLC6A3 SLC6A4 SLC6A5 SLC6A6 SLC6A7 SLC6A9 SLC7A1 SLC7A10 SLC7A11 SLC7A2 SLC7A3 SLC7A4 SLC7A5 SLC7A6 SLC7A7 SLC7A8 SLC8A1 SLC8A3 SLC9A1 SLC9A2 SLC9A3 SLC9A4 SLC9A5 SLC9A6 SLC9A7 SLC9A9 SLC9B2 SLC9C1 SLC9C2 SNAP25 SNAP91 SNCA SNCB SNCG SNX1 SNX18 SNX33 SNX5 SNX9 SODIUM_POTASSIUM_EXCHANGING ATPASE COMPLEX-3 SODIUM_POTASSIUM_EXCHANGING ATPASE COMPLEX-4 SODIUM_POTASSIUM_EXCHANGING ATPASE COMPLEX-5 SODIUM_POTASSIUM_EXCHANGING ATPASE COMPLEX-6 SODIUM_POTASSIUM_EXCHANGING ATPASE COMPLEX-7 SODIUM_POTASSIUM_EXCHANGING ATPASE COMPLEX-8 SORL1 SORT1 SPX SRC SRPX STAB1 STAB2 STEAP2 STON1 STON2 STX1A SYK SYNJ1 SYNJ2 SYP SYT7 TAFA4 TBC1D2B TFR2 TFRC TGM2 THBS1 TICAM2 TIMD4 TLR4 TM9SF4 TMEM108 TMEM175 TOM1 TPCN2 TRARG1 TREM2 TRPM1 TRPM2 TRPM4 TRPV1 TRPV2 TRPV3 TRPV4 TRPV5 TRPV6 TSC2 TSPO2 TYRO3 TYROBP VAMP2 VAMP7 VAV1 VAV2 VAV3 VIPAS39 VLDLR VPS33B WASF1 XKR4 XKR6 XKR7 XKR8 YES1 ZDHHC7 ZFYVE9
GO:0051170|import into nucleus GO biological_process	propagated from HUMAN-uniprot.gaf.gz	gaf-date=2026-06-18 08:16	exclude_iea=False ADAR AKIRIN2 APPL1 APPL2 ASF1A ASF1A-IPO4_HUMAN ASF1B ASF1B-IPO4_HUMAN-1 ATF2 BCL3 CBLB CDAN1 CDKN1A CFL1 E2F3 EIF4ENIF1 ELAVL1 FAM53A FAM53B FAM53C GCKR GPN1 GPN3 HEATR3 HIKESHI HNRNPA1 IL33 IMPORTIN_A4_HUMAN IPO11 IPO13 IPO4 IPO5 IPO7 IPO8 IPO9 KPNA1 KPNA2 KPNA3 KPNA4 KPNA5 KPNA6 KPNA7 KPNB1 MMP12 NOTCH1 NPAP1 NPM1 NUP107 NUP133 NUP153 NUP155 NUP160 NUP188 NUP214 NUP35 NUP50 NUP54 NUP62 NUP85 NUP88 NUP93 NUP98 NUTF2 PHB2 POM121 POM121B POM121C POM121L2 PPP1R10 PRICKLE1 PTTG1IP RAN RANBP17 RANBP2 RANBP6 RGPD1 RGPD2 RGPD3 RGPD4 RGPD5 RGPD8 RPAIN RPL23 SEC13 SIRT6 SNUPN SNURPORTIN_HUMAN SPRN SQSTM1 STAT3 STK3 STK4 SYK TERT TMCO6 TNPO1 TNPO2 TNPO3 TPR TRAF3IP2 TSC2 UBE2I
GO:0170036|import into the mitochondrion GO biological_process	propagated from HUMAN-uniprot.gaf.gz	gaf-date=2026-06-18 08:16	exclude_iea=False DNAJC15 DNAJC19 DNLZ GRPEL1 GRPEL2 HSP90AA1 HSPA4 HSPA9 MPC-T_HUMAN MPC1 MPC1L MPC2 PAM16 ROMO1 SAMM50 SFXN1 SFXN2 SFXN3 SLC25A38 TIMM17A TIMM17B TIMM21 TIMM23 TIMM23B TIMM44 TIMM50 TOMM20 TOMM20L TOMM22 TOMM34 TOMM40 TOMM40L TOMM7 TOMM70
GO:0001701|in utero embryonic development GO biological_process	propagated from HUMAN-uniprot.gaf.gz	gaf-date=2026-06-18 08:16	exclude_iea=False ACVR1C ADAM10 ARNT2 ASCL2 ATF2 BAP1 BMP2 BMP5 BMP7 CASP8 CHD7 CHRD CNOT1 CNOT2 CNOT3 COL3A1 CUL4A E2F7 E2F8 EOMES FGFR2 FLCN FOXD3 FOXF1 FURIN FUT8 GCM1 GGNBP2 HAND1 HDAC3 HES1 HEY1 HEY2 HINFP HOPX HORMAD1 IFITM5 IGF2 LIG4 MBNL1 MT-ND4 MYH6 NASP NBN NPM2 NR5A2 NRBP1 PDGFB PKD1 PKD2 PLK4 POU5F1 PRICKLE2 PTPRR RBPJ SOX15 SOX8 SRF STIL TAF10 TET1 TFAP2C TFEB TGFB3 TGFBR1 TMED2 UPB1 VEGFA VPS54 WDR74 WNT7B ZNF568 ZNF850 ZP3 ZPR1
GO:0070841|inclusion body assembly GO biological_process	propagated from HUMAN-uniprot.gaf.gz	gaf-date=2026-06-18 08:16	exclude_iea=False BAG3 HDAC6 HSP90AA1 MAPT PRKN TRIM37 UBD
GO:0042435|indole-containing compound biosynthetic process GO biological_process	propagated from HUMAN-uniprot.gaf.gz	gaf-date=2026-06-18 08:16	exclude_iea=False AANAT ASMT DDC TPH1 TPH2
GO:0042436|indole-containing compound catabolic process GO biological_process	propagated from HUMAN-uniprot.gaf.gz	gaf-date=2026-06-18 08:16	exclude_iea=False ACMSD AFMID ALDH9A1 HAAO IDO1 IDO2 IL4I1 KMO KYNU MAOA TDO2
GO:0042430|indole-containing compound metabolic process GO biological_process	propagated from HUMAN-uniprot.gaf.gz	gaf-date=2026-06-18 08:16	exclude_iea=False AANAT ACMSD AFMID ALDH9A1 ASMT ATP7A DDC HAAO HTR1A IDO1 IDO2 IL4I1 KMO KYNU MAOA MAOB NADSYN1 NMNAT2 QPRT RNF180 SULT1A3 SULT1A4 TDO2 TPH1 TPH2
GO:0050930|induction of positive chemotaxis GO biological_process	propagated from HUMAN-uniprot.gaf.gz	gaf-date=2026-06-18 08:16	exclude_iea=False AZU1 CREB3 CXCL12 CXCL8 IL16 NTF3 PGF SCG2 VEGFA VEGFB VEGFC VEGFD
GO:0141084|inflammasome-mediated signaling pathway GO biological_process	propagated from HUMAN-uniprot.gaf.gz	gaf-date=2026-06-18 08:16	exclude_iea=False CARD8 CCDC92 IRAK1 IRAK2 IRAK4 MYD88 MYDDOSOME CORE_HUMAN NLRP1 NLRP3 NLRP6 PYCARD
GO:0006925|inflammatory cell apoptotic process GO biological_process	propagated from HUMAN-uniprot.gaf.gz	gaf-date=2026-06-18 08:16	exclude_iea=False CTSL FASLG HCAR2 IL6 IRF3 PLEKHO2
GO:0006954|inflammatory response GO biological_process	propagated from HUMAN-uniprot.gaf.gz	gaf-date=2026-06-18 08:16	exclude_iea=False ABCF1 ABETA-40-42-OLIGOMER_HUMAN ABETA-40-42_HUMAN ABETA-40-OLIGOMER_HUMAN ABETA-42-OLIGOMER_HUMAN ACER3 ACKR1 ACVR1 ADAM17 ADAM8 ADCY1 ADCY8 ADGRE5 ADM ADORA1 ADORA2A ADORA3 AFAP1L2 AGER AGR2 AGTR1 AGTR2 AHSG AIF1 AIM2 AIM2-ASC-CASP1_HUMAN ALOX15 ALOX5 ANO6 ANXA1 AOC3 APCS APIP APOL2 APOL3 APP ASC-CASP1-MEFV_HUMAN ASC-CASP1-NAIP-NLRC4_HUMAN ASC-CASP1-NLRP1_HUMAN ASC-CASP1-NLRP3_HUMAN ASS1 AZU1 BDKRB1 BDKRB2 BIRC2 BIRC3 BLNK BLOC1S6 BMP2 BMP6 BMPR1B BTK C1QA C2CD4A C2CD4B C3 C3AR1 C4A C4B C5 C5AR1 CAMP CARD18 CARD8 CASP1 CASP12 CASP1_HUMAN-1 CASP3 CASP4 CASP5 CASP6 CASP7 CASP7_HUMAN-1 CASP8 CCDC92 CCL1 CCL11 CCL13 CCL14 CCL15 CCL16 CCL18 CCL19 CCL2 CCL20 CCL21 CCL22 CCL23 CCL24 CCL25 CCL26 CCL27 CCL28 CCL3 CCL3L1 CCL4 CCL4L1 CCL5 CCL7 CCL8 CCR1 CCR2 CCR3 CCR4 CCR5 CCR6 CCR7 CCRL2 CD36 CD40 CD40LG CD44 CD6 CD68 CD83 CEBPB CELA1 CFH CHI3L1 CHIA CHST2 CHUK CLU CNTF CRP CSF1R CTNNBIP1 CUL3 CX3CL1 CX3CR1 CXCL1 CXCL10 CXCL11 CXCL13 CXCL2 CXCL5 CXCL6 CXCL8 CXCL9 CXCR2 CXCR3 CXCR4 CXCR6 CYBA CYBB DHX9 DPEP1 DPP9 DSG1 ELANE ELF3 EPO EPX F11R F12 F2R F3 F3-F7_HUMAN F7 FADS2 FBN1 FCER1A FCER1G FCGR1A FCGR1BP FCGR2A FCGR2B FCGR2C FCGR3A FCGR3B FFAR2 FOLR2 FOS FPR2 FUT7 GATA3 GGT5 GPR141 GPR68 GRN GSDMA GSDMB GSDMC GSDMD GSDME GSTCD GZMA GZMB HBA1 HBB HDAC4 HDAC5 HDAC9 HIF1A HLA-DRB1 HMGB1 HMGB2 HMOX1 HNRNPA0 HP HPSE HPSE_HUMAN-1 HRH1 HRH4 HSA-MIR-130B-3P HSA-MIR-135A-5P HSA-MIR-181C-5P HSA-MIR-20A-5P HSA-MIR-221-3P HSA-MIR-223-3P HSPG2 HYAL1 HYAL3 IFI27 IFNA2 IFNG IFNGR1 IFNGR2 IGHE IGHG1 IKBKB IKBKG IL10RB IL13 IL17A IL17A_HUMAN-1 IL17B IL17C IL17D IL17F IL18 IL18RAP IL1A IL1B IL1B-IL1MR1_HUMAN-1 IL1F10 IL1R1 IL1RAP IL1RL1 IL1RN IL20RA IL22 IL22-IL10RB-IL22RA1_HUMAN-1 IL22RA1 IL25 IL26 IL26-IL10RB-IL20RA_HUMAN-1 IL26-IL126_HUMAN IL2RA IL33 IL33-IL1R1-IL1RAP_HUMAN-1 IL36A IL36B IL36G IL36RN IL37 IL4 IL4R IL5 IL6 IL6-IL6R_HUMAN-1 IL6R IL6ST IL9 INS INTG_AM_B2_HUMAN IRAK1 IRAK2 IRAK4 ITCH ITGAL ITGAM ITGB1 ITGB2 ITIH4 JAK2 KDM4D KDM6B KIT KLKB1 KLRG1 KRT16 LAT LBP LCN2 LGALS9 LIAS LOXL3 LRP1 LTB4R LY75 LYN LYZ MAP3K20 MAP3K7 MAPK9 MAPKAPK2 MAPT MBL2 MDK MEFV MFHAS1 MGLL MMP25 MTNF-TNR1A_HUMAN-1 MTNF-TNR1A_HUMAN-2 MTNF-TNR1B_HUMAN-1 MTNF-TNR1B_HUMAN-2 MTNF_HUMAN-1 MTOR MYD88 MYDDOSOME CORE_HUMAN NAIP NAMPT NCR3 NFAM1 NFATC3 NFATC4 NFKB1 NFKBIZ NFX1 NINJ1 NLRC4 NLRP1 NLRP3 NLRP6 NLRP9 NOD1 NOS2 NOX1 NOX4 NPFF NR3C1 NRROS ODAM ORM1 ORM2 PARP4 PF4 PF4V1 PIK3CD PIK3CG PJA2 PLA2G2D PLA2G2E PLA2G4B PLA2G4C PLAA PLSCR1 PNMA1 PPBP PRDX5 PROK2 PSEN1 PTAFR PTGER3 PTN PTX3 PXK PYCARD RAC1 RARRES2 RELA RIPK1 RIPK2 RTN4 S100A12 S100A8 S100A9 S1PR3 SCG2 SCN11A SCUBE1 SELE SERPINA3 SIGIRR SIGLEC1 SLAMF8 SLC11A1 SLC18A2 SMAD1 SNAP23 SNCA SOD3 SPINK7 STAT3 STK39 STNF-TNR1A_HUMAN-1 STNF-TNR1A_HUMAN-2 STNF-TNR1B_HUMAN-1 STNF_HUMAN SYK TAB2 TAC1 TAC4 TACR1 TBK1 TBX21 TBXA2R TFRC TGFB1 THBS1 TLR1 TLR3 TLR4 TLR6 TLR9 TMIGD3 TNF TNFAIP6 TNFRSF1A TNFRSF1B TNFRSF4 TNFSF4 TRADD TRAF2 TRAF3IP2 TRAF5 TREM2 TRIM14 TRIM21 TSPAN18 TUSC2 TXNIP TYROBP URS0000CCE0E6_9606 USP14 VCAM1 VNN1 VPS54 WNK4 WNT5A XCL1 XCL2 XCR1
GO:0002437|inflammatory response to antigenic stimulus GO biological_process	propagated from HUMAN-uniprot.gaf.gz	gaf-date=2026-06-18 08:16	exclude_iea=False CD6 CD68 ELANE FCER1A FCGR1A FCGR1BP FCGR2A FCGR2B FCGR2C FCGR3A FCGR3B GATA3 HLA-DRB1 HMGB1 HMGB2 IGHE IGHG1 IL25 IL2RA KDM6B NPFF ORM1 ORM2 PNMA1 TNF
GO:0090594|inflammatory response to wounding GO biological_process	propagated from HUMAN-uniprot.gaf.gz	gaf-date=2026-06-18 08:16	exclude_iea=False CCR2 F2R HIF1A HMOX1 IL6 MAPK9 NFKBIZ TGFB1 TLR3 TLR4 TNF
GO:0060080|inhibitory postsynaptic potential GO biological_process	propagated from HUMAN-uniprot.gaf.gz	gaf-date=2026-06-18 08:16	exclude_iea=False CHRNA4 DRD4 GABRB3 GLRA1 INSYN1 INSYN2A NLGN3 NPAS4 SYT1
GO:1904862|inhibitory synapse assembly GO biological_process	propagated from HUMAN-uniprot.gaf.gz	gaf-date=2026-06-18 08:16	exclude_iea=False CBLN4 CLSTN2 CLSTN3 DAG1 FGF13 GABRA1 GABRA2 GABRA3 GABRA4 GABRA5 GABRA6 GABRB2 GABRB3 GABRE GABRG1 GABRG2 GABRG3 HAPLN4 LGI2 NLGN2 NPAS4 PLXNB1 SRGAP2 SRGAP2C WNT5A
GO:0045087|innate immune response GO biological_process	propagated from HUMAN-uniprot.gaf.gz	gaf-date=2026-06-18 08:16	exclude_iea=False 19S-20S-PA28AB_HUMAN 20S-PA28AB_HUMAN-1 20SI_HUMAN A1-IFNAR_HUMAN-1 A10-IFNAR_HUMAN-1 A14-IFNAR_HUMAN-1 A16-IFNAR_HUMAN-1 A17-IFNAR_HUMAN-1 A2-IFNAR_HUMAN-1 A21-IFNAR_HUMAN-1 A4-IFNAR_HUMAN-1 A5-IFNAR_HUMAN-1 A6-IFNAR_HUMAN-1 A7-IFNAR_HUMAN-1 A8-IFNAR_HUMAN-1 ACOD1 ADAM15 ADAMTS13 ADAR ADRM1 AIF1 AKAP1 ALPK1 ANG ANKHD1 ANKRD17 APCS APOA4 APOBEC3A APOBEC3F APOBEC3G APOL1 APP AQP4 ARL8B ASS1 ATAD3A AZI2 B1-IFNAR_HUMAN-1 B2M BCL10 BPI BPIFA1 BPIFB1 BPIFB3 BSPRY BST2 BTK C2 C3 C4A C4B C5 C6 C7 C8A C8B C8G C9 C9JQL5 CALCA CALCOCO2 CALM1 CAMK2A CAMP CARD8 CARD9 CASP1 CCL2 CCL3 CCL5 CD2 CD200 CD226 CD244 CD47 CD58 CD74 CEBPG CFB CFD CFH CFHR5 CFP CGAS CH25H CHGA CHUK CIITA CITED1 CLDN1 CLDN2 CLEC2A CLEC4A CLEC4C CLEC4D CLEC4E CLEC5A CLEC6A CLEC7A CLPB COLEC-MASP1_HUMAN COLEC-MASP2_HUMAN COLEC10 COLEC11 COLEC12 CORO1A CR1 CR2 CRIPTO CRISP3 CRP CSF1 CSF1-CSF1R_HUMAN CSF1R CX3CR1 CXCL10 CXCL16 CXCL6 CYBA CYBB CYBC1 CYLD CYP27B1 DAPK1 DAPK3 DCD DDX3X DEFA1 DEFA3 DEFA4 DEFA5 DEFA6 DEFB1 DEFB103A DEFB104A DEFB105A DEFB106A DEFB107A DEFB108A DEFB108B DEFB110 DEFB112 DEFB113 DEFB114 DEFB115 DEFB116 DEFB118 DEFB119 DEFB121 DEFB123 DEFB124 DEFB125 DEFB127 DEFB128 DEFB131A DEFB131B DEFB132 DEFB133 DEFB134 DEFB135 DEFB136 DEFB4A DHX15 DHX16 DHX35 DHX58 DMBT1 DNAJA3 DUOX1 DUS2 E-IFNAR_HUMAN-1 ECSIT EDN1 EIF2AK2 EPRS1 EPX F12 FASLG FAU FCAR FCER1G FCGR3A FCN1 FCN1-MASP1_HUMAN FCN1-MASP2_HUMAN FCN2 FCN2-MASP1_HUMAN FCN2-MASP2_HUMAN FCN3 FCN3-MASP1_HUMAN FCN3-MASP2_HUMAN GAPDH GARIN5A GBP1 GBP2 GBP3 GBP4 GBP5 GBP6 GBP7 GCH1 GRB2 GSDMB GSN GZMB GZMK H2BC10 H2BC11 H2BC12 H2BC12L H2BC13 H2BC14 H2BC15 H2BC17 H2BC18 H2BC19P H2BC20P H2BC21 H2BC26 H2BC3 H2BC5 H2BC9 HCK HCST HDAC4 HERC5 HERC6 HLA-DPA1 HSA-LET-7B-5P HSA-MIR-146A-5P HSA-MIR-758-3P IFI27 IFI6 IFIH1 IFIT1 IFIT1B IFIT2 IFIT3 IFIT5 IFITM1 IFITM2 IFITM3 IFNA10 IFNA14 IFNA16 IFNA17 IFNA2 IFNA21 IFNA4 IFNA5 IFNA6 IFNA7 IFNA8 IFNAR1 IFNAR2 IFNB1 IFNE IFNG IFNGAMMA_HUMAN IFNGR1 IFNGR2 IFNGR_HUMAN-1 IFNK IFNL1 IFNL2 IFNL3 IFNL4 IFNLR1 IFNW1 IGHM IKBKB IKBKE IKBKG IL10RB IL12B IL12RB1 IL23R IL33 INAVA IRAK1 IRAK4 IRF1 IRF3 IRF5 IRF7 IRF8 IRGM ISG15 JAK1 JAK2 JCHAIN K-IFNAR_HUMAN-1 KAT2A KIF5B KIR3DL1 KLRC1 KLRC2 KLRC3 KLRC4 KLRD1 KLRF2 KLRK1 KRT1 KRT16 KYNU L1-IFNLR_HUMAN-1 L2-IFNLR_HUMAN-1 L3-IFNLR_HUMAN-1 L4-IFNLR_HUMAN-1 LBP LCN2 LGALS9 LRRC15 LTF LY6E LY86 LY96 LYST MALT1 MARCHF2 MASP1 MASP2 MAVS MAVS-TRAF3_HUMAN MBL2 MBL2-MASP1_HUMAN MBL2-MASP2_HUMAN MEFV MFHAS1 MICA MID2 MORC3 MPEG1 MSRB1 MX1 MYD88 MYO1F NCF1 NCF2 NCK1 NECTIN2 NFKB1 NFKBIZ NKG7 NLGN1-NLGN1 NLRC5 NLRP1 NLRP6 NLRP9 NMB NMBR NOD2 NOS2 NPY NQO1 NUB1 OAS1 OAS2 OAS3 OASL OTUD4 OTULIN PA28AB-20S-PA28AB_HUMAN PBLD PDE12 PGLYRP1 PGLYRP2 PGLYRP3 PGLYRP4 PHB1 PHB2 PI3 PIK3CB PIK3CD PIK3CG PIK3R1 PIM1 PJA2 PLA2G1B PLCG2 PLD3 PLD4 PLEKHM2 PML POLR3A PPARG PPP1R14B PRKRA PSMA1 PSMA2 PSMA3 PSMA4 PSMA5 PSMA6 PSMA7 PSMB1 PSMB10 PSMB2 PSMB3 PSMB4 PSMB5 PSMB6 PSMB7 PSMB8 PSMB9 PSMC1 PSMC2 PSMC3 PSMC4 PSMC5 PSMC6 PSMD1 PSMD11 PSMD12 PSMD13 PSMD14 PSMD2 PSMD3 PSMD4 PSMD6 PSMD7 PSMD8 PSME1 PSME2 PTX3 PVR PYCARD PYDC1 RAB2B RAET1E RAET1G RAET1L RAF1 RARRES2 RASGRP4 REL RELA RELB RFPL1 RFPL2 RFPL3 RFPL4A RFPL4AL1 RFPL4B RIGI RIPK2 RNASE2 RNASE3 RNASE6 RNASE7 RNASE8 RNASET2 RNF135 RNF39 ROMO1 RPL13A RPL39 RPS6KB1 RPSA S100A12 SEC61A1 SEM1 SENP7 SERINC3 SERINC5 SETD2 SFTPD SHFL SHMT2 SIN3A SIRPA SKP2 SLAMF7 SLC11A1 SLC15A2 SLC22A5 SLC26A6 SLC30A8 SLPI SMARCA5 SMPD1 SNCA SNX3 SP100 SRPK1 SRPK2 STAT1 STAT2 STING1 STING_HUMAN-1 SYK SYNCRIP TAC1 TANK TBK1 TBK1-IKKE-NAP1_HUMAN TBK1-IKKE-SINTBAD_HUMAN TBK1-IKKE-TANK_HUMAN TBKBP1 TFEB TICAM1 TICAM2 TIFA TLR1 TLR10 TLR1_TLR10_HUMAN TLR1_TLR2_HUMAN TLR2 TLR2_TLR10_HUMAN TLR2_TLR6_HUMAN TLR3 TLR4 TLR4_TLR6_HUMAN TLR6 TLR7 TLR8 TLR9 TMEFF1 TMEM120A TNF TP53 TRAF3 TRAF3IP3 TRAF6 TREML1 TRIFFOSOME_HUMAN TRIM10 TRIM11 TRIM13 TRIM14 TRIM15 TRIM17 TRIM21 TRIM22 TRIM25 TRIM26 TRIM27 TRIM28 TRIM31 TRIM32 TRIM34 TRIM35 TRIM38 TRIM39 TRIM4 TRIM40 TRIM41 TRIM43 TRIM43B TRIM44 TRIM48 TRIM49 TRIM49B TRIM49C TRIM49D1 TRIM5 TRIM50 TRIM51 TRIM51G TRIM52 TRIM54 TRIM55 TRIM56 TRIM58 TRIM59 TRIM6 TRIM60 TRIM61 TRIM62 TRIM63 TRIM64 TRIM64B TRIM64C TRIM65 TRIM68 TRIM69 TRIM7 TRIM72 TRIM73 TRIM74 TRIM75 TRIM77 TRIM8 TRIML1 TRIML2 TTC4 TUBB TUBB4B TYK2 TYROBP UAP1 UBA7 UBD UBE2L6 UBE2N UBE2W UBL7 ULBP1 ULBP2 ULBP3 UMOD USP10 USP18 USP20 USP44 USP7 USP7-TRIM27_HUMAN VAMP7 VAV1 VIP VNN1 W1-IFNAR_HUMAN-1 WFDC10A WFDC10B WFDC11 WFDC12 WFDC13 WFDC2 WFDC3 WFDC5 WFDC9 WNT5A ZBP1 ZDHHC1 ZDHHC11 ZDHHC11B ZNF697
GO:0002220|innate immune response activating cell surface receptor signaling pathway GO biological_process	propagated from HUMAN-uniprot.gaf.gz	gaf-date=2026-06-18 08:16	exclude_iea=False AP3B1 CD14 CHUK CLEC6A CLEC7A COLEC-MASP1_HUMAN COLEC-MASP2_HUMAN COLEC10 COLEC11 CREBBP ECSIT EP300 FCN1 FCN1-MASP1_HUMAN FCN1-MASP2_HUMAN FCN2 FCN2-MASP1_HUMAN FCN2-MASP2_HUMAN FCN3 FCN3-MASP1_HUMAN FCN3-MASP2_HUMAN FFAR2 FYN IKBKB IRAK1 IRAK2 IRAK4 IRF3 KIR2DS2 KLRC1 KLRC2 KLRC3 KLRC4 KLRD1 LBP LILRA2 LY96 LYN MAP3K7 MASP1 MASP2 MBL2 MBL2-MASP1_HUMAN MBL2-MASP2_HUMAN MYD88 NFKBIA NMI OAS1 PAK1 PAK2 PAK3 PIK3AP1 PLCG2 PRKCE RAB11FIP2 RELA RIPK2 S100A14 SCIMP SRC SYK TBK1 TICAM1 TICAM2 TIRAP TLR2 TLR4 TLR5 TNIP2 TNIP3 TRAF3 TRAF6 TRIFFOSOME_HUMAN TRIL TYROBP
GO:0002227|innate immune response in mucosa GO biological_process	propagated from HUMAN-uniprot.gaf.gz	gaf-date=2026-06-18 08:16	exclude_iea=False APOA4 BPIFB1 CAMP CLDN2 DEFA1 DEFA3 DEFB1 FAU H2BC10 H2BC11 H2BC12 H2BC12L H2BC13 H2BC14 H2BC15 H2BC17 H2BC18 H2BC19P H2BC20P H2BC21 H2BC26 H2BC3 H2BC5 H2BC9 LTF NOS2 PLA2G1B RNASE2 RNASE3 RPL39 SFTPD
GO:0002758|innate immune response-activating signaling pathway GO biological_process	propagated from HUMAN-uniprot.gaf.gz	gaf-date=2026-06-18 08:16	exclude_iea=False AIM2 AIM2-ASC-CASP1_HUMAN ALPK1 AP3B1 ASC-CASP1-MEFV_HUMAN ASC-CASP1-NAIP-NLRC4_HUMAN ASC-CASP1-NLRP1_HUMAN ASC-CASP1-NLRP3_HUMAN BCL10 BECN1 BTK CARD8 CASP1 CASP1_HUMAN-1 CCDC92 CD14 CD274 CD300LF CGAS CHUK CLEC4E CLEC6A CLEC7A CLPB COLEC-MASP1_HUMAN COLEC-MASP2_HUMAN COLEC10 COLEC11 CREBBP CTSS CYLD DDX3X DDX41 DHX58 ECSIT EP300 EPG5 FCN1 FCN1-MASP1_HUMAN FCN1-MASP2_HUMAN FCN2 FCN2-MASP1_HUMAN FCN2-MASP2_HUMAN FCN3 FCN3-MASP1_HUMAN FCN3-MASP2_HUMAN FFAR2 FYN HAVCR2 HCK HSPD1 IFIH1 IKBKB INAVA IPO5 IRAK1 IRAK2 IRAK3 IRAK4 IRF1 IRF2 IRF3 IRF5 IRF7 IRGM ITCH KIR2DS2 KLRC1 KLRC2 KLRC3 KLRC4 KLRD1 LACC1 LBP LILRA2 LRRC19 LY96 LYN MAP2K6 MAP3K7 MAPKAPK2 MAPKAPK3 MASP1 MASP2 MAVS MBL2 MBL2-MASP1_HUMAN MBL2-MASP2_HUMAN MEFV MYD88 MYDDOSOME CORE_HUMAN NAIP NFKBIA NFKBIZ NLGN1-NLGN1 NLRC4 NLRP1 NLRP3 NLRP6 NMI NOD1 NOD2 NR1H4 OAS1 OAS3 OTULIN PAK1 PAK2 PAK3 PHB1 PHB2 PIK3AP1 PLCG2 PRKCE PYCARD RAB11FIP2 REG3G RELA RFTN1 RIGI RIPK2 RNF135 RNF144A RNF34 RPS6KA3 S100A14 SCIMP SRC STING1 SYK TBK1 TICAM1 TICAM2 TIFA TIFAB TIRAP TLR1 TLR10 TLR1_TLR2_HUMAN TLR2 TLR2_TLR6_HUMAN TLR3 TLR4 TLR4_TLR6_HUMAN TLR5 TLR6 TLR7 TLR8 TLR9 TNF TNFAIP3 TNIP1 TNIP2 TNIP3 TRAF2 TRAF3 TRAF3IP3 TRAF6 TRIFFOSOME_HUMAN TRIL TRIM25 TYROBP UNC93B1 XIAP YWHAE
GO:0036159|inner dynein arm assembly GO biological_process	propagated from HUMAN-uniprot.gaf.gz	gaf-date=2026-06-18 08:16	exclude_iea=False CCDC39 CCDC40 CFAP100 CFAP73 DNAAF1 DNAAF11 DNAAF19 DNAAF4 DNAAF5 DNAAF6 DNAH1 DNAH2 DNAH3 DNAH7 DNAI3 DNHD1 ZMYND10
GO:0042491|inner ear auditory receptor cell differentiation GO biological_process	propagated from HUMAN-uniprot.gaf.gz	gaf-date=2026-06-18 08:16	exclude_iea=False ANKRD24 CLRN2 JAG2 KCNQ1 MYO3B MYO6 PAFAH1B1 PDZD7 PLS1 REST SLC4A7 SOD1 STRC TOMT TPRN USH1C WHRN
GO:0048839|inner ear development GO biological_process	propagated from HUMAN-uniprot.gaf.gz	gaf-date=2026-06-18 08:16	exclude_iea=False ADAM10 ADGRV1 ANKRD24 AP3D1 ATG4B ATP2B2 ATP6V1B1 ATP8A2 ATP8B1 BLOC1S5 BLOC1S6 BMP2 CALB1 CCNA2 CEP290 CHD7 CLRN2 COL2A1 DCANP1 EPHA4 EPHB2 ESRRB EYA1 EYA4 FGFR2 GABRA5 GABRB2 GABRB3 GATA2 GATA3 GJB2 GRXCR1 HOXA1 HPN IFT88 JAG1 JAG2 KCNK2 KCNK3 KCNQ1 LHX3 LRIG1 LRIG3 MCM2 MPV17 MSX1 MYO3A MYO3B MYO6 NECTIN1 NECTIN3 NEUROD1 NEUROG1 OC90 OTOL1 OTOP1 PAFAH1B1 PAX2 PAX8 PCDH15 PDZD7 PHOX2B PI4KB PLS1 POU3F4 PROX1 PTPN11 REST ROR1 SIX1 SLC17A8 SLC25A27 SLC26A5 SLC30A4 SLC44A4 SLC4A7 SOBP SOD1 SOX2 SOX9 SPARC STOX1 STRC TBX1 TBX18 TBX2 TBX3 TCAP TFAP2A TGFB1 TGFB2 TIFAB TMIE TOMT TPRN TSKU TTC39C USH1C USH2A USH2_HUMAN WHRN ZIC1
GO:0042472|inner ear morphogenesis GO biological_process	propagated from HUMAN-uniprot.gaf.gz	gaf-date=2026-06-18 08:16	exclude_iea=False ANKRD24 ATP6V1B1 ATP8A2 CEP290 CHD7 CLRN2 DCANP1 EPHB2 EYA1 FGFR2 HOXA1 HPN KCNQ1 LRIG1 LRIG3 MYO3A MYO3B MYO6 NECTIN1 NECTIN3 NEUROG1 OTOP1 PAX2 PAX8 PDZD7 PLS1 POU3F4 PROX1 REST SIX1 SLC44A4 SOBP SOD1 SOX9 SPARC STRC TBX1 TBX18 TBX2 TBX3 TCAP TFAP2A TIFAB TMIE TPRN TTC39C USH1C WHRN ZIC1
GO:0060119|inner ear receptor cell development GO biological_process	propagated from HUMAN-uniprot.gaf.gz	gaf-date=2026-06-18 08:16	exclude_iea=False ADGRV1 ANKRD24 ATP8B1 CLRN2 GABRA5 GABRB2 GABRB3 GRXCR1 IFT88 KCNQ1 MYO3B PAFAH1B1 PDZD7 PLS1 REST SLC4A7 SOD1 STRC TOMT TPRN TSKU USH1C WHRN
GO:0060113|inner ear receptor cell differentiation GO biological_process	propagated from HUMAN-uniprot.gaf.gz	gaf-date=2026-06-18 08:16	exclude_iea=False ADGRV1 ANKRD24 ATP8B1 CLRN2 GABRA5 GABRB2 GABRB3 GRXCR1 IFT88 JAG2 KCNQ1 MYO3B MYO6 PAFAH1B1 PDZD7 PLS1 REST SLC4A7 SOD1 STRC TOMT TPRN TSKU USH1C USH2A USH2_HUMAN WHRN
GO:0060122|inner ear receptor cell stereocilium organization GO biological_process	propagated from HUMAN-uniprot.gaf.gz	gaf-date=2026-06-18 08:16	exclude_iea=False ADGRV1 ANKRD24 CLRN2 GRXCR1 IFT88 MYO3B PDZD7 PLS1 REST SOD1 STRC TPRN TSKU USH1C WHRN
GO:0007007|inner mitochondrial membrane organization GO biological_process	propagated from HUMAN-uniprot.gaf.gz	gaf-date=2026-06-18 08:16	exclude_iea=False AGK APOO APOOL BCS1L CHCHD10 CHCHD3 CHCHD6 CIBAR1 COX18 DNAJC11 GHITM HSPA9 IMMT LETM1 MAIP1 MICOS10 MICOS13 MICOS_HUMAN MIMS1 MTX1 MTX2 MTX3 NDUFA13 OMA1 OPA1 OXA1L ROMO1 SAMM50 SLC25A46 TAFAZZIN TIM22_HUMAN-2 TIM9-TIM10-TIM10B_HUMAN TIM9-TIM10_HUMAN TIMM10 TIMM10B TIMM13 TIMM13-TIMM8A_HUMAN TIMM13-TIMM8B_HUMAN TIMM22 TIMM29 TIMM8A TIMM8B TIMM9 TMEM11 TMEM126A TOMM70 UQCC3 YME1L1
GO:0060384|innervation GO biological_process	propagated from HUMAN-uniprot.gaf.gz	gaf-date=2026-06-18 08:16	exclude_iea=False ECE1 EDN1 EDNRA FBXO45 GABRA5 GABRB2 GABRB3 ISL1 ITGA4 NPR2 NPTX1 NRP1 NTRK1 POU4F1 PRKCG SEMA3A SULF1 SULF2 VCAM1
GO:0015698|inorganic anion transport GO biological_process	propagated from HUMAN-uniprot.gaf.gz	gaf-date=2026-06-18 08:16	exclude_iea=False ABCC6 ABCG2 ANKH ANO1 ANO10 ANO2 ANO3 ANO4 ANO5 ANO6 ANO7 ANO8 ANO9 APOL1 AQP6 BEST1 BEST2 BEST3 BEST4 BSND CASR CFTR CLCA1 CLCA2 CLCA4 CLCC1 CLCN1 CLCN2 CLCN3 CLCN4 CLCN5 CLCN6 CLCN7 CLCN7-OSTM1_HUMAN CLCNKA CLCNKB CLIC1 CLIC2 CLIC3 CLIC4 CLIC5 CLIC6 CLNS1A DCD ENPP1 FXYD1 FXYD3 GABAR_A1_A2_B1_B2_G2_HUMAN-1 GABAR_A1_A2_B2_B3_G2_HUMAN-1 GABAR_A1_A2_B2_G2_HUMAN-1 GABAR_A1_A2_B3_G2_HUMAN-1 GABAR_A1_A3_B2_G2_HUMAN-1 GABAR_A1_B1_B1_B2_G2_HUMAN-1 GABAR_A1_B2_B3_G2_HUMAN-1 GABAR_A1_B2_D_HUMAN GABAR_A1_B2_G2_HUMAN GABAR_A1_B3_G2_HUMAN GABAR_A1_B3_HUMAN GABAR_A3_B3_Q_HUMAN GABAR_A4_B1_G2_HUMAN-1 GABAR_A4_B2_G2_HUMAN GABAR_A4_B3_DELTA_HUMAN GABAR_A4_B3_G2_HUMAN GABAR_A5_B3_HUMAN GABAR_A6_B1_G2_HUMAN GABAR_A6_B2_DELTA_HUMAN GABAR_A6_B2_G2_HUMAN GABAR_A6_B3_DELTA_HUMAN GABAR_A6_B3_G2_HUMAN GABAR_B3_D_HUMAN GABAR_B3_G2_HUMAN GABRA1 GABRA2 GABRA3 GABRA4 GABRA5 GABRA6 GABRB1 GABRB2 GABRB3 GABRD GABRE GABRG1 GABRG2 GABRG3 GABRP GABRQ GABRR1 GABRR2 GABRR3 GLRA1 GLRA1-GLRB_HUMAN GLRA1-GLRB_HUMAN-1 GLRA2 GLRA3 GLRA3-GLRB_HUMAN GLRB KCNJ13_HUMAN KCNK1 KCNK2 KCNQ1 LRRC8A MFSD8 NMUR1 NMUR2 OCA2 OSTM1 P2RX5 P2RY4 PACC1 RACGAP1 SLC11A1 SLC12A1 SLC12A2 SLC12A3 SLC12A4 SLC12A5 SLC12A6 SLC12A7 SLC12A8 SLC12A9 SLC13A1 SLC13A4 SLC17A1 SLC17A3 SLC17A4 SLC17A6 SLC17A7 SLC17A8 SLC1A1 SLC1A3 SLC1A4 SLC1A7 SLC20A1 SLC20A2 SLC25A10 SLC25A14 SLC25A27 SLC25A3 SLC25A30 SLC26A1 SLC26A10P SLC26A11 SLC26A2 SLC26A3 SLC26A4 SLC26A5 SLC26A6 SLC26A7 SLC26A8 SLC26A9 SLC34A1 SLC34A2 SLC34A3 SLC37A1 SLC37A2 SLC37A4 SLC4A1 SLC4A10 SLC4A11 SLC4A2 SLC4A3 SLC4A8 SLC4A9 SLC5A5 SLC5A6 SLC5A8 SLC61A1 SLC6A1 SLC6A14 SLC6A2 TMC4 TSPO TTYH1 TTYH2 TTYH3 UCP2 VDR XPR1
GO:0098659|inorganic cation import across plasma membrane GO biological_process	propagated from HUMAN-uniprot.gaf.gz	gaf-date=2026-06-18 08:16	exclude_iea=False ABCC8 ABCC9 AQP8 ASIC5 ATP12A ATP1A1 ATP1A2 ATP1A3 ATP1A4 ATP1B1 ATP1B2 ATP1B3 ATP2B4 ATP4A ATP4B CACNA1A CACNA1B CACNA1C CACNA1D CACNA1E CACNA1F CACNA1G CACNA1H CACNA1I CACNA1S CACNA2D1 CNGA3 CYBRD1 FXYD1 FXYD2 FXYD3 FXYD4 FXYD5 FXYD6 FXYD7 HCN1 HCN1_HUMAN-1 HCN2 HCN3 HCN3_HUMAN-1 HCN4 HCN4_HUMAN-1 KCNE2 KCNH2 KCNJ1 KCNJ10 KCNJ11 KCNJ11-SUR1_HUMAN KCNJ12 KCNJ13 KCNJ14 KCNJ15 KCNJ16 KCNJ18 KCNJ2 KCNJ3 KCNJ4 KCNJ5 KCNJ6 KCNJ8 KCNJ9 KCNK9 KCNQ1 NALF1 NALF2 SCNN1A SCNN1ABG_HUMAN SCNN1B SCNN1D SCNN1DABG_HUMAN SCNN1DBG_HUMAN SCNN1G SLC12A2 SLC12A4 SLC12A6 SLC12A7 SLC24A1 SLC24A2 SLC24A4 SLC30A5 SLC30A8 SLC34A1 SLC39A1 SLC39A10 SLC39A11 SLC39A12 SLC39A14 SLC39A2 SLC39A3 SLC39A4 SLC39A5 SLC39A6 SLC39A8 SLC5A1 SLC5A2 SLC5A6 SLC6A1 SLC8A1 SLC8A3 SLC9A1 SLC9A2 SLC9A3 SLC9A4 SLC9A5 SLC9A6 SLC9A7 SLC9A9 SLC9C1 SLC9C2 SODIUM_POTASSIUM_EXCHANGING ATPASE COMPLEX-3 SODIUM_POTASSIUM_EXCHANGING ATPASE COMPLEX-4 SODIUM_POTASSIUM_EXCHANGING ATPASE COMPLEX-5 SODIUM_POTASSIUM_EXCHANGING ATPASE COMPLEX-6 SODIUM_POTASSIUM_EXCHANGING ATPASE COMPLEX-7 SODIUM_POTASSIUM_EXCHANGING ATPASE COMPLEX-8 TRPM1 TRPM2 TRPM4 TRPV1 TRPV2 TRPV3 TRPV4 TRPV5 TRPV6
GO:0098771|inorganic ion homeostasis GO biological_process	propagated from HUMAN-uniprot.gaf.gz	gaf-date=2026-06-18 08:16	exclude_iea=False ABCB6 ABCB7 ABCC6 ACO1 ACVR1 ACVR2B ADCY8 ADORA1 AFG3L2 ALAS2 ALPL ANK2 ANK3 ANKH ANKRD9 ANXA6 APP ARF1 ASPH ATOX1 ATP12A ATP13A1 ATP13A2 ATP13A3 ATP13A4 ATP13A5 ATP1A1 ATP1A2 ATP1A3 ATP1A4 ATP1B1 ATP1B2 ATP1B3 ATP2A1 ATP2A2 ATP2A3 ATP2B1 ATP2B2 ATP2B3 ATP2B4 ATP2C1 ATP2C2 ATP4A ATP4B ATP6AP1 ATP6V0A2 ATP6V0D1 ATP6V1A ATP6V1B1 ATP6V1G1 ATP7A ATP7B B2M BAK1 BAX BCL2 BMP2 BMP6 BNIP3 BOK BOLA1 BOLA1-GLRX5_HUMAN BOLA2 BOLA2-GLRX3_HUMAN BOLA3 BOLA3-GLRX5_HUMAN C19ORF12 CA12 CACNA1A CACNA1D CACNB2 CACNB4 CALB1 CALB2 CALCA CALCB CALHM5 CALR CAMK2D CARTPT CASQ2 CASR CAV1 CAV2 CAV3 CCDC22 CCDC47 CCL1 CCL11 CCL13 CCL14 CCL15 CCL19 CCL23 CCL3 CCL5 CCL7 CCL8 CCR1 CCR2 CD40 CDH23 CDH5 CHERP CHP1 CHP1-SLC9A1_HUMAN CHP1-SLC9A3_HUMAN CHP2 CHP2-SLC9A1_HUMAN CHP3-SLC9A1_HUMAN CHRNA7 CIB2 CIB3 CISD1 CLCC1 CLN3 CNGB1 CNNM1 CNNM2 CNNM3 CNNM4 CNR1 COMMD1 COX19 CP CSRP3 CTRC CUL1 CUTC CXCL12 CYB561 CYB561A3 CYBRD1 CYP11B2 CYP27B1 CYP4A11 CYP4F12 CYP4F2 DHRS7C DMPK DMTN DRD2 DRD3 DRD4 DRD5 EDN1 EDN2 EDN3 EDNRA EDNRB EGLN1 ELANE ENPP1 ENPP3 ERFE F2 FAM20A FASLG FATE1 FBXL5 FGF23 FGFR4 FLVCR1 FRRS1 FTH1 FTH1-FTL_HUMAN FTH1P19 FTH1_HUMAN-1 FTHL17 FTL FTL-FTH1-NCOA4_HUMAN FTMT FXN FXYD1 FXYD3 FXYD4 FXYD5 FXYD6 FXYD7 FZD9 GCM2 GDF2 GLRX3 GLRX5 GLUL GPER1 GRID2IP GRIN1 HAMP HCRTR1 HCRTR2 HEPH HEPHL1 HERPUD1 HFE HJV HMOX1 HPX HRC HTR2A HTR2B HTR2C IREB2 ISCU ITPR1 ITPR3 JPH2 KCNA1 KCNA5 KCNE3 KCNH1 KCNH2 KCNJ13 KCNJ13_HUMAN KCNJ2 KCNK16 KCNMA1 KCNQ1 KCTD17 KCTD7 KLHL3 LETM1 MAIP1 MC3R MCOLN1 MCU MCUB MCUR1 MECR MICU1 MICU2 MICU3 MT-RNR2 MT1A MT1B MT1DP MT1E MT1F MT1G MT1H MT1HL1 MT1L MT1M MT1X MT2A MT3 MT4 MYC MYH7B NCOA4 NDFIP1 NEO1 NPPC NPTN NPY NT5E NUBP1 OSBPL2 OTC P2RX1 P2RY1 PACS2 PDZD8 PICALM PKHD1 PLN PML PRKACA PRNP PSEN1 PSEN2 PTH PTH1R RAP1GDS1 RBX1 RGN RHAG RHBG RHCE RHCG RHD RMDN3 RYR1 RYR2 RYR3 S100A14 SCARA5 SCF-FBXL5_HUMAN SCN7A SCNN1A SCNN1ABG_HUMAN SCNN1B SCNN1D SCNN1DABG_HUMAN SCNN1DBG_HUMAN SCNN1G SCO1 SCO2 SELENOK SELENON SFRP4 SKP1 SLC10A7 SLC11A1 SLC11A2 SLC12A1 SLC12A2 SLC12A4 SLC12A5 SLC12A6 SLC17A6 SLC17A7 SLC17A8 SLC1A1 SLC22A17 SLC24A1 SLC24A2 SLC24A3 SLC24A4 SLC24A5 SLC25A23 SLC25A27 SLC30A1 SLC30A10 SLC30A2 SLC30A5 SLC30A7 SLC30A8 SLC30A9 SLC34A1 SLC34A2 SLC34A3 SLC35G1 SLC39A13 SLC39A14 SLC39A4 SLC39A6 SLC39A7 SLC39A8 SLC39A9 SLC40A1 SLC41A1 SLC46A1 SLC8A1 SLC8A2 SLC8A3 SLC8B1 SLC9A1 SLC9A3 SLC9B2 SMAD1 SMAD4 SMAD5 SMAD9 SMDT1 SOD1 SODIUM_POTASSIUM_EXCHANGING ATPASE COMPLEX-3 SODIUM_POTASSIUM_EXCHANGING ATPASE COMPLEX-4 SODIUM_POTASSIUM_EXCHANGING ATPASE COMPLEX-5 SODIUM_POTASSIUM_EXCHANGING ATPASE COMPLEX-6 SODIUM_POTASSIUM_EXCHANGING ATPASE COMPLEX-7 SODIUM_POTASSIUM_EXCHANGING ATPASE COMPLEX-8 SPP1 SPPL2C STC1 STC2 STIM1 STIM2 STK39 STOML2 SV2B SYNPO TBXAS1 TESC TF TFR2 TFRC TGM2 THADA TMC6 TMC8 TMCO1 TMEM163 TMEM165 TMEM174 TMEM178A TMEM203 TMEM64 TMEM94 TMPRSS3 TMPRSS6 TMTC2 TNNI3 TPCN2 TPT1 TRDN TRPA1 TRPC1 TRPC1_C4_HUMAN TRPC1_C4_HUMAN-1 TRPC1_C5_HUMAN TRPC3 TRPC4 TRPC4_HUMAN-1 TRPC5 TRPC5_HUMAN-1 TRPC6 TRPC7 TRPM7 TRPV4 TRPV5 TRPV6 TSPOAP1 TUNAR UNC93A UNIPLEX-MICU1_2B_HUMAN UNIPLEX-MICU1_2_HUMAN UNIPLEX-MICU1_3_HUMAN UNIPLEX-MICU1_HUMAN VAPB VMA12 VMA22 VPS54 WFS1 WNK1 WNK4 WNT5A XIAP XPR1 YWHAE ZNHIT1
GO:0099587|inorganic ion import across plasma membrane GO biological_process	propagated from HUMAN-uniprot.gaf.gz	gaf-date=2026-06-18 08:16	exclude_iea=False ABCC8 ABCC9 AQP8 ASIC5 ATP12A ATP1A1 ATP1A2 ATP1A3 ATP1A4 ATP1B1 ATP1B2 ATP1B3 ATP2B4 ATP4A ATP4B CACNA1A CACNA1B CACNA1C CACNA1D CACNA1E CACNA1F CACNA1G CACNA1H CACNA1I CACNA1S CACNA2D1 CNGA3 CYBRD1 FXYD1 FXYD2 FXYD3 FXYD4 FXYD5 FXYD6 FXYD7 HCN1 HCN1_HUMAN-1 HCN2 HCN3 HCN3_HUMAN-1 HCN4 HCN4_HUMAN-1 KCNE2 KCNH2 KCNJ1 KCNJ10 KCNJ11 KCNJ11-SUR1_HUMAN KCNJ12 KCNJ13 KCNJ14 KCNJ15 KCNJ16 KCNJ18 KCNJ2 KCNJ3 KCNJ4 KCNJ5 KCNJ6 KCNJ8 KCNJ9 KCNK9 KCNQ1 NALF1 NALF2 SCNN1A SCNN1ABG_HUMAN SCNN1B SCNN1D SCNN1DABG_HUMAN SCNN1DBG_HUMAN SCNN1G SLC12A2 SLC12A4 SLC12A6 SLC12A7 SLC24A1 SLC24A2 SLC24A4 SLC30A5 SLC30A8 SLC34A1 SLC39A1 SLC39A10 SLC39A11 SLC39A12 SLC39A14 SLC39A2 SLC39A3 SLC39A4 SLC39A5 SLC39A6 SLC39A8 SLC5A1 SLC5A2 SLC5A6 SLC6A1 SLC8A1 SLC8A3 SLC9A1 SLC9A2 SLC9A3 SLC9A4 SLC9A5 SLC9A6 SLC9A7 SLC9A9 SLC9C1 SLC9C2 SODIUM_POTASSIUM_EXCHANGING ATPASE COMPLEX-3 SODIUM_POTASSIUM_EXCHANGING ATPASE COMPLEX-4 SODIUM_POTASSIUM_EXCHANGING ATPASE COMPLEX-5 SODIUM_POTASSIUM_EXCHANGING ATPASE COMPLEX-6 SODIUM_POTASSIUM_EXCHANGING ATPASE COMPLEX-7 SODIUM_POTASSIUM_EXCHANGING ATPASE COMPLEX-8 TRPM1 TRPM2 TRPM4 TRPV1 TRPV2 TRPV3 TRPV4 TRPV5 TRPV6
GO:0046102|inosine metabolic process GO biological_process	propagated from HUMAN-uniprot.gaf.gz	gaf-date=2026-06-18 08:16	exclude_iea=False ADA ADA2 MAPDA PNP XDH
GO:0006020|inositol metabolic process GO biological_process	propagated from HUMAN-uniprot.gaf.gz	gaf-date=2026-06-18 08:16	exclude_iea=False IMPA1 IMPA2 ISYNA1 MIOX PPIP5K1 PPIP5K2
GO:0032958|inositol phosphate biosynthetic process GO biological_process	propagated from HUMAN-uniprot.gaf.gz	gaf-date=2026-06-18 08:16	exclude_iea=False IP6K1 IP6K2 IP6K3 IPMK IPPK ITPKA ITPKB ITPKC PPIP5K1 PPIP5K2 SCP2
GO:0071545|inositol phosphate catabolic process GO biological_process	propagated from HUMAN-uniprot.gaf.gz	gaf-date=2026-06-18 08:16	exclude_iea=False NTSR1 NUDT10 NUDT11 NUDT3 NUDT4 NUDT4B
GO:0043647|inositol phosphate metabolic process GO biological_process	propagated from HUMAN-uniprot.gaf.gz	gaf-date=2026-06-18 08:16	exclude_iea=False GALR2 INPP4A INPP4B INPP5A INPP5B INPP5J IP6K1 IP6K2 IP6K3 IPMK IPPK ITPK1 ITPKA ITPKB ITPKC MINPP1 NTSR1 NUDT10 NUDT11 NUDT3 NUDT4 NUDT4B OCRL PLCB1 PLEK PPIP5K1 PPIP5K2 SCP2 SYNJ1
GO:0032957|inositol trisphosphate metabolic process GO biological_process	propagated from HUMAN-uniprot.gaf.gz	gaf-date=2026-06-18 08:16	exclude_iea=False IPMK ITPK1 ITPKB PLCB1 SCP2
GO:0007320|insemination GO biological_process	propagated from HUMAN-uniprot.gaf.gz	gaf-date=2026-06-18 08:16	exclude_iea=False AVPR1A EDDM3A KLK14 OXT SEMG1 SERPINA5 TAC1 TACR1
GO:1901143|insulin catabolic process GO biological_process	propagated from HUMAN-uniprot.gaf.gz	gaf-date=2026-06-18 08:16	exclude_iea=False CEACAM1 CELA2A CELA2B CTSD IDE
GO:1901142|insulin metabolic process GO biological_process	propagated from HUMAN-uniprot.gaf.gz	gaf-date=2026-06-18 08:16	exclude_iea=False CEACAM1 CELA2A CELA2B CTSD ERN1 ERO1B IDE NLGN2 P4HB PCSK1 PCSK2 SLC30A5 SLC30A8 YIPF5
GO:0030070|insulin processing GO biological_process	propagated from HUMAN-uniprot.gaf.gz	gaf-date=2026-06-18 08:16	exclude_iea=False ERO1B P4HB PCSK1 PCSK2 SLC30A5 SLC30A8 YIPF5
GO:0008286|insulin receptor signaling pathway GO biological_process	propagated from HUMAN-uniprot.gaf.gz	gaf-date=2026-06-18 08:16	exclude_iea=False AKT1 AKT2 AKT3 AP3S1 APC APPL1 BAIAP2 BCAR1 BCAR3 C2CD5 CAV2 DNAI1 FER FOXC2 FOXO1 FOXO4 GAB1 GPLD1 GRB10 GRB14 GRB2 GSK3A GSK3B HRAS IDE IGF1 IGF1R IGF1R_HUMAN-1 IGF2 IGFBP1 INS INS-INSR_HUMAN INSR INSR-IGF1R_HUMAN INSRR INSR_HUMAN-1 IRS1 IRS2 IRS4 MAPK1 MAPK3 MTCL2 NDEL1 PDE3B PDK2 PDK4 PDPK1 PDPK2P PHIP PIK3C2A PIK3CA PIK3R1 PIK3R2 PIK3R3 PTPN2 RAF1 RARRES2 RHOQ SH2B2 SHC1 SLC39A14 SOCS7 SORBS1 SOS1 SOS2 STXBP4
GO:0030073|insulin secretion GO biological_process	propagated from HUMAN-uniprot.gaf.gz	gaf-date=2026-06-18 08:16	exclude_iea=False ADCYAP1 CAMK2G CGA CLTRN CPLX1 CPLX3 CYB5R4 FAM3B FSHB FSHR GAL HNF1A HNF1B MAFA NEUROD1 PARK7 PDX1 PRKACA PTPRN PTPRN2 RAB11B RAB11FIP2 RAB11FIP5 RAB3A RIMS2 SELENOT SLC30A8 SNAPIN SNX19 STX1A ZNT8_HUMAN-1
GO:0035773|insulin secretion involved in cellular response to glucose stimulus GO biological_process	propagated from HUMAN-uniprot.gaf.gz	gaf-date=2026-06-18 08:16	exclude_iea=False CGA CLTRN FSHB FSHR PRKACA PTPRN PTPRN2 RAB11B RAB11FIP2 RAB11FIP5 SELENOT
GO:0048009|insulin-like growth factor receptor signaling pathway GO biological_process	propagated from HUMAN-uniprot.gaf.gz	gaf-date=2026-06-18 08:16	exclude_iea=False AKT1 CRIM1 EIF2AK3 GHR GIGYF1 GIGYF2 GRB2 IGF1 IGF1R IGF1R_HUMAN-1 IGF2 IRS1 IRS2 IRS4 MAP2K1 MAP2K5 MAPK1 MAPK3 PDPK1 PIK3CA PIK3R1 PLCB1 RAF1 SHC1 SOS1
GO:0140467|integrated stress response signaling GO biological_process	propagated from HUMAN-uniprot.gaf.gz	gaf-date=2026-06-18 08:16	exclude_iea=False ARIH1 ATAD3A ATF4 ATF4-ATF4_HUMAN ATF4-BATF2_HUMAN ATF4-BATF3_HUMAN ATF4-BATF_HUMAN ATF4-CEBPA_HUMAN ATF4-CEBPB_HUMAN ATF4-CEBPD_HUMAN ATF4-CEBPE_HUMAN ATF4-CEBPG_HUMAN ATF4-CREB3_HUMAN ATF4-CREBZF_HUMAN ATF4-DDIT3_HUMAN ATF4-FOSL1_HUMAN ATF4-FOS_HUMAN ATF4-JUNB_HUMAN ATF4-JUN_HUMAN ATF4-MAFB_HUMAN ATF4-MAF_HUMAN ATF4-NFE2L1_HUMAN ATF4-NFE2L2_HUMAN ATF4-NFE2L3_HUMAN ATF4-NFE2_HUMAN BATF BATF2 BATF3 CEBPA CEBPB CEBPD CEBPE CEBPG CREB3 CREBZF DDIT3 DELE1 EIF2AK1 EIF2AK3 EIF2AK4 EIF2S1 FOS FOSL1 GCN1 HERC5 IMPACT JUN JUNB KCMF1 MAF MAFB MAP3K20 NFE2 NFE2L1 NFE2L2 NFE2L3 OMA1 QRICH1 RPAP2 SIFI_HUMAN UBR4
GO:0033622|integrin activation GO biological_process	propagated from HUMAN-uniprot.gaf.gz	gaf-date=2026-06-18 08:16	exclude_iea=False COL16A1 CX3CL1 CXCL12 FERMT2 FERMT3 FN1 ICAP1-KRIT1_HUMAN ITGB1BP1 KRIT1 MZB1 TLN1
GO:0007229|integrin-mediated signaling pathway GO biological_process	propagated from HUMAN-uniprot.gaf.gz	gaf-date=2026-06-18 08:16	exclude_iea=False ABL1 ADAM10 ADAM11 ADAM15 ADAM9 ADAMTS1 ADAMTS13 ANGPTL3 APOA1 BCAR1 CCM2 CCN1 CD40LG CD47 CDC42 CDH17 CEACAM1 COL16A1 COL3A1 CUL3 DOCK1 DST FCER1G FERMT1 FERMT2 FERMT3 FGR FN1 FYB1 FYB2 HCK ICAM3 ILK INTG_A10_B1_HUMAN INTG_A11_B1_HUMAN INTG_A1_B1_HUMAN INTG_A2B_B3_HUMAN INTG_A2_B1_HUMAN INTG_A3_B3_HUMAN INTG_A4_B1_HUMAN INTG_A4_B7_HUMAN INTG_A5_B1_HUMAN INTG_A6_B1_HUMAN INTG_A9_B1_HUMAN INTG_AE_B7_HUMAN INTG_AL_B2_HUMAN INTG_AM_B2_HUMAN INTG_AV_B1_HUMAN INTG_AV_B3_HUMAN INTG_AV_B5_HUMAN INTG_AV_B6_HUMAN INTG_AV_B8_HUMAN INTG_AX_B2_HUMAN ISG15 ITGA1 ITGA10 ITGA11 ITGA2 ITGA2B ITGA3 ITGA4 ITGA5 ITGA6 ITGA7 ITGA8 ITGA9 ITGAD ITGAE ITGAL ITGAM ITGAV ITGAX ITGB1 ITGB1BP1 ITGB2 ITGB3 ITGB4 ITGB5 ITGB6 ITGB7 ITGB8 ITGBL1 LAMA5 LAT MADCAM1 MPIG6B MYH9 NEDD9 NME2 NRP1 PLEK PLPP3 PRAM1 PRKD1 PTK2 PTK2B PTN PTPRA RCC2 SEMA7A SRC SYK TEC THY1 TLN1 TYROBP VTN ZNF304 ZYX
GO:0010496|intercellular transport GO biological_process	propagated from HUMAN-uniprot.gaf.gz	gaf-date=2026-06-18 08:16	exclude_iea=False A0A2R8YE69 ABCB10 ABCB7 ABCD1 ABCD2 ABCD3 ABCD4 ACBD3 ADAR ADRB2 AFG2B AFG3L2 AGFG1 AKIRIN2 AKTIP ALDH7A1 ALT-CBC_HUMAN ALYREF ALYREF-EJC_HUMAN-1 ANK1 ANKFY1 ANKLE1 ANKRD27 AP1AR AP1G1 AP1M1 AP1M2 AP2A1 AP2M1 AP3D1 AP3M1 AP3M2 AP3S1 AP3S2 AP4M1 APPL1 APPL2 ARC ARCN1 ARF4 ARFRP1 ARL1 ARL8A ARL8B ASF1A ASF1A-IPO4_HUMAN ASF1B ASF1B-IPO4_HUMAN-1 ATF2 ATG14 ATP2A2 ATP2A3 ATP6AP1 ATP6AP2 ATP6V0A1 ATP6V0A4 ATP6V0C ATP6V0D1 ATP6V1A ATP6V1B1 ATP6V1B2 ATP6V1C1 ATP6V1D ATP6V1F ATP6V1G1 ATP6V1G2 ATP6V1G3 ATP6V1H ATP9A ATP9A-DOP1B-MON2_HUMAN ATXN1 AUP1 BAIAP3 BCAP29 BCAP31 BCL3 BECN1 BECN2 BET1 BET1L BICDL1 BICDL2 BIN1 BLOC1S3 BLOC1S5 BLOC1S6 BLTP3B BUD23 C12ORF50 C9ORF72 CACNA1S CALR CASC3 CBC_HUMAN CBLB CCDC91 CCHCR1 CCL19 CCL21 CCL3 CCR5 CCR7 CD63 CD81 CDAN1 CDKN1A CDKN1B CDR2L CETN2 CETN3 CFL1 CHERP CHMP1A CHMP1B CHMP2A CHMP2B CHMP3 CHMP4A CHMP4B CHMP4BP1 CHMP4C CHMP5 CHMP6 CHMP7 CHP1 CHTOP CIDEB CLCN3 CLDN16 CLN3 CLN5 CLTC CLTCL1 CNIH4 COG3 COPA COPB1 CORO7 CREB3L2 CSE1L CSNK1D CTAGE1 CTAGE15 CTAGE4 CTAGE6 CTAGE8 CTAGE9 CUL3 DCTN1 DDIT3 DDX19A DDX19B DDX25 DDX39A DDX39B DENND2A DENND3 DENND5A DERL1 DERL2 DESI1 DMXL1 DMXL2 DNAJC15 DNAJC19 DNLZ DOP1A DOP1A-MON2_HUMAN DOP1B DRD2 DTX3L E2F3 EEA1 EGR2 EHD3 EIF4A3 EIF4E EIF4ENIF1 EIF6 EJC2_HUMAN EJC_HUMAN ELAVL1 EMP2 ENY2 EPG5 EPHB2 EPS15 ERC1 ERGIC2 ERGIC2-ERGIC3_HUMAN ERGIC3 ERH ERO1A ERP29 ERVK-6 ESCRT-0_HUMAN ESCRT-0_HUMAN-1 ESCRT-III_HUMAN ESCRT-II_HUMAN ESCRT-I_HUMAN ESCRT-I_HUMAN-1 ESCRT-I_HUMAN-10 ESCRT-I_HUMAN-11 ESCRT-I_HUMAN-12 ESCRT-I_HUMAN-2 ESCRT-I_HUMAN-3 ESCRT-I_HUMAN-4 ESCRT-I_HUMAN-5 ESCRT-I_HUMAN-7 ESCRT-I_HUMAN-8 ESCRT-I_HUMAN-9 EVI5 F2R FAF2 FAM53A FAM53B FAM53C FASLG FGF2 FHIP1B FLNA FMR1 FYTTD1 GAK GARP_HUMAN GBF1 GCC2 GCKR GGA1 GHITM GJA3 GJA8 GJB2 GJB4 GJB6 GLE1 GLTP GOLGA2 GOLT1A GOLT1B GOPC GOSR1 GP1B-FLNA_HUMAN GP1BA GP1BB GP1B_HUMAN GP5 GP9 GPN1 GPN3 GPRASP1 GRAMD1B GRIP1 GRIP2 GRPEL1 GRPEL2 HEATR3 HEATR5A HEATR5B HERPUD1 HGS HIKESHI HM13 HMGXB4 HNRNPA1 HNRNPA2B1 HOOK1 HOOK2 HOOK3 HSP90AA1 HSP90B1 HSPA4 HSPA9 HTR2A HTR2B HTR2C HYOU1 IBTK IER3IP1 IGF2R IL33 IMPORTIN_A4_HUMAN IPO11 IPO13 IPO4 IPO5 IPO7 IPO8 IPO9 ITPR1 ITPR2 ITPR3 IWS1 KIF13A KIF16B KLHL12 KLHL20 KPNA1 KPNA2 KPNA3 KPNA4 KPNA5 KPNA6 KPNA7 KPNB1 LAMP1 LAPTM5 LCK LEPROT LEPROTL1 LETM1 LMAN1 LMAN1-MCFD2_HUMAN LMAN1L LMAN2 LMAN2L LMTK2 LONP2 LRRC7 LRRK2 LSG1 LTV1 LUZP4 LYST LZTS2 M6PR MAGEL2 MAGOH MAGOHB MAIP1 MALT1 MAPK15 MCFD2 MCM3AP MCU MCUB MCUR1 MFSD1 MGRN1 MIA2 MIA3 MICU1 MICU2 MICU3 MIP MMP12 MON2 MPC-T_HUMAN MPC1 MPC1L MPC2 MPPE1 MRPL18 MTCH1 MTCH2 MTM1 MVB12A MVB12B NCBP1 NCBP2 NCBP2L NCBP3 NEMF NMD3 NOL3 NOP9 NOTCH1 NPAP1 NPC1 NPC2 NPLOC4 NPM1 NRBP1 NSG1 NUP107 NUP133 NUP153 NUP155 NUP160 NUP188 NUP214 NUP35 NUP42 NUP50 NUP54 NUP62 NUP85 NUP88 NUP93 NUP98 NUTF2 NXF1 NXF1-NXT1_HUMAN NXF2 NXF3 NXF5 NXT1 NXT2 OCA2 OSBPL1A PABPN1 PAM16 PCID2 PDCD6 PEF1 PEG10 PEX1 PEX1-PEX6-PEX26_HUMAN PEX10 PEX12 PEX13 PEX13-PEX14_HUMAN PEX14 PEX16 PEX2 PEX2-PEX10-PEX12_HUMAN PEX26 PEX39 PEX5 PEX5L PEX6 PEX7 PHAX PHB2 PHETA1 PHETA2 PIK3C3 PIK3C3-ATG14_HUMAN PIK3R4 PIKFYVE PINK1 PKD1 PKD2 PLCB1 PLCB2 PLCB3 PLCB4 PLCE1 PLCG1 PLCG2 PLCH1 PLCH2 PLCL1 PLCL2 PLEKHF1 PLEKHF2 PLEKHM1 PNPT1 POLDIP3 POM121 POM121B POM121C POM121L2 PPP1R10 PPP6C PREB PREPL PRICKLE1 PRKN PTPN23 PTPRC PTTG1IP RAB11A RAB12 RAB13 RAB14 RAB1A RAB1B RAB1C RAB29 RAB2A RAB32 RAB38 RAB41 RAB43 RAB4B RAB5A RAB6A RAB6B RAB6C RAB6D RAB7A RAB7B RAB8A RAB9A RAB9B RABGGTA RAE1 RAN RANBP1 RANBP17 RANBP2 RANBP2-RANGAP1-UBE2I_HUMAN RANBP3 RANBP3L RANBP6 RANGAP1 RANGRF RBM15B RBM33 RBM8A RBSN RCSD1 RGP1 RGPD1 RGPD2 RGPD3 RGPD4 RGPD5 RGPD8 RHBDD1 RHOB RHOBTB3 RIC1 RILP RITA1 RNF126 ROMO1 RPAIN RPL23 RPS15 RUFY1 RUFY4 RYR1 RYR2 RYR3 SAMM50 SAR1A SAR1B SARNP SCAP SCFD1 SCRIB SCYL2 SDAD1 SEC13 SEC16A SEC16B SEC22A SEC22B SEC22C SEC23A SEC23B SEC23IP SEC24A SEC24B SEC24C SEC24D SEC31A SEC31B SEC61B SEL1L SELENOS SEM1 SFN SFXN1 SFXN2 SFXN3 SGSM2 SIRT6 SLC15A4 SLC17A5 SLC17A6 SLC17A7 SLC17A8 SLC17A9 SLC18A1 SLC18A2 SLC25A23 SLC25A28 SLC25A33 SLC25A36 SLC25A37 SLC25A38 SLC25A39 SLC30A2 SLC30A3 SLC30A4 SLC30A5 SLC30A6 SLC30A7 SLC32A1 SLC35C1 SLC45A1 SLC66A1 SLC66A1LP SLC66A2 SLC8B1 SMDT1 SMG1 SMG5 SMG6 SMG7 SMURF1 SNAPIN SNF8 SNUPN SNURPORTIN_HUMAN SNX1 SNX1-SNX5_HUMAN SNX12 SNX16 SNX2 SNX27 SNX3 SNX32 SNX5 SNX6 SNX8 SORL1 SORT1 SPAG9 SPAST SPRN SQSTM1 SRSF3 SSB STAM STAM2 STAT3 STEEP1 STK3 STK4 STRADA STRADB STX10 STX16 STX17 STX5 STX6 STX8 SURF4 SYK SYS1 SYVN1 TAP1 TAP2 TBC1D10A TBC1D10B TBC1D10C TBC1D14 TBC1D17 TBC1D20 TBC1D23 TBC1D5 TERT TEX261 TFG TGFB1 TGFBRAP1 THOC1 THOC2 THOC3 THOC5 THOC6 THOC7 TIMM17A TIMM17B TIMM21 TIMM23 TIMM23B TIMM44 TIMM50 TMCO6 TMED1 TMED10 TMED2 TMED3 TMED4 TMED5 TMED6 TMED7 TMED9 TMEM129 TMEM163 TMEM38A TMEM38B TMEM44 TMEM50A TMEM50B TMEM65 TMEM87A TMEM87B TMEM94 TMF1 TNPO1 TNPO2 TNPO3 TOMM20 TOMM20L TOMM22 TOMM34 TOMM40 TOMM40L TOMM7 TOMM70 TPCN2 TPR TRAF3IP2 TRAK1 TRAK2 TRAPPC1 TRAPPC10 TRAPPC11 TRAPPC12 TRAPPC13 TRAPPC2 TRAPPC2B TRAPPC2L TRAPPC3 TRAPPC3L TRAPPC4 TRAPPC5 TRAPPC6A TRAPPC6B TRAPPC8 TRAPPC9 TRAPPIII_HUMAN-1 TRAPPIII_HUMAN-2 TRAPPII_HUMAN-1 TRAPPII_HUMAN-2 TRDN TREX2_HUMAN-1 TREX2_HUMAN-2 TREX_HUMAN TREX_HUMAN-1 TRIM27 TRIM37 TRIP11 TRPM2 TSC2 TSG101 TST UBAP1 UBE2I UBE2O UBXN6 UFD1 UNIPLEX-MICU1_2B_HUMAN UNIPLEX-MICU1_2_HUMAN UNIPLEX-MICU1_3_HUMAN UNIPLEX-MICU1_HUMAN UPF1 UPF2 USO1 USP9X VAMP3 VAMP7 VAPA VAPB VCP VDAC1 VIPAS39 VPS11 VPS13A VPS13C VPS16 VPS18 VPS25 VPS26A VPS26B VPS28 VPS29 VPS33A VPS35 VPS36 VPS37A VPS37B VPS37C VPS37D VPS39 VPS41 VPS4A VPS4A-VPS4B_HUMAN VPS4B VPS51 VPS52 VPS53 VPS54 VTA1 VTI1A VTI1B WASH2P WASH3P WASH4P WASH6P WASHC1 WASHC2A WASHC2C WASHC4 WDR81 WDR91 WHAMM WIPF3 XCL1 XPO1 XPO4 XPO5 XPO6 XPO7 XPOT YIF1A YIF1B YIPF4 YIPF5 YIPF6 YIPF7 YKT6 YTHDC1 ZC3H11A ZC3H11B ZC3H11C ZNT5-ZNT6_HUMAN ZW10
GO:0140888|interferon-mediated signaling pathway GO biological_process	propagated from HUMAN-uniprot.gaf.gz	gaf-date=2026-06-18 08:16	exclude_iea=False A1-IFNAR_HUMAN-1 A10-IFNAR_HUMAN-1 A14-IFNAR_HUMAN-1 A16-IFNAR_HUMAN-1 A17-IFNAR_HUMAN-1 A2-IFNAR_HUMAN-1 A21-IFNAR_HUMAN-1 A4-IFNAR_HUMAN-1 A5-IFNAR_HUMAN-1 A6-IFNAR_HUMAN-1 A7-IFNAR_HUMAN-1 A8-IFNAR_HUMAN-1 AZI2 B1-IFNAR_HUMAN-1 C9JQL5 CIITA CR2 E-IFNAR_HUMAN-1 HCK HDAC4 IFI27 IFITM1 IFITM2 IFITM3 IFNA10 IFNA14 IFNA16 IFNA17 IFNA2 IFNA21 IFNA4 IFNA5 IFNA6 IFNA7 IFNA8 IFNAR1 IFNAR2 IFNB1 IFNE IFNG IFNGAMMA_HUMAN IFNGR1 IFNGR2 IFNGR_HUMAN-1 IFNK IFNL1 IFNL2 IFNL3 IFNL4 IFNLR1 IFNW1 IKBKE IL10RB IRAK1 IRF1 IRF3 IRF7 JAK1 JAK2 K-IFNAR_HUMAN-1 L1-IFNLR_HUMAN-1 L2-IFNLR_HUMAN-1 L3-IFNLR_HUMAN-1 L4-IFNLR_HUMAN-1 MAVS MAVS-TRAF3_HUMAN MYD88 OAS1 OAS2 OAS3 OASL RAF1 SIN3A SP100 STAT1 STAT2 TANK TBK1 TBK1-IKKE-NAP1_HUMAN TBK1-IKKE-SINTBAD_HUMAN TBK1-IKKE-TANK_HUMAN TBKBP1 TP53 TRAF3 TRIM65 TYK2 W1-IFNAR_HUMAN-1
GO:0070498|interleukin-1-mediated signaling pathway GO biological_process	propagated from HUMAN-uniprot.gaf.gz	gaf-date=2026-06-18 08:16	exclude_iea=False EGR1 HSA-MIR-146A-5P IKBKB IL1A IL1A-IL1MR1-IL1RAP_HUMAN-1 IL1A-IL1SR1-IL1RAP_HUMAN-1 IL1B IL1B-IL1MR1_HUMAN-1 IL1B-IL1SR1-IL1RAP_HUMAN-1 IL1R1 IL1RAP IL1RL2 IRAK1 IRAK2 IRAK3 IRAK4 MAP3K7 MAPK3 MIL1A-IL1MR1-IL1RAP_HUMAN-1 MIL1A-IL1SR1-IL1RAP_HUMAN-1 MYD88 MYDDOSOME CORE_HUMAN NFKBIA PLCB1 RELA RPS6KA4 RPS6KA5 ST18 TNIP2 TOLLIP TRAF6 URS0000338542_9606
GO:0140105|interleukin-10-mediated signaling pathway GO biological_process	propagated from HUMAN-uniprot.gaf.gz	gaf-date=2026-06-18 08:16	exclude_iea=False IL10 IL10RA IL10RB JAK1 LILRA1 LILRA2 LILRA3 LILRB1 LILRB2 LILRB4 STAT3 TYK2
GO:0038154|interleukin-11-mediated signaling pathway GO biological_process	propagated from HUMAN-uniprot.gaf.gz	gaf-date=2026-06-18 08:16	exclude_iea=False CNTFR IL11 IL11-MIL11R_HUMAN-1 IL11RA IL6R IL6ST JAK1 STAT3
GO:0035722|interleukin-12-mediated signaling pathway GO biological_process	propagated from HUMAN-uniprot.gaf.gz	gaf-date=2026-06-18 08:16	exclude_iea=False IL12-RECEPTOR_HUMAN-1 IL12A IL12B IL12RB1 IL12RB2 JAK2 P4HB PLCB1 STAT4 TYK2
GO:0035772|interleukin-13-mediated signaling pathway GO biological_process	propagated from HUMAN-uniprot.gaf.gz	gaf-date=2026-06-18 08:16	exclude_iea=False CD300LF IL13 IL13-IL13RA1_HUMAN-1 IL13RA1 IL13RA2 IL4R JAK1 STAT6
GO:0035723|interleukin-15-mediated signaling pathway GO biological_process	propagated from HUMAN-uniprot.gaf.gz	gaf-date=2026-06-18 08:16	exclude_iea=False CD4 IL15 IL15-IL15R_HUMAN-1 IL15RA IL2RB IL2RG JAK1 JAK3 PLCB1 STAT3 STAT5A
GO:0097400|interleukin-17-mediated signaling pathway GO biological_process	propagated from HUMAN-uniprot.gaf.gz	gaf-date=2026-06-18 08:16	exclude_iea=False IKBKE IL17A IL17A-IL17F-IL17RA-IL17RC-TRAF3IP2_HUMAN IL17A-IL17RA-IL17RC-TRAF3IP2_HUMAN IL17B IL17B-IL17RA-IL17RB-TRAF3IP2_HUMAN IL17F IL17F-IL17RA-IL17RC-TRAF3IP2_HUMAN IL17RA IL17RB IL17RC IL17RD IL17RE IL17REL IL25 IL25-IL17RA-IL17RB-TRAF3IP2_HUMAN NOTCH1 SRSF1 TRAF2 TRAF3IP2 TRAF5 TRAF6 USP25
GO:0038173|interleukin-17A-mediated signaling pathway GO biological_process	propagated from HUMAN-uniprot.gaf.gz	gaf-date=2026-06-18 08:16	exclude_iea=False IL17A IL17RA IL17RC MAP3K7 TRAF3IP2 TRAF6
GO:0035655|interleukin-18-mediated signaling pathway GO biological_process	propagated from HUMAN-uniprot.gaf.gz	gaf-date=2026-06-18 08:16	exclude_iea=False AKT1 IL18 IL18-IL18R1_HUMAN IL18R1 IL18RAP PDGFB PIK3R1
GO:0140854|interleukin-19-mediated signaling pathway GO biological_process	propagated from HUMAN-uniprot.gaf.gz	gaf-date=2026-06-18 08:16	exclude_iea=False IL19 IL20RA IL20RB JAK1 STAT3
GO:0038110|interleukin-2-mediated signaling pathway GO biological_process	propagated from HUMAN-uniprot.gaf.gz	gaf-date=2026-06-18 08:16	exclude_iea=False IL2 IL2-RECEPTOR_HUMAN-1 IL2RA IL2RB IL2RG JAK1 JAK3 STAT3 STAT5A
GO:0038155|interleukin-23-mediated signaling pathway GO biological_process	propagated from HUMAN-uniprot.gaf.gz	gaf-date=2026-06-18 08:16	exclude_iea=False IL12B IL12RB1 IL23A IL23R INTERLEUKIN-23_HUMAN INTERLEUKIN23-RECEPTOR_HUMAN-1 JAK2 P4HB STAT3 TYK2
GO:0070106|interleukin-27-mediated signaling pathway GO biological_process	propagated from HUMAN-uniprot.gaf.gz	gaf-date=2026-06-18 08:16	exclude_iea=False EBI3 IL-27R_HUMAN-1 IL27 IL27RA IL6ST MX1 OAS1 OAS2 OAS3 OASL STAT1
GO:0038156|interleukin-3-mediated signaling pathway GO biological_process	propagated from HUMAN-uniprot.gaf.gz	gaf-date=2026-06-18 08:16	exclude_iea=False CSF2RB FCER1G IL3 IL3-IL3RA-CSF2RB_HUMAN-1 IL3RA JAK2 STAT5A SYK
GO:0038172|interleukin-33-mediated signaling pathway GO biological_process	propagated from HUMAN-uniprot.gaf.gz	gaf-date=2026-06-18 08:16	exclude_iea=False IL1RAP IL1RL1 IL33 IL33-IL1R1-IL1RAP_HUMAN-1 IRAK1 IRAK4 MAP3K7 MYD88 TRAF6
GO:0035771|interleukin-4-mediated signaling pathway GO biological_process	propagated from HUMAN-uniprot.gaf.gz	gaf-date=2026-06-18 08:16	exclude_iea=False IL13RA1 IL2RG IL4 IL4-RECEPTOR TYPE2_HUMAN-1 IL4-RECEPTOR_TYPE1_HUMAN-1 IL4R JAK1 JAK3 STAT5A STAT6
GO:0038043|interleukin-5-mediated signaling pathway GO biological_process	propagated from HUMAN-uniprot.gaf.gz	gaf-date=2026-06-18 08:16	exclude_iea=False CSF2RB IL-5_HUMAN-1 IL5 IL5-IL5R_HUMAN IL5RA JAK1 JAK2 LYN STAT5A TYK2
GO:0070102|interleukin-6-mediated signaling pathway GO biological_process	propagated from HUMAN-uniprot.gaf.gz	gaf-date=2026-06-18 08:16	exclude_iea=False CEBPA CTR9 FER IL6 IL6-IL6R_HUMAN-1 IL6-IL6R_HUMAN-2 IL6-SIL6R-SIL6ST_HUMAN-1 IL6R IL6R_HUMAN-1 IL6ST JAK1 JAK2 SMAD4 SOCS3 SPI1 SRC ST18 STAT3 YAP1
GO:0038111|interleukin-7-mediated signaling pathway GO biological_process	propagated from HUMAN-uniprot.gaf.gz	gaf-date=2026-06-18 08:16	exclude_iea=False IL2RG IL7 IL7-RECEPTOR_HUMAN-2 IL7-RECEPTOR_HUMAN-3 IL7R JAK1 JAK3 STAT1 STAT5A TSLP
GO:0038112|interleukin-8-mediated signaling pathway GO biological_process	propagated from HUMAN-uniprot.gaf.gz	gaf-date=2026-06-18 08:16	exclude_iea=False CXCL8 CXCR1 CXCR2 GNAI1 PIK3CA RAF1
GO:0038113|interleukin-9-mediated signaling pathway GO biological_process	propagated from HUMAN-uniprot.gaf.gz	gaf-date=2026-06-18 08:16	exclude_iea=False IL2RG IL9 IL9R JAK1 JAK3 STAT1 STAT3 STAT5A
GO:0045110|intermediate filament bundle assembly GO biological_process	propagated from HUMAN-uniprot.gaf.gz	gaf-date=2026-06-18 08:16	exclude_iea=False BBLN EPPK1 KRT14 NEFH NEFL NEFM PKP1 PKP2
GO:0045104|intermediate filament cytoskeleton organization GO biological_process	propagated from HUMAN-uniprot.gaf.gz	gaf-date=2026-06-18 08:16	exclude_iea=False AGFG1 AGFG2 ATF2 ATP8A2 ATXN3 BBLN BFSP1 BFSP2 CSNK1A1 DES DNAJB6 DSP DST EPPK1 EVPL EVPLL FAM83H GFAP INA KLHL24 KRT1 KRT10 KRT12 KRT13 KRT14 KRT15 KRT16 KRT17 KRT18 KRT19 KRT2 KRT20 KRT23 KRT24 KRT25 KRT26 KRT27 KRT28 KRT3 KRT31 KRT32 KRT33A KRT33B KRT34 KRT35 KRT36 KRT37 KRT38 KRT39 KRT4 KRT40 KRT5 KRT6A KRT6B KRT6C KRT7 KRT71 KRT72 KRT73 KRT74 KRT75 KRT76 KRT77 KRT78 KRT79 KRT8 KRT80 KRT81 KRT82 KRT83 KRT84 KRT85 KRT86 KRT9 LOC100653049 MACF1 MTM1 NEFH NEFL NEFM PKP1 PKP2 PLEC PPL PRPH SOD1 SYNM TCHH TOR1A VIM
GO:0045109|intermediate filament organization GO biological_process	propagated from HUMAN-uniprot.gaf.gz	gaf-date=2026-06-18 08:16	exclude_iea=False AGFG1 AGFG2 BBLN BFSP1 BFSP2 DES DNAJB6 DSP EPPK1 GFAP INA KLHL24 KRT1 KRT10 KRT12 KRT13 KRT14 KRT15 KRT16 KRT17 KRT18 KRT19 KRT2 KRT20 KRT23 KRT24 KRT25 KRT26 KRT27 KRT28 KRT3 KRT31 KRT32 KRT33A KRT33B KRT34 KRT35 KRT36 KRT37 KRT38 KRT39 KRT4 KRT40 KRT5 KRT6A KRT6B KRT6C KRT7 KRT71 KRT72 KRT73 KRT74 KRT75 KRT76 KRT77 KRT78 KRT79 KRT8 KRT80 KRT81 KRT82 KRT83 KRT84 KRT85 KRT86 KRT9 LOC100653049 MTM1 NEFH NEFL NEFM PKP1 PKP2 PLEC PRPH TCHH VIM
GO:0045103|intermediate filament-based process GO biological_process	propagated from HUMAN-uniprot.gaf.gz	gaf-date=2026-06-18 08:16	exclude_iea=False AGFG1 AGFG2 ATF2 ATP8A2 ATXN3 BBLN BFSP1 BFSP2 CSNK1A1 DES DNAJB6 DSP DST EPPK1 EVPL EVPLL FAM83H GFAP INA KLHL24 KRT1 KRT10 KRT12 KRT13 KRT14 KRT15 KRT16 KRT17 KRT18 KRT19 KRT2 KRT20 KRT23 KRT24 KRT25 KRT26 KRT27 KRT28 KRT3 KRT31 KRT32 KRT33A KRT33B KRT34 KRT35 KRT36 KRT37 KRT38 KRT39 KRT4 KRT40 KRT5 KRT6A KRT6B KRT6C KRT7 KRT71 KRT72 KRT73 KRT74 KRT75 KRT76 KRT77 KRT78 KRT79 KRT8 KRT80 KRT81 KRT82 KRT83 KRT84 KRT85 KRT86 KRT9 LOC100653049 MACF1 MTM1 NEFH NEFL NEFM PKP1 PKP2 PLEC PPL PRPH SOD1 SYNC SYNM TCHH TOR1A VIM
GO:0120009|intermembrane lipid transfer GO biological_process	propagated from HUMAN-uniprot.gaf.gz	gaf-date=2026-06-18 08:16	exclude_iea=False ATG2A ATG2B BLTP1 BLTP3B C2CD2L CERT1 CIDEA CIDEB CIDEC CPTP ESYT1 FABP1 GLTP GLTPD2 HILPDA HSD17B13 MTTP NME4 OSBP OSBPL10 OSBPL11 OSBPL2 OSBPL3 OSBPL5 OSBPL6 OSBPL8 OSBPL9 OSBPL9-OSBPL10_HUMAN PDZD8 PHETA1 PHETA2 PITPNA PITPNB PITPNC1 PITPNM1 PITPNM2 PITPNM3 PLEKHA3 PLEKHA8 PLEKHA8P1 PLEKHJ1 PLTP PRELID3B SCP2 STARD7 TNFAIP8L3 TRIAP1 TTPA VAT1 VPS13A VPS13C VPS13D
GO:0120010|intermembrane phospholipid transfer GO biological_process	propagated from HUMAN-uniprot.gaf.gz	gaf-date=2026-06-18 08:16	exclude_iea=False NME4 OSBPL5 OSBPL6 OSBPL8 PRELID3B STARD7 TRIAP1 VAT1
GO:0018393|internal peptidyl-lysine acetylation GO biological_process	propagated from HUMAN-uniprot.gaf.gz	gaf-date=2026-06-18 08:16	exclude_iea=False ATAT1 BAG6 EP300 KAT2A KAT2B KAT7 NAT8 NAT8B
GO:0006475|internal protein amino acid acetylation GO biological_process	propagated from HUMAN-uniprot.gaf.gz	gaf-date=2026-06-18 08:16	exclude_iea=False ATAT1 BAG6 EP300 HAT1 KAT2A KAT2B KAT7 NAT8 NAT8B
GO:0036297|interstrand cross-link repair GO biological_process	propagated from HUMAN-uniprot.gaf.gz	gaf-date=2026-06-18 08:16	exclude_iea=False ATR CENPS CENPX DCLRE1A DCLRE1B DCLRE1C ERCC4 ERCC6L2 EXO5 FAAP100 FAAP20 FAAP24 FAN1 FANCA FANCB FANCC FANCD2 FANCE FANCF FANCG FANCI FANCL FANCM FANCM-FAAP24-1 FA_HUMAN FIGNL1 FIGNL1-FIRRM_HUMAN FIRRM HMCES HROB ID_HUMAN MCM8 MCM9 NEIL3 NUCKS1 POLN RAD51 RAD51AP1 RFWD3 RNF168 RNF8 SPRTN VCP XPA XRCC3
GO:0050892|intestinal absorption GO biological_process	propagated from HUMAN-uniprot.gaf.gz	gaf-date=2026-06-18 08:16	exclude_iea=False ABCG5 ABCG8 ADRA2A AKR1C1 CD36 CEL EZR F11R FABP2 FOLH1 HEPH KCNQ1 LDLR LEP LIMA1 NPC1 NPC1L1 PLS1 SLC13A2 SLC26A6 SLC2A5 SLC35G1 SLC46A1 SLC5A1 SOAT2 TJP2 UGCG VIL1
GO:0030299|intestinal cholesterol absorption GO biological_process	propagated from HUMAN-uniprot.gaf.gz	gaf-date=2026-06-18 08:16	exclude_iea=False ABCG5 ABCG8 AKR1C1 CD36 CEL LDLR LIMA1 NPC1 NPC1L1 SOAT2
GO:0060575|intestinal epithelial cell differentiation GO biological_process	propagated from HUMAN-uniprot.gaf.gz	gaf-date=2026-06-18 08:16	exclude_iea=False CBFA2T2 CDX2 GATA4 GATA5 GATA6 IL6ST NPY PTK6 PYY SRC YAP1
GO:0060729|intestinal epithelial structure maintenance GO biological_process	propagated from HUMAN-uniprot.gaf.gz	gaf-date=2026-06-18 08:16	exclude_iea=False HSPB1 IL10RA IL17A INAVA NR1I2 SOX9 TLR4
GO:0106001|intestinal hexose absorption GO biological_process	propagated from HUMAN-uniprot.gaf.gz	gaf-date=2026-06-18 08:16	exclude_iea=False EZR PLS1 SLC2A5 SLC5A1 VIL1
GO:0098856|intestinal lipid absorption GO biological_process	propagated from HUMAN-uniprot.gaf.gz	gaf-date=2026-06-18 08:16	exclude_iea=False ABCG5 ABCG8 AKR1C1 CD36 CEL FABP2 LDLR LIMA1 NPC1 NPC1L1 SOAT2 UGCG
GO:0036335|intestinal stem cell homeostasis GO biological_process	propagated from HUMAN-uniprot.gaf.gz	gaf-date=2026-06-18 08:16	exclude_iea=False LPCAT3 NOD2 PLA2G10 PLA2G2A TMEM63B ZNHIT1
GO:0014827|intestine smooth muscle contraction GO biological_process	propagated from HUMAN-uniprot.gaf.gz	gaf-date=2026-06-18 08:16	exclude_iea=False HTR1D HTR2B PTGER3 SCN11A TACR2
GO:0006891|intra-Golgi vesicle-mediated transport GO biological_process	propagated from HUMAN-uniprot.gaf.gz	gaf-date=2026-06-18 08:16	exclude_iea=False COG1 COG2 COG3 COG4 COG5 COG6 COG7 COG8 COG_HUMAN COPB1 COPB2 COPE COPG2 COPZ1 COPZ2 CUX1 DOP1A DOP1B GABARAPL2 GOLGA5 GOSR1 GOSR2 NAPA NAPG NSF RAB33B RAB41 RAB6A RAB6B RAB6C RAB6D TRAPPC10 TRAPPC3 TRAPPC3L TRAPPC9 VTI1A VTI1B YKT6
GO:0080144|intracellular amino acid homeostasis GO biological_process	propagated from HUMAN-uniprot.gaf.gz	gaf-date=2026-06-18 08:16	exclude_iea=False ACACB GLS KCTD7 NAGS NR1H4 SLC1A2 SLC1A4 SLC1A5 SLC38A3 SLC66A1 SLC66A1LP TMEM44 TPP2
GO:0006874|intracellular calcium ion homeostasis GO biological_process	propagated from HUMAN-uniprot.gaf.gz	gaf-date=2026-06-18 08:16	exclude_iea=False ADCY8 ADORA1 AFG3L2 ANK2 ANXA6 ASPH ATP13A1 ATP13A2 ATP13A3 ATP13A4 ATP13A5 ATP1B1 ATP2A1 ATP2A2 ATP2A3 ATP2B1 ATP2B2 ATP2B3 ATP2B4 ATP2C1 ATP2C2 BAK1 BAX BCL2 BNIP3 BOK C19ORF12 CACNA1A CACNA1D CACNB2 CACNB4 CALB1 CALB2 CALCA CALCB CALR CAMK2D CARTPT CASQ2 CASR CAV1 CAV2 CAV3 CCDC47 CCL1 CCL11 CCL13 CCL14 CCL15 CCL19 CCL23 CCL3 CCL5 CCL7 CCL8 CCR1 CCR2 CD40 CDH23 CDH5 CHERP CHRNA7 CLCC1 CLN3 CNGB1 CNR1 CSRP3 CTRC CXCL12 DHRS7C DMPK DMTN DRD2 DRD3 DRD4 DRD5 EDN1 EDN2 EDN3 EDNRA ELANE F2 FATE1 FZD9 GCM2 GPER1 GRID2IP HCRTR1 HCRTR2 HERPUD1 HRC HTR2A HTR2B HTR2C ITPR1 KCNH1 KCNK16 KCTD17 LETM1 MAIP1 MCU MCUB MCUR1 MICU1 MICU2 MICU3 MYH7B NPPC NPTN NPY OSBPL2 P2RX1 P2RY1 PACS2 PDZD8 PKHD1 PLN PML PSEN1 PTH PTH1R RAP1GDS1 RGN RMDN3 RYR1 RYR2 RYR3 SELENOK SLC10A7 SLC24A1 SLC24A2 SLC24A3 SLC24A4 SLC24A5 SLC25A23 SLC25A27 SLC30A1 SLC35G1 SLC8A1 SLC8A2 SLC8A3 SLC8B1 SMDT1 SPPL2C STC1 STC2 STIM1 STIM2 STOML2 SV2B SYNPO TGM2 THADA TMCO1 TMEM165 TMEM178A TMEM203 TMEM64 TNNI3 TPCN2 TPT1 TRDN TRPA1 TRPC1 TRPC1_C4_HUMAN TRPC1_C4_HUMAN-1 TRPC1_C5_HUMAN TRPC3 TRPC4 TRPC4_HUMAN-1 TRPC5 TRPC5_HUMAN-1 TRPC6 TRPC7 TRPV4 TSPOAP1 TUNAR UNIPLEX-MICU1_2B_HUMAN UNIPLEX-MICU1_2_HUMAN UNIPLEX-MICU1_3_HUMAN UNIPLEX-MICU1_HUMAN VAPB VPS54 WFS1 WNT5A YWHAE
GO:0055082|intracellular chemical homeostasis GO biological_process	propagated from HUMAN-uniprot.gaf.gz	gaf-date=2026-06-18 08:16	exclude_iea=False ABCA2 ABCB6 ABCB7 ABCC6 ABCC8 ACACB ACO1 ACVR1 ACVR2B ADCY10 ADCY8 ADNP ADORA1 AFG3L2 AGER ALAS2 ANK2 ANKRD9 ANXA6 APP AQP1 AQP11 AQP12A AQP12B AQP4 ARF1 ARRB1 ASPH ATF2 ATOX1 ATP12A ATP13A1 ATP13A2 ATP13A3 ATP13A4 ATP13A5 ATP1A1 ATP1A2 ATP1A3 ATP1A4 ATP1B1 ATP1B2 ATP1B3 ATP2A1 ATP2A2 ATP2A3 ATP2B1 ATP2B2 ATP2B3 ATP2B4 ATP2C1 ATP2C2 ATP4A ATP4B ATP5F1B ATP6AP1 ATP6AP2 ATP6V0A1 ATP6V0A2 ATP6V0A4 ATP6V0B ATP6V0C ATP6V0D1 ATP6V0D2 ATP6V0E1 ATP6V0E2 ATP6V1A ATP6V1B1 ATP6V1B2 ATP6V1D ATP6V1F ATP6V1G1 ATP6V1H ATP7A ATP7B AVP AVPR1A B2M BAK1 BAX BCL2 BMP2 BMP6 BNIP3 BOK BOLA1 BOLA1-GLRX5_HUMAN BOLA2 BOLA2-GLRX3_HUMAN BOLA3 BOLA3-GLRX5_HUMAN C19ORF12 C1QTNF3 CA2 CACNA1A CACNA1D CACNB2 CACNB4 CALB1 CALB2 CALCA CALCB CALR CAMK2D CARTPT CASQ2 CASR CAV1 CAV2 CAV3 CCDC22 CCDC47 CCL1 CCL11 CCL13 CCL14 CCL15 CCL19 CCL23 CCL3 CCL5 CCL7 CCL8 CCR1 CCR2 CD40 CDH23 CDH5 CFTR CGA CHERP CHP1 CHP1-SLC9A1_HUMAN CHP1-SLC9A3_HUMAN CHP2 CHP2-SLC9A1_HUMAN CHP3-SLC9A1_HUMAN CHRNA7 CIAO3 CISD1 CLCC1 CLCN3 CLDN16 CLN3 CLN5 CLN6 CLTRN CMA1 CNGB1 CNNM4 CNR1 COL1A1 COX11 COX19 CP CPT1A CREG1 CSRP3 CTRC CUL1 CXCL12 CYB561 CYB561A3 CYBA CYBRD1 CYP7A1 DGAT2 DHRS7C DMPK DMTN DMXL1 DMXL2 DRD2 DRD3 DRD4 DRD5 EDN1 EDN2 EDN3 EDNRA EGLN1 ELANE ENDOG ENPP1 EPAS1 ERFE ERN1 F2 FASLG FATE1 FBXL5 FIS1 FITM2 FLVCR1 FOXA3 FOXK1 FOXK2 FOXO1 FOXO3 FRRS1 FSHB FSHR FTH1 FTH1-FTL_HUMAN FTH1P19 FTH1_HUMAN-1 FTHL17 FTL FTL-FTH1-NCOA4_HUMAN FTMT FUNDC2 FXN FXYD1 FXYD3 FXYD4 FXYD5 FXYD6 FXYD7 FZD9 GAS6 GATA4 GCG GCK GCKR GCLC GCLM GCM2 GDF2 GHRHR GLCCI1 GLRX3 GLRX5 GLS GLUL GNAS GPER1 GPHRA GPHRB GPR39 GPX1 GRID2IP GRN GSTP1 HAMP HCRTR1 HCRTR2 HEPHL1 HERPUD1 HFE HIF1A HIF3A HJV HK1 HK2 HK3 HKDC1 HMOX1 HNF1A HPX HRC HSA-LET-7G-5P HSA-MIR-103A-3P HSA-MIR-146A-5P HSA-MIR-15A-5P HSA-MIR-16-5P HTR2A HTR2B HTR2C HVCN1 IGF1R IREB2 IRS2 ISCU ITPR1 KAT5 KCNB1 KCNE3 KCNH1 KCNJ13 KCNJ13_HUMAN KCNJ2 KCNK16 KCNMA1 KCNQ1 KCTD17 KCTD7 LACC1 LAMP1 LAMP2 LDAH LETM1 LIN28A LRRC8A LRRC8D MAIP1 MCOLN1 MCU MCUB MCUR1 MECR MICU1 MICU2 MICU3 MINPP1 MLXIPL MRGPRE MT-RNR2 MT1A MT1B MT1DP MT1E MT1F MT1G MT1H MT1HL1 MT1L MT1M MT1X MT2A MT3 MT4 MYC MYH7B NAGS NCF1 NCOA4 NDFIP1 NGFR NKX6-1 NPPA NPPC NPTN NPTX1 NPY NR1D1 NR1H4 NUBP1 NUCKS1 OCA2 OGT OPRK1 OR5V1 ORMDL1 ORMDL2 ORMDL3 OSBPL2 P2RX1 P2RY1 P2RY2 PACS2 PAOX PAX2 PCK1 PCK2 PDX1 PDZD8 PICALM PIK3R1 PIK3R2 PKHD1 PLN PML PNPLA2 PPARGC1A PPT1 PRKAA1 PRKAA2 PRKACA PRNP PSEN1 PTH PTH1R PTPRN PTPRN2 RAB11B RAB11FIP2 RAB11FIP5 RAB20 RAB38 RAB39A RAB7A RACK1 RAP1GDS1 RAVE_HUMAN RAVE_HUMAN-1 RBX1 RGN RHAG RHCG RMDN3 RNASEK ROGDI RPTOR RTN4 RYR1 RYR2 RYR3 SCARA5 SCF-FBXL5_HUMAN SCNN1A SCNN1ABG_HUMAN SCNN1B SCNN1D SCNN1DABG_HUMAN SCNN1DBG_HUMAN SCNN1G SCO1 SCO2 SCT SCTR SELENOK SELENOT SERPINF1 SIRT1 SKP1 SLAMF8 SLC10A7 SLC11A1 SLC11A2 SLC12A2 SLC12A5 SLC12A7 SLC1A1 SLC1A2 SLC1A4 SLC1A5 SLC22A17 SLC24A1 SLC24A2 SLC24A3 SLC24A4 SLC24A5 SLC25A23 SLC25A27 SLC26A3 SLC26A6 SLC29A1 SLC30A1 SLC30A10 SLC30A2 SLC30A5 SLC30A7 SLC30A8 SLC30A9 SLC34A1 SLC34A2 SLC34A3 SLC35G1 SLC38A3 SLC39A10 SLC39A12 SLC39A13 SLC39A14 SLC39A4 SLC39A5 SLC39A6 SLC39A7 SLC39A8 SLC39A9 SLC40A1 SLC41A1 SLC45A2 SLC46A1 SLC4A1 SLC4A10 SLC4A11 SLC4A2 SLC4A3 SLC4A4 SLC4A5 SLC4A7 SLC4A8 SLC4A9 SLC66A1 SLC66A1LP SLC7A11 SLC8A1 SLC8A2 SLC8A3 SLC8B1 SLC9A1 SLC9A2 SLC9A3 SLC9A4 SLC9A5 SLC9A6 SLC9A7 SLC9A8 SLC9A9 SLC9B1 SLC9C1 SLC9C2 SMAD1 SMAD3 SMAD4 SMAD5 SMAD9 SMDT1 SNAPIN SOD1 SOD2 SODIUM_POTASSIUM_EXCHANGING ATPASE COMPLEX-3 SODIUM_POTASSIUM_EXCHANGING ATPASE COMPLEX-4 SODIUM_POTASSIUM_EXCHANGING ATPASE COMPLEX-5 SODIUM_POTASSIUM_EXCHANGING ATPASE COMPLEX-6 SODIUM_POTASSIUM_EXCHANGING ATPASE COMPLEX-7 SODIUM_POTASSIUM_EXCHANGING ATPASE COMPLEX-8 SOX4 SPPL2C SRF STC1 STC2 STIM1 STIM2 STK39 STOML2 SV2B SYNPO TBXAS1 TCIRG1 TESC TESMIN TF TFR2 TFRC TGFB1 TGM2 THADA TM9SF4 TMC6 TMC8 TMCO1 TMEM163 TMEM165 TMEM175 TMEM178A TMEM203 TMEM44 TMEM64 TMEM87A TMEM9 TMEM94 TMPRSS3 TMPRSS6 TNNI3 TPCN2 TPP2 TPT1 TRA2B TRDN TREM2 TRPA1 TRPC1 TRPC1_C4_HUMAN TRPC1_C4_HUMAN-1 TRPC1_C5_HUMAN TRPC3 TRPC4 TRPC4_HUMAN-1 TRPC5 TRPC5_HUMAN-1 TRPC6 TRPC7 TRPM7 TRPV4 TSPOAP1 TUNAR UBE3A UCP2 UNC13B UNIPLEX-MICU1_2B_HUMAN UNIPLEX-MICU1_2_HUMAN UNIPLEX-MICU1_3_HUMAN UNIPLEX-MICU1_HUMAN URS00006FED78_9606 URS0000759C33_9606 URS000075AB31_9606 URS000075B796_9606 URS000075CFEA_9606 URS000075D8C5_9606 URS000075DEE6_9606 URS000075E854_9606 URS000075EA80_9606 URS00007E374E_9606 URS0000D53E88_9606 URS0000D546CC_9606 URS0000D549F0_9606 URS0000D5539B_9606 URS0000D55CCB_9606 URS0000D55D69_9606 URS0000D560F4_9606 URS0000D561AB_9606 URS0000EB270C_9606 URS0000EB4E08_9606 URS000230EF30_9606 URS00023102A2_9606 URS0002310CC9_9606 URS000231136D_9606 URS0002A1A3A3_9606 USF1 USF2 VAPB VATPASE_ATP6V0A1_HUMAN VATPASE_ATP6V0A2_HUMAN VATPASE_ATP6V0A3_HUMAN VATPASE_ATP6V0A4_HUMAN VMA12 VMA21 VMA22 VPS54 WDR7 WFS1 WNK4 WNT5A WNT7B XBP1 XPR1 YWHAE ZBTB20 ZNF236
GO:0030644|intracellular chloride ion homeostasis GO biological_process	propagated from HUMAN-uniprot.gaf.gz	gaf-date=2026-06-18 08:16	exclude_iea=False FASLG KCNE3 KCNQ1 SLC12A2 SLC12A5 STK39 TBXAS1 WNK4
GO:0032367|intracellular cholesterol transport GO biological_process	propagated from HUMAN-uniprot.gaf.gz	gaf-date=2026-06-18 08:16	exclude_iea=False ABCA1 ABCG1 ARL8B CES1 DCTN1 GRAMD1A GRAMD1B GRAMD1C LDLR LDLRAP1 NPC1 NPC2 OSBP OSBPL1A OSBPL2 PIP4K2A RAB7A RELCH RILP SCP2 SERAC1 STAR STARD4 SYT7 TPCN2 TSPO2 VPS4A VPS51 VPS52 VPS53 VPS54
GO:0006878|intracellular copper ion homeostasis GO biological_process	propagated from HUMAN-uniprot.gaf.gz	gaf-date=2026-06-18 08:16	exclude_iea=False ABCB6 ANKRD9 APP ARF1 ATOX1 ATP7A ATP7B CCDC22 COX19 CP MT2A PRNP SCO1 SCO2
GO:0048312|intracellular distribution of mitochondria GO biological_process	propagated from HUMAN-uniprot.gaf.gz	gaf-date=2026-06-18 08:16	exclude_iea=False ARMC1 CLUH DNM1L KAT2A LRRK2 MAPT
GO:0001678|intracellular glucose homeostasis GO biological_process	propagated from HUMAN-uniprot.gaf.gz	gaf-date=2026-06-18 08:16	exclude_iea=False ABCC8 ADCY8 AGER ARRB1 ATF2 CARTPT CASR CGA CLTRN CMA1 COL1A1 CPT1A CYBA CYP7A1 ENDOG ERN1 FIS1 FOXA3 FOXK1 FOXK2 FOXO1 FOXO3 FSHB FSHR GAS6 GATA4 GCG GCK GCKR GCLC GCLM GHRHR GLCCI1 GNAS GPER1 GPX1 HIF1A HK1 HK2 HK3 HKDC1 HNF1A HSA-LET-7G-5P HSA-MIR-103A-3P HSA-MIR-146A-5P HSA-MIR-15A-5P HSA-MIR-16-5P IGF1R IRS2 KAT5 KCNB1 LIN28A LRRC8A LRRC8D MLXIPL MRGPRE NCF1 NGFR NKX6-1 NPPA NPTX1 NR1D1 NR1H4 NUCKS1 OGT OPRK1 OR5V1 PAX2 PCK1 PCK2 PDX1 PIK3R1 PIK3R2 PPARGC1A PRKAA1 PRKAA2 PRKACA PTPRN PTPRN2 RAB11B RAB11FIP2 RAB11FIP5 RACK1 RPTOR SELENOT SERPINF1 SIRT1 SLC12A7 SLC29A1 SLC39A14 SMAD3 SMAD4 SOX4 SRF TGFB1 TRA2B TREM2 UCP2 UNC13B URS00006FED78_9606 URS0000759C33_9606 URS000075AB31_9606 URS000075B796_9606 URS000075CFEA_9606 URS000075D8C5_9606 URS000075DEE6_9606 URS000075E854_9606 URS000075EA80_9606 URS00007E374E_9606 URS0000D53E88_9606 URS0000D546CC_9606 URS0000D549F0_9606 URS0000D5539B_9606 URS0000D55CCB_9606 URS0000D55D69_9606 URS0000D560F4_9606 URS0000D561AB_9606 URS0000EB270C_9606 URS0000EB4E08_9606 URS000230EF30_9606 URS00023102A2_9606 URS0002310CC9_9606 URS000231136D_9606 URS0002A1A3A3_9606 USF1 USF2 XBP1 ZBTB20 ZNF236
GO:0090461|intracellular glutamate homeostasis GO biological_process	propagated from HUMAN-uniprot.gaf.gz	gaf-date=2026-06-18 08:16	exclude_iea=False ACACB GLS KCTD7 NAGS NR1H4 SLC1A2 SLC1A4 SLC1A5
GO:0006879|intracellular iron ion homeostasis GO biological_process	propagated from HUMAN-uniprot.gaf.gz	gaf-date=2026-06-18 08:16	exclude_iea=False ABCB6 ABCB7 ACO1 ACVR1 ACVR2B ALAS2 ATP13A2 ATP6AP1 ATP6V0A2 ATP6V0D1 ATP6V1A ATP6V1G1 B2M BMP2 BMP6 BOLA1 BOLA1-GLRX5_HUMAN BOLA2 BOLA2-GLRX3_HUMAN BOLA3 BOLA3-GLRX5_HUMAN CISD1 CP CUL1 CYB561 CYB561A3 CYBRD1 EGLN1 ERFE FBXL5 FLVCR1 FRRS1 FTH1 FTH1-FTL_HUMAN FTH1P19 FTH1_HUMAN-1 FTHL17 FTL FTL-FTH1-NCOA4_HUMAN FTMT FXN GDF2 GLRX3 GLRX5 HAMP HEPHL1 HFE HJV HMOX1 HPX IREB2 ISCU MECR MT-RNR2 MYC NCOA4 NDFIP1 NUBP1 PICALM RBX1 SCARA5 SCF-FBXL5_HUMAN SKP1 SLC11A1 SLC11A2 SLC22A17 SLC39A14 SLC39A8 SLC40A1 SLC46A1 SMAD1 SMAD4 SMAD5 SMAD9 SOD1 TF TFR2 TFRC TMPRSS6 VMA12 VMA22
GO:0032365|intracellular lipid transport GO biological_process	propagated from HUMAN-uniprot.gaf.gz	gaf-date=2026-06-18 08:16	exclude_iea=False ABCA1 ABCD1 ABCD2 ABCD3 ABCD4 ABCG1 ARL8B ARV1 CERT1 CES1 CPT1A CPT1B CPT2 DCTN1 FABP3 GRAMD1A GRAMD1B GRAMD1C LDLR LDLRAP1 NPC1 NPC2 OSBP OSBPL1A OSBPL2 PIP4K2A PLEKHA8 PLEKHA8P1 RAB7A RELCH RILP SCP2 SERAC1 SGPP1 SLC25A20 STAR STARD4 SYT7 THRSP TMEM41B TPCN2 TSPO2 VPS4A VPS51 VPS52 VPS53 VPS54
GO:0008298|intracellular mRNA localization GO biological_process	propagated from HUMAN-uniprot.gaf.gz	gaf-date=2026-06-18 08:16	exclude_iea=False BICD1 KIF5C MEX3D QKI STAU1 STAU2 ZNF385A
GO:0030026|intracellular manganese ion homeostasis GO biological_process	propagated from HUMAN-uniprot.gaf.gz	gaf-date=2026-06-18 08:16	exclude_iea=False ATP2C1 SLC11A1 SLC11A2 SLC30A10 SLC39A8
GO:0030002|intracellular monoatomic anion homeostasis GO biological_process	propagated from HUMAN-uniprot.gaf.gz	gaf-date=2026-06-18 08:16	exclude_iea=False FASLG KCNE3 KCNQ1 SLC12A2 SLC12A5 STK39 TBXAS1 WNK4
GO:0030003|intracellular monoatomic cation homeostasis GO biological_process	propagated from HUMAN-uniprot.gaf.gz	gaf-date=2026-06-18 08:16	exclude_iea=False ABCB6 ABCB7 ACO1 ACVR1 ACVR2B ADCY10 ADCY8 ADORA1 AFG3L2 ALAS2 ANK2 ANKRD9 ANXA6 APP ARF1 ASPH ATOX1 ATP12A ATP13A1 ATP13A2 ATP13A3 ATP13A4 ATP13A5 ATP1A1 ATP1A2 ATP1A3 ATP1A4 ATP1B1 ATP1B2 ATP1B3 ATP2A1 ATP2A2 ATP2A3 ATP2B1 ATP2B2 ATP2B3 ATP2B4 ATP2C1 ATP2C2 ATP4A ATP4B ATP5F1B ATP6AP1 ATP6AP2 ATP6V0A1 ATP6V0A2 ATP6V0A4 ATP6V0B ATP6V0C ATP6V0D1 ATP6V0D2 ATP6V0E1 ATP6V0E2 ATP6V1A ATP6V1B1 ATP6V1B2 ATP6V1D ATP6V1F ATP6V1G1 ATP6V1H ATP7A ATP7B AVP AVPR1A B2M BAK1 BAX BCL2 BMP2 BMP6 BNIP3 BOK BOLA1 BOLA1-GLRX5_HUMAN BOLA2 BOLA2-GLRX3_HUMAN BOLA3 BOLA3-GLRX5_HUMAN C19ORF12 CA2 CACNA1A CACNA1D CACNB2 CACNB4 CALB1 CALB2 CALCA CALCB CALR CAMK2D CARTPT CASQ2 CASR CAV1 CAV2 CAV3 CCDC22 CCDC47 CCL1 CCL11 CCL13 CCL14 CCL15 CCL19 CCL23 CCL3 CCL5 CCL7 CCL8 CCR1 CCR2 CD40 CDH23 CDH5 CFTR CHERP CHP1 CHP1-SLC9A1_HUMAN CHP1-SLC9A3_HUMAN CHP2 CHP2-SLC9A1_HUMAN CHP3-SLC9A1_HUMAN CHRNA7 CISD1 CLCC1 CLCN3 CLDN16 CLN3 CLN5 CLN6 CNGB1 CNNM4 CNR1 COX11 COX19 CP CREG1 CSRP3 CTRC CUL1 CXCL12 CYB561 CYB561A3 CYBRD1 DHRS7C DMPK DMTN DMXL1 DMXL2 DRD2 DRD3 DRD4 DRD5 EDN1 EDN2 EDN3 EDNRA EGLN1 ELANE ERFE F2 FASLG FATE1 FBXL5 FLVCR1 FRRS1 FTH1 FTH1-FTL_HUMAN FTH1P19 FTH1_HUMAN-1 FTHL17 FTL FTL-FTH1-NCOA4_HUMAN FTMT FXN FXYD1 FXYD3 FXYD4 FXYD5 FXYD6 FXYD7 FZD9 GCM2 GDF2 GLRX3 GLRX5 GPER1 GPHRA GPHRB GPR39 GRID2IP GRN HAMP HCRTR1 HCRTR2 HEPHL1 HERPUD1 HFE HJV HMOX1 HPX HRC HTR2A HTR2B HTR2C HVCN1 IREB2 ISCU ITPR1 KCNH1 KCNJ13 KCNJ13_HUMAN KCNJ2 KCNK16 KCNMA1 KCTD17 KCTD7 LACC1 LAMP1 LAMP2 LETM1 MAIP1 MCOLN1 MCU MCUB MCUR1 MECR MICU1 MICU2 MICU3 MINPP1 MT-RNR2 MT1A MT1B MT1DP MT1E MT1F MT1G MT1H MT1HL1 MT1L MT1M MT1X MT2A MT3 MT4 MYC MYH7B NCOA4 NDFIP1 NPPC NPTN NPY NUBP1 OCA2 OSBPL2 P2RX1 P2RY1 PACS2 PDZD8 PICALM PKHD1 PLN PML PPT1 PRKACA PRNP PSEN1 PTH PTH1R RAB20 RAB38 RAB39A RAB7A RAP1GDS1 RAVE_HUMAN RAVE_HUMAN-1 RBX1 RGN RMDN3 RNASEK ROGDI RYR1 RYR2 RYR3 SCARA5 SCF-FBXL5_HUMAN SCNN1A SCNN1ABG_HUMAN SCNN1B SCNN1D SCNN1DABG_HUMAN SCNN1DBG_HUMAN SCNN1G SCO1 SCO2 SELENOK SKP1 SLAMF8 SLC10A7 SLC11A1 SLC11A2 SLC12A2 SLC12A5 SLC1A1 SLC22A17 SLC24A1 SLC24A2 SLC24A3 SLC24A4 SLC24A5 SLC25A23 SLC25A27 SLC26A3 SLC26A6 SLC30A1 SLC30A10 SLC30A2 SLC30A5 SLC30A7 SLC30A8 SLC30A9 SLC35G1 SLC39A10 SLC39A12 SLC39A13 SLC39A14 SLC39A4 SLC39A5 SLC39A6 SLC39A7 SLC39A8 SLC39A9 SLC40A1 SLC41A1 SLC45A2 SLC46A1 SLC4A1 SLC4A10 SLC4A11 SLC4A2 SLC4A3 SLC4A4 SLC4A5 SLC4A7 SLC4A8 SLC4A9 SLC7A11 SLC8A1 SLC8A2 SLC8A3 SLC8B1 SLC9A1 SLC9A2 SLC9A3 SLC9A4 SLC9A5 SLC9A6 SLC9A7 SLC9A8 SLC9A9 SLC9B1 SLC9C1 SLC9C2 SMAD1 SMAD4 SMAD5 SMAD9 SMDT1 SNAPIN SOD1 SODIUM_POTASSIUM_EXCHANGING ATPASE COMPLEX-3 SODIUM_POTASSIUM_EXCHANGING ATPASE COMPLEX-4 SODIUM_POTASSIUM_EXCHANGING ATPASE COMPLEX-5 SODIUM_POTASSIUM_EXCHANGING ATPASE COMPLEX-6 SODIUM_POTASSIUM_EXCHANGING ATPASE COMPLEX-7 SODIUM_POTASSIUM_EXCHANGING ATPASE COMPLEX-8 SPPL2C STC1 STC2 STIM1 STIM2 STOML2 SV2B SYNPO TCIRG1 TESC TESMIN TF TFR2 TFRC TGM2 THADA TM9SF4 TMC6 TMC8 TMCO1 TMEM163 TMEM165 TMEM175 TMEM178A TMEM203 TMEM64 TMEM87A TMEM9 TMEM94 TMPRSS3 TMPRSS6 TNNI3 TPCN2 TPT1 TRDN TRPA1 TRPC1 TRPC1_C4_HUMAN TRPC1_C4_HUMAN-1 TRPC1_C5_HUMAN TRPC3 TRPC4 TRPC4_HUMAN-1 TRPC5 TRPC5_HUMAN-1 TRPC6 TRPC7 TRPM7 TRPV4 TSPOAP1 TUNAR UBE3A UNIPLEX-MICU1_2B_HUMAN UNIPLEX-MICU1_2_HUMAN UNIPLEX-MICU1_3_HUMAN UNIPLEX-MICU1_HUMAN VAPB VATPASE_ATP6V0A1_HUMAN VATPASE_ATP6V0A2_HUMAN VATPASE_ATP6V0A3_HUMAN VATPASE_ATP6V0A4_HUMAN VMA12 VMA21 VMA22 VPS54 WDR7 WFS1 WNT5A YWHAE
GO:0006873|intracellular monoatomic ion homeostasis GO biological_process	propagated from HUMAN-uniprot.gaf.gz	gaf-date=2026-06-18 08:16	exclude_iea=False ABCB6 ABCB7 ACO1 ACVR1 ACVR2B ADCY10 ADCY8 ADORA1 AFG3L2 ALAS2 ANK2 ANKRD9 ANXA6 APP ARF1 ASPH ATOX1 ATP12A ATP13A1 ATP13A2 ATP13A3 ATP13A4 ATP13A5 ATP1A1 ATP1A2 ATP1A3 ATP1A4 ATP1B1 ATP1B2 ATP1B3 ATP2A1 ATP2A2 ATP2A3 ATP2B1 ATP2B2 ATP2B3 ATP2B4 ATP2C1 ATP2C2 ATP4A ATP4B ATP5F1B ATP6AP1 ATP6AP2 ATP6V0A1 ATP6V0A2 ATP6V0A4 ATP6V0B ATP6V0C ATP6V0D1 ATP6V0D2 ATP6V0E1 ATP6V0E2 ATP6V1A ATP6V1B1 ATP6V1B2 ATP6V1D ATP6V1F ATP6V1G1 ATP6V1H ATP7A ATP7B AVP AVPR1A B2M BAK1 BAX BCL2 BMP2 BMP6 BNIP3 BOK BOLA1 BOLA1-GLRX5_HUMAN BOLA2 BOLA2-GLRX3_HUMAN BOLA3 BOLA3-GLRX5_HUMAN C19ORF12 CA2 CACNA1A CACNA1D CACNB2 CACNB4 CALB1 CALB2 CALCA CALCB CALR CAMK2D CARTPT CASQ2 CASR CAV1 CAV2 CAV3 CCDC22 CCDC47 CCL1 CCL11 CCL13 CCL14 CCL15 CCL19 CCL23 CCL3 CCL5 CCL7 CCL8 CCR1 CCR2 CD40 CDH23 CDH5 CFTR CHERP CHP1 CHP1-SLC9A1_HUMAN CHP1-SLC9A3_HUMAN CHP2 CHP2-SLC9A1_HUMAN CHP3-SLC9A1_HUMAN CHRNA7 CISD1 CLCC1 CLCN3 CLDN16 CLN3 CLN5 CLN6 CNGB1 CNNM4 CNR1 COX11 COX19 CP CREG1 CSRP3 CTRC CUL1 CXCL12 CYB561 CYB561A3 CYBRD1 DHRS7C DMPK DMTN DMXL1 DMXL2 DRD2 DRD3 DRD4 DRD5 EDN1 EDN2 EDN3 EDNRA EGLN1 ELANE ERFE F2 FASLG FATE1 FBXL5 FLVCR1 FRRS1 FTH1 FTH1-FTL_HUMAN FTH1P19 FTH1_HUMAN-1 FTHL17 FTL FTL-FTH1-NCOA4_HUMAN FTMT FXN FXYD1 FXYD3 FXYD4 FXYD5 FXYD6 FXYD7 FZD9 GCM2 GDF2 GLRX3 GLRX5 GPER1 GPHRA GPHRB GPR39 GRID2IP GRN HAMP HCRTR1 HCRTR2 HEPHL1 HERPUD1 HFE HJV HMOX1 HPX HRC HTR2A HTR2B HTR2C HVCN1 IREB2 ISCU ITPR1 KCNE3 KCNH1 KCNJ13 KCNJ13_HUMAN KCNJ2 KCNK16 KCNMA1 KCNQ1 KCTD17 KCTD7 LACC1 LAMP1 LAMP2 LETM1 MAIP1 MCOLN1 MCU MCUB MCUR1 MECR MICU1 MICU2 MICU3 MINPP1 MT-RNR2 MT1A MT1B MT1DP MT1E MT1F MT1G MT1H MT1HL1 MT1L MT1M MT1X MT2A MT3 MT4 MYC MYH7B NCOA4 NDFIP1 NPPC NPTN NPY NUBP1 OCA2 OSBPL2 P2RX1 P2RY1 P2RY2 PACS2 PDZD8 PICALM PKHD1 PLN PML PPT1 PRKACA PRNP PSEN1 PTH PTH1R RAB20 RAB38 RAB39A RAB7A RAP1GDS1 RAVE_HUMAN RAVE_HUMAN-1 RBX1 RGN RHAG RHCG RMDN3 RNASEK ROGDI RYR1 RYR2 RYR3 SCARA5 SCF-FBXL5_HUMAN SCNN1A SCNN1ABG_HUMAN SCNN1B SCNN1D SCNN1DABG_HUMAN SCNN1DBG_HUMAN SCNN1G SCO1 SCO2 SELENOK SKP1 SLAMF8 SLC10A7 SLC11A1 SLC11A2 SLC12A2 SLC12A5 SLC1A1 SLC22A17 SLC24A1 SLC24A2 SLC24A3 SLC24A4 SLC24A5 SLC25A23 SLC25A27 SLC26A3 SLC26A6 SLC30A1 SLC30A10 SLC30A2 SLC30A5 SLC30A7 SLC30A8 SLC30A9 SLC35G1 SLC39A10 SLC39A12 SLC39A13 SLC39A14 SLC39A4 SLC39A5 SLC39A6 SLC39A7 SLC39A8 SLC39A9 SLC40A1 SLC41A1 SLC45A2 SLC46A1 SLC4A1 SLC4A10 SLC4A11 SLC4A2 SLC4A3 SLC4A4 SLC4A5 SLC4A7 SLC4A8 SLC4A9 SLC7A11 SLC8A1 SLC8A2 SLC8A3 SLC8B1 SLC9A1 SLC9A2 SLC9A3 SLC9A4 SLC9A5 SLC9A6 SLC9A7 SLC9A8 SLC9A9 SLC9B1 SLC9C1 SLC9C2 SMAD1 SMAD4 SMAD5 SMAD9 SMDT1 SNAPIN SOD1 SODIUM_POTASSIUM_EXCHANGING ATPASE COMPLEX-3 SODIUM_POTASSIUM_EXCHANGING ATPASE COMPLEX-4 SODIUM_POTASSIUM_EXCHANGING ATPASE COMPLEX-5 SODIUM_POTASSIUM_EXCHANGING ATPASE COMPLEX-6 SODIUM_POTASSIUM_EXCHANGING ATPASE COMPLEX-7 SODIUM_POTASSIUM_EXCHANGING ATPASE COMPLEX-8 SPPL2C STC1 STC2 STIM1 STIM2 STK39 STOML2 SV2B SYNPO TBXAS1 TCIRG1 TESC TESMIN TF TFR2 TFRC TGM2 THADA TM9SF4 TMC6 TMC8 TMCO1 TMEM163 TMEM165 TMEM175 TMEM178A TMEM203 TMEM64 TMEM87A TMEM9 TMEM94 TMPRSS3 TMPRSS6 TNNI3 TPCN2 TPT1 TRDN TRPA1 TRPC1 TRPC1_C4_HUMAN TRPC1_C4_HUMAN-1 TRPC1_C5_HUMAN TRPC3 TRPC4 TRPC4_HUMAN-1 TRPC5 TRPC5_HUMAN-1 TRPC6 TRPC7 TRPM7 TRPV4 TSPOAP1 TUNAR UBE3A UNIPLEX-MICU1_2B_HUMAN UNIPLEX-MICU1_2_HUMAN UNIPLEX-MICU1_3_HUMAN UNIPLEX-MICU1_HUMAN VAPB VATPASE_ATP6V0A1_HUMAN VATPASE_ATP6V0A2_HUMAN VATPASE_ATP6V0A3_HUMAN VATPASE_ATP6V0A4_HUMAN VMA12 VMA21 VMA22 VPS54 WDR7 WFS1 WNK4 WNT5A YWHAE
GO:0032364|intracellular oxygen homeostasis GO biological_process	propagated from HUMAN-uniprot.gaf.gz	gaf-date=2026-06-18 08:16	exclude_iea=False ALAS2 AQP11 CIAO3 EGLN1 EPAS1 HIF1A HIF3A SOD2 WNT7B
GO:0051454|intracellular pH elevation GO biological_process	propagated from HUMAN-uniprot.gaf.gz	gaf-date=2026-06-18 08:16	exclude_iea=False CFTR CLN3 OCA2 SLC26A3 SLC26A6 SLC45A2 SLC7A11 TMEM175
GO:0051452|intracellular pH reduction GO biological_process	propagated from HUMAN-uniprot.gaf.gz	gaf-date=2026-06-18 08:16	exclude_iea=False ATP6AP1 ATP6AP2 ATP6V0A1 ATP6V0A2 ATP6V0A4 ATP6V0B ATP6V0C ATP6V0D1 ATP6V0D2 ATP6V0E1 ATP6V0E2 ATP6V1A ATP6V1B1 ATP6V1B2 ATP6V1D ATP6V1F ATP6V1H AVP AVPR1A CLCN3 CLN3 CLN5 CLN6 CREG1 DMXL1 DMXL2 FASLG GPHRA GPHRB GRN LAMP1 LAMP2 PPT1 RAB20 RAB38 RAB39A RAB7A RAVE_HUMAN RAVE_HUMAN-1 RNASEK ROGDI SLAMF8 SLC11A1 SLC12A5 SLC4A7 SLC9A7 SLC9A8 SNAPIN TCIRG1 TMEM87A TMEM9 TPCN2 UBE3A VATPASE_ATP6V0A1_HUMAN VATPASE_ATP6V0A2_HUMAN VATPASE_ATP6V0A3_HUMAN VATPASE_ATP6V0A4_HUMAN VMA12 VMA21 VMA22 WDR7
GO:0030643|intracellular phosphate ion homeostasis GO biological_process	propagated from HUMAN-uniprot.gaf.gz	gaf-date=2026-06-18 08:16	exclude_iea=False ABCC6 ENPP1 GCM2 SLC34A1 SLC34A2 SLC34A3 XPR1
GO:0030007|intracellular potassium ion homeostasis GO biological_process	propagated from HUMAN-uniprot.gaf.gz	gaf-date=2026-06-18 08:16	exclude_iea=False ATP12A ATP1A1 ATP1A2 ATP1A3 ATP1A4 ATP1B1 ATP1B2 ATP1B3 ATP4A ATP4B FXYD1 FXYD3 FXYD4 FXYD5 FXYD6 FXYD7 KCNJ13 KCNJ13_HUMAN KCNJ2 KCNMA1 KCTD7 PRKACA SLC12A2 SODIUM_POTASSIUM_EXCHANGING ATPASE COMPLEX-3 SODIUM_POTASSIUM_EXCHANGING ATPASE COMPLEX-4 SODIUM_POTASSIUM_EXCHANGING ATPASE COMPLEX-5 SODIUM_POTASSIUM_EXCHANGING ATPASE COMPLEX-6 SODIUM_POTASSIUM_EXCHANGING ATPASE COMPLEX-7 SODIUM_POTASSIUM_EXCHANGING ATPASE COMPLEX-8 YWHAE
GO:0008104|intracellular protein localization GO biological_process	propagated from HUMAN-uniprot.gaf.gz	gaf-date=2026-06-18 08:16	exclude_iea=False A0A2R8YE69 ABCA1 ABCA12 ABCA7 ABCG1 ABHD17A ABL1 ACD ACTB ACTG1 ACTN2 ADAR ADCYAP1 AFG2B AFM AGRN AHI1 AIP AKAIN1 AKAP10 AKAP11 AKAP3 AKAP4 AKAP5 AKAP7 AKIRIN2 AKT1 AKTIP AMN ANGPT1 ANK1 ANK2 ANK3 ANKLE1 ANKS4B ANO1 AP1B1 AP1B_S1A_HUMAN AP1G1 AP1G2 AP1M1 AP1M2 AP1S1 AP1S2 AP1S3 AP2A1 AP2A2 AP2B1 AP2M1 AP2S1 AP3B1 AP3B2 AP3D1 AP3M1 AP3M2 AP3S1 AP3S2 AP4B1 AP4E1 AP4M1 AP4S1 APBA1 APLF APOB APOE APPBP2 APPL1 APPL2 ARCN1 ARF1 ARF3 ARF4 ARF5 ARF6 ARFGAP3 ARFIP1 ARFIP2 ARFRP1 ARHGAP1 ARHGEF18 ARHGEF2 ARL1 ARL11 ARL13A ARL13B ARL14 ARL17A ARL2 ARL2BP ARL3 ARL4A ARL4C ARL4D ARL5A ARL5B ARL5C ARL6 ARL6IP5 ARL8A ARL8B ARRB1 ARRB2 ARRDC1 ARRDC4 ASAP1 ASF1A ASF1A-IPO4_HUMAN ASF1B ASF1B-IPO4_HUMAN-1 ASPSCR1 ATF2 ATG13 ATG14 ATG16L1 ATG4B ATG4D ATG9A ATG9B ATP13A2 ATP1B1 ATP1B3 ATP6AP1 ATP6V1D ATP8B1 ATR ATRX ATXN3 AUP1 AURKB AXIN2 AZGP1 B2M B9D1 B9D2 BAG3 BAG4 BAG6 BAIAP2 BARD1 BBIP1 BBS1 BBS2 BBS4 BBS7 BBS9 BCAP29 BCAP31 BCL3 BCS1L BECN1 BICD2 BIN3 BLOC1S2 BLOC1S3 BLOC1S6 BLZF1 BOD1 BOS_HUMAN BOS_HUMAN-1 BOS_HUMAN-2 BRAT1 BRD2 BRD3 BSG BSN BUB3 C17ORF75 C1QL2 C1QL3 C2CD3 C2CD5 CACNB2 CACNB3 CACNG2 CACNG3 CACNG7 CALCRL CALR CALY CAMK2G CAMLG CAMSAP3 CANX CAPN3 CASK CAV1 CAV3 CAVIN1 CBL CBLB CBX5 CBY1 CC2D2A CC2D2B CCDC120 CCDC14 CCDC39 CCDC40 CCDC47 CCDC68 CCDC88A CCHCR1 CD177 CD24 CD36 CD3G CD4 CD53 CD74 CD81 CDAN1 CDH1 CDH2 CDH5 CDK1 CDKN2A CELSR1 CENPA CENPANUCLEOSOME_HUMAN CENPF CEP128 CEP131 CEP192 CEP250 CEP290 CEP290_HUMAN CEP350 CEP78 CEP83 CFAP58 CFL1 CGA CGNL1 CHAMP1 CHM CHML CHMP1A CHMP1B CHMP2A CHMP2B CHMP3 CHMP7 CHP1 CHRD CLIP3 CLSTN3 CLTA CLTB CLTB-CLTC_HUMAN CLTC CLTCL1 CLTRN CLU CMTM6 CNEP1R1 CNIH3 CNTN2 CNTNAP1 CNTNAP2 COG2 COG3 COG7 COL1A1 COLQ COPA COPB1 COPB2 COPG1 COPG2 COPZ1 COPZ2 CORO1B COX18 CPE CPLANE2 CPLX1 CPLX3 CRACR2A CRB3 CRIPT CRK CRLF1 CROCC CSE1L CSNK1D CTAGE1 CTAGE15 CTAGE4 CTAGE6 CTAGE8 CTAGE9 CTCF CTDNEP1 CTNNB1 CTSA CTTN CTTNBP2NL CUTA CYB5R4 CYP46A1 CYREN DAG1 DCP1A DCTN2 DDIT3 DDRGK1 DDX1 DDX3X DDX42 DENND10 DENND10P1 DENND4C DERL1 DERL2 DESI1 DHX9 DIAPH1 DISC1 DKC1 DLG1 DLG2 DLG3 DLG4 DMD DNAAF11 DNAH11 DNAJA1 DNAJA3 DNAJC15 DNAJC19 DNAJC27 DNLZ DNM1L DNM2 DOC2B DPP10 DPP6 DRC4 DRD2 DSP DUOXA1 DUOXA2 DVL1 DYNLT1 E2F3 EDNRB EFCAB7 EFR3A EFR3B EGFR EGR2 EHD1 EHD2 EHD3 EHD4 EIF2AK1 EIF2D EIF4ENIF1 ELAVL1 EMC1 EMC10 EMC2 EMC3 EMC4 EMC6 EMC7 EMC8 EMC8_HUMAN-1 EMC9 EMC9_HUMAN-1 EMP2 EPB41L3 EPHA2 EPS15 ERBB2 ERBB4 ERCC3 ERCC6 ERLEC1 ERP29 ESAM ESCRT-0_HUMAN ESCRT-0_HUMAN-1 ESCRT-II_HUMAN ESCRT-I_HUMAN ESCRT-I_HUMAN-1 ESCRT-I_HUMAN-10 ESCRT-I_HUMAN-11 ESCRT-I_HUMAN-12 ESCRT-I_HUMAN-2 ESCRT-I_HUMAN-3 ESCRT-I_HUMAN-4 ESCRT-I_HUMAN-5 ESCRT-I_HUMAN-7 ESCRT-I_HUMAN-8 ESCRT-I_HUMAN-9 ESR1 EXOC4 EXOC5 EXOC6 EXOC6B EXOC7 EXOC8 EXPH5 EZR F11R FAF2 FAM149B1 FAM3B FAM47E FAM53A FAM53B FAM53C FAM76B FAM83D FAM83H FAM91A1 FBLN5 FBN1 FBXO7 FCHO2 FCN1 FERMT2 FGF10 FGF13 FGF7 FGG FHF_HUMAN FHF_HUMAN-1 FHF_HUMAN-2 FHF_HUMAN-3 FHIP1A FHIP1B FHIP2A FILIP1 FILIP1L FKBP8 FLNA FLOT1 FLOT2 FNTA FOXJ1 FREY1 FSHB FSHR FSIP2 FYB1 FYB2 G2E3 GABARAPL2 GAK GAL GAS2L1 GAS2L2 GAS6 GBP1 GBP2 GBP5 GCC2 GCKR GDI1 GDI2 GEL_HUMAN GET1 GET3 GET4 GET_HUMAN GGA1 GGA2 GGA3 GIT1 GJA1 GLCNAC1PTRANSFERASE_HUMAN GLMP GNAS GNPTAB GNPTG GOLGA4 GOLGA7 GOLGB1 GOLPH3 GOLPH3L GOPC GPAA1 GPHN GPIHBP1 GPLD1 GPN1 GPN3 GPR158 GPR179 GPR45 GRID2 GRIK2 GRIN3B GRIP1 GRIP2 GRM5 GRPEL1 GRPEL2 GSDMD GUK1 H2AC4 H2AX H2BC11 H4C1 HAP1 HASPIN HDAC6 HDGF HEATR1 HEATR3 HEATR5A HEATR5B HEG1 HEPACAM HERC2 HERPUD1 HFE HGS HHEX HIKESHI HIP1 HK1 HK2 HLTF HM13 HNF1A HNF1B HNRNPU HOOK1 HOOK2 HOOK3 HPS6 HPSE HSA-MIR-130B-3P HSA-MIR-301B-3P HSP90AA1 HSP90B1 HSPA4 HSPA5 HSPA8 HSPA9 HSPB1 HSPG2 HTATSF1 HYCC1 HYCC2 IFFO1 IFIT1 IFT122 IFT140 IFT20 IFT22 IFT27 IFT56 IGF2R IK IKBKB IL10RA IL33 ILDR1 ILK IMMP1L IMMP2L IMPORTIN_A4_HUMAN INPP5K INSC INSIG1 INSIG2 INTS13 INTS6 INTS8 INVS IPO11 IPO13 IPO4 IPO5 IPO7 IPO8 IPO9 IQCB1 IRGM ISG15 IST1 ITGA4 ITGAL ITGB1BP1 ITGB2 ITGB7 ITSN1 JAK1 JAM3 JUP KAT2A KCNB1 KCNB2 KCNIP3 KCNIP4 KDELR1 KDELR2 KDELR3 KIAA0753 KICS2 KIF13A KIF20B KIF3A KIF3B KIF5A KIF5B KIF5C KLHL21 KNL1 KNTC1 KPNA1 KPNA2 KPNA3 KPNA4 KPNA5 KPNA6 KPNA7 KPNB1 KPTN KRT18 KTN1 LACRT LAMP2 LAMTOR1 LAMTOR2 LAMTOR3 LAMTOR4 LAMTOR5 LAPTM5 LEF1 LEMD2 LGI1 LHFPL4 LIN7A LIN7B LIN7B-CASK_HUMAN LIN7B-CASK_HUMAN-1 LIN7C LIN7C-CASK_HUMAN LMAN2L LMBRD1 LMNA LMNB1 LMNB2 LMTK2 LOC107984156 LOC122513141 LONP2 LRBA LRP1 LRP1B LRP2 LRP4 LRP6 LRRC4 LRRC45 LRRC7 LRRK2 LRSAM1 LSR LTBP2 LUZP1 M6PR MACF1 MADCAM1 MAFA MAGI2 MAIP1 MAJIN MAL MAP1A MAP7 MAPK15 MAPK8IP3 MAPRE1 MAPRE2 MAPRE3 MARCHF5 MARVELD3 MAVS MCL1 MCM8 MCM9 MCOLN1 MDC1 MDFI MDM2 MECP2 MESD MFF MFN2 MFSD1 MGARP MGAT3 MIA2 MIA3 MICALL1 MID1 MID2 MKS1 MKS_HUMAN MLC1 MLPH MMGT1 MMP12 MMS22L MOAP1 MON1A MON1B MON2 MORC3 MPDZ MPP4 MPP7 MPP_HUMAN MRAP MRAP2 MRNIP MSL2 MSX1 MTBP MTCH1 MTCH2 MTTP MTX1 MTX2 MTX3 MUSK MVB12A MVB12B MVP MYADM MYH9 MYO1F MYO5A MYO6 MYO7A MYRIP NAGPA NAPA NAPB NAPG NBN NBR1 NCLN NCOA4 NDC1 NECAB3 NECTIN1 NEDD4 NEGR1 NETO1 NETO2 NEURL1B NEURL3 NEUROD1 NFKBIZ NGFR NHERF1 NHERF2 NHERF4 NIN NIPBL NKD2 NLGN1 NLGN2 NMT1 NMT2 NOC4L NOL8 NOMO1 NOMO2 NOMO3 NOP14 NOP53 NOTCH1 NPAP1 NPHP1 NPHP4 NPHP_HUMAN NPHS1 NPLOC4 NPM1 NPTX1 NR0B1 NRP1 NRXN1 NRXN2 NRXN3 NSF NSG1 NSG2 NUAK2 NUDCD3 NUP107 NUP133 NUP153 NUP155 NUP160 NUP188 NUP214 NUP35 NUP42 NUP50 NUP54 NUP62 NUP85 NUP88 NUP93 NUP98 NUTF2 OBSCN OBSL1 OCLN ODAD4 ODF2 ODR4 OLFM2 OPTN OS9 OXA1L P2RY1 PACS1 PACS2 PACSIN1 PACSIN2 PAF1 PAK1 PAK2 PALM PALS1 PAM16 PAQR3 PARD3 PARD3B PARK7 PARP1 PARP3 PARP4 PAT_HUMAN PCARE PCLO PCM1 PCSK5 PDCD6 PDIA2 PDIA4 PDX1 PDZK1 PDZK1P1 PEX1 PEX1-PEX6-PEX26_HUMAN PEX10 PEX12 PEX13 PEX13-PEX14_HUMAN PEX14 PEX16 PEX19 PEX2 PEX2-PEX10-PEX12_HUMAN PEX26 PEX3 PEX39 PEX5 PEX5L PEX6 PEX7 PGR PHAF1 PHB2 PHYHIP PIBF1 PICK1 PIGR PIGW PIK3C3 PIK3C3-ATG14_HUMAN PIK3R4 PIKFYVE PIN1 PINK1 PINX1 PIP5K1A PITRM1 PKD1 PKP2 PKP3 PLAUR PLEC PLEK PLEKHF1 PLK1 PML PMPCA PMPCB POM121 POM121B POM121C POM121L2 PORCN PPHLN1 PPIL2 PPP1R10 PPP1R15A PPP1R9B PPT1 PPY PRAM1 PRDM16 PREB PREPL PRF1 PRICKLE1 PRICKLE2 PRKAA1 PRKAA2 PRKACA PRKCB PRKCI PRKCZ PRKG2 PRKN PRPF19 PRPH2 PRR12 PRRT1 PTCH1 PTN PTPN23 PTPRK PTPRN PTPRN2 PTPRU PTTG1IP RAB10 RAB11A RAB11B RAB11FIP2 RAB11FIP3 RAB11FIP5 RAB13 RAB14 RAB17 RAB18 RAB19 RAB1A RAB1B RAB1C RAB20 RAB21 RAB22A RAB23 RAB24 RAB26 RAB27A RAB27B RAB28 RAB29 RAB31 RAB32 RAB33B RAB34 RAB35 RAB38 RAB3A RAB3GAP2 RAB41 RAB43 RAB5A RAB5B RAB5C RAB5IF RAB6A RAB6B RAB6C RAB6D RAB7A RAB8A RAB8B RABEP1 RABL2A RABL2B RABL3 RAD17 RAD21 RALA RAMP1 RAMP2 RAMP3 RAN RANBP17 RANBP2 RANBP3 RANBP3L RANBP6 RANGAP1 RAP1A RAP1GDS1 RAP2A RAPSN RB1 RCC2 RCN3 RCSD1 RD3 RDX REEP1 RELN REP15 RER1 RFTN1 RGPD1 RGPD2 RGPD3 RGPD4 RGPD5 RGPD8 RHBDD1 RHNO1 RIC1 RIC3 RILP RILPL1 RILPL2 RIMS1 RIMS2 RIPOR1 RIT2 RNF128 RNF186 RNF26 ROCK1 ROCK2 ROMO1 ROPN1 ROPN1B RPA1 RPA2 RPAIN RPF2 RPGR RPGRIP1L RPH3A RPH3AL RPL11 RPL23 RRAGA RRAGB RRAGC RRAGD RRBP1 RRP7A RRS1 RTN2 RTN4 RTP1 RTP2 RTP3 RTP4 RTP5 RUFY1 S100A10 SACM1L SAMM50 SAM_HUMAN SAR1A SAR1B SARM1 SCAMP1 SCAMP2 SCAMP3 SCAMP4 SCAMP5 SCARB2 SCFD1 SCFD2 SCG2 SCG3 SCG5 SCN3B SCP2 SCRIB SEC13 SEC16A SEC23A SEC23B SEC23IP SEC24A SEC24B SEC24C SEC24D SEC61A1 SEC61A2 SEC61B SEC61G SEC61_HUMAN SEC62 SEC63 SEL1L SELENOS SELENOT SEPTIN1 SEPTIN10 SEPTIN11 SEPTIN12 SEPTIN14 SEPTIN2 SEPTIN3 SEPTIN4 SEPTIN5 SEPTIN6 SEPTIN7 SEPTIN8 SEPTIN9 SESN2 SFN SGTA SH3BP4 SH3GLB1 SH3PXD2B SHANK1 SHANK3 SHISA7 SHROOM2 SHROOM3 SIL1 SIRT6 SIX1 SIX4 SKP1 SLC30A8 SLC4A8 SLF1 SLF2 SLMAP SLU7 SMURF1 SNAP23 SNAPIN SNCG SNF8 SNUPN SNX1 SNX10 SNX11 SNX13 SNX15 SNX16 SNX17 SNX18 SNX19 SNX2 SNX20 SNX21 SNX27 SNX30 SNX33 SNX4 SNX5 SNX6 SNX7 SNX8 SNX9 SORCS2 SORL1 SP100 SPAG17 SPAG5 SPATA7 SPDL1 SPIN1 SPRN SPTBN1 SPTBN4 SPTSSA SQSTM1 SRGN SRP14 SRP54 SRPRA SRSF1 SSB SSR1 SSR2 SSR3 SSR4 STAM STAM2 STAT3 STAU1 STAU2 STEAP3 STIL STING1 STK11IP STK3 STK4 STRADA STRADB STX10 STX11 STX12 STX16 STX17 STX18 STX19 STX1A STX1B STX2 STX3 STX4 STX5 STX6 STX7 STX8 STXBP1 STXBP2 STXBP3 SUN1 SUN2 SUPT7L SURF4 SVBP SYK SYNDIG1 SYNE1 SYNRG SYS1 SYT1 SYTL1 SYTL2 SYTL3 SYTL4 SYTL5 SYVN1 SZT2 TACR2 TAF3 TAF8 TANGO2 TANGO6 TASOR TAX1BP1 TBC1D13 TBRG1 TCTN1 TCTN2 TCTN3 TEP1 TERF2 TERF2IP TERT TESC TESPA1 TFR2 TFRC TGFB1 TGFBRAP1 THY1 TIA1 TIM23_HUMAN-1 TIM23_HUMAN-2 TIMM17A TIMM17B TIMM21 TIMM22 TIMM23 TIMM23B TIMM44 TIMM50 TIMM8A TINF2 TJP1 TJP2 TJP3 TM9SF1 TM9SF2 TM9SF3 TM9SF4 TMCO1 TMCO6 TMED1 TMED10 TMED2 TMED3 TMED4 TMED5 TMED6 TMED7 TMED9 TMEM107 TMEM126A TMEM129 TMEM147 TMEM150A TMEM167A TMEM17 TMEM201 TMEM216 TMEM231 TMEM237 TMEM258 TMEM30A TMEM67 TMEM88 TNF TNFRSF1A TNKS TNKS2 TNPO1 TNPO2 TNPO3 TNRC18 TNS4 TOLLIP TOM1 TOMM20 TOMM20L TOMM22 TOMM34 TOMM40 TOMM40L TOMM40_HUMAN TOMM5 TOMM6 TOMM7 TOMM70 TONSL TOPBP1 TOPORS TOR1A TOR1AIP1 TOR1AIP2 TOR1B TP53 TP53BP1 TPP1 TPR TRABD TRAF3IP2 TRAM1 TRAM1L1 TRAM2 TRAP_HUMAN TRARG1 TRIM23 TRIM37 TRIM69 TRIP11 TSC2 TSG101 TSNARE1 TSPAN14 TSPAN15 TSPAN18 TSPAN33 TSPAN5 TSPO TTC21A TTC21B TTC7A TTC7B TUB TUBA1A TULP1 TULP2 TULP3 TVP23A TVP23B TVP23C UBAC2 UBAP1 UBL4A UEVLD UFD1 UGT8 UHRF1 ULK1 UNC119 UNC119B UNC50 UNC93B1 UQCRC1 USH1C USO1 USP4 USP9X UTP14A UTP25 VAMP2 VAMP5 VAMP7 VANGL2 VAPA VAULT_HUMAN VCL VCP VIP VIPAS39 VLDLR VMP1 VPS11 VPS13A VPS16 VPS18 VPS25 VPS26A VPS26B VPS26C VPS28 VPS33A VPS33B VPS35 VPS36 VPS37A VPS37B VPS37C VPS37D VPS39 VPS41 VPS45 VPS4A VPS53 VPS54 VPS8 VTI1A VTI1B VWC2 WAPL WASH3P WASHC2A WASHC2C WDR11 WDR19 WDR24 WDR35 WDR45 WDR45B WDR59 WDR72 WDR83OS WIPI1 WIPI2 WLS WNK1 WNK3 WNT5A WRAP53 WRN XIRP1 XPA XPO1 XPO4 XPO5 XPO6 XPO7 XPOT XRCC4 XRCC5 YBX1 YWHAB YWHAE YWHAG YWHAH YWHAQ YWHAZ ZBTB16 ZBTB7A ZDHHC12 ZDHHC15 ZDHHC17 ZDHHC2 ZDHHC22 ZDHHC23 ZDHHC3 ZDHHC4 ZDHHC5 ZDHHC7 ZDHHC8 ZFAND2B ZFYVE16 ZFYVE27 ZG16 ZMYND8 ZNF200 ZNF423 ZNT8_HUMAN-1 ZW10 ZWILCH
GO:0065002|intracellular protein transmembrane transport GO biological_process	propagated from HUMAN-uniprot.gaf.gz	gaf-date=2026-06-18 08:16	exclude_iea=False C2CD5 DNAJC15 DNAJC19 DNLZ GRPEL1 GRPEL2 HSP90AA1 HSPA4 HSPA5 HSPA9 LONP2 PAM16 PEX1 PEX1-PEX6-PEX26_HUMAN PEX10 PEX12 PEX13 PEX13-PEX14_HUMAN PEX14 PEX16 PEX2 PEX2-PEX10-PEX12_HUMAN PEX26 PEX39 PEX5 PEX5L PEX6 PEX7 ROMO1 RTN2 SAMM50 SEC61A1 SEC61A2 SEC61B SEC61G SEC61_HUMAN SEC62 SEC63 SRP14 SRP54 SSR1 SSR2 SSR3 SSR4 TIMM17A TIMM17B TIMM21 TIMM23 TIMM23B TIMM44 TIMM50 TOMM20 TOMM20L TOMM22 TOMM34 TOMM40 TOMM40L TOMM7 TOMM70 TRAM1 TRAM1L1 TRAM2 TRAP_HUMAN TRIM37 USP9X ZFAND2B
GO:0006886|intracellular protein transport GO biological_process	propagated from HUMAN-uniprot.gaf.gz	gaf-date=2026-06-18 08:16	exclude_iea=False ABCA12 ACD ADAR AKIRIN2 AKTIP ANKLE1 AP1B1 AP1G1 AP1G2 AP1M1 AP1M2 AP1S1 AP1S2 AP1S3 AP2A1 AP2A2 AP2B1 AP2M1 AP2S1 AP3B1 AP3B2 AP3D1 AP3M1 AP3M2 AP3S1 AP3S2 AP4B1 AP4E1 AP4M1 APBA1 APPBP2 APPL1 APPL2 ARCN1 ARF1 ARF3 ARF4 ARF5 ARF6 ARFGAP3 ARFIP1 ARFIP2 ARFRP1 ARHGEF2 ARL1 ARL11 ARL14 ARL17A ARL4A ARL4C ARL4D ARL5A ARL5B ARL5C ARL6 ASF1A ASF1A-IPO4_HUMAN ASF1B ASF1B-IPO4_HUMAN-1 ASPSCR1 ATF2 ATG14 ATP1B1 ATP6AP1 BAG3 BCAP29 BCAP31 BCL3 BECN1 BLOC1S2 BLOC1S6 C17ORF75 C2CD5 CALR CAMSAP3 CBLB CCHCR1 CD24 CD74 CFL1 CHM CHML CHP1 CLIP3 CLTA CLTB CLTB-CLTC_HUMAN CLTC CLTCL1 CLU COG3 COG7 COPA COPB1 COPB2 COPG1 COPG2 COPZ1 COPZ2 CSE1L CTSA CTTN DESI1 DLG2 DNAJC15 DNAJC19 DNAJC27 DNLZ E2F3 EGR2 EHD1 EIF2D EIF4ENIF1 ELAVL1 ERP29 ESCRT-0_HUMAN ESCRT-0_HUMAN-1 ESCRT-II_HUMAN ESCRT-I_HUMAN ESCRT-I_HUMAN-1 ESCRT-I_HUMAN-10 ESCRT-I_HUMAN-11 ESCRT-I_HUMAN-12 ESCRT-I_HUMAN-2 ESCRT-I_HUMAN-3 ESCRT-I_HUMAN-4 ESCRT-I_HUMAN-5 ESCRT-I_HUMAN-7 ESCRT-I_HUMAN-8 ESCRT-I_HUMAN-9 EXOC6 EXOC6B EXPH5 FAM53A FAM53B FAM53C FAM91A1 FHF_HUMAN FHF_HUMAN-1 FHF_HUMAN-2 FHF_HUMAN-3 FHIP1A FHIP1B FHIP2A GCC2 GCKR GGA1 GGA2 GGA3 GLCNAC1PTRANSFERASE_HUMAN GNPTAB GNPTG GPIHBP1 GPN1 GPN3 GRIP1 GRIP2 GRPEL1 GRPEL2 HDAC6 HEATR3 HERC2 HGS HIKESHI HOOK1 HOOK2 HOOK3 HSP90AA1 HSPA4 HSPA5 HSPA8 HSPA9 HSPB1 IFT22 IFT27 IGF2R IL33 IMPORTIN_A4_HUMAN IPO11 IPO13 IPO4 IPO5 IPO7 IPO8 IPO9 IRGM KIF13A KIF5A KIF5B KIF5C KPNA1 KPNA2 KPNA3 KPNA4 KPNA5 KPNA6 KPNA7 KPNB1 LAMP2 LAPTM5 LOC107984156 LONP2 LRRC7 M6PR MAP1A MAPK8IP3 MECP2 MLPH MMP12 MON1A MON1B MON2 MPDZ MTCH1 MTCH2 MVB12A MVB12B MYO6 MYRIP NAGPA NAPA NAPB NAPG NBR1 NCOA4 NEDD4 NETO1 NGFR NOTCH1 NPAP1 NPM1 NSF NSG1 NUP107 NUP133 NUP153 NUP155 NUP160 NUP188 NUP214 NUP35 NUP42 NUP50 NUP54 NUP62 NUP85 NUP88 NUP93 NUP98 NUTF2 PAM16 PDCD6 PEX1 PEX1-PEX6-PEX26_HUMAN PEX10 PEX12 PEX13 PEX13-PEX14_HUMAN PEX14 PEX16 PEX19 PEX2 PEX2-PEX10-PEX12_HUMAN PEX26 PEX3 PEX39 PEX5 PEX5L PEX6 PEX7 PHB2 PICK1 PIK3C3 PIK3C3-ATG14_HUMAN PIK3R4 PKD1 POM121 POM121B POM121C POM121L2 PPP1R10 PRICKLE1 PTPN23 PTTG1IP RAB11A RAB14 RAB17 RAB18 RAB19 RAB1A RAB1B RAB1C RAB20 RAB21 RAB22A RAB23 RAB24 RAB27B RAB28 RAB29 RAB31 RAB32 RAB38 RAB3GAP2 RAB41 RAB43 RAB5A RAB5B RAB5C RAB6A RAB6B RAB6C RAB6D RAB7A RAB8A RAB8B RABL2A RABL2B RABL3 RAMP1 RAMP2 RAMP3 RAN RANBP17 RANBP2 RANBP3 RANBP3L RANBP6 RFTN1 RGPD1 RGPD2 RGPD3 RGPD4 RGPD5 RGPD8 RIC1 RILPL1 RILPL2 RIMS1 RIMS2 ROMO1 RPAIN RPGR RPH3A RPH3AL RPL23 RTN2 SAMM50 SAR1A SAR1B SCARB2 SCFD1 SCFD2 SCG5 SCRIB SEC13 SEC23A SEC23B SEC23IP SEC24A SEC24B SEC24C SEC24D SEC61A1 SEC61A2 SEC61B SEC61G SEC61_HUMAN SEC62 SEC63 SELENOS SFN SIL1 SIRT6 SLU7 SMURF1 SNAP23 SNAPIN SNF8 SNUPN SNX1 SNX10 SNX11 SNX13 SNX15 SNX16 SNX17 SNX2 SNX27 SNX33 SNX5 SNX6 SNX8 SNX9 SORCS2 SORL1 SPAG17 SPRN SQSTM1 SRP14 SRP54 SRPRA SSR1 SSR2 SSR3 SSR4 STAM STAM2 STAT3 STK3 STK4 STRADA STRADB STX10 STX11 STX12 STX16 STX17 STX18 STX19 STX1A STX1B STX2 STX3 STX4 STX5 STX6 STX7 STX8 STXBP1 STXBP2 STXBP3 SYK SYNDIG1 SYNRG SYTL1 SYTL2 SYTL3 SYTL4 SYTL5 TBC1D13 TERT TGFB1 TGFBRAP1 TIM23_HUMAN-1 TIM23_HUMAN-2 TIMM17A TIMM17B TIMM21 TIMM23 TIMM23B TIMM44 TIMM50 TMCO6 TMED1 TMED10 TMED2 TMED3 TMED4 TMED5 TMED6 TMED7 TMED9 TNPO1 TNPO2 TNPO3 TOMM20 TOMM20L TOMM22 TOMM34 TOMM40 TOMM40L TOMM7 TOMM70 TPR TRAF3IP2 TRAM1 TRAM1L1 TRAM2 TRAP_HUMAN TRARG1 TRIM23 TRIM37 TSC2 TSG101 TSNARE1 TUBA1A UBAP1 UNC93B1 USO1 USP9X VIPAS39 VPS11 VPS16 VPS18 VPS25 VPS26A VPS26B VPS26C VPS28 VPS33A VPS33B VPS35 VPS36 VPS37A VPS37B VPS37C VPS37D VPS39 VPS41 VPS45 VPS4A VPS53 VPS54 VPS8 VTI1A VTI1B WASH3P WDR11 WLS XPO1 XPO4 XPO5 XPO6 XPO7 XPOT YWHAH ZFAND2B ZFYVE16
GO:0030522|intracellular receptor signaling pathway GO biological_process	propagated from HUMAN-uniprot.gaf.gz	gaf-date=2026-06-18 08:16	exclude_iea=False ABHD2 ACTN4 AHR AHRR ALOXE3 ALPK1 AR AR-EFCAB6-PARK7_HUMAN ARNT BECN1 CALCOCO1 CALR CARD8 CCDC62 CCDC92 CGAS CLPB CRY1 CRY2 CST11 CYLD CYP24A1 DAXX DCBLD2 DDX17 DDX3X DDX41 DDX5 DDX54 DEFA1 DEFA3 DHX58 EFCAB6 EGLN2 EPG5 ESR1 ESR2 ESRRA ESRRB ESRRG FAM120B GPER1 HAVCR2 HDAC2 HNF4A HNF4G HSA-MIR-613 IFIH1 IKBKB INAVA IPO5 IRAK1 IRAK2 IRAK4 IRF1 IRF2 IRF3 IRF5 IRF7 IRGM ITCH JAK2 KDM3A KDM4C LACC1 MAP2K6 MAP3K7 MAVS MED1 MYD88 MYDDOSOME CORE_HUMAN NCOA1 NCOA2 NCOA3 NCOA4 NEDD4 NKX3-1 NLRP1 NLRP3 NLRP6 NOD1 NOD2 NR1D1 NR1D2 NR1H2 NR1H3 NR1H4 NR1I2 NR1I3 NR2C1 NR2C2 NR2E1 NR2E3 NR2F1 NR2F2 NR2F6 NR3C1 NR3C2 NR4A1 NR4A2 NR4A3 NR5A1 NR5A2 NR6A1 OAS1 OAS3 OR51E2 OTULIN PADI2 PAQR7 PAQR8 PARK7 PDE3A PDK3 PGR PGRMC2 PHB1 PHB2 PIK3AP1 PIM1 PLA2G10 PLPP1 PMEPA1 POU4F2 PPARA PPARD PPARG PPARG-NCOA1_HUMAN PPARG-NCOA2_HUMAN PPARGC1B PTF1A PXR-NCOA1_HUMAN PYCARD RARA RARA-NCOA2_HUMAN RARB RARG RBFOX2 RELA RFTN1 RHOXF1 RIGI RIPK2 RNF135 RNF14 RNF34 RORA RORB RORC RWDD1 RXRA RXRA-NCOA2_HUMAN-1 RXRA-PXR_HUMAN RXRA-RXRA_HUMAN RXRB RXRG SAFB SARG SCGB2A1 SCGB2A2 SCIMP SNW1 SP100 SRC SREBF1 STAT3 STING1 TADA3 TBK1 TBX1 THRA THRB TICAM1 TIFA TLR3 TLR7 TLR8 TLR9 TMF1 TNF TNFAIP3 TNIP2 TRAF3IP3 TRAF6 TRERF1 TRIM25 TRIP4 UBE3A UBR5 UNC93B1 VDR WBP2 XIAP YWHAE YWHAH ZDHHC7 ZMIZ1
GO:0035556|intracellular signal transduction GO biological_process	propagated from HUMAN-uniprot.gaf.gz	gaf-date=2026-06-18 08:16	exclude_iea=False 9-1-1-CLAMP_HUMAN AATF ABHD2 ABI2 ABL1 ABR ABRAXAS1 ACER2 ACKR2 ACKR3 ACKR4 ACOT11 ACTN4 ADAM17 ADAM8 ADCY1 ADCY10 ADCY2 ADCY3 ADCY4 ADCY5 ADCY6 ADCY7 ADCY8 ADCY9 ADGRB2 ADGRG1 ADRA1A ADRA1B ADRA2A AEN AGER AGR2 AGT AGTR1 AGTR2 AHR AHRR AIF1 AIFM1 AKAP11 AKAP12 AKAP13 AKAP5 AKAP6 AKAP7 AKT1 AKT2 AKT3 ALOXE3 ALPK1 AMFR AMOT AMOTL1 AMOTL2 ANK2 ANP32A APAF1 APBB1IP APBB2 APC APOE APOPTOSOME_HUMAN APP AR AR-EFCAB6-PARK7_HUMAN ARAF ARFGEF2 ARFIP2 ARHGAP1 ARHGAP12 ARHGAP15 ARHGAP18 ARHGAP27 ARHGAP29 ARHGAP30 ARHGAP31 ARHGAP32 ARHGAP33 ARHGAP35 ARHGAP4 ARHGAP5 ARHGAP6 ARHGAP8 ARHGAP9 ARHGDIA ARHGDIB ARHGDIG ARHGEF1 ARHGEF10L ARHGEF11 ARHGEF12 ARHGEF18 ARHGEF2 ARHGEF28 ARHGEF3 ARHGEF4 ARHGEF5 ARHGEF6 ARHGEF7 ARIH1 ARL3 ARL6IP5 ARNT ASB1 ASB10 ASB11 ASB13 ASB14 ASB15 ASB16 ASB17 ASB18 ASB2 ASB3 ASB4 ASB5 ASB6 ASB7 ASB8 ASB9 ASC-CASP1-NLRP3_HUMAN ASPH ATAD3A ATF1 ATF2 ATF3 ATF4 ATF4-ATF4_HUMAN ATF4-BATF2_HUMAN ATF4-BATF3_HUMAN ATF4-BATF_HUMAN ATF4-CEBPA_HUMAN ATF4-CEBPB_HUMAN ATF4-CEBPD_HUMAN ATF4-CEBPE_HUMAN ATF4-CEBPG_HUMAN ATF4-CREB3_HUMAN ATF4-CREBZF_HUMAN ATF4-DDIT3_HUMAN ATF4-FOSL1_HUMAN ATF4-FOS_HUMAN ATF4-JUNB_HUMAN ATF4-JUN_HUMAN ATF4-MAFB_HUMAN ATF4-MAF_HUMAN ATF4-NFE2L1_HUMAN ATF4-NFE2L2_HUMAN ATF4-NFE2L3_HUMAN ATF4-NFE2_HUMAN ATF6 ATF6-ATF6B_HUMAN ATF6-ATF6_HUMAN ATF6-XBP1_HUMAN ATF6B ATF6B-ATF6B_HUMAN ATF6B-CREBZF_HUMAN ATF6B-XBP1_HUMAN ATG10 ATG14 ATM ATP1A1 ATP1A2 ATP1B1 ATP2A1 ATP2A2 ATP2A3 ATP2B4 ATR ATRIP ATRX AURKB AVP AVPR1A AZU1 BABAM1 BABAM2 BAD BAG6 BAK1 BARD1 BATF BATF2 BATF3 BAX BBC3 BCAR3 BCL10 BCL2 BCL2A1 BCL2L1 BCL2L10 BCL2L11 BCL2L2 BCL3 BCR BECN1 BHLHA15 BID BIRC2 BIRC3 BIRC5 BLK BLM BLNK BMPER BMX BNIP1 BNIP3 BOK BRAF BRAP BRCA1 BRCA1-A_HUMAN BRCA1-C_HUMAN BRCC3 BRIP1 BRK1 BRSK1 BRSK2 BTK BTRC BUB1 BUB1B BUB3 C15ORF62 C1QBP C3AR1 CAB39 CACNA1C CALCOCO1 CALM1 CALM2 CALM3 CALML3 CALR CAMK1 CAMK2D CAMK4 CAMKK1 CAMKK2 CAPS CARD10 CARD11 CARD14 CARD8 CARHSP1 CASP1 CASP2 CASP3 CASP3_HUMAN-1 CASP4 CASP6 CASP7 CASP7_HUMAN-1 CASP9 CASQ1 CASQ2 CASR CCDC62 CCDC88A CCDC88C CCDC92 CCL11 CCL20 CCL3 CCM2 CCNA2 CCND1 CCR1 CCR10 CCR2 CCR3 CCR4 CCR5 CCR6 CCR7 CCR8 CCR9 CCRL2 CD160 CD200R1 CD209 CD24 CD300A CD36 CD80 CDC14B CDC20 CDC42EP1 CDC42EP2 CDC42EP3 CDC42EP4 CDC42EP5 CDC45 CDC5L CDC6 CDC7 CDH13 CDIP1 CDK1 CDK2 CDK5RAP3 CDKN1A CDKN1B CDKN2A CDT1 CEBPA CEBPB CEBPD CEBPE CEBPG CELSR1 CENPF CEP63 CFL1 CGA CGAS CHAC1 CHEK1 CHEK2 CHFR CHI3L1 CHM CHML CHMP4C CHP1 CHRM3 CHUK CIDEB CILK1 CISH CITED1 CLEC4M CLIC2 CLNK CLOCK CLPB CLSPN CLU CNKSR2 COA8 COL1A2 COPS8 CORO2A CRADD CREB1 CREB3 CREB3L1 CREBBP CREBZF CREM CRIP1 CRKL CRY1 CRY2 CRYAB CSK CSPG4 CST11 CTH CTNNAL1 CTSH CUL1 CUL2 CUL3 CUL4A CUL5 CX3CR1 CXCL1 CXCL8 CXCR1 CXCR2 CXCR3 CXCR4 CXCR5 CXCR6 CYBB CYCS CYFIP1 CYLD CYP1B1 CYP24A1 DAB2IP DAPK1 DAPK2 DAPK3 DAXX DBF4 DBNL DCBLD2 DCDC1 DCDC2 DCDC2B DCDC2C DCHS1 DCLK1 DCLK2 DCX DDIT3 DDIT4 DDK_HUMAN DDX17 DDX3X DDX41 DDX5 DDX54 DEDD2 DEFA1 DEFA3 DEFB1 DEFB124 DELE1 DEPDC1 DEPDC1B DEPDC4 DEPDC5 DEPDC7 DEPTOR DERL1 DERL2 DERL3 DGKA DGKB DGKD DGKE DGKG DGKH DGKI DGKK DGKQ DGKZ DHCR24 DHX58 DIABLO DIRAS1 DIRAS2 DIRAS3 DISC1 DLC1 DLG5 DMD DMPK DMRT1 DNA2 DNAJC10 DNAJC3 DNMBP DOCK1 DOCK10 DOCK11 DOCK2 DOCK3 DOCK4 DOCK5 DOCK6 DOCK7 DOCK8 DOCK9 DOK1 DOK2 DOK3 DONSON DOT1L DRD2 DTL DTX3L DUSP1 DUSP19 DUSP22 DUSP5 DUSP6 DUSP7 DUSP9 DVL1 DVL1P1 DVL2 DVL3 DYRK2 E2F1 E2F7 ECT2 EDEM2 EDEM3 EDN1 EDNRA EDNRB EFCAB6 EFS EGF EGFR EGLN2 EIF2AK1 EIF2AK3 EIF2AK4 EIF2S1 EIF4EBP1 EIF4EBP2 ELMO1 EME1 EME2 EP300 EPG5 EPHA2 EPS8 EPS8L1 EPS8L2 EPS8L3 ERAS ERBB2 ERBB3 ERBIN ERCC6 ERLEC1 ERLIN1 ERLIN2 ERMP1 ERN1 ERN2 ERO1A ERO1B ESR1 ESR2 ESRRA ESRRB ESRRG ETAA1 EXPH5 EZR FAM120B FANCD2 FARP1 FARP2 FAT4 FBXO31 FBXO6 FCGR3A FER FGF10 FGF12 FGF13 FGF14 FGF2 FGF23 FGFR1 FGFR3 FHIT FKBP1A FKBP1B FKBP1C FKBP8 FLCN FLOT1 FMN2 FNIP2 FOS FOSL1 FOXM1 FOXN3 FPR2 FSH-FSHR3_HUMAN-1 FSHB FSHR FYN FZR1 G3BP1 GAB1 GAB2 GADD45A GARRE1 GATA3 GCN1 GDI1 GDI2 GHRHR GIPC1 GMIP GML GNA12 GNA13 GNA15 GNB1 GNB1L GPER1 GPR155 GPRC5B GPS1 GPS2 GRAP GRAP2 GRB10 GRB14 GRB2 GRB7 GRIA1 GRIA3 GRIK1 GRIK2 GRIK3 GRIN1 GRIN2A GRIN2B GRIN2D GRIP1 GSK3B GSKIP GSTM2 GSTO1 GTSE1 GUCY1A1 GUCY1A2 GUCY1B1 GUCY1B2 GUCY2C GUCY2D GUCY2F H2AX HACD3 HACE1 HASPIN HAVCR2 HCK HCLS1 HDAC2 HERC5 HERPUD1 HERPUD2 HIC1 HINFP HINT1 HIP1R HIPK1 HIPK2 HMGA1 HMGA2 HMOX1 HNF4A HNF4G HORMAD1 HORMAD2 HPCA HRAS HRAS-SOS1_HUMAN HRC HSA-MIR-1-3P HSA-MIR-133A-3P HSA-MIR-146A-5P HSA-MIR-210-3P HSA-MIR-27A-3P HSA-MIR-27B-3P HSA-MIR-613 HSF1 HSPA1A HSPA5 HSPB1 HSPE1 HTR2B HTRA2 HUNK HUS1 HUS1B IER3 IFI16 IFI27 IFI27L1 IFI27L2 IFI6 IFIH1 IFT122 IGBP1 IGBP1C IGF1 IGF1R IGFBP5 IK IKBKB IKBKE IKBKG IKK_HUMAN IL13 IL13RA2 IL31RA IMPACT INAVA INHBA INIP INIP-INTS3-NABP1_HUMAN INIP-INTS3-NABP2_HUMAN INS INSIG1 INSIG2 INTS3 INTS7 IPO5 IQGAP1 IRAK1 IRAK2 IRAK3 IRAK4 IRF1 IRF2 IRF3 IRF5 IRF7 IRGM IRS1 IRS2 IRS4 ITCH ITGAV ITGB1BP1 ITGB2 ITK ITPR1 ITPR2 ITPR3 ITSN1 JAK1 JAK2 JAK3 JMY JPH1 JPH2 JPH3 JPH4 JUN JUNB KALRN KARS1 KAT5 KAT7 KCMF1 KCNC2 KCTD9 KDM3A KDM4C KLHL22 KNDC1 KNTC1 KRAS KRAS-SOS_HUMAN KRIT1 KSR1 KSR2 LACC1 LACRT LAMTOR1 LAMTOR12345_HUMAN LAMTOR2 LAMTOR3 LAMTOR4 LAMTOR5 LAPTM5 LARP1 LAT LAT2 LATS1 LATS2 LAX1 LCK LCP2 LEP LGALS12 LGALS9 LIFT_HUMAN LIMK1 LOC107987545 LOC122513141 LRP2 LRR1 LRRC18 LRRC2 LRRC28 LRRC30 LRRC39 LRRC40 LRRC58 LRRC59 LRRC63 LRRC69 LRRK2 LTA LTA-LTB-LTBR_HUMAN LTA-TNFRSF1B_HUMAN-1 LTA-TNR1A_HUMAN LTB LTBR LYN MAD1L1 MAD2L1 MAD2L2 MAF MAFB MAGEA2 MAGI2 MAGI3 MAK MANF MAP1LC3A MAP2K1 MAP2K2 MAP2K3 MAP2K4 MAP2K5 MAP2K6 MAP2K7 MAP3K1 MAP3K10 MAP3K11 MAP3K12 MAP3K13 MAP3K14 MAP3K15 MAP3K19 MAP3K2 MAP3K20 MAP3K21 MAP3K3 MAP3K4 MAP3K5 MAP3K6 MAP3K7 MAP3K8 MAP3K9 MAP4K1 MAP4K2 MAP4K3 MAP4K4 MAP4K5 MAPK1 MAPK10 MAPK11 MAPK12 MAPK13 MAPK14 MAPK15 MAPK3 MAPK4 MAPK6 MAPK7 MAPK8 MAPK8IP1 MAPK8IP2 MAPK8IP3 MAPK9 MAPKAP1 MAPKAPK2 MAPKAPK3 MAPKAPK5 MARK1 MARK2 MARK3 MARK4 MAST1 MAST2 MAST3 MAST4 MASTL MAVS MBTPS1 MBTPS2 MC1R MCC_HUMAN MCF2 MCF2L MCL1 MCOLN1 MCOLN2 MCOLN3 MCTP1 MCTP2 MCU MD1L1_HUMAN-1 MDC1 MDK MDM2 MDM4 MEAK7 MED1 MEF2C MFHAS1 MICALL2 MINK1 MKNK1 MKNK2 MKRN2 MLLT11 MLST8 MOAP1 MOB1A MOB1B MOK MOS MRAS MRE11 MRNIP MROH2B MSH6 MTCP1 MTMR14 MTNF-TNR1A_HUMAN-1 MTNF-TNR1A_HUMAN-2 MTOR MUC1 MUS81 MVP MYADM MYBBP1A MYC MYD88 MYDDOSOME CORE_HUMAN MYO16 MYO18A MYO6 MYO9A MYO9B MYZAP NABP1 NABP2 NAE1 NBN NCALD NCKAP1 NCKAP1L NCOA1 NCOA2 NCOA3 NCOA4 NDC80 NDC80_HUMAN-1 NDRG1 NEDD4 NEK11 NEK4 NET1 NEURL2 NF1 NF2 NFAM1 NFAT5 NFATC1 NFATC2 NFATC3 NFATC4 NFE2 NFE2L1 NFE2L2 NFE2L3 NFKB1 NFKB2 NFKBIA NGFR NIM1K NISCH NKIRAS1 NKIRAS2 NKX3-1 NLK NLRC3 NLRP1 NLRP3 NLRP6 NMUR1 NOD1 NOD2 NOL3 NOP53 NOS1 NOS2 NOS3 NOTCH2 NOX4 NPM1 NPR1 NPR2 NR1D1 NR1D2 NR1H2 NR1H3 NR1H4 NR1I2 NR1I3 NR2C1 NR2C2 NR2E1 NR2E3 NR2F1 NR2F2 NR2F6 NR3C1 NR3C2 NR4A1 NR4A2 NR4A3 NR5A1 NR5A2 NR6A1 NRAS NRBP1 NRBP2 NRG1 NRG2 NRG3 NRTN NTN1 NUCB1 NUCB2 NUDT4 NUF2 NWD1 NYAP1 NYAP2 OAS1 OAS3 OMA1 OPRL1 OR51E2 ORAI1 OS9 OTULIN OXSR1 OXT P2RX1 P2RX4 P2RX7 P2RY11 P2RY12 PABIR1 PABPN1 PADI2 PAG1 PAGE4 PAK1 PAK2 PAK3 PAK4 PAK5 PAK6 PAQR7 PAQR8 PARK7 PARP16 PARP6 PARP8 PARP9 PASK PATJ PAXIP1 PBK PDCD10 PDE3A PDGFB PDK1 PDK2 PDK3 PDPK1 PDPK2P PDPN PEA15 PEAR1 PGR PGRMC2 PHACTR4 PHB1 PHB2 PHLDA3 PHLPP1 PHLPP2 PI4KA PI4KB PIAS2 PIDD1 PIK3AP1 PIK3C2A PIK3C2B PIK3C2G PIK3C3 PIK3CA PIK3CB PIK3CD PIK3CG PIK3R1 PIK3R2 PIK3R3 PIK3R4 PIK3R5 PIKFYVE PIM1 PIN1 PINK1 PKD2 PKN1 PKN2 PKN3 PLA2G10 PLA2G1B PLA2G4B PLA2G4C PLCB1 PLCB2 PLCB3 PLCB4 PLCD1 PLCD3 PLCD4 PLCE1 PLCG1 PLCG2 PLCH1 PLCH2 PLCL1 PLCL2 PLCZ1 PLD1 PLD2 PLEK PLEK2 PLEKHA1 PLK1 PLK2 PLK3 PLPP1 PLVAP PLXNB1 PMAIP1 PMEPA1 PML PNPLA8 POMC POU4F1 POU4F2 PPARA PPARD PPARG PPARG-NCOA1_HUMAN PPARG-NCOA2_HUMAN PPARGC1B PPM1F PPP1CB PPP1CC PPP1R13B PPP1R15A PPP1R17 PPP1R1A PPP1R1B PPP1R1C PPP1R2 PPP1R2B PPP1R2C PPP1R2P1 PPP1R9A PPP1R9B PPP2CA PPP2R1A PPP2R5C PPP3CA PPP3CB PPP3CC PPP3R1 PPP3R2 PPP5C PRAP1 PRDX4 PREX1 PREX2 PRKAA1 PRKACA PRKAG2 PRKAG3 PRKAR1A PRKAR2A PRKAR2B PRKCA PRKCB PRKCD PRKCE PRKCG PRKCH PRKCI PRKCQ PRKCSH PRKCZ PRKD1 PRKD2 PRKD3 PRKDC PRKG2 PRNP PRODH PRPF19 PRR5 PRR5L PSEN1 PSEN2 PTF1A PTGDR2 PTGER4 PTH PTPN1 PTPN3 PTPN7 PXR-NCOA1_HUMAN PYCARD QRICH1 RAB12 RAB15 RAB18 RAB21 RAB30 RAB33A RAB33B RAB35 RAB38 RAB39A RAB39B RAB3GAP1 RAB40A RAB40AL RAB40B RAB40C RAB42 RAB4A RAB4B RAB6C RAB9A RAB9B RABIF RAC1 RAC3 RACGAP1 RAD1 RAD17 RAD50 RAD9A RAD9B RAF1 RALA RALB RALBP1 RALGAPA1 RALGAPA2 RALGAPB RALGDS RALGPS1 RALGPS2 RAP1A RAP1B RAP1BL RAP2A RAP2B RAP2C RAPGEF1 RAPGEF2 RAPGEF3 RAPGEF4 RAPGEF5 RAPGEF6 RAPGEFL1 RAPH1 RARA RARA-NCOA2_HUMAN RARB RARG RASA1 RASA2 RASA3 RASA4 RASA4B RASAL1 RASD1 RASGEF1A RASGEF1B RASGEF1C RASGRF1 RASGRF2 RASGRP1 RASGRP2 RASGRP3 RASGRP4 RASL10A RASL12 RASSF1 RB1 RBBP8 RBFOX2 RBM38 RBPMS RBX1 RCAN1 RCAN2 RCAN3 RCE1 REL RELA RELB RERG RFC2 RFC3 RFC4 RFC5 RFP_HUMAN RFTN1 RFWD3 RGCC RGL1 RGL2 RGL3 RGL4 RGS11 RGS19 RGS6 RGS7 RGS9 RHBDD2 RHEB RHEBL1 RHNO1 RHOA RHOB RHOD RHOG RHOXF1 RICTOR RIGI RIN1 RIN2 RINT1 RIPK1 RIPK2 RIPK3 RIPK4 RIPOR1 RIT1 RIT2 RNF135 RNF14 RNF186 RNF34 RNF7 RNF8 ROCK1 ROCK2 ROPN1B RORA RORB RORC RP1 RP1L1 RPA2 RPA4 RPAP2 RPL10 RPL26 RPS27L RPS6 RPS6KA1 RPS6KA2 RPS6KA3 RPS6KA4 RPS6KA5 RPS6KA6 RPS6KB1 RPS6KB2 RPTOR RRAD RRAGA RRAGC RRAS RRAS2 RRP8 RSR_HUMAN RSU1 RTCB RTKN RTKN2 RUNDC3A RUNX2 RWDD1 RXRA RXRA-NCOA2_HUMAN-1 RXRA-PXR_HUMAN RXRA-RXRA_HUMAN RXRB RXRG RYR1 RYR2 RYR3 S100A1 SAFB SAMD14 SARG SAV1 SBK2 SCAP SCG2 SCGB2A1 SCGB2A2 SCIMP SCN11A SCN2A SCN7A SDCBP SDCBP2 SDE2 SELE SELENOK SELENOS SERP1 SERP2 SESN2 SESN3 SETMAR SFN SGCALPHA1_SGCBETA1_HUMAN SGK1 SGK2 SGK3 SGSM3 SH2B1 SH2B2 SH2B3 SH2D3A SH2D3C SH2D6 SH3BP4 SH3BP5 SH3BP5L SH3RF1 SHANK3 SHC1 SHC2 SHC3 SHC4 SHOC2 SHTN1 SIAH2 SIFI_HUMAN SIK1 SIK2 SIK3 SIPA1 SIRPG SIRT1 SIVA1 SLC25A33 SLC26A6 SLC8A1 SLC9A1 SLK SMAD1 SMAD2 SMAD3 SMAD4 SMAD5 SMAD6 SMAD7 SMAD9 SMPD2 SNW1 SOCS1 SOCS2 SOCS3 SOCS4 SOCS5 SOCS6 SOCS7 SOS1 SOS2 SOX9 SP100 SPAG9 SPC24 SPC25 SPDL1 SPHK1 SPHK2 SPSB2 SPSB4 SQSTM1 SRC SRCAP SREBF1 SREBF2 SRPK1 SRPK2 SRPK3 STAT3 STING1 STK10 STK11 STK17A STK17B STK24 STK25 STK26 STK3 STK32A STK32B STK32C STK38 STK38L STK39 STK4 STMN1 STNF-TNR1A_HUMAN-1 STNF-TNR1A_HUMAN-2 STUB1 STYXL1 SYAP1 SYK SYT14P1 TAB1 TAB2 TAB3 TADA3 TAK1-TAB2_HUMAN TAK1-TAB3_HUMAN TAOK1 TAOK2 TAOK3 TAX1BP3 TBK1 TBL2 TBX1 TCL1A TCL1B TCP11 TEAD1 TEAD1-YAP1_HUMAN TEAD2 TEAD3 TEAD4 TEC TERF2IP TEX14 TFAP4 TFRC TGFA TGFB1 TGFBR1 TGFBR3 THBS1 THRA THRB TIAM1 TIAM2 TICAM1 TICRR TIFA TIMELESS TIPIN TIPRL TLK1 TLK2 TLR3 TLR6 TLR7 TLR8 TLR9 TMBIM4 TMCO1 TMEM106A TMEM109 TMEM117 TMEM219 TMEM219-CHI3L1-IL13-IL13RA2_HUMAN TMEM238L TMF1 TMTC4 TNF TNFAIP3 TNFRSF10A TNFRSF10B TNFRSF19 TNFRSF1A TNFRSF1B TNFSF11 TNFSF15 TNIK TNIP2 TNK2 TNNI3 TOPBP1 TOPORS TP53 TP53BP1 TP53BP2 TP53TG5 TP63 TP73 TPCN1 TPCN2 TPR TRADD TRAF2 TRAF3IP2 TRAF3IP3 TRAF5 TRAF6 TRDN TREM1 TREML1 TRERF1 TRIAP1 TRIB3 TRIM25 TRIM39 TRIM8 TRIP13 TRIP4 TRPA1 TRPM2 TRPM4 TRPM8 TRPV1 TRPV3 TRPV4 TSC2 TSNAX TSPAN18 TTK TYK2 TYRO3 TYROBP UACA UBE3A UBR4 UBR5 UFL1 UIMC1 UNC93B1 USP10 USP17L2 USP25 USP28 USP50 USP8 VAPB VAV1 VAV2 VAV3 VCP VDR VPS4A WAC WARS1 WAS WASF1 WBP2 WFS1 WNK1 WNK2 WNK3 WNK4 WNT1 WNT11 WSB1 WSB2 WWC1 WWC2 WWC3 WWTR1 XBP1 XCR1 XIAP YAP1 YOD1 YWHAE YWHAH ZAP70 ZBTB33 ZBTB8OS ZDHHC6 ZDHHC7 ZDHHC9 ZFP36 ZFP36L1 ZFP36L2 ZFP91 ZFYVE19 ZMIZ1 ZNF207 ZNF385B ZNF622 ZNF830 ZW10 ZWILCH ZWINT
GO:0141124|intracellular signaling cassette GO biological_process	propagated from HUMAN-uniprot.gaf.gz	gaf-date=2026-06-18 08:16	exclude_iea=False ABI2 ABR ACKR2 ACKR3 ACKR4 ADAM17 ADAM8 ADGRB2 ADGRG1 ADRA2A AGT AGTR1 AGTR2 AIF1 AKAP12 AKAP13 AKAP5 AKAP6 AKT1 AMFR ANK2 APOE APP ARAF ARFIP2 ARHGAP1 ARHGAP12 ARHGAP15 ARHGAP18 ARHGAP27 ARHGAP29 ARHGAP30 ARHGAP31 ARHGAP32 ARHGAP33 ARHGAP35 ARHGAP4 ARHGAP5 ARHGAP6 ARHGAP8 ARHGAP9 ARHGDIA ARHGDIB ARHGDIG ARHGEF1 ARHGEF11 ARHGEF12 ARHGEF18 ARHGEF2 ARHGEF28 ARHGEF3 ARHGEF6 ARHGEF7 ARIH1 ARL3 ASPH ATAD3A ATF1 ATF2 ATF4 ATF4-ATF4_HUMAN ATF4-BATF2_HUMAN ATF4-BATF3_HUMAN ATF4-BATF_HUMAN ATF4-CEBPA_HUMAN ATF4-CEBPB_HUMAN ATF4-CEBPD_HUMAN ATF4-CEBPE_HUMAN ATF4-CEBPG_HUMAN ATF4-CREB3_HUMAN ATF4-CREBZF_HUMAN ATF4-DDIT3_HUMAN ATF4-FOSL1_HUMAN ATF4-FOS_HUMAN ATF4-JUNB_HUMAN ATF4-JUN_HUMAN ATF4-MAFB_HUMAN ATF4-MAF_HUMAN ATF4-NFE2L1_HUMAN ATF4-NFE2L2_HUMAN ATF4-NFE2L3_HUMAN ATF4-NFE2_HUMAN ATG14 ATP1A2 ATP1B1 ATP2A2 ATP2B4 AVPR1A BATF BATF2 BATF3 BCAR3 BCL10 BCL3 BCR BECN1 BIRC2 BIRC3 BMPER BNIP1 BRAF BRAP BRK1 BTK BTRC C15ORF62 C1QBP C3AR1 CACNA1C CALM1 CALM2 CALM3 CALML3 CAMK2D CAMKK2 CARD10 CARD11 CARD14 CASQ1 CASQ2 CASR CCDC88A CCDC88C CCL11 CCL20 CCL3 CCM2 CCNA2 CCR1 CCR10 CCR2 CCR3 CCR4 CCR5 CCR6 CCR7 CCR8 CCR9 CCRL2 CD160 CD36 CDC42EP1 CDC42EP2 CDC42EP3 CDC42EP4 CDC42EP5 CDH13 CDK1 CDK2 CDKN1A CDKN2A CEBPA CEBPB CEBPD CEBPE CEBPG CELSR1 CFL1 CGA CHI3L1 CHM CHML CHP1 CHRM3 CHUK CITED1 CLIC2 COL1A2 COPS8 CREB1 CREB3 CREBBP CREBZF CREM CRKL CRYAB CTNNAL1 CTSH CX3CR1 CXCL8 CXCR1 CXCR2 CXCR3 CXCR4 CXCR5 CXCR6 CYFIP1 DAXX DBNL DDIT3 DEFB1 DEFB124 DELE1 DGKH DHCR24 DIRAS1 DIRAS2 DIRAS3 DMD DMPK DOCK1 DOCK10 DOCK11 DOCK2 DOCK3 DOCK4 DOCK5 DOCK6 DOCK7 DOCK8 DOCK9 DOK1 DOK2 DOK3 DUSP19 DUSP5 DUSP6 DUSP7 DUSP9 DVL2 DVL3 EDN1 EDNRA EDNRB EGF EGFR EIF2AK1 EIF2AK3 EIF2AK4 EIF2S1 ELMO1 EP300 EPS8 EPS8L1 EPS8L2 EPS8L3 ERAS ERBB2 ERBB3 EXPH5 EZR FARP1 FARP2 FCGR3A FGF10 FGF12 FGF13 FGF14 FGF2 FGF23 FGFR1 FGFR3 FKBP1A FKBP1B FKBP1C FOS FOSL1 FPR2 FSH-FSHR3_HUMAN-1 FSHB FSHR G3BP1 GAB2 GARRE1 GATA3 GCN1 GDI1 GDI2 GHRHR GIPC1 GMIP GNA12 GNA13 GNA15 GNB1 GPS1 GPS2 GRAP GRAP2 GRB2 GRIA1 GRIA3 GRIK1 GRIK2 GRIK3 GRIN1 GRIN2A GRIN2B GRIN2D GSK3B GSTM2 GSTO1 GUCY1A1 GUCY1B1 HACD3 HACE1 HERC5 HIPK2 HPCA HRAS HRAS-SOS1_HUMAN HRC HSA-MIR-1-3P HSA-MIR-133A-3P HSA-MIR-146A-5P HSA-MIR-27A-3P HSA-MIR-27B-3P HSF1 HTR2B IGF1 IGF1R IKBKB IKBKG IKK_HUMAN IL13 IL13RA2 IL31RA IMPACT INHBA INS IQGAP1 IRAK1 IRAK2 IRAK4 IRGM IRS1 IRS2 IRS4 ITGAV ITGB2 ITPR1 ITPR2 ITPR3 JPH1 JPH2 JPH3 JPH4 JUN JUNB KARS1 KCMF1 KCNC2 KNDC1 KRAS KRAS-SOS_HUMAN KRIT1 KSR1 KSR2 LACRT LAT LAT2 LGALS9 LIFT_HUMAN LIMK1 LRP2 LRRK2 LTA LTA-LTB-LTBR_HUMAN LTA-TNFRSF1B_HUMAN-1 LTA-TNR1A_HUMAN LTB LTBR MAF MAFB MAGI2 MAP1LC3A MAP2K1 MAP2K2 MAP2K3 MAP2K4 MAP2K5 MAP2K6 MAP2K7 MAP3K1 MAP3K10 MAP3K11 MAP3K12 MAP3K13 MAP3K14 MAP3K15 MAP3K19 MAP3K2 MAP3K20 MAP3K21 MAP3K3 MAP3K4 MAP3K5 MAP3K6 MAP3K7 MAP3K8 MAP3K9 MAP4K1 MAP4K2 MAP4K3 MAP4K4 MAP4K5 MAPK1 MAPK10 MAPK11 MAPK12 MAPK13 MAPK14 MAPK15 MAPK3 MAPK4 MAPK6 MAPK7 MAPK8 MAPK8IP1 MAPK8IP2 MAPK8IP3 MAPK9 MAPKAPK2 MAPKAPK3 MAPKAPK5 MCOLN1 MCOLN2 MCOLN3 MCTP1 MCTP2 MCU MEF2C MICALL2 MINK1 MKRN2 MOS MRAS MROH2B MTOR MYC MYD88 MYDDOSOME CORE_HUMAN MYO16 MYO18A MYO6 MYO9B NCALD NCKAP1 NF1 NFAM1 NFAT5 NFATC1 NFATC2 NFATC3 NFATC4 NFE2 NFE2L1 NFE2L2 NFE2L3 NFKB1 NFKB2 NFKBIA NGFR NISCH NKIRAS1 NKIRAS2 NLK NLRC3 NMUR1 NOD2 NOS1 NOS2 NOS3 NPM1 NPR2 NR5A1 NR5A2 NRAS NRTN NTN1 NUCB1 NUCB2 NUDT4 NYAP1 NYAP2 OMA1 OPRL1 ORAI1 P2RX1 P2RX4 P2RX7 P2RY11 P2RY12 PABPN1 PAK3 PARK7 PBK PDK1 PDPK1 PDPN PEA15 PEAR1 PHACTR4 PIK3C2A PIK3C2B PIK3C2G PIK3C3 PIK3CA PIK3CB PIK3CD PIK3CG PIK3R1 PIK3R2 PIK3R3 PIK3R4 PIK3R5 PIN1 PKD2 PLA2G4B PLCD1 PLCD4 PLCE1 PLCG1 PLCG2 PLD1 PLD2 PLEKHA1 PLK2 PLVAP POMC POU4F2 PPP1CB PPP1CC PPP1R9A PPP1R9B PPP3CA PPP3CB PPP3CC PPP3R1 PPP3R2 PPP5C PRDX4 PRKAA1 PRKACA PRKCD PRKCH PRKD1 PRNP PTGDR2 PTGER4 PTH PTPN3 PTPN7 QRICH1 RAB12 RAB15 RAB18 RAB21 RAB30 RAB33A RAB33B RAB35 RAB38 RAB39A RAB39B RAB3GAP1 RAB42 RAB4A RAB4B RAB6C RAB9A RAB9B RABIF RAC1 RAC3 RACGAP1 RAF1 RALA RALB RALBP1 RALGAPA1 RALGAPA2 RALGAPB RALGDS RALGPS1 RALGPS2 RAP1A RAP1B RAP1BL RAP2A RAP2B RAP2C RAPGEF1 RAPGEF2 RAPGEF3 RAPGEF4 RAPGEF5 RAPGEF6 RAPGEFL1 RASD1 RASGEF1A RASGEF1B RASGEF1C RASGRF1 RASGRF2 RASGRP1 RASGRP2 RASGRP3 RASGRP4 RASL10A RASL12 RASSF1 RB1 RBPMS RBX1 RCAN1 RCAN2 RCAN3 RCE1 REL RELA RELB RERG RGCC RGL1 RGL2 RGL3 RGL4 RGS19 RHEB RHEBL1 RHOA RHOB RHOD RHOG RIN2 RIPK1 RIPK2 RIPOR1 RIT1 RIT2 ROCK1 ROCK2 ROPN1B RPAP2 RRAD RRAGC RRAS RRAS2 RSU1 RTKN RUNDC3A RUNX2 RYR1 RYR2 RYR3 SAMD14 SBK2 SCG2 SCN11A SELE SFN SGCALPHA1_SGCBETA1_HUMAN SGSM3 SH2D3A SH2D3C SH3BP4 SH3RF1 SHANK3 SHTN1 SIAH2 SIFI_HUMAN SLC8A1 SLC9A1 SMAD1 SMAD2 SMAD3 SMAD4 SMAD5 SMAD6 SMAD7 SMAD9 SOS1 SOS2 SOX9 SPAG9 SPHK1 SRCAP SRPK2 STAT3 STUB1 TAB1 TAB2 TAB3 TAK1-TAB2_HUMAN TAK1-TAB3_HUMAN TAOK2 TAOK3 TAX1BP3 TBK1 TCP11 TGFB1 THBS1 TIAM1 TIAM2 TLR3 TLR6 TLR7 TLR8 TLR9 TMEM219 TMEM219-CHI3L1-IL13-IL13RA2_HUMAN TNF TNFRSF10A TNFRSF10B TNFRSF19 TNFRSF1A TNFRSF1B TNFSF11 TNFSF15 TNIK TNK2 TNNI3 TP53 TPCN1 TPCN2 TRADD TRAF2 TRAF6 TRDN TREML1 TRIM8 TRPA1 TRPM2 TRPM4 TRPM8 TRPV1 TSC2 TSPAN18 TYRO3 UBR4 USP17L2 USP50 USP8 VAV1 VAV2 VAV3 WAS WASF1 WNK4 WWTR1 XBP1 XCR1 YWHAE ZDHHC9 ZFP36 ZFP36L1 ZFP36L2 ZFP91 ZMIZ1
GO:0006883|intracellular sodium ion homeostasis GO biological_process	propagated from HUMAN-uniprot.gaf.gz	gaf-date=2026-06-18 08:16	exclude_iea=False ATP12A ATP1A1 ATP1A2 ATP1A3 ATP1A4 ATP1B1 ATP1B2 ATP1B3 ATP4A ATP4B CHP1 CHP1-SLC9A1_HUMAN CHP1-SLC9A3_HUMAN CHP2 CHP2-SLC9A1_HUMAN CHP3-SLC9A1_HUMAN FXYD1 FXYD3 FXYD4 FXYD5 FXYD6 FXYD7 SCNN1A SCNN1ABG_HUMAN SCNN1B SCNN1D SCNN1DABG_HUMAN SCNN1DBG_HUMAN SCNN1G SLC12A2 SLC8A1 SLC9A1 SLC9A3 SODIUM_POTASSIUM_EXCHANGING ATPASE COMPLEX-3 SODIUM_POTASSIUM_EXCHANGING ATPASE COMPLEX-4 SODIUM_POTASSIUM_EXCHANGING ATPASE COMPLEX-5 SODIUM_POTASSIUM_EXCHANGING ATPASE COMPLEX-6 SODIUM_POTASSIUM_EXCHANGING ATPASE COMPLEX-7 SODIUM_POTASSIUM_EXCHANGING ATPASE COMPLEX-8 TESC TMPRSS3
GO:0090156|intracellular sphingolipid homeostasis GO biological_process	propagated from HUMAN-uniprot.gaf.gz	gaf-date=2026-06-18 08:16	exclude_iea=False ABCA2 ORMDL1 ORMDL2 ORMDL3 RTN4
GO:0032366|intracellular sterol transport GO biological_process	propagated from HUMAN-uniprot.gaf.gz	gaf-date=2026-06-18 08:16	exclude_iea=False ABCA1 ABCG1 ARL8B ARV1 CES1 DCTN1 GRAMD1A GRAMD1B GRAMD1C LDLR LDLRAP1 NPC1 NPC2 OSBP OSBPL1A OSBPL2 PIP4K2A RAB7A RELCH RILP SCP2 SERAC1 STAR STARD4 SYT7 TPCN2 TSPO2 VPS4A VPS51 VPS52 VPS53 VPS54
GO:0046907|intracellular transport GO biological_process	propagated from HUMAN-uniprot.gaf.gz	gaf-date=2026-06-18 08:16	exclude_iea=False A0A2R8YE69 AAAS ABCA1 ABCA12 ABCB10 ABCD1 ABCD2 ABCD3 ABCD4 ABCG1 ACAP2 ACBD3 ACD ACTN4 ACTR10 ACTR1A ACTR1B ADAR ADRB2 AGAP2 AGFG1 AGK AHCTF1 AIFM1 AKIRIN2 AKTIP ALDH7A1 ALMS1 ALS2 ALS2CL ALT-CBC_HUMAN ALYREF ALYREF-EJC_HUMAN-1 ANK1 ANKFY1 ANKLE1 ANKRD27 ANKRD50 ANP32A ANP32CP ANXA8 ANXA8L1 AP1AR AP1B1 AP1G1 AP1G2 AP1M1 AP1M2 AP1S1 AP1S2 AP1S3 AP2A1 AP2A2 AP2B1 AP2M1 AP2S1 AP3B1 AP3B2 AP3D1 AP3M1 AP3M2 AP3S1 AP3S2 AP4B1 AP4E1 AP4M1 AP5B1 AP5M1 AP5S1 AP5Z1 APBA1 APP APPBP2 APPL1 APPL2 ARCN1 ARF1 ARF3 ARF4 ARF5 ARF6 ARFGAP3 ARFIP1 ARFIP2 ARFRP1 ARHGAP1 ARHGAP21 ARHGEF2 ARL1 ARL11 ARL14 ARL17A ARL4A ARL4C ARL4D ARL5A ARL5B ARL5C ARL6 ARL8A ARL8B ARMC10 ARMCX1 ARMCX2 ARMCX3 ARMCX6 ARRB1 ARSB ARV1 ASF1A ASF1A-IPO4_HUMAN ASF1B ASF1B-IPO4_HUMAN-1 ASPSCR1 ATF2 ATG14 ATG16L1 ATG5 ATP13A2 ATP1B1 ATP2A1 ATP2A2 ATP2A3 ATP6AP1 ATP6V0D1 ATP6V0D2 ATP9A ATP9A-DOP1B-MON2_HUMAN ATXN1 BAG3 BAIAP3 BCAP29 BCAP31 BCL3 BECN1 BECN2 BET1 BET1L BICD1 BICD2 BICDL1 BICDL2 BIN1 BLOC1S1 BLOC1S2 BLOC1S3 BLOC1S4 BLOC1S5 BLOC1S6 BLTP1 BLTP3B BORCS5 BORCS6 BORCS7 BORCS8 BORC_HUMAN BTBD8 BUD23 C12ORF50 C17ORF75 C2CD5 C9ORF72 CALR CAMSAP3 CASC3 CBC_HUMAN CBLB CCDC186 CCDC22 CCDC88A CCDC88B CCDC88C CCDC91 CCDC93 CCHCR1 CCS CCZ1 CCZ1B CD24 CD63 CD74 CD81 CDAN1 CDC42 CDKN1A CDKN1B CDR2L CEP131 CERT1 CES1 CETN2 CETN3 CFL1 CHCHD4 CHM CHML CHMP1A CHMP1B CHMP2A CHMP2B CHMP3 CHMP4A CHMP4B CHMP4BP1 CHMP4C CHMP5 CHMP6 CHMP7 CHP1 CHTOP CIDEB CILK1 CITED1 CLEC16A CLIP3 CLMN CLN3 CLN5 CLTA CLTB CLTB-CLTC_HUMAN CLTC CLTCL1 CLU CLUAP1 CMTM6 CNIH4 COG3 COG7 COMMANDER_HUMAN COMMD1 COMMD10 COMMD2 COMMD3 COMMD4 COMMD5 COMMD6 COMMD7 COMMD8 COMMD9 COPA COPB1 COPB2 COPG1 COPG2 COPZ1 COPZ2 CORO1C CORO7 CPT1A CPT1B CPT2 CRACR2A CREB3L2 CSE1L CSNK1D CSPG5 CTAGE1 CTAGE15 CTAGE4 CTAGE6 CTAGE8 CTAGE9 CTSA CTTN CUL3 DAW1 DCLK1 DCTN1 DCTN2 DDX19A DDX19B DDX25 DDX39A DDX39B DENND10 DENND1A DENND1B DENND1C DENND2A DENND3 DENND5A DESI1 DLG2 DMXL1 DMXL2 DNAJC15 DNAJC19 DNAJC27 DNLZ DOCK7 DOP1A DOP1A-MON2_HUMAN DOP1B DPY30 DST DTNBP1 DTX3L DYNC1H1 DYNC1I1 DYNC1I2 DYNC1LI1 DYNC2H1 DYNC2I1 DYNC2I2 DYNC2LI1 DYNEIN-2_HUMAN-1 DYNEIN-2_HUMAN-2 DYNEIN-2_HUMAN-3 DYNEIN-2_HUMAN-4 DYNEIN-2_HUMAN-5 DYNEIN-2_HUMAN-6 DYNEIN-2_HUMAN-7 DYNEIN-2_HUMAN-8 DYNLL1 DYNLL2 DYNLRB1 DYNLRB2 DYNLT1 DYNLT2B DYNLT3 E2F3 EARP_HUMAN EEA1 EGR2 EHBP1 EHBP1L1 EHD1 EHD2 EHD3 EHD4 EIF2D EIF4A3 EIF4E EIF4ENIF1 EIF6 EIPR1 EJC2_HUMAN EJC_HUMAN ELAVL1 EMP2 ENTR1 ENY2 EPG5 EPS15 EPS15L1 ERC1 ERGIC2 ERGIC2-ERGIC3_HUMAN ERGIC3 ERH ERP29 ERVK-6 ESCRT-0_HUMAN ESCRT-0_HUMAN-1 ESCRT-III_HUMAN ESCRT-II_HUMAN ESCRT-I_HUMAN ESCRT-I_HUMAN-1 ESCRT-I_HUMAN-10 ESCRT-I_HUMAN-11 ESCRT-I_HUMAN-12 ESCRT-I_HUMAN-2 ESCRT-I_HUMAN-3 ESCRT-I_HUMAN-4 ESCRT-I_HUMAN-5 ESCRT-I_HUMAN-7 ESCRT-I_HUMAN-8 ESCRT-I_HUMAN-9 EVI5 EXOC6 EXOC6B EXPH5 F8A1 F8A1-HTT_HUMAN FABP3 FAM53A FAM53B FAM53C FAM91A1 FHF_HUMAN FHF_HUMAN-1 FHF_HUMAN-2 FHF_HUMAN-3 FHIP1A FHIP1B FHIP2A FLOT2 FLVCR1 FMN2 FMR1 FNBP1L FUZ FUZ_INTU_WDPCP-HUMAN FYCO1 FYTTD1 GAK GARP_HUMAN GBF1 GCC2 GCKR GFER GGA1 GGA2 GGA3 GLCNAC1PTRANSFERASE_HUMAN GLE1 GLTP GNAS GNPTAB GNPTG GOLGA2 GOLT1A GOLT1B GOPC GOSR1 GPIHBP1 GPN1 GPN3 GPR45 GPRASP1 GRAMD1A GRAMD1B GRAMD1C GRIP1 GRIP2 GRK2 GRN GRPEL1 GRPEL2 HAP1 HCLS1 HDAC6 HEATR3 HEATR5A HEATR5B HERC2 HGS HGSNAT HIF1A HIKESHI HMGXB4 HNRNPA1 HNRNPA2B1 HNRNPU HOOK1 HOOK2 HOOK3 HSBP1 HSP90AA1 HSPA1A HSPA4 HSPA5 HSPA8 HSPA9 HSPB1 HSPD1 HTT HYOU1 IER3IP1 IFT122 IFT140 IFT172 IFT20 IFT22 IFT25 IFT27 IFT43 IFT46 IFT52 IFT56 IFT57 IFT70A IFT70B IFT74 IFT80 IFT81 IFT88 IFTA_HUMAN IFTB_HUMAN IGF2R IL33 IMPORTIN_A4_HUMAN INTU IPO11 IPO13 IPO4 IPO5 IPO7 IPO8 IPO9 IRGM ITSN1 ITSN2 IWS1 KIF12 KIF13A KIF13B KIF14 KIF15 KIF16B KIF17 KIF18A KIF18B KIF19 KIF1A KIF1B KIF1C KIF20A KIF20B KIF21A KIF21B KIF22 KIF23 KIF25 KIF27 KIF28P KIF2A KIF2B KIF2C KIF3A KIF3B KIF3C KIF4A KIF5A KIF5B KIF5C KIF6 KIF7 KIF9 KIFAP3 KIFBP KIFC1 KIFC2 KLHL12 KLHL20 KPNA1 KPNA2 KPNA3 KPNA4 KPNA5 KPNA6 KPNA7 KPNB1 KXD1 LAMP1 LAMP2 LAMTOR1 LAPTM4B LAPTM5 LCA5 LCA5L LDLR LDLRAP1 LEPROT LEPROTL1 LMAN1 LMAN1-MCFD2_HUMAN LMAN1L LMAN2 LMAN2L LMNA LMNB1 LMNB2 LMTK2 LOC107984156 LONP2 LRP1 LRPPRC LRRC7 LRRK2 LSG1 LTV1 LUZP4 LYSET LYST LZTS2 M6PR MAGEL2 MAGOH MAGOHB MAK MALT1 MAP1A MAP1S MAP2K1 MAP6 MAP6D1 MAPK15 MAPK8IP3 MAPT MCFD2 MCM3AP MECP2 MFSD1 MGARP MGRN1 MIA2 MIA3 MICALL1 MICALL2 MLPH MMP12 MON1A MON1B MON2 MPC-T_HUMAN MPC1 MPC1L MPC2 MPDZ MPPE1 MREG MTCH1 MTCH2 MTM1 MTX2 MVB12A MVB12B MYO10 MYO19 MYO1D MYO5A MYO5B MYO6 MYRIP NAGPA NAPA NAPB NAPG NBR1 NCBP1 NCBP2 NCBP2L NCBP3 NCOA4 NDC1 NDE1 NDEL1 NDFIP1 NDFIP2 NDUFA13 NEDD4 NEFH NEFL NEMF NETO1 NGFR NHERF1 NMD3 NOP9 NOTCH1 NPAP1 NPC1 NPC2 NPC_HUMAN-1 NPM1 NPTX1 NRBP1 NSF NSG1 NUDC NUP107 NUP133 NUP153 NUP155 NUP160 NUP188 NUP205 NUP210 NUP214 NUP35 NUP37 NUP42 NUP43 NUP50 NUP54 NUP58 NUP62 NUP62CL NUP85 NUP88 NUP93 NUP98 NUTF2 NXF1 NXF1-NXT1_HUMAN NXF2 NXF3 NXF5 NXT1 NXT2 OCA2 OPA1 OSBP OSBPL1A OSBPL2 PABPN1 PAFAH1B1 PAM16 PCID2 PCM1 PCSK9 PDCD6 PDCD6IP PEF1 PEX1 PEX1-PEX6-PEX26_HUMAN PEX10 PEX12 PEX13 PEX13-PEX14_HUMAN PEX14 PEX16 PEX19 PEX2 PEX2-PEX10-PEX12_HUMAN PEX26 PEX3 PEX39 PEX5 PEX5L PEX6 PEX7 PHAX PHB2 PHETA1 PHETA2 PICALM PICK1 PIK3C3 PIK3C3-ATG14_HUMAN PIK3R4 PIKFYVE PINK1 PIP4K2A PKD1 PLEKHA8 PLEKHA8P1 PLEKHF1 PLEKHF2 PLEKHM1 POLDIP3 POM121 POM121B POM121C POM121L2 PPFIA2 PPP1R10 PPP6C PREB PREPL PRICKLE1 PRKN PSAP PTPN23 PTTG1IP PURA RAB10 RAB11A RAB11B RAB11FIP3 RAB11FIP4 RAB12 RAB13 RAB14 RAB17 RAB18 RAB19 RAB1A RAB1B RAB1C RAB20 RAB21 RAB22A RAB23 RAB24 RAB27B RAB28 RAB29 RAB2A RAB31 RAB32 RAB35 RAB38 RAB3GAP2 RAB41 RAB43 RAB4B RAB5A RAB5B RAB5C RAB6A RAB6B RAB6C RAB6D RAB7A RAB7B RAB8A RAB8B RAB9A RAB9B RABGEF1 RABGGTA RABL2A RABL2B RABL3 RAE1 RAMP1 RAMP2 RAMP3 RAN RANBP1 RANBP17 RANBP2 RANBP2-RANGAP1-UBE2I_HUMAN RANBP3 RANBP3L RANBP6 RANGAP1 RANGRF RASSF9 RBM15B RBM33 RBM8A RBSN RCSD1 RELCH REPS1 REPS2 RETROMER_HUMAN RETROMER_HUMAN-1 RFTN1 RGP1 RGPD1 RGPD2 RGPD3 RGPD4 RGPD5 RGPD8 RGS14 RHOB RHOBTB3 RHOT1 RHOT2 RIC1 RILP RILPL1 RILPL2 RIMS1 RIMS2 RITA1 RNF126 ROMO1 RPAIN RPGR RPH3A RPH3AL RPL23 RPS15 RSRC1 RTN2 RUFY1 RUFY4 SAMM50 SAR1A SAR1B SARNP SCAP SCARB2 SCFD1 SCFD2 SCG5 SCP2 SCRIB SCYL2 SDAD1 SDCBP2 SEC13 SEC16A SEC16B SEC22A SEC22B SEC22C SEC23A SEC23B SEC23IP SEC24A SEC24B SEC24C SEC24D SEC31A SEC31B SEC61A1 SEC61A2 SEC61B SEC61G SEC61_HUMAN SEC62 SEC63 SEH1L SELENOS SEM1 SERAC1 SFN SFPQ SFXN1 SFXN2 SFXN3 SFXN4 SFXN5 SGPP1 SGSM2 SGSM3 SIL1 SIRT6 SLC17A9 SLC25A13 SLC25A15 SLC25A2 SLC25A20 SLC25A24 SLC25A29 SLC25A38 SLC25A39 SLC25A40 SLC30A2 SLC30A3 SLC30A4 SLC45A1 SLC66A2 SLU7 SMG1 SMG5 SMG6 SMG7 SMURF1 SNAP23 SNAPIN SNF8 SNUPN SNURPORTIN_HUMAN SNX1 SNX1-SNX5_HUMAN SNX10 SNX11 SNX12 SNX13 SNX15 SNX16 SNX17 SNX18 SNX2 SNX27 SNX3 SNX30 SNX31 SNX32 SNX33 SNX4 SNX5 SNX6 SNX7 SNX8 SNX9 SOD1 SORCS2 SORL1 SORT1 SPAG17 SPAG9 SPAST SPG11 SPIRE1 SPIRE2 SPRN SPTBN5 SQSTM1 SRP14 SRP54 SRPRA SRSF10 SRSF3 SSB SSR1 SSR2 SSR3 SSR4 SSX2IP STAM STAM2 STAR STARD3 STARD4 STAT3 STAU1 STAU2 STBD1 STEEP1 STK3 STK4 STRADA STRADB STX10 STX11 STX12 STX16 STX17 STX18 STX19 STX1A STX1B STX2 STX3 STX4 STX5 STX6 STX7 STX8 STXBP1 STXBP2 STXBP3 SUN1 SUN2 SURF4 SYBU SYK SYNDIG1 SYNE1 SYNE2 SYNE3 SYNRG SYS1 SYT4 SYT7 SYTL1 SYTL2 SYTL3 SYTL4 SYTL5 TACC1 TACC2 TACC3 TANC2 TAP1 TAP2 TBC1D10A TBC1D10B TBC1D10C TBC1D13 TBC1D14 TBC1D17 TBC1D20 TBC1D23 TBC1D5 TERF2 TERT TEX261 TFG TGFB1 TGFBRAP1 THOC1 THOC2 THOC3 THOC5 THOC6 THOC7 THRSP TIM22_HUMAN-2 TIM23_HUMAN-1 TIM23_HUMAN-2 TIM9-TIM10-TIM10B_HUMAN TIM9-TIM10_HUMAN TIMM10 TIMM10B TIMM13 TIMM13-TIMM8A_HUMAN TIMM13-TIMM8B_HUMAN TIMM17A TIMM17B TIMM21 TIMM22 TIMM23 TIMM23B TIMM29 TIMM44 TIMM50 TIMM8A TIMM8B TIMM9 TINAGL1 TMCC1 TMCO6 TMED1 TMED10 TMED2 TMED3 TMED4 TMED5 TMED6 TMED7 TMED9 TMEM106B TMEM108 TMEM201 TMEM230 TMEM30A TMEM30B TMEM41B TMEM50A TMEM50B TMEM87A TMEM87B TMEM94 TMF1 TNPO1 TNPO2 TNPO3 TOM1 TOMM20 TOMM20L TOMM22 TOMM34 TOMM40 TOMM40L TOMM7 TOMM70 TPCN2 TPR TRAF3IP1 TRAF3IP2 TRAK1 TRAK2 TRAM1 TRAM1L1 TRAM2 TRAPPC1 TRAPPC10 TRAPPC11 TRAPPC12 TRAPPC13 TRAPPC2 TRAPPC2B TRAPPC2L TRAPPC3 TRAPPC3L TRAPPC4 TRAPPC5 TRAPPC6A TRAPPC6B TRAPPC8 TRAPPC9 TRAPPIII_HUMAN-1 TRAPPIII_HUMAN-2 TRAPPII_HUMAN-1 TRAPPII_HUMAN-2 TRAP_HUMAN TRARG1 TREX2_HUMAN-1 TREX2_HUMAN-2 TREX_HUMAN TREX_HUMAN-1 TRIM23 TRIM27 TRIM37 TRIM46 TRIP11 TSC2 TSG101 TSNARE1 TSPO2 TTC21A TTC21B TUB TUBA1A TUBA1B TUBA1C TUBB TULP3 UBAP1 UBB UBE2I UBE2O UBXN6 UCP1 UCP2 UCP3 UNC93B1 UPF1 UPF2 USE1 USO1 USP9X UXT VAMP3 VAMP4 VAMP7 VAPA VAPB VCP VDAC1 VDAC2 VDAC3 VIPAS39 VPS11 VPS13A VPS13B VPS13C VPS16 VPS18 VPS25 VPS26A VPS26B VPS26C VPS28 VPS29 VPS33A VPS33B VPS35 VPS35L VPS36 VPS37A VPS37B VPS37C VPS37D VPS39 VPS41 VPS45 VPS4A VPS4A-VPS4B_HUMAN VPS4B VPS50 VPS51 VPS52 VPS53 VPS54 VPS8 VTA1 VTI1A VTI1B WASF1 WASH2P WASH3P WASH4P WASH6P WASHC1 WASHC2A WASHC2C WASHC3 WASHC4 WASHC5 WASH_HUMAN-1 WASH_HUMAN-1-1 WASH_HUMAN-1-2 WASH_HUMAN-1-3 WASH_HUMAN-1-4 WASH_HUMAN-1-5 WASH_HUMAN-1-6 WASH_HUMAN-1-7 WASH_HUMAN-1-8 WASH_HUMAN-1-9 WASL WDPCP WDR11 WDR19 WDR35 WDR81 WDR91 WHAMM WIPF3 WIPI1 WLS XPO1 XPO4 XPO5 XPO6 XPO7 XPOT YIF1A YIF1B YIPF4 YIPF5 YIPF6 YIPF7 YKT6 YTHDC1 YWHAH ZC3H11A ZC3H11B ZC3H11C ZFAND2B ZFYVE16 ZFYVE9 ZW10
GO:0075733|intracellular transport of virus GO biological_process	propagated from HUMAN-uniprot.gaf.gz	gaf-date=2026-06-18 08:16	exclude_iea=False CD209 CLEC4M KPNA2 KPNA6 NMT2
GO:0035356|intracellular triglyceride homeostasis GO biological_process	propagated from HUMAN-uniprot.gaf.gz	gaf-date=2026-06-18 08:16	exclude_iea=False C1QTNF3 DGAT2 FITM2 FUNDC2 LDAH NR1H4 PNPLA2 SIRT1 SLC25A27 XBP1
GO:0009992|intracellular water homeostasis GO biological_process	propagated from HUMAN-uniprot.gaf.gz	gaf-date=2026-06-18 08:16	exclude_iea=False AQP1 AQP11 AQP12A AQP12B AQP4 CLN3 SCT SCTR
GO:0006882|intracellular zinc ion homeostasis GO biological_process	propagated from HUMAN-uniprot.gaf.gz	gaf-date=2026-06-18 08:16	exclude_iea=False ATP13A2 MCOLN1 MT1A MT1B MT1DP MT1E MT1F MT1G MT1H MT1HL1 MT1L MT1M MT1X MT2A MT3 MT4 SLC1A1 SLC30A1 SLC30A10 SLC30A2 SLC30A5 SLC30A7 SLC30A8 SLC30A9 SLC39A13 SLC39A14 SLC39A4 SLC39A6 SLC39A7 SLC39A8 SLC39A9 TMC6 TMC8 TMEM163
GO:0035720|intraciliary anterograde transport GO biological_process	propagated from HUMAN-uniprot.gaf.gz	gaf-date=2026-06-18 08:16	exclude_iea=False CILK1 CLUAP1 GPR45 IFT122 IFT140 IFT172 IFT20 IFT22 IFT25 IFT27 IFT46 IFT52 IFT56 IFT57 IFT70B IFT74 IFT80 IFT81 IFT88 IFTB_HUMAN TRAF3IP1 TULP3 WDR19 WDR35
GO:0035721|intraciliary retrograde transport GO biological_process	propagated from HUMAN-uniprot.gaf.gz	gaf-date=2026-06-18 08:16	exclude_iea=False ARRB1 CILK1 DYNC2H1 DYNC2I1 DYNC2I2 DYNC2LI1 DYNEIN-2_HUMAN-1 DYNEIN-2_HUMAN-2 DYNEIN-2_HUMAN-3 DYNEIN-2_HUMAN-4 DYNEIN-2_HUMAN-5 DYNEIN-2_HUMAN-6 DYNEIN-2_HUMAN-7 DYNEIN-2_HUMAN-8 DYNLL1 DYNLL2 DYNLRB1 DYNLRB2 DYNLT1 DYNLT2B DYNLT3 GRK2 IFT122 IFT140 IFT27 IFT43 IFTA_HUMAN TTC21A TTC21B WDR19 WDR35
GO:0042073|intraciliary transport GO biological_process	propagated from HUMAN-uniprot.gaf.gz	gaf-date=2026-06-18 08:16	exclude_iea=False ARRB1 CEP131 CILK1 CLUAP1 DAW1 DYNC2H1 DYNC2I1 DYNC2I2 DYNC2LI1 DYNEIN-2_HUMAN-1 DYNEIN-2_HUMAN-2 DYNEIN-2_HUMAN-3 DYNEIN-2_HUMAN-4 DYNEIN-2_HUMAN-5 DYNEIN-2_HUMAN-6 DYNEIN-2_HUMAN-7 DYNEIN-2_HUMAN-8 DYNLL1 DYNLL2 DYNLRB1 DYNLRB2 DYNLT1 DYNLT2B DYNLT3 FUZ FUZ_INTU_WDPCP-HUMAN GPR45 GRK2 IFT122 IFT140 IFT172 IFT20 IFT22 IFT25 IFT27 IFT43 IFT46 IFT52 IFT56 IFT57 IFT70A IFT70B IFT74 IFT80 IFT81 IFT88 IFTA_HUMAN IFTB_HUMAN INTU KIF3B LCA5 LCA5L MAK PCM1 RABL2B RPGR SSX2IP TRAF3IP1 TTC21A TTC21B TUB TULP3 WDPCP WDR19 WDR35
GO:0035735|intraciliary transport involved in cilium assembly GO biological_process	propagated from HUMAN-uniprot.gaf.gz	gaf-date=2026-06-18 08:16	exclude_iea=False CEP131 DYNC2LI1 IFT56 IFT74 IFT81 PCM1 SSX2IP
GO:0097193|intrinsic apoptotic signaling pathway GO biological_process	propagated from HUMAN-uniprot.gaf.gz	gaf-date=2026-06-18 08:16	exclude_iea=False ABL1 AEN AIFM1 APAF1 APOPTOSOME_HUMAN ARL6IP5 ATF2 ATF4 ATM ATP2A1 ATP2A3 BAD BAG6 BAK1 BAX BBC3 BCL2 BCL2A1 BCL2L1 BCL2L10 BCL2L11 BCL2L2 BCL3 BIRC2 BIRC3 BNIP3 BOK BRCA1 BRSK2 CARD8 CASP2 CASP3 CASP3_HUMAN-1 CASP4 CASP6 CASP7 CASP7_HUMAN-1 CASP9 CD24 CDIP1 CDKN1A CEBPB CHAC1 CHEK2 CIDEB CLU COA8 CRIP1 CUL1 CUL2 CUL3 CUL4A CUL5 CYCS CYP1B1 DAB2IP DAXX DDIT3 DDIT4 DDX3X DDX5 DIABLO DNAJC10 DYRK2 E2F1 EP300 EPHA2 ERN1 ERN2 ERO1A FHIT FNIP2 GSK3B GSKIP HIC1 HINT1 HIP1R HIPK1 HIPK2 HSPE1 HTRA2 IER3 IFI16 IFI27 IFI27L1 IFI27L2 IFI6 IKBKE ITPR1 JAK2 JMY LAPTM5 LGALS12 LOC122513141 MAP2K4 MAP3K5 MCL1 MLLT11 MOAP1 MSH6 MTNF-TNR1A_HUMAN-1 MTNF-TNR1A_HUMAN-2 MYBBP1A NLRP1 NOL3 PDCD10 PDK1 PDK2 PHLDA3 PMAIP1 PML POU4F1 POU4F2 PPP1R13B PPP1R15A PPP2R5C PRKCD PRKDC PRODH PYCARD QRICH1 RIPK1 RNF186 RPS27L RRP8 SCN2A SELENOK SFN SIRT1 SIVA1 SNW1 STK11 STK24 STK25 STNF-TNR1A_HUMAN-1 STNF-TNR1A_HUMAN-2 TMEM109 TMEM117 TMEM238L TNF TNFRSF10B TNFRSF1A TNFRSF1B TOPORS TP53 TP53BP2 TP63 TP73 TRADD TRAF2 TRAF5 TRIB3 UACA USP28 ZNF385B ZNF622
GO:0072332|intrinsic apoptotic signaling pathway by p53 class mediator GO biological_process	propagated from HUMAN-uniprot.gaf.gz	gaf-date=2026-06-18 08:16	exclude_iea=False AEN BAG6 BCL3 BOK CASP6 CDIP1 DDIT4 DDX5 DYRK2 EP300 FHIT HINT1 HIPK1 HIPK2 IFI16 JMY MYBBP1A PDK2 PHLDA3 PMAIP1 PML POU4F1 POU4F2 PPP1R13B PPP2R5C PYCARD RPS27L RRP8 SIRT1 SNW1 STK11 TMEM109 TP53 TP53BP2 TP63 TP73 USP28 ZNF385B
GO:0008630|intrinsic apoptotic signaling pathway in response to DNA damage GO biological_process	propagated from HUMAN-uniprot.gaf.gz	gaf-date=2026-06-18 08:16	exclude_iea=False ABL1 AEN ATM BAG6 BAK1 BAX BCL2 BCL2A1 BCL2L1 BCL2L10 BCL2L11 BCL2L2 BCL3 BIRC2 BIRC3 BOK BRCA1 CASP2 CASP9 CDIP1 CHEK2 CIDEB CRIP1 DDIT4 DYRK2 E2F1 EP300 EPHA2 FNIP2 HIC1 HIPK1 HIPK2 HTRA2 IER3 IFI16 IKBKE MCL1 MOAP1 MSH6 MTNF-TNR1A_HUMAN-1 MTNF-TNR1A_HUMAN-2 PHLDA3 PML PPP2R5C PRKDC PYCARD RIPK1 RPS27L SFN SIRT1 SNW1 STNF-TNR1A_HUMAN-1 STNF-TNR1A_HUMAN-2 TMEM109 TNF TNFRSF1A TNFRSF1B TOPORS TP53 TP63 TP73 TRADD TRAF2 TRAF5 UACA USP28
GO:0042771|intrinsic apoptotic signaling pathway in response to DNA damage by p53 class mediator GO biological_process	propagated from HUMAN-uniprot.gaf.gz	gaf-date=2026-06-18 08:16	exclude_iea=False AEN BAG6 BCL3 CDIP1 DDIT4 DYRK2 EP300 HIPK1 HIPK2 IFI16 PHLDA3 PML PPP2R5C PYCARD RPS27L SIRT1 SNW1 TMEM109 TP53 TP63 TP73 USP28
GO:0070059|intrinsic apoptotic signaling pathway in response to endoplasmic reticulum stress GO biological_process	propagated from HUMAN-uniprot.gaf.gz	gaf-date=2026-06-18 08:16	exclude_iea=False AIFM1 APAF1 ATF4 ATP2A1 ATP2A3 BAG6 BAK1 BAX BBC3 BCL2 BRSK2 CASP4 CEBPB CHAC1 DAB2IP DDIT3 DNAJC10 ERN1 ERN2 ERO1A GSK3B ITPR1 LOC122513141 MAP3K5 PPP1R15A QRICH1 RNF186 SELENOK TMEM117 TMEM238L TNFRSF10B TP53 TRAF2 TRIB3
GO:0008631|intrinsic apoptotic signaling pathway in response to oxidative stress GO biological_process	propagated from HUMAN-uniprot.gaf.gz	gaf-date=2026-06-18 08:16	exclude_iea=False ARL6IP5 CYP1B1 DAXX DIABLO GSKIP JAK2 MAP2K4 MAP3K5 PDCD10 PDK1 PRKCD PRODH STK24 STK25 UACA ZNF622
GO:0015705|iodide transport GO biological_process	propagated from HUMAN-uniprot.gaf.gz	gaf-date=2026-06-18 08:16	exclude_iea=False ANO1 KCNQ1 MFSD8 SLC26A4 SLC26A7 SLC5A5 SLC5A6 SLC5A8
GO:0035235|ionotropic glutamate receptor signaling pathway GO biological_process	propagated from HUMAN-uniprot.gaf.gz	gaf-date=2026-06-18 08:16	exclude_iea=False ABETA-42_HUMAN ADRB2 APP CAPN1 CDK5R1 CLN3 CPEB4 DLG4 GLUA1-GLUA2_HUMAN GLUK1-GLUK1_HUMAN-1 GLUK1-GLUK2-GLUK3-GLUK4_HUMAN GLUK1-GLUK2-GLUK3-GLUK5_HUMAN GLUK1-GLUK2-GLUK4_HUMAN GLUK1-GLUK2-GLUK5_HUMAN GLUK1-GLUK2_HUMAN-1 GLUK1-GLUK3-GLUK4_HUMAN-1 GLUK1-GLUK3-GLUK5_HUMAN GLUK1-GLUK3_HUMAN-1 GLUK1-GLUK4_HUMAN GLUK1-GLUK5_HUMAN GLUK2-GLUK3_HUMAN-1 GLUK2-GLUK4_HUMAN GLUK2-GLUK5_HUMAN GLUK2_HUMAN-1 GLUK3-GLUK4_HUMAN GLUK3-GLUK5_HUMAN GLUN1-GLUN2AB_HUMAN GLUN1-GLUN2B_HUMAN GLUN1-GLUN2C_HUMAN GLUN1-GLUN2D_HUMAN GRIA1 GRIA2 GRIA3 GRIA4 GRID1 GRID2 GRIK1 GRIK2 GRIK3 GRIK4 GRIK5 GRIN1 GRIN2A GRIN2B GRIN2C GRIN2D GRIN3A GRIN3B MEF2C NLGN1 NRXN1 PTK2B RASD1 SHANK1
GO:0061072|iris morphogenesis GO biological_process	propagated from HUMAN-uniprot.gaf.gz	gaf-date=2026-06-18 08:16	exclude_iea=False FOXE3 HIPK1 HIPK2 PAX6 PITX2 WNT2 WNT2B WNT9A
GO:1901678|iron coordination entity transport GO biological_process	propagated from HUMAN-uniprot.gaf.gz	gaf-date=2026-06-18 08:16	exclude_iea=False ABCB6 ABCB7 ABCC5 FLVCR1 FLVCR2 HPX LCN2 PGRMC2 SLC22A17 SLC46A1 SLC48A1
GO:0033212|iron import into cell GO biological_process	propagated from HUMAN-uniprot.gaf.gz	gaf-date=2026-06-18 08:16	exclude_iea=False CYBRD1 SLC11A2 SLC39A14 SLC39A8 TFR2 TFRC
GO:0034755|iron ion transmembrane transport GO biological_process	propagated from HUMAN-uniprot.gaf.gz	gaf-date=2026-06-18 08:16	exclude_iea=False ABCB6 ABCB7 ABCC5 CYBRD1 MCOLN1 MCOLN2 MMGT1 SCARA5 SLC11A1 SLC11A2 SLC25A28 SLC25A37 SLC39A14 SLC39A8 SLC40A1 TTYH1
GO:0006826|iron ion transport GO biological_process	propagated from HUMAN-uniprot.gaf.gz	gaf-date=2026-06-18 08:16	exclude_iea=False ABCB6 ABCB7 ABCC5 ARHGAP1 B2M CLTC CYBRD1 DNM2 FLVCR1 FLVCR2 FTH1 FTH1P19 FTHL17 FTL FTMT HFE HPX LCN2 LMTK2 LTF MCOLN1 MCOLN2 MELTF MMGT1 PGRMC2 RAB11B REP15 SCARA5 SLC11A1 SLC11A2 SLC22A17 SLC25A28 SLC25A37 SLC39A14 SLC39A8 SLC40A1 SLC41A2 SLC46A1 SLC48A1 TF TFR2 TFRC TTYH1
GO:0016226|iron-sulfur cluster assembly GO biological_process	propagated from HUMAN-uniprot.gaf.gz	gaf-date=2026-06-18 08:16	exclude_iea=False ABCB7 BOLA1 BOLA1-GLRX5_HUMAN BOLA2 BOLA2-GLRX3_HUMAN BOLA3 BOLA3-GLRX5_HUMAN CIAO1 CIAO2A CIAO2B CIAO3 CIAPIN1 CIA_HUMAN CIA_HUMAN-1 FDX2 FXN GLRX3 GLRX5 HSCB HSPA9 ISCA1 ISCA2 ISCU LYRM4 MMS19 NDOR1 NDOR1-CIAPIN1_HUMAN NDUFAB1 NFS1 NFU1 NIAUFX_HUMAN-1 NUBP1 NUBP1-NUBP2_HUMAN NUBP2 NUBPL
GO:0006102|isocitrate metabolic process GO biological_process	propagated from HUMAN-uniprot.gaf.gz	gaf-date=2026-06-18 08:16	exclude_iea=False IDH1 IDH2 IDH3A IDH3B IDH3G
GO:0015818|isoleucine transport GO biological_process	propagated from HUMAN-uniprot.gaf.gz	gaf-date=2026-06-18 08:16	exclude_iea=False SLC3A2 SLC43A1 SLC43A2 SLC6A20 SLC7A5
GO:0009240|isopentenyl diphosphate biosynthetic process GO biological_process	propagated from HUMAN-uniprot.gaf.gz	gaf-date=2026-06-18 08:16	exclude_iea=False HMGCR HMGCS1 IDI1 IDI2 MVD MVK PMVK
GO:0019287|isopentenyl diphosphate biosynthetic process, mevalonate pathway GO biological_process	propagated from HUMAN-uniprot.gaf.gz	gaf-date=2026-06-18 08:16	exclude_iea=False HMGCR HMGCS1 MVD MVK PMVK
GO:0046490|isopentenyl diphosphate metabolic process GO biological_process	propagated from HUMAN-uniprot.gaf.gz	gaf-date=2026-06-18 08:16	exclude_iea=False HMGCR HMGCS1 IDI1 IDI2 MVD MVK PMVK
GO:0008299|isoprenoid biosynthetic process GO biological_process	propagated from HUMAN-uniprot.gaf.gz	gaf-date=2026-06-18 08:16	exclude_iea=False ALDH1A1 ALDH1A2 ALDH1A3 BCO1 COQ2 CRPPA CYP1A1 DHDDS DHRS3 DHRS9 DPM1 DPM2 DPM3 FDPS GGPS1 HMGCR HMGCR_HUMAN HMGCS1 HMGCS2 IDI1 IDI2 LSS MVD MVK PDSS1 PDSS2 PMVK RBP1 RPE65
GO:0008300|isoprenoid catabolic process GO biological_process	propagated from HUMAN-uniprot.gaf.gz	gaf-date=2026-06-18 08:16	exclude_iea=False AKR1B10 AKR1C3 BCO1 BCO2 CYP26A1 CYP26B1 CYP26C1 CYP2W1 PLPP6
GO:0006720|isoprenoid metabolic process GO biological_process	propagated from HUMAN-uniprot.gaf.gz	gaf-date=2026-06-18 08:16	exclude_iea=False ABCA4 ADH1A ADH1B ADH1C ADH4 ADH6 ADH7 AKR1B1 AKR1B10 AKR1B15 AKR1C1 AKR1C3 AKR1C4 ALDH1A1 ALDH1A2 ALDH1A3 ALDH3A2 ALDH8A1 APOE APOM AWAT2 BCO1 BCO2 CEL CES1 CES1P1 CES2 CLPS COQ2 CRPPA CYP1A1 CYP1A2 CYP1B1 CYP26A1 CYP26B1 CYP26C1 CYP27C1 CYP2C18 CYP2C19 CYP2C8 CYP2C9 CYP2D6 CYP2E1 CYP2S1 CYP2W1 CYP3A4 CYP3A5 CYP3A7 CYP4V2 DGAT1 DGAT2 DHDDS DHRS3 DHRS4 DHRS4L1 DHRS4L2 DHRS7 DHRS9 DPM1 DPM2 DPM3 FDFT1 FDPS GGPS1 HMGCR HMGCR_HUMAN HMGCS1 HMGCS2 HSD17B6 IDI1 IDI2 LDLR LIPE LPL LRAT LRP1 LRP2 LRP8 LSS MOGAT3 MVD MVK NME1 PDSS1 PDSS2 PECR PHYH PLB1 PLPP6 PMVK PNLIP PNPLA2 PNPLA4 RARRES2 RBP1 RBP2 RBP3 RBP4 RDH10 RDH11 RDH12 RDH13 RDH14 RDH16 RDH5 RDH8 RETSAT RGR RLBP1 RPE65 SCPEP1 SDR16C5 SDR9C7 SRD5A1 TTR UGT1A1 UGT1A3 UGT1A7 UGT1A8 UGT1A9
GO:0045190|isotype switching GO biological_process	propagated from HUMAN-uniprot.gaf.gz	gaf-date=2026-06-18 08:16	exclude_iea=False BATF CCR6 CD40LG EXOSC3 EXOSC6 HSPD1 LIG4 MSH2 MSH6 NBN NFKBIZ PCYT1A RNF168 RNF8 SANBR
GO:0018146|keratan sulfate proteoglycan biosynthetic process GO biological_process	propagated from HUMAN-uniprot.gaf.gz	gaf-date=2026-06-18 08:16	exclude_iea=False B3GNT2 B3GNT3 B3GNT4 B3GNT7 B4GALT4 B4GAT1 CHST1 CHST2 CHST3 CHST5 CHST6 ST3GAL1 ST3GAL2 ST3GAL3 ST3GAL4 ST3GAL6
GO:0042339|keratan sulfate proteoglycan metabolic process GO biological_process	propagated from HUMAN-uniprot.gaf.gz	gaf-date=2026-06-18 08:16	exclude_iea=False B3GNT2 B3GNT3 B3GNT4 B3GNT7 B4GALT4 B4GAT1 CHST1 CHST2 CHST3 CHST5 CHST6 GLB1 GNS ST3GAL1 ST3GAL2 ST3GAL3 ST3GAL4 ST3GAL6
GO:0031424|keratinization GO biological_process	propagated from HUMAN-uniprot.gaf.gz	gaf-date=2026-06-18 08:16	exclude_iea=False CASP14 CDH3 CERS3 FLG IVL KLK5 KRT1 KRT10 KRT16 KRT2 KRT3 KRT4 KRT5 KRT6A KRT6B KRT6C KRT7 KRT71 KRT72 KRT73 KRT74 KRT75 KRT76 KRT77 KRT78 KRT79 KRT80 KRT81 KRT82 KRT83 KRT84 KRT85 KRT86 KRTAP6-1 KRTAP6-2 KRTAP6-3 LIPK LIPM LIPN PI3 SPRR1A SPRR2E TGM1
GO:0003334|keratinocyte development GO biological_process	propagated from HUMAN-uniprot.gaf.gz	gaf-date=2026-06-18 08:16	exclude_iea=False ABCA12 CDSN EXPH5 IFT22 IFT27 KDF1 PLEC
GO:0030216|keratinocyte differentiation GO biological_process	propagated from HUMAN-uniprot.gaf.gz	gaf-date=2026-06-18 08:16	exclude_iea=False ABCA12 ACER1 ADAM9 AKR1C3 ANXA1 ASAH1 BCR CASP14 CASP3 CDH3 CDSN CERS3 CLIC4 CSTA DSP EPHA2 EREG EVPL EXPH5 FLG FOXN1 GRHL2 IFT22 IFT27 IL17A IVL JAG1 KDF1 KLK5 KRT1 KRT10 KRT14 KRT16 KRT2 KRT3 KRT4 KRT5 KRT6A KRT6B KRT6C KRT7 KRT71 KRT72 KRT73 KRT74 KRT75 KRT76 KRT77 KRT78 KRT79 KRT80 KRT81 KRT82 KRT83 KRT84 KRT85 KRT86 KRTAP6-1 KRTAP6-2 KRTAP6-3 LIPK LIPM LIPN LORICRIN MAFB MED1 NFKBIZ OPN3 PI3 PIP5K1A PLEC POU2F3 PPP3CA S100A7 SCEL SFN SLC39A2 SPRR1A SPRR1B SPRR2B SPRR2E SPRR2F SPRR2G SPRR3 ST14 TGM1 TGM3 TXNIP UGCG WNT16 WNT5A
GO:0043616|keratinocyte proliferation GO biological_process	propagated from HUMAN-uniprot.gaf.gz	gaf-date=2026-06-18 08:16	exclude_iea=False CDH13 CFAP100 EREG FERMT1 IL17A KLK8 KRT2 NFKBIZ SDR16C5 WNT16
GO:0042181|ketone biosynthetic process GO biological_process	propagated from HUMAN-uniprot.gaf.gz	gaf-date=2026-06-18 08:16	exclude_iea=False AKR1C3 BDH1 CACNA1H COQ-SYNTHOME_HUMAN COQ2 COQ3 COQ4 COQ5 COQ6 COQ7 COQ8A COQ8B COQ9 CYP11B1 CYP11B2 CYP17A1 CYP21A2 FDX2 FDXR FSHB HSD17B1 HSD17B3 HSD3B1 LHB NDUFA9 PDSS1 PDSS2 RTN4IP1 SCP2 SIRT6 SRD5A2 STARD7 TPI1 UBIAD1
GO:0046951|ketone body biosynthetic process GO biological_process	propagated from HUMAN-uniprot.gaf.gz	gaf-date=2026-06-18 08:16	exclude_iea=False AACS ACSS3 HMGCL HMGCLL1 HMGCS2
GO:0042182|ketone catabolic process GO biological_process	propagated from HUMAN-uniprot.gaf.gz	gaf-date=2026-06-18 08:16	exclude_iea=False BDH1 CBR3 CYP4F11 CYP4F12 CYP4F2 CYP4F3 CYP4F8 GATD1 HAGH HSD17B6 NQO2 PARK7 PNKD
GO:0042180|ketone metabolic process GO biological_process	propagated from HUMAN-uniprot.gaf.gz	gaf-date=2026-06-18 08:16	exclude_iea=False ADH4 AIFM2 AKR1A1 AKR1B1 AKR1B10 AKR1C1 AKR1C2 AKR1C3 AKR1C4 AKR7A2 BDH1 CACNA1H CBR1 CBR3 CBR4 COQ-SYNTHOME_HUMAN COQ2 COQ3 COQ4 COQ5 COQ6 COQ7 COQ8A COQ8B COQ9 CYP11A1 CYP11B1 CYP11B2 CYP17A1 CYP21A2 CYP2B6 CYP46A1 CYP4F11 CYP4F12 CYP4F2 CYP4F3 CYP4F8 DHRS4 DHRS9 EDNRB FDX2 FDXR FSHB GATD1 GGCX GLO1 HAGH HSD11B2 HSD17B1 HSD17B10 HSD17B3 HSD17B6 HSD3B1 LHB NDUFA9 NMT1 NQO1 NQO2 PARK7 PDSS1 PDSS2 PNKD RTN4IP1 SCP2 SIRT6 SRD5A1 SRD5A2 STARD7 SULT1C4 TPI1 UBIAD1 VKORC1 VKORC1L1
GO:0001822|kidney development GO biological_process	propagated from HUMAN-uniprot.gaf.gz	gaf-date=2026-06-18 08:16	exclude_iea=False ACAT1 ACE ACTA2 AGT AGTR1 AGTR2 ALDH1A2 ANGPT1 ANGPT2 APAF1 AQP1 AQP11 AQP2 ARG2 ARL13B ARL3 ASS1 BAG6 BASP1 BLOC1S6 BMP2 BMP4 BMP6 BMP7 BMPER C1GALT1 CALB1 CASP9 CAT CD24 CD34 CENPF CEP290 CER1 CITED1 COL4A3 COL4A4 CR1 CRLF1 CTSH CUL3 CYP26A1 CYP26B1 CYP4A11 CYP4A22 DACT2 DLL1 EDN1 EDNRA EGR1 ENPEP EPCAM EXOC5 FADD FBN1 FGF1 FGF10 FGF2 FGF8 FGFR2 FOXC1 FOXD1 FOXJ1 GATA3 GDF6 GDNF GFRA1 GLI2 GPC3 GREB1L GREM1 HAS2 HELLS HES1 HES5 HEYL HMGCS2 HNF1B HOXA11 HOXD11 HPGD HS3ST3A1 HS3ST3B1 HYAL2 ID3 IFT25 IFT27 IFT88 INVS IQGAP1 IRX1 IRX2 IRX3 ITGA3 ITGA8 JAG1 KANK2 KCNJ8 KIF26B KLF15 KLHL3 LGR4 LHX1 LRP4 LRRK2 MAGI2 MEF2C MME MPST MPV17 MTSS1 MYC MYO1E NF1 NIPBL NKX3-1 NOG NOTCH1 NOTCH2 NOTCH3 NPHP3 NPHS1 NPHS2 NPNT NRP1 NUP107 NUP133 NUP160 NUP85 OSR1 OSR2 PAX2 PAX8 PCSK5 PCSK9 PDGFB PDGFRA PDGFRB PECAM1 PKD1 PKD2 PLCE1 PODXL POU3F3 PPP3CA PRKX PROM1 PROX1 PTCH1 PTPRO REN RET ROBO2 SALL1 SDC4 SEC61A1 SERPINF1 SFRP1 SHH SIM1 SIX1 SIX2 SIX4 SLC22A1 SLC22A6 SLC34A1 SLIT2 SMAD1 SMAD2 SMAD3 SMAD4 SMAD5 SMAD6 SMAD7 SMO SOX11 SOX17 SOX4 SOX8 SOX9 STAT1 STRA6 SULF1 SULF2 TACSTD2 TCF21 TEK TFAP2A TFAP2B TGFB1 TGFB2 TGFBR1 TMEM59L TRAF3IP1 TRAF3IP2 UMOD VANGL2 VEGFA WFS1 WNK4 WNT11 WNT4 WNT7B WT1 ZBTB16 ZNG1A
GO:0072073|kidney epithelium development GO biological_process	propagated from HUMAN-uniprot.gaf.gz	gaf-date=2026-06-18 08:16	exclude_iea=False ACAT1 AQP1 AQP11 ARG2 BASP1 BMP2 BMP4 BMP7 BMPER CALB1 CAT CD24 CD34 CER1 CITED1 CRLF1 DLL1 EDN1 EDNRA EPCAM FGF1 FGF2 FGFR2 FOXC1 FOXD1 FOXJ1 GATA3 GDNF GPC3 GREM1 HES1 HES5 HEYL HNF1B HOXA11 HOXD11 HS3ST3A1 HS3ST3B1 IQGAP1 IRX1 IRX2 IRX3 JAG1 KANK2 KIF26B KLF15 KLHL3 LGR4 LHX1 MAGI2 MEF2C MTSS1 MYC MYO1E NOG NOTCH1 NOTCH2 NPHS1 NPHS2 NPNT OSR1 PAX2 PAX8 PECAM1 PKD1 PKD2 PODXL POU3F3 PROM1 PTPRO ROBO2 SALL1 SDC4 SFRP1 SHH SIM1 SIX1 SIX2 SLC22A1 SLC22A6 SLIT2 SMAD1 SMAD2 SMAD3 SMAD5 SMAD6 SMAD7 SMO SOX8 SOX9 TACSTD2 TCF21 TFAP2B TGFB1 TMEM59L UMOD WNK4 WNT11 WNT7B WT1
GO:0072074|kidney mesenchyme development GO biological_process	propagated from HUMAN-uniprot.gaf.gz	gaf-date=2026-06-18 08:16	exclude_iea=False BASP1 BMP7 FOXD1 OSR1 PAX2 PKD2 SHH SIX1 SIX2 SIX4 SMAD4 STAT1 TCF21 WNT4 WT1
GO:0060993|kidney morphogenesis GO biological_process	propagated from HUMAN-uniprot.gaf.gz	gaf-date=2026-06-18 08:16	exclude_iea=False AGTR2 BMP2 BMP4 CALB1 CITED1 FGF1 FGF2 FOXD1 FOXJ1 GATA3 GDNF GPC3 GREM1 HES1 HES5 HNF1B HOXA11 HOXD11 HS3ST3A1 HS3ST3B1 IRX1 IRX2 IRX3 KIF26B KLHL3 LGR4 LHX1 LRRK2 MYC NOG NPHP3 NPNT OSR1 PAX2 PAX8 PKD1 PKD2 PPP3CA PRKX SALL1 SHH SIX1 SIX2 SMO SOX4 SOX8 SOX9 TACSTD2 TCF21 TMEM59L WNK4 WNT11 WNT7B WT1
GO:0061440|kidney vasculature development GO biological_process	propagated from HUMAN-uniprot.gaf.gz	gaf-date=2026-06-18 08:16	exclude_iea=False ACTA2 ANGPT1 ANGPT2 AQP1 BMP4 CD34 EDN1 EDNRA EGR1 HES1 NOTCH1 NOTCH2 NOTCH3 NRP1 OSR1 PDGFB PDGFRA PDGFRB PECAM1 PKD2 TCF21 TEK
GO:0061439|kidney vasculature morphogenesis GO biological_process	propagated from HUMAN-uniprot.gaf.gz	gaf-date=2026-06-18 08:16	exclude_iea=False BMP4 NOTCH2 NOTCH3 NRP1 PDGFRA PDGFRB PKD2 TCF21
GO:0031640|killing of cells of another organism GO biological_process	propagated from HUMAN-uniprot.gaf.gz	gaf-date=2026-06-18 08:16	exclude_iea=False ARG1 AZU1 C5 C6 C7 C8A C8B C8G C9 CCL1 CCL11 CCL13 CCL17 CCL18 CCL19 CCL20 CCL21 CCL22 CCL25 CCL27 CCL28 CCL8 CST11 CTSG CXCL1 CXCL10 CXCL11 CXCL12 CXCL13 CXCL14 CXCL2 CXCL3 CXCL8 CXCL9 DAO DCD DEFA1 DEFA3 DEFA4 DEFA5 DEFA6 DEFB103A DEFB115 DEFB118 DEFB121 DEFB123 DEFB125 DEFB128 DEFB132 DEFB135 DEFB4A ELANE F2 GBP1 GBP2 GBP3 GBP5 GBP7 GNLY H2BC11 H2BC12 HAMP HMGN2 HTN1 HTN3 KNG1 KRT6A LCE3A LCE3B LCE3C LGALS3 LTF LYZ MPO MUC7 NPPB NTS PCYOX1L PF4 PGLYRP1 PGLYRP3 PGLYRP4 PPBP RNASE7 RPL30 RPS19 S100A12 SEMG1 STATH TAC1 TOR2A TREM1 XCL1
GO:0051382|kinetochore assembly GO biological_process	propagated from HUMAN-uniprot.gaf.gz	gaf-date=2026-06-18 08:16	exclude_iea=False CENPA CENPC CENPE CENPF CENPH CENPI CENPK CENPN CENPO CENPP CENPT CENPW CENPX DLGAP5 H3-3A H3-5 H3-7 H3Y1 H3Y2 HJURP ITGB3BP KNTC1 MIS12 MIS18A MIS18BP1 MIS18_HUMAN NASP OIP5 POGZ SUGT1
GO:0051383|kinetochore organization GO biological_process	propagated from HUMAN-uniprot.gaf.gz	gaf-date=2026-06-18 08:16	exclude_iea=False CENPA CENPC CENPE CENPF CENPH CENPI CENPK CENPN CENPO CENPP CENPT CENPW CENPX DLGAP5 H3-3A H3-5 H3-7 H3Y1 H3Y2 HJURP ITGB3BP KNTC1 MIS12 MIS18A MIS18BP1 MIS18_HUMAN NASP NUF2 OIP5 POGZ SUGT1
GO:0060716|labyrinthine layer blood vessel development GO biological_process	propagated from HUMAN-uniprot.gaf.gz	gaf-date=2026-06-18 08:16	exclude_iea=False HES1 HEY1 HEY2 RBPJ TMED2
GO:0060711|labyrinthine layer development GO biological_process	propagated from HUMAN-uniprot.gaf.gz	gaf-date=2026-06-18 08:16	exclude_iea=False BMP5 BMP7 CASP8 FGFR2 GGNBP2 HES1 HEY1 HEY2 RBPJ TMED2 WNT7B
GO:0006089|lactate metabolic process GO biological_process	propagated from HUMAN-uniprot.gaf.gz	gaf-date=2026-06-18 08:16	exclude_iea=False D2HGDH LDHA LDHA4_HUMAN LDHAL6A LDHAL6B LDHAL6B_HUMAN LDHB LDHB4_HUMAN LDHC LDHC4_HUMAN LDHD MRS2 PARK7 PER2
GO:0035873|lactate transmembrane transport GO biological_process	propagated from HUMAN-uniprot.gaf.gz	gaf-date=2026-06-18 08:16	exclude_iea=False ACACB EMB SLC16A1 SLC16A3 SLC16A7 SLC16A8 SLC5A12 SLC5A8
GO:0015727|lactate transport GO biological_process	propagated from HUMAN-uniprot.gaf.gz	gaf-date=2026-06-18 08:16	exclude_iea=False ACACB EMB SLC16A1 SLC16A3 SLC16A7 SLC16A8 SLC5A12 SLC5A8
GO:0007595|lactation GO biological_process	propagated from HUMAN-uniprot.gaf.gz	gaf-date=2026-06-18 08:16	exclude_iea=False APLN CAD CDO1 CSN2 CSN3 ERBB4 FOXB1 GPAT4 MT-CO2 MTX1 NCOA1 NCOR2 OXTR PPARA PRLR SLC22A4 SLC29A1 SRC UPRT VEGFA ZBTB7B
GO:1901334|lactone metabolic process GO biological_process	propagated from HUMAN-uniprot.gaf.gz	gaf-date=2026-06-18 08:16	exclude_iea=False CLSTN3 GSTO1 GSTO2 PON1 PON2 PON3 SLC23A1 SLC23A2 SLC2A1 SLC2A3
GO:0030032|lamellipodium assembly GO biological_process	propagated from HUMAN-uniprot.gaf.gz	gaf-date=2026-06-18 08:16	exclude_iea=False ABLIM1 ABLIM2 ABLIM3 ARFIP2 ARHGEF4 ARHGEF6 ARHGEF7 CARMIL1 CCDC88A CDH13 CYFIP1 DMTN GOLPH3 ITGB1 KIT P2RY12 PARVB PTPRO RAC1 RHOD S1PR1 SPATA13 SPEF1 SRGAP2 VCL WHAMM
GO:0072673|lamellipodium morphogenesis GO biological_process	propagated from HUMAN-uniprot.gaf.gz	gaf-date=2026-06-18 08:16	exclude_iea=False ITGB1 MYO9B SNX1 SNX2 WASF1
GO:0097581|lamellipodium organization GO biological_process	propagated from HUMAN-uniprot.gaf.gz	gaf-date=2026-06-18 08:16	exclude_iea=False ABLIM1 ABLIM2 ABLIM3 ARFIP2 ARHGEF4 ARHGEF6 ARHGEF7 CARMIL1 CCDC88A CDH13 CTTN CYFIP1 DMTN GOLPH3 ITGB1 KIT MYO9B P2RY12 PARVB PHPT1 PTPRO RAC1 RHOD S1PR1 SNX1 SNX2 SPATA13 SPEF1 SRGAP2 VCL WASF1 WHAMM
GO:0034499|late endosome to Golgi transport GO biological_process	propagated from HUMAN-uniprot.gaf.gz	gaf-date=2026-06-18 08:16	exclude_iea=False GCC2 RAB7B SGSM2 SNX12 SNX3
GO:1902774|late endosome to lysosome transport GO biological_process	propagated from HUMAN-uniprot.gaf.gz	gaf-date=2026-06-18 08:16	exclude_iea=False ARL8A ARL8B C9ORF72 CHMP1A CHMP1B CHMP2A CHMP2B CHMP3 CHMP4A CHMP4B CHMP4BP1 CHMP4C CHMP5 CHMP6 CHMP7 ESCRT-III_HUMAN PLEKHM1 SNAPIN VPS39 VPS41 VPS4A VPS4A-VPS4B_HUMAN VPS4B
GO:0045324|late endosome to vacuole transport GO biological_process	propagated from HUMAN-uniprot.gaf.gz	gaf-date=2026-06-18 08:16	exclude_iea=False BECN1 BECN2 CHMP1A CHMP1B CHMP2A CHMP2B CHMP3 CHMP4A CHMP4B CHMP4BP1 CHMP4C CHMP5 CHMP6 CHMP7 ESCRT-0_HUMAN ESCRT-0_HUMAN-1 ESCRT-II_HUMAN ESCRT-I_HUMAN ESCRT-I_HUMAN-1 ESCRT-I_HUMAN-10 ESCRT-I_HUMAN-11 ESCRT-I_HUMAN-12 ESCRT-I_HUMAN-2 ESCRT-I_HUMAN-3 ESCRT-I_HUMAN-4 ESCRT-I_HUMAN-5 ESCRT-I_HUMAN-7 ESCRT-I_HUMAN-8 ESCRT-I_HUMAN-9 HGS MVB12A MVB12B PIK3R4 PTPN23 SNF8 STAM STAM2 TSG101 UBAP1 VPS25 VPS28 VPS36 VPS37A VPS37B VPS37C VPS37D VPS4A VPS4A-VPS4B_HUMAN VPS4B VTA1
GO:0032511|late endosome to vacuole transport via multivesicular body sorting pathway GO biological_process	propagated from HUMAN-uniprot.gaf.gz	gaf-date=2026-06-18 08:16	exclude_iea=False CHMP4A CHMP4B CHMP4BP1 CHMP4C CHMP5 CHMP6 CHMP7 ESCRT-0_HUMAN ESCRT-0_HUMAN-1 ESCRT-II_HUMAN ESCRT-I_HUMAN ESCRT-I_HUMAN-1 ESCRT-I_HUMAN-10 ESCRT-I_HUMAN-11 ESCRT-I_HUMAN-12 ESCRT-I_HUMAN-2 ESCRT-I_HUMAN-3 ESCRT-I_HUMAN-4 ESCRT-I_HUMAN-5 ESCRT-I_HUMAN-7 ESCRT-I_HUMAN-8 ESCRT-I_HUMAN-9 HGS MVB12A MVB12B PTPN23 SNF8 STAM STAM2 TSG101 UBAP1 VPS25 VPS28 VPS36 VPS37A VPS37B VPS37C VPS37D VTA1
GO:0048368|lateral mesoderm development GO biological_process	propagated from HUMAN-uniprot.gaf.gz	gaf-date=2026-06-18 08:16	exclude_iea=False CITED2 DAND5 FOXH1 MESP1 NCLN NODAL NOMO3 SHH SMAD2 SMO TAF10 TBX20
GO:0021670|lateral ventricle development GO biological_process	propagated from HUMAN-uniprot.gaf.gz	gaf-date=2026-06-18 08:16	exclude_iea=False AQP1 ATP1B2 CDK6 KDM2B NUMB NUMBL
GO:0021819|layer formation in cerebral cortex GO biological_process	propagated from HUMAN-uniprot.gaf.gz	gaf-date=2026-06-18 08:16	exclude_iea=False ADGRG1 COL3A1 DAB1 DAB2IP LRP8 MBOAT7 PAFAH1B1 RELN SOCS7
GO:0098598|learned vocalization behavior or vocal learning GO biological_process	propagated from HUMAN-uniprot.gaf.gz	gaf-date=2026-06-18 08:16	exclude_iea=False CNTNAP2 DCANP1 HTT NEUROG1 NRXN1 NRXN2 SHANK3 STRA6 TIFAB
GO:0007612|learning GO biological_process	propagated from HUMAN-uniprot.gaf.gz	gaf-date=2026-06-18 08:16	exclude_iea=False ABCA7 ABCC8 ABETA-42-OLIGOMER_HUMAN ABL1 ADCY3 APP ATAD1 ATXN1 ATXN1L BCHE BRSK1 CARTPT CHRD CHRNB2 CIC CLDN5 CLN3 CLSTN2 CNTNAP2 CREB1 DEAF1 DKK1 DLG4 DRD1 DRD2 DRD3 EIF2AK4 EIF4A3 EN1 EPHB2 FGF13 FOS FOXB1 FYN GHSR GPR88 GRIA1 GRIN1 GRM5 HTR2A HTT INSR KIT LGMN MAP1A MAPK8IP2 MECP2 NDRG4 NETO1 NF1 NLGN3 NLGN4X NLGN4Y NOG NPAS4 NRGN NRXN1 NRXN2 NRXN3 NTRK2 NTSR1 OPRK1 PGRMC1 PIAS1 PLCB1 PLN PPP1R9B PPP3CB PTN RAG1 RAPGEF3 RELN RGS14 SHANK1 SHANK2 SHANK3 SIGMAR1 SLC1A1 SLC6A1 SLC6A4 SLC8A2 SLC8A3 STRA6 SYNJ1 SYNPO SYT11 TAC1 TACR1 TACR2 TACR3 TAFA2 TH TLR2 TUBA1A UCN YTHDF1
GO:0007611|learning or memory GO biological_process	propagated from HUMAN-uniprot.gaf.gz	gaf-date=2026-06-18 08:16	exclude_iea=False ABCA7 ABCC8 ABETA-40-42_HUMAN ABETA-42-OLIGOMER_HUMAN ABETA-42_HUMAN ABL1 ACSS2 ADCY3 ADCY8 ADNP AGER AMFR APOE APP ARC ATAD1 ATXN1 ATXN1L B2M BCHE BGLAP BLOC1S6 BRSK1 CALB1 CAMK2N1 CAMK4 CARTPT CASP3 CCL11 CEBPB CHRD CHRNA7 CHRNB2 CIC CLDN5 CLN3 CLSTN2 CNTNAP2 CPEB3 CREB1 CRH CRHBP CUX2 DCANP1 DEAF1 DKK1 DLG4 DRD1 DRD2 DRD3 EGFR EGR1 EIF2AK4 EIF4A3 EIF4EBP2 EN1 EP300 EPHB2 FEN1 FGF13 FOS FOXB1 FOXO6 FYN GALR2 GALR3 GATM GHSR GLP1R GPI GPR88 GPRASP3 GRIA1 GRIN1 GRIN2A GRIN2B GRM5 GRPR HTR2A HTT INSR JPH3 KAT2A KAT2B KCNK2 KCNK4 KIT KLK8 LCN2 LDLR LGMN LILRB2 LRRN4 MAP1A MAPK1 MAPK8IP2 MAPT MDK MECP2 MEF2C MME MUSK NDRG4 NEDD9 NETO1 NEUROG1 NF1 NFATC4 NLGN3 NLGN4X NLGN4Y NOG NPAS4 NRGN NRXN1 NRXN2 NRXN3 NTF4 NTRK1 NTRK2 NTSR1 OPRK1 OXT PAFAH1B1 PGRMC1 PIAS1 PICALM PJA2 PLCB1 PLK2 PLN PPP1R9B PPP3CB PRKCA PRKCG PRNP PSEN1 PTEN PTN PTPRZ1 RAG1 RAPGEF3 RASGRF1 RELN RGS14 S100B SCN2A SERPINF1 SHANK1 SHANK2 SHANK3 SHISA7 SIGMAR1 SLC1A1 SLC2A4 SLC6A1 SLC6A4 SLC8A2 SLC8A3 SRF STRA6 SYNJ1 SYNPO SYT11 SYT4 TAC1 TACR1 TACR2 TACR3 TAFA2 TH TIFAB TLR2 TREM2 TTBK1 TUBA1A UCN VLDLR YTHDF1
GO:0070986|left/right axis specification GO biological_process	propagated from HUMAN-uniprot.gaf.gz	gaf-date=2026-06-18 08:16	exclude_iea=False CITED2 DLL1 NOTCH1 NOTCH2 PITX2 PKD1L1 SETDB2 ZIC3
GO:0060972|left/right pattern formation GO biological_process	propagated from HUMAN-uniprot.gaf.gz	gaf-date=2026-06-18 08:16	exclude_iea=False APLNR ARL6 ASB2 BBS4 BBS5 BBS7 BICC1 CCDC39 CCDC40 CER1 CFAP45 CFAP52 CFAP53 CFC1 CFC1B CIROP CIROZ CITED2 CNOT3 CRIPTO CRIPTO3 DAND5 DAW1 DLL1 DNAAF1 DNAAF11 DNAAF19 DNAAF4 DNAH11 DNAH5 DNAI1 DNAI2 DVL1 DVL2 ENG ENKUR FOLR1 FOXH1 FOXJ1 FOXN4 GALNT11 GATA4 HAND1 IFT122 IHH KIF3B LEFTY1 MEF2C MEGF8 MESP1 MICAL2 MKKS MMP21 NCLN NDRG4 NEK8 NKX2-5 NODAL NOMO3 NOTCH1 NOTCH2 NPHP3 ODAD2 ODAD3 ODAD4 OFD1 PIERCE1 PIERCE2 PITX2 PKD1L1 PKD2 RFX3 SETDB2 SHH SMAD2 SMO SOX17 SOX18 SRF STIL TBX1 TBX2 TBX20 TGFBR2 VANGL2 ZIC3
GO:0002088|lens development in camera-type eye GO biological_process	propagated from HUMAN-uniprot.gaf.gz	gaf-date=2026-06-18 08:16	exclude_iea=False ABI2 ATF4 BFSP1 CRYAA CRYBA1 CRYBA2 CRYBA4 CRYBB1 CRYBB2 CRYBB3 CRYBG3 CRYGA CRYGB CRYGC CRYGD CRYGN CRYGS EFNA5 EPHA2 FOXE3 HIPK1 HIPK2 HSF4 KDM5B LCTL LENEP MAF MED1 NF2 NHS PITX3 PLAAT1 PLAAT3 PROX1 PROX2 SHROOM2 SIX3 SKI SOX11 TDRD7 TMOD1 UNC45B WNT2 WNT2B WNT5A WNT5B WNT7A WNT7B
GO:0070307|lens fiber cell development GO biological_process	propagated from HUMAN-uniprot.gaf.gz	gaf-date=2026-06-18 08:16	exclude_iea=False ABI2 ATF4 BFSP1 EFNA5 EPHA2 PROX1 PROX2 TMOD1 WNT5B WNT7A WNT7B
GO:0070306|lens fiber cell differentiation GO biological_process	propagated from HUMAN-uniprot.gaf.gz	gaf-date=2026-06-18 08:16	exclude_iea=False ABI2 ATF4 BFSP1 CRYGD EFNA5 EPHA2 HSF4 KDM5B MAF NF2 PLAAT1 PLAAT3 PROX1 PROX2 SIX3 TDRD7 TMOD1 WNT5B WNT7A WNT7B
GO:0070309|lens fiber cell morphogenesis GO biological_process	propagated from HUMAN-uniprot.gaf.gz	gaf-date=2026-06-18 08:16	exclude_iea=False ABI2 ATF4 EFNA5 EPHA2 PROX1 PROX2
GO:0002089|lens morphogenesis in camera-type eye GO biological_process	propagated from HUMAN-uniprot.gaf.gz	gaf-date=2026-06-18 08:16	exclude_iea=False ABI2 ATF4 EFNA5 EPHA2 HIPK1 HIPK2 LCTL PITX3 PROX1 PROX2 SHROOM2 SKI SOX11 TDRD7
GO:0033210|leptin-mediated signaling pathway GO biological_process	propagated from HUMAN-uniprot.gaf.gz	gaf-date=2026-06-18 08:16	exclude_iea=False ADIPOR1 BBS2 BBS4 LEP LEP-LEPR_HUMAN LEPR MKKS SIRT1 STAT3 UGCG
GO:0048861|leukemia inhibitory factor signaling pathway GO biological_process	propagated from HUMAN-uniprot.gaf.gz	gaf-date=2026-06-18 08:16	exclude_iea=False IL6ST JAK1 JAK2 LIF LIFR STAT3
GO:0045321|leukocyte activation GO biological_process	propagated from HUMAN-uniprot.gaf.gz	gaf-date=2026-06-18 08:16	exclude_iea=False 20S THYMOPROTEASOME_HUMAN 20SI_HUMAN ABETA-40-42-OLIGOMER_HUMAN ABETA-40-42_HUMAN ABETA-40-OLIGOMER_HUMAN ABETA-42-OLIGOMER_HUMAN ADA ADAM10 ADAM17 ADAM9 ADGRG3 AGER AICDA AIF1 AIRE AKAP17A ANXA1 ANXA3 AP3B1 APP AQP8 ASCL2 ATF2 ATM ATP7A AXL AZU1 BAG6 BANK1 BATF BATF2 BATF3 BCL2 BLNK BTK BTN3A1 BTNL3 BTNL8 C17ORF99 C1QA C3 C5AR1 CAMK4 CAMP CASP8 CBL CCL19 CCL21 CCL3 CCL5 CCR6 CCR7 CD180 CD19 CD1C CD1D CD2 CD209 CD22 CD244 CD247 CD27 CD276 CD28 CD38 CD3D CD3E CD3G CD4 CD40 CD40LG CD44 CD48 CD6 CD7 CD70 CD74 CD79A CD79B CD80 CD81 CD84 CD86 CD8A CD8AB_HUMAN CD8B CD93 CDH17 CDH26 CEACAM21 CEBPB CEBPG CFB CHD7 CHGA CHRNA4 CHRNB2 CLCF1 CLEC2A CLEC2B CLEC2D CLEC4A CLEC7A CLNK CLU CORO1A CR2 CRACR2A CRTAM CRTC3 CSF1 CSF2 CTPS1 CTSG CTSL CUL4A CX3CL1 CX3CR1 CXADR CXCL6 CXCL8 CXCL8-CXCR1_HUMAN-1 CXCL8-CXCR2_HUMAN-1 CXCR1 CXCR2 CXCR5 DCAF1 DCAF12 DCSTAMP DDOST DHRS2 DLL1 DLL4 DNAJB9 DNASE1 DNASE1L3 DOCK10 DOCK11 DOCK2 DOCK8 DPP4 DYSF EBI3 EDN1 EDN2 EIF2AK4 ELF4 EMP2 ENPP3 ENTPD7 EOMES EPHB2 EXOSC3 EXOSC6 EZH2 F2RL1 FADD FCAR FCER1A FCER1G FCER2 FCGR2B FCGR3A FCRL1 FCRL5 FKBP1A FLT3 FLT3LG FNIP1 FOXN1 FOXP1 FOXP3 FPR2 FYN GAPT GATA3 GJA1 GLI3 GNAI1 GNAQ GPHRA GPHRB GPR15LG GPR183 GPS2 GRB2 GRN GRP HAVCR2 HDAC4 HDAC5 HDAC9 HELLS HHEX HLA-A HLA-E HMGB1 HSA-MIR-181C-5P HSA-MIR-19A-3P HSH2D HSPD1 HYAL2 ICAM1 ICAM3 ICOS ICOSLG IFI35 IFNA10 IFNA14 IFNA16 IFNA17 IFNA2 IFNA21 IFNA4 IFNA5 IFNA6 IFNA7 IFNA8 IFNB1 IFNE IFNG IFNGR1 IFNGR2 IFNK IFNW1 IGHE IGHM IKZF1 IKZF3 IL-10_HUMAN IL10 IL11 IL11-MIL11R_HUMAN-1 IL11RA IL12B IL13 IL15 IL18 IL18-IL18R1_HUMAN IL18R1 IL18RAP IL1B IL1B-IL1MR1_HUMAN-1 IL1R1 IL1RAP IL2 IL21 IL21-RECEPTOR_HUMAN-1 IL21R IL2RG IL33 IL4 IL6 IL6-IL6R_HUMAN-2 IL6R IL6ST INS INTG_AM_B2_HUMAN IRF2BP2 IRF4 IRF8 ITGA4 ITGAL ITGAM ITGB1 ITGB2 ITK JAG2 JAK1 JAK2 JAK3 JAML JMJD1C KARS1 KAT7 KIF13B KIR3DS1 KIT KLF6 KLRC1 KLRF1 KLRF2 KLRK1 KMT2A KMT2E LAG3 LAT LAT2 LAX1 LBP LCK LCP1 LCP2 LEF1 LEP LEPR LFNG LGALS9 LIG4 LILRA2 LILRB1 LMBR1L LRRC8A LTBR LY6D LY9 LYL1 LYN MALT1 MAPT MDK MEF2C MEN1 MFNG MICA MICB MILR1 MOV10 MR1 MRGPRX2 MS4A1 MSH2 MSH6 MSN MT1G MTOR MYB NBN NCAPH NCK1 NCK2 NCR1 NCR3 NCR3LG1 NFAM1 NFATC3 NFE2L2 NFIL3 NFKBIZ NHEJ1 NKG7 NLRC3 NMI NOC4L NOTCH2 NPY NR4A3 PAX5 PBX1 PCYT1A PDCD5 PDP2 PECAM1 PHB1 PHB2 PHF14 PIK3CD PIK3CG PIK3R1 PIK3R2 PIK3R3 PIK3_HUMAN-10 PIK3_HUMAN-11 PIK3_HUMAN-12 PIK3_HUMAN-8 PIK3_HUMAN-9 PLCG2 PLXNA1 POU2AF1 PPP3CA PPP3CB PRDM16 PRDX1 PREX1 PRF1 PRG3 PRKCB PRKCD PRR7 PSMA1 PSMA2 PSMA3 PSMA4 PSMA5 PSMA6 PSMA7 PSMB1 PSMB10 PSMB11 PSMB2 PSMB3 PSMB4 PSMB8 PSMB9 PTCRA PTGER4 PTK2B PTPN2 PTPN22 PTPN6 PTPRC PTPRJ PYCARD RAB29 RAB44 RABL3 RAG1 RAG2 RASGRP1 RBX1 RELB RHOA RHOH RIPK3 RNF168 RNF8 RORA RORC RSAD2 S100A12 S100A13 SANBR SBNO2 SCART1 SCN11A SCRIB SELPLG SEMA4A SEMA6D SH2D1A SH2D1B SH2D2A SHH SLA2 SLAMF1 SLAMF6 SLAMF7 SLAMF8 SLAMF9 SLC11A1 SLC18A2 SLC25A5 SLC39A6 SLC39A7 SMAD3 SMC2 SMC4 SNAP23 SNCA SNX27 SOCS3 SOS1 SOX13 SOX4 SPACA3 SPI1 SPIB SPN ST3GAL1 STAT3 STAT4 STK39 STOML2 STX11 STXBP2 STXBP3 SYK SYVN1 TBK1 TBX21 TCF3 TCF7 TCR_BETA1_HUMAN TCR_BETA2_HUMAN TCR_GAMMA1_HUMAN TGFB1 TGFBR2 THEMIS TLR1 TLR4 TLR6 TLR9 TMEM106A TMEM98 TNF TNFRSF14 TNFRSF4 TNFSF13B TNFSF14 TNFSF14-LTBR_HUMAN-1 TNFSF14-TNFRSF14_HUMAN-1 TNFSF18 TNFSF4 TNFSF8 TOLLIP TOP2B TOX TPD52 TRAC TRAF2 TRAF3IP2 TRBC1 TRBC2 TRDC TREM2 TREML2 TRGC1 TYROBP UBD ULBP1 ULBP2 ULBP3 USP44 VAMP2 VAMP7 VAMP8 VAV1 VCAM1 WNK4 YY1 ZAP70 ZBTB16 ZBTB46 ZBTB7A ZBTB7B ZFP36L1 ZFP36L2 ZFPM1 ZNF131 ZNF3
GO:0002366|leukocyte activation involved in immune response GO biological_process	propagated from HUMAN-uniprot.gaf.gz	gaf-date=2026-06-18 08:16	exclude_iea=False 20SI_HUMAN ANXA3 BATF BTK C17ORF99 CBL CCL3 CCR6 CD180 CD19 CD1C CD244 CD40LG CD74 CDH17 CHGA CLNK CORO1A CRACR2A CX3CR1 DLL1 DNASE1 DNASE1L3 DOCK10 DOCK11 DOCK2 DYSF EIF2AK4 ENPP3 ENTPD7 EOMES EXOSC3 EXOSC6 F2RL1 FCER1A FCER1G FCGR2B FCGR3A GAPT GATA3 GNAI1 GNAQ GPR15LG GPR183 GRN GRP HAVCR2 HMGB1 HSPD1 ICAM1 IFI35 IFNA10 IFNA14 IFNA16 IFNA17 IFNA2 IFNA21 IFNA4 IFNA5 IFNA6 IFNA7 IFNA8 IFNB1 IFNE IFNG IFNK IFNW1 IGHE IL-10_HUMAN IL10 IL12B IL18 IL18-IL18R1_HUMAN IL18R1 IL18RAP IL1B IL1B-IL1MR1_HUMAN-1 IL1R1 IL1RAP IL2 IL21 IL33 IL6 IL6-IL6R_HUMAN-2 IL6R IL6ST IRF4 IRF8 ITGAL JAK1 JMJD1C KARS1 KIT KLRF2 KMT2A LBP LCP1 LEF1 LFNG LIG4 LILRA2 LILRB1 LY9 LYN MDK MEN1 MFNG MILR1 MRGPRX2 MSH2 MSH6 MTOR MYB NBN NFKBIZ NKG7 NMI NOTCH2 NR4A3 PCYT1A PHF14 PIK3CD PIK3CG PLCG2 PLXNA1 POU2AF1 PSMA1 PSMA2 PSMA3 PSMA4 PSMA5 PSMA6 PSMA7 PSMB1 PSMB10 PSMB2 PSMB3 PSMB4 PSMB8 PSMB9 PTK2B PYCARD RAB44 RAG2 RNF168 RNF8 RORA RORC S100A13 SANBR SBNO2 SCN11A SEMA4A SEMA6D SH2D1B SLAMF1 SLAMF6 SLC11A1 SLC18A2 SNAP23 SOCS3 SPI1 SPN ST3GAL1 STAT3 STAT4 STX11 STXBP2 STXBP3 SYK TBX21 TMEM98 TNF TNFSF18 TREM2 TYROBP VAMP2 VAMP7 VAMP8
GO:0002269|leukocyte activation involved in inflammatory response GO biological_process	propagated from HUMAN-uniprot.gaf.gz	gaf-date=2026-06-18 08:16	exclude_iea=False ABETA-40-42-OLIGOMER_HUMAN ABETA-40-42_HUMAN ABETA-40-OLIGOMER_HUMAN ABETA-42-OLIGOMER_HUMAN AGER AIF1 APP AZU1 C1QA C5AR1 CLU CX3CL1 CX3CR1 FPR2 GRN HSA-MIR-181C-5P IFNG IFNGR1 IFNGR2 IL13 IL1B IL1B-IL1MR1_HUMAN-1 IL1R1 IL1RAP IL33 INTG_AM_B2_HUMAN ITGAM ITGB2 JAK2 MAPT SNCA TLR1 TLR6 TLR9 TNF TREM2 TYROBP
GO:0061756|leukocyte adhesion to vascular endothelial cell GO biological_process	propagated from HUMAN-uniprot.gaf.gz	gaf-date=2026-06-18 08:16	exclude_iea=False ADD2 CX3CR1 GCNT1 GOLPH3 GPR35 ICAM1 ITGA4 ITGAM ITGB1 ITGB2 ITGB7 JAM2 LEP LRG1 MADCAM1 PODXL2 ROCK1 SELE SELL SELP SELPLG SLC39A8 SPN TNF VCAM1
GO:0070486|leukocyte aggregation GO biological_process	propagated from HUMAN-uniprot.gaf.gz	gaf-date=2026-06-18 08:16	exclude_iea=False BMP7 CD44 IL1B JAM2 MSN RAC2 S100A8 S100A9 SEMA4D STK10 ZAP70
GO:0071887|leukocyte apoptotic process GO biological_process	propagated from HUMAN-uniprot.gaf.gz	gaf-date=2026-06-18 08:16	exclude_iea=False AKT1 BAX CASP3 CASP7 CASP9 CLC CTSL EBF4 FAS FASLG GLI3 HCAR2 IL6 IRF3 LMBR1L NFKBIZ PLEKHO2 RIPK1 SIVA1 TNFRSF21
GO:0007159|leukocyte cell-cell adhesion GO biological_process	propagated from HUMAN-uniprot.gaf.gz	gaf-date=2026-06-18 08:16	exclude_iea=False ADD2 APOA4 BMP7 CALCA CCL5 CD177 CD209 CD40LG CD44 CERCAM CLEC4M CLECL1 CX3CR1 EZR F11R FERMT3 GCNT1 GFUS GOLPH3 GPR35 ICAM1 ICAM2 ICAM3 ICAM4 ICAM5 IL1B INTG_A4_B1_HUMAN ITGA4 ITGAL ITGAM ITGAX ITGB1 ITGB2 ITGB7 JAM2 LEP LRG1 MADCAM1 MSN NT5E OLR1 PECAM1 PODXL2 RAC2 ROCK1 S100A8 S100A9 SELE SELL SELP SELPLG SEMA4D SLC39A8 SPN STK10 SYK TNF TNIP1 UMOD VCAM1 ZAP70
GO:0030595|leukocyte chemotaxis GO biological_process	propagated from HUMAN-uniprot.gaf.gz	gaf-date=2026-06-18 08:16	exclude_iea=False ADAM8 ADGRE2 ALOX5 ANXA1 AZU1 BSG C3 C5 CALCA CCL1 CCL11 CCL13 CCL16 CCL19 CCL2 CCL21 CCL22 CCL23 CCL24 CCL25 CCL26 CCL27 CCL28 CCL3 CCL4 CCL4L1 CCL5 CCL7 CCL8 CCR1 CCR2 CCR5 CCR6 CCR7 CD300H CD4 CH25H CHGA CKLF CORO1C CTSG CX3CL1 CX3CR1 CXADR CXCL10 CXCL11 CXCL12 CXCL13 CXCL16 CXCL17 CXCL3 CXCL5 CXCL6 CXCL8 CXCL8-CXCR1_HUMAN-1 CXCL8-CXCR2_HUMAN-1 CXCL9 CXCR1 CXCR2 CXCR3 CXCR4 CYP7B1 DEFA1 DEFA4 DEFB104A DPEP1 EDN2 EDN3 EDNRB FFAR2 FLT1 GAS6 GBF1 GPR15LG GPR183 GPR25 GPR35 HMGB1 HSD3B7 IL10 IL16 IL16_CD4_HUMAN IL17RA IL17RC IL6 IL6R ITGB2 JAML KIT LGALS3 LYST MDK MMP2 MSMP MT-RNR2 NINJ1 PDE4B PDGFB PF4 PF4V1 PIK3CA PIK3CD PIK3CG PIKFYVE PIP5K1C PLA2G1B PLEC PPBP PPIA PPIB PTN PTPRO RPS19 S100A12 S100A8 S100A9 SAA1 SBDS SCG2 SLAMF8 SLC12A2 SRP54 SYK TAFA4 TGFB2 TNFRSF11A TNFSF11 TREM1 TRPM2 TRPM4 VEGFA XCL1
GO:0002232|leukocyte chemotaxis involved in inflammatory response GO biological_process	propagated from HUMAN-uniprot.gaf.gz	gaf-date=2026-06-18 08:16	exclude_iea=False ALOX5 FFAR2 MDK NINJ1 PTN SLAMF8
GO:0043299|leukocyte degranulation GO biological_process	propagated from HUMAN-uniprot.gaf.gz	gaf-date=2026-06-18 08:16	exclude_iea=False ANXA3 BTK CBL CCL3 CHGA CLNK CORO1A FCER1A FCGR3A GNAI1 GNAQ GPR15LG GRP HCK IGHE KIT KLRF2 LYN MILR1 MRGPRX2 NKG7 NR4A3 PIK3CD PIK3CG RAB44 S100A13 SCN11A SLC18A2 SNAP23 STX11 STXBP2 STXBP3 VAMP2 VAMP7 VAMP8
GO:0002521|leukocyte differentiation GO biological_process	propagated from HUMAN-uniprot.gaf.gz	gaf-date=2026-06-18 08:16	exclude_iea=False 20S THYMOPROTEASOME_HUMAN 20SI_HUMAN ADAM17 ADGRG3 AICDA AIRE ANXA1 ANXA2 APP AQP8 ARID3C ASCL2 ATF2 ATM ATP6AP1 ATP7A AXL BAP1 BATF BATF2 BATF3 BLNK BMP2 BMP4 BTNL3 BTNL8 C17ORF99 CAMK4 CASP8 CBFA2T3 CCL19 CCN4 CCR6 CCR7 CD1D CD28 CD3D CD3E CD3G CD4 CD74 CD79A CD79B CD81 CD8A CDC42 CDH17 CEBPA CEBPE CEBPG CFB CFLAR CHD7 CLCF1 CLPB CR2 CRACR2A CSF1 CSF1-CSF1R_HUMAN CSF1R CSF2 CSF3 CTSL DCAF1 DCSTAMP DHRS2 DLL1 DLL4 DNAJB9 DOCK10 DOCK11 EFNA2 ENTPD7 EOMES EPHA2 EZH2 F2RL1 FADD FARP2 FCGR2B FLT3 FLT3LG FNIP1 FOS FOXN1 FOXP1 FOXP3 GAB2 GAS6 GATA1 GATA2 GATA3 GLI3 GLO1 GPHRA GPHRB GPR183 GPS2 HDAC4 HDAC5 HDAC9 HHEX HLA-DRB1 HMGB1 ICOS ICOSLG IFI16 IFNG IGHE IGHM IGSF23 IKZF1 IKZF3 IL-10_HUMAN IL10 IL11 IL11-MIL11R_HUMAN-1 IL11RA IL12B IL15 IL18 IL18-IL18R1_HUMAN IL18R1 IL18RAP IL1A IL1A-IL1R2-IL1RAP_HUMAN-1 IL1B IL1B-IL1R2-IL1RAP_HUMAN-1 IL1R2 IL1RAP IL1RL1 IL2 IL20 IL20-IL20RA-IL20RB_HUMAN-2 IL20RA IL20RB IL21 IL2RG IL31RA IL33 IL34 IL34-CSF1R_HUMAN IL4 IL6 IL6-IL6R_HUMAN-2 IL6R IL6ST IREB2 IRF2BP2 IRF4 IRF8 ITGA4 ITGA9 ITGB1 ITK JAG2 JAGN1 JAK1 JAK3 JMJD1C KAT7 KDM1A KIT KLF6 KLRC1 KMT2A LBR LCK LEF1 LEP LEPR LFNG LIF LIG4 LILRB1 LMBR1L LRRC8A LY6D LY9 LYL1 LYN MAPK14 MEN1 MFNG MMP9 MR1 MS4A1 MSH2 MT1G MTOR MYB MYH9 NCAPH NFAM1 NFATC3 NFE2L2 NFIL3 NFKBIZ NHEJ1 NOTCH2 NPM1 NR3C1 NRROS OCSTAMP OSCAR OSTM1 P2RX5 PARP1 PAX5 PBX1 PDE1B PDE2A PDP2 PHF14 PIK3CD PIK3R1 PIK3R2 PIK3R3 PIK3_HUMAN-10 PIK3_HUMAN-11 PIK3_HUMAN-12 PIK3_HUMAN-8 PIK3_HUMAN-9 PIR PLCG2 POU2AF1 PPARG PRDM16 PRR7 PRTN3 PSMA1 PSMA2 PSMA3 PSMA4 PSMA5 PSMA6 PSMA7 PSMB1 PSMB10 PSMB11 PSMB2 PSMB3 PSMB4 PSMB8 PSMB9 PTCRA PTGER4 PTK2B PTPN2 PTPN22 PTPRC PTPRJ QKI RABL3 RAG1 RAG2 RELB RHOA RHOH RIPK3 RORA RORC RRAS RSAD2 RUNX1 RXRA SBNO2 SCART1 SEMA4A SH3PXD2A SHH SIRT1 SLAMF1 SLAMF6 SLAMF8 SLC25A5 SLC39A7 SLC4A2 SMC2 SMC4 SNX10 SOCS1 SOCS3 SOX13 SOX4 SPI1 SPIB SPN SRC SRP54 ST3GAL1 STAT3 STAT4 STAT5A SYVN1 TAL1 TBK1 TBX21 TCF3 TCF7 TCTA TET2 TF TFRC TGFB1 TGFBR2 THEMIS THOC5 TLR2 TMEM98 TNFRSF11A TNFSF11 TNFSF13B TNFSF8 TOP2B TOX TPD52 TRAF3IP2 TRAF6 TREM2 TRPM2 TYROBP UBD UCP2 URS0000338542_9606 URS00007B3652_9606 URS00007B42BD_9606 USP44 VCAM1 VEGFA VPS54 YY1 ZAP70 ZBTB16 ZBTB46 ZBTB7A ZBTB7B ZFP36L1 ZFP36L2 ZFPM1 ZNF131
GO:0001776|leukocyte homeostasis GO biological_process	propagated from HUMAN-uniprot.gaf.gz	gaf-date=2026-06-18 08:16	exclude_iea=False 20S THYMOPROTEASOME_HUMAN 20SI_HUMAN AIM2 AKT1 ANXA1 BTK CAMLG DOCK10 DOCK11 FADD FAS FLT3 FOXN1 FOXP3 GALECTIN-2_HUMAN GAPT GPR15LG GPR183 HCAR2 HMGB1 IL2RG IL6 IL7 IL7-RECEPTOR_HUMAN-2 IL7-RECEPTOR_HUMAN-3 IL7R JAK3 LGALS2 LTA LTA-LTB-LTBR_HUMAN LTB LTBR LYN MEF2C MPL MTHFD1 NCKAP1L PACS1 PDE4B PMAIP1 PPP2CA PPP2R1A PSMA1 PSMA2 PSMA3 PSMA4 PSMA5 PSMA6 PSMA7 PSMB1 PSMB10 PSMB11 PSMB2 PSMB3 PSMB4 PSMB8 PSMB9 RIPK3 SH2B3 SIT1 SIVA1 SLC15A4 TNFAIP3 TNFRSF13B TNFSF13 TNFSF13B TNFSF14 TRAF3IP2 URS000075DE64_9606 WDR37 XKR8 ZC3H8
GO:0001909|leukocyte mediated cytotoxicity GO biological_process	propagated from HUMAN-uniprot.gaf.gz	gaf-date=2026-06-18 08:16	exclude_iea=False ARG1 ARL8B AZU1 CD2 CD226 CEBPG CLEC2A CORO1A CTSC CTSG CTSH DAO ELANE EMP2 F2 FCGR1A FCGR1BP FCGR2A FCGR2B FCGR2C FCGR3A FCGR3B GRB2 GSDMB GZMB HCST HLA-A IGHE IGHG1 KIF5B KIR3DL1 KLRF2 KLRK1 LYST MICA MPO NECTIN2 NFKBIZ NKG7 PCYOX1L PIK3CB PIK3R1 PLEKHM2 PRF1 PVR RAET1E RAET1G RAET1L SLAMF7 SNAP23 STX11 STXBP2 TRA TRB TREM1 TUBB TUBB4B ULBP1 ULBP2 ULBP3 VAMP7 VAMP8 VAV1
GO:0002443|leukocyte mediated immunity GO biological_process	propagated from HUMAN-uniprot.gaf.gz	gaf-date=2026-06-18 08:16	exclude_iea=False A0A0J9YW62 A0A0J9YWU9 A0A0J9YY99 ACE ADAM17 AIRE ANXA3 ARG1 ARL8B AZU1 BATF BTK BTN3A2 BTN3A3 C1QA C1QB C1QC C1Q_HUMAN C1R C1S C1_HUMAN C2 C3 C4A C4BPA C5 CARD9 CBL CCL3 CCR6 CD19 CD2 CD226 CD27 CD40 CD40LG CD46 CD70 CD74 CD81 CD8A CEBPG CHGA CLEC2A CLNK CORO1A CR1 CR1L CR2 CSF2RB CTSC CTSG CTSH DAO ELANE EMP2 EXOSC3 EXOSC6 F2 FCAR FCER1A FCER1G FCER2 FCGR1A FCGR1BP FCGR2A FCGR2B FCGR2C FCGR3A FCGR3B FCMR FCRLB GATA3 GNAI1 GNAQ GNL1 GPR15LG GRB2 GRP GSDMB GZMB HCST HLA-A HLA-G HSPD1 IGHA1 IGHA2 IGHD IGHE IGHG1 IGHG2 IGHG3 IGHG4 IGHV1-18 IGHV1-2 IGHV1-24 IGHV1-3 IGHV1-38-4 IGHV1-45 IGHV1-46 IGHV1-58 IGHV1-69 IGHV1-69-2 IGHV1-69D IGHV1-8 IGHV1OR15-1 IGHV1OR15-9 IGHV1OR21-1 IGHV2-26 IGHV2-5 IGHV2-70 IGHV2-70D IGHV2OR16-5 IGHV3-11 IGHV3-13 IGHV3-15 IGHV3-16 IGHV3-20 IGHV3-21 IGHV3-23 IGHV3-30 IGHV3-30-3 IGHV3-30-5 IGHV3-33 IGHV3-35 IGHV3-38 IGHV3-38-3 IGHV3-43 IGHV3-43D IGHV3-48 IGHV3-49 IGHV3-53 IGHV3-64 IGHV3-64D IGHV3-66 IGHV3-7 IGHV3-72 IGHV3-73 IGHV3-74 IGHV3-9 IGHV3OR15-7 IGHV3OR16-10 IGHV3OR16-12 IGHV3OR16-13 IGHV3OR16-17 IGHV3OR16-8 IGHV3OR16-9 IGHV4-28 IGHV4-30-2 IGHV4-30-4 IGHV4-31 IGHV4-34 IGHV4-38-2 IGHV4-39 IGHV4-4 IGHV4-59 IGHV4-61 IGHV4OR15-8 IGHV5-10-1 IGHV5-51 IGHV6-1 IGHV7-4-1 IGHV7-81 IGHV8-51-1 IGKC IGLC1 IGLC2 IGLC3 IGLC6 IGLC7 IGLL1 IGLL5 IL21 IL21-RECEPTOR_HUMAN-1 IL21R IL2RB IL2RG IL6 IL6R IL9R IRAK4 JAG1 JAGN1 KIF5B KIR3DL1 KIT KLRC1 KLRC2 KLRC3 KLRC4 KLRD1 KLRF2 KLRK1 KMT2E LIG4 LOC102724971 LYN LYST MAD2L2 MICA MILR1 MPO MRGPRX2 MSH2 MSH6 MYO1G NBN NECTIN2 NFKBIZ NKG7 NR4A3 PCYOX1L PCYT1A PIK3CB PIK3CD PIK3CG PIK3R1 PLA2G1B PLEKHM2 PRF1 PVR RAB44 RAET1E RAET1G RAET1L RFTN1 RNF168 RNF8 S100A13 SANBR SCART1 SCN11A SERPINB9 SHIELDIN_HUMAN SHLD1 SHLD2 SHLD3 SLA2 SLAMF7 SLC11A1 SLC18A2 SNAP23 STX11 STXBP2 STXBP3 TLR8 TRA TRAF3IP2 TRB TREM1 TUBB TUBB4B TYROBP ULBP1 ULBP2 ULBP3 VAMP2 VAMP7 VAMP8 VAV1 WDR1 ZP3
GO:0050900|leukocyte migration GO biological_process	propagated from HUMAN-uniprot.gaf.gz	gaf-date=2026-06-18 08:16	exclude_iea=False ADAM8 ADD2 ADGRE2 AIMP1 ALOX5 ANKRD22 ANXA1 ARTN ASB2 AZU1 BSG C3 C5 CADM1 CALCA CCL1 CCL11 CCL13 CCL16 CCL19 CCL2 CCL20 CCL21 CCL22 CCL23 CCL24 CCL25 CCL26 CCL27 CCL28 CCL3 CCL4 CCL4L1 CCL5 CCL7 CCL8 CCR1 CCR2 CCR5 CCR6 CCR7 CD177 CD209 CD300H CD34 CD4 CD99 CH25H CHGA CKLF CORO1C CRTAM CTSG CX3CL1 CX3CR1 CXADR CXCL10 CXCL11 CXCL12 CXCL13 CXCL16 CXCL17 CXCL3 CXCL5 CXCL6 CXCL8 CXCL8-CXCR1_HUMAN-1 CXCL8-CXCR2_HUMAN-1 CXCL9 CXCR1 CXCR2 CXCR3 CXCR4 CYP7B1 DAPK2 DEFA1 DEFA4 DEFB104A DPEP1 EDN2 EDN3 EDNRB ELANE EMP2 EPS8 F11R F2RL1 FER FFAR2 FLT1 FOXJ1 FUT4 FUT7 FYN GAS6 GATA3 GBF1 GCNT1 GNAI1 GOLPH3 GP2 GPR15 GPR15LG GPR183 GPR25 GPR35 HCK HMGB1 HSD3B7 ICAM1 ICAM2 IL10 IL16 IL16_CD4_HUMAN IL17A IL17RA IL17RC IL6 IL6R IRAK4 ITGA3 ITGA4 ITGA6 ITGA7 ITGAL ITGB1 ITGB2 ITGB7 JAGN1 JAM2 JAM3 JAML KIT LCK LEP LGALS3 LYN LYST MADCAM1 MDK MMP2 MSMP MSN MT-RNR2 MYH9 MYO1G NEDD9 NINJ1 PDE4B PDGFB PECAM1 PF4 PF4V1 PIK3CA PIK3CD PIK3CG PIKFYVE PIP5K1C PLA2G1B PLEC PODXL2 PPBP PPIA PPIB PRTN3 PTN PTPRO RET ROCK1 RPS19 RTN4 S100A12 S100A8 S100A9 S1PR1 SAA1 SBDS SCG2 SELE SELL SELP SELPLG SIRPA SLAMF8 SLC12A2 SOS1 SPN SRC SRP54 SYK TAFA4 TBX21 TGFB2 TNF TNFRSF11A TNFSF11 TREM1 TRPM2 TRPM4 UMOD VCAM1 VEGFA WDR1 WNK1 XCL1 XG YES1 ZAP70
GO:0002523|leukocyte migration involved in inflammatory response GO biological_process	propagated from HUMAN-uniprot.gaf.gz	gaf-date=2026-06-18 08:16	exclude_iea=False ADAM8 ALOX5 CCR6 CX3CL1 ELANE FFAR2 FUT7 ITGB2 MDK NINJ1 PTN RTN4 S100A8 S100A9 SELE SLAMF8 TBX21
GO:0070661|leukocyte proliferation GO biological_process	propagated from HUMAN-uniprot.gaf.gz	gaf-date=2026-06-18 08:16	exclude_iea=False ACE BAP1 BCL2 BTK BTN3A1 CD180 CD19 CD209 CD40 CD40LG CD70 CD79A CLU CR2 CSF1 CSF1R CTPS1 CX3CL1 DOCK8 EBI3 ELF4 EMP2 F2RL1 FLT3 GAPT GJA1 HELLS HSPD1 ICAM3 IFNB1 IGHE IL10 IL33 IL34 KIT LILRB1 LMBR1L LYN MEF2C MS4A1 MSN NFKBIZ NPR3 PCYT1A PIK3CG PPP3CB PTPRC RASGRP1 SLAMF1 SLC11A1 TNFRSF14 TNFRSF4 TNFSF14 TNFSF14-TNFRSF14_HUMAN-1 TNFSF18 TREM2 VAV1
GO:0050901|leukocyte tethering or rolling GO biological_process	propagated from HUMAN-uniprot.gaf.gz	gaf-date=2026-06-18 08:16	exclude_iea=False ADD2 CX3CR1 GCNT1 GOLPH3 ITGA4 ITGB1 ITGB7 JAM2 LEP MADCAM1 PODXL2 ROCK1 SELE SELL SELP SELPLG SPN TNF VCAM1
GO:0036102|leukotriene B4 metabolic process GO biological_process	propagated from HUMAN-uniprot.gaf.gz	gaf-date=2026-06-18 08:16	exclude_iea=False CYP4A11 CYP4F12 CYP4F2 CYP4F3 PTGR1
GO:1901750|leukotriene D4 biosynthetic process GO biological_process	propagated from HUMAN-uniprot.gaf.gz	gaf-date=2026-06-18 08:16	exclude_iea=False GGT1 GGT2P GGT3P GGT5 GGT6 GGT7 GGTA1 GGTLC1 GGTLC2 GGTLC3
GO:0019370|leukotriene biosynthetic process GO biological_process	propagated from HUMAN-uniprot.gaf.gz	gaf-date=2026-06-18 08:16	exclude_iea=False ALOX5 ALOX5AP CAMP GGT1 GGT2P GGT3P GGT5 GGT6 GGT7 GGTA1 GGTLC1 GGTLC2 GGTLC3 LTA4H LTC4S MGST2 MGST3 PLA2G1B PLA2G4A PLA2G5 PRG3
GO:0036100|leukotriene catabolic process GO biological_process	propagated from HUMAN-uniprot.gaf.gz	gaf-date=2026-06-18 08:16	exclude_iea=False CYP4A11 CYP4F12 CYP4F2 CYP4F3 DPEP1 DPEP2 DPEP3
GO:0006691|leukotriene metabolic process GO biological_process	propagated from HUMAN-uniprot.gaf.gz	gaf-date=2026-06-18 08:16	exclude_iea=False ABCC1 ABCC10 ALOX12 ALOX5 ALOX5AP CAMP CPA1 CYP4A11 CYP4F12 CYP4F2 CYP4F3 DPEP1 DPEP2 DPEP3 GGT1 GGT2P GGT3P GGT5 GGT6 GGT7 GGTA1 GGTLC1 GGTLC2 GGTLC3 LTA4H LTC4S MAPKAPK2 MGST2 MGST3 PLA2G1B PLA2G4A PLA2G5 PRG3 PTGR1
GO:0061737|leukotriene signaling pathway GO biological_process	propagated from HUMAN-uniprot.gaf.gz	gaf-date=2026-06-18 08:16	exclude_iea=False CYSLTR1 CYSLTR2 LTB4R LTB4R2 RGS1
GO:0071716|leukotriene transport GO biological_process	propagated from HUMAN-uniprot.gaf.gz	gaf-date=2026-06-18 08:16	exclude_iea=False ABCC1 ABCC10 ABCC11 ABCC2 ABCC3 ABCC4 ABCC6
GO:1990806|ligand-gated ion channel signaling pathway GO biological_process	propagated from HUMAN-uniprot.gaf.gz	gaf-date=2026-06-18 08:16	exclude_iea=False ABETA-42_HUMAN ADRB2 APP CAPN1 CDK5R1 CLN3 CPEB4 DLG4 GLUA1-GLUA2_HUMAN GLUK1-GLUK1_HUMAN-1 GLUK1-GLUK2-GLUK3-GLUK4_HUMAN GLUK1-GLUK2-GLUK3-GLUK5_HUMAN GLUK1-GLUK2-GLUK4_HUMAN GLUK1-GLUK2-GLUK5_HUMAN GLUK1-GLUK2_HUMAN-1 GLUK1-GLUK3-GLUK4_HUMAN-1 GLUK1-GLUK3-GLUK5_HUMAN GLUK1-GLUK3_HUMAN-1 GLUK1-GLUK4_HUMAN GLUK1-GLUK5_HUMAN GLUK2-GLUK3_HUMAN-1 GLUK2-GLUK4_HUMAN GLUK2-GLUK5_HUMAN GLUK2_HUMAN-1 GLUK3-GLUK4_HUMAN GLUK3-GLUK5_HUMAN GLUN1-GLUN2AB_HUMAN GLUN1-GLUN2B_HUMAN GLUN1-GLUN2C_HUMAN GLUN1-GLUN2D_HUMAN GRIA1 GRIA2 GRIA3 GRIA4 GRID1 GRID2 GRIK1 GRIK2 GRIK3 GRIK4 GRIK5 GRIN1 GRIN2A GRIN2B GRIN2C GRIN2D GRIN3A GRIN3B HTR3A HTR3B HTR3C HTR3D HTR3E MEF2C NLGN1 NRXN1 PTK2B RASD1 SHANK1
GO:0016037|light absorption GO biological_process	propagated from HUMAN-uniprot.gaf.gz	gaf-date=2026-06-18 08:16	exclude_iea=False OPN1LW OPN1MW OPN1MW2 OPN1MW3 OPN1SW RHO
GO:0060174|limb bud formation GO biological_process	propagated from HUMAN-uniprot.gaf.gz	gaf-date=2026-06-18 08:16	exclude_iea=False COL2A1 FGFR2 PLXNA2 SEMA3C SOX9 WNT3 ZNF219
GO:0060173|limb development GO biological_process	propagated from HUMAN-uniprot.gaf.gz	gaf-date=2026-06-18 08:16	exclude_iea=False AFF3 BMP4 CACNA1C CHD7 CIBAR1 COL2A1 COL3A1 COMP CREBBP CTNNB1 CUL1 CYP26B1 DKK1 ECE1 FBXW4 FERMT2 FGFR2 GLI3 GPR161 GREM1 HDAC1 HDAC2 HOXA11 IFT122 IHH INTU IQCE ITGA6 ITGB4 KAT2A KAT2B KDF1 KREMEN1 KREMEN2 KRT84 LNPK LRP4 MAP3K20 MBNL1 MEGF8 MSX1 MUSTN1 MYH3 NFIA NIPBL NOG NPR2 OSR1 OSR2 PCSK5 PITX1 PITX2 PLXNA2 PRICKLE1 PTCH1 RARG RBX1 RSPO2 RSPO4 SALL1 SALL3 SCF-FBXL4_HUMAN-1 SCX SEMA3C SHH SKI SKP1 SMAD4 SMOC1 SOX9 SP9 TAF10 TBX2 TBX3 TBX4 TBX5 TFAP2A TFAP2B TGFB2 TMEM107 TWIST1 VPS54 WDPCP WNT3 WNT7A ZBTB16 ZIC3 ZNF141 ZNF219 ZNF358 ZNRF3
GO:0035108|limb morphogenesis GO biological_process	propagated from HUMAN-uniprot.gaf.gz	gaf-date=2026-06-18 08:16	exclude_iea=False AFF3 CACNA1C CIBAR1 COL2A1 COL3A1 CREBBP CTNNB1 CYP26B1 ECE1 FBXW4 FGFR2 GLI3 HDAC1 HDAC2 HOXA11 IFT122 IHH INTU IQCE MAP3K20 MBNL1 MEGF8 MSX1 MUSTN1 MYH3 NFIA NIPBL NOG NPR2 OSR1 OSR2 PCSK5 PITX1 PLXNA2 PRICKLE1 PTCH1 RARG SALL1 SALL3 SEMA3C SHH SKI SMAD4 SOX9 SP9 TBX2 TBX3 TBX4 TBX5 TFAP2A TFAP2B TGFB2 TMEM107 TWIST1 VPS54 WDPCP WNT3 WNT7A ZBTB16 ZIC3 ZNF141 ZNF219 ZNF358
GO:0021761|limbic system development GO biological_process	propagated from HUMAN-uniprot.gaf.gz	gaf-date=2026-06-18 08:16	exclude_iea=False ATP1A2 ATP2B4 BBS2 BBS4 BLOC1S6 CASP3 CDK6 CFL1 CNTNAP2 CTNNB1 DRD2 EIF2B5 EPHA5 EZH1 EZH2 FEZ1 FGF13 FGFR2 FOXB1 FXR1 FXR2 GRIN3A GSK3B HAP1 HTR5A KCNA1 KDM6B KIF14 KIRREL3 LRP8 MDK MFSD2A MKKS NCOA1 NDNF NEFL NEUROD1 NKX2-1 NKX2-6 NR0B1 NRP1 NRP2 OGDH PAFAH1B1 PHLPP2 PLXNA1 PLXNA3 PPP1R9B PRDM13 PROX1 PTEN RAB3GAP1 RARA RELN SCT SEMA3E SEMA6B SLC32A1 SOX3 SRD5A1 SRD5A2 TMEM108 TSKU TUBA1A UQCRQ XRN2 ZIC1 ZIC3
GO:0043651|linoleic acid metabolic process GO biological_process	propagated from HUMAN-uniprot.gaf.gz	gaf-date=2026-06-18 08:16	exclude_iea=False ABCD1 ALOX12 ALOX12B ALOX15 ALOX15B ALOXE3 CYP2J2 CYP4A11 CYP4A22 ELOVL1 ELOVL2 ELOVL3 ELOVL5 FADS1 FADS2 GSTA1 GSTM2 GSTP1 PNPLA8
GO:0008610|lipid biosynthetic process GO biological_process	propagated from HUMAN-uniprot.gaf.gz	gaf-date=2026-06-18 08:16	exclude_iea=False A3GALT2 A4GALT AACS ABCA2 ABCA8 ABCC1 ABCD1 ABCD2 ABCD3 ABCG2 ABHD1 ABHD2 ABHD3 ABHD4 ABHD5 ABHD8 ACAA2 ACACA ACACB ACAT1 ACER1 ACER2 ACER3 ACLY ACOT4 ACOT7 ACOT8 ACP6 ACSBG1 ACSBG2 ACSF3 ACSL1 ACSL3 ACSL4 ACSL5 ACSL6 ACSM1 ACSM2A ACSM2B ACSM3 ACSM4 ACSM5 ACSM6 ACSS1 ACSS2 ACSS3 AGK AGMO AGPAT1 AGPAT2 AGPAT3 AGPAT4 AGPAT5 AGPS AKR1B1 AKR1B15 AKR1C3 ALDH1A1 ALDH1A2 ALDH1A3 ALOX12 ALOX12B ALOX15 ALOX15B ALOX5 ALOXE3 APOA1 APOA2 ARV1 ASAH1 ASAH2 ASAH2B ATG14 ATM AWAT1 AWAT2 B3GALNT1 B3GALT4 B3GNT5 B4GALNT1 B4GALT4 B4GALT5 B4GALT6 BCKDK BCO1 BECN1 BMX CACNA1H CBR1 CBR4 CBR4_HSD17B8_HUMAN CD74 CDIPT CDS1 CDS2 CEPT1 CERK CERS1 CERS2 CERS3 CERS4 CERS5 CERS6 CERT1 CES1 CH25H CHAT CHKA CHKB CHPT1 CLN3 CLN8 COQ2 CPNE1 CPNE3 CPNE6 CPNE7 CRLS1 CRPPA CSNK1G2 CTHRC1 CWH43 CYP11A1 CYP11B1 CYP11B2 CYP17A1 CYP19A1 CYP1A1 CYP1A2 CYP21A2 CYP24A1 CYP27A1 CYP27B1 CYP2C8 CYP2C9 CYP2D6 CYP2E1 CYP2R1 CYP3A4 CYP4F22 CYP51A1 DAGLB DDS_HUMAN DECR2 DEGS1 DEGS2 DGAT1 DGAT2 DGAT2L6 DGKA DGKB DGKD DGKE DGKG DGKH DGKI DGKK DGKQ DGKZ DHCR24 DHCR7 DHDDS DHRS11 DHRS3 DHRS7B DHRS9 DHRSX DOLK DOLPP1 DPM1 DPM2 DPM3 DPM_HUMAN EBP EFR3A EFR3B EHHADH ELOVL1 ELOVL2 ELOVL3 ELOVL4 ELOVL5 ELOVL6 ELOVL7 ETNK1 ETNK2 FA2H FADS1 FADS2 FADS2B FADS3 FAR1 FAR2 FASN FASN_HUMAN FAXDC2 FDFT1 FDPS FDXR FIG4 FITM1 FLVCR1 FSHB FUT1 FUT2 FUT4 FUT6 FUT9 G6PD GAL3ST1 GAL3ST2 GAL3ST3 GAL3ST4 GBA1 GBA2 GBGT1 GCDH GGPS1 GGT1 GGT2P GGT3P GGT5 GGT6 GGT7 GGTA1 GGTLC1 GGTLC2 GGTLC3 GK GNPAT GPAA1 GPAM GPAT2 GPAT3 GPAT4 GPX4 GSTM1 GSTM2 GSTM4 GSTP1 HACD1 HACD2 HACD3 HACD4 HDHD5 HMGCL HMGCLL1 HMGCR HMGCR_HUMAN HMGCS1 HMGCS2 HPGD HPGDS HSD17B1 HSD17B11 HSD17B12 HSD17B2 HSD17B3 HSD17B4 HSD17B6 HSD17B7 HSD17B8 HSD3B1 HSD3B2 HSD3B7 HTD2 HYCC1 HYCC2 IDI1 IDI2 IMPA1 IMPA2 INPP4A INPP4B INPP5D INPP5E INPP5F INPP5J INPP5K INPPL1 INSIG1 INSIG2 IP6K1 IP6K2 IP6K3 ISYNA1 ITPKA ITPKB ITPKC JMJD1C KDSR LARGE1 LBR LCAT LCLAT1 LHB LIAS LIPC LIPG LIPH LIPI LPCAT1 LPCAT2 LPCAT3 LPCAT4 LPGAT1 LPIN1 LPIN2 LPIN3 LPL LSS LTC4S MBOAT1 MBOAT7 MCAT MECR MED1 MFSD2A MFSD2B MIF MLXIPL MLYCD MOGAT1 MOGAT2 MOGAT3 MPPE1 MSMO1 MTM1 MTMR1 MTMR12 MTMR14 MTMR2 MTMR3 MTMR4 MTMR6 MTMR7 MTMR9 MVD MVK NDUFAB1 NPC1L1 NSDHL NUS1 OCRL OLAH OSBP OXSM PAM PCTP PCYT1A PCYT1B PCYT2 PDSS1 PDSS2 PECR PEDS1 PEMT PEX7 PGAP2 PGAP3 PGAP4 PGS1 PI4K2A PI4K2B PI4KA PI4KAP2 PI4KB PIGA PIGB PIGC PIGF PIGG PIGH PIGK PIGL PIGM PIGN PIGO PIGP PIGQ PIGS PIGT PIGU PIGV PIGW PIGX PIGY PIGZ PIK3C2A PIK3C2B PIK3C2G PIK3C3 PIK3C3-ATG14_HUMAN PIK3C3-UVRAG_HUMAN PIK3CA PIK3CB PIK3CD PIK3CG PIK3R1 PIK3R3 PIK3R4 PIKFYVE PIKFYVE_HUMAN PIP4K2A PIP4K2B PIP4K2C PIP5K1A PIP5K1B PIP5K1C PIP5KL1 PIPSL PISD PITPNC1 PITPNM1 PITPNM2 PITPNM3 PLA2G10 PLA2G15 PLA2G1B PLA2G4A PLA2G4C PLAAT3 PLCE1 PLCG2 PLD1 PLD2 PLD6 PLEKHA1 PLEKHA3 PLEKHA4 PLEKHA8 PLPP6 PLSCR1 PMVK PNLIP PNLIPRP1 PNLIPRP2 PNLIPRP3 PNPLA1 PNPLA2 PNPLA3 PNPLA8 PPARD PPM1L PPT1 PPT2 PRKAA1 PRKAA2 PRKAG2 PRKD1 PRKD2 PRKD3 PRLR PRXL2B PTDSS1 PTDSS2 PTEN PTGDS PTGES PTGES2 PTGES3 PTGIS PTGS1 PTGS2 PTPMT1 PTPRQ RBP1 RDH8 RICTOR RPE65 RUFY1 SACM1L SAMD8 SBF1 SC5D SCCPDH SCD SCD5 SCP2 SDR42E1 SDR42E2 SELENOI SERPINA6 SGMS1 SGMS2 SIGMAR1 SLC27A2 SLC30A5 SLC44A1 SLC44A2 SLC44A3 SLC44A4 SLC44A5 SMG1 SMPD1 SMPD2 SMPD4 SPHK1 SPHK2 SPNS2 SPT-C2-SA_HUMAN SPT-C2-SB_HUMAN SPT-C3-SA_HUMAN SPT-C3-SB_HUMAN SPTLC1 SPTLC2 SPTLC3 SPTSSA SPTSSB SQLE SRD5A1 SRD5A2 SRD5A3 SREBF1 ST3GAL1 ST3GAL2 ST3GAL3 ST3GAL4 ST3GAL5 ST3GAL6 ST6GALNAC3 ST6GALNAC4 ST6GALNAC5 ST6GALNAC6 ST8SIA1 ST8SIA2 ST8SIA3 ST8SIA4 ST8SIA5 ST8SIA6 STAR STARD10 STARD7 SYNJ1 SYNJ2 TAMM41 TBXAS1 TECR TECRL TLCD3B TM7SF2 TM9SF2 TMEM135 TMEM150A TMEM68 TPTE2 TSPO TTC7A TTC7B UGCG UGT8 UVRAG VAC14 VAPA VAPA-OSBP_HUMAN XBP1
GO:0016042|lipid catabolic process GO biological_process	propagated from HUMAN-uniprot.gaf.gz	gaf-date=2026-06-18 08:16	exclude_iea=False AADAC ABCD1 ABCD2 ABCD3 ABCD4 ABHD1 ABHD12 ABHD12B ABHD15 ABHD16A ABHD16B ABHD2 ABHD3 ABHD6 ACAA1 ACAA2 ACAD10 ACAD11 ACADL ACADM ACADS ACADVL ACAT1 ACBD5 ACER1 ACER2 ACER3 ACOT7 ACOT7L ACOT8 ACOX1 ACOX2 ACOX3 ACOXL ADHFE1 ADIPOQ ADORA1 ADTRP AIG1 AKR1B10 AKR1C3 AKR1D1 ALDH3B1 ALDH3B2 AMACR ANGPTL3 AOAH APOA2 APOA4 APOA5 APOC3 ARSA ASAH1 ASAH2 ASAH2B AUH BCO1 BCO2 BDH2 CEL CES1 CES1P1 CLPS CLPSL1 CLPSL2 CPS1 CPT1A CPT1B CPT2 CRAT CROT CYP19A1 CYP1A1 CYP1A2 CYP1B1 CYP24A1 CYP26A1 CYP26B1 CYP26C1 CYP27A1 CYP27B1 CYP2W1 CYP39A1 CYP3A4 CYP46A1 CYP4A11 CYP4F12 CYP4F2 CYP4F3 CYP7A1 DAGLA DAGLB DECR1 DECR2 DGKD DPEP1 DPEP2 DPEP3 ECH1 ECHDC1 ECHDC2 ECHS1 ECI1 ECI2 EHHADH ENPP2 ENPP6 ENPP7 ETFA ETFA-ETFB_HUMAN ETFB ETFDH FAAH FABP1 FABP12 FABP2 FABP3 FABP4 FABP5 FABP6 FABP7 FABP9 FGF23 FITM2 FUCA1 GALC GBA1 GBA1-SCARB2_HUMAN GBA2 GBA3 GCDH GDE1 GDPD1 GDPD3 GLA GLB1 GLYATL2 GM2A GPCPD1 GPIHBP1 GPIHBP1-LPL_HUMAN HACL1 HACL2 HADH HADHA HADHB HAO1 HEXA HEXB HPGD HSD11B1 HSD17B10 HSD17B11 HSD17B4 HSD17B6 INPP5F IVD LCT LEP LIPC LIPE LIPG LIPH LIPI LPIN1 LPIN2 LPIN3 LPL LRCOL1 LYPLA2 M6PR MCAT MCEE MGLL MGST2 MMUT MTLN NAGA NEU1 NEU2 NEU3 NEU4 NUDT19 NUDT7 NUDT8 OC90 OXCT1 OXCT2 PAFAH1B1 PAFAH1B2 PAFAH1B3 PAHIB_HUMAN PAHIB_HUMAN-1 PAHIB_HUMAN-2 PCCA PCCB PEX13 PEX2 PHYH PLA1A PLA2G10 PLA2G12A PLA2G12B PLA2G15 PLA2G1B PLA2G2A PLA2G2C PLA2G2D PLA2G2E PLA2G2F PLA2G4A PLA2G4B PLA2G4C PLA2G4D PLA2G4E PLA2G4F PLA2G5 PLA2G6 PLA2G7 PLAAT3 PLB1 PLCB1 PLCB2 PLCB3 PLCB4 PLCG1 PLCG2 PLD1 PLD2 PLIN1 PLPP1 PLPP2 PLPP3 PLPP6 PNLIP PNLIPRP1 PNLIPRP2 PNLIPRP3 PNPLA1 PNPLA2 PNPLA3 PNPLA4 PNPLA5 PNPLA6 PNPLA7 PNPLA8 PPARD PPT1 PRDX6 PSAP SCARB2 SCARF1 SCP2 SGPL1 SGPP1 SGPP2 SIRT2 SLC25A17 SLC27A2 SMPD1 SMPD2 SMPD3 SMPD4 SMPDL3B SNX17 SPHK1 SPP1 SRD5A1 SRD5A2 STS SULT1E1 SUMF1 SUMF2 SYNJ1 TFP_HUMAN VPS54 YWHAH
GO:0044241|lipid digestion GO biological_process	propagated from HUMAN-uniprot.gaf.gz	gaf-date=2026-06-18 08:16	exclude_iea=False ABCG5 ABCG8 AKR1C1 ASAH2 CD36 CEL ENPP7 LDLR LIMA1 NPC1 NPC1L1 PNLIP PNLIPRP2 SOAT2
GO:1905691|lipid droplet disassembly GO biological_process	propagated from HUMAN-uniprot.gaf.gz	gaf-date=2026-06-18 08:16	exclude_iea=False CHKA KAT5 PLIN2 PLIN3 PNPLA2 PRKAA1 PRKAA2
GO:0140042|lipid droplet formation GO biological_process	propagated from HUMAN-uniprot.gaf.gz	gaf-date=2026-06-18 08:16	exclude_iea=False ADIG AUP1 BSCL2 CDS1 CDS2 DAB2IP FITM1 FITM2 LDAF1 MOSPD2 PISD PLA2G4C RAB40C RNF213 SMIM22 SQLE ZFYVE1
GO:0160077|lipid droplet fusion GO biological_process	propagated from HUMAN-uniprot.gaf.gz	gaf-date=2026-06-18 08:16	exclude_iea=False CIDEA CIDEB CIDEC LDAH PNPLA2
GO:0034389|lipid droplet organization GO biological_process	propagated from HUMAN-uniprot.gaf.gz	gaf-date=2026-06-18 08:16	exclude_iea=False ADIG AUP1 BSCL2 CDS1 CDS2 CHKA CIDEA CIDEB CIDEC DAB2IP FAF2 FITM1 FITM2 HILPDA HSD17B13 KAT5 LDAF1 LDAH MOSPD2 PISD PLA2G4C PLIN2 PLIN3 PLIN5 PNPLA2 PNPLA3 PPIA PPID PRKAA1 PRKAA2 RAB18 RAB3GAP1 RAB40C RNF213 SMIM22 SQLE TSPO2 ZFYVE1
GO:0140353|lipid export from cell GO biological_process	propagated from HUMAN-uniprot.gaf.gz	gaf-date=2026-06-18 08:16	exclude_iea=False ABCC4 GHRL INHBA KCNQ1 LEP NOS2 SAR1B SURF4 WNK4
GO:0055088|lipid homeostasis GO biological_process	propagated from HUMAN-uniprot.gaf.gz	gaf-date=2026-06-18 08:16	exclude_iea=False ABCA1 ABCA2 ABCA3 ABCA5 ABCB11 ABCB4 ABCD1 ABCG1 ABCG4 ABCG5 ABCG8 ABHD4 ABHD5 ABHD8 ACACB ACOX1 ACSM1 ACSM2A ACSM3 ADCK1 ADORA1 AKR1C1 ANGPTL3 ANGPTL4 ANGPTL8 APOA1 APOA2 APOA4 APOA5 APOB APOC1 APOC2 APOC3 APOC4 APOE APOM ATP13A2 BLOC1S6 C1QTNF3 CAV1 CAV3 CCDC127 CD24 CEBPA CES1 CETP CLN8 CNBP CYP39A1 CYP7A1 CYP7B1 DCTN1 DDX3X DGAT1 DGAT2 DISP3 EHD1 ENPP7 EPHX2 FABP3 FBN1 FBXW7 FGFR4 FITM1 FITM2 FUNDC2 FURIN G6PC1 GCKR GPHRA GPHRB GPIHBP1 GPIHBP1-LPL_HUMAN GRAMD1B HDAC9 HNF4A HPS6 HSA-MIR-128-3P HSA-MIR-132-5P HSA-MIR-144-3P HSA-MIR-148A-3P HSA-MIR-182-5P HSA-MIR-185-5P HSA-MIR-19B-3P HSA-MIR-208A-3P HSA-MIR-27B-3P HSA-MIR-302A-3P HSA-MIR-30C-5P HSA-MIR-33A-5P HSA-MIR-33B-5P HSA-MIR-34A-5P HSA-MIR-379-5P HSA-MIR-590-3P HSDL2 IL18 INS INSIG1 IRS2 LAMTOR1 LCAT LDAH LDLR LDLRAP1 LIMA1 LIPC LIPG LPL LRP5 MALL MAP2K1 MED13 MINAR2 MLXIPL MTCH2 MTLN MTTP MYLIP NEGR1 NFE2L1 NPC1 NPC1L1 NPC2 NR1D1 NR1D2 NR1H2 NR1H3 NR1H4 OR10J5 ORMDL1 ORMDL2 ORMDL3 OSBPL10 OSBPL11 OSBPL1A OSBPL8 OSBPL9 OSBPL9-OSBPL10_HUMAN OSBPL9-OSBPL11_HUMAN PCSK5 PCSK9 PLA2G10 PLA2G12B PLPP6 PNLIP PNLIPRP1 PNLIPRP2 PNLIPRP3 PNPLA1 PNPLA2 PNPLA3 PNPLA4 PNPLA5 PNPLA8 POLD1 PPARG PRKAA1 PRKAA2 RAB18 RAB30 RAB7A RALY RBP1 RCN3 RILP RORA RTN4 SAR1B SCARB1 SIRT1 SLC25A27 SLC25A46 SOAT1 SOAT2 STING1 STING_HUMAN-1 SURF4 THADA TLCD1 TLCD2 TLCD3A TLCD3B TLCD4 TM6SF2 TMEM97 TREM2 TSKU TSPO TTC39B URS0000338542_9606 USF1 USF2 VAPA XBP1 ZBTB20
GO:0002933|lipid hydroxylation GO biological_process	propagated from HUMAN-uniprot.gaf.gz	gaf-date=2026-06-18 08:16	exclude_iea=False CYP1A1 CYP2C8 CYP2E1 CYP3A4 CYP3A5 CYP3A7 CYP4A22
GO:0140354|lipid import into cell GO biological_process	propagated from HUMAN-uniprot.gaf.gz	gaf-date=2026-06-18 08:16	exclude_iea=False ACSL1 ACSL3 CD36 PLPPR4 RPS6KB1 SLC27A1 SLC27A2 SLC27A4 SLC27A5 SLC27A6 SLC2A1 SPX
GO:0010876|lipid localization GO biological_process	propagated from HUMAN-uniprot.gaf.gz	gaf-date=2026-06-18 08:16	exclude_iea=False ABCA1 ABCA10 ABCA12 ABCA13 ABCA2 ABCA3 ABCA4 ABCA5 ABCA6 ABCA7 ABCA8 ABCA9 ABCB1 ABCB11 ABCB4 ABCC1 ABCC11 ABCC2 ABCC3 ABCC4 ABCD1 ABCD2 ABCD3 ABCD4 ABCG1 ABCG2 ABCG4 ABCG5 ABCG8 ACE ACSL1 ACSL3 AKR1C1 AKR1C4 ANO3 ANO4 ANO5 ANO6 ANO7 ANO9 APOA1 APOA2 APOA4 APOA5 APOB APOBR APOC1 APOC2 APOC3 APOD APOE APOF APOH APOL1 APOL2 APOL3 APOL4 APOL5 APOL6 APOLD1 APOLTP APOM ARF1 ARL8B ARV1 ATG2A ATG2B ATG9A ATG9B ATP10A ATP10A-TMEM30A_HUMAN ATP10B ATP10B-TMEM30A_HUMAN ATP10D ATP10D-TMEM30A_HUMAN ATP11A ATP11A-TMEM30A_HUMAN ATP11B ATP11B-TMEM30A_HUMAN ATP11C ATP11C-TMEM30A_HUMAN ATP8A1 ATP8A1-TMEM30A_HUMAN ATP8A1-TMEM30B_HUMAN ATP8A2 ATP8A2-TMEM30A_HUMAN ATP8B1 ATP8B1-TMEM30A_HUMAN ATP8B1-TMEM30B_HUMAN ATP8B2 ATP8B2-TMEM30A_HUMAN ATP8B2-TMEM30B_HUMAN ATP8B3 ATP8B3-TMEM30A_HUMAN ATP8B4 ATP8B4-TMEM30A_HUMAN ATP8B4-TMEM30B_HUMAN ATP9A ATP9B BDKRB2 BLTP1 BLTP3B C2CD2L CAV1 CD36 CEACAM1 CERT1 CES1 CETP CHKA CIDEA CIDEB CIDEC CLN3 CLN8 CLPTM1L CLU CPT1A CPT1B CPT2 CPTP CRABP1 CRABP2 DCTN1 DGAT1 DRD2 DRD3 DRD4 ESYT1 ESYT2 ESYT3 FABP1 FABP12 FABP2 FABP3 FABP4 FABP5 FABP5P3 FABP6 FABP7 FABP9 GHRL GLTP GLTPD2 GM2A GOT2 GRAMD1A GRAMD1B GRAMD1C HILPDA HSD17B13 INHBA KCNQ1 LBP LCAT LDLR LDLRAP1 LEP LIPC LIPG LYN LYPLA1 MFSD2A MFSD2B MIP MSR1 MTTP NCOA1 NCOA2 NMB NME4 NMUR2 NOS2 NPC1 NPC1L1 NPC2 NR1H4 OC90 OSBP OSBPL10 OSBPL11 OSBPL1A OSBPL2 OSBPL3 OSBPL5 OSBPL6 OSBPL7 OSBPL8 OSBPL9 OSBPL9-OSBPL10_HUMAN P2RX7 PCTP PDZD8 PHETA1 PHETA2 PIP4K2A PITPNA PITPNB PITPNC1 PITPNM1 PITPNM2 PITPNM3 PLA2G10 PLA2G12A PLA2G12B PLA2G1B PLA2G2A PLA2G2C PLA2G2D PLA2G2E PLA2G2F PLA2G3 PLA2G4A PLA2G5 PLEKHA3 PLEKHA8 PLEKHA8P1 PLEKHJ1 PLPPR4 PLSCR1 PLSCR2 PLSCR3 PLSCR4 PLSCR5 PLTP PMP2 PNPLA8 PPARD PPARG PRELID1 PRELID2 PRELID3A PRELID3B PROCA1 PSAP PTCH1 PTCH2 RAB7A RBP1 RBP2 RBP4 RBP5 RBP7 RELCH RFT1 RILP RPS6KB1 RXRA S100A9_HUMAN SAR1B SCARB1 SCARB2 SCP2 SERAC1 SERINC2 SERINC3 SERINC5 SGPP1 SLC10A1 SLC10A2 SLC10A3 SLC10A4 SLC10A5 SLC10A6 SLC22A1 SLC22A11 SLC22A2 SLC22A24 SLC22A6 SLC22A7 SLC22A8 SLC22A9 SLC25A17 SLC25A20 SLC27A1 SLC27A2 SLC27A3 SLC27A4 SLC27A5 SLC27A6 SLC2A1 SLC43A3 SLC44A1 SLC44A2 SLC44A3 SLC44A4 SLC44A5 SLC51A SLC51B SLC5A7 SLC5A8 SLC66A2 SLCO1A2 SLCO1B1 SLCO1B3 SLCO1B3-SLCO1B7 SLCO1B7 SLCO1C1 SLCO2A1 SLCO2B1 SLCO3A1 SLCO4A1 SOAT1 SOAT2 SPART SPNS1 SPNS2 SPX STAR STARD3 STARD3NL STARD4 STARD5 STARD7 STOML2 STRA6 STX12 STXBP1 SURF4 SYT1 SYT7 THRSP TMEM30A TMEM30B TMEM41B TMEM63B TNFAIP8L3 TPCN2 TRIAP1 TRPC5 TSKU TSPO TSPO2 TTPA UCP2 UCP3 VAPA VAPA-OSBP_HUMAN VAPB VAT1 VDAC2 VMP1 VPS13A VPS13C VPS13D VPS4A VPS51 VPS52 VPS53 VPS54 WNK4 XKR4 XKR6 XKR7 XKR8 XKR9
GO:0006629|lipid metabolic process GO biological_process	propagated from HUMAN-uniprot.gaf.gz	gaf-date=2026-06-18 08:16	exclude_iea=False A3GALT2 A4GALT AACS AADAC AASDH ABCA1 ABCA12 ABCA2 ABCA3 ABCA4 ABCA5 ABCA8 ABCB11 ABCB4 ABCC1 ABCD1 ABCD2 ABCD3 ABCD4 ABCG1 ABCG2 ABHD1 ABHD11 ABHD12 ABHD12B ABHD15 ABHD16A ABHD16B ABHD2 ABHD3 ABHD4 ABHD5 ABHD6 ABHD8 ACAA1 ACAA2 ACACA ACACB ACAD10 ACAD11 ACAD8 ACAD9 ACADL ACADM ACADS ACADSB ACADVL ACAT1 ACAT2 ACBD4 ACBD5 ACBD7 ACER1 ACER2 ACER3 ACLY ACOT1 ACOT11 ACOT12 ACOT2 ACOT4 ACOT6 ACOT7 ACOT7L ACOT8 ACOT9 ACOX1 ACOX2 ACOX3 ACOXL ACP6 ACSBG1 ACSBG2 ACSF2 ACSF3 ACSL1 ACSL3 ACSL4 ACSL5 ACSL6 ACSM1 ACSM2A ACSM2B ACSM3 ACSM4 ACSM5 ACSM6 ACSS1 ACSS2 ACSS3 ADH1A ADH1B ADH1C ADH4 ADH5 ADH6 ADH7 ADHFE1 ADIPOQ ADIPOR1 ADIPOR2 ADORA1 ADTRP AGK AGMO AGPAT1 AGPAT2 AGPAT3 AGPAT4 AGPAT5 AGPS AIG1 AKR1B1 AKR1B10 AKR1B15 AKR1C1 AKR1C2 AKR1C3 AKR1C4 AKR1C8 AKR1D1 ALDH1A1 ALDH1A2 ALDH1A3 ALDH3A2 ALDH3B1 ALDH3B2 ALDH8A1 ALKBH7 ALOX12 ALOX12B ALOX15 ALOX15B ALOX5 ALOXE3 AMACR ANGPTL3 ANGPTL8 AOAH APOA1 APOA2 APOA4 APOA5 APOB APOBEC1 APOBR APOC1 APOC2 APOC3 APOC4 APOD APOE APOF APOL2 APOL4 APOL5 APOM ARSA ARV1 ASAH1 ASAH2 ASAH2B ATF2 ATG14 ATM ATP5F1A AUH AWAT1 AWAT2 B3GALNT1 B3GALT1 B3GALT2 B3GALT4 B3GNT5 B4GALNT1 B4GALT1 B4GALT3 B4GALT4 B4GALT5 B4GALT6 BAAT BCKDHA BCKDHB BCKDK BCO1 BCO2 BDH2 BECN1 BLOC1S6 BMX BPNT1 BPNT2 BTN2A1 C19ORF12 C1QTNF9 C1QTNF9B CACNA1H CAV1 CAV3 CBR1 CBR4 CBR4_HSD17B8_HUMAN CD36 CD74 CDIPT CDS1 CDS2 CEL CEPT1 CERK CERS1 CERS2 CERS3 CERS4 CERS5 CERS6 CERT1 CES1 CES1P1 CES2 CETP CH25H CHAT CHKA CHKB CHPT1 CHST10 CIDEA CLN3 CLN6 CLN8 CLPS CLPSL1 CLPSL2 CLU COQ2 CPNE1 CPNE3 CPNE6 CPNE7 CPS1 CPT1A CPT1B CPT1C CPT2 CRAT CRLS1 CROT CRPPA CRYL1 CSNK1G2 CTHRC1 CUBN CWH43 CYGB CYP11A1 CYP11B1 CYP11B2 CYP17A1 CYP19A1 CYP1A1 CYP1A2 CYP1B1 CYP21A2 CYP24A1 CYP26A1 CYP26B1 CYP26C1 CYP27A1 CYP27B1 CYP27C1 CYP2A13 CYP2A6 CYP2A7 CYP2B6 CYP2C18 CYP2C19 CYP2C8 CYP2C9 CYP2D6 CYP2D7 CYP2E1 CYP2F1 CYP2J2 CYP2R1 CYP2S1 CYP2U1 CYP2W1 CYP39A1 CYP3A4 CYP3A43 CYP3A5 CYP3A7 CYP46A1 CYP4A11 CYP4A22 CYP4B1 CYP4F11 CYP4F12 CYP4F2 CYP4F22 CYP4F3 CYP4F8 CYP4V2 CYP4Z1 CYP51A1 CYP7A1 CYP7B1 CYP8B1 DAGLA DAGLB DBI DBT DDHD1 DDS_HUMAN DECR1 DECR2 DEGS1 DEGS2 DGAT1 DGAT2 DGAT2L6 DGKA DGKB DGKD DGKE DGKG DGKH DGKI DGKK DGKQ DGKZ DHCR24 DHCR7 DHDDS DHRS11 DHRS2 DHRS3 DHRS4 DHRS4L1 DHRS4L2 DHRS7 DHRS7B DHRS9 DHRSX DLD DOLK DOLPP1 DPEP1 DPEP2 DPEP3 DPM1 DPM2 DPM3 DPM_HUMAN EBP EBPL ECH1 ECHDC1 ECHDC2 ECHDC3 ECHS1 ECI1 ECI2 EDNRB EFR3A EFR3B EHHADH ELOVL1 ELOVL2 ELOVL3 ELOVL4 ELOVL5 ELOVL6 ELOVL7 ENPP2 ENPP6 ENPP7 EPHX1 EPHX2 ETFA ETFA-ETFB_HUMAN ETFB ETFDH ETNK1 ETNK2 FA2H FAAH FAAH2 FABP1 FABP12 FABP2 FABP3 FABP4 FABP5 FABP6 FABP7 FABP9 FADS1 FADS2 FADS2B FADS3 FADS6 FAM135A FAM135B FAR1 FAR2 FASN FASN_HUMAN FAXDC2 FDFT1 FDPS FDX1 FDXR FGF23 FIG4 FITM1 FITM2 FLVCR1 FSHB FUCA1 FUT1 FUT2 FUT3 FUT4 FUT5 FUT6 FUT7 FUT9 G6PD GAL3ST1 GAL3ST2 GAL3ST3 GAL3ST4 GALC GALR2 GBA1 GBA1-SCARB2_HUMAN GBA2 GBA3 GBGT1 GC GCDH GDE1 GDPD1 GDPD2 GDPD3 GDPD4 GDPD5 GGPS1 GGT1 GGT2P GGT3P GGT5 GGT6 GGT7 GGTA1 GGTLC1 GGTLC2 GGTLC3 GK GK2 GK3 GK5 GLA GLB1 GLYATL2 GM2A GNPAT GPAA1 GPAM GPAT2 GPAT3 GPAT4 GPCPD1 GPIHBP1 GPIHBP1-LPL_HUMAN GPX1 GPX4 GPX5 GSTA1 GSTM1 GSTM2 GSTM4 GSTP1 HACD1 HACD2 HACD3 HACD4 HACL1 HACL2 HADH HADHA HADHB HAO1 HAO2 HDHD5 HDLBP HEXA HEXB HMGCL HMGCLL1 HMGCR HMGCR_HUMAN HMGCS1 HMGCS2 HPGD HPGDS HSD11B1 HSD11B2 HSD17B1 HSD17B10 HSD17B11 HSD17B12 HSD17B2 HSD17B3 HSD17B4 HSD17B6 HSD17B7 HSD17B8 HSD3B1 HSD3B2 HSD3B7 HSPG2 HTD2 HYCC1 HYCC2 IDI1 IDI2 IL4 IMPA1 IMPA2 INPP1 INPP4A INPP4B INPP5A INPP5B INPP5D INPP5E INPP5F INPP5J INPP5K INPPL1 INSIG1 INSIG2 IP6K1 IP6K2 IP6K3 IPMK ISYNA1 ITPKA ITPKB ITPKC IVD JMJD1C KDSR LARGE1 LBR LCAT LCLAT1 LCT LDLR LDLRAP1 LEP LGALS13 LGMN LHB LIAS LIPA LIPC LIPE LIPF LIPG LIPH LIPI LIPJ LIPK LIPM LIPN LIPT1 LMF1 LPA LPCAT1 LPCAT2 LPCAT3 LPCAT4 LPGAT1 LPIN1 LPIN2 LPIN3 LPL LRAT LRCOL1 LRP1 LRP2 LRP8 LSS LTC4S LYPLA2 M6PR MBOAT1 MBOAT2 MBOAT4 MBOAT7 MBTPS2 MCAT MCEE MECR MED1 MFSD2A MFSD2B MGLL MGST2 MGST3 MIF MLXIPL MLYCD MMUT MOGAT1 MOGAT2 MOGAT3 MPPE1 MSMO1 MTLN MTM1 MTMR1 MTMR12 MTMR14 MTMR2 MTMR3 MTMR4 MTMR6 MTMR7 MTMR8 MTMR9 MTTP MVD MVK NAAA NAGA NAPEPLD NCEH1 NDUFAB1 NEU1 NEU2 NEU3 NEU4 NME1 NPC1 NPC1L1 NR0B2 NR1H2 NR1H3 NR1I2 NR5A2 NSDHL NSMAF NUDT19 NUDT7 NUDT8 NUS1 OC90 OCRL OLAH OMA1 ORMDL1 ORMDL2 ORMDL3 OSBP OSBPL10 OSBPL1A OSBPL2 OSBPL3 OSBPL5 OSBPL6 OSBPL7 OSBPL8 OSBPL9 OXCT1 OXCT2 OXSM PAFAH1B1 PAFAH1B2 PAFAH1B3 PAFAH2 PAHIB_HUMAN PAHIB_HUMAN-1 PAHIB_HUMAN-2 PAM PCCA PCCB PCC_HUMAN PCTP PCYT1A PCYT1B PCYT2 PDE3A PDSS1 PDSS2 PECR PEDS1 PEMT PER2 PEX13 PEX2 PEX7 PGAP2 PGAP3 PGAP4 PGP PGS1 PHYH PI4K2A PI4K2B PI4KA PI4KAP2 PI4KB PIAS4 PIGA PIGB PIGC PIGF PIGG PIGH PIGK PIGL PIGM PIGN PIGO PIGP PIGQ PIGS PIGT PIGU PIGV PIGW PIGX PIGY PIGZ PIK3C2A PIK3C2B PIK3C2G PIK3C3 PIK3C3-ATG14_HUMAN PIK3C3-UVRAG_HUMAN PIK3CA PIK3CB PIK3CD PIK3CG PIK3R1 PIK3R3 PIK3R4 PIK3R5 PIKFYVE PIKFYVE_HUMAN PIP4K2A PIP4K2B PIP4K2C PIP4P1 PIP4P2 PIP5K1A PIP5K1B PIP5K1C PIP5KL1 PIPSL PISD PITPNA PITPNB PITPNC1 PITPNM1 PITPNM2 PITPNM3 PLA1A PLA2G10 PLA2G12A PLA2G12B PLA2G15 PLA2G1B PLA2G2A PLA2G2C PLA2G2D PLA2G2E PLA2G2F PLA2G3 PLA2G4A PLA2G4B PLA2G4C PLA2G4D PLA2G4E PLA2G4F PLA2G5 PLA2G6 PLA2G7 PLAA PLAAT1 PLAAT2 PLAAT3 PLAAT4 PLAAT5 PLB1 PLCB1 PLCB2 PLCB3 PLCB4 PLCD1 PLCD3 PLCD4 PLCE1 PLCG1 PLCG2 PLCH1 PLCH2 PLCL1 PLCL2 PLCXD1 PLCXD2 PLCXD3 PLCZ1 PLD1 PLD2 PLD6 PLEKHA1 PLEKHA3 PLEKHA4 PLEKHA8 PLIN1 PLPP1 PLPP2 PLPP3 PLPP4 PLPP5 PLPP6 PLPPR1 PLPPR2 PLPPR3 PLPPR4 PLPPR5 PLSCR1 PLTP PM20D1 PMVK PNLIP PNLIPRP1 PNLIPRP2 PNLIPRP3 PNPLA1 PNPLA2 PNPLA3 PNPLA4 PNPLA5 PNPLA6 PNPLA7 PNPLA8 PON1 POR PORCN PPARA PPARD PPARGC1A PPM1L PPT1 PPT2 PRDX6 PRKAA1 PRKAA2 PRKAG2 PRKD1 PRKD2 PRKD3 PRLR PROCA1 PRXL2B PSAP PSAPL1 PTDSS1 PTDSS2 PTEN PTGDS PTGES PTGES2 PTGES3 PTGIS PTGR1 PTGR2 PTGR3 PTGS1 PTGS2 PTPMT1 PTPRQ RARRES2 RBP1 RBP2 RBP3 RBP4 RDH10 RDH11 RDH12 RDH13 RDH14 RDH16 RDH5 RDH8 RETSAT RGR RICTOR RLBP1 RNF213 RPE65 RUFY1 SACM1L SAMD1 SAMD8 SBF1 SC5D SCAP SCARB2 SCARF1 SCCPDH SCD SCD5 SCP2 SCPEP1 SDR16C5 SDR42E1 SDR42E2 SDR9C7 SEL1L SELENOI SERAC1 SERINC1 SERINC2 SERINC5 SERPINA6 SFTPB SGMS1 SGMS2 SGPL1 SGPP1 SGPP2 SHH SIGMAR1 SIRT1 SIRT2 SLC16A1 SLC16A11 SLC22A24 SLC25A17 SLC27A1 SLC27A2 SLC27A3 SLC27A4 SLC27A5 SLC27A6 SLC30A5 SLC44A1 SLC44A2 SLC44A3 SLC44A4 SLC44A5 SMG1 SMPD1 SMPD2 SMPD3 SMPD4 SMPDL3B SNX17 SOAT1 SOAT2 SPHK1 SPHK2 SPNS2 SPP1 SPT-C2-SA_HUMAN SPT-C2-SB_HUMAN SPT-C3-SA_HUMAN SPT-C3-SB_HUMAN SPTLC1 SPTLC2 SPTLC3 SPTSSA SPTSSB SQLE SRD5A1 SRD5A2 SRD5A3 SREBF1 SREBF2 SREBP-SCAP-INSIG_HUMAN SREBP-SCAP-INSIG_HUMAN-1 SREBP-SCAP-INSIG_HUMAN-2 SREBP-SCAP-INSIG_HUMAN-3 SREBP-SCAP_HUMAN-1 SREBP2-SCAP_HUMAN ST3GAL1 ST3GAL2 ST3GAL3 ST3GAL4 ST3GAL5 ST3GAL6 ST6GALNAC3 ST6GALNAC4 ST6GALNAC5 ST6GALNAC6 ST8SIA1 ST8SIA2 ST8SIA3 ST8SIA4 ST8SIA5 ST8SIA6 STAR STARD10 STARD3 STARD7 STS SULT1A1 SULT1C3 SULT1E1 SULT2A1 SULT2B1 SUMF1 SUMF2 SYNJ1 SYNJ2 TAFAZZIN TAMM41 TBXAS1 TECR TECRL TEX2 TFP_HUMAN THEM4 THEM5 THRSP TLCD3B TM7SF2 TM9SF2 TMEM135 TMEM150A TMEM43 TMEM68 TMEM86B TNFAIP8L3 TNFRSF1A TPP1 TPRA1 TPTE2 TSKU TSPO TTC7A TTC7B TTPA TTR UCP3 UGCG UGT1A1 UGT1A10 UGT1A3 UGT1A4 UGT1A5 UGT1A6 UGT1A7 UGT1A8 UGT1A9 UGT2A1 UGT2A2 UGT2A3 UGT2B11 UGT2B15 UGT2B17 UGT2B28 UGT2B4 UGT2B7 UGT8 UVRAG VAC14 VAPA VAPA-OSBP_HUMAN VAPB VDR VPS54 XBP1 YWHAH ZNF202 ZNF670
GO:0030258|lipid modification GO biological_process	propagated from HUMAN-uniprot.gaf.gz	gaf-date=2026-06-18 08:16	exclude_iea=False ABCD1 ABCD2 ABCD3 ABCD4 ACAA1 ACAA2 ACACB ACAD10 ACAD11 ACADL ACADM ACADS ACADVL ACAT1 ACOT8 ACOX1 ACOX2 ACOX3 ACOXL ACSM1 ADH4 ADH5 ADH7 ADIPOQ ADIPOR1 ADIPOR2 ALOX12 ALOX12B ALOX15 ALOX15B ALOX5 ALOXE3 AMACR AUH BDH2 BPNT1 BPNT2 C1QTNF9 C1QTNF9B CPT1A CPT1B CPT2 CRAT CROT CYGB CYP1A1 CYP2C8 CYP2E1 CYP3A4 CYP3A5 CYP3A7 CYP4A22 CYP4B1 CYP4F2 CYP4F3 CYP4V2 DECR1 DECR2 DGKA DGKB DGKD DGKE DGKG DGKH DGKI DGKQ DGKZ ECH1 ECHDC1 ECHDC2 ECHS1 ECI1 ECI2 EHHADH EPHX2 ETFA ETFA-ETFB_HUMAN ETFB ETFDH FIG4 GCDH HACL1 HACL2 HADH HADHA HADHB HAO1 HAO2 HSD17B10 HSD17B4 IMPA1 IMPA2 INPP1 INPP5A INPP5B INPP5D INPP5E INPP5F INPP5J INPP5K INPPL1 IVD LPCAT3 MBOAT1 MBOAT2 MBOAT4 MBOAT7 MCAT MLYCD MTLN MTM1 MTMR1 MTMR2 MTMR3 MTMR4 MTMR6 MTMR7 MTMR8 MTMR9 OCRL PEX13 PEX2 PHYH PIP4P1 PIP4P2 PLA2G7 PLPP1 PLPP2 PLPP3 PLPP4 PLPP5 PLPP6 PLPPR1 PLPPR2 PLPPR3 PLPPR5 POR PORCN PPARD PPARGC1A PTEN RNF213 SACM1L SAMD1 SCP2 SGPP1 SGPP2 SLC25A17 SLC27A2 SYNJ1 SYNJ2 TFP_HUMAN
GO:0034440|lipid oxidation GO biological_process	propagated from HUMAN-uniprot.gaf.gz	gaf-date=2026-06-18 08:16	exclude_iea=False ABCD1 ABCD2 ABCD3 ABCD4 ACAA1 ACAA2 ACACB ACAD10 ACAD11 ACADL ACADM ACADS ACADVL ACAT1 ACOT8 ACOX1 ACOX2 ACOX3 ACOXL ACSM1 ADH4 ADH5 ADH7 ADIPOQ ADIPOR1 ADIPOR2 ALOX12 ALOX12B ALOX15 ALOX15B ALOX5 ALOXE3 AMACR AUH BDH2 C1QTNF9 C1QTNF9B CPT1A CPT1B CPT2 CRAT CROT CYGB CYP4B1 CYP4F2 CYP4F3 CYP4V2 DECR1 DECR2 ECH1 ECHDC1 ECHDC2 ECHS1 ECI1 ECI2 EHHADH ETFA ETFA-ETFB_HUMAN ETFB ETFDH GCDH HACL1 HACL2 HADH HADHA HADHB HAO1 HAO2 HSD17B10 HSD17B4 IVD MCAT MLYCD MTLN PEX13 PEX2 PHYH PLA2G7 POR PPARD PPARGC1A SAMD1 SCP2 SLC25A17 SLC27A2 TFP_HUMAN
GO:0046834|lipid phosphorylation GO biological_process	propagated from HUMAN-uniprot.gaf.gz	gaf-date=2026-06-18 08:16	exclude_iea=False DGKA DGKB DGKD DGKE DGKG DGKH DGKI DGKQ DGKZ
GO:0019915|lipid storage GO biological_process	propagated from HUMAN-uniprot.gaf.gz	gaf-date=2026-06-18 08:16	exclude_iea=False ADIG ANGPTL3 APOC4 APOE AUP1 BSCL2 CAV1 CD36 CDS1 CDS2 CIDEA CIDEB CIDEC CRY1 CRY2 DAB2IP DGAT1 DGAT2 FFAR2 FITM1 FITM2 LDAF1 LDAH LRAT MOSPD2 NRIP1 PISD PLA2G4C PLIN2 PLIN3 PLIN5 RAB40C RNF213 SMIM22 SOAT1 SQLE STARD4 ZFYVE1
GO:0034204|lipid translocation GO biological_process	propagated from HUMAN-uniprot.gaf.gz	gaf-date=2026-06-18 08:16	exclude_iea=False ABCA1 ABCA12 ABCA2 ABCA3 ABCA4 ABCA7 ABCB1 ABCB4 ABCC1 ABCG1 ANO3 ANO4 ANO5 ANO6 ANO7 ANO9 ATG9A ATG9B ATP10A ATP10A-TMEM30A_HUMAN ATP10B ATP10B-TMEM30A_HUMAN ATP10D ATP10D-TMEM30A_HUMAN ATP11A ATP11A-TMEM30A_HUMAN ATP11B ATP11B-TMEM30A_HUMAN ATP11C ATP11C-TMEM30A_HUMAN ATP8A1 ATP8A1-TMEM30A_HUMAN ATP8A1-TMEM30B_HUMAN ATP8A2 ATP8A2-TMEM30A_HUMAN ATP8B1 ATP8B1-TMEM30A_HUMAN ATP8B1-TMEM30B_HUMAN ATP8B2 ATP8B2-TMEM30A_HUMAN ATP8B2-TMEM30B_HUMAN ATP8B3 ATP8B3-TMEM30A_HUMAN ATP8B4 ATP8B4-TMEM30A_HUMAN ATP8B4-TMEM30B_HUMAN ATP9A ATP9B CLPTM1L MFSD2A MFSD2B P2RX7 PCTP PITPNA PITPNB PITPNM1 PITPNM2 PLSCR1 PLSCR2 PLSCR3 PLSCR4 PLSCR5 PTCH1 PTCH2 RFT1 SERINC2 SERINC3 SERINC5 SLC66A2 SPNS2 STXBP1 SYT1 TMEM30A TMEM30B TMEM41B TMEM63B TRPC5 VDAC2 VMP1 XKR4 XKR6 XKR7 XKR8 XKR9
GO:0006869|lipid transport GO biological_process	propagated from HUMAN-uniprot.gaf.gz	gaf-date=2026-06-18 08:16	exclude_iea=False ABCA1 ABCA10 ABCA12 ABCA13 ABCA2 ABCA3 ABCA4 ABCA5 ABCA6 ABCA7 ABCA8 ABCA9 ABCB1 ABCB11 ABCB4 ABCC1 ABCC11 ABCC2 ABCC3 ABCC4 ABCD1 ABCD2 ABCD3 ABCD4 ABCG1 ABCG2 ABCG4 ABCG5 ABCG8 ACE ACSL1 ACSL3 AKR1C1 AKR1C4 ANO3 ANO4 ANO5 ANO6 ANO7 ANO9 APOA1 APOA2 APOA4 APOA5 APOB APOBR APOC1 APOC2 APOC3 APOD APOE APOF APOH APOL1 APOL2 APOL3 APOL4 APOL5 APOL6 APOLD1 APOLTP APOM ARF1 ARL8B ARV1 ATG2A ATG2B ATG9A ATG9B ATP10A ATP10A-TMEM30A_HUMAN ATP10B ATP10B-TMEM30A_HUMAN ATP10D ATP10D-TMEM30A_HUMAN ATP11A ATP11A-TMEM30A_HUMAN ATP11B ATP11B-TMEM30A_HUMAN ATP11C ATP11C-TMEM30A_HUMAN ATP8A1 ATP8A1-TMEM30A_HUMAN ATP8A1-TMEM30B_HUMAN ATP8A2 ATP8A2-TMEM30A_HUMAN ATP8B1 ATP8B1-TMEM30A_HUMAN ATP8B1-TMEM30B_HUMAN ATP8B2 ATP8B2-TMEM30A_HUMAN ATP8B2-TMEM30B_HUMAN ATP8B3 ATP8B3-TMEM30A_HUMAN ATP8B4 ATP8B4-TMEM30A_HUMAN ATP8B4-TMEM30B_HUMAN ATP9A ATP9B BDKRB2 BLTP1 BLTP3B C2CD2L CAV1 CD36 CEACAM1 CERT1 CES1 CETP CHKA CIDEA CIDEB CIDEC CLN3 CLN8 CLPTM1L CLU CPT1A CPT1B CPT2 CPTP CRABP1 CRABP2 DCTN1 DGAT1 DRD2 DRD3 DRD4 ESYT1 ESYT2 ESYT3 FABP1 FABP12 FABP2 FABP3 FABP4 FABP5 FABP5P3 FABP6 FABP7 FABP9 GHRL GLTP GLTPD2 GM2A GOT2 GRAMD1A GRAMD1B GRAMD1C HILPDA HSD17B13 INHBA KCNQ1 LBP LCAT LDLR LDLRAP1 LEP LIPC LIPG LYN LYPLA1 MFSD2A MFSD2B MIP MSR1 MTTP NCOA1 NCOA2 NMB NME4 NMUR2 NOS2 NPC1 NPC1L1 NPC2 NR1H4 OC90 OSBP OSBPL10 OSBPL11 OSBPL1A OSBPL2 OSBPL3 OSBPL5 OSBPL6 OSBPL7 OSBPL8 OSBPL9 OSBPL9-OSBPL10_HUMAN P2RX7 PCTP PDZD8 PHETA1 PHETA2 PIP4K2A PITPNA PITPNB PITPNC1 PITPNM1 PITPNM2 PITPNM3 PLA2G10 PLA2G12A PLA2G12B PLA2G1B PLA2G2A PLA2G2C PLA2G2D PLA2G2E PLA2G2F PLA2G3 PLA2G4A PLA2G5 PLEKHA3 PLEKHA8 PLEKHA8P1 PLEKHJ1 PLPPR4 PLSCR1 PLSCR2 PLSCR3 PLSCR4 PLSCR5 PLTP PMP2 PNPLA8 PPARD PPARG PRELID1 PRELID2 PRELID3A PRELID3B PROCA1 PSAP PTCH1 PTCH2 RAB7A RBP1 RBP2 RBP4 RBP5 RBP7 RELCH RFT1 RILP RPS6KB1 RXRA S100A9_HUMAN SAR1B SCARB1 SCARB2 SCP2 SERAC1 SERINC2 SERINC3 SERINC5 SGPP1 SLC10A1 SLC10A2 SLC10A3 SLC10A4 SLC10A5 SLC10A6 SLC22A1 SLC22A11 SLC22A2 SLC22A24 SLC22A6 SLC22A7 SLC22A8 SLC22A9 SLC25A17 SLC25A20 SLC27A1 SLC27A2 SLC27A3 SLC27A4 SLC27A5 SLC27A6 SLC2A1 SLC43A3 SLC44A1 SLC44A2 SLC44A3 SLC44A4 SLC44A5 SLC51A SLC51B SLC5A7 SLC5A8 SLC66A2 SLCO1A2 SLCO1B1 SLCO1B3 SLCO1B3-SLCO1B7 SLCO1B7 SLCO1C1 SLCO2A1 SLCO2B1 SLCO3A1 SLCO4A1 SOAT1 SOAT2 SPART SPNS1 SPNS2 SPX STAR STARD3 STARD3NL STARD4 STARD5 STARD7 STRA6 STX12 STXBP1 SURF4 SYT1 SYT7 THRSP TMEM30A TMEM30B TMEM41B TMEM63B TNFAIP8L3 TPCN2 TRIAP1 TRPC5 TSKU TSPO TSPO2 TTPA UCP2 UCP3 VAPA VAPA-OSBP_HUMAN VAPB VAT1 VDAC2 VMP1 VPS13A VPS13C VPS13D VPS4A VPS51 VPS52 VPS53 VPS54 WNK4 XKR4 XKR6 XKR7 XKR8 XKR9
GO:1990379|lipid transport across blood-brain barrier GO biological_process	propagated from HUMAN-uniprot.gaf.gz	gaf-date=2026-06-18 08:16	exclude_iea=False CD36 FABP5 MFSD2A SLC27A1 SLC27A4
GO:0031663|lipopolysaccharide-mediated signaling pathway GO biological_process	propagated from HUMAN-uniprot.gaf.gz	gaf-date=2026-06-18 08:16	exclude_iea=False BCL10 BPI CD14 CD180 CD6 GSK3A GSK3B HCK IRAK1 IRAK2 IRAK3 IRAK4 JAK2 LBP LY96 LYN MALT1 MTDH MYD88 PLCG2 PRKCE PTAFR PTPN22 SCARB1 SPI1 TICAM1 TICAM2 TLR1 TLR2 TLR4 TLR6 TNF TRAF6 TRIFFOSOME_HUMAN
GO:0042158|lipoprotein biosynthetic process GO biological_process	propagated from HUMAN-uniprot.gaf.gz	gaf-date=2026-06-18 08:16	exclude_iea=False ABCA1 ALOX12B APOE ATG16L1 ATG7 CLIP3 GLUL GOLGA7 GPLD1 IRGM MBOAT4 NMT1 NMT2 PALMITOYLTRANSFERASE_HUMAN PORCN PPM1A PPM1B SELENOK UGCG ZDHHC11 ZDHHC12 ZDHHC14 ZDHHC15 ZDHHC17 ZDHHC18 ZDHHC19 ZDHHC2 ZDHHC21 ZDHHC22 ZDHHC23 ZDHHC3 ZDHHC5 ZDHHC7 ZDHHC8 ZDHHC9
GO:0042159|lipoprotein catabolic process GO biological_process	propagated from HUMAN-uniprot.gaf.gz	gaf-date=2026-06-18 08:16	exclude_iea=False ABHD10 ABHD17A ABHD17B ABHD17C APOC2 CTSD LYPLA1 NOTUM PPT1
GO:0044872|lipoprotein localization GO biological_process	propagated from HUMAN-uniprot.gaf.gz	gaf-date=2026-06-18 08:16	exclude_iea=False APOB CD36 HSA-MIR-130B-3P HSA-MIR-301B-3P LRP1 MIA2 MIA3 PREB PRKCB SAR1B SURF4 UNC119 UNC119B VMP1 ZDHHC17 ZDHHC3
GO:0042157|lipoprotein metabolic process GO biological_process	propagated from HUMAN-uniprot.gaf.gz	gaf-date=2026-06-18 08:16	exclude_iea=False ABCA1 ABHD10 ABHD17A ABHD17B ABHD17C ALOX12B APOA1 APOA2 APOA4 APOA5 APOC1 APOC2 APOC3 APOE APOL1 APOL2 APOL3 APOL4 APOL5 APOL6 APOLD1 APP ATG16L1 ATG7 CLIP3 CTSD GLUL GOLGA7 GPLD1 IRGM LCAT LYPLA1 MBOAT4 MTTP NMT1 NMT2 NOTUM NPC1L1 OLR1 PALMITOYLTRANSFERASE_HUMAN PORCN PPARA PPM1A PPM1B PPT1 SAMD1 SELENOK UGCG ZDHHC11 ZDHHC12 ZDHHC14 ZDHHC15 ZDHHC17 ZDHHC18 ZDHHC19 ZDHHC2 ZDHHC21 ZDHHC22 ZDHHC23 ZDHHC3 ZDHHC5 ZDHHC7 ZDHHC8 ZDHHC9
GO:0055095|lipoprotein particle mediated signaling GO biological_process	propagated from HUMAN-uniprot.gaf.gz	gaf-date=2026-06-18 08:16	exclude_iea=False APP CD36 CDH13 LPL PCSK9-LDLR_HUMAN SCARB1
GO:0042953|lipoprotein transport GO biological_process	propagated from HUMAN-uniprot.gaf.gz	gaf-date=2026-06-18 08:16	exclude_iea=False APOB CD36 HSA-MIR-130B-3P HSA-MIR-301B-3P LRP1 MIA2 MIA3 PREB PRKCB SAR1B SURF4 UNC119 UNC119B VMP1 ZDHHC17
GO:1903509|liposaccharide metabolic process GO biological_process	propagated from HUMAN-uniprot.gaf.gz	gaf-date=2026-06-18 08:16	exclude_iea=False A3GALT2 A4GALT ABCA2 AOAH ARV1 B3GALNT1 B3GALT1 B3GALT2 B3GALT4 B3GNT5 B4GALNT1 B4GALT3 B4GALT4 B4GALT5 B4GALT6 CERK CERS2 CLN6 CWH43 DEGS1 DPM1 DPM2 DPM3 ENPP7 FA2H FUCA1 FUT1 FUT2 FUT4 FUT6 FUT9 GAL3ST1 GAL3ST2 GAL3ST3 GAL3ST4 GALC GBA1 GBA1-SCARB2_HUMAN GBA2 GBA3 GBGT1 GLA GLB1 GM2A GPAA1 HEXA HEXB KDSR LARGE1 LCT M6PR MPPE1 NAGA NEU1 NEU2 NEU3 NEU4 PGAP2 PGAP3 PGAP4 PIGA PIGB PIGC PIGF PIGG PIGH PIGK PIGL PIGM PIGN PIGO PIGP PIGQ PIGS PIGT PIGU PIGV PIGW PIGX PIGY PIGZ PLEKHA8 PNLIPRP2 SCARB2 SCCPDH SLC30A5 SMPD1 SPTLC1 SPTLC2 SPTSSA ST3GAL1 ST3GAL2 ST3GAL3 ST3GAL4 ST3GAL5 ST3GAL6 ST6GALNAC3 ST6GALNAC4 ST6GALNAC5 ST6GALNAC6 ST8SIA1 ST8SIA2 ST8SIA3 ST8SIA4 ST8SIA5 ST8SIA6 SUMF1 SUMF2 TM9SF2 UGCG UGT8
GO:2001302|lipoxin A4 metabolic process GO biological_process	propagated from HUMAN-uniprot.gaf.gz	gaf-date=2026-06-18 08:16	exclude_iea=False ALOX12 ALOX15 ALOX15B CYP4F3 PTGR1
GO:2001301|lipoxin biosynthetic process GO biological_process	propagated from HUMAN-uniprot.gaf.gz	gaf-date=2026-06-18 08:16	exclude_iea=False ALOX12 ALOX15 ALOX15B ALOX5 HPGD
GO:0019372|lipoxygenase pathway GO biological_process	propagated from HUMAN-uniprot.gaf.gz	gaf-date=2026-06-18 08:16	exclude_iea=False ALOX12 ALOX12B ALOX15 ALOX15B ALOX5 ALOXE3 GPX1 GPX4 HPGD PTGS2
GO:0001889|liver development GO biological_process	propagated from HUMAN-uniprot.gaf.gz	gaf-date=2026-06-18 08:16	exclude_iea=False ACAT1 ALDH1A2 ARID5B ASS1 ATF2 AURKA BAAT CA3 CAD CCDC39 CCDC40 CCND1 CDK5RAP3 CEBPA CEBPB CEBPG CITED2 CLDN1 COBL CPS1 CPT1A CSNK2A2 CYP1A1 DBP DNAAF1 DUT E2F7 E2F8 FLT3 FOXH1 GFER GLI1 GSTK1 GUCD1 HMGCS2 HNF1A HNF1B HNRNPD IGF2R IHH IL10 IL6 ITGA2 KRAS LSR MET MPST NF1 NKX2-8 NPHP3 OTC PCK1 PCK2 PCNA PCSK9 PHF2 PKD2 PNPT1 PRKCSH PRMT5 PROX1 PROX2 PTCH1 RAP1A RARA RELA SERPINA10 SLC22A4 SLC7A5 SRD5A1 SRSF5 TAT TGFB1 TGFBR3 TNF UCP2 UGT1A1 UGT1A10 UGT1A3 UGT1A4 UGT1A5 UGT1A6 UGT1A7 UGT1A8 UGT1A9 UPB1 VTN WNT4 XBP1 ZIC3
GO:0097421|liver regeneration GO biological_process	propagated from HUMAN-uniprot.gaf.gz	gaf-date=2026-06-18 08:16	exclude_iea=False AURKA CA3 CEBPB CLDN1 CPT1A CSNK2A2 FLT3 GLI1 GUCD1 IHH IL10 IL6 PCNA PNPT1 PRMT5 PTCH1 RAP1A SERPINA10 SLC22A4 SLC7A5 SRSF5 TAT TGFB1 TNF UCP2 VTN
GO:0000512|lncRNA-mediated post-transcriptional gene silencing GO biological_process	propagated from HUMAN-uniprot.gaf.gz	gaf-date=2026-06-18 08:16	exclude_iea=False ELAVL1 STAU1 URS0000204428_9606 URS0000380D7E_9606 URS0000759CF4_9606 URS0000759D45_9606 URS000075BBEF_9606 URS000075D95B_9606 URS000075E1E7_9606 URS000075EFF6_9606 URS00007E4AF8_9606 URS00008121D0_9606 URS00008BAAAE_9606 URS0000A77400_9606 URS0000CCE04C_9606 URS0000CCE0E6_9606 URS0000E8234C_9606 URS00025F537D_9606 URS00026A23F2_9606
GO:0040011|locomotion GO biological_process	propagated from HUMAN-uniprot.gaf.gz	gaf-date=2026-06-18 08:16	exclude_iea=False ABCC1 ABETA-42-OLIGOMER_HUMAN ACKR2 ACKR3 ACKR4 ADAM8 ADGRE2 AGR2 AGTR1 ALKBH1 ALOX5 ANGPT1 ANOS1 ANXA1 APOA1 APP ARHGEF16 ARPIN ARRB2 ATP1A2 AZU1 BCAR1 BIN2 BMP4 BSG C3 C3AR1 C5 C5AR1 C5AR2 CALCA CCL1 CCL11 CCL13 CCL14 CCL15 CCL16 CCL17 CCL18 CCL19 CCL2 CCL20 CCL21 CCL22 CCL23 CCL24 CCL25 CCL26 CCL27 CCL28 CCL3 CCL3L1 CCL4 CCL4L1 CCL5 CCL7 CCL8 CCN3 CCR1 CCR10 CCR2 CCR3 CCR4 CCR5 CCR6 CCR7 CCR8 CCR9 CCRL2 CD300H CD4 CH25H CHGA CKLF CMKLR1 CMTM1 COLEC10 CORO1A CORO1B CORO1C CREB1 CTSG CX3CL1 CX3CR1 CXADR CXCL1 CXCL10 CXCL11 CXCL12 CXCL13 CXCL14 CXCL16 CXCL17 CXCL2 CXCL3 CXCL5 CXCL6 CXCL8 CXCL8-CXCR1_HUMAN-1 CXCL8-CXCR2_HUMAN-1 CXCL9 CXCR1 CXCR2 CXCR3 CXCR4 CXCR5 CXCR6 CYP7B1 DEFA1 DEFA4 DEFB1 DEFB103A DEFB104A DEFB109B DEFB110 DEFB114 DEFB130A DEFB130B DEFB133 DEFB4A DOCK4 DPEP1 DPP4 EDN2 EDN3 EDNRB EFNA5 EGR3 ELMO1 ELMO2 ELMO3 ENG EP300 EPHA2 EPHA7 EPHB1 FER FES FFAR2 FGF10 FGF2 FGF7 FGF8 FLRT2 FLRT3 FLT1 FOSL1 FPR1 FPR2 GAB1 GAS6 GBF1 GDNF GNA14 GPNMB GPR15LG GPR183 GPR25 GPR35 HBEGF HCRTR2 HGF HMGB1 HMGB2 HOXB9 HRAS HSD3B7 IL10 IL16 IL16_CD4_HUMAN IL17RA IL17RC IL6 IL6R ITGA1 ITGAV ITGB2 ITGB3 JAML KIT L1CAM LECT2 LEF1 LGALS3 LGR6 LPAR1 LTB4R2 LYST MACO1 MAP2K1 MAPK1 MAPK14 MDK MET MIF MMP2 MSMP MT-RNR2 NCKAP1L NINJ1 NPPC NR4A1 NRG1 NRG3 NRP1 NTF3 NTN1 OR10J5 PARVA PDE4B PDGFA PDGFB PDGFRA PDGFRB PF4 PF4V1 PGF PIK3CA PIK3CB PIK3CD PIK3CG PIKFYVE PIP5K1A PIP5K1C PLA2G1B PLAU PLAUR PLCB2 PLD1 PLEC PLEKHG5 PLP2 PLXNA3 PLXNA4 PLXNB3 PNOC PPBP PPIA PPIB PRKCD PRKCQ PROK2 PTAFR PTGDR2 PTN PTPRJ PTPRO RAB13 RAC1 RAC2 RAC3 RALA RALBP1 RHOA RHOG RNASE2 RNASE3 ROBO1 RPS19 RYK S100A12 S100A4 S100A8 S100A9 S1PR1 SAA1 SBDS SCG2 SCN1B SCRIB SEMA3A SEMA3B SEMA3C SEMA3D SEMA3E SEMA3F SEMA3G SEMA4A SEMA4B SEMA4C SEMA4D SEMA4F SEMA4G SEMA5A SEMA5B SEMA6A SEMA6B SEMA6C SEMA6D SEMA7A SLAMF8 SLC12A2 SLIT1 SLIT2 SLIT3 SPN SRP54 SYK TAFA4 TGFB2 TNFRSF11A TNFSF11 TREM1 TRPM2 TRPM4 TSC2 UNC5C VEGFA VEGFA_HUMAN-1 VEGFB VEGFC VEGFD WDR1 WNT5A WNT7B XCL1 XCL2 XCR1
GO:0045475|locomotor rhythm GO biological_process	propagated from HUMAN-uniprot.gaf.gz	gaf-date=2026-06-18 08:16	exclude_iea=False CIART EGR1 ID2 KCND2 MC3R MTA1 NCOA2 NCOR1 PLN PTEN USP2
GO:0007626|locomotory behavior GO biological_process	propagated from HUMAN-uniprot.gaf.gz	gaf-date=2026-06-18 08:16	exclude_iea=False ABAT ABCA2 ADCY8 ADORA2A ANKH APOE APP ARRB2 ATP1A2 ATP7A AVP BACE1 BLOC1S5 BLOC1S6 BTBD9 C1QL1 CASP3 CHRNA3 CHRNB2 CIART CNTN1 CRBN CXCL12 DLG4 DMRT3 DRD1 DRD2 DRD3 DRD4 EGR1 EN1 FOXA2 GAL GDNF GPR52 GRM1 GRM6 HPGDS HTR2C ID2 INPP5F KCND2 LRRK2 MC3R MTA1 NCOA2 NCOR1 NLGN2 NPY2R NTF4 OPRK1 OTOP1 PAFAH1B1 PENK PEX13 PLN PNOC PPP1R1B PRKN PTEN PUM1 QRFP RASD2 SEZ6 SEZ6L SEZ6L2 SLC1A1 SLC30A4 SLC6A4 SOD1 STRN TH TMBIM4 TSC1 TUBA1A USP2 ZNF212
GO:0035641|locomotory exploration behavior GO biological_process	propagated from HUMAN-uniprot.gaf.gz	gaf-date=2026-06-18 08:16	exclude_iea=False APOE ATP1A2 BLOC1S6 CRBN DLG4 DRD4 LRRK2 NLGN2 PENK TUBA1A
GO:0042759|long-chain fatty acid biosynthetic process GO biological_process	propagated from HUMAN-uniprot.gaf.gz	gaf-date=2026-06-18 08:16	exclude_iea=False ACOT7 ACSBG1 ACSBG2 ALOX12 ALOX12B ALOX15 ALOX15B ALOX5 ALOXE3 ASAH2 CYP1A1 CYP1A2 CYP2C8 CYP2C9 CYP2D6 CYP2E1 CYP3A4 ELOVL6 FADS1 GPX4 GSTM1 GSTM2 GSTM4 GSTP1 LTC4S PTGS2
GO:0042758|long-chain fatty acid catabolic process GO biological_process	propagated from HUMAN-uniprot.gaf.gz	gaf-date=2026-06-18 08:16	exclude_iea=False ABCD1 ACADL ADTRP AIG1 CYP4A11 CYP4F12 CYP4F2 CYP4F3 GLYATL2
GO:0044539|long-chain fatty acid import into cell GO biological_process	propagated from HUMAN-uniprot.gaf.gz	gaf-date=2026-06-18 08:16	exclude_iea=False ACSL1 ACSL3 CD36 RPS6KB1 SLC27A1 SLC27A2 SLC27A4 SLC27A5 SLC27A6 SLC2A1 SPX
GO:0001676|long-chain fatty acid metabolic process GO biological_process	propagated from HUMAN-uniprot.gaf.gz	gaf-date=2026-06-18 08:16	exclude_iea=False ABCD1 ABCD3 ABHD12 ABHD6 ACAA1 ACAD9 ACADL ACOT1 ACOT2 ACOT4 ACOT6 ACOT7 ACOT8 ACOT9 ACSBG1 ACSBG2 ACSF2 ACSL1 ACSL3 ACSL4 ACSL5 ACSL6 ACSM1 ADTRP AIG1 ALOX12 ALOX12B ALOX15 ALOX15B ALOX5 ALOXE3 ASAH2 AWAT1 CPT1A CPT2 CTHRC1 CYP1A1 CYP1A2 CYP1B1 CYP2A13 CYP2A6 CYP2A7 CYP2B6 CYP2C18 CYP2C19 CYP2C8 CYP2C9 CYP2D6 CYP2D7 CYP2E1 CYP2F1 CYP2J2 CYP2S1 CYP2U1 CYP3A4 CYP4A11 CYP4A22 CYP4F11 CYP4F12 CYP4F2 CYP4F3 CYP4F8 CYP4Z1 DAGLA DAGLB ELOVL1 ELOVL2 ELOVL3 ELOVL5 ELOVL6 EPHX1 FAAH FAAH2 FADS1 FADS2 GLYATL2 GPX1 GPX4 GSTA1 GSTM1 GSTM2 GSTM4 GSTP1 HACL1 HPGDS LTC4S MGLL MGST3 PLA2G10 PLA2G2F PLA2G4A PLA2G4B PLA2G4C PNPLA3 PNPLA8 PRXL2B PTGDS PTGES PTGES2 PTGES3 PTGIS PTGR1 PTGS1 PTGS2 SCP2 SIGMAR1 SLC27A1 SLC27A2 SLC27A3 SLC27A4 SLC27A5 SLC27A6
GO:0015909|long-chain fatty acid transport GO biological_process	propagated from HUMAN-uniprot.gaf.gz	gaf-date=2026-06-18 08:16	exclude_iea=False ABCD1 ABCD2 ABCD3 ABCD4 ACE ACSL1 ACSL3 APOE BDKRB2 CD36 CPT1A CPT1B CPT2 DRD2 DRD3 DRD4 FABP1 FABP2 FABP3 FABP4 FABP5 FABP9 MFSD2A NMB NMUR2 OC90 PLA2G10 PLA2G12A PLA2G12B PLA2G1B PLA2G2A PLA2G2C PLA2G2D PLA2G2E PLA2G2F PLA2G3 PLA2G4A PLA2G5 PNPLA8 PPARG PROCA1 RPS6KB1 S100A9_HUMAN SLC25A20 SLC27A1 SLC27A2 SLC27A4 SLC27A5 SLC27A6 SLC2A1 SPX THRSP UCP2
GO:0035338|long-chain fatty-acyl-CoA biosynthetic process GO biological_process	propagated from HUMAN-uniprot.gaf.gz	gaf-date=2026-06-18 08:16	exclude_iea=False ACSBG1 ACSBG2 ACSF3 ACSL1 ACSL3 ACSL4 ACSL5 ACSL6 ELOVL1 ELOVL2 ELOVL3 ELOVL4 ELOVL5 ELOVL6 ELOVL7 HACD1 HACD2 HSD17B12 TECR
GO:0035336|long-chain fatty-acyl-CoA metabolic process GO biological_process	propagated from HUMAN-uniprot.gaf.gz	gaf-date=2026-06-18 08:16	exclude_iea=False ACOT7 ACSBG1 ACSBG2 ACSF3 ACSL1 ACSL3 ACSL4 ACSL5 ACSL6 DGAT1 DGAT2 ELOVL1 ELOVL2 ELOVL3 ELOVL4 ELOVL5 ELOVL6 ELOVL7 FAR1 FAR2 HACD1 HACD2 HSD17B12 TECR THEM5
GO:0007616|long-term memory GO biological_process	propagated from HUMAN-uniprot.gaf.gz	gaf-date=2026-06-18 08:16	exclude_iea=False ACSS2 APOE ARC CALB1 CAMK2N1 CAMK4 CPEB3 DRD2 EGR1 EIF2AK4 GRIA1 KAT2A LCN2 LDLR LRRN4 NFATC4 NPAS4 NTF4 PJA2 PRNP RASGRF1 RELN RGS14 SHANK1 SLC2A4 SRF TAC1 TACR1
GO:0060292|long-term synaptic depression GO biological_process	propagated from HUMAN-uniprot.gaf.gz	gaf-date=2026-06-18 08:16	exclude_iea=False ARF1 CD38 CTNNB1 DLG4 PICK1 PLK2 PRRT1 PTEN SHANK2 SLC24A1 SLC24A2 SORCS2
GO:0060291|long-term synaptic potentiation GO biological_process	propagated from HUMAN-uniprot.gaf.gz	gaf-date=2026-06-18 08:16	exclude_iea=False ARC CALM1 CALM2 CALM3 CAMK2A CAMK2B CAMK2D CAMK2G CHRD CRHR2 GRIA1 GRIA3 GRIN2A GRIN2B GRIN2C GRIN2D MPP2 NFATC4 NOG NPTN NTRK2 PLK2 PRKCG PRKCZ PTK2B RELN RGS14 S100B SHANK2 SLC24A1 SLC24A2 SLC8A2 SLC8A3 STX4 SYT12 TSHZ3 URS000015F70F_9606 URS0000688CFC_9606 URS00006FED78_9606 URS000071B780_9606 URS0000759C33_9606 URS000075AB31_9606 URS000075B796_9606 URS000075BC5F_9606 URS000075BCC5_9606 URS000075CFD7_9606 URS000075CFEA_9606 URS000075D018_9606 URS000075D8C5_9606 URS000075DEE6_9606 URS000075E854_9606 URS000075EA80_9606 URS00007E374E_9606 URS00007E48E8_9606 URS0000D4FEA5_9606 URS0000D53E88_9606 URS0000D546CC_9606 URS0000D549F0_9606 URS0000D5539B_9606 URS0000D55CCB_9606 URS0000D55D69_9606 URS0000D560F4_9606 URS0000D561AB_9606 URS0000EB270C_9606 URS0000EB4E08_9606 URS000230ECC2_9606 URS000230EF30_9606 URS000230F9FB_9606 URS00023102A2_9606 URS0002310CC9_9606 URS000231136D_9606 URS000254AAFA_9606 URS00025AE8BA_9606 URS0002A1A3A3_9606 VAMP2
GO:0072070|loop of Henle development GO biological_process	propagated from HUMAN-uniprot.gaf.gz	gaf-date=2026-06-18 08:16	exclude_iea=False AQP1 DLL1 HES5 IRX1 IRX2 IRX3 JAG1 PKD1 PKD2 POU3F3 UMOD WNT7B
GO:0034383|low-density lipoprotein particle clearance GO biological_process	propagated from HUMAN-uniprot.gaf.gz	gaf-date=2026-06-18 08:16	exclude_iea=False ADIPOQ APOB CD36 CES3 DGAT2 EHD1 HMOX1 LDLR LDLRAP1 LIPA NCEH1 SCARB1 SOAT1 SOAT2
GO:0055096|low-density lipoprotein particle mediated signaling GO biological_process	propagated from HUMAN-uniprot.gaf.gz	gaf-date=2026-06-18 08:16	exclude_iea=False APP CD36 CDH13 LPL PCSK9-LDLR_HUMAN
GO:0034374|low-density lipoprotein particle remodeling GO biological_process	propagated from HUMAN-uniprot.gaf.gz	gaf-date=2026-06-18 08:16	exclude_iea=False ABCG1 AGT AGTR1 APOA2 APOB APOE CETP LIPC MPO PLA2G10 PLA2G2A PLA2G3 PLA2G5 PLA2G7
GO:0048286|lung alveolus development GO biological_process	propagated from HUMAN-uniprot.gaf.gz	gaf-date=2026-06-18 08:16	exclude_iea=False ATP7A BLOC1S6 BMP4 BMPR2 CLDN18 ERRFI1 FBN1 FGF10 FGFR2 IGFBP5 PDGFA PHF14 PKDCC SFTPD STRA6 TCF21 TGFB3
GO:0060479|lung cell differentiation GO biological_process	propagated from HUMAN-uniprot.gaf.gz	gaf-date=2026-06-18 08:16	exclude_iea=False ASCL1 GRHL2 LTA4H NFIB WFDC2
GO:0030324|lung development GO biological_process	propagated from HUMAN-uniprot.gaf.gz	gaf-date=2026-06-18 08:16	exclude_iea=False ABCA3 ASCL1 ATP7A BAG6 BLOC1S6 BMP2 BMP4 BMPR2 CCDC39 CCDC40 CEBPA CELSR1 CHI3L1 CLCN2 CLDN18 COL3A1 CRISPLD2 CTSH CTSZ DNAAF1 EPAS1 ERRFI1 FBN1 FGF10 FGF7 FGFR2 FOXF1 FOXJ1 GLI2 GRHL2 HMGCS2 IGFBP5 ITGA3 LOXL3 LTA4H MME NFIB NKX2-1 NPHP3 PDGFA PDPN PHEX PHF14 PKD1 PKDCC PROX1 RBP4 RCN3 SFTPD SHH SLC23A1 SOX11 SREBF1 STRA6 TBX2 TCF21 TGFB3 URS000075DE64_9606 VEGFA WFDC2 WNT11 WNT7B YWHAZ ZIC3
GO:0060487|lung epithelial cell differentiation GO biological_process	propagated from HUMAN-uniprot.gaf.gz	gaf-date=2026-06-18 08:16	exclude_iea=False ASCL1 GRHL2 LTA4H NFIB WFDC2
GO:0060428|lung epithelium development GO biological_process	propagated from HUMAN-uniprot.gaf.gz	gaf-date=2026-06-18 08:16	exclude_iea=False ASCL1 BMP4 ERRFI1 FGF10 FOXJ1 GRHL2 LTA4H NFIB PKD1 RCN3 STRA6 WFDC2 WNT7B
GO:0060425|lung morphogenesis GO biological_process	propagated from HUMAN-uniprot.gaf.gz	gaf-date=2026-06-18 08:16	exclude_iea=False BMP4 CELSR1 CTSH CTSZ FGF10 FGFR2 NKX2-1 SOX11 TBX2 TCF21 WNT7B
GO:0060426|lung vasculature development GO biological_process	propagated from HUMAN-uniprot.gaf.gz	gaf-date=2026-06-18 08:16	exclude_iea=False BMP2 BMP4 BMPR2 ERRFI1 FOXF1 STRA6 TCF21 WFDC2
GO:0001554|luteolysis GO biological_process	propagated from HUMAN-uniprot.gaf.gz	gaf-date=2026-06-18 08:16	exclude_iea=False CASP2 CASP3 MMP19 NOTCH1 ROBO2 SLIT2 SLIT3
GO:0048535|lymph node development GO biological_process	propagated from HUMAN-uniprot.gaf.gz	gaf-date=2026-06-18 08:16	exclude_iea=False CXCR5 FADD PDPN RIPK3 RORC TGFB1 TRAF3IP2
GO:0001945|lymph vessel development GO biological_process	propagated from HUMAN-uniprot.gaf.gz	gaf-date=2026-06-18 08:16	exclude_iea=False ACVR2B ACVRL1 BMPR2 CCBE1 FLT4 FOXC2 LGALS8 NPR2 NR2F2 PDPN PROX1 PROX2 PTPN14 SOX18 SVEP1 SYK TBX1 TIE1 VEGFA
GO:0036303|lymph vessel morphogenesis GO biological_process	propagated from HUMAN-uniprot.gaf.gz	gaf-date=2026-06-18 08:16	exclude_iea=False ACVR2B ACVRL1 BMPR2 CCBE1 FLT4 FOXC2 LGALS8 PDPN PROX1 PTPN14 SOX18 SVEP1 TIE1 VEGFA
GO:0001946|lymphangiogenesis GO biological_process	propagated from HUMAN-uniprot.gaf.gz	gaf-date=2026-06-18 08:16	exclude_iea=False ACVR2B ACVRL1 BMPR2 CCBE1 FLT4 FOXC2 PDPN PROX1 PTPN14 SOX18 TIE1
GO:0060836|lymphatic endothelial cell differentiation GO biological_process	propagated from HUMAN-uniprot.gaf.gz	gaf-date=2026-06-18 08:16	exclude_iea=False ACVR2B ACVRL1 BMPR2 NR2F2 PDPN PROX1 PROX2 SOX18 TIE1
GO:0046649|lymphocyte activation GO biological_process	propagated from HUMAN-uniprot.gaf.gz	gaf-date=2026-06-18 08:16	exclude_iea=False 20S THYMOPROTEASOME_HUMAN 20SI_HUMAN ADA ADAM17 ADGRG3 AICDA AIRE AKAP17A ANXA1 AP3B1 AQP8 ASCL2 ATF2 ATM ATP7A AXL BAG6 BANK1 BATF BCL2 BLNK BTK BTN3A1 BTNL3 BTNL8 C17ORF99 C3 CASP8 CCL19 CCL21 CCR6 CCR7 CD180 CD19 CD1C CD1D CD2 CD209 CD22 CD244 CD247 CD27 CD276 CD28 CD38 CD3D CD3E CD3G CD4 CD40 CD40LG CD44 CD48 CD6 CD7 CD70 CD74 CD79A CD79B CD80 CD81 CD84 CD86 CD8A CD8AB_HUMAN CD8B CDH17 CDH26 CEACAM21 CEBPB CEBPG CFB CHD7 CHRNA4 CHRNB2 CLCF1 CLEC2A CLEC2B CLEC2D CLEC4A CLEC7A CORO1A CR2 CRACR2A CRTAM CTPS1 CTSL CUL4A CXADR CXCR5 DCAF1 DCAF12 DDOST DLL1 DLL4 DNAJB9 DOCK10 DOCK11 DOCK8 DPP4 EBI3 EIF2AK4 ELF4 EMP2 ENTPD7 EOMES EPHB2 EXOSC3 EXOSC6 EZH2 F2RL1 FADD FCGR2B FCGR3A FCRL1 FCRL5 FKBP1A FLT3 FLT3LG FNIP1 FOXN1 FOXP1 FOXP3 FYN GAPT GATA3 GJA1 GLI3 GPHRA GPHRB GPR183 GPS2 GRB2 HDAC4 HDAC5 HDAC9 HELLS HHEX HLA-A HLA-E HMGB1 HSA-MIR-19A-3P HSH2D HSPD1 ICAM1 ICAM3 ICOS ICOSLG IFNA10 IFNA14 IFNA16 IFNA17 IFNA2 IFNA21 IFNA4 IFNA5 IFNA6 IFNA7 IFNA8 IFNB1 IFNE IFNK IFNW1 IGHE IGHM IKZF1 IKZF3 IL-10_HUMAN IL10 IL11 IL11-MIL11R_HUMAN-1 IL11RA IL12B IL18 IL18-IL18R1_HUMAN IL18R1 IL18RAP IL2 IL21 IL21-RECEPTOR_HUMAN-1 IL21R IL2RG IL4 IL6 IL6-IL6R_HUMAN-2 IL6R IL6ST INS IRF2BP2 IRF4 IRF8 ITGA4 ITGAL ITGB1 ITK JAG2 JAK1 JAK3 JAML JMJD1C KAT7 KIF13B KIR3DS1 KIT KLF6 KLRC1 KLRF1 KLRF2 KLRK1 KMT2A LAT LAT2 LAX1 LCK LCP1 LEF1 LEP LEPR LFNG LGALS9 LIG4 LILRB1 LMBR1L LRRC8A LTBR LY6D LY9 LYL1 LYN MALT1 MDK MEF2C MEN1 MFNG MICA MICB MOV10 MR1 MS4A1 MSH2 MSH6 MSN MTOR MYB NBN NCAPH NCK1 NCK2 NCR1 NCR3 NCR3LG1 NFAM1 NFATC3 NFE2L2 NFIL3 NFKBIZ NHEJ1 NKG7 NLRC3 NOC4L NOTCH2 PAX5 PBX1 PCYT1A PDCD5 PDP2 PECAM1 PHB1 PHB2 PHF14 PIK3CD PIK3CG PIK3R1 PIK3R2 PIK3R3 PIK3_HUMAN-10 PIK3_HUMAN-11 PIK3_HUMAN-12 PIK3_HUMAN-8 PIK3_HUMAN-9 PLCG2 PLXNA1 POU2AF1 PPP3CA PPP3CB PRDM16 PRDX1 PRF1 PRKCB PRR7 PSMA1 PSMA2 PSMA3 PSMA4 PSMA5 PSMA6 PSMA7 PSMB1 PSMB10 PSMB11 PSMB2 PSMB3 PSMB4 PSMB8 PSMB9 PTCRA PTGER4 PTK2B PTPN2 PTPN22 PTPN6 PTPRC PTPRJ RAB29 RABL3 RAG1 RAG2 RASGRP1 RBX1 RELB RHOA RHOH RIPK3 RNF168 RNF8 RORA RORC RSAD2 SANBR SCART1 SCRIB SEMA4A SEMA6D SH2D1A SH2D2A SHH SLA2 SLAMF1 SLAMF6 SLAMF7 SLAMF8 SLAMF9 SLC11A1 SLC25A5 SLC39A6 SLC39A7 SMAD3 SMC2 SMC4 SNAP23 SNX27 SOCS3 SOS1 SOX13 SOX4 SPI1 SPIB SPN ST3GAL1 STAT3 STAT4 STOML2 STX11 STXBP2 SYVN1 TBK1 TBX21 TCF3 TCF7 TCR_BETA1_HUMAN TCR_BETA2_HUMAN TCR_GAMMA1_HUMAN TGFB1 THEMIS TMEM98 TNFRSF14 TNFRSF4 TNFSF13B TNFSF14 TNFSF14-LTBR_HUMAN-1 TNFSF14-TNFRSF14_HUMAN-1 TNFSF18 TNFSF4 TNFSF8 TOP2B TOX TPD52 TRAC TRAF2 TRAF3IP2 TRBC1 TRBC2 TRDC TREM2 TREML2 TRGC1 TYROBP ULBP1 ULBP2 ULBP3 USP44 VAMP7 VAMP8 VAV1 VCAM1 YY1 ZAP70 ZBTB16 ZBTB46 ZBTB7A ZBTB7B ZFP36L1 ZFP36L2 ZFPM1 ZNF131
GO:0002285|lymphocyte activation involved in immune response GO biological_process	propagated from HUMAN-uniprot.gaf.gz	gaf-date=2026-06-18 08:16	exclude_iea=False 20SI_HUMAN BATF C17ORF99 CCR6 CD180 CD19 CD1C CD244 CD40LG CD74 CDH17 CORO1A CRACR2A DLL1 DOCK10 DOCK11 EIF2AK4 ENTPD7 EOMES EXOSC3 EXOSC6 F2RL1 FCGR2B FCGR3A GAPT GATA3 GPR183 HMGB1 HSPD1 ICAM1 IFNA10 IFNA14 IFNA16 IFNA17 IFNA2 IFNA21 IFNA4 IFNA5 IFNA6 IFNA7 IFNA8 IFNB1 IFNE IFNK IFNW1 IL-10_HUMAN IL10 IL12B IL18 IL18-IL18R1_HUMAN IL18R1 IL18RAP IL21 IL6 IL6-IL6R_HUMAN-2 IL6R IL6ST IRF4 IRF8 ITGAL JAK1 JMJD1C KLRF2 KMT2A LCP1 LEF1 LFNG LIG4 LILRB1 LY9 MDK MEN1 MFNG MSH2 MSH6 MTOR MYB NBN NFKBIZ NKG7 NOTCH2 PCYT1A PHF14 PLXNA1 POU2AF1 PSMA1 PSMA2 PSMA3 PSMA4 PSMA5 PSMA6 PSMA7 PSMB1 PSMB10 PSMB2 PSMB3 PSMB4 PSMB8 PSMB9 PTK2B RAG2 RNF168 RNF8 RORA RORC SANBR SEMA4A SEMA6D SLAMF6 SLC11A1 SNAP23 SOCS3 SPI1 SPN ST3GAL1 STAT3 STAT4 STX11 STXBP2 TBX21 TMEM98 TNFSF18 TREM2 TYROBP VAMP7 VAMP8
GO:0071593|lymphocyte aggregation GO biological_process	propagated from HUMAN-uniprot.gaf.gz	gaf-date=2026-06-18 08:16	exclude_iea=False JAM2 MSN RAC2 STK10 ZAP70
GO:0070227|lymphocyte apoptotic process GO biological_process	propagated from HUMAN-uniprot.gaf.gz	gaf-date=2026-06-18 08:16	exclude_iea=False AKT1 BAX CASP7 CLC EBF4 FAS FASLG GLI3 LMBR1L NFKBIZ RIPK1 SIVA1 TNFRSF21
GO:0048247|lymphocyte chemotaxis GO biological_process	propagated from HUMAN-uniprot.gaf.gz	gaf-date=2026-06-18 08:16	exclude_iea=False ADAM8 CCL26 CCL3 CCR2 CH25H CKLF CXCL10 CXCL11 CXCL12 CXCL13 CXCL16 CXCL17 CXCR3 CYP7B1 DEFA1 DEFA4 GAS6 GPR15LG GPR183 GPR25 HSD3B7 MSMP PIK3CD PIK3CG PLEC SAA1 SLC12A2 XCL1
GO:0031294|lymphocyte costimulation GO biological_process	propagated from HUMAN-uniprot.gaf.gz	gaf-date=2026-06-18 08:16	exclude_iea=False AKT1 CARD11 CAV1 CCL19 CCL21 CD160 CD24 CD274 CD28 CD320 CD40LG CD5 CD80 CD81 CSK DPP4 FYN HHLA2 ICOS KLRK1 LCK LYN MAP3K8 MTOR PDPK1 PIK3CD PTPN11 PTPN6 SRC TMIGD2 TNFRSF13C TNFRSF14 TNFSF14 VAV1 YES1
GO:0030098|lymphocyte differentiation GO biological_process	propagated from HUMAN-uniprot.gaf.gz	gaf-date=2026-06-18 08:16	exclude_iea=False 20S THYMOPROTEASOME_HUMAN 20SI_HUMAN ADAM17 ADGRG3 AICDA AIRE ANXA1 AQP8 ASCL2 ATF2 ATM ATP7A AXL BATF BLNK BTNL3 BTNL8 C17ORF99 CCR6 CCR7 CD1D CD28 CD3D CD3E CD3G CD4 CD74 CD79A CD79B CD8A CDH17 CEBPG CFB CHD7 CLCF1 CR2 CRACR2A CTSL DCAF1 DLL1 DLL4 DNAJB9 DOCK10 DOCK11 ENTPD7 EOMES EZH2 FADD FCGR2B FLT3 FLT3LG FNIP1 FOXN1 FOXP1 FOXP3 GATA3 GLI3 GPHRA GPHRB GPR183 GPS2 HDAC4 HDAC5 HDAC9 HHEX HMGB1 ICOS ICOSLG IGHM IKZF1 IKZF3 IL-10_HUMAN IL10 IL11 IL11-MIL11R_HUMAN-1 IL11RA IL12B IL18 IL18-IL18R1_HUMAN IL18R1 IL18RAP IL2 IL21 IL2RG IL4 IL6 IL6-IL6R_HUMAN-2 IL6R IL6ST IRF2BP2 IRF4 IRF8 ITGA4 ITGB1 ITK JAG2 JAK1 JAK3 JMJD1C KAT7 KIT KLF6 KLRC1 KMT2A LCK LEF1 LEP LEPR LFNG LIG4 LMBR1L LRRC8A LY6D LY9 LYL1 MEN1 MFNG MR1 MS4A1 MSH2 MTOR MYB NCAPH NFAM1 NFATC3 NFE2L2 NFIL3 NFKBIZ NHEJ1 NOTCH2 PAX5 PBX1 PDP2 PHF14 PIK3CD PIK3R1 PIK3R2 PIK3R3 PIK3_HUMAN-10 PIK3_HUMAN-11 PIK3_HUMAN-12 PIK3_HUMAN-8 PIK3_HUMAN-9 PLCG2 POU2AF1 PRDM16 PRR7 PSMA1 PSMA2 PSMA3 PSMA4 PSMA5 PSMA6 PSMA7 PSMB1 PSMB10 PSMB11 PSMB2 PSMB3 PSMB4 PSMB8 PSMB9 PTCRA PTGER4 PTK2B PTPN2 PTPN22 PTPRC PTPRJ RABL3 RAG1 RAG2 RELB RHOA RHOH RIPK3 RORA RORC RSAD2 SCART1 SEMA4A SHH SLAMF1 SLAMF6 SLAMF8 SLC25A5 SLC39A7 SMC2 SMC4 SOCS3 SOX13 SOX4 SPI1 SPIB SPN ST3GAL1 STAT3 STAT4 SYVN1 TBK1 TBX21 TCF3 TCF7 TGFB1 THEMIS TMEM98 TNFSF13B TNFSF8 TOP2B TOX TPD52 TRAF3IP2 USP44 VCAM1 YY1 ZAP70 ZBTB16 ZBTB46 ZBTB7A ZBTB7B ZFP36L1 ZFP36L2 ZFPM1 ZNF131
GO:0002260|lymphocyte homeostasis GO biological_process	propagated from HUMAN-uniprot.gaf.gz	gaf-date=2026-06-18 08:16	exclude_iea=False 20S THYMOPROTEASOME_HUMAN 20SI_HUMAN AIM2 AKT1 CAMLG DOCK10 DOCK11 FADD FAS FOXN1 FOXP3 GALECTIN-2_HUMAN GAPT GPR15LG JAK3 LGALS2 LYN MEF2C NCKAP1L PACS1 PMAIP1 PPP2CA PPP2R1A PSMA1 PSMA2 PSMA3 PSMA4 PSMA5 PSMA6 PSMA7 PSMB1 PSMB10 PSMB11 PSMB2 PSMB3 PSMB4 PSMB8 PSMB9 RIPK3 SIT1 SIVA1 TNFAIP3 TNFRSF13B TNFSF13 TNFSF13B TNFSF14 TRAF3IP2 URS000075DE64_9606 WDR37 ZC3H8
GO:0002449|lymphocyte mediated immunity GO biological_process	propagated from HUMAN-uniprot.gaf.gz	gaf-date=2026-06-18 08:16	exclude_iea=False A0A0J9YW62 A0A0J9YWU9 A0A0J9YY99 AIRE ARL8B BATF BTN3A2 BTN3A3 C1QA C1QB C1QC C1Q_HUMAN C1R C1S C1_HUMAN C2 C3 C4A C4BPA C5 CARD9 CCR6 CD19 CD2 CD226 CD27 CD40 CD40LG CD46 CD70 CD74 CD81 CD8A CEBPG CLEC2A CORO1A CR1 CR1L CR2 CSF2RB CTSC CTSH EMP2 EXOSC3 EXOSC6 FCER1A FCER1G FCER2 FCGR1A FCGR1BP FCGR2A FCGR2B FCGR2C FCGR3A FCGR3B FCMR FCRLB GATA3 GNL1 GRB2 GSDMB GZMB HCST HLA-A HLA-G HSPD1 IGHA1 IGHA2 IGHD IGHE IGHG1 IGHG2 IGHG3 IGHG4 IGHV1-18 IGHV1-2 IGHV1-24 IGHV1-3 IGHV1-38-4 IGHV1-45 IGHV1-46 IGHV1-58 IGHV1-69 IGHV1-69-2 IGHV1-69D IGHV1-8 IGHV1OR15-1 IGHV1OR15-9 IGHV1OR21-1 IGHV2-26 IGHV2-5 IGHV2-70 IGHV2-70D IGHV2OR16-5 IGHV3-11 IGHV3-13 IGHV3-15 IGHV3-16 IGHV3-20 IGHV3-21 IGHV3-23 IGHV3-30 IGHV3-30-3 IGHV3-30-5 IGHV3-33 IGHV3-35 IGHV3-38 IGHV3-38-3 IGHV3-43 IGHV3-43D IGHV3-48 IGHV3-49 IGHV3-53 IGHV3-64 IGHV3-64D IGHV3-66 IGHV3-7 IGHV3-72 IGHV3-73 IGHV3-74 IGHV3-9 IGHV3OR15-7 IGHV3OR16-10 IGHV3OR16-12 IGHV3OR16-13 IGHV3OR16-17 IGHV3OR16-8 IGHV3OR16-9 IGHV4-28 IGHV4-30-2 IGHV4-30-4 IGHV4-31 IGHV4-34 IGHV4-38-2 IGHV4-39 IGHV4-4 IGHV4-59 IGHV4-61 IGHV4OR15-8 IGHV5-10-1 IGHV5-51 IGHV6-1 IGHV7-4-1 IGHV7-81 IGHV8-51-1 IGKC IGLC1 IGLC2 IGLC3 IGLC6 IGLC7 IGLL1 IGLL5 IL21 IL21-RECEPTOR_HUMAN-1 IL21R IL2RB IL2RG IL9R JAG1 KIF5B KIR3DL1 KLRC1 KLRC2 KLRC3 KLRC4 KLRD1 KLRF2 KLRK1 LIG4 LOC102724971 LYST MAD2L2 MICA MSH2 MSH6 MYO1G NBN NECTIN2 NFKBIZ NKG7 PCYT1A PIK3CB PIK3R1 PLEKHM2 PRF1 PVR RAET1E RAET1G RAET1L RFTN1 RNF168 RNF8 SANBR SCART1 SHIELDIN_HUMAN SHLD1 SHLD2 SHLD3 SLA2 SLAMF7 SNAP23 STX11 STXBP2 TLR8 TRA TRAF3IP2 TRB TUBB TUBB4B TYROBP ULBP1 ULBP2 ULBP3 VAMP7 VAMP8 VAV1 ZP3
GO:0072676|lymphocyte migration GO biological_process	propagated from HUMAN-uniprot.gaf.gz	gaf-date=2026-06-18 08:16	exclude_iea=False ADAM8 ARTN CADM1 CCL2 CCL20 CCL26 CCL3 CCR2 CCR6 CCR7 CD99 CH25H CKLF CRTAM CXCL10 CXCL11 CXCL12 CXCL13 CXCL16 CXCL17 CXCR3 CYP7B1 DEFA1 DEFA4 F11R FUT4 FUT7 GAS6 GATA3 GNAI1 GPR15 GPR15LG GPR183 GPR25 HSD3B7 ITGAL MSMP MSN MYO1G NEDD9 PIK3CD PIK3CG PLEC RET S1PR1 SAA1 SLC12A2 TBX21 WNK1 XCL1 XG ZAP70
GO:0097021|lymphocyte migration into lymphoid organs GO biological_process	propagated from HUMAN-uniprot.gaf.gz	gaf-date=2026-06-18 08:16	exclude_iea=False ARTN CADM1 CCR7 CRTAM FUT4 FUT7 GPR25 NEDD9 RET WNK1
GO:0046651|lymphocyte proliferation GO biological_process	propagated from HUMAN-uniprot.gaf.gz	gaf-date=2026-06-18 08:16	exclude_iea=False BCL2 BTN3A1 CD180 CD19 CD209 CD40 CD40LG CD70 CD79A CR2 CTPS1 DOCK8 EBI3 ELF4 EMP2 FLT3 GAPT GJA1 HELLS HSPD1 ICAM3 IFNB1 IGHE IL10 LILRB1 LMBR1L LYN MEF2C MS4A1 MSN NFKBIZ PCYT1A PIK3CG PPP3CB PTPRC RASGRP1 SLAMF1 SLC11A1 TNFRSF14 TNFRSF4 TNFSF14 TNFSF14-TNFRSF14_HUMAN-1 TNFSF18 VAV1
GO:0002320|lymphoid progenitor cell differentiation GO biological_process	propagated from HUMAN-uniprot.gaf.gz	gaf-date=2026-06-18 08:16	exclude_iea=False BATF BMP4 FLT3 LIG4 SHH SOX4 SPI1
GO:0007042|lysosomal lumen acidification GO biological_process	propagated from HUMAN-uniprot.gaf.gz	gaf-date=2026-06-18 08:16	exclude_iea=False ATP6AP1 ATP6AP2 ATP6V0A1 ATP6V0B ATP6V0C ATP6V1A ATP6V1D ATP6V1F ATP6V1H CLN3 CLN5 CLN6 CREG1 GRN LAMP1 LAMP2 PPT1 RNASEK SNAPIN TCIRG1 TMEM9 VATPASE_ATP6V0A1_HUMAN VATPASE_ATP6V0A3_HUMAN VMA12 VMA21 VMA22
GO:0035752|lysosomal lumen pH elevation GO biological_process	propagated from HUMAN-uniprot.gaf.gz	gaf-date=2026-06-18 08:16	exclude_iea=False CLN3 OCA2 SLC45A2 SLC7A11 TMEM175
GO:0097212|lysosomal membrane organization GO biological_process	propagated from HUMAN-uniprot.gaf.gz	gaf-date=2026-06-18 08:16	exclude_iea=False ARF5 ATP10B CHMP1A CHMP1B CHMP2A CHMP2B CHMP3 CHMP4A CHMP4B CHMP4C CHMP5 CHMP6 CHMP7 ESCRT-III_HUMAN OSBPL10 OSBPL11 OSBPL9 OSBPL9-OSBPL10_HUMAN OSBPL9-OSBPL11_HUMAN RUFY4 SPG11 SPG11_SPG15_HUMAN ZFYVE26
GO:1905146|lysosomal protein catabolic process GO biological_process	propagated from HUMAN-uniprot.gaf.gz	gaf-date=2026-06-18 08:16	exclude_iea=False CLN3 CST7 CTSH GBA1 LAMP2 PLBD1 SMURF1 SMURF2 SORL1 TPP1 VMA12 VMA22 VPS13A
GO:0007041|lysosomal transport GO biological_process	propagated from HUMAN-uniprot.gaf.gz	gaf-date=2026-06-18 08:16	exclude_iea=False ADRB2 AKTIP ALDH7A1 ALS2 ANKFY1 AP1G1 AP3D1 AP3M1 AP4M1 ARL8A ARL8B ARSB ATG14 ATP13A2 BECN1 BECN2 BIN1 C9ORF72 CCDC91 CHMP1A CHMP1B CHMP2A CHMP2B CHMP3 CHMP4A CHMP4B CHMP4BP1 CHMP4C CHMP5 CHMP6 CHMP7 CLN3 CLU DCTN1 DENND3 DTX3L EHD3 EPG5 ESCRT-III_HUMAN FHIP1B GAK GCC2 GGA3 GLCNAC1PTRANSFERASE_HUMAN GNPTAB GNPTG GPRASP1 GRAMD1B GRN HGS HGSNAT HMGXB4 HOOK1 HOOK2 HOOK3 HSPA1A HSPA8 IGF2R KIF13A LAMP1 LAMP2 LAPTM5 LRP1 LYSET LYST M6PR MFSD1 MGRN1 MTM1 MVB12A NAGPA NCOA4 NEDD4 NPC1 NPC2 OSBPL1A PCSK9 PIK3C3 PIK3C3-ATG14_HUMAN PIK3R4 PINK1 PLEKHF1 PLEKHF2 PLEKHM1 PRKN PSAP RAB12 RAB7A RAB7B RBSN RHOB RILP RUFY4 SCARB2 SCYL2 SLC17A9 SLC30A2 SLC30A3 SLC30A4 SLC45A1 SNAPIN SNX16 SNX27 SNX32 SORL1 SORT1 SPTBN5 STBD1 TGFBRAP1 TMEM106B TPCN2 TRAK1 TRAK2 UBXN6 USE1 VAMP7 VCP VIPAS39 VPS11 VPS16 VPS18 VPS33A VPS35 VPS39 VPS41 VPS4A VPS4A-VPS4B_HUMAN VPS4B VPS51 VPS52 VPS53 VPS54 WASH3P ZFYVE16
GO:0032418|lysosome localization GO biological_process	propagated from HUMAN-uniprot.gaf.gz	gaf-date=2026-06-18 08:16	exclude_iea=False ARL8B BLOC1S1 BLOC1S2 BORCS5 BORCS6 BORCS7 BORCS8 BORC_HUMAN BTK CBL CHGA CLNK DEF8 FAM98A FCER1A FLCN GNAI1 GNAQ GPR15LG GRP HDAC6 HPS6 IGHE KIF5B KIT KLC2 KXD1 LAMTOR1 LYN MAP6 MILR1 MRGPRX2 MYH9 NDEL1 NR4A3 PIK3CD PIK3CG PIP4P1 PLEKHM1 PLEKHM2 RAB34 RAB3A RAB44 RNF167 S100A13 SCN11A SLC18A2 SNAP23 SNAPIN SPAG9 SYTL4 TFEB TMEM106B VPS33A VPS33B
GO:0007040|lysosome organization GO biological_process	propagated from HUMAN-uniprot.gaf.gz	gaf-date=2026-06-18 08:16	exclude_iea=False ABCA1 ACP2 AKTIP AP5-SPG11-SPG15_HUMAN AP5B1 AP5M1 AP5S1 AP5Z1 ARF5 ARL8B ARSB ATP10B CHEVI_HUMAN CHMP1A CHMP1B CHMP2A CHMP2B CHMP3 CHMP4A CHMP4B CHMP4C CHMP5 CHMP6 CHMP7 CLN3 CLN5 CLVS1 CLVS2 CORO1A CREG1 ESCRT-III_HUMAN FHIP1B GAA GBA1 GNPTAB GRN HOOK1 HOOK2 HOOK3 HPS1 HPS4 LAMTOR1 LRRK2 LYSET LYST MBTPS1 MFSD8 MYO7A NAGPA OSBPL10 OSBPL11 OSBPL9 OSBPL9-OSBPL10_HUMAN OSBPL9-OSBPL11_HUMAN PDZD8 PI4KB PIKFYVE PLA2G5 RAB14 RAB20 RAB34 RAB39A RAB7A RAB7B RUFY4 SPG11 SPG11_SPG15_HUMAN SRPX SYT7 TFE3 TFEB TMEM106B TMEM175 TMEM63A TPCN2 TPP1 VIPAS39 VPS18 VPS33B VPS35 ZFYVE26 ZKSCAN3
GO:0090120|lysosome to ER cholesterol transport GO biological_process	propagated from HUMAN-uniprot.gaf.gz	gaf-date=2026-06-18 08:16	exclude_iea=False DCTN1 GRAMD1B NPC1 NPC2 OSBPL1A RAB7A RILP
GO:0080171|lytic vacuole organization GO biological_process	propagated from HUMAN-uniprot.gaf.gz	gaf-date=2026-06-18 08:16	exclude_iea=False ABCA1 ACP2 AKTIP AP5-SPG11-SPG15_HUMAN AP5B1 AP5M1 AP5S1 AP5Z1 ARF5 ARL8B ARSB ATP10B CHEVI_HUMAN CHMP1A CHMP1B CHMP2A CHMP2B CHMP3 CHMP4A CHMP4B CHMP4C CHMP5 CHMP6 CHMP7 CLN3 CLN5 CLVS1 CLVS2 CORO1A CREG1 ESCRT-III_HUMAN FHIP1B GAA GBA1 GNPTAB GRN HOOK1 HOOK2 HOOK3 HPS1 HPS4 LAMTOR1 LRRK2 LYSET LYST MBTPS1 MFSD8 MYO7A NAGPA OSBPL10 OSBPL11 OSBPL9 OSBPL9-OSBPL10_HUMAN OSBPL9-OSBPL11_HUMAN PDZD8 PI4KB PIKFYVE PLA2G5 RAB14 RAB20 RAB34 RAB39A RAB7A RAB7B RUFY4 SPG11 SPG11_SPG15_HUMAN SRPX SYT7 TFE3 TFEB TMEM106B TMEM175 TMEM63A TPCN2 TPP1 VIPAS39 VPS18 VPS33B VPS35 ZFYVE26 ZKSCAN3
GO:0031124|mRNA 3'-end processing GO biological_process	propagated from HUMAN-uniprot.gaf.gz	gaf-date=2026-06-18 08:16	exclude_iea=False ANGEL1 ANGEL2 CBC_HUMAN CDC73 CLP1 CPSF1 CPSF2 CPSF3 CPSF4 CPSF4L CPSF6 CPSF6-NUDT21_HUMAN CPSF7 CPSF7-NUDT21_HUMAN CPSF_HUMAN CSTF1 CSTF2 CSTF2T CSTF3 FIP1L1 LEO1 LSM10 LSM11 MBLAC1 MTPAP NCBP1 NCBP2 NUDT21 PAF1 PAPOLA PAPOLG PCF11 RBBP6 RPRD1A RPRD1B RPRD2 SLBP SSU72 SSU72L1 SSU72L2 SSU72L3 SSU72L4 SSU72L5 SSU72L6 SYMPK TENT2 TENT4B TUT1 URS000005798C_9606 URS000076F8CD_9606 URS00008B23E8_9606 URS00008B5BF7_9606 URS00008BF86B_9606 URS00008C15DB_9606 URS00008C1B10_9606 URS00009B2B36_9606 URS00009BB6BA_9606 URS00009BBE03_9606 URS0000D5AA21_9606 URS0000D5B507_9606 URS0000D5C3B0_9606 URS0000E917DF_9606 URS0000E94554_9606 URS0000E95B26_9606 URS0000E98020_9606 URS0000E9B854_9606 URS0000E9F532_9606 URS0000EAC0AE_9606 URS0000EB0D8D_9606 URS0000EB4C58_9606 URS0000EBB3CA_9606 URS0000EBEC00_9606 URS0000EC1469_9606 URS000221C894_9606 URS0002338A78_9606 URS00023395BC_9606 URS000233B4BF_9606 URS000233D0E5_9606 URS000233D55C_9606 URS000233E38A_9606 URS000233F6A5_9606 URS00023400C4_9606 URS00023427F5_9606 URS0002343DD4_9606 URS0002343F8F_9606 URS00023476DC_9606 URS00023499D5_9606 URS000261831E_9606 URS0002618737_9606 WDR33 XRN2 ZCCHC8 ZNF473
GO:0006398|mRNA 3'-end processing by stem-loop binding and cleavage GO biological_process	propagated from HUMAN-uniprot.gaf.gz	gaf-date=2026-06-18 08:16	exclude_iea=False CPSF2 CPSF3 FIP1L1 LSM10 LSM11 SLBP URS000005798C_9606 URS000076F8CD_9606 URS00008B23E8_9606 URS00008B5BF7_9606 URS00008BF86B_9606 URS00008C15DB_9606 URS00008C1B10_9606 URS00009B2B36_9606 URS00009BB6BA_9606 URS00009BBE03_9606 URS0000D5AA21_9606 URS0000D5B507_9606 URS0000D5C3B0_9606 URS0000E917DF_9606 URS0000E94554_9606 URS0000E95B26_9606 URS0000E98020_9606 URS0000E9B854_9606 URS0000E9F532_9606 URS0000EAC0AE_9606 URS0000EB0D8D_9606 URS0000EB4C58_9606 URS0000EBB3CA_9606 URS0000EBEC00_9606 URS0000EC1469_9606 URS000221C894_9606 URS0002338A78_9606 URS00023395BC_9606 URS000233B4BF_9606 URS000233D0E5_9606 URS000233D55C_9606 URS000233E38A_9606 URS000233F6A5_9606 URS00023400C4_9606 URS00023427F5_9606 URS0002343DD4_9606 URS0002343F8F_9606 URS00023476DC_9606 URS00023499D5_9606 URS000261831E_9606 URS0002618737_9606 ZNF473
GO:0000389|mRNA 3'-splice site recognition GO biological_process	propagated from HUMAN-uniprot.gaf.gz	gaf-date=2026-06-18 08:16	exclude_iea=False ISY1 SF1 SF3A1 SF3A2 SF3A3 SLU7
GO:0000395|mRNA 5'-splice site recognition GO biological_process	propagated from HUMAN-uniprot.gaf.gz	gaf-date=2026-06-18 08:16	exclude_iea=False PRPF39 PSIP1 SFSWAP SNRPC SRSF1 SRSF12 URS00000273B8_9606 URS00000AA521_9606 URS000018C057_9606 URS00001CF899_9606 URS00001E3B9F_9606 URS000022CFA6_9606 URS0000277F60_9606 URS00002EA327_9606 URS000038C235_9606 URS00003A8D2C_9606 URS000044F42B_9606 URS00004523B2_9606 URS00004CA96E_9606 URS00004D2697_9606 URS000051BA34_9606 URS0000772BC1_9606 URS00007760C4_9606 URS00008B2E1F_9606 URS00008B5ECF_9606 URS00008BAB58_9606 URS00008BD3C8_9606 URS00008BF287_9606 URS00009C5AED_9606 URS0000BC450F_9606 URS0000D56D8C_9606 URS0000D56ED7_9606 URS0000D57143_9606 URS0000D5770B_9606 URS0000D581B9_9606 URS0000D581D3_9606 URS0000D589DD_9606 URS0000D58B9D_9606 URS0000D58E34_9606 URS0000D58F71_9606 URS0000D593B1_9606 URS0000D5A193_9606 URS0000D5B83B_9606 URS0000D5B9F5_9606 URS0000D5BDA4_9606 URS0000D5BF79_9606 URS0000D5BFF6_9606 URS0000D5C058_9606 URS0000D5C6DE_9606 URS0000D5CB05_9606 URS0000D5D0AC_9606 URS0000D5D2EC_9606 URS0000D5D40A_9606 URS0000D5DAE7_9606 URS0000D5DF5D_9606 URS0000E62DB7_9606 URS0000E7864A_9606 URS0000E80073_9606 URS0000E8C734_9606 URS0000E9260F_9606 URS0000E93004_9606 URS0000E93526_9606 URS0000E93727_9606 URS0000E93CDD_9606 URS0000E93D6A_9606 URS0000E9536E_9606 URS0000E96AF6_9606 URS0000E96B5F_9606 URS0000E97DA6_9606 URS0000E984F0_9606 URS0000E99A46_9606 URS0000E9A837_9606 URS0000E9B8A7_9606 URS0000E9C1C1_9606 URS0000E9C36D_9606 URS0000E9CE8E_9606 URS0000E9D491_9606 URS0000E9F8AE_9606 URS0000EA1976_9606 URS0000EA20A4_9606 URS0000EA2188_9606 URS0000EA2327_9606 URS0000EA3446_9606 URS0000EA52E9_9606 URS0000EA66F8_9606 URS0000EA8EC3_9606 URS0000EA9057_9606 URS0000EA9819_9606 URS0000EAA3E0_9606 URS0000EAC4C2_9606 URS0000EAC5FD_9606 URS0000EAD23A_9606 URS0000EAD2E8_9606 URS0000EAF92A_9606 URS0000EB071B_9606 URS0000EB10E5_9606 URS0000EB124A_9606 URS0000EB18BD_9606 URS0000EB2E67_9606 URS0000EB43BF_9606 URS0000EB52E5_9606 URS0000EB55EB_9606 URS0000EB6479_9606 URS0000EB6735_9606 URS0000EB6835_9606 URS0000EB8DA1_9606 URS0000EB8F30_9606 URS0000EBA54D_9606 URS0000EBA6B6_9606 URS0000EBAEB8_9606 URS0000EBB595_9606 URS0000EBB5F8_9606 URS0000EBDCE1_9606 URS0000EBE012_9606 URS0000EBF3E5_9606 URS0000EBF943_9606 URS0000EBF9F1_9606 URS0000EC068C_9606 URS0000EC07CF_9606 URS0000EC134D_9606 URS0000EC1B8D_9606 URS0000EC1EB1_9606 URS0000EC20E1_9606 URS0000EEB819_9606 URS0000EED28C_9606 URS0000EED683_9606 URS0000EED751_9606 URS0000EED7A9_9606 URS0000EEFC60_9606 URS0000EF161E_9606 URS0000EF28DC_9606 URS0000EF3174_9606 URS0000EF465C_9606 URS0000EF52DF_9606 URS0000EF560D_9606 URS0000EF5BBA_9606 URS00019F0288_9606 URS0001A1DB6D_9606 URS0002203C59_9606 URS0002268910_9606 URS0002335A7C_9606 URS000233655E_9606 URS000233672F_9606 URS0002336AFB_9606 URS0002337578_9606 URS0002337C39_9606 URS0002338703_9606 URS0002338877_9606 URS0002338A5B_9606 URS0002338AAB_9606 URS000233ABEE_9606 URS000233AD98_9606 URS000233AE5D_9606 URS000233B76A_9606 URS000233BD00_9606 URS000233BEAC_9606 URS000233D3B4_9606 URS000233D3F7_9606 URS000233E05D_9606 URS000233EA0F_9606 URS000233F1BC_9606 URS000233F523_9606 URS00023410F5_9606 URS000234161F_9606 URS000234181B_9606 URS00023418B5_9606 URS0002341C9E_9606 URS000234209F_9606 URS00023427EA_9606 URS0002342870_9606 URS0002342ACA_9606 URS0002342DDC_9606 URS00023435B9_9606 URS0002343FD0_9606 URS0002344F25_9606 URS0002345734_9606 URS0002346E22_9606 URS0002346F82_9606 URS0002347C5B_9606 URS00023481D9_9606 URS000234884D_9606 URS00023490DF_9606 URS00025104C7_9606 URS0002511ED8_9606 URS0002516ED5_9606 URS000251CD21_9606 URS0002520495_9606 URS000252ECE9_9606 URS00025378FF_9606 URS0002541A94_9606 URS00025468C4_9606 URS000255F7F8_9606 URS0002563078_9606 URS0002579EFC_9606 URS0002587614_9606 URS00025B9314_9606 URS00025C45A3_9606 URS00025C80F9_9606 URS00025D6EE4_9606 URS00025DEF48_9606 URS0002853ABA_9606 URS0002A15E93_9606 URS0002A1938E_9606 URS0002A1B509_9606 URS0002A1D659_9606 URS0002A203AE_9606 URS0002A21D92_9606 URS0002A2409E_9606 URS0002A262A7_9606 URS0002A2C146_9606 URS0002A2C9B7_9606 URS0002A2E906_9606 URS0002A2F71B_9606 URS0002A31861_9606 URS0002A3200A_9606 URS0002A34BBE_9606 URS0002A35534_9606 URS0002A37BDD_9606 URS0002A381FE_9606 URS0002A3AA58_9606 URS0002A3D01A_9606 URS0002A3E397_9606 URS0002A40738_9606 URS0002A408A4_9606 URS0002A40B44_9606 URS0002A479DB_9606 URS0002A483ED_9606 URS0002A48FBB_9606 URS0002A4E736_9606 URS0002A55887_9606 URS0002A55D90_9606 URS0002A56DE2_9606 URS0002A58E25_9606 URS0002A5CA90_9606 URS0002A5E29C_9606 URS0002A5FE48_9606 URS0002A623F4_9606 URS0002A68E7C_9606 URS0002A6B97F_9606 URS0002A6E96B_9606 URS0002A6EE0B_9606
GO:0000348|mRNA branch site recognition GO biological_process	propagated from HUMAN-uniprot.gaf.gz	gaf-date=2026-06-18 08:16	exclude_iea=False URS0000077130_9606 URS00000C04DB_9606 URS000035D229_9606 URS00003A78BB_9606 URS00004069B6_9606 URS0000445203_9606 URS000054D365_9606 URS00006A35CA_9606 URS00007E36BD_9606 URS00008B235A_9606 URS00008B243A_9606 URS00008B466A_9606 URS00008B5D4D_9606 URS00008B6F7E_9606 URS00008B7FBB_9606 URS00008BC05F_9606 URS00009B253F_9606 URS00009B7658_9606 URS00009BF1A9_9606 URS00009C5047_9606 URS0000A78A53_9606 URS0000A9EF2D_9606 URS0000ABD7F2_9606 URS0000ABD7FD_9606 URS0000D57070_9606 URS0000D583D8_9606 URS0000D5AB9D_9606 URS0000D5B1D2_9606 URS0000D5C71B_9606 URS0000DB879B_9606 URS0000E91853_9606 URS0000E958A6_9606 URS0000E9995C_9606 URS0000E9A4F3_9606 URS0000E9C8E0_9606 URS0000E9DC5B_9606 URS0000E9E160_9606 URS0000EA0179_9606 URS0000EAB650_9606 URS0000EAEB17_9606 URS0000EB09FE_9606 URS0000EB1388_9606 URS0000EB62CE_9606 URS0000EBB04E_9606 URS0000EBBB50_9606 URS0000EBC10A_9606 URS0000EBF3A3_9606 URS0000EBFD3A_9606 URS0000EC0234_9606 URS0000EC1FD4_9606 URS0000EED322_9606 URS0000EF2DAC_9606 URS0000EF3EB0_9606 URS0000EF4254_9606 URS0000EF457E_9606 URS00019A379B_9606 URS00019A434D_9606 URS00019A6DE0_9606 URS00019AF240_9606 URS00019B07AE_9606 URS00019C2889_9606 URS00019C382D_9606 URS00019C6ABF_9606 URS00019D23B3_9606 URS00019D5826_9606 URS00019D9AC9_9606 URS00019E055D_9606 URS00019E470D_9606 URS00019E9892_9606 URS00019EA730_9606 URS00019F2342_9606 URS00019F8749_9606 URS0001A028AC_9606 URS0001A0A0E9_9606 URS0001A12A83_9606 URS0001A169C1_9606 URS00021ED9AF_9606 URS000222E539_9606 URS000225053A_9606 URS0002337FDC_9606 URS0002338159_9606 URS000233A0AD_9606 URS000233BE26_9606 URS000233CB5A_9606 URS0002340D03_9606 URS000234241E_9606 URS0002343D80_9606 URS000234510C_9606 URS0002347D39_9606 URS000251B636_9606 URS000252CE74_9606 URS000252D6F9_9606 URS0002568B35_9606 URS0002571FF1_9606 URS000257F77C_9606 URS000258AB90_9606 URS000258F4A6_9606 URS00025A38D9_9606 URS00025B4386_9606 URS00025BBD5F_9606 URS00025C1CE2_9606 URS00025E7BC6_9606 URS00025ECBA6_9606 URS00025EE8C7_9606 URS00025F3BCB_9606 URS00026A1AED_9606 URS00026A274D_9606 URS0002A28CD2_9606 URS0002A32253_9606 URS0002A333C5_9606 URS0002A398C5_9606 URS0002A3C258_9606 URS0002A40AC2_9606 URS0002A40E51_9606 URS0002A43180_9606 URS0002A458FC_9606 URS0002A4E204_9606 URS0002A50CCD_9606 URS0002A51AC5_9606 URS0002A56DA0_9606 URS0002A59622_9606 URS0002A5BF7C_9606 URS0002A5DB6A_9606 URS0002A61016_9606 URS0002A6590F_9606
GO:0006402|mRNA catabolic process GO biological_process	propagated from HUMAN-uniprot.gaf.gz	gaf-date=2026-06-18 08:16	exclude_iea=False AGO1 AGO3 AGO4 ANGEL1 ANGEL2 ATM BICC1 CBC_HUMAN CCR4-NOT_HUMAN-CNOT6-CNOT7 CCR4-NOT_HUMAN-CNOT6-CNOT8 CCR4-NOT_HUMAN-CNOT6L-CNOT7 CCR4-NOT_HUMAN-CNOT6L-CNOT8 CNOT1 CNOT10 CNOT11 CNOT2 CNOT3 CNOT4 CNOT6 CNOT6L CNOT7 CNOT8 CNOT9 CPSF2 CPSF3 CSDE1 CSTF2 CTIF DCP1A DCP1B DCP2 DCPS DDX5 DDX6 DECAPPING_HUMAN DECAPPING_HUMAN-1 DHX34 DIS3 DIS3L DIS3L2 DXO EDC3 EDC4 EIF3E EIF4A3 ERN1 EXOSC1 EXOSC10 EXOSC2 EXOSC3 EXOSC4 EXOSC5 EXOSC6 EXOSC7 EXOSC8 EXOSC9 GSPT1 HBS1L HCC_HUMAN HSPA1A HSPA1B LSM1 LSM1-7_HUMAN LSM10 LSM11 LSM14B LSM2 LSM3 LSM4 LSM5 LSM6 LSM7 MAGOH MAGOHB METTL16 MRTO4 MTDH MTDH-SND1_HUMAN MTPAP N4BP2 NANOS2 NBAS NBDY NCBP1 NCBP2 NCBP2L NOCT NT5C3B NUDT12 NUDT16 PABPN1L PAN2 PAN3 PAN_HUMAN PARN PATL1 PATL2 PDE12 PDE6C PELO PNLDC1 PNPT1 PNRC1 PNRC2 PYM1 RBM8A RC3H1 RC3H2 RIDA RNH1 RNPS1 SAMD4A SAMD4B SKIC2 SKIC3 SKIC8 SKI_HUMAN-1 SLFN14 SMG1 SMG5 SMG5-SMG7_HUMAN SMG6 SMG7 SMG8 SMG9 SND1 SNRPB SNRPD3 SNRPE SNRPF SNRPG SSB SUPV3L1 SWT1 SYMPK TENT2 TENT4B TESK1 THRAP3 TNKS1BP1 TUT1 TUT4 TUT7 U7_HUMAN UPF1 UPF2 UPF3B XRN1 XRN2 YTHDF2 ZC3H12A ZCCHC7 ZFP36 ZFP36L1 ZFP36L2
GO:0045292|mRNA cis splicing, via spliceosome GO biological_process	propagated from HUMAN-uniprot.gaf.gz	gaf-date=2026-06-18 08:16	exclude_iea=False AAR2 BCAS2 C9ORF78 CACTIN CLNS1A CWC15 CWC22 DCPS DDX23 NCBP2 NCBP2L PRP4K PRPF39 PRPF4 PRPF40A PRPF40B PRPF8 PSIP1 RBM17 RBM22 SART1 SDE2 SF1 SF3A1 SF3A3 SF3B1 SFSWAP SLU7 SNRNP200 SNRPC SRSF1 SRSF12 SYF2 URS00000273B8_9606 URS00000AA521_9606 URS000018C057_9606 URS00001CF899_9606 URS00001E3B9F_9606 URS000022CFA6_9606 URS0000277F60_9606 URS00002EA327_9606 URS000038C235_9606 URS00003A8D2C_9606 URS000044F42B_9606 URS00004523B2_9606 URS00004CA96E_9606 URS00004D2697_9606 URS000051BA34_9606 URS0000772BC1_9606 URS00007760C4_9606 URS00008B2E1F_9606 URS00008B5ECF_9606 URS00008BAB58_9606 URS00008BD3C8_9606 URS00008BF287_9606 URS00009C5AED_9606 URS0000BC450F_9606 URS0000D56D8C_9606 URS0000D56ED7_9606 URS0000D57143_9606 URS0000D5770B_9606 URS0000D581B9_9606 URS0000D581D3_9606 URS0000D589DD_9606 URS0000D58B9D_9606 URS0000D58E34_9606 URS0000D58F71_9606 URS0000D593B1_9606 URS0000D5A193_9606 URS0000D5B83B_9606 URS0000D5B9F5_9606 URS0000D5BDA4_9606 URS0000D5BF79_9606 URS0000D5BFF6_9606 URS0000D5C058_9606 URS0000D5C6DE_9606 URS0000D5CB05_9606 URS0000D5D0AC_9606 URS0000D5D2EC_9606 URS0000D5D40A_9606 URS0000D5DAE7_9606 URS0000D5DF5D_9606 URS0000E62DB7_9606 URS0000E7864A_9606 URS0000E80073_9606 URS0000E8C734_9606 URS0000E9260F_9606 URS0000E93004_9606 URS0000E93526_9606 URS0000E93727_9606 URS0000E93CDD_9606 URS0000E93D6A_9606 URS0000E9536E_9606 URS0000E96AF6_9606 URS0000E96B5F_9606 URS0000E97DA6_9606 URS0000E984F0_9606 URS0000E99A46_9606 URS0000E9A837_9606 URS0000E9B8A7_9606 URS0000E9C1C1_9606 URS0000E9C36D_9606 URS0000E9CE8E_9606 URS0000E9D491_9606 URS0000E9F8AE_9606 URS0000EA1976_9606 URS0000EA20A4_9606 URS0000EA2188_9606 URS0000EA2327_9606 URS0000EA3446_9606 URS0000EA52E9_9606 URS0000EA66F8_9606 URS0000EA8EC3_9606 URS0000EA9057_9606 URS0000EA9819_9606 URS0000EAA3E0_9606 URS0000EAC4C2_9606 URS0000EAC5FD_9606 URS0000EAD23A_9606 URS0000EAD2E8_9606 URS0000EAF92A_9606 URS0000EB071B_9606 URS0000EB10E5_9606 URS0000EB124A_9606 URS0000EB18BD_9606 URS0000EB2E67_9606 URS0000EB43BF_9606 URS0000EB52E5_9606 URS0000EB55EB_9606 URS0000EB6479_9606 URS0000EB6735_9606 URS0000EB6835_9606 URS0000EB8DA1_9606 URS0000EB8F30_9606 URS0000EBA54D_9606 URS0000EBA6B6_9606 URS0000EBAEB8_9606 URS0000EBB595_9606 URS0000EBB5F8_9606 URS0000EBDCE1_9606 URS0000EBE012_9606 URS0000EBF3E5_9606 URS0000EBF943_9606 URS0000EBF9F1_9606 URS0000EC068C_9606 URS0000EC07CF_9606 URS0000EC134D_9606 URS0000EC1B8D_9606 URS0000EC1EB1_9606 URS0000EC20E1_9606 URS0000EEB819_9606 URS0000EED28C_9606 URS0000EED683_9606 URS0000EED751_9606 URS0000EED7A9_9606 URS0000EEFC60_9606 URS0000EF161E_9606 URS0000EF28DC_9606 URS0000EF3174_9606 URS0000EF465C_9606 URS0000EF52DF_9606 URS0000EF560D_9606 URS0000EF5BBA_9606 URS00019F0288_9606 URS0001A1DB6D_9606 URS0002203C59_9606 URS0002268910_9606 URS0002335A7C_9606 URS000233655E_9606 URS000233672F_9606 URS0002336AFB_9606 URS0002337578_9606 URS0002337C39_9606 URS0002338703_9606 URS0002338877_9606 URS0002338A5B_9606 URS0002338AAB_9606 URS000233ABEE_9606 URS000233AD98_9606 URS000233AE5D_9606 URS000233B76A_9606 URS000233BD00_9606 URS000233BEAC_9606 URS000233D3B4_9606 URS000233D3F7_9606 URS000233E05D_9606 URS000233EA0F_9606 URS000233F1BC_9606 URS000233F523_9606 URS00023410F5_9606 URS000234161F_9606 URS000234181B_9606 URS00023418B5_9606 URS0002341C9E_9606 URS000234209F_9606 URS00023427EA_9606 URS0002342870_9606 URS0002342ACA_9606 URS0002342DDC_9606 URS00023435B9_9606 URS0002343FD0_9606 URS0002344F25_9606 URS0002345734_9606 URS0002346E22_9606 URS0002346F82_9606 URS0002347C5B_9606 URS00023481D9_9606 URS000234884D_9606 URS00023490DF_9606 URS00025104C7_9606 URS0002511ED8_9606 URS0002516ED5_9606 URS000251CD21_9606 URS0002520495_9606 URS000252ECE9_9606 URS00025378FF_9606 URS0002541A94_9606 URS00025468C4_9606 URS000255F7F8_9606 URS0002563078_9606 URS0002579EFC_9606 URS0002587614_9606 URS00025B9314_9606 URS00025C45A3_9606 URS00025C80F9_9606 URS00025D6EE4_9606 URS00025DEF48_9606 URS0002853ABA_9606 URS0002A15E93_9606 URS0002A1938E_9606 URS0002A1B509_9606 URS0002A1D659_9606 URS0002A203AE_9606 URS0002A21D92_9606 URS0002A2409E_9606 URS0002A262A7_9606 URS0002A2C146_9606 URS0002A2C9B7_9606 URS0002A2E906_9606 URS0002A2F71B_9606 URS0002A31861_9606 URS0002A3200A_9606 URS0002A34BBE_9606 URS0002A35534_9606 URS0002A37BDD_9606 URS0002A381FE_9606 URS0002A3AA58_9606 URS0002A3D01A_9606 URS0002A3E397_9606 URS0002A40738_9606 URS0002A408A4_9606 URS0002A40B44_9606 URS0002A479DB_9606 URS0002A483ED_9606 URS0002A48FBB_9606 URS0002A4E736_9606 URS0002A55887_9606 URS0002A55D90_9606 URS0002A56DE2_9606 URS0002A58E25_9606 URS0002A5CA90_9606 URS0002A5E29C_9606 URS0002A5FE48_9606 URS0002A623F4_9606 URS0002A68E7C_9606 URS0002A6B97F_9606 URS0002A6E96B_9606 URS0002A6EE0B_9606 WBP4 YJU2 YJU2B
GO:0061157|mRNA destabilization GO biological_process	propagated from HUMAN-uniprot.gaf.gz	gaf-date=2026-06-18 08:16	exclude_iea=False AGO2 AGO3 ALKBH5 CCR4-NOT_HUMAN-CNOT6-CNOT7 CCR4-NOT_HUMAN-CNOT6-CNOT8 CCR4-NOT_HUMAN-CNOT6L-CNOT7 CCR4-NOT_HUMAN-CNOT6L-CNOT8 CELF1 CNOT1 CNOT10 CNOT11 CNOT2 CNOT3 CNOT4 CNOT6 CNOT6L CNOT7 CNOT8 CNOT9 CPEB3 DCP1A DCP1B DCP2 DCPS DDX6 DECAPPING_HUMAN DECAPPING_HUMAN-1 DHX36 DIS3 DIS3L2 DND1 EDC3 EDC4 ELAVL1 FTO FXR1 FXR2 GIGYF2 GTSF1 HNRNPD HSA-LET-7A-5P HSA-LET-7B-5P HSA-LET-7C-5P HSA-LET-7E-5P HSA-MIR-1-3P HSA-MIR-100-5P HSA-MIR-103B HSA-MIR-106A-5P HSA-MIR-106B-5P HSA-MIR-125A-5P HSA-MIR-125B-5P HSA-MIR-128-3P HSA-MIR-130A-3P HSA-MIR-130B-3P HSA-MIR-133A-3P HSA-MIR-135B-5P HSA-MIR-137-3P HSA-MIR-140-5P HSA-MIR-142-3P HSA-MIR-142-5P HSA-MIR-145-5P HSA-MIR-146A-5P HSA-MIR-149-3P HSA-MIR-151A-5P HSA-MIR-181A-5P HSA-MIR-181B-5P HSA-MIR-181C-5P HSA-MIR-181D-5P HSA-MIR-185-5P HSA-MIR-18A-3P HSA-MIR-18A-5P HSA-MIR-190B-5P HSA-MIR-191-5P HSA-MIR-192-5P HSA-MIR-193A-3P HSA-MIR-195-5P HSA-MIR-199B-5P HSA-MIR-19A-3P HSA-MIR-19B-3P HSA-MIR-200B-3P HSA-MIR-200C-3P HSA-MIR-203A-3P HSA-MIR-204-5P HSA-MIR-206 HSA-MIR-20A-5P HSA-MIR-20B-5P HSA-MIR-210-5P HSA-MIR-211-5P HSA-MIR-212-3P HSA-MIR-214-3P HSA-MIR-223-3P HSA-MIR-23A-3P HSA-MIR-24-3P HSA-MIR-26B-3P HSA-MIR-27A-3P HSA-MIR-27B-3P HSA-MIR-29B-3P HSA-MIR-302A-3P HSA-MIR-302C-3P HSA-MIR-30B-5P HSA-MIR-320A-3P HSA-MIR-326 HSA-MIR-329-3P HSA-MIR-337-3P HSA-MIR-340-5P HSA-MIR-342-5P HSA-MIR-34B-5P HSA-MIR-365A-3P HSA-MIR-373-3P HSA-MIR-423-5P HSA-MIR-424-5P HSA-MIR-4286 HSA-MIR-483-3P HSA-MIR-485-5P HSA-MIR-486-3P HSA-MIR-491-5P HSA-MIR-495-3P HSA-MIR-497-5P HSA-MIR-501-3P HSA-MIR-517A-3P HSA-MIR-517C-3P HSA-MIR-519A-3P HSA-MIR-519D-3P HSA-MIR-520C-3P HSA-MIR-543 HSA-MIR-544A HSA-MIR-562 HSA-MIR-608 HSA-MIR-625-5P HSA-MIR-655-3P HSA-MIR-663A HSA-MIR-665 HSA-MIR-708-5P HSA-MIR-885-3P HSA-MIR-9-5P HSA-MIR-93-5P HSA-MIR-96-5P HSA-MIR-98-5P KHNYN KHSRP LSM1 LSM1-7_HUMAN LSM2 LSM3 LSM4 LSM5 LSM6 LSM7 METTL14 METTL16 METTL3 MEX3D MOV10 NANOS1 NANOS2 NANOS3 NOCT NT5C3B NYNRIN PABPN1L PAN2 PAN3 PAN_HUMAN PARN PATL1 PATL2 PDE12 PIWIL1 PIWIL2 PLEKHN1 PNLDC1 PNPT1 PUM1 PUM2 RBM24 RC3H1 RC3H2 RIDA ROCK1 ROCK2 SAMD4A SAMD4B TARDBP TNKS1BP1 TRIM71 TUT1 TUT4 TUT7 UPF1 URS0000183BED_9606 URS000020BE6A_9606 URS00002844F8_9606 URS00002BBD4E_9606 URS0000338542_9606 URS0000461080_9606 URS0000591950_9606 XRN1 YTHDF1 YTHDF2 YTHDF3 ZC3H12A ZC3H12B ZC3H12C ZC3H12D ZFP36 ZFP36L1 ZFP36L2
GO:0006406|mRNA export from nucleus GO biological_process	propagated from HUMAN-uniprot.gaf.gz	gaf-date=2026-06-18 08:16	exclude_iea=False AGFG1 ALT-CBC_HUMAN ALYREF ALYREF-EJC_HUMAN-1 C12ORF50 CASC3 CBC_HUMAN CETN2 CETN3 CHTOP DDX19A DDX19B DDX25 DDX39A DDX39B EIF4A3 EIF4E EJC2_HUMAN EJC_HUMAN ENY2 ERH ERVK-6 FMR1 FYTTD1 GLE1 HNRNPA2B1 IWS1 LUZP4 MAGOH MAGOHB MCM3AP NCBP1 NCBP2 NCBP2L NCBP3 NUP107 NUP133 NUP160 NUP214 NUP85 NUP88 NUP93 NXF1 NXF1-NXT1_HUMAN NXF2 NXF3 NXF5 NXT1 NXT2 PABPN1 PCID2 POLDIP3 RAE1 RAN RBM15B RBM8A SARNP SEM1 SMG1 SMG5 SMG6 SMG7 SRSF3 THOC1 THOC2 THOC3 THOC5 THOC6 THOC7 TPR TREX2_HUMAN-1 TREX2_HUMAN-2 TREX_HUMAN TREX_HUMAN-1 UPF1 UPF2 XPO1 YTHDC1 ZC3H11A ZC3H11B ZC3H11C
GO:0016071|mRNA metabolic process GO biological_process	propagated from HUMAN-uniprot.gaf.gz	gaf-date=2026-06-18 08:16	exclude_iea=False A1CF AAR2 ADAR ADARB1 AGO1 AGO3 AGO4 AKAP8L ALKBH5 ALT-CBC_HUMAN ALYREF ALYREF-EJC_HUMAN-1 ANGEL1 ANGEL2 ANXA2 APOBEC1 AQR ARMC7 ATF2 ATF4 ATM ATXN2L B-ACT-III_SPLICEOSOME_HUMAN-1 B-ACT-II_SPLICEOSOME_HUMAN-1 B-ACT-IV_SPLICEOSOME_HUMAN B-ACT-I_SPLICEOSOME_HUMAN-1 BCAS2 BCLAF3 BICC1 BUD13 BUD31 B_SPLICEOSOME_HUMAN C*_SPLICEOSOME_HUMAN C2U-EDITOSOME_HUMAN C5AR1 C9ORF78 CACTIN CASC3 CBC_HUMAN CBLL1 CCR4-NOT_HUMAN-CNOT6-CNOT7 CCR4-NOT_HUMAN-CNOT6-CNOT8 CCR4-NOT_HUMAN-CNOT6L-CNOT7 CCR4-NOT_HUMAN-CNOT6L-CNOT8 CD2BP2 CDC40 CDC5L CDC73 CDK13 CELF1 CELF2 CELF3 CELF4 CELF5 CELF6 CENATAC CHD8 CIRBP CIRSR CLASRP CLNS1A CLP1 CMTR1 CMTR2 CNOT1 CNOT10 CNOT11 CNOT2 CNOT3 CNOT4 CNOT6 CNOT6L CNOT7 CNOT8 CNOT9 COIL CPSF1 CPSF2 CPSF3 CPSF4 CPSF4L CPSF6 CPSF6-NUDT21_HUMAN CPSF7 CPSF7-NUDT21_HUMAN CPSF_HUMAN CREB1 CRIPT CRNKL1 CSDE1 CSTF1 CSTF2 CSTF2T CSTF3 CTIF CTNNBL1 CWC15 CWC22 CWC25 CWC27 CWF19L1 CWF19L2 C_SPLICEOSOME_HUMAN-1 DBR1 DCP1A DCP1B DCP2 DCPS DCPS_HUMAN-1 DDX1 DDX17 DDX20 DDX23 DDX39A DDX39B DDX41 DDX42 DDX46 DDX5 DDX6 DECAPPING_HUMAN DECAPPING_HUMAN-1 DHX15 DHX16 DHX34 DHX35 DHX38 DHX40 DHX8 DHX9 DIS3 DIS3L DIS3L2 DKC1 DNAJC17 DXO EDC3 EDC4 EFTUD2 EIF3E EIF4A3 ELAVL4 EREG ERN1 ERN2 ESS2 EXOSC1 EXOSC10 EXOSC2 EXOSC3 EXOSC4 EXOSC5 EXOSC6 EXOSC7 EXOSC8 EXOSC9 FAM32A FBL FBLL1 FBLL1_RNP_HUMAN FBL_RNP_HUMAN FIP1L1 FLNA FOXE3 FRA10AC1 FRG1 GCFC2 GEMIN2 GEMIN4 GEMIN5 GEMIN6 GEMIN7 GEMIN8 GPATCH1 GPKOW GSPT1 H2AB1 H2AB2 HBS1L HCC_HUMAN HIPK3 HLTF HNRNPA0 HNRNPA1 HNRNPA1L2 HNRNPA1L3 HNRNPA2B1 HNRNPA3 HNRNPAB HNRNPC HNRNPF HNRNPH1 HNRNPH3 HNRNPK HNRNPL HNRNPLL HNRNPM HNRNPR HNRNPU HNRNPUL1 HNRNPUL2 HSPA1A HSPA1B HSPA8 HTATSF1 IBC_HUMAN IK ILF3 ILS-1_SPLICEOSOME_HUMAN-1 ILS-2_SPLICEOSOME_HUMAN-2 IRF3 ISY1 KHDC4 KHDRBS1 KHSRP KIN LEO1 LSM1 LSM1-7_HUMAN LSM10 LSM11 LSM14B LSM2 LSM2-8_HUMAN LSM3 LSM4 LSM5 LSM6 LSM7 LSM8 LUC7L LUC7L2 LUC7L3 MAGOH MAGOHB MBLAC1 MED1 METHYLOSOME_CLNS1A_HUMAN METTL14 METTL16 METTL3 METTL8 MFAP1 MINOR_B-ACT_SPLICEOSOME_HUMAN-1 MINOR_PRE-B_SPLICEOSOME_HUMAN MRTO4 MTDH MTDH-SND1_HUMAN MTPAP MTREX MYG1 N4BP2 NANOS2 NBAS NBDY NCBP1 NCBP2 NCBP2L NCBP3 NCL NCOA1 NCOA2 NFKBIZ NKAP NOCT NOL3 NONO NOP56 NOP58 NOVA1 NOVA2 NR1H2 NR1H3 NSUN2 NT5C3B NTC_HUMAN NUDT12 NUDT16 NUDT21 PABPC1 PABPC3 PABPN1L PAF1 PAN2 PAN3 PAN_HUMAN PAPOLA PAPOLG PARN PATL1 PATL2 PAXBP1 PCBP2 PCBP3 PCF11 PCIF1 PDCD7 PDE12 PDE6C PELO PHF5A PLRG1 PNLDC1 PNN PNPT1 PNRC1 PNRC2 POLR2A POST-B-ACT_SPLICEOSOME_HUMAN-1 PPARG PPARG-NCOA1_HUMAN PPARGC1A PPIE PPIH PPIL1 PPIL2 PPIL3 PPIL4 PPWD1 PQBP1 PRE-B-ACT_SPLICEOSOME_HUMAN PRE-B_SPLICEOSOME_HUMAN PRE-C*-II_SPLICEOSOME_HUMAN-1 PRE-C*-I_SPLICEOSOME_HUMAN-1 PRKACA PRKRIP1 PRMT5 PRMT7 PRMT9 PRP4K PRPF18 PRPF19 PRPF3 PRPF31 PRPF38A PRPF38B PRPF39 PRPF4 PRPF40A PRPF40B PRPF6 PRPF8 PSIP1 PSME3IP1 PTBP1 PTBP2 PTBP3 PUF60 PUS1 PUS3 PUS7 PUS7L PUSL1 PYM1 P_SPLICEOSOME_HUMAN-1 QKI RALY RAMAC RAMAC-RNMT-1 RAMACL RARA RBBP6 RBM10 RBM14 RBM17 RBM20 RBM22 RBM23 RBM3 RBM39 RBM41 RBM42 RBM44 RBM48 RBM5 RBM6 RBM8A RBMX RBMX2 RBMXL1 RBMXL2 RBMXL3 RBMY1A1 RBMY1B RBMY1C RBMY1D RBMY1E RBMY1F RC3H1 RC3H2 RES_HUMAN RIDA RNASEL RNF113A RNF113B RNGTT RNH1 RNMT RNPC3 RNPS1 RPRD1A RPRD1B RPRD2 RPUSD2 RPUSD3 RPUSD4 RSRC1 RSRP1 RTCB RXR-RAR_HUMAN RXRA RXRA-LXRA_HUMAN RXRA-RARA-NCOA2_HUMAN RXRA-RXRA_HUMAN RXRA-THRA_HUMAN RXRA-THRB_HUMAN RXRA-VDR_HUMAN RXRB RXRB-LXRB_HUMAN S100A10 SAMD4A SAMD4B SART1 SART3 SCAF1 SCAF11 SCNM1 SDE2 SETX SF1 SF1-U2AF2_HUMAN SF3A1 SF3A2 SF3A3 SF3A_HUMAN SF3B1 SF3B2 SF3B3 SF3B4 SF3B5 SF3B6 SF3B_HUMAN SFPQ SFSWAP SKIC2 SKIC3 SKIC8 SKI_HUMAN-1 SLBP SLFN14 SLU7 SMG1 SMG5 SMG5-SMG7_HUMAN SMG6 SMG7 SMG8 SMG9 SMN1 SMNDC1 SMN_HUMAN-1 SMU1 SM_HUMAN SND1 SNIP1 SNRNP200 SNRNP25 SNRNP27 SNRNP35 SNRNP40 SNRNP48 SNRNP70 SNRPA SNRPA1 SNRPB SNRPB2 SNRPC SNRPD1 SNRPD2 SNRPD3 SNRPE SNRPF SNRPG SNRPGP15 SNRPN SNU13 SNW1 SON SRPK1 SRPK2 SRPK3 SRRM1 SRRM2 SRRM4 SRSF1 SRSF10 SRSF11 SRSF12 SRSF2 SRSF4 SRSF5 SRSF6 SRSF7 SRSF9 SSB SSU72 SSU72L1 SSU72L2 SSU72L3 SSU72L4 SSU72L5 SSU72L6 STRAP SUPV3L1 SWT1 SYF2 SYMPK SYNCRIP TAF1 TAF10 TAF11 TAF12 TAF13 TAF2 TAF3 TAF4 TAF4B TAF5 TAF6 TAF7 TAF8 TAF9 TBP TBRG4 TCERG1 TENT2 TENT4B TESK1 TFCP2 TFIID-TAF4BVARIANT_HUMAN TFIID_HUMAN TFIP11 TGS1 THOC2 THOC7 THRA THRAP3 THRB TNKS1BP1 TP53 TRA2A TRA2B TRMT10C TRMT6 TRMT61A TRMT61B TRUB1 TRUB2 TSSC4 TUT1 TUT4 TUT7 TXNL4A TXNL4B U11-U12_DISNRNP_HUMAN-1 U11_SNRNP_HUMAN U12_SNRNP_HUMAN U1_HUMAN U2AF1 U2AF1L4 U2AF2 U2AF_HUMAN U2_HUMAN U4-U6_SNRNP_HUMAN U4ATAC-U6ATAC_SNRNP_HUMAN U4ATAC_SNRNP_HUMAN U4ATAC_U6ATAC.5_HUMAN-2 U4_6.5_HUMAN-1 U4_SNRNP_HUMAN U5 SNRNP-AAR2_HUMAN U5-SNRNP_HUMAN U6ATAC_SNRNP_HUMAN-1 U6_SNRNP_HUMAN U7_HUMAN UBL5 UPF1 UPF2 UPF3B URS00000273B8_9606 URS000005798C_9606 URS0000077130_9606 URS00000AA521_9606 URS00000C04DB_9606 URS000018C057_9606 URS00001B507D_9606 URS00001CF899_9606 URS00001E3B9F_9606 URS000022CFA6_9606 URS0000277F60_9606 URS00002EA327_9606 URS000035D229_9606 URS00003640C4_9606 URS000038C235_9606 URS00003A78BB_9606 URS00003A8D2C_9606 URS00004069B6_9606 URS0000445203_9606 URS000044F42B_9606 URS00004523B2_9606 URS00004CA96E_9606 URS00004D2697_9606 URS000051BA34_9606 URS000054D365_9606 URS0000561771_9606 URS000056AE32_9606 URS000063A356_9606 URS00006A35CA_9606 URS00006D2A94_9606 URS000076EDF6_9606 URS000076F8CD_9606 URS0000772BC1_9606 URS00007760C4_9606 URS0000788443_9606 URS00007E36BD_9606 URS00008B235A_9606 URS00008B23E8_9606 URS00008B243A_9606 URS00008B2E1F_9606 URS00008B3579_9606 URS00008B3666_9606 URS00008B3CCE_9606 URS00008B3E31_9606 URS00008B466A_9606 URS00008B569E_9606 URS00008B5BF7_9606 URS00008B5D4D_9606 URS00008B5ECF_9606 URS00008B6F7E_9606 URS00008B7C7D_9606 URS00008B7FBB_9606 URS00008B8456_9606 URS00008B9A2E_9606 URS00008B9F5B_9606 URS00008BAB58_9606 URS00008BAE4B_9606 URS00008BC05F_9606 URS00008BC98F_9606 URS00008BCBD5_9606 URS00008BD3C8_9606 URS00008BD5A6_9606 URS00008BE32C_9606 URS00008BF287_9606 URS00008BF86B_9606 URS00008BFBE4_9606 URS00008BFC81_9606 URS00008C15DB_9606 URS00008C1B10_9606 URS00008C1E2E_9606 URS00008C319B_9606 URS00009ADD2E_9606 URS00009B253F_9606 URS00009B2B36_9606 URS00009B7658_9606 URS00009BB6BA_9606 URS00009BBE03_9606 URS00009BF1A9_9606 URS00009C5047_9606 URS00009C5AED_9606 URS0000A78A53_9606 URS0000A9EC8D_9606 URS0000A9EF2D_9606 URS0000AA8098_9606 URS0000AA8449_9606 URS0000ABD7F2_9606 URS0000ABD7FD_9606 URS0000BC450F_9606 URS0000D56D8C_9606 URS0000D56ED7_9606 URS0000D56F36_9606 URS0000D57070_9606 URS0000D57143_9606 URS0000D5770B_9606 URS0000D581B9_9606 URS0000D581D3_9606 URS0000D583D8_9606 URS0000D5842B_9606 URS0000D5859A_9606 URS0000D589DD_9606 URS0000D58A35_9606 URS0000D58AC8_9606 URS0000D58B9D_9606 URS0000D58E34_9606 URS0000D58F71_9606 URS0000D593B1_9606 URS0000D59F75_9606 URS0000D5A193_9606 URS0000D5A585_9606 URS0000D5AA21_9606 URS0000D5AAA9_9606 URS0000D5AB9D_9606 URS0000D5B1D2_9606 URS0000D5B507_9606 URS0000D5B6B0_9606 URS0000D5B83B_9606 URS0000D5B901_9606 URS0000D5B980_9606 URS0000D5B9F5_9606 URS0000D5BD40_9606 URS0000D5BDA4_9606 URS0000D5BEA3_9606 URS0000D5BF79_9606 URS0000D5BFF6_9606 URS0000D5C058_9606 URS0000D5C0F0_9606 URS0000D5C1A0_9606 URS0000D5C3B0_9606 URS0000D5C6DE_9606 URS0000D5C71B_9606 URS0000D5C855_9606 URS0000D5C9DA_9606 URS0000D5CB05_9606 URS0000D5CE78_9606 URS0000D5CF12_9606 URS0000D5D0AC_9606 URS0000D5D19E_9606 URS0000D5D2EC_9606 URS0000D5D40A_9606 URS0000D5D8C5_9606 URS0000D5DAE7_9606 URS0000D5DC72_9606 URS0000D5DF5D_9606 URS0000D5E388_9606 URS0000D6E172_9606 URS0000DB879B_9606 URS0000DBA754_9606 URS0000E62DB7_9606 URS0000E7864A_9606 URS0000E80073_9606 URS0000E8C734_9606 URS0000E9137A_9606 URS0000E915A9_9606 URS0000E91600_9606 URS0000E91631_9606 URS0000E917DF_9606 URS0000E91853_9606 URS0000E91971_9606 URS0000E91B95_9606 URS0000E91D93_9606 URS0000E92245_9606 URS0000E92526_9606 URS0000E9256D_9606 URS0000E9260F_9606 URS0000E92631_9606 URS0000E93004_9606 URS0000E93114_9606 URS0000E93526_9606 URS0000E93727_9606 URS0000E937D6_9606 URS0000E938AE_9606 URS0000E93CDD_9606 URS0000E93D6A_9606 URS0000E93E12_9606 URS0000E93FA0_9606 URS0000E941BA_9606 URS0000E94245_9606 URS0000E9446E_9606 URS0000E9454E_9606 URS0000E94554_9606 URS0000E94D5F_9606 URS0000E94E4F_9606 URS0000E94E62_9606 URS0000E94F11_9606 URS0000E950C2_9606 URS0000E9536E_9606 URS0000E958A6_9606 URS0000E958DE_9606 URS0000E95B26_9606 URS0000E96334_9606 URS0000E966C6_9606 URS0000E96827_9606 URS0000E9696D_9606 URS0000E96AF6_9606 URS0000E96B5F_9606 URS0000E96BB9_9606 URS0000E96D1C_9606 URS0000E96D34_9606 URS0000E96E2C_9606 URS0000E970FA_9606 URS0000E9737F_9606 URS0000E9743E_9606 URS0000E9770D_9606 URS0000E9771E_9606 URS0000E9781E_9606 URS0000E97865_9606 URS0000E978A6_9606 URS0000E978EE_9606 URS0000E979A9_9606 URS0000E97A43_9606 URS0000E97DA6_9606 URS0000E97FD5_9606 URS0000E98020_9606 URS0000E983EB_9606 URS0000E984F0_9606 URS0000E986D2_9606 URS0000E98ADD_9606 URS0000E98BFF_9606 URS0000E98C50_9606 URS0000E98D88_9606 URS0000E99609_9606 URS0000E99722_9606 URS0000E9984C_9606 URS0000E998AB_9606 URS0000E9995C_9606 URS0000E99A46_9606 URS0000E99CBA_9606 URS0000E99E84_9606 URS0000E99ED8_9606 URS0000E9A1BE_9606 URS0000E9A1D7_9606 URS0000E9A235_9606 URS0000E9A244_9606 URS0000E9A2BF_9606 URS0000E9A4F3_9606 URS0000E9A6B9_9606 URS0000E9A837_9606 URS0000E9A9D7_9606 URS0000E9AE87_9606 URS0000E9B4C2_9606 URS0000E9B854_9606 URS0000E9B8A7_9606 URS0000E9B8BF_9606 URS0000E9BC5E_9606 URS0000E9C1C1_9606 URS0000E9C236_9606 URS0000E9C36D_9606 URS0000E9C670_9606 URS0000E9C6BC_9606 URS0000E9C80E_9606 URS0000E9C887_9606 URS0000E9C8E0_9606 URS0000E9CAE3_9606 URS0000E9CCFF_9606 URS0000E9CDEE_9606 URS0000E9CE18_9606 URS0000E9CE8E_9606 URS0000E9D35C_9606 URS0000E9D491_9606 URS0000E9D611_9606 URS0000E9D78D_9606 URS0000E9DB90_9606 URS0000E9DC34_9606 URS0000E9DC5B_9606 URS0000E9DF12_9606 URS0000E9E000_9606 URS0000E9E160_9606 URS0000E9E4EC_9606 URS0000E9EBBD_9606 URS0000E9ECB5_9606 URS0000E9F093_9606 URS0000E9F104_9606 URS0000E9F278_9606 URS0000E9F2B8_9606 URS0000E9F512_9606 URS0000E9F52B_9606 URS0000E9F532_9606 URS0000E9F747_9606 URS0000E9F8AE_9606 URS0000E9FE50_9606 URS0000EA0063_9606 URS0000EA0179_9606 URS0000EA07C5_9606 URS0000EA07E6_9606 URS0000EA0A6A_9606 URS0000EA0BA8_9606 URS0000EA0D4A_9606 URS0000EA0DBD_9606 URS0000EA1031_9606 URS0000EA14FD_9606 URS0000EA1976_9606 URS0000EA1B09_9606 URS0000EA1BC9_9606 URS0000EA1D4E_9606 URS0000EA1E52_9606 URS0000EA20A4_9606 URS0000EA211D_9606 URS0000EA2188_9606 URS0000EA22C7_9606 URS0000EA2327_9606 URS0000EA2375_9606 URS0000EA23F1_9606 URS0000EA2456_9606 URS0000EA25BC_9606 URS0000EA2795_9606 URS0000EA284A_9606 URS0000EA2C24_9606 URS0000EA2CF0_9606 URS0000EA3199_9606 URS0000EA3446_9606 URS0000EA3679_9606 URS0000EA3A89_9606 URS0000EA3B65_9606 URS0000EA3D10_9606 URS0000EA3D58_9606 URS0000EA3DD4_9606 URS0000EA45AF_9606 URS0000EA46C9_9606 URS0000EA4712_9606 URS0000EA494F_9606 URS0000EA4C8C_9606 URS0000EA4D11_9606 URS0000EA506A_9606 URS0000EA52E9_9606 URS0000EA548E_9606 URS0000EA5560_9606 URS0000EA5654_9606 URS0000EA569E_9606 URS0000EA5B6E_9606 URS0000EA5D8E_9606 URS0000EA5DB2_9606 URS0000EA5F66_9606 URS0000EA6055_9606 URS0000EA6066_9606 URS0000EA6116_9606 URS0000EA66F8_9606 URS0000EA67E6_9606 URS0000EA68EC_9606 URS0000EA6AE2_9606 URS0000EA6EC4_9606 URS0000EA6F70_9606 URS0000EA6F73_9606 URS0000EA71C4_9606 URS0000EA752F_9606 URS0000EA7603_9606 URS0000EA76CC_9606 URS0000EA7DA7_9606 URS0000EA81B3_9606 URS0000EA82B6_9606 URS0000EA86BE_9606 URS0000EA86F7_9606 URS0000EA893E_9606 URS0000EA8E55_9606 URS0000EA8EC3_9606 URS0000EA8FA9_9606 URS0000EA9057_9606 URS0000EA9110_9606 URS0000EA94FC_9606 URS0000EA9723_9606 URS0000EA974F_9606 URS0000EA97D5_9606 URS0000EA9819_9606 URS0000EA9B79_9606 URS0000EA9CBE_9606 URS0000EAA24D_9606 URS0000EAA3E0_9606 URS0000EAA4B9_9606 URS0000EAA71C_9606 URS0000EAA93B_9606 URS0000EAAAE7_9606 URS0000EAAAE9_9606 URS0000EAAF13_9606 URS0000EAB359_9606 URS0000EAB37B_9606 URS0000EAB3DB_9606 URS0000EAB5CA_9606 URS0000EAB650_9606 URS0000EABAAA_9606 URS0000EAC041_9606 URS0000EAC0AE_9606 URS0000EAC25B_9606 URS0000EAC2DC_9606 URS0000EAC4C2_9606 URS0000EAC5FD_9606 URS0000EAC7BF_9606 URS0000EACDC5_9606 URS0000EACF67_9606 URS0000EAD04E_9606 URS0000EAD23A_9606 URS0000EAD2E8_9606 URS0000EAD461_9606 URS0000EAD766_9606 URS0000EADC2A_9606 URS0000EADCE8_9606 URS0000EAE0BD_9606 URS0000EAE110_9606 URS0000EAE273_9606 URS0000EAE9BE_9606 URS0000EAEB17_9606 URS0000EAF187_9606 URS0000EAF48B_9606 URS0000EAF751_9606 URS0000EAF8AD_9606 URS0000EAF92A_9606 URS0000EAFC7A_9606 URS0000EAFFBD_9606 URS0000EB071B_9606 URS0000EB09FE_9606 URS0000EB0D8D_9606 URS0000EB0EE8_9606 URS0000EB0F3A_9606 URS0000EB10E5_9606 URS0000EB124A_9606 URS0000EB12D8_9606 URS0000EB1388_9606 URS0000EB141C_9606 URS0000EB161F_9606 URS0000EB18BD_9606 URS0000EB18BF_9606 URS0000EB18D5_9606 URS0000EB1A89_9606 URS0000EB1E2A_9606 URS0000EB1F66_9606 URS0000EB20C7_9606 URS0000EB2108_9606 URS0000EB2889_9606 URS0000EB28CF_9606 URS0000EB2963_9606 URS0000EB2C70_9606 URS0000EB2E67_9606 URS0000EB2EFF_9606 URS0000EB3877_9606 URS0000EB3A9F_9606 URS0000EB3D04_9606 URS0000EB3F9F_9606 URS0000EB4075_9606 URS0000EB43BF_9606 URS0000EB4419_9606 URS0000EB4472_9606 URS0000EB4742_9606 URS0000EB4857_9606 URS0000EB4ADC_9606 URS0000EB4C13_9606 URS0000EB4C58_9606 URS0000EB5275_9606 URS0000EB52E5_9606 URS0000EB546B_9606 URS0000EB55EB_9606 URS0000EB55F8_9606 URS0000EB562F_9606 URS0000EB57E0_9606 URS0000EB6099_9606 URS0000EB62CE_9606 URS0000EB6479_9606 URS0000EB657D_9606 URS0000EB6671_9606 URS0000EB6735_9606 URS0000EB6763_9606 URS0000EB6835_9606 URS0000EB6858_9606 URS0000EB6A54_9606 URS0000EB6F98_9606 URS0000EB6F9E_9606 URS0000EB727B_9606 URS0000EB7403_9606 URS0000EB74BA_9606 URS0000EB74EB_9606 URS0000EB7ACF_9606 URS0000EB7D19_9606 URS0000EB7E37_9606 URS0000EB7E75_9606 URS0000EB7FE6_9606 URS0000EB8009_9606 URS0000EB8095_9606 URS0000EB80BF_9606 URS0000EB80FD_9606 URS0000EB8201_9606 URS0000EB84E9_9606 URS0000EB85A1_9606 URS0000EB8DA1_9606 URS0000EB8DA3_9606 URS0000EB8DB2_9606 URS0000EB8F30_9606 URS0000EB93A9_9606 URS0000EB9A01_9606 URS0000EB9D74_9606 URS0000EB9EF5_9606 URS0000EBA112_9606 URS0000EBA1F4_9606 URS0000EBA3CF_9606 URS0000EBA4E9_9606 URS0000EBA54D_9606 URS0000EBA658_9606 URS0000EBA6B6_9606 URS0000EBA751_9606 URS0000EBA82A_9606 URS0000EBA922_9606 URS0000EBAEAF_9606 URS0000EBAEB8_9606 URS0000EBAED5_9606 URS0000EBB04E_9606 URS0000EBB12C_9606 URS0000EBB3CA_9606 URS0000EBB595_9606 URS0000EBB5B4_9606 URS0000EBB5F8_9606 URS0000EBB832_9606 URS0000EBBB2E_9606 URS0000EBBB50_9606 URS0000EBBE61_9606 URS0000EBBFED_9606 URS0000EBC10A_9606 URS0000EBC174_9606 URS0000EBC583_9606 URS0000EBC707_9606 URS0000EBCA15_9606 URS0000EBCB12_9606 URS0000EBCC34_9606 URS0000EBCD06_9606 URS0000EBCE87_9606 URS0000EBD21D_9606 URS0000EBD8A5_9606 URS0000EBDCD4_9606 URS0000EBDCE1_9606 URS0000EBE00A_9606 URS0000EBE012_9606 URS0000EBE0E7_9606 URS0000EBE25A_9606 URS0000EBE781_9606 URS0000EBEBDE_9606 URS0000EBEC00_9606 URS0000EBED53_9606 URS0000EBEE8F_9606 URS0000EBF199_9606 URS0000EBF39B_9606 URS0000EBF3A3_9606 URS0000EBF3BA_9606 URS0000EBF3E5_9606 URS0000EBF750_9606 URS0000EBF943_9606 URS0000EBF9F1_9606 URS0000EBFCDA_9606 URS0000EBFD3A_9606 URS0000EBFDD4_9606 URS0000EC0234_9606 URS0000EC068C_9606 URS0000EC07CF_9606 URS0000EC134D_9606 URS0000EC1469_9606 URS0000EC1557_9606 URS0000EC1585_9606 URS0000EC176C_9606 URS0000EC1AC8_9606 URS0000EC1B8D_9606 URS0000EC1EB1_9606 URS0000EC1FD4_9606 URS0000EC20E1_9606 URS0000EEB819_9606 URS0000EEBBEB_9606 URS0000EED28C_9606 URS0000EED322_9606 URS0000EED683_9606 URS0000EED751_9606 URS0000EED7A9_9606 URS0000EEF2FD_9606 URS0000EEFC60_9606 URS0000EF0A15_9606 URS0000EF161E_9606 URS0000EF1A60_9606 URS0000EF20CC_9606 URS0000EF2859_9606 URS0000EF28DC_9606 URS0000EF2DAC_9606 URS0000EF3174_9606 URS0000EF34E4_9606 URS0000EF367C_9606 URS0000EF3EB0_9606 URS0000EF4254_9606 URS0000EF457E_9606 URS0000EF465C_9606 URS0000EF472B_9606 URS0000EF51BF_9606 URS0000EF52DF_9606 URS0000EF552E_9606 URS0000EF560D_9606 URS0000EF5BBA_9606 URS0000EF6C23_9606 URS00019A379B_9606 URS00019A434D_9606 URS00019A6DE0_9606 URS00019AF240_9606 URS00019B07AE_9606 URS00019C2889_9606 URS00019C382D_9606 URS00019C6ABF_9606 URS00019D23B3_9606 URS00019D5826_9606 URS00019D9AC9_9606 URS00019E055D_9606 URS00019E470D_9606 URS00019E9892_9606 URS00019EA730_9606 URS00019F0288_9606 URS00019F2342_9606 URS00019F8749_9606 URS0001A028AC_9606 URS0001A0A0E9_9606 URS0001A12A83_9606 URS0001A169C1_9606 URS0001A1DB6D_9606 URS000207EEAB_9606 URS00021820F8_9606 URS00021821BE_9606 URS00021ED9AF_9606 URS0002203C59_9606 URS000221C894_9606 URS0002224A9D_9606 URS000222E539_9606 URS000225053A_9606 URS0002266E62_9606 URS0002268910_9606 URS00022B95E9_9606 URS0002317157_9606 URS000231A5F5_9606 URS000231B8E2_9606 URS000232F066_9606 URS0002331521_9606 URS0002335A7C_9606 URS0002335B53_9606 URS0002335EA2_9606 URS0002336099_9606 URS0002336216_9606 URS00023364B9_9606 URS000233655E_9606 URS000233661D_9606 URS000233672F_9606 URS0002336A4C_9606 URS0002336AFB_9606 URS0002336C1A_9606 URS0002336E16_9606 URS0002336F78_9606 URS000233704A_9606 URS0002337578_9606 URS0002337826_9606 URS0002337C39_9606 URS0002337EC0_9606 URS0002337F5A_9606 URS0002337FDC_9606 URS0002338159_9606 URS0002338703_9606 URS0002338877_9606 URS0002338A5B_9606 URS0002338A78_9606 URS0002338AAB_9606 URS0002338C3B_9606 URS00023391CA_9606 URS00023395BC_9606 URS00023399C5_9606 URS00023399F1_9606 URS0002339CBD_9606 URS000233A0AD_9606 URS000233A0CB_9606 URS000233A0CE_9606 URS000233AB88_9606 URS000233ABEE_9606 URS000233AD98_9606 URS000233ADB9_9606 URS000233AE5D_9606 URS000233B4BF_9606 URS000233B76A_9606 URS000233BD00_9606 URS000233BD02_9606 URS000233BE26_9606 URS000233BEAC_9606 URS000233C2A1_9606 URS000233C3AC_9606 URS000233C3F9_9606 URS000233C90B_9606 URS000233CB5A_9606 URS000233D0E5_9606 URS000233D3B4_9606 URS000233D3F7_9606 URS000233D55C_9606 URS000233DA4A_9606 URS000233DA80_9606 URS000233DDD4_9606 URS000233DDDA_9606 URS000233E05D_9606 URS000233E38A_9606 URS000233EA0F_9606 URS000233F116_9606 URS000233F1BC_9606 URS000233F523_9606 URS000233F6A5_9606 URS00023400C4_9606 URS0002340D03_9606 URS0002340E92_9606 URS00023410F5_9606 URS0002341167_9606 URS0002341475_9606 URS000234147E_9606 URS000234161F_9606 URS000234181B_9606 URS00023418B5_9606 URS0002341C9E_9606 URS0002341D50_9606 URS000234209F_9606 URS000234241E_9606 URS00023427EA_9606 URS00023427F5_9606 URS0002342870_9606 URS00023429B3_9606 URS0002342ACA_9606 URS0002342CE5_9606 URS0002342D8A_9606 URS0002342DDC_9606 URS00023435B9_9606 URS0002343C82_9606 URS0002343D80_9606 URS0002343DD4_9606 URS0002343F8F_9606 URS0002343FD0_9606 URS000234416C_9606 URS0002344F25_9606 URS000234510C_9606 URS00023452D3_9606 URS0002345734_9606 URS000234578B_9606 URS0002345D22_9606 URS0002346AE8_9606 URS0002346BBF_9606 URS0002346E22_9606 URS0002346F82_9606 URS0002347035_9606 URS00023476DC_9606 URS0002347AF5_9606 URS0002347C5B_9606 URS0002347D39_9606 URS0002347F3E_9606 URS0002348166_9606 URS00023481D9_9606 URS000234884D_9606 URS00023490DF_9606 URS00023491C9_9606 URS0002349881_9606 URS00023498DF_9606 URS000234991B_9606 URS00023499D5_9606 URS0002349AE3_9606 URS00025104C7_9606 URS0002511ED8_9606 URS0002516ED5_9606 URS00025183C8_9606 URS000251B636_9606 URS000251CD21_9606 URS0002520495_9606 URS000252B9D2_9606 URS000252CB8C_9606 URS000252CE74_9606 URS000252D6F9_9606 URS000252ECE9_9606 URS0002535B98_9606 URS00025378FF_9606 URS000253CEBD_9606 URS0002541A94_9606 URS0002543483_9606 URS00025468C4_9606 URS000255F7F8_9606 URS0002563078_9606 URS0002568B35_9606 URS000256A863_9606 URS0002571FF1_9606 URS0002579EFC_9606 URS000257C899_9606 URS000257F77C_9606 URS000257FB87_9606 URS0002587614_9606 URS000258AB90_9606 URS000258F4A6_9606 URS00025A0104_9606 URS00025A38D9_9606 URS00025B0946_9606 URS00025B2095_9606 URS00025B4386_9606 URS00025B9314_9606 URS00025BBD5F_9606 URS00025C1CE2_9606 URS00025C45A3_9606 URS00025C46C1_9606 URS00025C80F9_9606 URS00025CCCE6_9606 URS00025D01E3_9606 URS00025D3651_9606 URS00025D6EE4_9606 URS00025DEF48_9606 URS00025E7BC6_9606 URS00025ECBA6_9606 URS00025EE8C7_9606 URS00025F3BCB_9606 URS0002617DA2_9606 URS0002617E96_9606 URS000261831E_9606 URS0002618737_9606 URS00026A1AED_9606 URS00026A274D_9606 URS0002853ABA_9606 URS0002915756_9606 URS0002A14C75_9606 URS0002A15E93_9606 URS0002A1938E_9606 URS0002A1B509_9606 URS0002A1D659_9606 URS0002A203AE_9606 URS0002A20DFB_9606 URS0002A21D92_9606 URS0002A2409E_9606 URS0002A26075_9606 URS0002A262A7_9606 URS0002A27633_9606 URS0002A28CD2_9606 URS0002A2C146_9606 URS0002A2C9B7_9606 URS0002A2E906_9606 URS0002A2F71B_9606 URS0002A31861_9606 URS0002A3200A_9606 URS0002A32253_9606 URS0002A333C5_9606 URS0002A34264_9606 URS0002A349BC_9606 URS0002A34BBE_9606 URS0002A35534_9606 URS0002A37BDD_9606 URS0002A381FE_9606 URS0002A398C5_9606 URS0002A3AA58_9606 URS0002A3C1E4_9606 URS0002A3C258_9606 URS0002A3D01A_9606 URS0002A3E310_9606 URS0002A3E397_9606 URS0002A3ED82_9606 URS0002A40738_9606 URS0002A408A4_9606 URS0002A40AC2_9606 URS0002A40B44_9606 URS0002A40E51_9606 URS0002A43180_9606 URS0002A440D5_9606 URS0002A458FC_9606 URS0002A479DB_9606 URS0002A483ED_9606 URS0002A48FBB_9606 URS0002A49BD9_9606 URS0002A4C5CE_9606 URS0002A4E204_9606 URS0002A4E736_9606 URS0002A50CCD_9606 URS0002A51AC5_9606 URS0002A53D61_9606 URS0002A53E2C_9606 URS0002A55887_9606 URS0002A55D30_9606 URS0002A55D90_9606 URS0002A56DA0_9606 URS0002A56DE2_9606 URS0002A5763C_9606 URS0002A58E25_9606 URS0002A59622_9606 URS0002A5BF7C_9606 URS0002A5CA90_9606 URS0002A5DB6A_9606 URS0002A5DC2F_9606 URS0002A5E29C_9606 URS0002A5FE38_9606 URS0002A5FE48_9606 URS0002A61016_9606 URS0002A623F4_9606 URS0002A6301B_9606 URS0002A634C4_9606 URS0002A6590F_9606 URS0002A676EB_9606 URS0002A68E7C_9606 URS0002A6B97F_9606 URS0002A6C05E_9606 URS0002A6E96B_9606 URS0002A6EBD5_9606 URS0002A6EE0B_9606 URS0002A6FFF9_9606 USP25 USP39 USP4 USP49 VDR VIRMA WBP4 WDR33 WDR70 WDR77 WDR83 WTAP XAB2 XRN1 XRN2 YJU2 YJU2B YTHDC1 YTHDF2 ZBTB1 ZBTB8OS ZC3H12A ZC3H13 ZC3H14 ZCCHC7 ZCCHC8 ZCRB1 ZFP36 ZFP36L1 ZFP36L2 ZIC3 ZMAT2 ZMAT5 ZNF473 ZNF830 ZRSR2 ZRSR2P1
GO:0110156|mRNA methylguanosine-cap decapping GO biological_process	propagated from HUMAN-uniprot.gaf.gz	gaf-date=2026-06-18 08:16	exclude_iea=False CNOT4 CNOT7 DCP1A DCP1B DCP2 DCPS DCPS_HUMAN-1 DDX6 DECAPPING_HUMAN DECAPPING_HUMAN-1 EDC3 EDC4 LSM1 LSM1-7_HUMAN LSM2 LSM3 LSM4 LSM5 LSM6 LSM7 NUDT12 PATL1 PATL2 PNRC2 XRN1
GO:0016556|mRNA modification GO biological_process	propagated from HUMAN-uniprot.gaf.gz	gaf-date=2026-06-18 08:16	exclude_iea=False A1CF ADAR ADARB1 APOBEC1 C2U-EDITOSOME_HUMAN DKC1 FBL FBLL1 FBLL1_RNP_HUMAN FBL_RNP_HUMAN HNRNPAB METTL14 METTL3 NOP56 NOP58 PUS1 PUS3 PUS7 PUS7L PUSL1 RPUSD2 RPUSD3 RPUSD4 SNU13 SYNCRIP TRUB1 TRUB2 WTAP
GO:0006397|mRNA processing GO biological_process	propagated from HUMAN-uniprot.gaf.gz	gaf-date=2026-06-18 08:16	exclude_iea=False AAR2 ADARB1 AKAP8L ALKBH5 ANGEL1 ANGEL2 AQR ARMC7 B-ACT-III_SPLICEOSOME_HUMAN-1 B-ACT-II_SPLICEOSOME_HUMAN-1 B-ACT-IV_SPLICEOSOME_HUMAN B-ACT-I_SPLICEOSOME_HUMAN-1 BCAS2 BCLAF3 BUD13 BUD31 B_SPLICEOSOME_HUMAN C*_SPLICEOSOME_HUMAN C9ORF78 CACTIN CASC3 CBC_HUMAN CBLL1 CD2BP2 CDC40 CDC5L CDC73 CDK13 CELF1 CELF2 CELF3 CELF4 CELF5 CELF6 CENATAC CHD8 CIRBP CIRSR CLASRP CLNS1A CLP1 CMTR1 CMTR2 COIL CPSF1 CPSF2 CPSF3 CPSF4 CPSF4L CPSF6 CPSF6-NUDT21_HUMAN CPSF7 CPSF7-NUDT21_HUMAN CPSF_HUMAN CRIPT CRNKL1 CSTF1 CSTF2 CSTF2T CSTF3 CTNNBL1 CWC15 CWC22 CWC25 CWC27 CWF19L1 CWF19L2 C_SPLICEOSOME_HUMAN-1 DBR1 DCPS DDX1 DDX17 DDX20 DDX23 DDX39A DDX39B DDX41 DDX42 DDX46 DDX5 DHX15 DHX16 DHX35 DHX38 DHX40 DHX8 DHX9 DNAJC17 EFTUD2 EIF4A3 ELAVL4 ERN1 ERN2 ESS2 FAM32A FIP1L1 FRA10AC1 FRG1 GCFC2 GEMIN2 GEMIN4 GEMIN5 GEMIN6 GEMIN7 GEMIN8 GPATCH1 GPKOW H2AB1 H2AB2 HNRNPA0 HNRNPA1 HNRNPA1L2 HNRNPA1L3 HNRNPA2B1 HNRNPA3 HNRNPC HNRNPF HNRNPH1 HNRNPH3 HNRNPK HNRNPL HNRNPLL HNRNPM HNRNPR HNRNPU HNRNPUL1 HNRNPUL2 HSPA8 HTATSF1 IBC_HUMAN IK ILF3 ILS-1_SPLICEOSOME_HUMAN-1 ILS-2_SPLICEOSOME_HUMAN-2 ISY1 KHDC4 KHDRBS1 KHSRP KIN LEO1 LSM1 LSM10 LSM11 LSM2 LSM2-8_HUMAN LSM3 LSM4 LSM5 LSM6 LSM7 LSM8 LUC7L LUC7L2 LUC7L3 MAGOH MAGOHB MBLAC1 METHYLOSOME_CLNS1A_HUMAN METTL14 METTL16 METTL3 MFAP1 MINOR_B-ACT_SPLICEOSOME_HUMAN-1 MINOR_PRE-B_SPLICEOSOME_HUMAN MTPAP MTREX MYG1 NCBP1 NCBP2 NCBP2L NCL NKAP NOL3 NONO NOVA1 NOVA2 NSUN2 NTC_HUMAN NUDT21 PABPC1 PAF1 PAPOLA PAPOLG PAXBP1 PCF11 PCIF1 PDCD7 PHF5A PLRG1 PNN POST-B-ACT_SPLICEOSOME_HUMAN-1 PPARGC1A PPIE PPIH PPIL1 PPIL2 PPIL3 PPIL4 PPWD1 PQBP1 PRE-B-ACT_SPLICEOSOME_HUMAN PRE-B_SPLICEOSOME_HUMAN PRE-C*-II_SPLICEOSOME_HUMAN-1 PRE-C*-I_SPLICEOSOME_HUMAN-1 PRKACA PRKRIP1 PRMT5 PRMT7 PRMT9 PRP4K PRPF18 PRPF19 PRPF3 PRPF31 PRPF38A PRPF38B PRPF39 PRPF4 PRPF40A PRPF40B PRPF6 PRPF8 PSIP1 PSME3IP1 PTBP1 PTBP2 PTBP3 PUF60 P_SPLICEOSOME_HUMAN-1 QKI RALY RAMAC RAMAC-RNMT-1 RAMACL RBBP6 RBM10 RBM14 RBM17 RBM20 RBM22 RBM23 RBM3 RBM39 RBM41 RBM42 RBM44 RBM48 RBM5 RBM6 RBM8A RBMX RBMX2 RBMXL1 RBMXL2 RBMXL3 RBMY1A1 RBMY1B RBMY1C RBMY1D RBMY1E RBMY1F RES_HUMAN RNASEL RNF113A RNF113B RNGTT RNMT RNPC3 RNPS1 RPRD1A RPRD1B RPRD2 RSRC1 RSRP1 RTCB SART1 SART3 SCAF1 SCAF11 SCNM1 SDE2 SETX SF1 SF1-U2AF2_HUMAN SF3A1 SF3A2 SF3A3 SF3A_HUMAN SF3B1 SF3B2 SF3B3 SF3B4 SF3B5 SF3B6 SF3B_HUMAN SFPQ SFSWAP SLBP SLU7 SMN1 SMNDC1 SMN_HUMAN-1 SMU1 SM_HUMAN SNIP1 SNRNP200 SNRNP25 SNRNP27 SNRNP35 SNRNP40 SNRNP48 SNRNP70 SNRPA SNRPA1 SNRPB SNRPB2 SNRPC SNRPD1 SNRPD2 SNRPD3 SNRPE SNRPF SNRPG SNRPGP15 SNRPN SNU13 SNW1 SON SRPK1 SRPK2 SRPK3 SRRM1 SRRM2 SRRM4 SRSF1 SRSF10 SRSF11 SRSF12 SRSF2 SRSF4 SRSF5 SRSF6 SRSF7 SRSF9 SSU72 SSU72L1 SSU72L2 SSU72L3 SSU72L4 SSU72L5 SSU72L6 STRAP SYF2 SYMPK SYNCRIP TBRG4 TCERG1 TENT2 TENT4B TFIP11 TGS1 THOC2 THOC7 TRA2A TRA2B TRMT10C TRMT6 TRMT61A TRMT61B TSSC4 TUT1 TXNL4A TXNL4B U11-U12_DISNRNP_HUMAN-1 U11_SNRNP_HUMAN U12_SNRNP_HUMAN U1_HUMAN U2AF1 U2AF1L4 U2AF2 U2AF_HUMAN U2_HUMAN U4-U6_SNRNP_HUMAN U4ATAC-U6ATAC_SNRNP_HUMAN U4ATAC_SNRNP_HUMAN U4ATAC_U6ATAC.5_HUMAN-2 U4_6.5_HUMAN-1 U4_SNRNP_HUMAN U5 SNRNP-AAR2_HUMAN U5-SNRNP_HUMAN U6ATAC_SNRNP_HUMAN-1 U6_SNRNP_HUMAN UBL5 URS00000273B8_9606 URS000005798C_9606 URS0000077130_9606 URS00000AA521_9606 URS00000C04DB_9606 URS000018C057_9606 URS00001B507D_9606 URS00001CF899_9606 URS00001E3B9F_9606 URS000022CFA6_9606 URS0000277F60_9606 URS00002EA327_9606 URS000035D229_9606 URS00003640C4_9606 URS000038C235_9606 URS00003A78BB_9606 URS00003A8D2C_9606 URS00004069B6_9606 URS0000445203_9606 URS000044F42B_9606 URS00004523B2_9606 URS00004CA96E_9606 URS00004D2697_9606 URS000051BA34_9606 URS000054D365_9606 URS0000561771_9606 URS000056AE32_9606 URS000063A356_9606 URS00006A35CA_9606 URS00006D2A94_9606 URS000076EDF6_9606 URS000076F8CD_9606 URS0000772BC1_9606 URS00007760C4_9606 URS0000788443_9606 URS00007E36BD_9606 URS00008B235A_9606 URS00008B23E8_9606 URS00008B243A_9606 URS00008B2E1F_9606 URS00008B3579_9606 URS00008B3666_9606 URS00008B3CCE_9606 URS00008B3E31_9606 URS00008B466A_9606 URS00008B569E_9606 URS00008B5BF7_9606 URS00008B5D4D_9606 URS00008B5ECF_9606 URS00008B6F7E_9606 URS00008B7C7D_9606 URS00008B7FBB_9606 URS00008B8456_9606 URS00008B9A2E_9606 URS00008B9F5B_9606 URS00008BAB58_9606 URS00008BAE4B_9606 URS00008BC05F_9606 URS00008BC98F_9606 URS00008BCBD5_9606 URS00008BD3C8_9606 URS00008BD5A6_9606 URS00008BE32C_9606 URS00008BF287_9606 URS00008BF86B_9606 URS00008BFBE4_9606 URS00008BFC81_9606 URS00008C15DB_9606 URS00008C1B10_9606 URS00008C1E2E_9606 URS00008C319B_9606 URS00009ADD2E_9606 URS00009B253F_9606 URS00009B2B36_9606 URS00009B7658_9606 URS00009BB6BA_9606 URS00009BBE03_9606 URS00009BF1A9_9606 URS00009C5047_9606 URS00009C5AED_9606 URS0000A78A53_9606 URS0000A9EC8D_9606 URS0000A9EF2D_9606 URS0000AA8098_9606 URS0000AA8449_9606 URS0000ABD7F2_9606 URS0000ABD7FD_9606 URS0000BC450F_9606 URS0000D56D8C_9606 URS0000D56ED7_9606 URS0000D56F36_9606 URS0000D57070_9606 URS0000D57143_9606 URS0000D5770B_9606 URS0000D581B9_9606 URS0000D581D3_9606 URS0000D583D8_9606 URS0000D5842B_9606 URS0000D5859A_9606 URS0000D589DD_9606 URS0000D58A35_9606 URS0000D58AC8_9606 URS0000D58B9D_9606 URS0000D58E34_9606 URS0000D58F71_9606 URS0000D593B1_9606 URS0000D59F75_9606 URS0000D5A193_9606 URS0000D5A585_9606 URS0000D5AA21_9606 URS0000D5AAA9_9606 URS0000D5AB9D_9606 URS0000D5B1D2_9606 URS0000D5B507_9606 URS0000D5B6B0_9606 URS0000D5B83B_9606 URS0000D5B901_9606 URS0000D5B980_9606 URS0000D5B9F5_9606 URS0000D5BD40_9606 URS0000D5BDA4_9606 URS0000D5BEA3_9606 URS0000D5BF79_9606 URS0000D5BFF6_9606 URS0000D5C058_9606 URS0000D5C0F0_9606 URS0000D5C1A0_9606 URS0000D5C3B0_9606 URS0000D5C6DE_9606 URS0000D5C71B_9606 URS0000D5C855_9606 URS0000D5C9DA_9606 URS0000D5CB05_9606 URS0000D5CE78_9606 URS0000D5CF12_9606 URS0000D5D0AC_9606 URS0000D5D19E_9606 URS0000D5D2EC_9606 URS0000D5D40A_9606 URS0000D5D8C5_9606 URS0000D5DAE7_9606 URS0000D5DC72_9606 URS0000D5DF5D_9606 URS0000D5E388_9606 URS0000D6E172_9606 URS0000DB879B_9606 URS0000DBA754_9606 URS0000E62DB7_9606 URS0000E7864A_9606 URS0000E80073_9606 URS0000E8C734_9606 URS0000E9137A_9606 URS0000E915A9_9606 URS0000E91600_9606 URS0000E91631_9606 URS0000E917DF_9606 URS0000E91853_9606 URS0000E91971_9606 URS0000E91B95_9606 URS0000E91D93_9606 URS0000E92245_9606 URS0000E92526_9606 URS0000E9256D_9606 URS0000E9260F_9606 URS0000E92631_9606 URS0000E93004_9606 URS0000E93114_9606 URS0000E93526_9606 URS0000E93727_9606 URS0000E937D6_9606 URS0000E938AE_9606 URS0000E93CDD_9606 URS0000E93D6A_9606 URS0000E93E12_9606 URS0000E93FA0_9606 URS0000E941BA_9606 URS0000E94245_9606 URS0000E9446E_9606 URS0000E9454E_9606 URS0000E94554_9606 URS0000E94D5F_9606 URS0000E94E4F_9606 URS0000E94E62_9606 URS0000E94F11_9606 URS0000E950C2_9606 URS0000E9536E_9606 URS0000E958A6_9606 URS0000E958DE_9606 URS0000E95B26_9606 URS0000E96334_9606 URS0000E966C6_9606 URS0000E96827_9606 URS0000E9696D_9606 URS0000E96AF6_9606 URS0000E96B5F_9606 URS0000E96BB9_9606 URS0000E96D1C_9606 URS0000E96D34_9606 URS0000E96E2C_9606 URS0000E970FA_9606 URS0000E9737F_9606 URS0000E9743E_9606 URS0000E9770D_9606 URS0000E9771E_9606 URS0000E9781E_9606 URS0000E97865_9606 URS0000E978A6_9606 URS0000E978EE_9606 URS0000E979A9_9606 URS0000E97A43_9606 URS0000E97DA6_9606 URS0000E97FD5_9606 URS0000E98020_9606 URS0000E983EB_9606 URS0000E984F0_9606 URS0000E986D2_9606 URS0000E98ADD_9606 URS0000E98BFF_9606 URS0000E98C50_9606 URS0000E98D88_9606 URS0000E99609_9606 URS0000E99722_9606 URS0000E9984C_9606 URS0000E998AB_9606 URS0000E9995C_9606 URS0000E99A46_9606 URS0000E99CBA_9606 URS0000E99E84_9606 URS0000E99ED8_9606 URS0000E9A1BE_9606 URS0000E9A1D7_9606 URS0000E9A235_9606 URS0000E9A244_9606 URS0000E9A2BF_9606 URS0000E9A4F3_9606 URS0000E9A6B9_9606 URS0000E9A837_9606 URS0000E9A9D7_9606 URS0000E9AE87_9606 URS0000E9B4C2_9606 URS0000E9B854_9606 URS0000E9B8A7_9606 URS0000E9B8BF_9606 URS0000E9BC5E_9606 URS0000E9C1C1_9606 URS0000E9C236_9606 URS0000E9C36D_9606 URS0000E9C670_9606 URS0000E9C6BC_9606 URS0000E9C80E_9606 URS0000E9C887_9606 URS0000E9C8E0_9606 URS0000E9CAE3_9606 URS0000E9CCFF_9606 URS0000E9CDEE_9606 URS0000E9CE18_9606 URS0000E9CE8E_9606 URS0000E9D35C_9606 URS0000E9D491_9606 URS0000E9D611_9606 URS0000E9D78D_9606 URS0000E9DB90_9606 URS0000E9DC34_9606 URS0000E9DC5B_9606 URS0000E9DF12_9606 URS0000E9E000_9606 URS0000E9E160_9606 URS0000E9E4EC_9606 URS0000E9EBBD_9606 URS0000E9ECB5_9606 URS0000E9F093_9606 URS0000E9F104_9606 URS0000E9F278_9606 URS0000E9F2B8_9606 URS0000E9F512_9606 URS0000E9F52B_9606 URS0000E9F532_9606 URS0000E9F747_9606 URS0000E9F8AE_9606 URS0000E9FE50_9606 URS0000EA0063_9606 URS0000EA0179_9606 URS0000EA07C5_9606 URS0000EA07E6_9606 URS0000EA0A6A_9606 URS0000EA0BA8_9606 URS0000EA0D4A_9606 URS0000EA0DBD_9606 URS0000EA1031_9606 URS0000EA14FD_9606 URS0000EA1976_9606 URS0000EA1B09_9606 URS0000EA1BC9_9606 URS0000EA1D4E_9606 URS0000EA1E52_9606 URS0000EA20A4_9606 URS0000EA211D_9606 URS0000EA2188_9606 URS0000EA22C7_9606 URS0000EA2327_9606 URS0000EA2375_9606 URS0000EA23F1_9606 URS0000EA2456_9606 URS0000EA25BC_9606 URS0000EA2795_9606 URS0000EA284A_9606 URS0000EA2C24_9606 URS0000EA2CF0_9606 URS0000EA3199_9606 URS0000EA3446_9606 URS0000EA3679_9606 URS0000EA3A89_9606 URS0000EA3B65_9606 URS0000EA3D10_9606 URS0000EA3D58_9606 URS0000EA3DD4_9606 URS0000EA45AF_9606 URS0000EA46C9_9606 URS0000EA4712_9606 URS0000EA494F_9606 URS0000EA4C8C_9606 URS0000EA4D11_9606 URS0000EA506A_9606 URS0000EA52E9_9606 URS0000EA548E_9606 URS0000EA5560_9606 URS0000EA5654_9606 URS0000EA569E_9606 URS0000EA5B6E_9606 URS0000EA5D8E_9606 URS0000EA5DB2_9606 URS0000EA5F66_9606 URS0000EA6055_9606 URS0000EA6066_9606 URS0000EA6116_9606 URS0000EA66F8_9606 URS0000EA67E6_9606 URS0000EA68EC_9606 URS0000EA6AE2_9606 URS0000EA6EC4_9606 URS0000EA6F70_9606 URS0000EA6F73_9606 URS0000EA71C4_9606 URS0000EA752F_9606 URS0000EA7603_9606 URS0000EA76CC_9606 URS0000EA7DA7_9606 URS0000EA81B3_9606 URS0000EA82B6_9606 URS0000EA86BE_9606 URS0000EA86F7_9606 URS0000EA893E_9606 URS0000EA8E55_9606 URS0000EA8EC3_9606 URS0000EA8FA9_9606 URS0000EA9057_9606 URS0000EA9110_9606 URS0000EA94FC_9606 URS0000EA9723_9606 URS0000EA974F_9606 URS0000EA97D5_9606 URS0000EA9819_9606 URS0000EA9B79_9606 URS0000EA9CBE_9606 URS0000EAA24D_9606 URS0000EAA3E0_9606 URS0000EAA4B9_9606 URS0000EAA71C_9606 URS0000EAA93B_9606 URS0000EAAAE7_9606 URS0000EAAAE9_9606 URS0000EAAF13_9606 URS0000EAB359_9606 URS0000EAB37B_9606 URS0000EAB3DB_9606 URS0000EAB5CA_9606 URS0000EAB650_9606 URS0000EABAAA_9606 URS0000EAC041_9606 URS0000EAC0AE_9606 URS0000EAC25B_9606 URS0000EAC2DC_9606 URS0000EAC4C2_9606 URS0000EAC5FD_9606 URS0000EAC7BF_9606 URS0000EACDC5_9606 URS0000EACF67_9606 URS0000EAD04E_9606 URS0000EAD23A_9606 URS0000EAD2E8_9606 URS0000EAD461_9606 URS0000EAD766_9606 URS0000EADC2A_9606 URS0000EADCE8_9606 URS0000EAE0BD_9606 URS0000EAE110_9606 URS0000EAE273_9606 URS0000EAE9BE_9606 URS0000EAEB17_9606 URS0000EAF187_9606 URS0000EAF48B_9606 URS0000EAF751_9606 URS0000EAF8AD_9606 URS0000EAF92A_9606 URS0000EAFC7A_9606 URS0000EAFFBD_9606 URS0000EB071B_9606 URS0000EB09FE_9606 URS0000EB0D8D_9606 URS0000EB0EE8_9606 URS0000EB0F3A_9606 URS0000EB10E5_9606 URS0000EB124A_9606 URS0000EB12D8_9606 URS0000EB1388_9606 URS0000EB141C_9606 URS0000EB161F_9606 URS0000EB18BD_9606 URS0000EB18BF_9606 URS0000EB18D5_9606 URS0000EB1A89_9606 URS0000EB1E2A_9606 URS0000EB1F66_9606 URS0000EB20C7_9606 URS0000EB2108_9606 URS0000EB2889_9606 URS0000EB28CF_9606 URS0000EB2963_9606 URS0000EB2C70_9606 URS0000EB2E67_9606 URS0000EB2EFF_9606 URS0000EB3877_9606 URS0000EB3A9F_9606 URS0000EB3D04_9606 URS0000EB3F9F_9606 URS0000EB4075_9606 URS0000EB43BF_9606 URS0000EB4419_9606 URS0000EB4472_9606 URS0000EB4742_9606 URS0000EB4857_9606 URS0000EB4ADC_9606 URS0000EB4C13_9606 URS0000EB4C58_9606 URS0000EB5275_9606 URS0000EB52E5_9606 URS0000EB546B_9606 URS0000EB55EB_9606 URS0000EB55F8_9606 URS0000EB562F_9606 URS0000EB57E0_9606 URS0000EB6099_9606 URS0000EB62CE_9606 URS0000EB6479_9606 URS0000EB657D_9606 URS0000EB6671_9606 URS0000EB6735_9606 URS0000EB6763_9606 URS0000EB6835_9606 URS0000EB6858_9606 URS0000EB6A54_9606 URS0000EB6F98_9606 URS0000EB6F9E_9606 URS0000EB727B_9606 URS0000EB7403_9606 URS0000EB74BA_9606 URS0000EB74EB_9606 URS0000EB7ACF_9606 URS0000EB7D19_9606 URS0000EB7E37_9606 URS0000EB7E75_9606 URS0000EB7FE6_9606 URS0000EB8009_9606 URS0000EB8095_9606 URS0000EB80BF_9606 URS0000EB80FD_9606 URS0000EB8201_9606 URS0000EB84E9_9606 URS0000EB85A1_9606 URS0000EB8DA1_9606 URS0000EB8DA3_9606 URS0000EB8DB2_9606 URS0000EB8F30_9606 URS0000EB93A9_9606 URS0000EB9A01_9606 URS0000EB9D74_9606 URS0000EB9EF5_9606 URS0000EBA112_9606 URS0000EBA1F4_9606 URS0000EBA3CF_9606 URS0000EBA4E9_9606 URS0000EBA54D_9606 URS0000EBA658_9606 URS0000EBA6B6_9606 URS0000EBA751_9606 URS0000EBA82A_9606 URS0000EBA922_9606 URS0000EBAEAF_9606 URS0000EBAEB8_9606 URS0000EBAED5_9606 URS0000EBB04E_9606 URS0000EBB12C_9606 URS0000EBB3CA_9606 URS0000EBB595_9606 URS0000EBB5B4_9606 URS0000EBB5F8_9606 URS0000EBB832_9606 URS0000EBBB2E_9606 URS0000EBBB50_9606 URS0000EBBE61_9606 URS0000EBBFED_9606 URS0000EBC10A_9606 URS0000EBC174_9606 URS0000EBC583_9606 URS0000EBC707_9606 URS0000EBCA15_9606 URS0000EBCB12_9606 URS0000EBCC34_9606 URS0000EBCD06_9606 URS0000EBCE87_9606 URS0000EBD21D_9606 URS0000EBD8A5_9606 URS0000EBDCD4_9606 URS0000EBDCE1_9606 URS0000EBE00A_9606 URS0000EBE012_9606 URS0000EBE0E7_9606 URS0000EBE25A_9606 URS0000EBE781_9606 URS0000EBEBDE_9606 URS0000EBEC00_9606 URS0000EBED53_9606 URS0000EBEE8F_9606 URS0000EBF199_9606 URS0000EBF39B_9606 URS0000EBF3A3_9606 URS0000EBF3BA_9606 URS0000EBF3E5_9606 URS0000EBF750_9606 URS0000EBF943_9606 URS0000EBF9F1_9606 URS0000EBFCDA_9606 URS0000EBFD3A_9606 URS0000EBFDD4_9606 URS0000EC0234_9606 URS0000EC068C_9606 URS0000EC07CF_9606 URS0000EC134D_9606 URS0000EC1469_9606 URS0000EC1557_9606 URS0000EC1585_9606 URS0000EC176C_9606 URS0000EC1AC8_9606 URS0000EC1B8D_9606 URS0000EC1EB1_9606 URS0000EC1FD4_9606 URS0000EC20E1_9606 URS0000EEB819_9606 URS0000EEBBEB_9606 URS0000EED28C_9606 URS0000EED322_9606 URS0000EED683_9606 URS0000EED751_9606 URS0000EED7A9_9606 URS0000EEF2FD_9606 URS0000EEFC60_9606 URS0000EF0A15_9606 URS0000EF161E_9606 URS0000EF1A60_9606 URS0000EF20CC_9606 URS0000EF2859_9606 URS0000EF28DC_9606 URS0000EF2DAC_9606 URS0000EF3174_9606 URS0000EF34E4_9606 URS0000EF367C_9606 URS0000EF3EB0_9606 URS0000EF4254_9606 URS0000EF457E_9606 URS0000EF465C_9606 URS0000EF472B_9606 URS0000EF51BF_9606 URS0000EF52DF_9606 URS0000EF552E_9606 URS0000EF560D_9606 URS0000EF5BBA_9606 URS0000EF6C23_9606 URS00019A379B_9606 URS00019A434D_9606 URS00019A6DE0_9606 URS00019AF240_9606 URS00019B07AE_9606 URS00019C2889_9606 URS00019C382D_9606 URS00019C6ABF_9606 URS00019D23B3_9606 URS00019D5826_9606 URS00019D9AC9_9606 URS00019E055D_9606 URS00019E470D_9606 URS00019E9892_9606 URS00019EA730_9606 URS00019F0288_9606 URS00019F2342_9606 URS00019F8749_9606 URS0001A028AC_9606 URS0001A0A0E9_9606 URS0001A12A83_9606 URS0001A169C1_9606 URS0001A1DB6D_9606 URS000207EEAB_9606 URS00021820F8_9606 URS00021821BE_9606 URS00021ED9AF_9606 URS0002203C59_9606 URS000221C894_9606 URS0002224A9D_9606 URS000222E539_9606 URS000225053A_9606 URS0002266E62_9606 URS0002268910_9606 URS00022B95E9_9606 URS0002317157_9606 URS000231A5F5_9606 URS000231B8E2_9606 URS000232F066_9606 URS0002331521_9606 URS0002335A7C_9606 URS0002335B53_9606 URS0002335EA2_9606 URS0002336099_9606 URS0002336216_9606 URS00023364B9_9606 URS000233655E_9606 URS000233661D_9606 URS000233672F_9606 URS0002336A4C_9606 URS0002336AFB_9606 URS0002336C1A_9606 URS0002336E16_9606 URS0002336F78_9606 URS000233704A_9606 URS0002337578_9606 URS0002337826_9606 URS0002337C39_9606 URS0002337EC0_9606 URS0002337F5A_9606 URS0002337FDC_9606 URS0002338159_9606 URS0002338703_9606 URS0002338877_9606 URS0002338A5B_9606 URS0002338A78_9606 URS0002338AAB_9606 URS0002338C3B_9606 URS00023391CA_9606 URS00023395BC_9606 URS00023399C5_9606 URS00023399F1_9606 URS0002339CBD_9606 URS000233A0AD_9606 URS000233A0CB_9606 URS000233A0CE_9606 URS000233AB88_9606 URS000233ABEE_9606 URS000233AD98_9606 URS000233ADB9_9606 URS000233AE5D_9606 URS000233B4BF_9606 URS000233B76A_9606 URS000233BD00_9606 URS000233BD02_9606 URS000233BE26_9606 URS000233BEAC_9606 URS000233C2A1_9606 URS000233C3AC_9606 URS000233C3F9_9606 URS000233C90B_9606 URS000233CB5A_9606 URS000233D0E5_9606 URS000233D3B4_9606 URS000233D3F7_9606 URS000233D55C_9606 URS000233DA4A_9606 URS000233DA80_9606 URS000233DDD4_9606 URS000233DDDA_9606 URS000233E05D_9606 URS000233E38A_9606 URS000233EA0F_9606 URS000233F116_9606 URS000233F1BC_9606 URS000233F523_9606 URS000233F6A5_9606 URS00023400C4_9606 URS0002340D03_9606 URS0002340E92_9606 URS00023410F5_9606 URS0002341167_9606 URS0002341475_9606 URS000234147E_9606 URS000234161F_9606 URS000234181B_9606 URS00023418B5_9606 URS0002341C9E_9606 URS0002341D50_9606 URS000234209F_9606 URS000234241E_9606 URS00023427EA_9606 URS00023427F5_9606 URS0002342870_9606 URS00023429B3_9606 URS0002342ACA_9606 URS0002342CE5_9606 URS0002342D8A_9606 URS0002342DDC_9606 URS00023435B9_9606 URS0002343C82_9606 URS0002343D80_9606 URS0002343DD4_9606 URS0002343F8F_9606 URS0002343FD0_9606 URS000234416C_9606 URS0002344F25_9606 URS000234510C_9606 URS00023452D3_9606 URS0002345734_9606 URS000234578B_9606 URS0002345D22_9606 URS0002346AE8_9606 URS0002346BBF_9606 URS0002346E22_9606 URS0002346F82_9606 URS0002347035_9606 URS00023476DC_9606 URS0002347AF5_9606 URS0002347C5B_9606 URS0002347D39_9606 URS0002347F3E_9606 URS0002348166_9606 URS00023481D9_9606 URS000234884D_9606 URS00023490DF_9606 URS00023491C9_9606 URS0002349881_9606 URS00023498DF_9606 URS000234991B_9606 URS00023499D5_9606 URS0002349AE3_9606 URS00025104C7_9606 URS0002511ED8_9606 URS0002516ED5_9606 URS00025183C8_9606 URS000251B636_9606 URS000251CD21_9606 URS0002520495_9606 URS000252B9D2_9606 URS000252CB8C_9606 URS000252CE74_9606 URS000252D6F9_9606 URS000252ECE9_9606 URS0002535B98_9606 URS00025378FF_9606 URS000253CEBD_9606 URS0002541A94_9606 URS0002543483_9606 URS00025468C4_9606 URS000255F7F8_9606 URS0002563078_9606 URS0002568B35_9606 URS000256A863_9606 URS0002571FF1_9606 URS0002579EFC_9606 URS000257C899_9606 URS000257F77C_9606 URS000257FB87_9606 URS0002587614_9606 URS000258AB90_9606 URS000258F4A6_9606 URS00025A0104_9606 URS00025A38D9_9606 URS00025B0946_9606 URS00025B2095_9606 URS00025B4386_9606 URS00025B9314_9606 URS00025BBD5F_9606 URS00025C1CE2_9606 URS00025C45A3_9606 URS00025C46C1_9606 URS00025C80F9_9606 URS00025CCCE6_9606 URS00025D01E3_9606 URS00025D3651_9606 URS00025D6EE4_9606 URS00025DEF48_9606 URS00025E7BC6_9606 URS00025ECBA6_9606 URS00025EE8C7_9606 URS00025F3BCB_9606 URS0002617DA2_9606 URS0002617E96_9606 URS000261831E_9606 URS0002618737_9606 URS00026A1AED_9606 URS00026A274D_9606 URS0002853ABA_9606 URS0002915756_9606 URS0002A14C75_9606 URS0002A15E93_9606 URS0002A1938E_9606 URS0002A1B509_9606 URS0002A1D659_9606 URS0002A203AE_9606 URS0002A20DFB_9606 URS0002A21D92_9606 URS0002A2409E_9606 URS0002A26075_9606 URS0002A262A7_9606 URS0002A27633_9606 URS0002A28CD2_9606 URS0002A2C146_9606 URS0002A2C9B7_9606 URS0002A2E906_9606 URS0002A2F71B_9606 URS0002A31861_9606 URS0002A3200A_9606 URS0002A32253_9606 URS0002A333C5_9606 URS0002A34264_9606 URS0002A349BC_9606 URS0002A34BBE_9606 URS0002A35534_9606 URS0002A37BDD_9606 URS0002A381FE_9606 URS0002A398C5_9606 URS0002A3AA58_9606 URS0002A3C1E4_9606 URS0002A3C258_9606 URS0002A3D01A_9606 URS0002A3E310_9606 URS0002A3E397_9606 URS0002A3ED82_9606 URS0002A40738_9606 URS0002A408A4_9606 URS0002A40AC2_9606 URS0002A40B44_9606 URS0002A40E51_9606 URS0002A43180_9606 URS0002A440D5_9606 URS0002A458FC_9606 URS0002A479DB_9606 URS0002A483ED_9606 URS0002A48FBB_9606 URS0002A49BD9_9606 URS0002A4C5CE_9606 URS0002A4E204_9606 URS0002A4E736_9606 URS0002A50CCD_9606 URS0002A51AC5_9606 URS0002A53D61_9606 URS0002A53E2C_9606 URS0002A55887_9606 URS0002A55D30_9606 URS0002A55D90_9606 URS0002A56DA0_9606 URS0002A56DE2_9606 URS0002A5763C_9606 URS0002A58E25_9606 URS0002A59622_9606 URS0002A5BF7C_9606 URS0002A5CA90_9606 URS0002A5DB6A_9606 URS0002A5DC2F_9606 URS0002A5E29C_9606 URS0002A5FE38_9606 URS0002A5FE48_9606 URS0002A61016_9606 URS0002A623F4_9606 URS0002A6301B_9606 URS0002A634C4_9606 URS0002A6590F_9606 URS0002A676EB_9606 URS0002A68E7C_9606 URS0002A6B97F_9606 URS0002A6C05E_9606 URS0002A6E96B_9606 URS0002A6EBD5_9606 URS0002A6EE0B_9606 URS0002A6FFF9_9606 USP39 USP4 USP49 VIRMA WBP4 WDR33 WDR70 WDR77 WDR83 WTAP XAB2 XRN2 YJU2 YJU2B YTHDC1 ZBTB8OS ZC3H13 ZC3H14 ZCCHC8 ZCRB1 ZMAT2 ZMAT5 ZNF473 ZNF830 ZRSR2 ZRSR2P1
GO:1990481|mRNA pseudouridine synthesis GO biological_process	propagated from HUMAN-uniprot.gaf.gz	gaf-date=2026-06-18 08:16	exclude_iea=False DKC1 PUS1 PUS3 PUS7 PUS7L PUSL1 RPUSD2 RPUSD3 RPUSD4 TRUB1 TRUB2
GO:0006376|mRNA splice site recognition GO biological_process	propagated from HUMAN-uniprot.gaf.gz	gaf-date=2026-06-18 08:16	exclude_iea=False CELF1 CELF2 CELF3 CELF4 CELF5 CELF6 ISY1 KHDC4 LUC7L LUC7L2 LUC7L3 NOL3 PRPF39 PSIP1 PUF60 SETX SF1 SF3A1 SF3A2 SF3A3 SFSWAP SLU7 SNRPC SRSF1 SRSF10 SRSF12 SRSF5 SRSF6 SRSF9 URS00000273B8_9606 URS00000AA521_9606 URS000018C057_9606 URS00001CF899_9606 URS00001E3B9F_9606 URS000022CFA6_9606 URS0000277F60_9606 URS00002EA327_9606 URS000038C235_9606 URS00003A8D2C_9606 URS000044F42B_9606 URS00004523B2_9606 URS00004CA96E_9606 URS00004D2697_9606 URS000051BA34_9606 URS0000772BC1_9606 URS00007760C4_9606 URS00008B2E1F_9606 URS00008B5ECF_9606 URS00008BAB58_9606 URS00008BD3C8_9606 URS00008BF287_9606 URS00009C5AED_9606 URS0000BC450F_9606 URS0000D56D8C_9606 URS0000D56ED7_9606 URS0000D57143_9606 URS0000D5770B_9606 URS0000D581B9_9606 URS0000D581D3_9606 URS0000D589DD_9606 URS0000D58B9D_9606 URS0000D58E34_9606 URS0000D58F71_9606 URS0000D593B1_9606 URS0000D5A193_9606 URS0000D5B83B_9606 URS0000D5B9F5_9606 URS0000D5BDA4_9606 URS0000D5BF79_9606 URS0000D5BFF6_9606 URS0000D5C058_9606 URS0000D5C6DE_9606 URS0000D5CB05_9606 URS0000D5D0AC_9606 URS0000D5D2EC_9606 URS0000D5D40A_9606 URS0000D5DAE7_9606 URS0000D5DF5D_9606 URS0000E62DB7_9606 URS0000E7864A_9606 URS0000E80073_9606 URS0000E8C734_9606 URS0000E9260F_9606 URS0000E93004_9606 URS0000E93526_9606 URS0000E93727_9606 URS0000E93CDD_9606 URS0000E93D6A_9606 URS0000E9536E_9606 URS0000E96AF6_9606 URS0000E96B5F_9606 URS0000E97DA6_9606 URS0000E984F0_9606 URS0000E99A46_9606 URS0000E9A837_9606 URS0000E9B8A7_9606 URS0000E9C1C1_9606 URS0000E9C36D_9606 URS0000E9CE8E_9606 URS0000E9D491_9606 URS0000E9F8AE_9606 URS0000EA1976_9606 URS0000EA20A4_9606 URS0000EA2188_9606 URS0000EA2327_9606 URS0000EA3446_9606 URS0000EA52E9_9606 URS0000EA66F8_9606 URS0000EA8EC3_9606 URS0000EA9057_9606 URS0000EA9819_9606 URS0000EAA3E0_9606 URS0000EAC4C2_9606 URS0000EAC5FD_9606 URS0000EAD23A_9606 URS0000EAD2E8_9606 URS0000EAF92A_9606 URS0000EB071B_9606 URS0000EB10E5_9606 URS0000EB124A_9606 URS0000EB18BD_9606 URS0000EB2E67_9606 URS0000EB43BF_9606 URS0000EB52E5_9606 URS0000EB55EB_9606 URS0000EB6479_9606 URS0000EB6735_9606 URS0000EB6835_9606 URS0000EB8DA1_9606 URS0000EB8F30_9606 URS0000EBA54D_9606 URS0000EBA6B6_9606 URS0000EBAEB8_9606 URS0000EBB595_9606 URS0000EBB5F8_9606 URS0000EBDCE1_9606 URS0000EBE012_9606 URS0000EBF3E5_9606 URS0000EBF943_9606 URS0000EBF9F1_9606 URS0000EC068C_9606 URS0000EC07CF_9606 URS0000EC134D_9606 URS0000EC1B8D_9606 URS0000EC1EB1_9606 URS0000EC20E1_9606 URS0000EEB819_9606 URS0000EED28C_9606 URS0000EED683_9606 URS0000EED751_9606 URS0000EED7A9_9606 URS0000EEFC60_9606 URS0000EF161E_9606 URS0000EF28DC_9606 URS0000EF3174_9606 URS0000EF465C_9606 URS0000EF52DF_9606 URS0000EF560D_9606 URS0000EF5BBA_9606 URS00019F0288_9606 URS0001A1DB6D_9606 URS0002203C59_9606 URS0002268910_9606 URS0002335A7C_9606 URS000233655E_9606 URS000233672F_9606 URS0002336AFB_9606 URS0002337578_9606 URS0002337C39_9606 URS0002338703_9606 URS0002338877_9606 URS0002338A5B_9606 URS0002338AAB_9606 URS000233ABEE_9606 URS000233AD98_9606 URS000233AE5D_9606 URS000233B76A_9606 URS000233BD00_9606 URS000233BEAC_9606 URS000233D3B4_9606 URS000233D3F7_9606 URS000233E05D_9606 URS000233EA0F_9606 URS000233F1BC_9606 URS000233F523_9606 URS00023410F5_9606 URS000234161F_9606 URS000234181B_9606 URS00023418B5_9606 URS0002341C9E_9606 URS000234209F_9606 URS00023427EA_9606 URS0002342870_9606 URS0002342ACA_9606 URS0002342DDC_9606 URS00023435B9_9606 URS0002343FD0_9606 URS0002344F25_9606 URS0002345734_9606 URS0002346E22_9606 URS0002346F82_9606 URS0002347C5B_9606 URS00023481D9_9606 URS000234884D_9606 URS00023490DF_9606 URS00025104C7_9606 URS0002511ED8_9606 URS0002516ED5_9606 URS000251CD21_9606 URS0002520495_9606 URS000252ECE9_9606 URS00025378FF_9606 URS0002541A94_9606 URS00025468C4_9606 URS000255F7F8_9606 URS0002563078_9606 URS0002579EFC_9606 URS0002587614_9606 URS00025B9314_9606 URS00025C45A3_9606 URS00025C80F9_9606 URS00025D6EE4_9606 URS00025DEF48_9606 URS0002853ABA_9606 URS0002A15E93_9606 URS0002A1938E_9606 URS0002A1B509_9606 URS0002A1D659_9606 URS0002A203AE_9606 URS0002A21D92_9606 URS0002A2409E_9606 URS0002A262A7_9606 URS0002A2C146_9606 URS0002A2C9B7_9606 URS0002A2E906_9606 URS0002A2F71B_9606 URS0002A31861_9606 URS0002A3200A_9606 URS0002A34BBE_9606 URS0002A35534_9606 URS0002A37BDD_9606 URS0002A381FE_9606 URS0002A3AA58_9606 URS0002A3D01A_9606 URS0002A3E397_9606 URS0002A40738_9606 URS0002A408A4_9606 URS0002A40B44_9606 URS0002A479DB_9606 URS0002A483ED_9606 URS0002A48FBB_9606 URS0002A4E736_9606 URS0002A55887_9606 URS0002A55D90_9606 URS0002A56DE2_9606 URS0002A58E25_9606 URS0002A5CA90_9606 URS0002A5E29C_9606 URS0002A5FE48_9606 URS0002A623F4_9606 URS0002A68E7C_9606 URS0002A6B97F_9606 URS0002A6E96B_9606 URS0002A6EE0B_9606 YTHDC1
GO:0000398|mRNA splicing, via spliceosome GO biological_process	propagated from HUMAN-uniprot.gaf.gz	gaf-date=2026-06-18 08:16	exclude_iea=False AAR2 AQR ARMC7 B-ACT-III_SPLICEOSOME_HUMAN-1 B-ACT-II_SPLICEOSOME_HUMAN-1 B-ACT-IV_SPLICEOSOME_HUMAN B-ACT-I_SPLICEOSOME_HUMAN-1 BCAS2 BCLAF3 BUD13 BUD31 B_SPLICEOSOME_HUMAN C*_SPLICEOSOME_HUMAN C9ORF78 CACTIN CASC3 CBC_HUMAN CD2BP2 CDC40 CDC5L CDK13 CELF1 CELF2 CELF3 CELF4 CELF5 CELF6 CENATAC CIRBP CIRSR CLASRP CLNS1A COIL CRIPT CRNKL1 CTNNBL1 CWC15 CWC22 CWC25 CWC27 CWF19L1 CWF19L2 C_SPLICEOSOME_HUMAN-1 DBR1 DCPS DDX1 DDX17 DDX20 DDX23 DDX39A DDX39B DDX41 DDX42 DDX46 DDX5 DHX15 DHX16 DHX35 DHX38 DHX40 DHX8 DHX9 DNAJC17 EFTUD2 EIF4A3 ESS2 FAM32A FRA10AC1 FRG1 GCFC2 GEMIN2 GEMIN4 GEMIN5 GEMIN6 GEMIN7 GEMIN8 GPATCH1 GPKOW HNRNPA1 HNRNPA1L2 HNRNPA1L3 HNRNPA2B1 HNRNPA3 HNRNPC HNRNPF HNRNPH1 HNRNPH3 HNRNPK HNRNPM HNRNPR HNRNPU HNRNPUL1 HNRNPUL2 HSPA8 HTATSF1 IBC_HUMAN IK ILF3 ILS-1_SPLICEOSOME_HUMAN-1 ILS-2_SPLICEOSOME_HUMAN-2 ISY1 KHDC4 KIN LSM2 LSM2-8_HUMAN LSM3 LSM4 LSM5 LSM6 LSM7 LSM8 LUC7L LUC7L2 LUC7L3 MAGOH MAGOHB METHYLOSOME_CLNS1A_HUMAN METTL14 METTL16 METTL3 MFAP1 MINOR_B-ACT_SPLICEOSOME_HUMAN-1 MINOR_PRE-B_SPLICEOSOME_HUMAN MTREX NCBP1 NCBP2 NCBP2L NCL NKAP NOL3 NOVA1 NOVA2 NTC_HUMAN PABPC1 PAXBP1 PDCD7 PHF5A PLRG1 PNN POST-B-ACT_SPLICEOSOME_HUMAN-1 PPIE PPIH PPIL1 PPIL2 PPIL3 PPIL4 PPWD1 PQBP1 PRE-B-ACT_SPLICEOSOME_HUMAN PRE-B_SPLICEOSOME_HUMAN PRE-C*-II_SPLICEOSOME_HUMAN-1 PRE-C*-I_SPLICEOSOME_HUMAN-1 PRKRIP1 PRMT5 PRMT7 PRP4K PRPF18 PRPF19 PRPF3 PRPF31 PRPF38A PRPF38B PRPF39 PRPF4 PRPF40A PRPF40B PRPF6 PRPF8 PSIP1 PSME3IP1 PUF60 P_SPLICEOSOME_HUMAN-1 QKI RALY RBM10 RBM14 RBM17 RBM20 RBM22 RBM3 RBM41 RBM42 RBM44 RBM48 RBM5 RBM6 RBM8A RBMX RBMX2 RBMXL1 RBMXL2 RBMXL3 RBMY1A1 RBMY1B RBMY1C RBMY1D RBMY1E RBMY1F RES_HUMAN RNF113A RNF113B RNPC3 RNPS1 RSRC1 RSRP1 SART1 SART3 SCAF11 SCNM1 SDE2 SETX SF1 SF1-U2AF2_HUMAN SF3A1 SF3A2 SF3A3 SF3A_HUMAN SF3B1 SF3B2 SF3B3 SF3B4 SF3B5 SF3B6 SF3B_HUMAN SFPQ SFSWAP SLU7 SMN1 SMN_HUMAN-1 SMU1 SM_HUMAN SNIP1 SNRNP200 SNRNP25 SNRNP27 SNRNP35 SNRNP40 SNRNP48 SNRNP70 SNRPA SNRPA1 SNRPB SNRPB2 SNRPC SNRPD1 SNRPD2 SNRPD3 SNRPE SNRPF SNRPG SNRPGP15 SNRPN SNU13 SNW1 SRPK1 SRPK2 SRPK3 SRRM1 SRRM2 SRSF1 SRSF10 SRSF12 SRSF5 SRSF6 SRSF9 STRAP SYF2 SYNCRIP TFIP11 TGS1 TRA2A TRA2B TSSC4 TXNL4A TXNL4B U11-U12_DISNRNP_HUMAN-1 U11_SNRNP_HUMAN U12_SNRNP_HUMAN U1_HUMAN U2AF1 U2AF1L4 U2AF2 U2AF_HUMAN U2_HUMAN U4-U6_SNRNP_HUMAN U4ATAC-U6ATAC_SNRNP_HUMAN U4ATAC_SNRNP_HUMAN U4ATAC_U6ATAC.5_HUMAN-2 U4_6.5_HUMAN-1 U4_SNRNP_HUMAN U5 SNRNP-AAR2_HUMAN U5-SNRNP_HUMAN U6ATAC_SNRNP_HUMAN-1 U6_SNRNP_HUMAN UBL5 URS00000273B8_9606 URS0000077130_9606 URS00000AA521_9606 URS00000C04DB_9606 URS000018C057_9606 URS00001B507D_9606 URS00001CF899_9606 URS00001E3B9F_9606 URS000022CFA6_9606 URS0000277F60_9606 URS00002EA327_9606 URS000035D229_9606 URS00003640C4_9606 URS000038C235_9606 URS00003A78BB_9606 URS00003A8D2C_9606 URS00004069B6_9606 URS0000445203_9606 URS000044F42B_9606 URS00004523B2_9606 URS00004CA96E_9606 URS00004D2697_9606 URS000051BA34_9606 URS000054D365_9606 URS0000561771_9606 URS000056AE32_9606 URS000063A356_9606 URS00006A35CA_9606 URS00006D2A94_9606 URS000076EDF6_9606 URS0000772BC1_9606 URS00007760C4_9606 URS0000788443_9606 URS00007E36BD_9606 URS00008B235A_9606 URS00008B243A_9606 URS00008B2E1F_9606 URS00008B3579_9606 URS00008B3666_9606 URS00008B3CCE_9606 URS00008B3E31_9606 URS00008B466A_9606 URS00008B569E_9606 URS00008B5D4D_9606 URS00008B5ECF_9606 URS00008B6F7E_9606 URS00008B7C7D_9606 URS00008B7FBB_9606 URS00008B8456_9606 URS00008B9A2E_9606 URS00008B9F5B_9606 URS00008BAB58_9606 URS00008BAE4B_9606 URS00008BC05F_9606 URS00008BC98F_9606 URS00008BCBD5_9606 URS00008BD3C8_9606 URS00008BD5A6_9606 URS00008BE32C_9606 URS00008BF287_9606 URS00008BFBE4_9606 URS00008BFC81_9606 URS00008C1E2E_9606 URS00008C319B_9606 URS00009ADD2E_9606 URS00009B253F_9606 URS00009B7658_9606 URS00009BF1A9_9606 URS00009C5047_9606 URS00009C5AED_9606 URS0000A78A53_9606 URS0000A9EC8D_9606 URS0000A9EF2D_9606 URS0000AA8098_9606 URS0000AA8449_9606 URS0000ABD7F2_9606 URS0000ABD7FD_9606 URS0000BC450F_9606 URS0000D56D8C_9606 URS0000D56ED7_9606 URS0000D56F36_9606 URS0000D57070_9606 URS0000D57143_9606 URS0000D5770B_9606 URS0000D581B9_9606 URS0000D581D3_9606 URS0000D583D8_9606 URS0000D5842B_9606 URS0000D5859A_9606 URS0000D589DD_9606 URS0000D58A35_9606 URS0000D58AC8_9606 URS0000D58B9D_9606 URS0000D58E34_9606 URS0000D58F71_9606 URS0000D593B1_9606 URS0000D59F75_9606 URS0000D5A193_9606 URS0000D5A585_9606 URS0000D5AAA9_9606 URS0000D5AB9D_9606 URS0000D5B1D2_9606 URS0000D5B6B0_9606 URS0000D5B83B_9606 URS0000D5B901_9606 URS0000D5B980_9606 URS0000D5B9F5_9606 URS0000D5BD40_9606 URS0000D5BDA4_9606 URS0000D5BEA3_9606 URS0000D5BF79_9606 URS0000D5BFF6_9606 URS0000D5C058_9606 URS0000D5C0F0_9606 URS0000D5C1A0_9606 URS0000D5C6DE_9606 URS0000D5C71B_9606 URS0000D5C855_9606 URS0000D5C9DA_9606 URS0000D5CB05_9606 URS0000D5CE78_9606 URS0000D5CF12_9606 URS0000D5D0AC_9606 URS0000D5D19E_9606 URS0000D5D2EC_9606 URS0000D5D40A_9606 URS0000D5D8C5_9606 URS0000D5DAE7_9606 URS0000D5DC72_9606 URS0000D5DF5D_9606 URS0000D5E388_9606 URS0000D6E172_9606 URS0000DB879B_9606 URS0000DBA754_9606 URS0000E62DB7_9606 URS0000E7864A_9606 URS0000E80073_9606 URS0000E8C734_9606 URS0000E9137A_9606 URS0000E915A9_9606 URS0000E91600_9606 URS0000E91631_9606 URS0000E91853_9606 URS0000E91971_9606 URS0000E91B95_9606 URS0000E91D93_9606 URS0000E92245_9606 URS0000E92526_9606 URS0000E9256D_9606 URS0000E9260F_9606 URS0000E92631_9606 URS0000E93004_9606 URS0000E93114_9606 URS0000E93526_9606 URS0000E93727_9606 URS0000E937D6_9606 URS0000E938AE_9606 URS0000E93CDD_9606 URS0000E93D6A_9606 URS0000E93E12_9606 URS0000E93FA0_9606 URS0000E941BA_9606 URS0000E94245_9606 URS0000E9446E_9606 URS0000E9454E_9606 URS0000E94D5F_9606 URS0000E94E4F_9606 URS0000E94E62_9606 URS0000E94F11_9606 URS0000E950C2_9606 URS0000E9536E_9606 URS0000E958A6_9606 URS0000E958DE_9606 URS0000E96334_9606 URS0000E966C6_9606 URS0000E96827_9606 URS0000E9696D_9606 URS0000E96AF6_9606 URS0000E96B5F_9606 URS0000E96BB9_9606 URS0000E96D1C_9606 URS0000E96D34_9606 URS0000E96E2C_9606 URS0000E970FA_9606 URS0000E9737F_9606 URS0000E9743E_9606 URS0000E9770D_9606 URS0000E9771E_9606 URS0000E9781E_9606 URS0000E97865_9606 URS0000E978A6_9606 URS0000E978EE_9606 URS0000E979A9_9606 URS0000E97A43_9606 URS0000E97DA6_9606 URS0000E97FD5_9606 URS0000E983EB_9606 URS0000E984F0_9606 URS0000E986D2_9606 URS0000E98ADD_9606 URS0000E98BFF_9606 URS0000E98C50_9606 URS0000E98D88_9606 URS0000E99609_9606 URS0000E99722_9606 URS0000E9984C_9606 URS0000E998AB_9606 URS0000E9995C_9606 URS0000E99A46_9606 URS0000E99CBA_9606 URS0000E99E84_9606 URS0000E99ED8_9606 URS0000E9A1BE_9606 URS0000E9A1D7_9606 URS0000E9A235_9606 URS0000E9A244_9606 URS0000E9A2BF_9606 URS0000E9A4F3_9606 URS0000E9A6B9_9606 URS0000E9A837_9606 URS0000E9A9D7_9606 URS0000E9AE87_9606 URS0000E9B4C2_9606 URS0000E9B8A7_9606 URS0000E9B8BF_9606 URS0000E9BC5E_9606 URS0000E9C1C1_9606 URS0000E9C236_9606 URS0000E9C36D_9606 URS0000E9C670_9606 URS0000E9C6BC_9606 URS0000E9C80E_9606 URS0000E9C887_9606 URS0000E9C8E0_9606 URS0000E9CAE3_9606 URS0000E9CCFF_9606 URS0000E9CDEE_9606 URS0000E9CE18_9606 URS0000E9CE8E_9606 URS0000E9D35C_9606 URS0000E9D491_9606 URS0000E9D611_9606 URS0000E9D78D_9606 URS0000E9DB90_9606 URS0000E9DC34_9606 URS0000E9DC5B_9606 URS0000E9DF12_9606 URS0000E9E000_9606 URS0000E9E160_9606 URS0000E9E4EC_9606 URS0000E9EBBD_9606 URS0000E9ECB5_9606 URS0000E9F093_9606 URS0000E9F104_9606 URS0000E9F278_9606 URS0000E9F2B8_9606 URS0000E9F512_9606 URS0000E9F52B_9606 URS0000E9F747_9606 URS0000E9F8AE_9606 URS0000E9FE50_9606 URS0000EA0063_9606 URS0000EA0179_9606 URS0000EA07C5_9606 URS0000EA07E6_9606 URS0000EA0A6A_9606 URS0000EA0BA8_9606 URS0000EA0D4A_9606 URS0000EA0DBD_9606 URS0000EA1031_9606 URS0000EA14FD_9606 URS0000EA1976_9606 URS0000EA1B09_9606 URS0000EA1BC9_9606 URS0000EA1D4E_9606 URS0000EA1E52_9606 URS0000EA20A4_9606 URS0000EA211D_9606 URS0000EA2188_9606 URS0000EA22C7_9606 URS0000EA2327_9606 URS0000EA2375_9606 URS0000EA23F1_9606 URS0000EA2456_9606 URS0000EA25BC_9606 URS0000EA2795_9606 URS0000EA284A_9606 URS0000EA2C24_9606 URS0000EA2CF0_9606 URS0000EA3199_9606 URS0000EA3446_9606 URS0000EA3679_9606 URS0000EA3A89_9606 URS0000EA3B65_9606 URS0000EA3D10_9606 URS0000EA3D58_9606 URS0000EA3DD4_9606 URS0000EA45AF_9606 URS0000EA46C9_9606 URS0000EA4712_9606 URS0000EA494F_9606 URS0000EA4C8C_9606 URS0000EA4D11_9606 URS0000EA506A_9606 URS0000EA52E9_9606 URS0000EA548E_9606 URS0000EA5560_9606 URS0000EA5654_9606 URS0000EA569E_9606 URS0000EA5B6E_9606 URS0000EA5D8E_9606 URS0000EA5DB2_9606 URS0000EA5F66_9606 URS0000EA6055_9606 URS0000EA6066_9606 URS0000EA6116_9606 URS0000EA66F8_9606 URS0000EA67E6_9606 URS0000EA68EC_9606 URS0000EA6AE2_9606 URS0000EA6EC4_9606 URS0000EA6F70_9606 URS0000EA6F73_9606 URS0000EA71C4_9606 URS0000EA752F_9606 URS0000EA7603_9606 URS0000EA76CC_9606 URS0000EA7DA7_9606 URS0000EA81B3_9606 URS0000EA82B6_9606 URS0000EA86BE_9606 URS0000EA86F7_9606 URS0000EA893E_9606 URS0000EA8E55_9606 URS0000EA8EC3_9606 URS0000EA8FA9_9606 URS0000EA9057_9606 URS0000EA9110_9606 URS0000EA94FC_9606 URS0000EA9723_9606 URS0000EA974F_9606 URS0000EA97D5_9606 URS0000EA9819_9606 URS0000EA9B79_9606 URS0000EA9CBE_9606 URS0000EAA24D_9606 URS0000EAA3E0_9606 URS0000EAA4B9_9606 URS0000EAA71C_9606 URS0000EAA93B_9606 URS0000EAAAE7_9606 URS0000EAAAE9_9606 URS0000EAAF13_9606 URS0000EAB359_9606 URS0000EAB37B_9606 URS0000EAB3DB_9606 URS0000EAB5CA_9606 URS0000EAB650_9606 URS0000EABAAA_9606 URS0000EAC041_9606 URS0000EAC25B_9606 URS0000EAC2DC_9606 URS0000EAC4C2_9606 URS0000EAC5FD_9606 URS0000EAC7BF_9606 URS0000EACDC5_9606 URS0000EACF67_9606 URS0000EAD04E_9606 URS0000EAD23A_9606 URS0000EAD2E8_9606 URS0000EAD461_9606 URS0000EAD766_9606 URS0000EADC2A_9606 URS0000EADCE8_9606 URS0000EAE0BD_9606 URS0000EAE110_9606 URS0000EAE273_9606 URS0000EAE9BE_9606 URS0000EAEB17_9606 URS0000EAF187_9606 URS0000EAF48B_9606 URS0000EAF751_9606 URS0000EAF8AD_9606 URS0000EAF92A_9606 URS0000EAFC7A_9606 URS0000EAFFBD_9606 URS0000EB071B_9606 URS0000EB09FE_9606 URS0000EB0D8D_9606 URS0000EB0EE8_9606 URS0000EB0F3A_9606 URS0000EB10E5_9606 URS0000EB124A_9606 URS0000EB12D8_9606 URS0000EB1388_9606 URS0000EB141C_9606 URS0000EB161F_9606 URS0000EB18BD_9606 URS0000EB18BF_9606 URS0000EB18D5_9606 URS0000EB1A89_9606 URS0000EB1E2A_9606 URS0000EB1F66_9606 URS0000EB20C7_9606 URS0000EB2108_9606 URS0000EB2889_9606 URS0000EB28CF_9606 URS0000EB2963_9606 URS0000EB2C70_9606 URS0000EB2E67_9606 URS0000EB2EFF_9606 URS0000EB3877_9606 URS0000EB3A9F_9606 URS0000EB3D04_9606 URS0000EB3F9F_9606 URS0000EB4075_9606 URS0000EB43BF_9606 URS0000EB4419_9606 URS0000EB4472_9606 URS0000EB4742_9606 URS0000EB4857_9606 URS0000EB4ADC_9606 URS0000EB4C13_9606 URS0000EB5275_9606 URS0000EB52E5_9606 URS0000EB546B_9606 URS0000EB55EB_9606 URS0000EB55F8_9606 URS0000EB562F_9606 URS0000EB57E0_9606 URS0000EB6099_9606 URS0000EB62CE_9606 URS0000EB6479_9606 URS0000EB657D_9606 URS0000EB6671_9606 URS0000EB6735_9606 URS0000EB6763_9606 URS0000EB6835_9606 URS0000EB6858_9606 URS0000EB6A54_9606 URS0000EB6F98_9606 URS0000EB6F9E_9606 URS0000EB727B_9606 URS0000EB7403_9606 URS0000EB74BA_9606 URS0000EB74EB_9606 URS0000EB7ACF_9606 URS0000EB7D19_9606 URS0000EB7E37_9606 URS0000EB7E75_9606 URS0000EB7FE6_9606 URS0000EB8009_9606 URS0000EB8095_9606 URS0000EB80BF_9606 URS0000EB80FD_9606 URS0000EB8201_9606 URS0000EB84E9_9606 URS0000EB85A1_9606 URS0000EB8DA1_9606 URS0000EB8DA3_9606 URS0000EB8DB2_9606 URS0000EB8F30_9606 URS0000EB93A9_9606 URS0000EB9A01_9606 URS0000EB9D74_9606 URS0000EB9EF5_9606 URS0000EBA112_9606 URS0000EBA1F4_9606 URS0000EBA3CF_9606 URS0000EBA4E9_9606 URS0000EBA54D_9606 URS0000EBA658_9606 URS0000EBA6B6_9606 URS0000EBA751_9606 URS0000EBA82A_9606 URS0000EBA922_9606 URS0000EBAEAF_9606 URS0000EBAEB8_9606 URS0000EBAED5_9606 URS0000EBB04E_9606 URS0000EBB12C_9606 URS0000EBB595_9606 URS0000EBB5B4_9606 URS0000EBB5F8_9606 URS0000EBB832_9606 URS0000EBBB2E_9606 URS0000EBBB50_9606 URS0000EBBE61_9606 URS0000EBBFED_9606 URS0000EBC10A_9606 URS0000EBC174_9606 URS0000EBC583_9606 URS0000EBC707_9606 URS0000EBCA15_9606 URS0000EBCB12_9606 URS0000EBCC34_9606 URS0000EBCD06_9606 URS0000EBCE87_9606 URS0000EBD21D_9606 URS0000EBD8A5_9606 URS0000EBDCD4_9606 URS0000EBDCE1_9606 URS0000EBE00A_9606 URS0000EBE012_9606 URS0000EBE0E7_9606 URS0000EBE25A_9606 URS0000EBE781_9606 URS0000EBEBDE_9606 URS0000EBED53_9606 URS0000EBEE8F_9606 URS0000EBF199_9606 URS0000EBF39B_9606 URS0000EBF3A3_9606 URS0000EBF3BA_9606 URS0000EBF3E5_9606 URS0000EBF750_9606 URS0000EBF943_9606 URS0000EBF9F1_9606 URS0000EBFCDA_9606 URS0000EBFD3A_9606 URS0000EBFDD4_9606 URS0000EC0234_9606 URS0000EC068C_9606 URS0000EC07CF_9606 URS0000EC134D_9606 URS0000EC1557_9606 URS0000EC1585_9606 URS0000EC176C_9606 URS0000EC1AC8_9606 URS0000EC1B8D_9606 URS0000EC1EB1_9606 URS0000EC1FD4_9606 URS0000EC20E1_9606 URS0000EEB819_9606 URS0000EEBBEB_9606 URS0000EED28C_9606 URS0000EED322_9606 URS0000EED683_9606 URS0000EED751_9606 URS0000EED7A9_9606 URS0000EEF2FD_9606 URS0000EEFC60_9606 URS0000EF0A15_9606 URS0000EF161E_9606 URS0000EF1A60_9606 URS0000EF20CC_9606 URS0000EF2859_9606 URS0000EF28DC_9606 URS0000EF2DAC_9606 URS0000EF3174_9606 URS0000EF34E4_9606 URS0000EF367C_9606 URS0000EF3EB0_9606 URS0000EF4254_9606 URS0000EF457E_9606 URS0000EF465C_9606 URS0000EF472B_9606 URS0000EF51BF_9606 URS0000EF52DF_9606 URS0000EF552E_9606 URS0000EF560D_9606 URS0000EF5BBA_9606 URS0000EF6C23_9606 URS00019A379B_9606 URS00019A434D_9606 URS00019A6DE0_9606 URS00019AF240_9606 URS00019B07AE_9606 URS00019C2889_9606 URS00019C382D_9606 URS00019C6ABF_9606 URS00019D23B3_9606 URS00019D5826_9606 URS00019D9AC9_9606 URS00019E055D_9606 URS00019E470D_9606 URS00019E9892_9606 URS00019EA730_9606 URS00019F0288_9606 URS00019F2342_9606 URS00019F8749_9606 URS0001A028AC_9606 URS0001A0A0E9_9606 URS0001A12A83_9606 URS0001A169C1_9606 URS0001A1DB6D_9606 URS000207EEAB_9606 URS00021820F8_9606 URS00021821BE_9606 URS00021ED9AF_9606 URS0002203C59_9606 URS0002224A9D_9606 URS000222E539_9606 URS000225053A_9606 URS0002266E62_9606 URS0002268910_9606 URS00022B95E9_9606 URS0002317157_9606 URS000231A5F5_9606 URS000231B8E2_9606 URS000232F066_9606 URS0002331521_9606 URS0002335A7C_9606 URS0002335B53_9606 URS0002335EA2_9606 URS0002336099_9606 URS0002336216_9606 URS00023364B9_9606 URS000233655E_9606 URS000233661D_9606 URS000233672F_9606 URS0002336A4C_9606 URS0002336AFB_9606 URS0002336C1A_9606 URS0002336E16_9606 URS0002336F78_9606 URS000233704A_9606 URS0002337578_9606 URS0002337826_9606 URS0002337C39_9606 URS0002337EC0_9606 URS0002337F5A_9606 URS0002337FDC_9606 URS0002338159_9606 URS0002338703_9606 URS0002338877_9606 URS0002338A5B_9606 URS0002338AAB_9606 URS0002338C3B_9606 URS00023391CA_9606 URS00023399C5_9606 URS00023399F1_9606 URS0002339CBD_9606 URS000233A0AD_9606 URS000233A0CB_9606 URS000233A0CE_9606 URS000233AB88_9606 URS000233ABEE_9606 URS000233AD98_9606 URS000233ADB9_9606 URS000233AE5D_9606 URS000233B76A_9606 URS000233BD00_9606 URS000233BD02_9606 URS000233BE26_9606 URS000233BEAC_9606 URS000233C2A1_9606 URS000233C3AC_9606 URS000233C3F9_9606 URS000233C90B_9606 URS000233CB5A_9606 URS000233D3B4_9606 URS000233D3F7_9606 URS000233DA4A_9606 URS000233DA80_9606 URS000233DDD4_9606 URS000233DDDA_9606 URS000233E05D_9606 URS000233EA0F_9606 URS000233F116_9606 URS000233F1BC_9606 URS000233F523_9606 URS0002340D03_9606 URS0002340E92_9606 URS00023410F5_9606 URS0002341167_9606 URS0002341475_9606 URS000234147E_9606 URS000234161F_9606 URS000234181B_9606 URS00023418B5_9606 URS0002341C9E_9606 URS0002341D50_9606 URS000234209F_9606 URS000234241E_9606 URS00023427EA_9606 URS0002342870_9606 URS00023429B3_9606 URS0002342ACA_9606 URS0002342CE5_9606 URS0002342D8A_9606 URS0002342DDC_9606 URS00023435B9_9606 URS0002343C82_9606 URS0002343D80_9606 URS0002343FD0_9606 URS000234416C_9606 URS0002344F25_9606 URS000234510C_9606 URS00023452D3_9606 URS0002345734_9606 URS000234578B_9606 URS0002345D22_9606 URS0002346AE8_9606 URS0002346BBF_9606 URS0002346E22_9606 URS0002346F82_9606 URS0002347035_9606 URS0002347AF5_9606 URS0002347C5B_9606 URS0002347D39_9606 URS0002347F3E_9606 URS0002348166_9606 URS00023481D9_9606 URS000234884D_9606 URS00023490DF_9606 URS00023491C9_9606 URS0002349881_9606 URS00023498DF_9606 URS000234991B_9606 URS0002349AE3_9606 URS00025104C7_9606 URS0002511ED8_9606 URS0002516ED5_9606 URS00025183C8_9606 URS000251B636_9606 URS000251CD21_9606 URS0002520495_9606 URS000252B9D2_9606 URS000252CB8C_9606 URS000252CE74_9606 URS000252D6F9_9606 URS000252ECE9_9606 URS0002535B98_9606 URS00025378FF_9606 URS000253CEBD_9606 URS0002541A94_9606 URS0002543483_9606 URS00025468C4_9606 URS000255F7F8_9606 URS0002563078_9606 URS0002568B35_9606 URS000256A863_9606 URS0002571FF1_9606 URS0002579EFC_9606 URS000257C899_9606 URS000257F77C_9606 URS000257FB87_9606 URS0002587614_9606 URS000258AB90_9606 URS000258F4A6_9606 URS00025A0104_9606 URS00025A38D9_9606 URS00025B0946_9606 URS00025B2095_9606 URS00025B4386_9606 URS00025B9314_9606 URS00025BBD5F_9606 URS00025C1CE2_9606 URS00025C45A3_9606 URS00025C46C1_9606 URS00025C80F9_9606 URS00025CCCE6_9606 URS00025D01E3_9606 URS00025D3651_9606 URS00025D6EE4_9606 URS00025DEF48_9606 URS00025E7BC6_9606 URS00025ECBA6_9606 URS00025EE8C7_9606 URS00025F3BCB_9606 URS0002617DA2_9606 URS0002617E96_9606 URS00026A1AED_9606 URS00026A274D_9606 URS0002853ABA_9606 URS0002915756_9606 URS0002A14C75_9606 URS0002A15E93_9606 URS0002A1938E_9606 URS0002A1B509_9606 URS0002A1D659_9606 URS0002A203AE_9606 URS0002A20DFB_9606 URS0002A21D92_9606 URS0002A2409E_9606 URS0002A26075_9606 URS0002A262A7_9606 URS0002A27633_9606 URS0002A28CD2_9606 URS0002A2C146_9606 URS0002A2C9B7_9606 URS0002A2E906_9606 URS0002A2F71B_9606 URS0002A31861_9606 URS0002A3200A_9606 URS0002A32253_9606 URS0002A333C5_9606 URS0002A34264_9606 URS0002A349BC_9606 URS0002A34BBE_9606 URS0002A35534_9606 URS0002A37BDD_9606 URS0002A381FE_9606 URS0002A398C5_9606 URS0002A3AA58_9606 URS0002A3C1E4_9606 URS0002A3C258_9606 URS0002A3D01A_9606 URS0002A3E310_9606 URS0002A3E397_9606 URS0002A3ED82_9606 URS0002A40738_9606 URS0002A408A4_9606 URS0002A40AC2_9606 URS0002A40B44_9606 URS0002A40E51_9606 URS0002A43180_9606 URS0002A440D5_9606 URS0002A458FC_9606 URS0002A479DB_9606 URS0002A483ED_9606 URS0002A48FBB_9606 URS0002A49BD9_9606 URS0002A4C5CE_9606 URS0002A4E204_9606 URS0002A4E736_9606 URS0002A50CCD_9606 URS0002A51AC5_9606 URS0002A53D61_9606 URS0002A53E2C_9606 URS0002A55887_9606 URS0002A55D30_9606 URS0002A55D90_9606 URS0002A56DA0_9606 URS0002A56DE2_9606 URS0002A5763C_9606 URS0002A58E25_9606 URS0002A59622_9606 URS0002A5BF7C_9606 URS0002A5CA90_9606 URS0002A5DB6A_9606 URS0002A5DC2F_9606 URS0002A5E29C_9606 URS0002A5FE38_9606 URS0002A5FE48_9606 URS0002A61016_9606 URS0002A623F4_9606 URS0002A6301B_9606 URS0002A634C4_9606 URS0002A6590F_9606 URS0002A676EB_9606 URS0002A68E7C_9606 URS0002A6B97F_9606 URS0002A6C05E_9606 URS0002A6E96B_9606 URS0002A6EBD5_9606 URS0002A6EE0B_9606 URS0002A6FFF9_9606 USP39 USP4 USP49 WBP4 WDR70 WDR77 WDR83 XAB2 YJU2 YJU2B YTHDC1 ZC3H14 ZCCHC8 ZCRB1 ZMAT2 ZMAT5 ZNF830 ZRSR2 ZRSR2P1
GO:0048255|mRNA stabilization GO biological_process	propagated from HUMAN-uniprot.gaf.gz	gaf-date=2026-06-18 08:16	exclude_iea=False ADARB2 ANGEL2 AXIN2 BCLAF1 BOLL CIRBP CRD-MRNA_HUMAN CRYZ CSDE1 DAZ1 DAZ2 DAZ3 DAZ4 DAZL DHX9 DND1 E2F1 EIF4ENIF1 ELAVL1 ELAVL4 FAM76B FBLL1 FUS GDNF HNRNPA0 HNRNPC HNRNPD HNRNPU IGF2BP1 IGF2BP2 IGF2BP3 IKBKE IREB2 L1TD1 LARP1 LARP1B MAPK14 MAPKAPK2 MCRD-POLYA-BRIDGING_HUMAN MEIOC METTL14 MYD88 NICOL1 NOCT NRDE2 PABPC1 PAIP1 PNN PRRC2A PRRC2B QKI RBM24 RBM38 RBM47 SEPTIN14P20 SLC11A1 SNARP_HUMAN SNIP1 SNW1 SRSF1 SYNCRIP TAF15 TARDBP TENT5A TENT5B TENT5C TENT5D THRAP3 TIRAP TRAF2 TRAF3IP2 TRAF5 URS00000B9152_9606 URS0000A765A8_9606 VIP YBX1 YBX3 ZAR1 ZC3H14 ZFP36
GO:0045291|mRNA trans splicing, SL addition GO biological_process	propagated from HUMAN-uniprot.gaf.gz	gaf-date=2026-06-18 08:16	exclude_iea=False URS00001B507D_9606 URS00003640C4_9606 URS0000561771_9606 URS000056AE32_9606 URS000063A356_9606 URS00006D2A94_9606 URS000076EDF6_9606 URS0000788443_9606 URS00008B3579_9606 URS00008B3666_9606 URS00008B3CCE_9606 URS00008B3E31_9606 URS00008B569E_9606 URS00008B7C7D_9606 URS00008B8456_9606 URS00008B9A2E_9606 URS00008B9F5B_9606 URS00008BAE4B_9606 URS00008BC98F_9606 URS00008BCBD5_9606 URS00008BD5A6_9606 URS00008BE32C_9606 URS00008BFBE4_9606 URS00008BFC81_9606 URS00008C1E2E_9606 URS00008C319B_9606 URS00009ADD2E_9606 URS0000A9EC8D_9606 URS0000AA8098_9606 URS0000AA8449_9606 URS0000D56F36_9606 URS0000D5842B_9606 URS0000D5859A_9606 URS0000D58A35_9606 URS0000D58AC8_9606 URS0000D59F75_9606 URS0000D5A585_9606 URS0000D5AAA9_9606 URS0000D5B6B0_9606 URS0000D5B901_9606 URS0000D5B980_9606 URS0000D5BD40_9606 URS0000D5BEA3_9606 URS0000D5C0F0_9606 URS0000D5C1A0_9606 URS0000D5C855_9606 URS0000D5C9DA_9606 URS0000D5CE78_9606 URS0000D5CF12_9606 URS0000D5D19E_9606 URS0000D5D8C5_9606 URS0000D5DC72_9606 URS0000D5E388_9606 URS0000D6E172_9606 URS0000DBA754_9606 URS0000E9137A_9606 URS0000E915A9_9606 URS0000E91600_9606 URS0000E91631_9606 URS0000E91971_9606 URS0000E91B95_9606 URS0000E91D93_9606 URS0000E92245_9606 URS0000E92526_9606 URS0000E9256D_9606 URS0000E92631_9606 URS0000E93114_9606 URS0000E937D6_9606 URS0000E938AE_9606 URS0000E93E12_9606 URS0000E93FA0_9606 URS0000E941BA_9606 URS0000E94245_9606 URS0000E9446E_9606 URS0000E9454E_9606 URS0000E94D5F_9606 URS0000E94E4F_9606 URS0000E94E62_9606 URS0000E94F11_9606 URS0000E950C2_9606 URS0000E958DE_9606 URS0000E96334_9606 URS0000E966C6_9606 URS0000E96827_9606 URS0000E9696D_9606 URS0000E96BB9_9606 URS0000E96D1C_9606 URS0000E96D34_9606 URS0000E96E2C_9606 URS0000E970FA_9606 URS0000E9737F_9606 URS0000E9743E_9606 URS0000E9770D_9606 URS0000E9771E_9606 URS0000E9781E_9606 URS0000E97865_9606 URS0000E978A6_9606 URS0000E978EE_9606 URS0000E979A9_9606 URS0000E97A43_9606 URS0000E97FD5_9606 URS0000E983EB_9606 URS0000E986D2_9606 URS0000E98ADD_9606 URS0000E98BFF_9606 URS0000E98C50_9606 URS0000E98D88_9606 URS0000E99609_9606 URS0000E99722_9606 URS0000E9984C_9606 URS0000E998AB_9606 URS0000E99CBA_9606 URS0000E99E84_9606 URS0000E99ED8_9606 URS0000E9A1BE_9606 URS0000E9A1D7_9606 URS0000E9A235_9606 URS0000E9A244_9606 URS0000E9A2BF_9606 URS0000E9A6B9_9606 URS0000E9A9D7_9606 URS0000E9AE87_9606 URS0000E9B4C2_9606 URS0000E9B8BF_9606 URS0000E9BC5E_9606 URS0000E9C236_9606 URS0000E9C670_9606 URS0000E9C6BC_9606 URS0000E9C80E_9606 URS0000E9C887_9606 URS0000E9CAE3_9606 URS0000E9CCFF_9606 URS0000E9CDEE_9606 URS0000E9CE18_9606 URS0000E9D35C_9606 URS0000E9D611_9606 URS0000E9D78D_9606 URS0000E9DB90_9606 URS0000E9DC34_9606 URS0000E9DF12_9606 URS0000E9E000_9606 URS0000E9E4EC_9606 URS0000E9EBBD_9606 URS0000E9ECB5_9606 URS0000E9F093_9606 URS0000E9F104_9606 URS0000E9F278_9606 URS0000E9F2B8_9606 URS0000E9F512_9606 URS0000E9F52B_9606 URS0000E9F747_9606 URS0000E9FE50_9606 URS0000EA0063_9606 URS0000EA07C5_9606 URS0000EA07E6_9606 URS0000EA0A6A_9606 URS0000EA0BA8_9606 URS0000EA0D4A_9606 URS0000EA0DBD_9606 URS0000EA1031_9606 URS0000EA14FD_9606 URS0000EA1B09_9606 URS0000EA1BC9_9606 URS0000EA1D4E_9606 URS0000EA1E52_9606 URS0000EA211D_9606 URS0000EA22C7_9606 URS0000EA2375_9606 URS0000EA23F1_9606 URS0000EA2456_9606 URS0000EA25BC_9606 URS0000EA2795_9606 URS0000EA284A_9606 URS0000EA2C24_9606 URS0000EA2CF0_9606 URS0000EA3199_9606 URS0000EA3679_9606 URS0000EA3A89_9606 URS0000EA3B65_9606 URS0000EA3D10_9606 URS0000EA3D58_9606 URS0000EA3DD4_9606 URS0000EA45AF_9606 URS0000EA46C9_9606 URS0000EA4712_9606 URS0000EA494F_9606 URS0000EA4C8C_9606 URS0000EA4D11_9606 URS0000EA506A_9606 URS0000EA548E_9606 URS0000EA5560_9606 URS0000EA5654_9606 URS0000EA569E_9606 URS0000EA5B6E_9606 URS0000EA5D8E_9606 URS0000EA5DB2_9606 URS0000EA5F66_9606 URS0000EA6055_9606 URS0000EA6066_9606 URS0000EA6116_9606 URS0000EA67E6_9606 URS0000EA68EC_9606 URS0000EA6AE2_9606 URS0000EA6EC4_9606 URS0000EA6F70_9606 URS0000EA6F73_9606 URS0000EA71C4_9606 URS0000EA752F_9606 URS0000EA7603_9606 URS0000EA76CC_9606 URS0000EA7DA7_9606 URS0000EA81B3_9606 URS0000EA82B6_9606 URS0000EA86BE_9606 URS0000EA86F7_9606 URS0000EA893E_9606 URS0000EA8E55_9606 URS0000EA8FA9_9606 URS0000EA9110_9606 URS0000EA94FC_9606 URS0000EA9723_9606 URS0000EA974F_9606 URS0000EA97D5_9606 URS0000EA9B79_9606 URS0000EA9CBE_9606 URS0000EAA24D_9606 URS0000EAA4B9_9606 URS0000EAA71C_9606 URS0000EAA93B_9606 URS0000EAAAE7_9606 URS0000EAAAE9_9606 URS0000EAAF13_9606 URS0000EAB359_9606 URS0000EAB37B_9606 URS0000EAB3DB_9606 URS0000EAB5CA_9606 URS0000EABAAA_9606 URS0000EAC041_9606 URS0000EAC25B_9606 URS0000EAC2DC_9606 URS0000EAC7BF_9606 URS0000EACDC5_9606 URS0000EACF67_9606 URS0000EAD04E_9606 URS0000EAD461_9606 URS0000EAD766_9606 URS0000EADC2A_9606 URS0000EADCE8_9606 URS0000EAE0BD_9606 URS0000EAE110_9606 URS0000EAE273_9606 URS0000EAE9BE_9606 URS0000EAF187_9606 URS0000EAF48B_9606 URS0000EAF751_9606 URS0000EAF8AD_9606 URS0000EAFC7A_9606 URS0000EAFFBD_9606 URS0000EB0D8D_9606 URS0000EB0EE8_9606 URS0000EB0F3A_9606 URS0000EB12D8_9606 URS0000EB141C_9606 URS0000EB161F_9606 URS0000EB18BF_9606 URS0000EB18D5_9606 URS0000EB1A89_9606 URS0000EB1E2A_9606 URS0000EB1F66_9606 URS0000EB20C7_9606 URS0000EB2108_9606 URS0000EB2889_9606 URS0000EB28CF_9606 URS0000EB2963_9606 URS0000EB2C70_9606 URS0000EB2EFF_9606 URS0000EB3877_9606 URS0000EB3A9F_9606 URS0000EB3D04_9606 URS0000EB3F9F_9606 URS0000EB4075_9606 URS0000EB4419_9606 URS0000EB4472_9606 URS0000EB4742_9606 URS0000EB4857_9606 URS0000EB4ADC_9606 URS0000EB4C13_9606 URS0000EB5275_9606 URS0000EB546B_9606 URS0000EB55F8_9606 URS0000EB562F_9606 URS0000EB57E0_9606 URS0000EB6099_9606 URS0000EB657D_9606 URS0000EB6671_9606 URS0000EB6763_9606 URS0000EB6858_9606 URS0000EB6A54_9606 URS0000EB6F98_9606 URS0000EB6F9E_9606 URS0000EB727B_9606 URS0000EB7403_9606 URS0000EB74BA_9606 URS0000EB74EB_9606 URS0000EB7ACF_9606 URS0000EB7D19_9606 URS0000EB7E37_9606 URS0000EB7E75_9606 URS0000EB7FE6_9606 URS0000EB8009_9606 URS0000EB8095_9606 URS0000EB80BF_9606 URS0000EB80FD_9606 URS0000EB8201_9606 URS0000EB84E9_9606 URS0000EB85A1_9606 URS0000EB8DA3_9606 URS0000EB8DB2_9606 URS0000EB93A9_9606 URS0000EB9A01_9606 URS0000EB9D74_9606 URS0000EB9EF5_9606 URS0000EBA112_9606 URS0000EBA1F4_9606 URS0000EBA3CF_9606 URS0000EBA4E9_9606 URS0000EBA658_9606 URS0000EBA751_9606 URS0000EBA82A_9606 URS0000EBA922_9606 URS0000EBAEAF_9606 URS0000EBAED5_9606 URS0000EBB12C_9606 URS0000EBB5B4_9606 URS0000EBB832_9606 URS0000EBBB2E_9606 URS0000EBBE61_9606 URS0000EBBFED_9606 URS0000EBC174_9606 URS0000EBC583_9606 URS0000EBC707_9606 URS0000EBCA15_9606 URS0000EBCB12_9606 URS0000EBCC34_9606 URS0000EBCD06_9606 URS0000EBCE87_9606 URS0000EBD21D_9606 URS0000EBD8A5_9606 URS0000EBDCD4_9606 URS0000EBE00A_9606 URS0000EBE0E7_9606 URS0000EBE25A_9606 URS0000EBE781_9606 URS0000EBEBDE_9606 URS0000EBED53_9606 URS0000EBEE8F_9606 URS0000EBF199_9606 URS0000EBF39B_9606 URS0000EBF3BA_9606 URS0000EBF750_9606 URS0000EBFCDA_9606 URS0000EBFDD4_9606 URS0000EC1557_9606 URS0000EC1585_9606 URS0000EC176C_9606 URS0000EC1AC8_9606 URS0000EEBBEB_9606 URS0000EEF2FD_9606 URS0000EF0A15_9606 URS0000EF1A60_9606 URS0000EF20CC_9606 URS0000EF2859_9606 URS0000EF34E4_9606 URS0000EF367C_9606 URS0000EF472B_9606 URS0000EF51BF_9606 URS0000EF552E_9606 URS0000EF6C23_9606 URS000207EEAB_9606 URS00021820F8_9606 URS00021821BE_9606 URS0002224A9D_9606 URS0002266E62_9606 URS00022B95E9_9606 URS0002317157_9606 URS000231A5F5_9606 URS000231B8E2_9606 URS000232F066_9606 URS0002331521_9606 URS0002335B53_9606 URS0002335EA2_9606 URS0002336099_9606 URS0002336216_9606 URS00023364B9_9606 URS000233661D_9606 URS0002336A4C_9606 URS0002336C1A_9606 URS0002336E16_9606 URS0002336F78_9606 URS000233704A_9606 URS0002337826_9606 URS0002337EC0_9606 URS0002337F5A_9606 URS0002338C3B_9606 URS00023391CA_9606 URS00023399C5_9606 URS00023399F1_9606 URS0002339CBD_9606 URS000233A0CB_9606 URS000233A0CE_9606 URS000233AB88_9606 URS000233ADB9_9606 URS000233BD02_9606 URS000233C2A1_9606 URS000233C3AC_9606 URS000233C3F9_9606 URS000233C90B_9606 URS000233DA4A_9606 URS000233DA80_9606 URS000233DDD4_9606 URS000233DDDA_9606 URS000233F116_9606 URS0002340E92_9606 URS0002341167_9606 URS0002341475_9606 URS000234147E_9606 URS0002341D50_9606 URS00023429B3_9606 URS0002342CE5_9606 URS0002342D8A_9606 URS0002343C82_9606 URS000234416C_9606 URS00023452D3_9606 URS000234578B_9606 URS0002345D22_9606 URS0002346AE8_9606 URS0002346BBF_9606 URS0002347035_9606 URS0002347AF5_9606 URS0002347F3E_9606 URS0002348166_9606 URS00023491C9_9606 URS0002349881_9606 URS00023498DF_9606 URS000234991B_9606 URS0002349AE3_9606 URS00025183C8_9606 URS000252B9D2_9606 URS000252CB8C_9606 URS0002535B98_9606 URS000253CEBD_9606 URS0002543483_9606 URS000256A863_9606 URS000257C899_9606 URS000257FB87_9606 URS00025A0104_9606 URS00025B0946_9606 URS00025B2095_9606 URS00025C46C1_9606 URS00025CCCE6_9606 URS00025D01E3_9606 URS00025D3651_9606 URS0002617DA2_9606 URS0002617E96_9606 URS0002915756_9606 URS0002A14C75_9606 URS0002A20DFB_9606 URS0002A26075_9606 URS0002A27633_9606 URS0002A34264_9606 URS0002A349BC_9606 URS0002A3C1E4_9606 URS0002A3E310_9606 URS0002A3ED82_9606 URS0002A440D5_9606 URS0002A49BD9_9606 URS0002A4C5CE_9606 URS0002A53D61_9606 URS0002A53E2C_9606 URS0002A55D30_9606 URS0002A5763C_9606 URS0002A5DC2F_9606 URS0002A5FE38_9606 URS0002A6301B_9606 URS0002A634C4_9606 URS0002A676EB_9606 URS0002A6C05E_9606 URS0002A6EBD5_9606 URS0002A6FFF9_9606
GO:0000365|mRNA trans splicing, via spliceosome GO biological_process	propagated from HUMAN-uniprot.gaf.gz	gaf-date=2026-06-18 08:16	exclude_iea=False URS00001B507D_9606 URS00003640C4_9606 URS0000561771_9606 URS000056AE32_9606 URS000063A356_9606 URS00006D2A94_9606 URS000076EDF6_9606 URS0000788443_9606 URS00008B3579_9606 URS00008B3666_9606 URS00008B3CCE_9606 URS00008B3E31_9606 URS00008B569E_9606 URS00008B7C7D_9606 URS00008B8456_9606 URS00008B9A2E_9606 URS00008B9F5B_9606 URS00008BAE4B_9606 URS00008BC98F_9606 URS00008BCBD5_9606 URS00008BD5A6_9606 URS00008BE32C_9606 URS00008BFBE4_9606 URS00008BFC81_9606 URS00008C1E2E_9606 URS00008C319B_9606 URS00009ADD2E_9606 URS0000A9EC8D_9606 URS0000AA8098_9606 URS0000AA8449_9606 URS0000D56F36_9606 URS0000D5842B_9606 URS0000D5859A_9606 URS0000D58A35_9606 URS0000D58AC8_9606 URS0000D59F75_9606 URS0000D5A585_9606 URS0000D5AAA9_9606 URS0000D5B6B0_9606 URS0000D5B901_9606 URS0000D5B980_9606 URS0000D5BD40_9606 URS0000D5BEA3_9606 URS0000D5C0F0_9606 URS0000D5C1A0_9606 URS0000D5C855_9606 URS0000D5C9DA_9606 URS0000D5CE78_9606 URS0000D5CF12_9606 URS0000D5D19E_9606 URS0000D5D8C5_9606 URS0000D5DC72_9606 URS0000D5E388_9606 URS0000D6E172_9606 URS0000DBA754_9606 URS0000E9137A_9606 URS0000E915A9_9606 URS0000E91600_9606 URS0000E91631_9606 URS0000E91971_9606 URS0000E91B95_9606 URS0000E91D93_9606 URS0000E92245_9606 URS0000E92526_9606 URS0000E9256D_9606 URS0000E92631_9606 URS0000E93114_9606 URS0000E937D6_9606 URS0000E938AE_9606 URS0000E93E12_9606 URS0000E93FA0_9606 URS0000E941BA_9606 URS0000E94245_9606 URS0000E9446E_9606 URS0000E9454E_9606 URS0000E94D5F_9606 URS0000E94E4F_9606 URS0000E94E62_9606 URS0000E94F11_9606 URS0000E950C2_9606 URS0000E958DE_9606 URS0000E96334_9606 URS0000E966C6_9606 URS0000E96827_9606 URS0000E9696D_9606 URS0000E96BB9_9606 URS0000E96D1C_9606 URS0000E96D34_9606 URS0000E96E2C_9606 URS0000E970FA_9606 URS0000E9737F_9606 URS0000E9743E_9606 URS0000E9770D_9606 URS0000E9771E_9606 URS0000E9781E_9606 URS0000E97865_9606 URS0000E978A6_9606 URS0000E978EE_9606 URS0000E979A9_9606 URS0000E97A43_9606 URS0000E97FD5_9606 URS0000E983EB_9606 URS0000E986D2_9606 URS0000E98ADD_9606 URS0000E98BFF_9606 URS0000E98C50_9606 URS0000E98D88_9606 URS0000E99609_9606 URS0000E99722_9606 URS0000E9984C_9606 URS0000E998AB_9606 URS0000E99CBA_9606 URS0000E99E84_9606 URS0000E99ED8_9606 URS0000E9A1BE_9606 URS0000E9A1D7_9606 URS0000E9A235_9606 URS0000E9A244_9606 URS0000E9A2BF_9606 URS0000E9A6B9_9606 URS0000E9A9D7_9606 URS0000E9AE87_9606 URS0000E9B4C2_9606 URS0000E9B8BF_9606 URS0000E9BC5E_9606 URS0000E9C236_9606 URS0000E9C670_9606 URS0000E9C6BC_9606 URS0000E9C80E_9606 URS0000E9C887_9606 URS0000E9CAE3_9606 URS0000E9CCFF_9606 URS0000E9CDEE_9606 URS0000E9CE18_9606 URS0000E9D35C_9606 URS0000E9D611_9606 URS0000E9D78D_9606 URS0000E9DB90_9606 URS0000E9DC34_9606 URS0000E9DF12_9606 URS0000E9E000_9606 URS0000E9E4EC_9606 URS0000E9EBBD_9606 URS0000E9ECB5_9606 URS0000E9F093_9606 URS0000E9F104_9606 URS0000E9F278_9606 URS0000E9F2B8_9606 URS0000E9F512_9606 URS0000E9F52B_9606 URS0000E9F747_9606 URS0000E9FE50_9606 URS0000EA0063_9606 URS0000EA07C5_9606 URS0000EA07E6_9606 URS0000EA0A6A_9606 URS0000EA0BA8_9606 URS0000EA0D4A_9606 URS0000EA0DBD_9606 URS0000EA1031_9606 URS0000EA14FD_9606 URS0000EA1B09_9606 URS0000EA1BC9_9606 URS0000EA1D4E_9606 URS0000EA1E52_9606 URS0000EA211D_9606 URS0000EA22C7_9606 URS0000EA2375_9606 URS0000EA23F1_9606 URS0000EA2456_9606 URS0000EA25BC_9606 URS0000EA2795_9606 URS0000EA284A_9606 URS0000EA2C24_9606 URS0000EA2CF0_9606 URS0000EA3199_9606 URS0000EA3679_9606 URS0000EA3A89_9606 URS0000EA3B65_9606 URS0000EA3D10_9606 URS0000EA3D58_9606 URS0000EA3DD4_9606 URS0000EA45AF_9606 URS0000EA46C9_9606 URS0000EA4712_9606 URS0000EA494F_9606 URS0000EA4C8C_9606 URS0000EA4D11_9606 URS0000EA506A_9606 URS0000EA548E_9606 URS0000EA5560_9606 URS0000EA5654_9606 URS0000EA569E_9606 URS0000EA5B6E_9606 URS0000EA5D8E_9606 URS0000EA5DB2_9606 URS0000EA5F66_9606 URS0000EA6055_9606 URS0000EA6066_9606 URS0000EA6116_9606 URS0000EA67E6_9606 URS0000EA68EC_9606 URS0000EA6AE2_9606 URS0000EA6EC4_9606 URS0000EA6F70_9606 URS0000EA6F73_9606 URS0000EA71C4_9606 URS0000EA752F_9606 URS0000EA7603_9606 URS0000EA76CC_9606 URS0000EA7DA7_9606 URS0000EA81B3_9606 URS0000EA82B6_9606 URS0000EA86BE_9606 URS0000EA86F7_9606 URS0000EA893E_9606 URS0000EA8E55_9606 URS0000EA8FA9_9606 URS0000EA9110_9606 URS0000EA94FC_9606 URS0000EA9723_9606 URS0000EA974F_9606 URS0000EA97D5_9606 URS0000EA9B79_9606 URS0000EA9CBE_9606 URS0000EAA24D_9606 URS0000EAA4B9_9606 URS0000EAA71C_9606 URS0000EAA93B_9606 URS0000EAAAE7_9606 URS0000EAAAE9_9606 URS0000EAAF13_9606 URS0000EAB359_9606 URS0000EAB37B_9606 URS0000EAB3DB_9606 URS0000EAB5CA_9606 URS0000EABAAA_9606 URS0000EAC041_9606 URS0000EAC25B_9606 URS0000EAC2DC_9606 URS0000EAC7BF_9606 URS0000EACDC5_9606 URS0000EACF67_9606 URS0000EAD04E_9606 URS0000EAD461_9606 URS0000EAD766_9606 URS0000EADC2A_9606 URS0000EADCE8_9606 URS0000EAE0BD_9606 URS0000EAE110_9606 URS0000EAE273_9606 URS0000EAE9BE_9606 URS0000EAF187_9606 URS0000EAF48B_9606 URS0000EAF751_9606 URS0000EAF8AD_9606 URS0000EAFC7A_9606 URS0000EAFFBD_9606 URS0000EB0D8D_9606 URS0000EB0EE8_9606 URS0000EB0F3A_9606 URS0000EB12D8_9606 URS0000EB141C_9606 URS0000EB161F_9606 URS0000EB18BF_9606 URS0000EB18D5_9606 URS0000EB1A89_9606 URS0000EB1E2A_9606 URS0000EB1F66_9606 URS0000EB20C7_9606 URS0000EB2108_9606 URS0000EB2889_9606 URS0000EB28CF_9606 URS0000EB2963_9606 URS0000EB2C70_9606 URS0000EB2EFF_9606 URS0000EB3877_9606 URS0000EB3A9F_9606 URS0000EB3D04_9606 URS0000EB3F9F_9606 URS0000EB4075_9606 URS0000EB4419_9606 URS0000EB4472_9606 URS0000EB4742_9606 URS0000EB4857_9606 URS0000EB4ADC_9606 URS0000EB4C13_9606 URS0000EB5275_9606 URS0000EB546B_9606 URS0000EB55F8_9606 URS0000EB562F_9606 URS0000EB57E0_9606 URS0000EB6099_9606 URS0000EB657D_9606 URS0000EB6671_9606 URS0000EB6763_9606 URS0000EB6858_9606 URS0000EB6A54_9606 URS0000EB6F98_9606 URS0000EB6F9E_9606 URS0000EB727B_9606 URS0000EB7403_9606 URS0000EB74BA_9606 URS0000EB74EB_9606 URS0000EB7ACF_9606 URS0000EB7D19_9606 URS0000EB7E37_9606 URS0000EB7E75_9606 URS0000EB7FE6_9606 URS0000EB8009_9606 URS0000EB8095_9606 URS0000EB80BF_9606 URS0000EB80FD_9606 URS0000EB8201_9606 URS0000EB84E9_9606 URS0000EB85A1_9606 URS0000EB8DA3_9606 URS0000EB8DB2_9606 URS0000EB93A9_9606 URS0000EB9A01_9606 URS0000EB9D74_9606 URS0000EB9EF5_9606 URS0000EBA112_9606 URS0000EBA1F4_9606 URS0000EBA3CF_9606 URS0000EBA4E9_9606 URS0000EBA658_9606 URS0000EBA751_9606 URS0000EBA82A_9606 URS0000EBA922_9606 URS0000EBAEAF_9606 URS0000EBAED5_9606 URS0000EBB12C_9606 URS0000EBB5B4_9606 URS0000EBB832_9606 URS0000EBBB2E_9606 URS0000EBBE61_9606 URS0000EBBFED_9606 URS0000EBC174_9606 URS0000EBC583_9606 URS0000EBC707_9606 URS0000EBCA15_9606 URS0000EBCB12_9606 URS0000EBCC34_9606 URS0000EBCD06_9606 URS0000EBCE87_9606 URS0000EBD21D_9606 URS0000EBD8A5_9606 URS0000EBDCD4_9606 URS0000EBE00A_9606 URS0000EBE0E7_9606 URS0000EBE25A_9606 URS0000EBE781_9606 URS0000EBEBDE_9606 URS0000EBED53_9606 URS0000EBEE8F_9606 URS0000EBF199_9606 URS0000EBF39B_9606 URS0000EBF3BA_9606 URS0000EBF750_9606 URS0000EBFCDA_9606 URS0000EBFDD4_9606 URS0000EC1557_9606 URS0000EC1585_9606 URS0000EC176C_9606 URS0000EC1AC8_9606 URS0000EEBBEB_9606 URS0000EEF2FD_9606 URS0000EF0A15_9606 URS0000EF1A60_9606 URS0000EF20CC_9606 URS0000EF2859_9606 URS0000EF34E4_9606 URS0000EF367C_9606 URS0000EF472B_9606 URS0000EF51BF_9606 URS0000EF552E_9606 URS0000EF6C23_9606 URS000207EEAB_9606 URS00021820F8_9606 URS00021821BE_9606 URS0002224A9D_9606 URS0002266E62_9606 URS00022B95E9_9606 URS0002317157_9606 URS000231A5F5_9606 URS000231B8E2_9606 URS000232F066_9606 URS0002331521_9606 URS0002335B53_9606 URS0002335EA2_9606 URS0002336099_9606 URS0002336216_9606 URS00023364B9_9606 URS000233661D_9606 URS0002336A4C_9606 URS0002336C1A_9606 URS0002336E16_9606 URS0002336F78_9606 URS000233704A_9606 URS0002337826_9606 URS0002337EC0_9606 URS0002337F5A_9606 URS0002338C3B_9606 URS00023391CA_9606 URS00023399C5_9606 URS00023399F1_9606 URS0002339CBD_9606 URS000233A0CB_9606 URS000233A0CE_9606 URS000233AB88_9606 URS000233ADB9_9606 URS000233BD02_9606 URS000233C2A1_9606 URS000233C3AC_9606 URS000233C3F9_9606 URS000233C90B_9606 URS000233DA4A_9606 URS000233DA80_9606 URS000233DDD4_9606 URS000233DDDA_9606 URS000233F116_9606 URS0002340E92_9606 URS0002341167_9606 URS0002341475_9606 URS000234147E_9606 URS0002341D50_9606 URS00023429B3_9606 URS0002342CE5_9606 URS0002342D8A_9606 URS0002343C82_9606 URS000234416C_9606 URS00023452D3_9606 URS000234578B_9606 URS0002345D22_9606 URS0002346AE8_9606 URS0002346BBF_9606 URS0002347035_9606 URS0002347AF5_9606 URS0002347F3E_9606 URS0002348166_9606 URS00023491C9_9606 URS0002349881_9606 URS00023498DF_9606 URS000234991B_9606 URS0002349AE3_9606 URS00025183C8_9606 URS000252B9D2_9606 URS000252CB8C_9606 URS0002535B98_9606 URS000253CEBD_9606 URS0002543483_9606 URS000256A863_9606 URS000257C899_9606 URS000257FB87_9606 URS00025A0104_9606 URS00025B0946_9606 URS00025B2095_9606 URS00025C46C1_9606 URS00025CCCE6_9606 URS00025D01E3_9606 URS00025D3651_9606 URS0002617DA2_9606 URS0002617E96_9606 URS0002915756_9606 URS0002A14C75_9606 URS0002A20DFB_9606 URS0002A26075_9606 URS0002A27633_9606 URS0002A34264_9606 URS0002A349BC_9606 URS0002A3C1E4_9606 URS0002A3E310_9606 URS0002A3ED82_9606 URS0002A440D5_9606 URS0002A49BD9_9606 URS0002A4C5CE_9606 URS0002A53D61_9606 URS0002A53E2C_9606 URS0002A55D30_9606 URS0002A5763C_9606 URS0002A5DC2F_9606 URS0002A5FE38_9606 URS0002A6301B_9606 URS0002A634C4_9606 URS0002A676EB_9606 URS0002A6C05E_9606 URS0002A6EBD5_9606 URS0002A6FFF9_9606
GO:0009299|mRNA transcription GO biological_process	propagated from HUMAN-uniprot.gaf.gz	gaf-date=2026-06-18 08:16	exclude_iea=False ALT-CBC_HUMAN ANXA2 ATF2 ATF4 C5AR1 CBC_HUMAN CREB1 DDX5 EREG FLNA FOXE3 HIPK3 HLTF IRF3 MED1 NCBP1 NCBP2 NCBP3 NCOA1 NCOA2 NFKBIZ NR1H2 NR1H3 POLR2A PPARG PPARG-NCOA1_HUMAN RARA RXR-RAR_HUMAN RXRA RXRA-LXRA_HUMAN RXRA-RARA-NCOA2_HUMAN RXRA-RXRA_HUMAN RXRA-THRA_HUMAN RXRA-THRB_HUMAN RXRA-VDR_HUMAN RXRB RXRB-LXRB_HUMAN S100A10 TAF1 TAF10 TAF11 TAF12 TAF13 TAF2 TAF3 TAF4 TAF4B TAF5 TAF6 TAF7 TAF8 TAF9 TBP TFCP2 TFIID-TAF4BVARIANT_HUMAN TFIID_HUMAN THRA THRB TP53 VDR ZBTB1 ZIC3
GO:0042789|mRNA transcription by RNA polymerase II GO biological_process	propagated from HUMAN-uniprot.gaf.gz	gaf-date=2026-06-18 08:16	exclude_iea=False ALT-CBC_HUMAN ANXA2 ATF2 ATF4 C5AR1 CBC_HUMAN CREB1 FLNA FOXE3 HLTF MED1 NCBP1 NCBP2 NCBP3 NCOA1 NCOA2 NFKBIZ NR1H2 NR1H3 POLR2A PPARG PPARG-NCOA1_HUMAN RARA RXR-RAR_HUMAN RXRA RXRA-LXRA_HUMAN RXRA-RARA-NCOA2_HUMAN RXRA-RXRA_HUMAN RXRA-THRA_HUMAN RXRA-THRB_HUMAN RXRA-VDR_HUMAN RXRB RXRB-LXRB_HUMAN S100A10 TAF1 TAF10 TAF11 TAF12 TAF13 TAF2 TAF3 TAF4 TAF4B TAF5 TAF6 TAF7 TAF8 TAF9 TBP TFCP2 TFIID-TAF4BVARIANT_HUMAN TFIID_HUMAN THRA THRB VDR ZBTB1 ZIC3
GO:0051028|mRNA transport GO biological_process	propagated from HUMAN-uniprot.gaf.gz	gaf-date=2026-06-18 08:16	exclude_iea=False AGFG1 ALT-CBC_HUMAN ALYREF ALYREF-EJC_HUMAN-1 ARC C12ORF50 CASC3 CBC_HUMAN CETN2 CETN3 CHTOP DDX19A DDX19B DDX25 DDX39A DDX39B EIF4A3 EIF4E EJC2_HUMAN EJC_HUMAN ENY2 ERH ERVK-6 FMR1 FXR1 FXR2 FYTTD1 GLE1 HNRNPA2B1 IWS1 KIF5C LUZP4 MAGOH MAGOHB MCM3AP NCBP1 NCBP2 NCBP2L NCBP3 NUP107 NUP133 NUP160 NUP214 NUP85 NUP88 NUP93 NXF1 NXF1-NXT1_HUMAN NXF2 NXF3 NXF5 NXT1 NXT2 PABPN1 PCID2 PEG10 POLDIP3 QKI RAE1 RAN RBM15B RBM8A SARNP SEM1 SLBP SMG1 SMG5 SMG6 SMG7 SRSF3 THOC1 THOC2 THOC3 THOC5 THOC6 THOC7 TPR TREX2_HUMAN-1 TREX2_HUMAN-2 TREX_HUMAN TREX_HUMAN-1 UPF1 UPF2 XPO1 YTHDC1 ZC3H11A ZC3H11B ZC3H11C ZFP36 ZFP36L1
GO:0016236|macroautophagy GO biological_process	propagated from HUMAN-uniprot.gaf.gz	gaf-date=2026-06-18 08:16	exclude_iea=False ABI2 ACBD5 AFG2B AMBRA1 AP4M1 ARFIP2 ARHGAP26 ARL8B ARMC3 ATG10 ATG101 ATG12 ATG13 ATG14 ATG16L1 ATG2A ATG2B ATG3 ATG4A ATG4B ATG4C ATG4D ATG5 ATG5-ATG12-TECPR1_HUMAN ATG7 ATG9A ATG9B ATM ATP13A2 ATP2A2 ATP6V0A1 ATP6V0A2 ATP6V0A4 AUP1 BAG3 BCAS3 BECN1 BECN2 BNIP3 C9ORF72 CALCOCO2 CALM1 CCPG1 CHMP1A CHMP1B CHMP2A CHMP2B CHMP3 CHMP4A CHMP4B CHMP4BP1 CHMP4C CHMP5 CHMP6 CHMP7 CLEC16A CLN3 CTSK DDRGK1 DNAJC16 EI24 EIF2S1 ELAPOR1 ELAVL1 EMC6 EPG5 ESCRT-III_HUMAN FUNDC1 GAA GABARAP GABARAPL1 GABARAPL2 GABARAPL3 HDAC10 HDAC6 HGS IRGM IRGQ KLHL3 LAMP2 LGALS8 LRBA MAP1LC3A MAP1LC3B MAP1LC3B2 MAP1LC3C MFN2 MFSD8 MTMR14 MTMR3 MVB12A NBR1 NIPSNAP1 NIPSNAP2 NIPSNAP3A NIPSNAP3B OGT OPTN PACS2 PDCD6IP PDZD8 PEX2 PEX5 PGAM5 PHB2 PIK3C3 PIK3C3-ATG14_HUMAN PIK3R4 PINK1 PIP4K2A PIP4K2B PJVK PLAA PLEKHM1 PRKN RAB19 RAB1A RAB1B RAB1C RAB23 RAB2A RAB2B RAB33A RAB33B RAB39A RAB3GAP2 RAB43 RAB7A RB1CC1 RETREG1 RETREG2 RETREG3 RIMOC1 RNF213 RTN3 RUBCNL RUFY4 SEC22B SEC62 SMURF1 SNAP29 SNAP47 SNF8 SNX14 SNX30 SNX7 SPART SPATA33 SPG11 SQSTM1 SRC STAM STAM2 STBD1 STING1 STX12 STX17 STX17-SNAP29-VAMP7_HUMAN STX17-SNAP29-VAMP8_HUMAN STX17-SNAP47-VAMP7_HUMAN STX17-SNAP47-VAMP8_HUMAN STX4 STX4-SNAP29-SEC22B_HUMAN TBC1D5 TBK1 TCIRG1 TECPR1 TEX264 TIMM23 TMEM41B TMEM74 TOM1 TP53INP1 TP53INP2 TRAF6 TRIM32 TSG101 UBA5 UBAC2 UBQLN1 UBQLN2 UBXN6 UBXN6-VCP_HUMAN UFC1 UFL1 UFM1 ULK1 ULK1-ATG13_HUMAN ULK1C-PI3KC3_HUMAN ULK2 ULK3 USP30 UVRAG VAMP7 VAMP8 VCP VMP1 VPS11 VPS13A VPS13C VPS13D VPS16 VPS18 VPS25 VPS28 VPS33A VPS36 VPS37A VPS37B VPS37C VPS37D VPS39 VPS41 VPS4A VPS4A-VPS4B_HUMAN VPS4B VTA1 VTI1A VTI1B WDFY3 WDR45 WDR45B WDR81 WIPI1 WIPI2 YKT6 YOD1 ZFYVE1 ZFYVE26
GO:0009057|macromolecule catabolic process GO biological_process	propagated from HUMAN-uniprot.gaf.gz	gaf-date=2026-06-18 08:16	exclude_iea=False 20S TESTES-SPECIFC_HUMAN 20S THYMOPROTEASOME_HUMAN 20S-PA200_HUMAN 20SI_HUMAN 20S_PROTEASOME_HUMAN 30S PROTEASOME COMPLEX_HUMAN 4EHP-GIGYF1-DDX6_HUMAN 4EHP-GIGYF1-ZNF598_HUMAN 4EHP-GIGYF2-ZDDX6_HUMAN 4EHP-GIGYF2-ZNF598_HUMAN ABHD10 ABHD17A ABHD17B ABHD17C ACR ADAM10 ADAMTS12 ADAMTS13 ADAMTS20 ADAMTS4 ADAMTS7 ADRM1 AFG1L AFG2B AFG3L2 AGAP3 AGL AGO1 AGO3 AGO4 AKIRIN2 AKR1E2 AMBP AMBRA1 AMFR AMFR-VCP_HUMAN AMN1 ANAPC1 ANAPC10 ANAPC11 ANAPC13 ANAPC15 ANAPC16 ANAPC2 ANAPC4 ANAPC5 ANAPC7 ANG ANGEL1 ANGEL2 ANKIB1 ANKRD9 ANKZF1 AOAH APC APC2 APC_CDC20_HUMAN APC_CDH1_HUMAN APC_CORE_HUMAN APEX1 APOC2 APPBP2 APPBP2-ELOBC_HUMAN AREL1 ARIH1 ARIH2 ARK2N ARMC5 ARMC8 ARRB1 ARRB2 ARRDC1 ARSB ASB1 ASB11 ASB15 ASB16 ASB18 ASB2 ASB7 ASB9 ASCC2 ASCC3 ASPSCR1 ASPSCR1-VCP-VCPKMT_HUMAN-1 ATE1 ATF6 ATF6-XBP1_HUMAN ATG12 ATG2A ATG2B ATG3 ATG5 ATM ATXN3 ATXN3L AUP1 AXIN1 AXIN2 BAG3 BAG6 BAG6-UBL4A-GET4_HUMAN BAP1 BCAP29 BCAP31 BECN1 BECN2 BFAR BICC1 BIRC2 BLOC1S2 BMAL1 BNIP3 BNIP3L BRSK2 BTK BTRC C1QBP CACUL1 CALR CALR3 CANX CAPN2 CAPN3 CASP3 CASP7 CASP8 CBC_HUMAN CBL CBLC CCDC47 CCIN CCNF CCR4-NOT_HUMAN-CNOT6-CNOT7 CCR4-NOT_HUMAN-CNOT6-CNOT8 CCR4-NOT_HUMAN-CNOT6L-CNOT7 CCR4-NOT_HUMAN-CNOT6L-CNOT8 CD44 CDC16 CDC20 CDC20B CDC23 CDC26 CDC27 CDC34 CEACAM1 CECR2 CELA2A CELA2B CEMIP CEMIP2 CHEK2 CHFR CHI3L1 CHI3L2 CHIA CHIT1 CHMP1A CHMP1B CHMP2A CHMP2B CHMP3 CHMP4A CHMP4B CHMP4BP1 CHMP4C CHMP5 CHMP6 CHMP7 CLGN CLN3 CLN5 CLN6 CLN8 CLOCK CLPP CLPX CLU CMA1 CNOT1 CNOT10 CNOT11 CNOT2 CNOT3 CNOT4 CNOT6 CNOT6L CNOT7 CNOT8 CNOT9 COP1 COPS3 CPA1 CPA2 CPN1 CPSF2 CPSF3 CRBC_HUMAN CRBN CRL3-KBTBD13_HUMAN CRL3-KBTBD2_HUMAN CRL3-KBTBD3_HUMAN CRL3-KBTBD4_HUMAN CRL3-KBTBD6_7_HUMAN CRL3-KBTBD8_HUMAN CRL3-KLHL10_HUMAN CRL3-KLHL11_HUMAN CRL3-KLHL12_HUMAN CRL3-KLHL13_HUMAN CRL3-KLHL14_HUMAN CRL3-KLHL15_HUMAN CRL3-KLHL16_HUMAN CRL3-KLHL17_HUMAN CRL3-KLHL18_HUMAN CRL3-KLHL19_HUMAN CRL3-KLHL1_HUMAN CRL3-KLHL20_HUMAN CRL3-KLHL21_HUMAN CRL3-KLHL22_HUMAN CRL3-KLHL23_HUMAN CRL3-KLHL24_HUMAN CRL3-KLHL25_HUMAN CRL3-KLHL26_HUMAN CRL3-KLHL27_HUMAN CRL3-KLHL28_HUMAN CRL3-KLHL29_HUMAN CRL3-KLHL2_HUMAN CRL3-KLHL30_HUMAN CRL3-KLHL31_HUMAN CRL3-KLHL32_HUMAN CRL3-KLHL34_HUMAN CRL3-KLHL35_HUMAN CRL3-KLHL36_HUMAN CRL3-KLHL37_HUMAN CRL3-KLHL38_HUMAN CRL3-KLHL3_HUMAN CRL3-KLHL40_HUMAN CRL3-KLHL41_HUMAN CRL3-KLHL42_HUMAN CRL3-KLHL4_HUMAN CRL3-KLHL5_HUMAN CRL3-KLHL6_HUMAN CRL3-KLHL7_HUMAN CRL3-KLHL8_HUMAN CRL3-KLHL9_HUMAN CRL3-SPOP-SPOPL_HUMAN CRL3-SPOPL_HUMAN CRL3-SPOP_HUMAN CSDE1 CSNK1A1 CST7 CSTF2 CTBS CTIF CTNNB1 CTRL CTSB CTSC CTSD CTSF CTSH CTSK CTSL CTSO CTSS CTSV CTSW CTSZ CUL1 CUL2 CUL3 CUL4A CUL4B CUL5 CUL7 CUL9 DBR1 DCAF1 DCAF11 DCAF12 DCAF13 DCP1A DCP1B DCP2 DCPS DCST1 DDB1 DDI1 DDI2 DDIT3 DDX5 DDX6 DECAPPING_HUMAN DECAPPING_HUMAN-1 DEDD2 DENND3 DERL1 DERL1-VCP_HUMAN DERL2 DERL2-VCP_HUMAN DERL3 DERL3-VCP_HUMAN DESTRUCTION_HUMAN-1 DESTRUCTION_HUMAN-3 DESTRUCTION_HUMAN-4 DESTRUCTION_HUMAN-5 DESTRUCTION_HUMAN-6 DESTRUCTION_HUMAN-7 DESTRUCTION_HUMAN-8 DFFA DFFB DHX34 DICER1 DIS3 DIS3L DIS3L2 DMAC2 DNA2 DNAJB12 DNAJB2 DNAJB9 DNAJC10 DNASE1 DNASE1L1 DNASE1L2 DNASE1L3 DNASE2 DNASE2B DPP7 DTL DTX1 DTX2 DTX3 DTX3L DTX4 DXO ECPAS ECRG4 EDC3 EDC4 EDEM1 EDEM2 EDEM3 EIF3E EIF4A3 EIF4E2 ELAC2 ELANE ELOB ELOC ENC1 ENDOG ERCC8 ERLEC1 ERLIN1 ERLIN1-ERLIN2_HUMAN ERLIN2 ERN1 ERN2 ESCRT-0_HUMAN ESCRT-0_HUMAN-1 ESCRT-III_HUMAN ESCRT-II_HUMAN ESCRT-I_HUMAN ESCRT-I_HUMAN-1 ESCRT-I_HUMAN-10 ESCRT-I_HUMAN-11 ESCRT-I_HUMAN-12 ESCRT-I_HUMAN-2 ESCRT-I_HUMAN-3 ESCRT-I_HUMAN-4 ESCRT-I_HUMAN-5 ESCRT-I_HUMAN-7 ESCRT-I_HUMAN-8 ESCRT-I_HUMAN-9 EXOG EXOSC1 EXOSC10 EXOSC2 EXOSC3 EXOSC4 EXOSC5 EXOSC6 EXOSC7 EXOSC8 EXOSC9 EXOSOME-CYTOPLASMIC1_HUMAN EXOSOME-CYTOPLASMIC2_HUMAN EXOSOME-DIS3VARIANT_HUMAN EXOSOME-NUCLEAR_HUMAN EXOSOME-NUCLEOLAR_HUMAN FAF1 FAF2 FAM8A1 FAP FAU FBH1 FBXL12 FBXL13 FBXL14 FBXL15 FBXL16 FBXL17 FBXL18 FBXL19 FBXL2 FBXL20 FBXL21P FBXL22 FBXL3 FBXL4 FBXL5 FBXL6 FBXL7 FBXL8 FBXO10 FBXO11 FBXO15 FBXO16 FBXO17 FBXO2 FBXO21 FBXO22 FBXO24 FBXO25 FBXO27 FBXO28 FBXO3 FBXO30 FBXO31 FBXO32 FBXO33 FBXO34 FBXO36 FBXO38 FBXO39 FBXO4 FBXO40 FBXO41 FBXO42 FBXO43 FBXO44 FBXO45 FBXO46 FBXO47 FBXO48 FBXO5 FBXO6 FBXO7 FBXO8 FBXO9 FBXW10 FBXW11 FBXW12 FBXW2 FBXW4 FBXW5 FBXW7 FBXW8 FBXW9 FEM1A FEM1A-ELOBC_HUMAN FEM1B FEM1B-ELOBC_HUMAN FEM1C FEM1C-ELOBC_HUMAN FEN1 FGF2 FOXL2 FOXRED2 FZR1 GAA GABARAPL1 GALNS GAN GBA1 GET4 GID4 GID8 GID_HUMAN GID_HUMAN-1 GID_HUMAN-2 GID_HUMAN-3 GIGYF1 GIGYF2 GLB1 GNS GPC1 GPRASP1 GRSF1 GSK3A GSK3B GSPT1 GTPBP1 GUSB GZMA GZMB HACE1 HBS1L HCC_HUMAN HDAC6 HECTD1 HECTD3 HECW1 HECW2 HERC2 HERC3 HERC4 HERC5 HERC6 HERPUD1 HEXA HEXB HGS HGSNAT HM13 HMMR HNRNPD HPSE HPSE2 HPSE_HUMAN-1 HSP90AA1 HSP90B1 HSPA1A HSPA1B HSPA5 HSPA8 HTRA2 HUWE1 HYAL1 HYAL2 HYAL3 HYAL4 IDE IDS IDUA IFI27 IL17RA INTS1 INTS10 INTS11 INTS12 INTS13 INTS14 INTS15 INTS2 INTS3 INTS4 INTS5 INTS6 INTS7 INTS8 INTS9 IPP IRGQ ISG15 ISG20 ITCH IVNS1ABP JKAMP KAT5 KBTBD12 KBTBD13 KBTBD2 KBTBD3 KBTBD4 KBTBD6 KBTBD7 KBTBD8 KCMF1 KCTD10 KCTD13 KCTD17 KCTD2 KCTD21 KCTD5 KCTD6 KDM2A KDM2B KEAP1 KIF12 KIF14 KIF16B KLF1 KLHDC1 KLHDC10 KLHDC10-ELOBC_HUMAN KLHDC2 KLHDC2-ELOBC_HUMAN KLHDC3 KLHDC3-ELOBC_HUMAN KLHL1 KLHL10 KLHL11 KLHL12 KLHL13 KLHL14 KLHL15 KLHL17 KLHL18 KLHL2 KLHL20 KLHL21 KLHL22 KLHL23 KLHL24 KLHL25 KLHL26 KLHL28 KLHL29 KLHL3 KLHL30 KLHL31 KLHL32 KLHL34 KLHL35 KLHL36 KLHL38 KLHL4 KLHL40 KLHL41 KLHL42 KLHL5 KLHL6 KLHL7 KLHL8 KLHL9 KPC_HUMAN LAMP2 LGMN LIAT1 LIN28A LIN28B LMO7 LNX1 LOC122513141 LONP1 LONP2 LONRF2 LRRC58 LRRC75A LRSAM1 LSM1 LSM1-7_HUMAN LSM10 LSM11 LSM14B LSM2 LSM3 LSM4 LSM5 LSM6 LSM7 LTN1 LYG1 LYG2 LYPLA1 LYVE1 LZTR1 MAEA MAGEA2 MAGEC2 MAGEF1 MAGOH MAGOHB MALT1 MAN1A1 MAN1A2 MAN1B1 MAN1C1 MAN2B1 MAN2B2 MANBA MARCHF6 MARCHF8 MDM2 METTL16 MGAM MIB1 MIDN MKLN1 MKRN2 MME MMP12 MMP14 MMP2 MMP3 MRTO4 MTA1 MTDH MTDH-SND1_HUMAN MTEXO_HUMAN MTPAP MTREX MUS81 MVB12A MVB12B MYCBP2 MYCBP2-FBXO45_HUMAN MYLIP N4BP2 NAGLU NANOS2 NBAS NBDY NCBP1 NCBP2 NCBP2L NCCRP1 NDFIP1 NDFIP2 NEDD4 NEDD4L NEDD8 NEMF NEU2 NEU4 NEXT_HUMAN NFE2L2 NGLY1 NHLRC1 NHLRC3 NME1 NME5 NME7 NME8 NOCT NOTCH1 NOTUM NPLOC4 NQO1 NR1D1 NSFL1C NSFL1C-VCP_HUMAN NSUN4 NT5C3B NTAN1 NUB1 NUDT12 NUDT16 OGA OMA1 OS9 OTUD7A OTUD7B OVGP1 OXA1L PA200-20S-PA200_HUMAN PABPC4 PABPN1 PABPN1L PAN2 PAN3 PAN_HUMAN PARN PATL1 PATL2 PAXT_HUMAN PAXT_HUMAN-1 PCBP2 PCNP PCSK9 PCYOX1 PCYOX1L PDE12 PDE6C PDLIM2 PELI1 PELO PEX10 PEX12 PGLYRP1 PGLYRP2 PGLYRP3 PGLYRP4 PGM1 PGM2 PGPEP1 PHKA1 PHKB PHKG1 PHKG2 PHKM_HUMAN PIK3R4 PINK1 PISD PITRM1 PJA1 PJA2 PLAA PLBD1 PMAIP1 PML PNLDC1 PNPT1 PNRC1 PNRC2 POP1 PPP1R11 PPP1R8 PPP2CA PPP2R1A PPP2R5C PPT1 PRAME PRAMEF1 PRAMEF10 PRAMEF11 PRAMEF12 PRAMEF13 PRAMEF14 PRAMEF15 PRAMEF17 PRAMEF18 PRAMEF19 PRAMEF2 PRAMEF20 PRAMEF22 PRAMEF25 PRAMEF26 PRAMEF27 PRAMEF33 PRAMEF4 PRAMEF5 PRAMEF6 PRAMEF7 PRAMEF8 PRAMEF9 PRAOME-ELOBC_HUMAN PRKACA PRKN PROTEASOME_HUMAN PRPF19 PRSS16 PSEN1 PSMA1 PSMA2 PSMA3 PSMA4 PSMA5 PSMA6 PSMA7 PSMA8 PSMB1 PSMB10 PSMB11 PSMB2 PSMB3 PSMB4 PSMB5 PSMB6 PSMB7 PSMB8 PSMB9 PSMC1 PSMC2 PSMC3 PSMC4 PSMC5 PSMC6 PSMD1 PSMD11 PSMD12 PSMD13 PSMD14 PSMD2 PSMD3 PSMD4 PSMD6 PSMD7 PSMD8 PSMD9 PSME4 PSMF1 PTPN23 PYGB PYGL PYGM PYM1 RAB12 RAB40A RAB40B RAB40C RAB7A RAD23A RAD23B RANBP10 RANBP9 RB1CC1 RBBP6 RBCK1 RBM26 RBM27 RBM7 RBM8A RBX1 RC3H1 RC3H2 RCHY1 RCN3 REXO2 REXO4 RFFL RHBDD1 RHBDD2 RHOBTB2 RHOBTB3 RIDA RIOK3 RLIM RMND5A RMND5B RNASE2 RNASE3 RNASE6 RNASEH1 RNASEH2A RNASEH2B RNASEH2C RNASET2 RNF10 RNF103 RNF11 RNF111 RNF114 RNF115 RNF121 RNF122 RNF123 RNF125 RNF126 RNF128 RNF139 RNF14 RNF144A RNF144B RNF145 RNF146 RNF151 RNF166 RNF167 RNF168 RNF175 RNF181 RNF185 RNF186 RNF187 RNF19A RNF19B RNF20 RNF213 RNF216 RNF217 RNF25 RNF26 RNF34 RNF4 RNF40 RNF41 RNF43 RNF5 RNF6 RNF7 RNF8 RNH1 RNPS1 RPGR RPS27A RQC_HUMAN RQT_HUMAN RSPRY1 SAMD4A SAMD4B SAYSD1 SCF-CCNF_HUMAN SCF-FBXL10_HUMAN SCF-FBXL11_HUMAN SCF-FBXL12_HUMAN SCF-FBXL13_HUMAN SCF-FBXL14_HUMAN SCF-FBXL15_HUMAN SCF-FBXL16_HUMAN SCF-FBXL17_HUMAN SCF-FBXL18_HUMAN SCF-FBXL19_HUMAN SCF-FBXL1A_HUMAN SCF-FBXL1_HUMAN SCF-FBXL20_HUMAN SCF-FBXL21_HUMAN SCF-FBXL22_HUMAN SCF-FBXL2_HUMAN SCF-FBXL2_HUMAN-1 SCF-FBXL3_HUMAN SCF-FBXL4_HUMAN SCF-FBXL4_HUMAN-1 SCF-FBXL5_HUMAN SCF-FBXL6_HUMAN SCF-FBXL7_HUMAN SCF-FBXL8_HUMAN SCF-FBXO0_HUMAN SCF-FBXO10_HUMAN SCF-FBXO11_HUMAN SCF-FBXO15_HUMAN SCF-FBXO16_HUMAN SCF-FBXO17_HUMAN SCF-FBXO18_HUMAN SCF-FBXO20_HUMAN SCF-FBXO21_HUMAN SCF-FBXO22_HUMAN SCF-FBXO23_HUMAN SCF-FBXO24_HUMAN SCF-FBXO25_HUMAN SCF-FBXO27_HUMAN SCF-FBXO28_HUMAN SCF-FBXO2_HUMAN SCF-FBXO30_HUMAN SCF-FBXO31_HUMAN SCF-FBXO32_HUMAN SCF-FBXO33_HUMAN SCF-FBXO34_HUMAN SCF-FBXO36_HUMAN SCF-FBXO38_HUMAN SCF-FBXO38_HUMAN-1 SCF-FBXO40_HUMAN SCF-FBXO41_HUMAN SCF-FBXO42_HUMAN SCF-FBXO43_HUMAN SCF-FBXO44_HUMAN SCF-FBXO46_HUMAN SCF-FBXO47_HUMAN SCF-FBXO4_HUMAN SCF-FBXO5_HUMAN SCF-FBXO6_HUMAN SCF-FBXO7_HUMAN SCF-FBXO8_HUMAN SCF-FBXO9_HUMAN SCF-FBXW10_HUMAN SCF-FBXW11_HUMAN SCF-FBXW12_HUMAN SCF-FBXW5_HUMAN SCF-FBXW7_HUMAN SCF-FBXW8_HUMAN SCF-FBXW9_HUMAN SEC61B SEL1L SEL1L2 SELENOS SEM1 SETMAR SGSH SGTA SH3BGRL SH3GLB1 SHARPIN SIAH1 SIAH2 SIAH3 SIDT2 SIRT1 SIRT2 SKIC2 SKIC3 SKIC8 SKI_HUMAN-1 SKP1 SKP2 SLC6A17 SLC6A7 SLC9A1 SLFN12 SLFN12L SLFN13 SLFN14 SLFN5 SMAD6 SMG1 SMG5 SMG5-SMG7_HUMAN SMG6 SMG7 SMG8 SMG9 SMURF1 SMURF2 SND1 SNF8 SNRPB SNRPD3 SNRPE SNRPF SNRPG SNX25 SNX5 SOCS2 SOCS6 SOCS7 SORL1 SPAM1 SPATA18 SPOP SPOPL SPSB1 SPSB2 SPSB3 SPSB4 SQSTM1 SSB STAB2 STAM STAM2 STBD1 STK31 STT3B STUB1 SULF1 SULF2 SUPV3L1 SWT1 SYMPK SYVN1 SYVN1-ERAD_HUMAN TAF1 TBL1X TBL1XR1 TBX21 TCF25 TCIRG1 TENT2 TENT4A TENT4B TESK1 TGFB1 THRAP3 TMEM126A TMEM129 TMEM67 TMUB1 TMUB2 TNFAIP1 TNFAIP3 TNKS1BP1 TOLLIP TOM1L1 TOPORS TOR1A TPP1 TRAF4 TREX1 TREX2 TRIM13 TRIM2 TRIM21 TRIM24 TRIM25 TRIM26 TRIM28 TRIM3 TRIM31 TRIM32 TRIM36 TRIM45 TRIM48 TRIM58 TRIM71 TRIM72 TRIM9 TRIP12 TRIP4 TRIR TRNT1 TRPC4AP TSG101 TSPAN17 TTC3 TUT1 TUT4 TUT7 U7_HUMAN UBA1 UBA52 UBA6 UBAC1 UBAP1 UBAP1L UBB UBC UBD UBE2A UBE2B UBE2C UBE2D1 UBE2D2 UBE2D3 UBE2D4 UBE2E1 UBE2G1 UBE2G2 UBE2H UBE2I UBE2J1 UBE2J2 UBE2K UBE2L3 UBE2L5 UBE2L6 UBE2N UBE2R2 UBE2S UBE2U UBE2W UBE3A UBE3B UBE3C UBE3D UBE4A UBE4B UBL4A UBL7 UBQLN1 UBQLN2 UBQLN3 UBQLN4 UBQLNL UBR1 UBR2 UBR3 UBR4 UBR5 UBR7 UBXN1 UBXN10 UBXN11 UBXN2A UBXN2B UBXN4 UBXN6 UBXN7 UBXN8 UCHL1 UCHL3 UCHL5 UFD1 UHRF1 UPF1 UPF1-UPF2-UPF3A_HUMAN UPF1-UPF2-UPF3B_HUMAN-1 UPF2 UPF3A UPF3B URS0000CCE04C_9606 USE1 USP14 USP17L24 USP17L6P USP19 USP28 USP33 USP38 USP44 USP9X UTP25 UVRAG VCP VCP-FAF1_HUMAN VCP-NPL4-UFD1-FAF1_HUMAN-1 VCP-NPL4-UFD1-FAF2_HUMAN VCP-UBXN1_HUMAN VCP-UBXN7_HUMAN VCPKMT VHL VMA12 VMA22 VPS13A VPS25 VPS28 VPS36 VPS37A VPS37B VPS37C VPS37D VPS4A VPS4B VPS54 WDR26 WDR45 WDR45B WDR77 WDR81 WDR82 WFS1 WIPI1 WIPI2 WWP1 WWP2 XBP1 XRN1 XRN2 YME1L1 YOD1 YPEL5 YTHDF2 ZC3H12A ZC3H3 ZC3H4 ZCCHC7 ZCCHC8 ZER1 ZER1-ELOBC_HUMAN ZFAND2A ZFAND2B ZFC3H1 ZFP36 ZFP36L1 ZFP36L2 ZNF574 ZNF598 ZNRF1 ZNRF2 ZNRF3 ZNRF4 ZPR1 ZRANB1 ZSWIM8 ZYG11B ZYG11B-ELOBC_HUMAN
GO:0098732|macromolecule deacylation GO biological_process	propagated from HUMAN-uniprot.gaf.gz	gaf-date=2026-06-18 08:16	exclude_iea=False ABHD10 ABHD12 ABHD13 ABHD17A ABHD17B ABHD17C CLN5 CPT1C DESI1 DESI2 FLNA HDAC3 HDAC6 HDAC7 LYPLA1 LYPLA2 LYPLAL1 NOTUM PPT1 PPT2 SIRT1 SIRT2 SIRT3 SIRT4 SIRT5 SIRT6 SIRT7
GO:0098734|macromolecule depalmitoylation GO biological_process	propagated from HUMAN-uniprot.gaf.gz	gaf-date=2026-06-18 08:16	exclude_iea=False ABHD10 ABHD12 ABHD13 ABHD17A ABHD17B ABHD17C CLN5 CPT1C DESI1 DESI2 LYPLA1 LYPLA2 LYPLAL1 PPT1 PPT2
GO:0033036|macromolecule localization GO biological_process	propagated from HUMAN-uniprot.gaf.gz	gaf-date=2026-06-18 08:16	exclude_iea=False A0A2R8YE69 ABCA1 ABCA10 ABCA12 ABCA13 ABCA2 ABCA3 ABCA4 ABCA5 ABCA6 ABCA7 ABCA8 ABCA9 ABCB1 ABCB11 ABCB4 ABCC1 ABCC11 ABCC2 ABCC3 ABCC4 ABCD1 ABCD2 ABCD3 ABCD4 ABCG1 ABCG2 ABCG4 ABCG5 ABCG8 ABHD17A ABL1 ACD ACE ACSL1 ACSL3 ACTB ACTG1 ACTN2 ADAR ADCYAP1 AFG2B AFM AGFG1 AGRN AHI1 AIP AKAIN1 AKAP10 AKAP11 AKAP3 AKAP4 AKAP5 AKAP7 AKAP9 AKIRIN2 AKR1C1 AKR1C4 AKT1 AKTIP ALT-CBC_HUMAN ALYREF ALYREF-EJC_HUMAN-1 AMN ANGPT1 ANK1 ANK2 ANK3 ANKLE1 ANKS4B ANO1 ANO3 ANO4 ANO5 ANO6 ANO7 ANO9 AP1B1 AP1B_S1A_HUMAN AP1G1 AP1G2 AP1M1 AP1M2 AP1S1 AP1S2 AP1S3 AP2A1 AP2A2 AP2B1 AP2M1 AP2S1 AP3B1 AP3B2 AP3D1 AP3M1 AP3M2 AP3S1 AP3S2 AP4B1 AP4E1 AP4M1 AP4S1 APBA1 APLF APOA1 APOA2 APOA4 APOA5 APOB APOBR APOC1 APOC2 APOC3 APOD APOE APOF APOH APOL1 APOL2 APOL3 APOL4 APOL5 APOL6 APOLD1 APOLTP APOM APPBP2 APPL1 APPL2 ARC ARCN1 ARF1 ARF3 ARF4 ARF5 ARF6 ARFGAP3 ARFIP1 ARFIP2 ARFRP1 ARHGAP1 ARHGEF18 ARHGEF2 ARL1 ARL11 ARL13A ARL13B ARL14 ARL17A ARL2 ARL2BP ARL3 ARL4A ARL4C ARL4D ARL5A ARL5B ARL5C ARL6 ARL6IP5 ARL8A ARL8B ARRB1 ARRB2 ARRDC1 ARRDC4 ARV1 ASAP1 ASF1A ASF1A-IPO4_HUMAN ASF1B ASF1B-IPO4_HUMAN-1 ASPSCR1 ATF2 ATG13 ATG14 ATG16L1 ATG2A ATG2B ATG4B ATG4D ATG9A ATG9B ATM ATP10A ATP10A-TMEM30A_HUMAN ATP10B ATP10B-TMEM30A_HUMAN ATP10D ATP10D-TMEM30A_HUMAN ATP11A ATP11A-TMEM30A_HUMAN ATP11B ATP11B-TMEM30A_HUMAN ATP11C ATP11C-TMEM30A_HUMAN ATP13A2 ATP1B1 ATP1B3 ATP6AP1 ATP6V1D ATP8A1 ATP8A1-TMEM30A_HUMAN ATP8A1-TMEM30B_HUMAN ATP8A2 ATP8A2-TMEM30A_HUMAN ATP8B1 ATP8B1-TMEM30A_HUMAN ATP8B1-TMEM30B_HUMAN ATP8B2 ATP8B2-TMEM30A_HUMAN ATP8B2-TMEM30B_HUMAN ATP8B3 ATP8B3-TMEM30A_HUMAN ATP8B4 ATP8B4-TMEM30A_HUMAN ATP8B4-TMEM30B_HUMAN ATP9A ATP9B ATR ATRX ATXN2 ATXN3 AUP1 AURKB AXIN2 AZGP1 B2M B9D1 B9D2 BAG3 BAG4 BAG6 BAIAP2 BARD1 BBIP1 BBS1 BBS2 BBS4 BBS7 BBS9 BCAP29 BCAP31 BCL3 BCS1L BDKRB2 BECN1 BICD1 BICD2 BIN3 BIRC5 BLOC1S2 BLOC1S3 BLOC1S6 BLTP1 BLTP3B BLZF1 BOD1 BOS_HUMAN BOS_HUMAN-1 BOS_HUMAN-2 BRAT1 BRD2 BRD3 BSG BSN BUB3 C12ORF50 C17ORF75 C1QL2 C1QL3 C2CD2L C2CD3 C2CD5 CACNB2 CACNB3 CACNG2 CACNG3 CACNG7 CALCRL CALR CALY CAMK2G CAMLG CAMSAP3 CANX CAPN3 CASC3 CASK CAV1 CAV3 CAVIN1 CBC_HUMAN CBL CBLB CBX5 CBY1 CC2D2A CC2D2B CCDC120 CCDC14 CCDC39 CCDC40 CCDC47 CCDC68 CCDC88A CCHCR1 CCT2 CCT4 CD177 CD24 CD36 CD3G CD4 CD53 CD74 CD81 CDAN1 CDH1 CDH2 CDH5 CDK1 CDKN2A CEACAM1 CELSR1 CENPA CENPANUCLEOSOME_HUMAN CENPF CEP128 CEP131 CEP192 CEP250 CEP290 CEP290_HUMAN CEP350 CEP72 CEP78 CEP83 CERT1 CES1 CETN2 CETN3 CETP CFAP58 CFL1 CGA CGNL1 CHAMP1 CHKA CHM CHML CHMP1A CHMP1B CHMP2A CHMP2B CHMP3 CHMP7 CHP1 CHRD CHTOP CIDEA CIDEB CIDEC CKAP5 CLIP3 CLN3 CLN8 CLPTM1L CLSTN3 CLTA CLTB CLTB-CLTC_HUMAN CLTC CLTCL1 CLTRN CLU CMTM6 CNEP1R1 CNIH3 CNTN2 CNTNAP1 CNTNAP2 COG2 COG3 COG7 COL1A1 COLQ COPA COPB1 COPB2 COPG1 COPG2 COPZ1 COPZ2 CORO1B COX18 CPE CPLANE2 CPLX1 CPLX3 CPT1A CPT1B CPT2 CPTP CRABP1 CRABP2 CRACR2A CRB3 CRIPT CRK CRLF1 CROCC CSE1L CSNK1D CTAGE1 CTAGE15 CTAGE4 CTAGE6 CTAGE8 CTAGE9 CTCF CTDNEP1 CTNNB1 CTSA CTTN CTTNBP2NL CUTA CYB5R4 CYP46A1 CYREN DAG1 DCP1A DCTN1 DCTN2 DDIT3 DDRGK1 DDX1 DDX19A DDX19B DDX25 DDX39A DDX39B DDX3X DDX42 DENND10 DENND10P1 DENND4C DERL1 DERL2 DESI1 DGAT1 DHX9 DIAPH1 DISC1 DKC1 DLG1 DLG2 DLG3 DLG4 DMD DNAAF11 DNAH11 DNAJA1 DNAJA3 DNAJC15 DNAJC19 DNAJC27 DNLZ DNM1L DNM2 DOC2B DPP10 DPP6 DRC4 DRD2 DRD3 DRD4 DSP DUOXA1 DUOXA2 DVL1 DYNLT1 DZIP1 E2F3 EDNRB EFCAB7 EFR3A EFR3B EGFR EGR2 EHD1 EHD2 EHD3 EHD4 EIF2AK1 EIF2D EIF4A3 EIF4E EIF4ENIF1 EJC2_HUMAN EJC_HUMAN ELAVL1 EMC1 EMC10 EMC2 EMC3 EMC4 EMC6 EMC7 EMC8 EMC8_HUMAN-1 EMC9 EMC9_HUMAN-1 EMP2 ENY2 EPB41L3 EPHA2 EPS15 ERBB2 ERBB4 ERCC3 ERCC6 ERH ERLEC1 ERP29 ERVK-6 ESAM ESCRT-0_HUMAN ESCRT-0_HUMAN-1 ESCRT-II_HUMAN ESCRT-I_HUMAN ESCRT-I_HUMAN-1 ESCRT-I_HUMAN-10 ESCRT-I_HUMAN-11 ESCRT-I_HUMAN-12 ESCRT-I_HUMAN-2 ESCRT-I_HUMAN-3 ESCRT-I_HUMAN-4 ESCRT-I_HUMAN-5 ESCRT-I_HUMAN-7 ESCRT-I_HUMAN-8 ESCRT-I_HUMAN-9 ESR1 ESYT1 ESYT2 ESYT3 EXOC4 EXOC5 EXOC6 EXOC6B EXOC7 EXOC8 EXPH5 EZR F11R FABP1 FABP12 FABP2 FABP3 FABP4 FABP5 FABP5P3 FABP6 FABP7 FABP9 FAF2 FAM149B1 FAM3B FAM47E FAM53A FAM53B FAM53C FAM76B FAM83D FAM83H FAM91A1 FBL FBLN5 FBN1 FBXO7 FCHO2 FCN1 FERMT2 FGF10 FGF13 FGF7 FGG FHF_HUMAN FHF_HUMAN-1 FHF_HUMAN-2 FHF_HUMAN-3 FHIP1A FHIP1B FHIP2A FILIP1 FILIP1L FKBP8 FLNA FLOT1 FLOT2 FMR1 FNTA FOXJ1 FREY1 FSHB FSHR FSIP2 FXR1 FXR2 FYB1 FYB2 FYTTD1 G2E3 GABARAPL2 GAK GAL GAS2L1 GAS2L2 GAS6 GBP1 GBP2 GBP5 GCC2 GCKR GDI1 GDI2 GEL_HUMAN GET1 GET3 GET4 GET_HUMAN GGA1 GGA2 GGA3 GHRL GIT1 GJA1 GLCNAC1PTRANSFERASE_HUMAN GLE1 GLMP GLTP GLTPD2 GM2A GNAS GNPTAB GNPTG GOLGA4 GOLGA7 GOLGB1 GOLPH3 GOLPH3L GOPC GOT2 GPAA1 GPHN GPIHBP1 GPLD1 GPN1 GPN3 GPR158 GPR179 GPR45 GRAMD1A GRAMD1B GRAMD1C GRID2 GRIK2 GRIN3B GRIP1 GRIP2 GRM5 GRPEL1 GRPEL2 GSDMD GUK1 H2AC4 H2AX H2BC11 H4C1 HAP1 HASPIN HDAC6 HDGF HEATR1 HEATR3 HEATR5A HEATR5B HEG1 HEPACAM HERC2 HERPUD1 HFE HGS HHEX HIKESHI HILPDA HIP1 HK1 HK2 HLTF HM13 HNF1A HNF1B HNRNPA1 HNRNPA2B1 HNRNPU HOOK1 HOOK2 HOOK3 HPS6 HPSE HSA-MIR-130B-3P HSA-MIR-301B-3P HSD17B13 HSP90AA1 HSP90B1 HSPA4 HSPA5 HSPA8 HSPA9 HSPB1 HSPG2 HTATSF1 HYCC1 HYCC2 IFFO1 IFIT1 IFT122 IFT140 IFT20 IFT22 IFT27 IFT56 IGF2BP1 IGF2R IK IKBKB IL10RA IL33 ILDR1 ILK IMMP1L IMMP2L IMPORTIN_A4_HUMAN INHBA INPP5K INSC INSIG1 INSIG2 INTS13 INTS6 INTS8 INVS IPO11 IPO13 IPO4 IPO5 IPO7 IPO8 IPO9 IQCB1 IRGM ISG15 IST1 ITGA4 ITGAL ITGB1BP1 ITGB2 ITGB7 ITSN1 IWS1 JAK1 JAM3 JUP KAT2A KCNB1 KCNB2 KCNIP3 KCNIP4 KCNQ1 KDELR1 KDELR2 KDELR3 KIAA0753 KICS2 KIF13A KIF20B KIF3A KIF3B KIF5A KIF5B KIF5C KLHL21 KNL1 KNTC1 KPNA1 KPNA2 KPNA3 KPNA4 KPNA5 KPNA6 KPNA7 KPNB1 KPTN KRT18 KTN1 LACRT LAMP2 LAMTOR1 LAMTOR2 LAMTOR3 LAMTOR4 LAMTOR5 LAPTM5 LBP LCAT LDLR LDLRAP1 LEF1 LEMD2 LEP LGI1 LHFPL4 LIN7A LIN7B LIN7B-CASK_HUMAN LIN7B-CASK_HUMAN-1 LIN7C LIN7C-CASK_HUMAN LIPC LIPG LMAN2L LMBRD1 LMNA LMNB1 LMNB2 LMTK2 LOC107984156 LOC122513141 LONP2 LRBA LRP1 LRP1B LRP2 LRP4 LRP6 LRRC4 LRRC45 LRRC7 LRRK2 LRSAM1 LSR LTBP2 LUZP1 LUZP4 LYN LYPLA1 M6PR MACF1 MADCAM1 MAFA MAGI2 MAGOH MAGOHB MAIP1 MAJIN MAL MAP1A MAP7 MAPK15 MAPK8IP3 MAPRE1 MAPRE2 MAPRE3 MARCHF5 MARVELD3 MAVS MCL1 MCM3AP MCM8 MCM9 MCOLN1 MDC1 MDFI MDM2 MECP2 MESD MEX3D MFF MFN2 MFSD1 MFSD2A MFSD2B MGARP MGAT3 MIA2 MIA3 MICALL1 MID1 MID2 MIOS MIP MKS1 MKS_HUMAN MLC1 MLPH MMGT1 MMP12 MMS22L MOAP1 MON1A MON1B MON2 MORC3 MPDZ MPP4 MPP7 MPP_HUMAN MRAP MRAP2 MRNIP MRPL18 MSL2 MSR1 MSX1 MTBP MTCH1 MTCH2 MTTP MTX1 MTX2 MTX3 MUSK MVB12A MVB12B MVP MYADM MYH9 MYO1F MYO5A MYO6 MYO7A MYRIP MZT1 NACC2 NAF1 NAGPA NAPA NAPB NAPG NBN NBR1 NCBP1 NCBP2 NCBP2L NCBP3 NCLN NCOA1 NCOA2 NCOA4 NDC1 NECAB3 NECTIN1 NEDD4 NEGR1 NETO1 NETO2 NEURL1B NEURL3 NEUROD1 NFKBIZ NGFR NHERF1 NHERF2 NHERF4 NHP2 NIN NIPBL NKD2 NLGN1 NLGN2 NMB NME4 NMT1 NMT2 NMUR2 NOC4L NOL8 NOMO1 NOMO2 NOMO3 NOP10 NOP14 NOP53 NOP58 NOS2 NOTCH1 NPAP1 NPC1 NPC1L1 NPC2 NPHP1 NPHP4 NPHP_HUMAN NPHS1 NPLOC4 NPM1 NPTX1 NR0B1 NR1H4 NRP1 NRXN1 NRXN2 NRXN3 NSF NSG1 NSG2 NUAK2 NUDCD3 NUP107 NUP133 NUP153 NUP155 NUP160 NUP188 NUP214 NUP35 NUP42 NUP50 NUP54 NUP62 NUP85 NUP88 NUP93 NUP98 NUTF2 NXF1 NXF1-NXT1_HUMAN NXF2 NXF3 NXF5 NXT1 NXT2 OBSCN OBSL1 OC90 OCLN ODAD4 ODF2 ODR4 OLFM2 OPTN OS9 OSBP OSBPL10 OSBPL11 OSBPL1A OSBPL2 OSBPL3 OSBPL5 OSBPL6 OSBPL7 OSBPL8 OSBPL9 OSBPL9-OSBPL10_HUMAN OXA1L P2RX7 P2RY1 PABPN1 PACS1 PACS2 PACSIN1 PACSIN2 PAF1 PAK1 PAK2 PALM PALS1 PAM16 PAQR3 PARD3 PARD3B PARK7 PARP1 PARP3 PARP4 PAT_HUMAN PCARE PCID2 PCLO PCM1 PCSK5 PCTP PDCD6 PDIA2 PDIA4 PDX1 PDZD8 PDZK1 PDZK1P1 PEG10 PEX1 PEX1-PEX6-PEX26_HUMAN PEX10 PEX12 PEX13 PEX13-PEX14_HUMAN PEX14 PEX16 PEX19 PEX2 PEX2-PEX10-PEX12_HUMAN PEX26 PEX3 PEX39 PEX5 PEX5L PEX6 PEX7 PGR PHAF1 PHAX PHB2 PHETA1 PHETA2 PHYHIP PIBF1 PICK1 PIGR PIGW PIH1D1 PIK3C3 PIK3C3-ATG14_HUMAN PIK3R4 PIKFYVE PIN1 PINK1 PINX1 PIP4K2A PIP5K1A PITPNA PITPNB PITPNC1 PITPNM1 PITPNM2 PITPNM3 PITRM1 PKD1 PKP2 PKP3 PLA2G10 PLA2G12A PLA2G12B PLA2G1B PLA2G2A PLA2G2C PLA2G2D PLA2G2E PLA2G2F PLA2G3 PLA2G4A PLA2G5 PLAUR PLEC PLEK PLEKHA3 PLEKHA8 PLEKHA8P1 PLEKHF1 PLEKHJ1 PLK1 PLPPR4 PLSCR1 PLSCR2 PLSCR3 PLSCR4 PLSCR5 PLTP PML PMP2 PMPCA PMPCB PNPLA8 PNPT1 POLDIP3 POM121 POM121B POM121C POM121L2 PORCN PPARD PPARG PPHLN1 PPIL2 PPP1R10 PPP1R15A PPP1R9B PPT1 PPY PRAM1 PRDM16 PREB PRELID1 PRELID2 PRELID3A PRELID3B PREPL PRF1 PRICKLE1 PRICKLE2 PRKAA1 PRKAA2 PRKACA PRKCB PRKCI PRKCZ PRKG2 PRKN PROCA1 PRPF19 PRPF6 PRPH2 PRR12 PRRT1 PSAP PTCH1 PTCH2 PTN PTPN23 PTPRK PTPRN PTPRN2 PTPRU PTTG1IP QKI RAB10 RAB11A RAB11B RAB11FIP2 RAB11FIP3 RAB11FIP5 RAB13 RAB14 RAB17 RAB18 RAB19 RAB1A RAB1B RAB1C RAB20 RAB21 RAB22A RAB23 RAB24 RAB26 RAB27A RAB27B RAB28 RAB29 RAB31 RAB32 RAB33B RAB34 RAB35 RAB38 RAB3A RAB3GAP2 RAB41 RAB43 RAB5A RAB5B RAB5C RAB5IF RAB6A RAB6B RAB6C RAB6D RAB7A RAB8A RAB8B RABEP1 RABL2A RABL2B RABL3 RAD17 RAD21 RAE1 RALA RAMP1 RAMP2 RAMP3 RAN RANBP17 RANBP2 RANBP3 RANBP3L RANBP6 RANGAP1 RAP1A RAP1GDS1 RAP2A RAPSN RB1 RBFOX1 RBM15B RBM33 RBM8A RBP1 RBP2 RBP4 RBP5 RBP7 RCC2 RCN3 RCSD1 RD3 RDX REEP1 RELCH RELN REP15 RER1 RFT1 RFTN1 RGPD1 RGPD2 RGPD3 RGPD4 RGPD5 RGPD8 RHBDD1 RHNO1 RIC1 RIC3 RILP RILPL1 RILPL2 RIMS1 RIMS2 RIPOR1 RIT2 RNF128 RNF186 RNF26 ROCK1 ROCK2 ROMO1 ROPN1 ROPN1B RPA1 RPA2 RPAIN RPF2 RPGR RPGRIP1L RPH3A RPH3AL RPL11 RPL23 RPS6KB1 RRAGA RRAGB RRAGC RRAGD RRBP1 RRP7A RRS1 RTN2 RTN4 RTP1 RTP2 RTP3 RTP4 RTP5 RTRAF RUFY1 RUVBL1 RUVBL2 RXRA S100A10 S100A9_HUMAN SACM1L SAMM50 SAM_HUMAN SAR1A SAR1B SARM1 SARNP SCAMP1 SCAMP2 SCAMP3 SCAMP4 SCAMP5 SCARB1 SCARB2 SCFD1 SCFD2 SCG2 SCG3 SCG5 SCN3B SCP2 SCRIB SEC13 SEC16A SEC23A SEC23B SEC23IP SEC24A SEC24B SEC24C SEC24D SEC61A1 SEC61A2 SEC61B SEC61G SEC61_HUMAN SEC62 SEC63 SEH1L SEL1L SELENOS SELENOT SEM1 SEPTIN1 SEPTIN10 SEPTIN11 SEPTIN12 SEPTIN14 SEPTIN2 SEPTIN3 SEPTIN4 SEPTIN5 SEPTIN6 SEPTIN7 SEPTIN8 SEPTIN9 SERAC1 SERINC2 SERINC3 SERINC5 SESN2 SFN SGPP1 SGTA SH3BP4 SH3GLB1 SH3PXD2B SHANK1 SHANK3 SHISA7 SHQ1 SHROOM2 SHROOM3 SIDT1 SIDT2 SIL1 SIRT6 SIX1 SIX4 SKP1 SLBP SLC10A1 SLC10A2 SLC10A3 SLC10A4 SLC10A5 SLC10A6 SLC22A1 SLC22A11 SLC22A2 SLC22A24 SLC22A6 SLC22A7 SLC22A8 SLC22A9 SLC25A17 SLC25A20 SLC27A1 SLC27A2 SLC27A3 SLC27A4 SLC27A5 SLC27A6 SLC2A1 SLC30A8 SLC43A3 SLC44A1 SLC44A2 SLC44A3 SLC44A4 SLC44A5 SLC4A8 SLC51A SLC51B SLC5A7 SLC5A8 SLC66A2 SLCO1A2 SLCO1B1 SLCO1B3 SLCO1B3-SLCO1B7 SLCO1B7 SLCO1C1 SLCO2A1 SLCO2B1 SLCO3A1 SLCO4A1 SLF1 SLF2 SLMAP SLU7 SMAD7 SMG1 SMG5 SMG6 SMG7 SMURF1 SNAP23 SNAPIN SNCG SNF8 SNUPN SNURPORTIN_HUMAN SNX1 SNX10 SNX11 SNX13 SNX15 SNX16 SNX17 SNX18 SNX19 SNX2 SNX20 SNX21 SNX27 SNX30 SNX33 SNX4 SNX5 SNX6 SNX7 SNX8 SNX9 SOAT1 SOAT2 SORCS2 SORL1 SP100 SPAG17 SPAG5 SPART SPATA7 SPDL1 SPIN1 SPNS1 SPNS2 SPRN SPTBN1 SPTBN4 SPTSSA SPX SQSTM1 SRGN SRP14 SRP54 SRPRA SRSF1 SRSF3 SSB SSR1 SSR2 SSR3 SSR4 STAM STAM2 STAR STARD3 STARD3NL STARD4 STARD5 STARD7 STAT3 STAU1 STAU2 STEAP3 STIL STING1 STK11IP STK3 STK4 STOML2 STRA6 STRADA STRADB STX10 STX11 STX12 STX16 STX17 STX18 STX19 STX1A STX1B STX2 STX3 STX4 STX5 STX6 STX7 STX8 STXBP1 STXBP2 STXBP3 SUN1 SUN2 SUPT7L SURF4 SVBP SYK SYNDIG1 SYNE1 SYNRG SYS1 SYT1 SYT7 SYTL1 SYTL2 SYTL3 SYTL4 SYTL5 SYVN1 SZT2 TACR2 TAF3 TAF8 TANGO2 TANGO6 TASOR TAX1BP1 TBC1D13 TBRG1 TCP1 TCTN1 TCTN2 TCTN3 TEP1 TERF2 TERF2IP TERT TESC TESPA1 TFR2 TFRC TGFB1 TGFBR2 TGFBRAP1 THOC1 THOC2 THOC3 THOC5 THOC6 THOC7 THRSP THY1 TIA1 TIM23_HUMAN-1 TIM23_HUMAN-2 TIMM17A TIMM17B TIMM21 TIMM22 TIMM23 TIMM23B TIMM44 TIMM50 TIMM8A TINF2 TJP1 TJP2 TJP3 TM9SF1 TM9SF2 TM9SF3 TM9SF4 TMCO1 TMCO6 TMED1 TMED10 TMED2 TMED3 TMED4 TMED5 TMED6 TMED7 TMED9 TMEM107 TMEM126A TMEM129 TMEM147 TMEM150A TMEM167A TMEM17 TMEM201 TMEM216 TMEM231 TMEM237 TMEM258 TMEM30A TMEM30B TMEM41B TMEM63B TMEM67 TMEM88 TNF TNFAIP8L3 TNFRSF1A TNKS TNKS2 TNPO1 TNPO2 TNPO3 TNRC18 TNS4 TOLLIP TOM1 TOMM20 TOMM20L TOMM22 TOMM34 TOMM40 TOMM40L TOMM40_HUMAN TOMM5 TOMM6 TOMM7 TOMM70 TONSL TOPBP1 TOPORS TOR1A TOR1AIP1 TOR1AIP2 TOR1B TP53 TP53BP1 TPCN2 TPP1 TPR TRABD TRAF3IP2 TRAM1 TRAM1L1 TRAM2 TRAP_HUMAN TRARG1 TREX2_HUMAN-1 TREX2_HUMAN-2 TREX_HUMAN TREX_HUMAN-1 TRIAP1 TRIM23 TRIM37 TRIM69 TRIP11 TRPC5 TSC2 TSG101 TSKU TSNARE1 TSPAN14 TSPAN15 TSPAN18 TSPAN33 TSPAN5 TSPO TSPO2 TST TTC21A TTC21B TTC7A TTC7B TTPA TUB TUBA1A TULP1 TULP2 TULP3 TVP23A TVP23B TVP23C UBAC2 UBAP1 UBL4A UCP2 UCP3 UEVLD UFD1 UGT8 UHRF1 ULK1 UMOD UNC119 UNC119B UNC50 UNC93B1 UPF1 UPF2 UQCRC1 USH1C USO1 USP4 USP9X UTP14A UTP25 VAMP2 VAMP5 VAMP7 VANGL2 VAPA VAPA-OSBP_HUMAN VAPB VAT1 VAULT_HUMAN VCL VCP VDAC2 VIP VIPAS39 VLDLR VMP1 VPS11 VPS13A VPS13C VPS13D VPS16 VPS18 VPS25 VPS26A VPS26B VPS26C VPS28 VPS33A VPS33B VPS35 VPS36 VPS37A VPS37B VPS37C VPS37D VPS39 VPS41 VPS45 VPS4A VPS51 VPS52 VPS53 VPS54 VPS8 VTI1A VTI1B VWC2 WAPL WASH3P WASHC2A WASHC2C WDR11 WDR19 WDR24 WDR35 WDR45 WDR45B WDR59 WDR72 WDR83OS WIPI1 WIPI2 WLS WNK1 WNK3 WNK4 WNT5A WRAP53 WRN XIRP1 XKR4 XKR6 XKR7 XKR8 XKR9 XPA XPO1 XPO4 XPO5 XPO6 XPO7 XPOT XRCC4 XRCC5 YBX1 YTHDC1 YWHAB YWHAE YWHAG YWHAH YWHAQ YWHAZ ZBTB16 ZBTB7A ZC3H11A ZC3H11B ZC3H11C ZDHHC12 ZDHHC15 ZDHHC17 ZDHHC2 ZDHHC22 ZDHHC23 ZDHHC3 ZDHHC4 ZDHHC5 ZDHHC7 ZDHHC8 ZFAND2B ZFP36 ZFP36L1 ZFYVE16 ZFYVE27 ZG16 ZMYND8 ZNF200 ZNF365 ZNF385A ZNF423 ZNHIT6 ZNT8_HUMAN-1 ZW10 ZWILCH
GO:0043414|macromolecule methylation GO biological_process	propagated from HUMAN-uniprot.gaf.gz	gaf-date=2026-06-18 08:16	exclude_iea=False ALKBH8 ANTKMT ASPSCR1 ASPSCR1-VCP-VCPKMT_HUMAN-1 ATPSCKMT BCDIN3D BUD23 BUD23-TRMT112_HUMAN CSKMT DALRD3 DIMT1 EEF2KMT EHMT1 EHMT2 EMG1 ETF1 FBL FBLL1 FBLL1_RNP_HUMAN FBL_RNP_HUMAN FDXACB1 FTSJ1 FTSJ3 GSPT1 GTPBP3 HENMT1 HSD17B10 HSD17B10-TRMT10C_HUMAN KMT5A LARP7 LCMT1 LCMT2 LSM10 LSM11 MEPCE METTL1 METTL1-WDR4_HUMAN METTL14 METTL15 METTL15P1 METTL18 METTL2A METTL2B METTL3 METTL3-METTL14_HUMAN METTL5 METTL5-TRMT112_HUMAN METTL6 METTL6-SARS1_HUMAN METTL8 MRM1 MRM2 MRM3 NDUFAF7 NOP2 NOP56 NOP58 NSUN2 NSUN3 NSUN4 NSUN5 NSUN6 NTMT1 PRDM12 PRMT5 RAB6A RAMAC RAMAC-RNMT-1 RAMACL RBM15 RBM15B RNMT SARS1 SETD2 SETD6 SETD7 SLC25A26 SMYD2 SM_HUMAN SNRPB SNRPD1 SNRPD2 SNRPD3 SNRPE SNRPF SNRPG SNU13 SPOUT1 TARBP1 TFB1M TFB2M TGS1 THADA THUMPD2 THUMPD2_TRMT112_HUMAN THUMPD3 THUMPD3_TRMT112_HUMAN TRDMT1 TRMO TRMT1 TRMT10A TRMT10B TRMT10C TRMT11 TRMT11-TRMT112_HUMAN TRMT112 TRMT13 TRMT1L TRMT44 TRMT5 TRMT6 TRMT61A TRMT61B TRMT9B TYW2 TYW3 U7_HUMAN VCP VCPKMT WDR4 WDR6 ZCCHC4
GO:0043412|macromolecule modification GO biological_process	propagated from HUMAN-uniprot.gaf.gz	gaf-date=2026-06-18 08:16	exclude_iea=False A0ABJ7H351 A1CF AAK1 AANAT AARS1 ABCB11 ABHD10 ABHD12 ABHD13 ABHD17A ABHD17B ABHD17C ABI2 ABL1 ABL2 ABRAXAS2 ACP4 ACVR1B ACVR1C ADAD1 ADAD2 ADAR ADARB1 ADARB2 ADAT2 ADM2 ADPRH ADPRHL1 ADPRS AGA AGBL3 AICDA AIPL1 AKT1 AKT2 AKTIP ALK ALKBH1 ALKBH7 ALKBH8 ALKBH8-TRMT112_HUMAN ALOX12B AMBRA1 AMFR ANAPC1 ANAPC10 ANAPC11 ANAPC13 ANAPC15 ANAPC16 ANAPC2 ANAPC4 ANAPC5 ANAPC7 ANKIB1 ANKRD16 ANKRD9 ANTKMT ANXA1 APOA1 APOA2 APOBEC1 APOBEC2 APOBEC3A APOBEC3B APOBEC3C APOBEC3D APOBEC3F APOBEC3G APOBEC3H APPBP2 ARAF AREL1 ARIH1 ARIH2 ARMC5 ARRB1 ARRB2 ARRDC1 ARRDC4 ASB1 ASB10 ASB11 ASB12 ASB13 ASB14 ASB15 ASB16 ASB17 ASB18 ASB2 ASB3 ASB4 ASB5 ASB6 ASB7 ASB8 ASB9 ASPSCR1 ASPSCR1-VCP-VCPKMT_HUMAN-1 ATAT1 ATE1 ATF2 ATG10 ATG16L1 ATG3 ATG4A ATG4B ATG4C ATG4D ATG5 ATG7 ATM ATPSCKMT ATXN3 ATXN3L AURKA AURKB AURKC B4GALT7 BABAM2 BAG6 BAP1 BARD1 BAZ1B BCDIN3D BCL11A BCL2 BCR BFAR BIRC2 BIRC6 BIRC7 BLK BLMH BMX BRAF BRAP BRCA1 BRCC3 BRSK1 BRSK2 BTBD1 BTK BTRC BUD23 BUD23-TRMT112_HUMAN C10ORF90 C20ORF173 C2U-EDITOSOME_HUMAN CALCA CAMK2B CAMK2D CAMK4 CAMKK2 CAND1 CAND2 CBFB CBL CBLB CBLC CBLL1 CBLL2 CBX4 CCL11 CCL2 CCNA2 CCNB1IP1 CCNE1 CCNF CDADC1 CDC14B CDC16 CDC20 CDC23 CDC25B CDC26 CDC27 CDC34 CDC42BPA CDC42BPB CDC42BPG CDCA3 CDK1 CDK10 CDK11A CDK11B CDK16 CDK17 CDK2 CDK5R1 CDK5RAP1 CDK5RAP3 CDK9 CDKAL1 CDKL1 CDKL3 CDKN2A CEP41 CFAP20 CHEK2 CHFR CHM CHML CHRM3 CHST4 CILK1 CISH CLIP3 CLK2 CLK3 CLN5 CLOCK CNOT4 COL3A1 COP1 COP9_HUMAN-1 COPS2 COPS3 COPS4 COPS5 COPS6 COPS7A COPS7B COPS8 CPE CPT1C CRBN CREB1 CSF1R CSK CSKMT CSNK1A1 CSNK1D CSNK1E CSNK1G2 CSNK1G3 CSNK2A1 CSNK2A3 CSTA CTDNEP1 CTDP1 CTDSP1 CTDSP2 CTH CTNNB1 CTTNBP2NL CTU1 CTU2 CUL1 CUL2 CUL3 CUL4A CUL4B CUL5 CUL7 CUL9 CYCLINA1-CDK2_HUMAN CYCLINA2-CDK2_HUMAN CYLD DALRD3 DAPK1 DAPK2 DAPK3 DAPP1 DCAF1 DCAF10 DCAF11 DCAF12 DCAF13 DCAF15 DCAF16 DCAF17 DCAF4 DCAF5 DCAF6 DCAF7 DCAF8 DCLK1 DCST1 DDA1 DDB1 DDB2 DDR1 DDR2 DDRGK1 DESI1 DESI2 DET1 DIMT1 DKC1 DMPK DNAJC24 DPH1 DPH2 DPH3 DPH3P1 DPH5 DPH6 DPH7 DPH_HUMAN DSCC1 DSP DTL DTWD1 DTWD2 DTX1 DTX2 DTX3 DTX3L DTX4 DUS1L DUS2 DUS3L DUS4L DUSP1 DUSP11 DUSP12 DUSP13B DUSP18 DUSP2 DUSP21 DUSP26 DUSP29 DUSP3 DUSP5 DUSP6 DUSP7 DUSP9 DYRK1A DYRK1B DYRK2 DYRK3 DZIP3 E4F1 EDEM1 EDEM2 EDEM3 EEF2K EEF2KMT EFEMP1 EGLN2 EGLN3 EGR2 EHMT1 EHMT2 EID3 EIF2AK1 EIF2AK4 EIPR1 ELOB ELOC ELONGATOR_HUMAN ELP1 ELP2 ELP3 ELP4 ELP5 ELP6 EMG1 ENC1 EP300 EPHA3 EPHB1 EPHB2 EPM2A ERBB2 ERBB4 ERCC8 ERG ERN1 ERN2 ESCO1 ESCO2 ETF1 EVPL EXOSC3 EXOSC4 EXOSC5 EXOSC6 EYA1 F13A1 FAM20C FANCL FASTK FASTKD2 FAU FBH1 FBL FBLL1 FBLL1_RNP_HUMAN FBL_RNP_HUMAN FBXL12 FBXL15 FBXL17 FBXL2 FBXL21P FBXL22 FBXL3 FBXL5 FBXL7 FBXO10 FBXO11 FBXO2 FBXO22 FBXO24 FBXO25 FBXO28 FBXO3 FBXO30 FBXO31 FBXO32 FBXO33 FBXO38 FBXO4 FBXO43 FBXO45 FBXO46 FBXO5 FBXO6 FBXO7 FBXO9 FBXW11 FBXW12 FBXW2 FBXW5 FBXW7 FBXW8 FDXACB1 FEM1A FEM1B FEM1C FER FES FGFR1 FGFR2 FGFR4 FGR FICD FLNA FLT1 FLT3 FLT4 FN3K FN3KRP FNTA FNTB FOXO1 FTSJ1 FTSJ3 FYN FZR1 G2E3 G3BP1 G3BP1-USP10_HUMAN G3BP2 G3BP2-USP10_HUMAN-1 GAN GAPDH GAR1 GAS6 GGCX GLUL GLYCTK GMCL2 GMFB GMFG GOLGA7 GON7 GPLD1 GPS1 GSK3B GSPT1 GTF2B GTPBP3 HACE1 HASPIN HAT1 HCK HCST HDAC3 HDAC4 HDAC6 HDAC7 HECTD1 HECTD2 HECTD3 HECTD4 HECW1 HECW2 HENMT1 HERC1 HERC2 HERC2P3 HERC3 HERC4 HERC5 HERC6 HINT1 HIPK1 HIPK2 HIPK3 HLCS HLTF HNRNPAB HSD17B10 HSD17B10-TRMT10C_HUMAN HTATIP2 HUWE1 IFI27 IFIH1 IFNL4 IGF1R IGFBP3 IKBKB IL15 IL17A IL17A-IL17F-IL17RA-IL17RC-TRAF3IP2_HUMAN IL17A-IL17RA-IL17RC-TRAF3IP2_HUMAN IL17B IL17B-IL17RA-IL17RB-TRAF3IP2_HUMAN IL17C IL17C-IL17RA-IL17RE-TRAF3IP2_HUMAN IL17F IL17F-IL17RA-IL17RC-TRAF3IP2_HUMAN IL17RA IL17RB IL17RC IL17RE IL21 IL25 IL25-IL17RA-IL17RB-TRAF3IP2_HUMAN ILF3 ING4 ING5 INSR IP6K3 IRAK1 IRAK2 IRAK3 IRF2BP1 IRF2BPL IRGM ISG15 ITCH IVL JADE2 JAK1 JAK2 JAK3 JMJD4 JMJD6 JMJD7 JOSD1 JOSD2 KALRN KAT2A KAT2B KAT7 KBTBD13 KBTBD2 KBTBD6 KBTBD7 KBTBD8 KCMF1 KCTD10 KCTD11 KCTD13 KCTD21 KCTD6 KCTD9 KDM8 KDR KEAP1 KIAA1586 KIT KLHDC1 KLHDC10 KLHDC2 KLHDC3 KLHL10 KLHL12 KLHL13 KLHL15 KLHL17 KLHL18 KLHL2 KLHL20 KLHL21 KLHL22 KLHL24 KLHL25 KLHL3 KLHL36 KLHL41 KLHL42 KLHL7 KLHL8 KLHL9 KMT5A KTI12 LARP7 LATS1 LATS2 LCMT1 LCMT2 LIAS LIAT1 LIMK1 LIMK2 LIPE LIPT1 LIPT2 LMO7 LMTK2 LNPEP LNX1 LOC122513141 LORICRIN LOX LOXL1 LOXL2 LOXL3 LRR1 LRRC41 LRRK2 LRSAM1 LSM10 LSM11 LTK LTN1 LYN LYPLA1 LYPLA2 LYPLAL1 LZTR1 MACROD1 MACROD2 MAGEF1 MAGEL2 MAK MAML1 MAN1A1 MAN1B1 MANBA MAP2K2 MAP3K1 MAP3K11 MAP3K12 MAP3K20 MAP3K21 MAP3K3 MAP3K6 MAP3K7 MAP3K8 MAP3K9 MAP4K1 MAP4K2 MAP4K3 MAP4K4 MAPK1 MAPK10 MAPK15 MAPK3 MAPK4 MAPK6 MAPK8 MAPK9 MAPKAPK5 MARCHF1 MARCHF10 MARCHF11 MARCHF2 MARCHF3 MARCHF4 MARCHF5 MARCHF6 MARCHF7 MARCHF8 MARCHF9 MARK1 MARK2 MARK3 MARK4 MAST1 MAST2 MAST3 MATK MBD4 MBOAT4 MCRS1 MDM2 MED1 MED10 MED11 MED12 MED17 MED21 MED30 MED31 MED7 MED8 MELK MEPCE MERTK METAP1D METTL1 METTL1-WDR4_HUMAN METTL14 METTL15 METTL15P1 METTL16 METTL18 METTL25B METTL2A METTL2B METTL3 METTL3-METTL14_HUMAN METTL4 METTL5 METTL5-TRMT112_HUMAN METTL6 METTL6-SARS1_HUMAN METTL8 MEX3B MGRN1 MIB1 MIB2 MID2 MINDY3 MINDY4 MINDY4B MINK1 MKNK1 MKNK2 MKRN1 MKRN2 MKRN3 MKRN4P MMP15 MOCS3 MORC3 MPG MPST MRM1 MRM2 MRM3 MSL2 MTFMT MTM1 MTMR3 MTMR6 MTMR7 MTO1 MTOR MUL1 MUTYH MYCBP2 MYLIP MYLK MYLK2 MYO3A NAA11 NAA20 NAA50 NAA60 NAA80 NAE1 NAF1 NAGPA NAT10 NAT8 NAT8B NBN NDUFAB1 NDUFAF7 NEDD4 NEDD4L NEDD8 NEIL1 NEIL2 NEIL3 NEK1 NEK10 NEK11 NEK3 NEK4 NEK6 NEK7 NEURL1 NEURL1B NEURL2 NEURL3 NEUROD2 NFATC2IP NFE2L2 NFX1 NHLRC1 NHLRC3 NHP2 NLK NMT1 NMT2 NNAT NOP10 NOP2 NOP56 NOP58 NOS2 NOTUM NPEPPS NQO1 NSMCE1 NSMCE2 NSMCE3 NSMCE4A NSUN2 NSUN3 NSUN4 NSUN5 NSUN6 NT5C2 NTAQ1 NTHL1 NTMT1 NTRK1 NTRK2 NUAK1 NUAK2 NUB1 OARD1 OBI1 OGA OGFOD1 OGG1 OS9 OSGEP OSGEPL1 OTUB1 OTUB2 OTUD1 OTUD3 OTUD4 OTUD5 OTUD6A OTUD6B OTUD7A OTUD7B OTULIN OXSR1 P3H2 P3H3 P3H4 P4HB PADI4 PAK2 PALMITOYLTRANSFERASE_HUMAN PARN PARP1 PARP10 PARP11 PARP12 PARP14 PARP15 PARP16 PARP2 PARP3 PARP4 PARP6 PARP8 PASK PCK1 PCMTD1 PCNP PDF PDGFA PDGFAA-ALPHA_HUMAN PDGFB PDGFRA PDGFRB PDK3 PDP1 PDPK1 PDXP PDZRN3 PEAK1 PELI1 PELI2 PELI3 PEX10 PEX12 PEX2 PGGT1B PHEX PHF2 PHF7 PHKA2 PHKG2 PHRF1 PIAS1 PIAS2 PIAS3 PIAS4 PIBF1 PICK1 PIK3CD PIK3R1 PIK3R4 PIKFYVE PIM2 PIN1 PINK1 PJA2 PKDCC PKN1 PKN2 PKN3 PLAT PLK1 PLK2 PLK3 PLPP6 PML PORCN PPEF2 PPIA PPIL1 PPIL2 PPM1A PPM1B PPM1D PPM1E PPM1G PPM1M PPP1CA PPP1CB PPP1CC PPP1R11 PPP1R12A PPP2CA PPP2CB PPP2R2A PPP2R3A PPP2R3B PPP3CA PPP3CB PPP3CC PPP4R1 PPP4R2 PPP5C PPP6C PPT1 PPT2 PRAME PRAMEF6 PRAMEF9 PRDM12 PRDX4 PRKACA PRKACB PRKAG1 PRKCA PRKCB PRKCD PRKCH PRKCI PRKCZ PRKD1 PRKD2 PRKD3 PRKDC PRKN PRKX PRLR PRMT5 PRPF19 PRRT1 PSMD14 PTCD1 PTEN PTK2B PTK6 PTPN1 PTPN11 PTPN12 PTPN13 PTPN14 PTPN18 PTPN2 PTPN21 PTPN4 PTPN5 PTPN6 PTPN7 PTPN9 PTPRB PTPRC PTPRE PTPRF PTPRH PTPRJ PTPRK PTPRN2 PTPRR PTPRS PTPRT PTPRU PTPRZ1 PUS1 PUS10 PUS3 PUS7 PUS7L PUSL1 QNG1 QPCT QPCTL QTGAL QTMAN QTRT1 QTRT2 RAB40A RAB40AL RAB40B RAB40C RAB6A RABGGTA RABGGTB RACK1 RAD18 RAF1 RAG1 RAMAC RAMAC-RNMT-1 RAMACL RANBP2 RANBP2-RANGAP1-UBE2I_HUMAN RANGAP1 RARA RBBP6 RBCK1 RBM15 RBM15B RBM47 RBX1 RC3H1 RC3H2 RCE1 RCHY1 RFFL RFWD3 RHBDD1 RHOBTB2 RING1 RIOX1 RIOX2 RLIM RMND5A RNASEL RNF10 RNF103 RNF11 RNF111 RNF112 RNF113A RNF114 RNF115 RNF121 RNF122 RNF123 RNF125 RNF126 RNF128 RNF13 RNF130 RNF133 RNF135 RNF138 RNF139 RNF14 RNF141 RNF144A RNF144B RNF146 RNF149 RNF152 RNF157 RNF166 RNF167 RNF168 RNF169 RNF170 RNF180 RNF181 RNF182 RNF183 RNF185 RNF186 RNF187 RNF19A RNF19B RNF2 RNF20 RNF208 RNF212 RNF212B RNF213 RNF216 RNF217 RNF220 RNF223 RNF225 RNF227 RNF228 RNF25 RNF26 RNF31 RNF34 RNF38 RNF39 RNF4 RNF40 RNF41 RNF43 RNF44 RNF5 RNF6 RNF7 RNF8 RNFT1 RNMT ROCK1 ROCK2 ROS1 RPGR RPN2 RPS27A RPS6KA1 RPS6KA4 RPS6KA5 RPS6KB1 RPUSD1 RPUSD2 RPUSD3 RPUSD4 RUNX3 RUSC1 S100A8 S100A9 SAE1 SARS1 SASH1 SBF1 SDE2 SDHAF2 SELENOK SELENOO SENP1 SENP2 SENP3 SENP5 SENP6 SENP7 SENP8 SEPHS1 SEPSECS SERP1 SETD2 SETD6 SETD7 SGK2 SH3RF1 SH3RF2 SH3RF3 SHARPIN SHMT2 SHPRH SIAH1 SIAH2 SIK1 SIK2 SIK3 SIRT1 SIRT2 SIRT3 SIRT4 SIRT5 SIRT6 SIRT7 SKP1 SKP2 SLC25A26 SLC35A1 SLC35F2 SLF1 SLF2 SLK SMC5 SMC5-SMC6_HUMAN SMC5-SMC6_HUMAN-1 SMC6 SMG1 SMUG1 SMURF1 SMURF2 SMYD2 SM_HUMAN SNRK SNRPB SNRPD1 SNRPD2 SNRPD3 SNRPE SNRPF SNRPG SNU13 SOCS1 SOCS2 SOCS3 SOCS4 SOCS5 SOCS6 SOCS7 SPATA2 SPHK1 SPOP SPOPL SPOUT1 SPRR1A SPRR1B SPSB1 SPSB2 SPSB3 SPSB4 SRC SRMS SRPK1 SRPK2 SSB SSH1 SSH2 ST3GAL1 ST3GAL2 ST3GAL4 ST6GAL1 ST6GAL2 ST6GALNAC2 ST8SIA2 ST8SIA3 ST8SIA4 STAMBP STAMBPL1 STK10 STK11 STK16 STK17A STK17B STK24 STK25 STK26 STK3 STK33 STK38 STK38L STK39 STK4 STT3A STT3B STUB1 STX1A SUMF1 SUMF2 SUMO1 SUMO1P1 SUMO2 SUMO3 SUMO4 SYK SYNCRIP SYVN1 TAF1 TAOK3 TARBP1 TBK1 TDG TEC TESK2 TFB1M TFB2M TGFBR1 TGM1 TGM3 TGM5 TGS1 THADA THG1L THOP1 THUMPD1 THUMPD2 THUMPD2_TRMT112_HUMAN THUMPD3 THUMPD3_TRMT112_HUMAN TIPARP TMEM129 TNFAIP1 TNFAIP3 TNIK TNK1 TNKS TNKS2 TNNI3K TNS2 TOPORS TOR1A TP53RK TPP2 TPRKB TPST1 TPST2 TPTE TRAF2 TRAF3IP2 TRAF6 TRAF7 TRAIP TRDMT1 TRIM10 TRIM11 TRIM13 TRIM17 TRIM2 TRIM21 TRIM22 TRIM23 TRIM24 TRIM25 TRIM26 TRIM27 TRIM28 TRIM3 TRIM31 TRIM32 TRIM33 TRIM34 TRIM35 TRIM36 TRIM37 TRIM38 TRIM39 TRIM4 TRIM40 TRIM41 TRIM42 TRIM45 TRIM47 TRIM5 TRIM52 TRIM55 TRIM56 TRIM58 TRIM59 TRIM6 TRIM62 TRIM63 TRIM65 TRIM68 TRIM69 TRIM7 TRIM71 TRIM72 TRIM8 TRIM9 TRIML1 TRIML2 TRIOBP TRIP12 TRIT1 TRMO TRMT1 TRMT10A TRMT10B TRMT10C TRMT11 TRMT11-TRMT112_HUMAN TRMT112 TRMT13 TRMT1L TRMT44 TRMT5 TRMT6 TRMT61A TRMT61B TRMT9B TRMU TRPC4AP TRPM4 TRUB1 TRUB2 TSR3 TSSK2 TSSK6 TTBK2 TTC3 TTL TTLL1 TTLL10 TTLL11 TTLL13 TTLL3 TTLL4 TTLL5 TTLL6 TTLL7 TTLL8 TULP4 TXK TYK2 TYW1 TYW1B TYW2 TYW3 TYW5 U7_HUMAN UBA1 UBA2 UBA3 UBA5 UBA52 UBA6 UBA7 UBAC1 UBB UBC UBD UBE2A UBE2B UBE2C UBE2D1 UBE2D2 UBE2D3 UBE2D4 UBE2E1 UBE2E2 UBE2E3 UBE2F UBE2G1 UBE2G2 UBE2H UBE2I UBE2J1 UBE2J2 UBE2K UBE2L3 UBE2L5 UBE2L6 UBE2M UBE2N UBE2NL UBE2O UBE2Q1 UBE2Q2 UBE2QL1 UBE2R2 UBE2S UBE2T UBE2U UBE2V1 UBE2V2 UBE2W UBE2Z UBE3A UBE3B UBE3C UBE3D UBE4A UBE4B UBL4A UBOX5 UBR1 UBR2 UBR3 UBR4 UBR5 UBR7 UCHL1 UCHL3 UCHL5 UFC1 UFL1 UFM1 UFM_HUMAN UFSP1 UGCG UGGT1 UGGT2 UHMK1 UHRF1 UHRF2 ULK1 ULK2 ULK3 UNG UNKL URM1 URS0002342574_9606 USP1 USP10 USP11 USP12 USP13 USP14 USP15 USP16 USP17L1 USP17L10 USP17L11 USP17L12 USP17L13 USP17L15 USP17L17 USP17L18 USP17L19 USP17L2 USP17L20 USP17L21 USP17L22 USP17L23 USP17L24 USP17L3 USP17L4 USP17L5 USP17L6P USP17L7 USP17L8 USP18 USP19 USP2 USP20 USP21 USP22 USP24 USP25 USP26 USP27X USP28 USP29 USP3 USP30 USP31 USP32 USP33 USP34 USP35 USP36 USP37 USP38 USP39 USP4 USP40 USP42 USP43 USP44 USP45 USP46 USP47 USP48 USP49 USP5 USP50 USP51 USP53 USP54 USP6 USP7 USP8 USP9X USP9Y USPL1 UVSSA VCP VCPIP1 VCPKMT VHL VIPAS39 VKORC1 VKORC1L1 VPS11 VPS18 VPS33B VRK1 VRK2 WDR24 WDR4 WDR6 WDR77 WDSUB1 WDTC1 WNK1 WNK2 WNK3 WNK4 WSB1 WSB2 WTAP WWP1 WWP2 XIAP YES1 YOD1 YRDC YWHAZ ZAP70 ZBED1 ZBTB16 ZC3H12A ZC4H2 ZCCHC4 ZDHHC11 ZDHHC12 ZDHHC14 ZDHHC15 ZDHHC17 ZDHHC18 ZDHHC19 ZDHHC2 ZDHHC21 ZDHHC22 ZDHHC23 ZDHHC3 ZDHHC5 ZDHHC7 ZDHHC8 ZDHHC9 ZFP91 ZMIZ1 ZMIZ2 ZNF451 ZNF598 ZNF738 ZNRF1 ZNRF2 ZNRF3 ZNRF4 ZRANB1 ZSWIM2 ZSWIM8
GO:0042116|macrophage activation GO biological_process	propagated from HUMAN-uniprot.gaf.gz	gaf-date=2026-06-18 08:16	exclude_iea=False ABETA-40-42-OLIGOMER_HUMAN ABETA-40-42_HUMAN ABETA-40-OLIGOMER_HUMAN ABETA-42-OLIGOMER_HUMAN AGER AIF1 APP AZU1 C1QA C5AR1 CD93 CLU CRTC3 CX3CL1 CX3CR1 DYSF EDN2 FCER2 FCGR3A FOXP1 FPR2 GRN HAVCR2 HMGB1 HSA-MIR-181C-5P IFI35 IFNG IFNGR1 IFNGR2 IGHE IL13 IL1B IL1B-IL1MR1_HUMAN-1 IL1R1 IL1RAP IL33 IL4 INTG_AM_B2_HUMAN ITGAM ITGB2 JAK2 LBP MAPT NMI PLCG2 SBNO2 SLC11A1 SNCA STK39 SYK TLR1 TLR4 TLR6 TLR9 TMEM106A TNF TREM2 TYROBP WNK4
GO:0002281|macrophage activation involved in immune response GO biological_process	propagated from HUMAN-uniprot.gaf.gz	gaf-date=2026-06-18 08:16	exclude_iea=False CX3CR1 DYSF GRN HAVCR2 HMGB1 IFI35 IFNG IL1B IL1B-IL1MR1_HUMAN-1 IL1R1 IL1RAP IL33 LBP NMI PLCG2 SBNO2 SYK TNF TREM2 TYROBP
GO:0048246|macrophage chemotaxis GO biological_process	propagated from HUMAN-uniprot.gaf.gz	gaf-date=2026-06-18 08:16	exclude_iea=False AZU1 CCL2 CCL3 CCL5 CKLF CORO1C CXCL17 EDN2 EDNRB LGALS3 MMP2 SAA1 TAFA4
GO:0038145|macrophage colony-stimulating factor signaling pathway GO biological_process	propagated from HUMAN-uniprot.gaf.gz	gaf-date=2026-06-18 08:16	exclude_iea=False CSF1 CSF1R IL34 IL34-CSF1R_HUMAN MST1R
GO:0030225|macrophage differentiation GO biological_process	propagated from HUMAN-uniprot.gaf.gz	gaf-date=2026-06-18 08:16	exclude_iea=False APP ARID3C BMP4 CASP8 CD4 CDC42 CFLAR CSF1 CSF1-CSF1R_HUMAN CSF1R CSF2 CSF3 GATA3 HLA-DRB1 IFNG IGHE IL15 IL1RL1 IL31RA IL33 LIF MMP9 NPM1 NR3C1 NRROS PARP1 QKI SIRT1 SOCS1 TLR2 UCP2 URS0000338542_9606 VEGFA VPS54
GO:1905517|macrophage migration GO biological_process	propagated from HUMAN-uniprot.gaf.gz	gaf-date=2026-06-18 08:16	exclude_iea=False AZU1 CCL2 CCL3 CCL5 CCR2 CKLF CORO1C CXCL17 EDN2 EDNRB LGALS3 MMP2 SAA1 TAFA4
GO:0061517|macrophage proliferation GO biological_process	propagated from HUMAN-uniprot.gaf.gz	gaf-date=2026-06-18 08:16	exclude_iea=False CLU CSF1 CSF1R CX3CL1 IL33 IL34 TREM2
GO:0044351|macropinocytosis GO biological_process	propagated from HUMAN-uniprot.gaf.gz	gaf-date=2026-06-18 08:16	exclude_iea=False CARMIL1 DOCK2 KCNN4 MAPKAPK2 MAPKAPK3 PYCARD SNX33
GO:0010960|magnesium ion homeostasis GO biological_process	propagated from HUMAN-uniprot.gaf.gz	gaf-date=2026-06-18 08:16	exclude_iea=False ANK3 CNNM1 CNNM2 CNNM3 CNNM4 KCNA1 PTH SLC41A1 TMEM94 TRPM7
GO:1903830|magnesium ion transmembrane transport GO biological_process	propagated from HUMAN-uniprot.gaf.gz	gaf-date=2026-06-18 08:16	exclude_iea=False CLDN16 CNNM2 CNNM4 MAGT1 MMGT1 MRS2 NIPA1 NIPA2 NIPAL1 NIPAL2 NIPAL3 NIPAL4 SLC41A1 SLC41A2 SLC41A3 TMEM94 TRPM6 TRPM7 TUSC3 ZDHHC13
GO:0015693|magnesium ion transport GO biological_process	propagated from HUMAN-uniprot.gaf.gz	gaf-date=2026-06-18 08:16	exclude_iea=False CLDN16 CNNM2 CNNM4 MAGT1 MMGT1 MRS2 NIPA1 NIPA2 NIPAL1 NIPAL2 NIPAL3 NIPAL4 SLC41A1 SLC41A2 SLC41A3 TMEM94 TRPM6 TRPM7 TUSC3 ZDHHC13
GO:0048496|maintenance of animal organ identity GO biological_process	propagated from HUMAN-uniprot.gaf.gz	gaf-date=2026-06-18 08:16	exclude_iea=False ADGRV1 IQCB1 NPHP3 PKP2 USH2A
GO:0035090|maintenance of apical/basal cell polarity GO biological_process	propagated from HUMAN-uniprot.gaf.gz	gaf-date=2026-06-18 08:16	exclude_iea=False ANK1 CRB2 NHERF1 PDCD6IP WDR1
GO:0002034|maintenance of blood vessel diameter homeostasis by renin-angiotensin GO biological_process	propagated from HUMAN-uniprot.gaf.gz	gaf-date=2026-06-18 08:16	exclude_iea=False AGT AGTR1 AGTR2 MRGPRD SERPINF2
GO:0035633|maintenance of blood-brain barrier GO biological_process	propagated from HUMAN-uniprot.gaf.gz	gaf-date=2026-06-18 08:16	exclude_iea=False ABCC8 ACTB ACTG1 ANGPT1 CDH5 CLDN1 CLDN12 CLDN3 CLDN5 DMD ESAM F11R GJA1 GJB6 IL6 ITGB1 JAM2 JAM3 LAMA2 LAMC1 LSR MFSD2A OCLN PECAM1 SH3GL2 SLC12A2 SLC1A1 TJP1 TJP2 TJP3 VCL VEGFA WNK3
GO:0098727|maintenance of cell number GO biological_process	propagated from HUMAN-uniprot.gaf.gz	gaf-date=2026-06-18 08:16	exclude_iea=False ASCL2 BSX C0HMG9 CDC73 CDH2 CTNNB1 CTR9 DIS3L2 DLL1 ESRRB FZD7 GNL3 HES1 HES5 IGF1 JAG1 KIT KLF4 LEO1 LIG4 LIN28A METTL14 METTL3 MMP24 MTF2 NANOG NANOGP1 NANOGP8 NANOS2 NOG NOTCH1 NR5A2 PADI4 PAF1 PHF19 PIWIL2 POU5F1 PROX1 REST RTF1 SELENON SETD6 SIX2 SKI SOX2 SOX9 SRRT TBX1 TCF15 TET1 TUT4 URS00007681C7_9606 YME1L1 ZFP36L2 ZIC1 ZIC3 ZNF358
GO:0030011|maintenance of cell polarity GO biological_process	propagated from HUMAN-uniprot.gaf.gz	gaf-date=2026-06-18 08:16	exclude_iea=False ANK1 ATN1 CRB2 DLG5 DST GSK3B NCKAP1L NHERF1 PDCD6IP PDLIM1 SLC9A1 WDR1
GO:0045199|maintenance of epithelial cell apical/basal polarity GO biological_process	propagated from HUMAN-uniprot.gaf.gz	gaf-date=2026-06-18 08:16	exclude_iea=False ANK1 CRB2 NHERF1 PDCD6IP WDR1
GO:0030277|maintenance of gastrointestinal epithelium GO biological_process	propagated from HUMAN-uniprot.gaf.gz	gaf-date=2026-06-18 08:16	exclude_iea=False CRACD HSPB1 HTR4 IL10RA IL17A INAVA MUC13 MUC2 MUC4 MUC6 NOD2 NR1I2 PBLD RBP4 SERPINA3 SOX9 STRAP TFF1 TFF2 TFF3 TLR4 TLR9 VSIG1
GO:0036438|maintenance of lens transparency GO biological_process	propagated from HUMAN-uniprot.gaf.gz	gaf-date=2026-06-18 08:16	exclude_iea=False ALDH1A1 APBB2 CHMP4B FOXC1 GCNT2 MIP STK39 VPS13B
GO:0051235|maintenance of location GO biological_process	propagated from HUMAN-uniprot.gaf.gz	gaf-date=2026-06-18 08:16	exclude_iea=False AKAP9 AKT1 ANK3 ARHGAP21 ARL2 ARL2BP ATP2A1 BARD1 BBS4 CAV1 CCDC88A CD4 CHRD COG7 ERLEC1 FAM76B FREY1 GOLPH3 GPAA1 GPSM2 HK1 HK2 HNRNPU HSPA5 INSIG1 INSIG2 KDELR1 KDELR2 KDELR3 MDFI MORC3 OS9 PARK7 PDIA2 PGR PINK1 PKP2 PML POLR2M RANGAP1 RER1 RIT2 SIRT1 SKP1 SORL1 SP100 SPOUT1 SRGN SUN1 SUN2 SUPT7L SYNE1 TAF3 TAF8 TBCCD1 TOPORS TSPO UVRAG
GO:0051651|maintenance of location in cell GO biological_process	propagated from HUMAN-uniprot.gaf.gz	gaf-date=2026-06-18 08:16	exclude_iea=False AKAP9 AKT1 ANK3 ARHGAP21 ARL2 ARL2BP ATP2A1 BARD1 BBS4 CAV1 CCDC88A CD4 COG7 ERLEC1 FAM76B FREY1 GOLPH3 GPAA1 GPSM2 HK1 HK2 HNRNPU HSPA5 INSIG1 INSIG2 KDELR1 KDELR2 KDELR3 MDFI MORC3 OS9 PARK7 PDIA2 PGR PINK1 PKP2 PML POLR2M RANGAP1 RER1 RIT2 SIRT1 SKP1 SORL1 SP100 SPOUT1 SRGN SUN1 SUN2 SUPT7L SYNE1 TAF3 TAF8 TBCCD1 TOPORS TSPO UVRAG
GO:0034088|maintenance of mitotic sister chromatid cohesion GO biological_process	propagated from HUMAN-uniprot.gaf.gz	gaf-date=2026-06-18 08:16	exclude_iea=False DSCC1 ESPL1 MAU2 NIPBL PTTG1 RB1 SEC_HUMAN
GO:0051657|maintenance of organelle location GO biological_process	propagated from HUMAN-uniprot.gaf.gz	gaf-date=2026-06-18 08:16	exclude_iea=False AKAP9 ARHGAP21 ATP2A1 GPSM2 POLR2M SIRT1 SPOUT1 TBCCD1 UVRAG
GO:0099562|maintenance of postsynaptic density structure GO biological_process	propagated from HUMAN-uniprot.gaf.gz	gaf-date=2026-06-18 08:16	exclude_iea=False ARF6 CSMD2 DLG1 DLG2 DLG3 DLG4 PPFIA2 PRICKLE1 SHANK1 TANC2
GO:0098880|maintenance of postsynaptic specialization structure GO biological_process	propagated from HUMAN-uniprot.gaf.gz	gaf-date=2026-06-18 08:16	exclude_iea=False ARF6 CADM1 CSMD2 DLG1 DLG2 DLG3 DLG4 GIT1 ITGB3 OPHN1 PPFIA2 PRICKLE1 RAPSN SHANK1 SYNGAP1 TANC2
GO:0048790|maintenance of presynaptic active zone structure GO biological_process	propagated from HUMAN-uniprot.gaf.gz	gaf-date=2026-06-18 08:16	exclude_iea=False BSN ERC1 ERC2 PCLO RIMS1 RIMS2 RIMS3
GO:0035437|maintenance of protein localization in endoplasmic reticulum GO biological_process	propagated from HUMAN-uniprot.gaf.gz	gaf-date=2026-06-18 08:16	exclude_iea=False ERLEC1 FREY1 GPAA1 HSPA5 INSIG1 INSIG2 KDELR1 KDELR2 KDELR3 OS9 PDIA2 RER1
GO:0072595|maintenance of protein localization in organelle GO biological_process	propagated from HUMAN-uniprot.gaf.gz	gaf-date=2026-06-18 08:16	exclude_iea=False AKT1 ARL2 ARL2BP BARD1 BBS4 ERLEC1 FAM76B FREY1 GPAA1 HK1 HK2 HNRNPU HSPA5 INSIG1 INSIG2 KDELR1 KDELR2 KDELR3 MORC3 OS9 PARK7 PDIA2 PGR PINK1 PML RANGAP1 RER1 SKP1 SP100 SUN1 SUN2 SUPT7L SYNE1 TAF3 TAF8 TOPORS TSPO
GO:0045185|maintenance of protein location GO biological_process	propagated from HUMAN-uniprot.gaf.gz	gaf-date=2026-06-18 08:16	exclude_iea=False AKT1 ANK3 ARL2 ARL2BP BARD1 BBS4 CAV1 CCDC88A CD4 CHRD COG7 ERLEC1 FAM76B FREY1 GOLPH3 GPAA1 HK1 HK2 HNRNPU HSPA5 INSIG1 INSIG2 KDELR1 KDELR2 KDELR3 MDFI MORC3 OS9 PARK7 PDIA2 PGR PINK1 PKP2 PML RANGAP1 RER1 RIT2 SKP1 SORL1 SP100 SRGN SUN1 SUN2 SUPT7L SYNE1 TAF3 TAF8 TOPORS TSPO
GO:0032507|maintenance of protein location in cell GO biological_process	propagated from HUMAN-uniprot.gaf.gz	gaf-date=2026-06-18 08:16	exclude_iea=False AKT1 ANK3 ARL2 ARL2BP BARD1 BBS4 CAV1 CCDC88A CD4 COG7 ERLEC1 FAM76B FREY1 GOLPH3 GPAA1 HK1 HK2 HNRNPU HSPA5 INSIG1 INSIG2 KDELR1 KDELR2 KDELR3 MDFI MORC3 OS9 PARK7 PDIA2 PGR PINK1 PKP2 PML RANGAP1 RER1 RIT2 SKP1 SORL1 SP100 SRGN SUN1 SUN2 SUPT7L SYNE1 TAF3 TAF8 TOPORS TSPO
GO:0072656|maintenance of protein location in mitochondrion GO biological_process	propagated from HUMAN-uniprot.gaf.gz	gaf-date=2026-06-18 08:16	exclude_iea=False AKT1 HK1 HK2 PINK1 TSPO
GO:0051457|maintenance of protein location in nucleus GO biological_process	propagated from HUMAN-uniprot.gaf.gz	gaf-date=2026-06-18 08:16	exclude_iea=False ARL2 ARL2BP BARD1 BBS4 FAM76B HNRNPU MORC3 PARK7 PGR PML RANGAP1 SKP1 SP100 SUN1 SUN2 SUPT7L SYNE1 TAF3 TAF8 TOPORS
GO:0034086|maintenance of sister chromatid cohesion GO biological_process	propagated from HUMAN-uniprot.gaf.gz	gaf-date=2026-06-18 08:16	exclude_iea=False DSCC1 ESPL1 MAU2 NIPBL PTTG1 RB1 SEC_HUMAN
GO:0099558|maintenance of synapse structure GO biological_process	propagated from HUMAN-uniprot.gaf.gz	gaf-date=2026-06-18 08:16	exclude_iea=False APPL1 ARF6 BSN C1QL1 C1QL2 C1QL3 C1QL4 C1QTNF3 CADM1 CBLN1 CBLN2 CBLN3 CBLN4 CSMD2 DCTN1 DLG1 DLG2 DLG3 DLG4 ERC1 ERC2 GIT1 GRN ITGB3 OPHN1 PCLO PLXNA4 PPFIA2 PRICKLE1 RAPSN RIMS1 RIMS2 RIMS3 SDF4 SHANK1 SORT1 SYNGAP1 TANC2
GO:1990145|maintenance of translational fidelity GO biological_process	propagated from HUMAN-uniprot.gaf.gz	gaf-date=2026-06-18 08:16	exclude_iea=False CDKAL1 GON7 KEOPS_HUMAN LAGE3 OSGEP RPS12 RPS23 TP53RK TPRKB
GO:0006108|malate metabolic process GO biological_process	propagated from HUMAN-uniprot.gaf.gz	gaf-date=2026-06-18 08:16	exclude_iea=False D2HGDH FH MDH1 MDH1B MDH2 ME1 ME3 SUCLA2 SUCLG1
GO:0043490|malate-aspartate shuttle GO biological_process	propagated from HUMAN-uniprot.gaf.gz	gaf-date=2026-06-18 08:16	exclude_iea=False GOT1 GOT2 MDH1 MDH2 SLC25A11 SLC25A12 SLC25A13 SLC25A18 SLC25A22
GO:0048232|male gamete generation GO biological_process	propagated from HUMAN-uniprot.gaf.gz	gaf-date=2026-06-18 08:16	exclude_iea=False 20S TESTES-SPECIFC_HUMAN 60S_HUMAN-2 ABHD2 ACE ACRBP ACRV1 ACTL7A ACTL9 ADAD2 ADAM18 ADAM28 ADAM29 ADAMTS16 ADCY10 ADGB ADGRG2 AGFG1 AGFG2 AKAP4 ALKBH5 AR ARMC12 ARMC2 ARMC3 ARRDC5 ASZ1 ATP2B4 AXDND1 AZIN2 BAG6 BBOF1 BBS2 BBS4 BCKDK BCL2L10 BCL2L2 BIRC3 BMAL1 BPY2 BRCA2 BRD2 BRDT BRME1 BSPH1 BTBD18 C3ORF62 CABS1 CABYR CALR CATSPER1 CATSPER2 CATSPER3 CATSPER4 CATSPERB CATSPERD CATSPERE CATSPERG CATSPERH CATSPERQ CATSPERT CATSPERZ CATSPER_HUMAN CBY3 CCDC136 CCDC146 CCDC159 CCDC178 CCDC181 CCDC28A CCDC34 CCDC38 CCDC42 CCDC62 CCDC63 CCER1 CCIN CCNA1 CCNB1 CCNI CCNY CCNY-CDK16_HUMAN CCNYL1 CCR6 CDK16 CDY1 CDY2A CDYL CEP128 CEP131 CEP57 CETN2 CFAP157 CFAP20 CFAP206 CFAP43 CFAP44 CFAP47 CFAP53 CFAP54 CFAP58 CFAP61 CFAP65 CFAP69 CFAP91 CFAP97D1 CFTR CGA CHD5 CHN2 CIB1 CIBAR1 CLOCK CNBD2 CRTAP CSNK2A2 CT55 CTSH CUL4A CUL4A-DCAF17-CRBN-RBX1_HUMAN CUL4B CUL4B-DCAF17-CRBN-RBX1_HUMAN CYLC1 CYLC2 CYP26B1 DAZAP1 DCAF17 DDB1 DDX25 DDX4 DDX6 DEDD DEFB1 DEFB118 DHH DHX36 DLEC1 DMC1 DNAH1 DNAH12 DNAH3 DNAH7 DNALI1 DND1 DNHD1 DNMT3L DPY19L2 DPY19L2P2 DRC7 DRC9 DUSP13B DYNLL1 DZIP1 E2F1 EFCAB9 EIF4G3 EIF5A2 ELL3 ELSPBP1 EPC1 FAM170A FAM50A FAM9A FAM9B FAM9C FBXO47 FIGNL1 FKBP6 FNDC3A FNDC8 FOXA3 FOXJ1 FOXJ2 FOXJ3 FSH-FSHR1_HUMAN FSHB FSHR FSIP2 FXR1 GALNTL5 GARIN1A GARIN1B GGT1 GHSR GJA1 GK2 GLI1 GPX4 H1-1 H1-6 H1-7 H1-9P H2BC1 H3-4 HERC4 HERPUD2 HOATZ HORMAD1 HOXA10 HROB HSF2BP HSF5 HSPA2 IFT20 IFT25 IFT27 IFT81 IFTAP IGF2R IHO1 ING2 INHBB INSL3 IQCF1 IQCN IZUMO3 JAG2 JAM2 KAT5 KATNAL1 KCTD19 KDM2B KHDRBS1 KIFC1 KIT KLC3 KNL1 KRT9 LARP7 LGR4 LRGUK LRRC46 LRRC8A LRRK2 M1AP M1AP-SHOC1-SPO16-TEX11_HUMAN-1 MAEL MAK MAST2 MCM8 MEA1 MEI4 MEIG1 MEIKIN MEIOB MEIOC MEIOSIN METTL14 METTL3 MKKS MNS1 MORC1 MOV10 MOV10L1 MSH6 MYBL1 MYCBP MYCBPAP NANOS2 NANOS3 NDRG3 NECTIN2 NICOL1 NLRP14 NME5 NOTCH1 NPAP1 NPHP1 NPR2 NR0B1 NR5A2 NSUN7 NTRK1 OAZ3 OR7C1 OSBP2 PAFAH1B1 PAFAH1B2 PAFAH1B3 PCDH11Y PCSK4 PDCL2 PFN4 PGAM2 PIAS1 PIWIL1 PIWIL2 PIWIL3 PIWIL4 PLD6 PLN PMFBP1 PNLDC1 POU4F2 PRDM9 PRKACA PRKACG PRKAG1 PRM1 PRM2 PROK2 PRSS21 PSMA1 PSMA2 PSMA3 PSMA4 PSMA5 PSMA6 PSMA8 PSMB1 PSMB2 PSMB3 PSMB4 PSMB5 PSMB6 PSMB7 PSME4 PTCH1 PTTG1 PUM1 PYGO1 RACGAP1 RB1 RBM46 RBMY1B RBX1 REC114 REC8 RFX2 RGS2 RHBDD1 RIMBP3 RIMBP3B RIMBP3C RNF8 ROPN1 ROPN1B ROPN1L ROS1 RPL10A RPL10L RPL11 RPL12 RPL13 RPL13A RPL14 RPL15 RPL17 RPL18 RPL18A RPL19 RPL21 RPL23 RPL23A RPL24 RPL27 RPL27A RPL28 RPL29 RPL3 RPL30 RPL31 RPL32 RPL34 RPL35 RPL35A RPL36 RPL37 RPL37A RPL38 RPL39L RPL4 RPL41 RPL5 RPL6 RPL7 RPL7A RPL8 RPL9 RPLP0 RPLP1 RPLP2 RSBN1 RSPH1 RSPH6A RUVBL1 SASS6 SBF1 SEC23IP SELENOF SEMG1 SEMG2 SEPTIN12 SEPTIN14 SEPTIN4 SERPINA5 SHCBP1L SHISA6 SHOC1 SIX6OS1 SKIL SLC19A2 SLC25A31 SLC26A3 SLC26A6 SLC2A8 SLC4A2 SLC71A1 SLC9A8 SMARCA2 SNRPA1 SOD1 SOHLH1 SOHLH2 SOX30 SOX8 SOX9 SPA17 SPACA1 SPACDR SPAG11B SPAG17 SPAG4 SPANXA1 SPANXB1 SPATA16 SPATA2 SPATA25 SPATA32 SPATA46 SPATA6 SPATA6L SPATC1L SPDYA SPEF2 SPEM1 SPEM3 SPINK2 SPMAP2 SPMIP7 SPO11 SPO16 SPOCD1 SPPL2C SRPK1 SSMEM1 SSTR1 SSX1 STK33 STRA8 SUFU SUN5 SYCE3 SYCP1 SYCP3 TAF1L TBC1D21 TCFL5 TDRD1 TDRD12 TDRD5 TDRD6 TDRD7 TDRD9 TDRKH TDRP TESK1 TESK2 TESMIN TEX11 TEX14 TEX15 TEX19 TLE6 TMEM119 TMEM203 TMEM232 TMPRSS12 TNP1 TNP2 TOPAZ1 TP63 TPGS1 TRIM27 TRIP13 TSGA10 TSKS TSSK1B TSSK2 TSSK3 TSSK4 TSSK6 TTC12 TTC21A TTLL1 TTLL3 TTLL5 TTLL8 TUBA8 TUBG1 TXNDC2 TXNDC8 TXNRD3 TXNRD3_HUMAN-2 TYRO3 UBA52 UBE2B UBR2 USP26 USP9Y VCX VDAC3 VPS13B VPS54 WDR33 WFDC2 XRN2 YBX2 YIF1B YTHDC2 YTHDF2 YY1 ZC3H14 ZCWPW1 ZDHHC5 ZGLP1 ZMYND12 ZMYND15 ZNF296 ZNF35 ZNF541 ZNF628 ZPBP ZPBP2 ZSCAN21
GO:0030539|male genitalia development GO biological_process	propagated from HUMAN-uniprot.gaf.gz	gaf-date=2026-06-18 08:16	exclude_iea=False HSD17B3 LHCGR SHH SRD5A1 SRD5A2 TBX3 WT1
GO:0008584|male gonad development GO biological_process	propagated from HUMAN-uniprot.gaf.gz	gaf-date=2026-06-18 08:16	exclude_iea=False ACE ADAM15 ADAM18 ADAM2 ADAM20 ADAM21 ADAM29 ADAM30 ADAM32 ADGRG1 AKR1C3 AMH AMHR2 AR BOK C18ORF63 CBL CCND1 CSDE1 CTNNA1 DMRT1 DNAAF11 FER FGF9 FLNA FSHR GATA1 GATA3 GATA4 GATA6 GFRA1 GJA1 ING2 INHA INHBA INHBB INSR KIT KITLG LHB LHCGR LRP2 MAMLD1 MEA1 MMP14 MSH2 NASP NCOA1 NCOA4 NKX3-1 NR0B1 NR5A1 NR5A2 NTRK1 PRKACG PRPS1 PRPS1L1 RAB13 RARA RBMY1B REN RNF38 SCX SIX4 SOX15 SOX8 SOX9 SRD5A1 SRD5A2 TCF21 TEX19 TFAP2C TGFB2 TLR9 UTF1 WNT2B WNT4 WNT5A WT1 ZFP42
GO:0007141|male meiosis I GO biological_process	propagated from HUMAN-uniprot.gaf.gz	gaf-date=2026-06-18 08:16	exclude_iea=False BRCA2 BRDT BTBD18 CCNA1 DDX4 DMC1 DNMT3L FOXJ2 FOXJ3 HSF2BP ING2 MEIOB MEIOC MOV10L1 MYBL1 RPL10L SLC25A31 SLC2A8 SYCP3 TDRD9 ZSCAN21
GO:0007140|male meiotic nuclear division GO biological_process	propagated from HUMAN-uniprot.gaf.gz	gaf-date=2026-06-18 08:16	exclude_iea=False ASZ1 BRCA2 BRDT BTBD18 CATSPERZ CCNA1 CYP26B1 DDX4 DMC1 DNMT3L FIGNL1 FOXJ2 FOXJ3 HSF2BP HSF5 HSPA2 ING2 KCTD19 M1AP MAEL MEIKIN MEIOB MEIOC MOV10L1 MYBL1 RBM46 RPL10L SHCBP1L SLC25A31 SLC2A8 SPDYA SYCP3 TAF1L TDRD12 TDRD9 TDRKH TESMIN TEX11 TEX14 TEX15 TEX19 UBR2 ZNF541 ZSCAN21
GO:0030238|male sex determination GO biological_process	propagated from HUMAN-uniprot.gaf.gz	gaf-date=2026-06-18 08:16	exclude_iea=False DMRT1 GNRH1 NR5A1 SIX4 SOX9 SRY
GO:0046661|male sex differentiation GO biological_process	propagated from HUMAN-uniprot.gaf.gz	gaf-date=2026-06-18 08:16	exclude_iea=False ACE ADAM15 ADAM18 ADAM2 ADAM20 ADAM21 ADAM29 ADAM30 ADAM32 ADGRG1 AKR1C3 AMH AMH-AMHR2_HUMAN AMHR2 AR BOK C18ORF63 CBL CCND1 CSDE1 CTNNA1 DMRT1 DNAAF11 FER FGF9 FLNA FSHR GATA1 GATA3 GATA4 GATA6 GFRA1 GJA1 HSD17B3 ING2 INHA INHBA INHBB INSR KIT KITLG LHB LHCGR LHFPL2 LRP2 MAMLD1 MEA1 MMP14 MSH2 NASP NCOA1 NCOA4 NKX3-1 NR0B1 NR5A1 NR5A2 NTRK1 PRKACG PRPS1 PRPS1L1 RAB13 RARA RBMY1B REN RNF38 SCX SHH SIX4 SMAD5 SOX15 SOX8 SOX9 SRD5A1 SRD5A2 TBX3 TCF21 TEX19 TFAP2C TGFB2 TLR9 URS000075AC6B_9606 URS00007E501B_9606 URS0002F12091_9606 UTF1 WNT2B WNT4 WNT5A WT1 ZFP42
GO:2001293|malonyl-CoA metabolic process GO biological_process	propagated from HUMAN-uniprot.gaf.gz	gaf-date=2026-06-18 08:16	exclude_iea=False ACACA ACACB ACLY MLYCD NUDT19 NUDT7 NUDT8
GO:0022605|mammalian oogenesis stage GO biological_process	propagated from HUMAN-uniprot.gaf.gz	gaf-date=2026-06-18 08:16	exclude_iea=False AMH BMPR1B EREG NPPC NPR2 TNFAIP6 ZNF830
GO:0030879|mammary gland development GO biological_process	propagated from HUMAN-uniprot.gaf.gz	gaf-date=2026-06-18 08:16	exclude_iea=False AKT1 AKT2 APLN ARHGAP35 ARHGAP5 CAD CAV1 CDO1 CRIPTO CSF1R CSN2 CSN3 ELF3 EPHA2 ERBB4 FGFR2 FOXB1 GLI2 GPAT4 ID2 IRF6 ITGA2 JAK2 LATS1 LBH MT-CO2 MTX1 NCOA1 NCOR2 NFKB1 NOTCH4 NRG1 OXTR PERP PPARA PRL PRLR SCRIB SLC22A4 SLC29A1 SOX9 SRC TBX3 TGFB3 UPRT VEGFA WNT2 WNT3 WNT4 WNT7B ZBTB7B ZNF703
GO:0060603|mammary gland duct morphogenesis GO biological_process	propagated from HUMAN-uniprot.gaf.gz	gaf-date=2026-06-18 08:16	exclude_iea=False CSF1R EPHA2 FGFR2 PERP SCRIB
GO:0060644|mammary gland epithelial cell differentiation GO biological_process	propagated from HUMAN-uniprot.gaf.gz	gaf-date=2026-06-18 08:16	exclude_iea=False AKT1 AKT2 ERBB4 FOXB1 ID2 IRF6 LATS1 LBH ZNF703
GO:0061180|mammary gland epithelium development GO biological_process	propagated from HUMAN-uniprot.gaf.gz	gaf-date=2026-06-18 08:16	exclude_iea=False AKT1 AKT2 CSF1R EPHA2 ERBB4 FGFR2 FOXB1 ID2 IRF6 JAK2 LATS1 LBH PERP SCRIB WNT2 WNT3 WNT4 WNT7B ZNF703
GO:0060443|mammary gland morphogenesis GO biological_process	propagated from HUMAN-uniprot.gaf.gz	gaf-date=2026-06-18 08:16	exclude_iea=False CAV1 CSF1R ELF3 EPHA2 FGFR2 NFKB1 PERP SCRIB
GO:1905198|manchette assembly GO biological_process	propagated from HUMAN-uniprot.gaf.gz	gaf-date=2026-06-18 08:16	exclude_iea=False AXDND1 CCDC146 CCDC178 CCDC181 CFAP53 MEIG1 PFN4 SPAG17 STK33
GO:0055071|manganese ion homeostasis GO biological_process	propagated from HUMAN-uniprot.gaf.gz	gaf-date=2026-06-18 08:16	exclude_iea=False ATP2C1 SLC11A1 SLC11A2 SLC30A10 SLC39A14 SLC39A8
GO:0071421|manganese ion transmembrane transport GO biological_process	propagated from HUMAN-uniprot.gaf.gz	gaf-date=2026-06-18 08:16	exclude_iea=False ATP13A1 ATP2C1 ATP2C2 RYR2 SLC11A1 SLC11A2 SLC30A10 SLC30A10_HUMAN SLC39A14 SLC39A8 TMEM165 TRPM2
GO:0006828|manganese ion transport GO biological_process	propagated from HUMAN-uniprot.gaf.gz	gaf-date=2026-06-18 08:16	exclude_iea=False ATP13A1 ATP2C1 ATP2C2 RYR2 SLC11A1 SLC11A2 SLC30A10 SLC30A10_HUMAN SLC39A14 SLC39A8 SLC41A2 TMEM165 TRPM2
GO:0006013|mannose metabolic process GO biological_process	propagated from HUMAN-uniprot.gaf.gz	gaf-date=2026-06-18 08:16	exclude_iea=False HK1 MAN2A1 MAN2A2 MAN2B1 MAN2B2 MAN2C1 MPI PMM1 PMM2
GO:0002315|marginal zone B cell differentiation GO biological_process	propagated from HUMAN-uniprot.gaf.gz	gaf-date=2026-06-18 08:16	exclude_iea=False CDH17 DLL1 DOCK10 DOCK11 LFNG MFNG NOTCH2 PTK2B
GO:0045576|mast cell activation GO biological_process	propagated from HUMAN-uniprot.gaf.gz	gaf-date=2026-06-18 08:16	exclude_iea=False BTK CBL CHGA CLNK FCER1A GNAI1 GNAQ GPR15LG GRP IGHE KIT LCP2 LYN MILR1 MRGPRX2 NR4A3 PIK3CD PIK3CG RAB44 RHOH S100A12 S100A13 SCN11A SLC18A2 SNAP23
GO:0002279|mast cell activation involved in immune response GO biological_process	propagated from HUMAN-uniprot.gaf.gz	gaf-date=2026-06-18 08:16	exclude_iea=False BTK CBL CHGA CLNK FCER1A GNAI1 GNAQ GPR15LG GRP IGHE KIT LYN MILR1 MRGPRX2 NR4A3 PIK3CD PIK3CG RAB44 S100A13 SCN11A SLC18A2 SNAP23
GO:0043303|mast cell degranulation GO biological_process	propagated from HUMAN-uniprot.gaf.gz	gaf-date=2026-06-18 08:16	exclude_iea=False BTK CBL CHGA CLNK FCER1A GNAI1 GNAQ GPR15LG GRP IGHE KIT LYN MILR1 MRGPRX2 NR4A3 PIK3CD PIK3CG RAB44 S100A13 SCN11A SLC18A2 SNAP23
GO:0002448|mast cell mediated immunity GO biological_process	propagated from HUMAN-uniprot.gaf.gz	gaf-date=2026-06-18 08:16	exclude_iea=False BTK CBL CHGA CLNK FCER1A GNAI1 GNAQ GPR15LG GRP IGHE KIT LYN MILR1 MRGPRX2 NR4A3 PIK3CD PIK3CG RAB44 S100A13 SCN11A SERPINB9 SLC18A2 SNAP23
GO:0042711|maternal behavior GO biological_process	propagated from HUMAN-uniprot.gaf.gz	gaf-date=2026-06-18 08:16	exclude_iea=False AVP AVPR1A HCN1 MBD2 OPRK1 OXT OXTR PTEN
GO:0008358|maternal determination of anterior/posterior axis, embryo GO biological_process	propagated from HUMAN-uniprot.gaf.gz	gaf-date=2026-06-18 08:16	exclude_iea=False PLD6 TDRD1 TDRD5 TDRD6 TDRD7 TDRKH
GO:0001893|maternal placenta development GO biological_process	propagated from HUMAN-uniprot.gaf.gz	gaf-date=2026-06-18 08:16	exclude_iea=False BSG DCAF13 GHRL GHSR NDP NDRG3 PARP1 PARP2 PPARD PRNP PTN SPP1 STC1 STC2 STOX2 TCF23 TMED2 TPPP3 VDR
GO:0060135|maternal process involved in female pregnancy GO biological_process	propagated from HUMAN-uniprot.gaf.gz	gaf-date=2026-06-18 08:16	exclude_iea=False ACE2 ADCY7 AGRP ANGPT2 APOL2 BSG DCAF13 DSG1 GHRL GHSR HAVCR2 IHH KLF1 LGALS9 NDP NDRG3 NPFF PARP1 PARP2 PPARD PRNP PTGFR PTN RGS2 SPP1 STC1 STC2 STOX2 TCF23 TMED2 TPPP3 VDR
GO:0160021|maternal-to-zygotic transition of gene expression GO biological_process	propagated from HUMAN-uniprot.gaf.gz	gaf-date=2026-06-18 08:16	exclude_iea=False LSM14B NR5A2 TPRX1 TPRX2 TPRXL
GO:0007617|mating behavior GO biological_process	propagated from HUMAN-uniprot.gaf.gz	gaf-date=2026-06-18 08:16	exclude_iea=False ABAT APP AVP AVPR1A DRD1 EDDM3A KLK14 MAPK8IP2 MTNR1A NCOA1 OXT OXTR PI3 PPP1R9B SEMG1 SERPINA5 SLC6A4 TAC1 TACR1 TH
GO:0000460|maturation of 5.8S rRNA GO biological_process	propagated from HUMAN-uniprot.gaf.gz	gaf-date=2026-06-18 08:16	exclude_iea=False ABT1 BOP1 C1D EIF6 ERI1 ERI2 ERI3 EXOSC1 EXOSC10 EXOSC2 EXOSC3 EXOSC4 EXOSC7 EXOSC8 EXOSC9 FCF1 FTSJ3 KRI1 LAS1L MAK16 MDN1 MPHOSPH6 MTREX NOL9 NOP14 NOP9 NSA2 PELP1 PES1 POP1 PRKDC RCL1 RIXOSOME_HUMAN RPF1 RPL37 RPP40 RPS21 RRP15 RRP9 RRS1 SENP3 TEX10 URB1 UTP20 WDR12 WDR18
GO:0000466|maturation of 5.8S rRNA from tricistronic rRNA transcript (SSU-rRNA, 5.8S rRNA, LSU-rRNA) GO biological_process	propagated from HUMAN-uniprot.gaf.gz	gaf-date=2026-06-18 08:16	exclude_iea=False ABT1 BOP1 ERI1 ERI2 ERI3 EXOSC1 EXOSC10 EXOSC2 EXOSC3 EXOSC7 EXOSC8 EXOSC9 FCF1 FTSJ3 KRI1 LAS1L MDN1 NOL9 NOP14 NOP9 NSA2 PELP1 PES1 POP1 RCL1 RIXOSOME_HUMAN RPF1 RPL37 RPP40 RPS21 RRP15 RRP9 RRS1 SENP3 TEX10 URB1 UTP20 WDR12 WDR18
GO:0000470|maturation of LSU-rRNA GO biological_process	propagated from HUMAN-uniprot.gaf.gz	gaf-date=2026-06-18 08:16	exclude_iea=False BOP1 DDX18 DDX54 DDX55 EIF6 FTSJ3 LAS1L MAK16 MDN1 NOL9 NOP2 NSA2 PAK1IP1 PELP1 PES1 PPAN RBM34 RIXOSOME_HUMAN RPF1 RPF2 RPL35 RPL37 RPL7 RPL7A RPL7L1 RRP15 SENP3 TEX10 TRMT112 TSR2 URB1 WDR12 WDR18 ZNHIT3 ZNHIT6
GO:0000463|maturation of LSU-rRNA from tricistronic rRNA transcript (SSU-rRNA, 5.8S rRNA, LSU-rRNA) GO biological_process	propagated from HUMAN-uniprot.gaf.gz	gaf-date=2026-06-18 08:16	exclude_iea=False BOP1 DDX18 DDX54 FTSJ3 LAS1L MAK16 MDN1 NOL9 NSA2 PAK1IP1 PELP1 PES1 PPAN RBM34 RIXOSOME_HUMAN RPF2 RPL35 RPL37 RPL7 RPL7L1 RRP15 SENP3 TEX10 TSR2 URB1 WDR12 WDR18 ZNHIT3 ZNHIT6
GO:0030490|maturation of SSU-rRNA GO biological_process	propagated from HUMAN-uniprot.gaf.gz	gaf-date=2026-06-18 08:16	exclude_iea=False AATF ABT1 BMS1 DCAF13 DDX52 DHX37 DNTTIP2 EMG1 FBL FCF1 FSAF1 HEATR1 IMP3 IMP4 KRI1 KRR1 LSM6 MPHOSPH10 MPP10_HUMAN-1 NAT10 NGDN NOB1 NOC4L NOL10 NOL11 NOL6 NOL7 NOP14 NOP56 NOP58 NOP9 PDCD11 PNO1 POP1 PWP2 RCL1 RIOK1 RIOK2 RIOK3 RPP40 RPS13 RPS14 RPS16 RPS19 RPS21 RPS28 RRP36 RRP7A RRP9 RRS1 SLX9 SNU13 SRFBP1 SSU-PROCESSOME_HUMAN TBL3 TRMT112 TSR1 TSR2 UTP11 UTP14A UTP15 UTP18 UTP20 UTP23 UTP25 UTP3 UTP4 UTP6 UTPA_HUMAN UTPB_HUMAN WDR3 WDR36 WDR43 WDR46 WDR75
GO:0000462|maturation of SSU-rRNA from tricistronic rRNA transcript (SSU-rRNA, 5.8S rRNA, LSU-rRNA) GO biological_process	propagated from HUMAN-uniprot.gaf.gz	gaf-date=2026-06-18 08:16	exclude_iea=False AATF ABT1 BMS1 DCAF13 DHX37 FCF1 HEATR1 KRI1 NGDN NOC4L NOL10 NOP14 NOP9 PDCD11 POP1 PWP2 RCL1 RPP40 RPS13 RPS16 RPS19 RPS21 RRP36 RRP9 RRS1 SLX9 TBL3 TSR1 TSR2 UTP18 UTP20 UTP23 UTP25 UTP3 UTP4 UTP6 WDR43 WDR46
GO:0002335|mature B cell differentiation GO biological_process	propagated from HUMAN-uniprot.gaf.gz	gaf-date=2026-06-18 08:16	exclude_iea=False C17ORF99 CDH17 DLL1 DOCK10 DOCK11 FCGR2B GPR183 IL21 IL6 IRF8 JMJD1C LFNG MFNG NFKBIZ NOTCH2 PHF14 POU2AF1 PTK2B RAG2 SLAMF8 SPI1 ST3GAL1
GO:0002313|mature B cell differentiation involved in immune response GO biological_process	propagated from HUMAN-uniprot.gaf.gz	gaf-date=2026-06-18 08:16	exclude_iea=False C17ORF99 CDH17 DLL1 DOCK10 DOCK11 FCGR2B GPR183 IL21 IL6 IRF8 JMJD1C LFNG MFNG NFKBIZ NOTCH2 PHF14 POU2AF1 PTK2B RAG2 SPI1 ST3GAL1
GO:0042490|mechanoreceptor differentiation GO biological_process	propagated from HUMAN-uniprot.gaf.gz	gaf-date=2026-06-18 08:16	exclude_iea=False ADGRV1 ANKRD24 ATP8B1 CLRN2 GABRA5 GABRB2 GABRB3 GRXCR1 IFT88 JAG2 KCNQ1 MYO3B MYO6 MYO7A NTRK1 NTRK2 NTRK3 PAFAH1B1 PDZD7 PLS1 REST SLC44A4 SLC4A7 SOD1 STRC TMEM132E TOMT TPRN TSKU USH1C USH2A USH2_HUMAN WHRN
GO:0007638|mechanosensory behavior GO biological_process	propagated from HUMAN-uniprot.gaf.gz	gaf-date=2026-06-18 08:16	exclude_iea=False CNTNAP2 DCANP1 DRD2 HTT NEUROG1 NRXN1 NRXN2 SHANK3 STRA6 TIFAB
GO:0051792|medium-chain fatty acid biosynthetic process GO biological_process	propagated from HUMAN-uniprot.gaf.gz	gaf-date=2026-06-18 08:16	exclude_iea=False ABHD1 ABHD2 ABHD3 ACOT7 OLAH OXSM
GO:0051793|medium-chain fatty acid catabolic process GO biological_process	propagated from HUMAN-uniprot.gaf.gz	gaf-date=2026-06-18 08:16	exclude_iea=False ABHD1 ABHD2 ABHD3 ACADM GLYATL2
GO:0051791|medium-chain fatty acid metabolic process GO biological_process	propagated from HUMAN-uniprot.gaf.gz	gaf-date=2026-06-18 08:16	exclude_iea=False ABHD1 ABHD2 ABHD3 ACAD9 ACADM ACOT7 CES1 CRAT CROT CYP4A11 CYP4A22 CYP4Z1 GLYATL2 OLAH OXSM
GO:0036112|medium-chain fatty-acyl-CoA metabolic process GO biological_process	propagated from HUMAN-uniprot.gaf.gz	gaf-date=2026-06-18 08:16	exclude_iea=False ACOT7 ACSM2A HSD17B4 NUDT19 NUDT7 NUDT8
GO:0035855|megakaryocyte development GO biological_process	propagated from HUMAN-uniprot.gaf.gz	gaf-date=2026-06-18 08:16	exclude_iea=False FLNA GP1B-FLNA_HUMAN GP1BA GP1BB GP5 GP9 KIT MED1 MPIG6B PIP4K2A SH2B3 THPO VPS33B ZNF385A
GO:0030219|megakaryocyte differentiation GO biological_process	propagated from HUMAN-uniprot.gaf.gz	gaf-date=2026-06-18 08:16	exclude_iea=False BLVRB CDKN2B FLNA GATA1 GP1B-FLNA_HUMAN GP1BA GP1BB GP5 GP9 IL11 IL11-MIL11R_HUMAN-1 IL11RA IL6ST KIT MAF MED1 MPIG6B MXRA7 PIP4K2A SH2B3 TAL1 THPO UBA5 VPS33B ZFPM1 ZNF385A
GO:0007127|meiosis I GO biological_process	propagated from HUMAN-uniprot.gaf.gz	gaf-date=2026-06-18 08:16	exclude_iea=False ANKLE1 ANKRD31 ATM BAG6 BRCA2 BRDT BRIP1 BRME1 BTBD18 CCNA1 CCNB1IP1 CENPS CENPX CNTD1 DDX4 DMC1 DNMT3L EME1 EME2 ERCC4 FANCD2 FANCM FBXO47 FIGNL1 FIRRM FMN2 FOXJ2 FOXJ3 GSK3B HFM1 HOP2_MND1_HUMAN HORMAD1 HORMAD2 HSF2BP IHO1 ING2 KASH5 KLHDC3 M1AP M1AP-SHOC1-SPO16-TEX11_HUMAN-1 MAJIN MEI1 MEI4 MEIKIN MEIOB MEIOC MLH3 MND1 MOV10L1 MRE11 MSH4 MSH4-MSH5_HUMAN MSH5 MUS81 MYBL1 NDC80 P3H4 PRDM9 PSMC3IP PTTG1 PTTG2 PTTG3P RAD21 RAD50 RAD51 RAD51B RAD51C RAD51D RAD54B RAD54L REC8 RMI1 RNF212 RNF212B RPL10L SFR1 SGO1 SGO2 SHOC1 SHOC1-SPO16-TEX11_HUMAN SIRT7 SIX6OS1 SKP1 SLC25A31 SLC2A8 SLX4 SPATA22 SPIDR SPO11 SPO16 STAG3 SUN1 SWI5 SWI5-SFR1_HUMAN SYCE1 SYCE1L SYCE2 SYCE3 SYCP1 SYCP2 SYCP3 SYNAPTONEMAL_HUMAN TDRD9 TERB1 TERB2 TEX11 TEX12 TEX15 TEX19 TOP2A TOP2B TOP6BL TRIM75 TRIP13 UBR2 ZCWPW1 ZSCAN21 ZSWIM7 ZWINT
GO:0061982|meiosis I cell cycle process GO biological_process	propagated from HUMAN-uniprot.gaf.gz	gaf-date=2026-06-18 08:16	exclude_iea=False ANKLE1 ANKRD31 ATM BAG6 BRCA2 BRDT BRIP1 BRME1 BTBD18 CCNA1 CCNB1IP1 CDC20 CENPS CENPX CNTD1 DDX4 DMC1 DNMT3L EME1 EME2 ERCC4 FANCD2 FANCM FBXO47 FIGNL1 FIRRM FMN2 FOXJ2 FOXJ3 GSK3B HFM1 HOP2_MND1_HUMAN HORMAD1 HORMAD2 HSF2BP IHO1 IHO1-MEI4-REC114_HUMAN ING2 KASH5 KLHDC3 M1AP M1AP-SHOC1-SPO16-TEX11_HUMAN-1 MAJIN MEI1 MEI4 MEIKIN MEIOB MEIOC MLH1 MLH1-PMS2_HUMAN MLH3 MND1 MOV10L1 MRE11 MSH4 MSH4-MSH5_HUMAN MSH5 MSH6 MUS81 MYBL1 NDC80 P3H4 PMS2 PRDM9 PSMC3IP PTTG1 PTTG2 PTTG3P RAD21 RAD50 RAD51 RAD51B RAD51C RAD51D RAD54B RAD54L REC114 REC8 RMI1 RNF212 RNF212B RPL10L SFR1 SGO1 SGO2 SHOC1 SHOC1-SPO16-TEX11_HUMAN SIRT7 SIX6OS1 SKP1 SLC25A31 SLC2A8 SLX4 SPATA22 SPIDR SPO11 SPO11-TOP6BL_HUMAN SPO16 STAG3 SUN1 SWI5 SWI5-SFR1_HUMAN SYCE1 SYCE1L SYCE2 SYCE3 SYCP1 SYCP2 SYCP3 SYNAPTONEMAL_HUMAN TDRD9 TERB1 TERB2 TEX11 TEX12 TEX15 TEX19 TOP2A TOP2B TOP6BL TRIM75 TRIP13 UBR2 ZCWPW1 ZSCAN21 ZSWIM7 ZWINT
GO:0042138|meiotic DNA double-strand break formation GO biological_process	propagated from HUMAN-uniprot.gaf.gz	gaf-date=2026-06-18 08:16	exclude_iea=False ANKRD31 HORMAD1 IHO1 IHO1-MEI4-REC114_HUMAN M1AP M1AP-SHOC1-SPO16-TEX11_HUMAN-1 MEI4 MRE11 REC114 SHOC1 SHOC1-SPO16-TEX11_HUMAN SPO11 SPO11-TOP6BL_HUMAN SPO16 TEX11 TOP6BL
GO:0070197|meiotic attachment of telomere to nuclear envelope GO biological_process	propagated from HUMAN-uniprot.gaf.gz	gaf-date=2026-06-18 08:16	exclude_iea=False FBXO47 MAJIN SUN1 TERB1 TERB2
GO:0051321|meiotic cell cycle GO biological_process	propagated from HUMAN-uniprot.gaf.gz	gaf-date=2026-06-18 08:16	exclude_iea=False 20S TESTES-SPECIFC_HUMAN ANKLE1 ANKRD31 ASZ1 ATM AURKA BAG6 BOLL BRCA2 BRDT BRIP1 BRME1 BTBD18 CATSPERZ CCNA1 CCNB1IP1 CDC20 CDCA2 CDK2 CENPS CENPX CHFR CNTD1 CYP26B1 DCAF13 DDB1 DDX4 DMC1 DNMT3L DUSP13B EDN1 EDNRA EME1 EME2 ERCC4 EREG ESPL1 FAM9A FAM9B FAM9C FANCD2 FANCM FBXO47 FIGNL1 FIRRM FKBP6 FMN2 FOXJ2 FOXJ3 GOLGA2 GSK3B HFM1 HOP2_MND1_HUMAN HORMAD1 HORMAD2 HSF2BP HSF5 HSPA2 HUS1 HUS1B IHO1 IHO1-MEI4-REC114_HUMAN INCENP ING2 KASH5 KATNAL2 KCTD19 KLHDC3 KNL1 LSM14B M1AP M1AP-SHOC1-SPO16-TEX11_HUMAN-1 MAEL MAJIN MARF1 MEI1 MEI4 MEIKIN MEIOB MEIOC MEIOSIN MKI67 MLH1 MLH1-PMS2_HUMAN MLH3 MND1 MOS MOV10L1 MRE11 MSH4 MSH4-MSH5_HUMAN MSH5 MSH6 MUS81 MYBL1 NCAPD2 NCAPD3 NCAPH NCAPH2 NDC80 NPPC NPR2 NUF2 NUMA1 ORC4 P3H4 PKMYT1 PLD6 PMS2 PRDM9 PSMA1 PSMA2 PSMA3 PSMA4 PSMA5 PSMA6 PSMA8 PSMB1 PSMB2 PSMB3 PSMB4 PSMB5 PSMB6 PSMB7 PSMC3IP PTEN PTTG1 PTTG2 PTTG3P RAB24 RAD1 RAD21 RAD50 RAD51 RAD51B RAD51C RAD51D RAD54B RAD54L RBM46 REC114 REC8 RMI1 RNF212 RNF212B RPA1 RPL10L SFR1 SGO1 SGO2 SHCBP1L SHOC1 SHOC1-SPO16-TEX11_HUMAN SIRT7 SIX6OS1 SKA1 SKA2 SKA3 SKP1 SLC25A31 SLC2A8 SLX4 SMC1A SMC3 SMC4 SPATA22 SPDYA SPIDR SPIRE1 SPIRE2 SPO11 SPO11-TOP6BL_HUMAN SPO16 STAG3 STRA8 SUN1 SWI5 SWI5-SFR1_HUMAN SYCE1 SYCE1L SYCE2 SYCE3 SYCP1 SYCP2 SYCP3 SYNAPTONEMAL_HUMAN TAF1L TDRD12 TDRD9 TDRKH TERB1 TERB2 TESMIN TEX11 TEX12 TEX14 TEX15 TEX19 TOP2A TOP2B TOP3A TOP6BL TRIM75 TRIP13 TTK TUBB8 TUBG1 TUBG2 TUBGCP2 TUBGCP3 TUBGCP4 TUBGCP5 TUBGCP6 UBR2 WASHC5 WEE2 XRCC2 ZCWPW1 ZFP42 ZNF541 ZSCAN21 ZSWIM7 ZW10 ZWINT
GO:0033313|meiotic cell cycle checkpoint signaling GO biological_process	propagated from HUMAN-uniprot.gaf.gz	gaf-date=2026-06-18 08:16	exclude_iea=False CHFR HORMAD1 HORMAD2 HUS1 HUS1B RAD1 TRIP13 TTK
GO:1903046|meiotic cell cycle process GO biological_process	propagated from HUMAN-uniprot.gaf.gz	gaf-date=2026-06-18 08:16	exclude_iea=False ANKLE1 ANKRD31 ASZ1 ATM AURKA BAG6 BRCA2 BRDT BRIP1 BRME1 BTBD18 CATSPERZ CCNA1 CCNB1IP1 CDC20 CENPS CENPX CHFR CNTD1 CYP26B1 DCAF13 DDB1 DDX4 DMC1 DNMT3L EDN1 EDNRA EME1 EME2 ERCC4 EREG ESPL1 FANCD2 FANCM FBXO47 FIGNL1 FIRRM FMN2 FOXJ2 FOXJ3 GOLGA2 GSK3B HFM1 HOP2_MND1_HUMAN HORMAD1 HORMAD2 HSF2BP HSF5 HSPA2 HUS1 HUS1B IHO1 IHO1-MEI4-REC114_HUMAN INCENP ING2 KASH5 KATNAL2 KCTD19 KLHDC3 KNL1 LSM14B M1AP M1AP-SHOC1-SPO16-TEX11_HUMAN-1 MAEL MAJIN MARF1 MEI1 MEI4 MEIKIN MEIOB MEIOC MLH1 MLH1-PMS2_HUMAN MLH3 MND1 MOS MOV10L1 MRE11 MSH4 MSH4-MSH5_HUMAN MSH5 MSH6 MUS81 MYBL1 NCAPD2 NCAPD3 NCAPH NCAPH2 NDC80 NPPC NPR2 NUF2 ORC4 P3H4 PMS2 PRDM9 PSMC3IP PTEN PTTG1 PTTG2 PTTG3P RAB24 RAD1 RAD21 RAD50 RAD51 RAD51B RAD51C RAD51D RAD54B RAD54L RBM46 REC114 REC8 RMI1 RNF212 RNF212B RPL10L SFR1 SGO1 SGO2 SHCBP1L SHOC1 SHOC1-SPO16-TEX11_HUMAN SIRT7 SIX6OS1 SKA1 SKA2 SKA3 SKP1 SLC25A31 SLC2A8 SLX4 SMC4 SPATA22 SPDYA SPIDR SPIRE1 SPIRE2 SPO11 SPO11-TOP6BL_HUMAN SPO16 STAG3 SUN1 SWI5 SWI5-SFR1_HUMAN SYCE1 SYCE1L SYCE2 SYCE3 SYCP1 SYCP2 SYCP3 SYNAPTONEMAL_HUMAN TAF1L TDRD12 TDRD9 TDRKH TERB1 TERB2 TESMIN TEX11 TEX12 TEX14 TEX15 TEX19 TOP2A TOP2B TOP6BL TRIM75 TRIP13 TTK TUBB8 TUBG1 TUBG2 UBR2 WASHC5 WEE2 ZCWPW1 ZNF541 ZSCAN21 ZSWIM7 ZWINT
GO:1903537|meiotic cell cycle process involved in oocyte maturation GO biological_process	propagated from HUMAN-uniprot.gaf.gz	gaf-date=2026-06-18 08:16	exclude_iea=False EDN1 EDNRA LSM14B NPPC NPR2
GO:0045132|meiotic chromosome segregation GO biological_process	propagated from HUMAN-uniprot.gaf.gz	gaf-date=2026-06-18 08:16	exclude_iea=False ANKRD31 BAG6 CCNB1IP1 DCAF13 DDB1 DMC1 ESPL1 FANCD2 FBXO47 FMN2 GOLGA2 HOP2_MND1_HUMAN HORMAD1 HORMAD2 IHO1 KASH5 KNL1 M1AP M1AP-SHOC1-SPO16-TEX11_HUMAN-1 MAJIN MEI4 MEIKIN MEIOB MEIOC MND1 MSH5 NCAPH NDC80 NUF2 P3H4 PRDM9 PSMC3IP PTEN PTTG1 PTTG2 PTTG3P RNF212 RNF212B SGO1 SGO2 SHOC1 SHOC1-SPO16-TEX11_HUMAN SIRT7 SIX6OS1 SKA1 SKA2 SKA3 SKP1 SMC4 SPATA22 SPIDR SPO16 STAG3 SUN1 SYCE1 SYCE1L SYCE2 SYCE3 SYCP1 SYCP2 SYCP3 SYNAPTONEMAL_HUMAN TERB1 TERB2 TEX11 TEX12 TEX15 TRIP13 TUBB8 WASHC5 ZCWPW1 ZWINT
GO:0033206|meiotic cytokinesis GO biological_process	propagated from HUMAN-uniprot.gaf.gz	gaf-date=2026-06-18 08:16	exclude_iea=False FMN2 ORC4 SHCBP1L SPIRE1 SPIRE2 WASHC5
GO:0140013|meiotic nuclear division GO biological_process	propagated from HUMAN-uniprot.gaf.gz	gaf-date=2026-06-18 08:16	exclude_iea=False ANKLE1 ANKRD31 ASZ1 ATM BAG6 BRCA2 BRDT BRIP1 BRME1 BTBD18 CATSPERZ CCNA1 CCNB1IP1 CENPS CENPX CNTD1 CYP26B1 DCAF13 DDB1 DDX4 DMC1 DNMT3L EME1 EME2 ERCC4 EREG ESPL1 FANCD2 FANCM FBXO47 FIGNL1 FIRRM FMN2 FOXJ2 FOXJ3 GOLGA2 GSK3B HFM1 HOP2_MND1_HUMAN HORMAD1 HORMAD2 HSF2BP HSF5 HSPA2 IHO1 INCENP ING2 KASH5 KCTD19 KLHDC3 KNL1 M1AP M1AP-SHOC1-SPO16-TEX11_HUMAN-1 MAEL MAJIN MARF1 MEI1 MEI4 MEIKIN MEIOB MEIOC MLH3 MND1 MOV10L1 MRE11 MSH4 MSH4-MSH5_HUMAN MSH5 MUS81 MYBL1 NCAPH NDC80 NUF2 ORC4 P3H4 PRDM9 PSMC3IP PTEN PTTG1 PTTG2 PTTG3P RAB24 RAD21 RAD50 RAD51 RAD51B RAD51C RAD51D RAD54B RAD54L RBM46 REC8 RMI1 RNF212 RNF212B RPL10L SFR1 SGO1 SGO2 SHCBP1L SHOC1 SHOC1-SPO16-TEX11_HUMAN SIRT7 SIX6OS1 SKA1 SKA2 SKA3 SKP1 SLC25A31 SLC2A8 SLX4 SMC4 SPATA22 SPDYA SPIDR SPIRE1 SPIRE2 SPO11 SPO16 STAG3 SUN1 SWI5 SWI5-SFR1_HUMAN SYCE1 SYCE1L SYCE2 SYCE3 SYCP1 SYCP2 SYCP3 SYNAPTONEMAL_HUMAN TAF1L TDRD12 TDRD9 TDRKH TERB1 TERB2 TESMIN TEX11 TEX12 TEX14 TEX15 TEX19 TOP2A TOP2B TOP6BL TRIM75 TRIP13 TUBB8 UBR2 WASHC5 WEE2 ZCWPW1 ZNF541 ZSCAN21 ZSWIM7 ZWINT
GO:0051177|meiotic sister chromatid cohesion GO biological_process	propagated from HUMAN-uniprot.gaf.gz	gaf-date=2026-06-18 08:16	exclude_iea=False BUB1 BUB1B COHESIN_HUMAN-3 COHESIN_HUMAN-4 COHESIN_HUMAN-5 ESPL1 GTF2B HORMAD1 HORMAD2 MEIKIN PPP2R1A PPP2R1B PPP2R5C PPP2R5D PTTG1 RAD21 RAD21L1 REC8 SEC_HUMAN SGO1 SGO2 SMC1B SMC3 STAG3
GO:0051754|meiotic sister chromatid cohesion, centromeric GO biological_process	propagated from HUMAN-uniprot.gaf.gz	gaf-date=2026-06-18 08:16	exclude_iea=False BUB1 BUB1B MEIKIN PPP2R1A PPP2R1B
GO:0090306|meiotic spindle assembly GO biological_process	propagated from HUMAN-uniprot.gaf.gz	gaf-date=2026-06-18 08:16	exclude_iea=False DCAF13 DDB1 GOLGA2 NDC80 PTEN SKA1 SKA2 SKA3 TUBB8 WASHC5
GO:0000212|meiotic spindle organization GO biological_process	propagated from HUMAN-uniprot.gaf.gz	gaf-date=2026-06-18 08:16	exclude_iea=False AURKA DCAF13 DDB1 GOLGA2 KATNAL2 MOS NDC80 PTEN SKA1 SKA2 SKA3 TUBB8 TUBG1 TUBG2 WASHC5
GO:0045141|meiotic telomere clustering GO biological_process	propagated from HUMAN-uniprot.gaf.gz	gaf-date=2026-06-18 08:16	exclude_iea=False FBXO47 MAJIN SUN1 TERB1 TERB2
GO:0044821|meiotic telomere tethering at nuclear periphery GO biological_process	propagated from HUMAN-uniprot.gaf.gz	gaf-date=2026-06-18 08:16	exclude_iea=False FBXO47 MAJIN SUN1 TERB1 TERB2
GO:0042438|melanin biosynthetic process GO biological_process	propagated from HUMAN-uniprot.gaf.gz	gaf-date=2026-06-18 08:16	exclude_iea=False ASIP CITED1 DCT MC1R OCA2 SLC45A2 TRPC1 TYR TYRP1
GO:0006582|melanin metabolic process GO biological_process	propagated from HUMAN-uniprot.gaf.gz	gaf-date=2026-06-18 08:16	exclude_iea=False ASIP CITED1 DCT MC1R OCA2 SLC45A2 TRPC1 TYR TYRP1
GO:0030318|melanocyte differentiation GO biological_process	propagated from HUMAN-uniprot.gaf.gz	gaf-date=2026-06-18 08:16	exclude_iea=False CITED1 EDNRB ENPP1 KIT LRMDA MEF2C MITF MREG OCA2 OR51E2 SYT14P1 TYRP1 USP13
GO:0097325|melanocyte proliferation GO biological_process	propagated from HUMAN-uniprot.gaf.gz	gaf-date=2026-06-18 08:16	exclude_iea=False CLEC12B FAP OR51E2 TBX2 WNT5A
GO:1903232|melanosome assembly GO biological_process	propagated from HUMAN-uniprot.gaf.gz	gaf-date=2026-06-18 08:16	exclude_iea=False ABCB6 AP1A_S1A_HUMAN AP1A_S1B_HUMAN AP1A_S1C_HUMAN AP1B1 AP1G1 AP1M1 AP1S1 AP1S2 AP1S3 AP3A_S3A_HUMAN AP3A_S3B_HUMAN AP3B1 AP3D1 AP3M1 AP3S1 AP3S2 BLOC2_HUMAN BLOC3_HUMAN HPS1 HPS3 HPS4 HPS5 HPS6 RAB32 RAB38
GO:0032400|melanosome localization GO biological_process	propagated from HUMAN-uniprot.gaf.gz	gaf-date=2026-06-18 08:16	exclude_iea=False ARL6 BBS2 BBS4 BBS5 BBS7 BLOC1S3 BLOC1S5 BLOC1S6 GPR143 MAP2K1 MKKS MLPH MREG MYO5A OPN3 RAB11A RAB11B RAB17 RAB1A RAB27A SHROOM2 VPS33A VPS33B
GO:0032438|melanosome organization GO biological_process	propagated from HUMAN-uniprot.gaf.gz	gaf-date=2026-06-18 08:16	exclude_iea=False ABCB6 AP1A_S1A_HUMAN AP1A_S1B_HUMAN AP1A_S1C_HUMAN AP1B1 AP1G1 AP1M1 AP1S1 AP1S2 AP1S3 AP3A_S3A_HUMAN AP3A_S3B_HUMAN AP3B1 AP3D1 AP3M1 AP3S1 AP3S2 APOE BACE2 BLOC1S1 BLOC1S2 BLOC1S3 BLOC1S4 BLOC1S5 BLOC1S6 BLOC1_HUMAN BLOC2_HUMAN BLOC3_HUMAN DTNBP1 GPR143 HPS1 HPS3 HPS4 HPS5 HPS6 KIF13A LYST PIKFYVE PMEL RAB32 RAB38 SHROOM2 SNAPIN TYRP1
GO:0032402|melanosome transport GO biological_process	propagated from HUMAN-uniprot.gaf.gz	gaf-date=2026-06-18 08:16	exclude_iea=False ARL6 BBS2 BBS4 BBS5 BBS7 BLOC1S3 BLOC1S5 BLOC1S6 GPR143 MAP2K1 MKKS MLPH MREG MYO5A RAB11A RAB11B RAB17 RAB1A RAB27A
GO:0071709|membrane assembly GO biological_process	propagated from HUMAN-uniprot.gaf.gz	gaf-date=2026-06-18 08:16	exclude_iea=False ANK3 ANKLE2 ANXA2 BANF1 BROX CAV1 CAV2 CAV3 CDH2 CHMP1A CHMP1B CHMP2A CHMP2B CHMP3 CHMP4A CHMP4B CHMP4BP1 CHMP4C CHMP5 CHMP6 CHMP7 DMKN EMP2 EPHB2 ESCRT-III_HUMAN FLOT1 HDAC3 HSA-MIR-138-5P IL1RAPL1 ILK IQGAP1 LRCH4 LRP4 MAFB NLGN1 NLGN2 NLGN3 NLGN4X NRXN1 NRXN2 PACSIN2 PTEN PTPRD RCC1 REEP3 REEP4 RFTN1 S100A10 SIRT2 SPAST SPTBN1 STX2 STX4 TLCD1 TLCD2 UBE2I UGCG VPS4A VPS4A-VPS4B_HUMAN VPS4B
GO:0097753|membrane bending GO biological_process	propagated from HUMAN-uniprot.gaf.gz	gaf-date=2026-06-18 08:16	exclude_iea=False ICA1 ICA1L PICALM SPG11 SPG11_SPG15_HUMAN ZFYVE26
GO:0044091|membrane biogenesis GO biological_process	propagated from HUMAN-uniprot.gaf.gz	gaf-date=2026-06-18 08:16	exclude_iea=False ANK3 ANKLE2 ANXA2 BANF1 BROX CAV1 CAV2 CAV3 CDH2 CHMP1A CHMP1B CHMP2A CHMP2B CHMP3 CHMP4A CHMP4B CHMP4BP1 CHMP4C CHMP5 CHMP6 CHMP7 CLIP3 DMKN EMP2 EPHB2 ESCRT-III_HUMAN FLOT1 HDAC3 HSA-MIR-138-5P IL1RAPL1 ILK IQGAP1 LRCH4 LRP4 MAFB NLGN1 NLGN2 NLGN3 NLGN4X NRXN1 NRXN2 PACSIN2 PEX11A PEX16 PEX19 PTEN PTPRD RCC1 REEP3 REEP4 RFTN1 S100A10 SERINC1 SIRT2 SPAST SPTBN1 STX2 STX4 TLCD1 TLCD2 UBE2I UGCG VPS4A VPS4A-VPS4B_HUMAN VPS4B
GO:0051899|membrane depolarization GO biological_process	propagated from HUMAN-uniprot.gaf.gz	gaf-date=2026-06-18 08:16	exclude_iea=False 2XCHRNA4-3XCHRNB2_HUMAN 3XCHRNA4-2XCHRNB2_HUMAN ABL1 ADORA2A ANK2 ASIC3 ATP1A2 ATP5IF1 BEST2 CACNA1C CACNA1D CACNA1G CACNA2D1 CACNB2 CAV1 CDKN2A CHRNA1 CHRNA10 CHRNA2 CHRNA2-CHRNB2_HUMAN CHRNA2-CHRNB4_HUMAN CHRNA3 CHRNA3-CHRNA5-CHRNB2_HUMAN CHRNA3-CHRNA5-CHRNB4_HUMAN CHRNA3-CHRNB2_HUMAN CHRNA3-CHRNB4_HUMAN CHRNA4 CHRNA4-CHRNB4_HUMAN CHRNA5 CHRNA6 CHRNA7 CHRNA7-BETA2_HUMAN CHRNA7_HUMAN CHRNA9 CHRNA9-CHRNA10_HUMAN CHRNA9_HUMAN CHRNB1 CHRNB2 CHRNB3 CHRNB4 CHRND CHRNE CHRNG CNGB1 EDN1 HCN2 HCN4 KCNH2 KCNJ2 KMT2A NAV1.3???BETA1-BETA2_HUMAN NAV1.6???BETA1-BETA2_HUMAN NAV1.7???BETA1-BETA2_HUMAN P2RX4 P2RX7 SCN10A SCN11A SCN1A SCN1B SCN2B SCN3A SCN3B SCN4B SCN5A SCN8A SCN9A SLC6A4 SLC8A1 TRPC4 TRPM4 YWHAH
GO:0086045|membrane depolarization during AV node cell action potential GO biological_process	propagated from HUMAN-uniprot.gaf.gz	gaf-date=2026-06-18 08:16	exclude_iea=False CACNA1C CACNA1G CACNB2 SCN5A TRPM4
GO:0086046|membrane depolarization during SA node cell action potential GO biological_process	propagated from HUMAN-uniprot.gaf.gz	gaf-date=2026-06-18 08:16	exclude_iea=False ANK2 CACNA1D CACNA1G HCN4 SCN5A
GO:0086010|membrane depolarization during action potential GO biological_process	propagated from HUMAN-uniprot.gaf.gz	gaf-date=2026-06-18 08:16	exclude_iea=False ANK2 ATP1A2 CACNA1C CACNA1D CACNA1G CACNA2D1 CACNB2 HCN2 HCN4 KCNH2 KCNJ2 NAV1.3???BETA1-BETA2_HUMAN NAV1.6???BETA1-BETA2_HUMAN NAV1.7???BETA1-BETA2_HUMAN SCN10A SCN11A SCN1A SCN1B SCN2B SCN3A SCN3B SCN4B SCN5A SCN8A SCN9A SLC8A1 TRPM4 YWHAH
GO:0086012|membrane depolarization during cardiac muscle cell action potential GO biological_process	propagated from HUMAN-uniprot.gaf.gz	gaf-date=2026-06-18 08:16	exclude_iea=False ANK2 ATP1A2 CACNA1C CACNA1D CACNA1G CACNA2D1 CACNB2 HCN2 HCN4 KCNJ2 SCN1B SCN2B SCN3B SCN4B SCN5A SLC8A1 TRPM4
GO:0030397|membrane disassembly GO biological_process	propagated from HUMAN-uniprot.gaf.gz	gaf-date=2026-06-18 08:16	exclude_iea=False AKAP8L ATR CDK1 CTDNEP1 DCTN1 LPIN1 NEK6 PADI4 PLAAT3 PLK1 PRKCA PRKCB VRK1
GO:0022406|membrane docking GO biological_process	propagated from HUMAN-uniprot.gaf.gz	gaf-date=2026-06-18 08:16	exclude_iea=False ATG14 ATP2A2 CALM1 CHP1 EZR ICAM1 MSN PDZD8 PEX16 PEX26 RAB7A ROCK1 SNAP29 SNX3 STX17 VAMP8 VCAM1 VMP1 ZFYVE27
GO:0090148|membrane fission GO biological_process	propagated from HUMAN-uniprot.gaf.gz	gaf-date=2026-06-18 08:16	exclude_iea=False CHMP1A CHMP1B CHMP2A CHMP2B CHMP3 CHMP4A CHMP4B CHMP4C CHMP5 CHMP6 CHMP7 CORO1C DNM1 DNM1L DNM2 ESCRT-0_HUMAN ESCRT-0_HUMAN-1 ESCRT-III_HUMAN ESCRT-II_HUMAN ESCRT-I_HUMAN ESCRT-I_HUMAN-1 ESCRT-I_HUMAN-10 ESCRT-I_HUMAN-11 ESCRT-I_HUMAN-12 ESCRT-I_HUMAN-2 ESCRT-I_HUMAN-3 ESCRT-I_HUMAN-4 ESCRT-I_HUMAN-5 ESCRT-I_HUMAN-7 ESCRT-I_HUMAN-8 ESCRT-I_HUMAN-9 EXOC1 EXOC2 EXOC3 EXOC4 EXOC5 EXOC6 EXOC6B EXOC7 EXOC8 EXOCYST_HUMAN EXOCYST_HUMAN-1 HGS MVB12A MVB12B SH3GLB1 SLC25A46 SNF8 SPAST STAM STAM2 TMCC1 TSG101 UBAP1 VPS25 VPS28 VPS36 VPS37A VPS37B VPS37C VPS37D VPS4A VPS4A-VPS4B_HUMAN VPS4B
GO:0061025|membrane fusion GO biological_process	propagated from HUMAN-uniprot.gaf.gz	gaf-date=2026-06-18 08:16	exclude_iea=False ACE2 ANKFY1 ANXA7 ARL8B ATL1 ATL2 ATL3 ATP13A2 BET1 BET1L BNIP1 C9ORF72 CAV2 CHEVI_HUMAN CHMP1A CHMP1B CHMP2A CHMP2B CHMP3 CHMP4A CHMP4B CHMP4C CHMP5 CHMP6 CHMP7 CHP1 CLN3 CLTRN CORVET_HUMAN CTSL DCSTAMP DPP4 EEA1 EPG5 ESCRT-III_HUMAN FER1L5 GAS6 GCA GOSR1 GOSR2 HACE1 HOPS_HUMAN HUWE1 MYH10 MYH9 NAPA NAPG NECTIN2 NKD2 NSF OPA1 OTOF PIKFYVE PIP4K2A PIP4K2B PLA2G5 PLEKHM1 PRRT2 RAB14 RAB20 RAB2A RAB34 RAB39A RAB4B RAB5A RAB7A RAB7B RAB8A RABEP1 RABIF RIMS1 RUBCNL RUFY1 RUFY4 SAMD9 SEC22A SEC22B SNAP23 SNAP25 SNAP29 SNAP47 SNCA SOX30 STX10 STX11 STX12 STX16 STX17 STX17-SNAP29-VAMP7_HUMAN STX17-SNAP29-VAMP8_HUMAN STX17-SNAP29-YKT6_HUMAN STX17-SNAP47-VAMP7_HUMAN STX17-SNAP47-VAMP8_HUMAN STX18 STX19 STX1A STX1A-SNAP25-VAMP2_HUMAN STX1B STX2 STX3 STX4 STX4-SNAP29-SEC22B_HUMAN STX5 STX6 STX7 STX8 STXBP1 STXBP2 STXBP6 SYT1 SYT11 SYT4 SYT7 TGFBRAP1 TLK1 TMEM175 TOM1 TSNARE1 USE1 USO1 VAMP1 VAMP2 VAMP3 VAMP4 VAMP7 VAMP8 VAPA VCPIP1 VIPAS39 VPS11 VPS16 VPS18 VPS33A VPS33B VPS39 VPS41 VPS4A VPS8 VTI1A VTI1B YIPF4 YIPF5 YIPF7 YKT6
GO:0060081|membrane hyperpolarization GO biological_process	propagated from HUMAN-uniprot.gaf.gz	gaf-date=2026-06-18 08:16	exclude_iea=False CFTR KCNA5 KCNC2 KCTD7 SLC26A3
GO:0010324|membrane invagination GO biological_process	propagated from HUMAN-uniprot.gaf.gz	gaf-date=2026-06-18 08:16	exclude_iea=False ADGRB1 AIF1 ALKBH4 ARF1 ARHGAP12 ARHGAP25 AURKB BECN1 BIN2 CD36 CDC42 CHMP2A CHMP4A CLCN2 DOCK1 ELMO1 FCGR1A FCHO2 FNBP1L GSN GULP1 HAVCR1 HGS INTG_AM_B2_HUMAN ITGAM ITGB2 MARCO MEGF10 MSR1 MYH9 PLK1 RAC1 RHOA SH3BP1 SMURF1 SNX18 SNX3 SNX33 SNX9 SPIRE1 SPIRE2 THBS1 VAMP7 XKR4 XKR6 XKR7 XKR8
GO:0061024|membrane organization GO biological_process	propagated from HUMAN-uniprot.gaf.gz	gaf-date=2026-06-18 08:16	exclude_iea=False A4GALT A8MWL6 AAK1 ABCA1 ABCA12 ABCA2 ABCA3 ABCA4 ABCA7 ABCB1 ABCB4 ABCC1 ABCD1 ABCD2 ABCG1 ACE2 ADGRB1 AGK AGRN AIF1 AKAP8L ALKBH4 ANK2 ANK3 ANKFY1 ANKLE2 ANO3 ANO4 ANO5 ANO6 ANO7 ANO9 ANXA2 ANXA7 AP1G1 AP2M1 AP3B2 AP3B_S3A_HUMAN AP3B_S3B_HUMAN AP3D1 AP3M2 AP3S1 AP3S2 APOE APOO APOOL ARF1 ARF5 ARFGAP2 ARFGAP3 ARHGAP12 ARHGAP25 ARL6IP1 ARL8B ATG2A ATG2B ATG9A ATG9B ATL1 ATL2 ATL3 ATP10A ATP10A-TMEM30A_HUMAN ATP10B ATP10B-TMEM30A_HUMAN ATP10D ATP10D-TMEM30A_HUMAN ATP11A ATP11A-TMEM30A_HUMAN ATP11B ATP11B-TMEM30A_HUMAN ATP11C ATP11C-TMEM30A_HUMAN ATP13A2 ATP1B1 ATP2C1 ATP8A1 ATP8A1-TMEM30A_HUMAN ATP8A1-TMEM30B_HUMAN ATP8A2 ATP8A2-TMEM30A_HUMAN ATP8B1 ATP8B1-TMEM30A_HUMAN ATP8B1-TMEM30B_HUMAN ATP8B2 ATP8B2-TMEM30A_HUMAN ATP8B2-TMEM30B_HUMAN ATP8B3 ATP8B3-TMEM30A_HUMAN ATP8B4 ATP8B4-TMEM30A_HUMAN ATP8B4-TMEM30B_HUMAN ATP9A ATP9B ATR AURKB AZIN2 BAG6 BAIAP2 BAIAP2L1 BAIAP2L2 BANF1 BCS1L BECN1 BET1 BET1L BIN1 BIN2 BIN3 BLTP1 BLTP3B BNIP1 BOS_HUMAN BOS_HUMAN-1 BOS_HUMAN-2 BROX BTBD8 C2CD2L C9ORF72 CAMLG CAV1 CAV2 CAV3 CAVIN2 CCDC47 CCDC88A CD2 CD24 CD36 CDC42 CDH2 CDK1 CEP55 CERS2 CERT1 CHCHD10 CHCHD3 CHCHD6 CHEVI_HUMAN CHMP1A CHMP1B CHMP2A CHMP2B CHMP3 CHMP4A CHMP4B CHMP4BP1 CHMP4C CHMP5 CHMP6 CHMP7 CHP1 CHRNB1 CIBAR1 CIDEA CIDEB CIDEC CLCN2 CLN3 CLPTM1L CLTRN CLU CNTN2 CNTNAP2 COL5A1 COLEC12 CORO1C CORVET_HUMAN COX18 CPTP CR1 CSNK1D CTDNEP1 CTSL CUL3 CXCR4 DBNL DCSTAMP DCTN1 DEGS1 DES DLG2 DLG4 DMKN DMPK DNAJA3 DNAJC11 DNM1 DNM1L DNM2 DNM3 DOCK1 DPP4 EEA1 EGFR EHD2 ELMO1 EMC1 EMC10 EMC2 EMC3 EMC4 EMC6 EMC7 EMC8 EMC8_HUMAN-1 EMC9 EMC9_HUMAN-1 EMD EMP2 EPB41L3 EPG5 EPHB2 ESCRT-0_HUMAN ESCRT-0_HUMAN-1 ESCRT-III_HUMAN ESCRT-II_HUMAN ESCRT-I_HUMAN ESCRT-I_HUMAN-1 ESCRT-I_HUMAN-10 ESCRT-I_HUMAN-11 ESCRT-I_HUMAN-12 ESCRT-I_HUMAN-2 ESCRT-I_HUMAN-3 ESCRT-I_HUMAN-4 ESCRT-I_HUMAN-5 ESCRT-I_HUMAN-7 ESCRT-I_HUMAN-8 ESCRT-I_HUMAN-9 ESYT1 EXOC1 EXOC2 EXOC3 EXOC4 EXOC5 EXOC6 EXOC6B EXOC7 EXOC8 EXOCYST_HUMAN EXOCYST_HUMAN-1 FA2H FABP1 FASLG FCGR1A FCHO2 FCHSD1 FCHSD2 FER1L5 FLOT1 FNBP1 FNBP1L FNTA GAS6 GBA2 GBF1 GCA GEL_HUMAN GET1 GET3 GET4 GET_HUMAN GHITM GLTP GLTPD2 GOLPH3 GOLPH3L GOSR1 GOSR2 GPER1 GPHN GRIN3B GSN GULP1 HACE1 HAVCR1 HDAC3 HGS HILPDA HIP1R HOPS_HUMAN HSA-MIR-138-5P HSA-MIR-26A-5P HSD17B13 HSPA8 HSPA9 HUWE1 ICA1 ICA1L IL1RAPL1 ILK IMMT INTG_AM_B2_HUMAN IQGAP1 IST1 ITGAM ITGB2 KCNB1 KCNIP2 KIF20A KLHL12 LAT LEMD2 LETM1 LHFPL4 LMNA LMNB1 LMNB2 LPCAT2 LPCAT3 LPIN1 LRCH4 LRP4 LRRC4 LRRC7 LRRK2 MAFB MAIP1 MAL MAPK15 MARCO MBP MEGF10 MFN2 MFSD2A MFSD2B MIA2 MIA3 MICALL1 MICALL2 MICOS10 MICOS13 MICOS_HUMAN MIMS1 MITD1 MMGT1 MOAP1 MSR1 MTCH1 MTCH2 MTMR3 MTMR4 MTSS1 MTSS2 MTTP MTX1 MTX2 MTX3 MUSK MVB12A MVB12B MX1 MX2 MYADM MYH10 MYH9 MYO18A MYOC MYOF MYRF NAPA NAPG NAXE NCLN NDRG1 NDRG4 NDUFA13 NECTIN2 NEK6 NEMP1 NHERF1 NKD2 NLGN1 NLGN2 NLGN3 NLGN4X NME3 NME4 NOMO1 NOMO2 NOMO3 NPC1 NRCAM NRXN1 NRXN2 NSF NUP155 NUP93 OCRL OMA1 OPA1 OSBP OSBPL10 OSBPL11 OSBPL2 OSBPL3 OSBPL5 OSBPL6 OSBPL8 OSBPL9 OSBPL9-OSBPL10_HUMAN OSBPL9-OSBPL11_HUMAN OTOF OXA1L P2RX7 PACSIN1 PACSIN2 PACSIN3 PADI4 PALS1 PAT_HUMAN PCTP PDCD6 PDCD6IP PDZD8 PEF1 PHETA1 PHETA2 PICALM PICK1 PIK3C2A PIKFYVE PIP4K2A PIP4K2B PIP5K1C PITPNA PITPNB PITPNC1 PITPNM1 PITPNM2 PITPNM3 PLA2G5 PLAAT3 PLEC PLEKHA3 PLEKHA8 PLEKHA8P1 PLEKHJ1 PLEKHM1 PLK1 PLSCR1 PLSCR2 PLSCR3 PLSCR4 PLSCR5 PLTP PMP2 PPP6C PPT1 PREB PRELID1 PRELID3B PRKCA PRKCB PRKCI PRRT2 PRX PTCH1 PTCH2 PTEN PTPRC PTPRD RAB14 RAB1A RAB20 RAB2A RAB34 RAB39A RAB3A RAB4B RAB5A RAB5IF RAB7A RAB7B RAB8A RABEP1 RABIF RAC1 RAPSN RCC1 REEP1 REEP3 REEP4 REEP5 RELN RFT1 RFTN1 RHOA RILP RILPL1 RILPL2 RIMS1 ROMO1 RTN1 RTN2 RTN3 RTN4 RTP1 RTP2 RTP3 RTP4 RTP5 RUBCNL RUFY1 RUFY4 S100A10 SAMD9 SAMM50 SAM_HUMAN SAR1A SAR1B SCAP SCLT1 SCP2 SEC13 SEC16A SEC22A SEC22B SEC23A SEC23B SEC24A SEC24B SEC24C SEC24D SEC31A SEC31B SEC61A1 SERINC2 SERINC3 SERINC5 SERP1 SGCZ SGTA SH3BP1 SH3GL1 SH3GL2 SH3GL3 SH3GLB1 SH3GLB2 SHANK3 SHISA7 SIRT2 SLC25A46 SLC66A2 SMPD1 SMURF1 SNAP23 SNAP25 SNAP29 SNAP47 SNAP91 SNCA SNF8 SNX1 SNX1-SNX5_HUMAN SNX18 SNX3 SNX33 SNX5 SNX9 SOD1 SOX30 SPART SPAST SPG11 SPG11_SPG15_HUMAN SPIRE1 SPIRE2 SPNS2 SPTBN1 SPTBN4 STAM STAM2 STARD7 STEEP1 STX10 STX11 STX12 STX16 STX17 STX17-SNAP29-VAMP7_HUMAN STX17-SNAP29-VAMP8_HUMAN STX17-SNAP29-YKT6_HUMAN STX17-SNAP47-VAMP7_HUMAN STX17-SNAP47-VAMP8_HUMAN STX18 STX19 STX1A STX1A-SNAP25-VAMP2_HUMAN STX1B STX2 STX3 STX4 STX4-SNAP29-SEC22B_HUMAN STX5 STX6 STX7 STX8 STXBP1 STXBP2 STXBP6 SURF4 SYNGR1 SYNGR2 SYNGR3 SYNGR4 SYNJ1 SYNJ2 SYP SYT1 SYT11 SYT4 SYT7 SYTL4 TAFAZZIN TARDBP TBC1D20 TFG TGFBRAP1 THBS1 TIM22_HUMAN-2 TIM9-TIM10-TIM10B_HUMAN TIM9-TIM10_HUMAN TIMM10 TIMM10B TIMM13 TIMM13-TIMM8A_HUMAN TIMM13-TIMM8B_HUMAN TIMM22 TIMM29 TIMM50 TIMM8A TIMM8B TIMM9 TLCD1 TLCD2 TLK1 TMCC1 TMCO1 TMED10 TMED2 TMED9 TMEM11 TMEM126A TMEM147 TMEM170A TMEM175 TMEM201 TMEM30A TMEM30B TMEM33 TMEM41B TMEM43 TMEM63B TNFAIP8L3 TOM1 TOMM20 TOMM22 TOMM40 TOMM40_HUMAN TOMM5 TOMM6 TOMM7 TOMM70 TOR1A TOR1AIP1 TOR1AIP2 TOR1B TRAM1 TRAM1L1 TRAM2 TRAPPC1 TRAPPC10 TRAPPC11 TRAPPC12 TRAPPC13 TRAPPC2 TRAPPC2B TRAPPC2L TRAPPC3 TRAPPC4 TRAPPC5 TRAPPC6A TRAPPC6B TRAPPC8 TRAPPC9 TRAPPIII_HUMAN-1 TRAPPIII_HUMAN-2 TRAPPII_HUMAN-1 TRAPPII_HUMAN-2 TRDN TRIAP1 TRIM72 TRIP10 TRPC5 TSG101 TSNARE1 TTPA UBAP1 UBE2I UBL4A UGCG UQCC3 USE1 USO1 VAMP1 VAMP2 VAMP3 VAMP4 VAMP7 VAMP8 VAPA VAPB VAT1 VCPIP1 VDAC2 VIPAS39 VMP1 VPS11 VPS13A VPS13C VPS13D VPS16 VPS18 VPS25 VPS28 VPS33A VPS33B VPS36 VPS37A VPS37B VPS37C VPS37D VPS39 VPS41 VPS4A VPS4A-VPS4B_HUMAN VPS4B VPS8 VRK1 VTI1A VTI1B WASL WDR83OS WHAMM WNK1 XKR4 XKR6 XKR7 XKR8 XKR9 XRCC4 YIPF4 YIPF5 YIPF7 YJEFN3 YKT6 YME1L1 ZFYVE19 ZFYVE26 ZMPSTE24
GO:0006509|membrane protein ectodomain proteolysis GO biological_process	propagated from HUMAN-uniprot.gaf.gz	gaf-date=2026-06-18 08:16	exclude_iea=False ADAM10 ADAM17 ADAM19 ADAM9 APH1A BACE1 BACE2 DAG1 ERAP1 MMP7 MYH9 NCSTN PRKCQ PRTN3 PSEN1 PSEN2 PSENEN RBMX SPPL2A SPPL2B
GO:0031293|membrane protein intracellular domain proteolysis GO biological_process	propagated from HUMAN-uniprot.gaf.gz	gaf-date=2026-06-18 08:16	exclude_iea=False ADAM9 APH1A GAMMA-SECRETASE_ALPHA1A-PSEN1_HUMAN MBTPS1 MBTPS2 MMP7 NCSTN PSEN1 PSEN2 PSENEN RHBDD1 SPPL2A SPPL2B TGFB1
GO:0033619|membrane protein proteolysis GO biological_process	propagated from HUMAN-uniprot.gaf.gz	gaf-date=2026-06-18 08:16	exclude_iea=False ADAM10 ADAM17 ADAM19 ADAM9 AFG3L2 APH1A BACE1 BACE2 CLPP CTSH DAG1 ERAP1 GAMMA-SECRETASE_ALPHA1A-PSEN1_HUMAN HM13 MBTPS1 MBTPS2 MMP7 MYH9 NAPSA NCSTN PARL PRKCQ PRTN3 PSEN1 PSEN2 PSENEN RBMX RET RHBDD1 SPPL2A SPPL2B SPPL2C SPPL3 TGFB1 TMPRSS6
GO:0001765|membrane raft assembly GO biological_process	propagated from HUMAN-uniprot.gaf.gz	gaf-date=2026-06-18 08:16	exclude_iea=False ANXA2 CAV1 CAV2 CAV3 EMP2 FLOT1 HSA-MIR-138-5P ILK IQGAP1 LRCH4 PACSIN2 RFTN1 S100A10
GO:0031580|membrane raft distribution GO biological_process	propagated from HUMAN-uniprot.gaf.gz	gaf-date=2026-06-18 08:16	exclude_iea=False CD2 LAT MAL NAXE PTPRC YJEFN3
GO:0051665|membrane raft localization GO biological_process	propagated from HUMAN-uniprot.gaf.gz	gaf-date=2026-06-18 08:16	exclude_iea=False CD2 LAT MAL NAXE PTPRC RALA YJEFN3
GO:0031579|membrane raft organization GO biological_process	propagated from HUMAN-uniprot.gaf.gz	gaf-date=2026-06-18 08:16	exclude_iea=False ABCA7 ANXA2 CAV1 CAV2 CAV3 CD2 CLN3 COLEC12 EMP2 FA2H FLOT1 HSA-MIR-138-5P ILK IQGAP1 LAT LRCH4 MAL MYADM NAXE NPC1 PACSIN2 PPT1 PTPRC RFTN1 S100A10 YJEFN3
GO:0086009|membrane repolarization GO biological_process	propagated from HUMAN-uniprot.gaf.gz	gaf-date=2026-06-18 08:16	exclude_iea=False ATP1A1 ATP1A2 ATP1B1 ATP1B2 ATP1B3 DLG1 KCNA1 KCNA5 KCND2 KCND2-KCNIP2_HUMAN KCND3 KCND3-KCNIP1_HUMAN KCNE1 KCNE2 KCNE2-KCNH2_HUMAN KCNE3 KCNE4 KCNE5 KCNH2 KCNH6 KCNIP1 KCNIP2 KCNJ2 KCNJ3 KCNJ5 KCNJ8 KCNK16 KCNN2 KCNQ1 KVLQT1-MINK_HUMAN SCN2B SLC24A4 YWHAE
GO:0086011|membrane repolarization during action potential GO biological_process	propagated from HUMAN-uniprot.gaf.gz	gaf-date=2026-06-18 08:16	exclude_iea=False ATP1A1 ATP1B1 DLG1 KCNA1 KCNA5 KCND3 KCNE1 KCNE2 KCNE2-KCNH2_HUMAN KCNE3 KCNE4 KCNE5 KCNH2 KCNH6 KCNIP2 KCNJ2 KCNJ3 KCNJ5 KCNJ8 KCNK16 KCNN2 KCNQ1 KVLQT1-MINK_HUMAN SCN2B YWHAE
GO:0098914|membrane repolarization during atrial cardiac muscle cell action potential GO biological_process	propagated from HUMAN-uniprot.gaf.gz	gaf-date=2026-06-18 08:16	exclude_iea=False KCNA5 KCNJ3 KCNJ5 KCNN2 KCNQ1
GO:0086013|membrane repolarization during cardiac muscle cell action potential GO biological_process	propagated from HUMAN-uniprot.gaf.gz	gaf-date=2026-06-18 08:16	exclude_iea=False ATP1A1 ATP1B1 DLG1 KCNA5 KCND3 KCNE1 KCNE2 KCNE2-KCNH2_HUMAN KCNE3 KCNE4 KCNE5 KCNH2 KCNH6 KCNIP2 KCNJ2 KCNJ3 KCNJ5 KCNJ8 KCNN2 KCNQ1 KVLQT1-MINK_HUMAN SCN2B YWHAE
GO:0098915|membrane repolarization during ventricular cardiac muscle cell action potential GO biological_process	propagated from HUMAN-uniprot.gaf.gz	gaf-date=2026-06-18 08:16	exclude_iea=False DLG1 KCND3 KCNE1 KCNE2 KCNE3 KCNE4 KCNE5 KCNH2 KCNJ3 KCNJ5 KCNJ8 KCNQ1 SCN2B
GO:0022614|membrane to membrane docking GO biological_process	propagated from HUMAN-uniprot.gaf.gz	gaf-date=2026-06-18 08:16	exclude_iea=False EZR ICAM1 MSN ROCK1 VCAM1
GO:0097749|membrane tubulation GO biological_process	propagated from HUMAN-uniprot.gaf.gz	gaf-date=2026-06-18 08:16	exclude_iea=False CIBAR1 CORO1C DNM2 MICALL2 OPA1 SH3GL2 SNX1 SNX1-SNX5_HUMAN SNX5 TMCC1
GO:0140694|membraneless organelle assembly GO biological_process	propagated from HUMAN-uniprot.gaf.gz	gaf-date=2026-06-18 08:16	exclude_iea=False AAAS ABRAXAS1 ABRAXAS2 ABT1 ACTA1 ACTC1 ACTN2 ADIG ADPRHL1 AGO2 ALKBH5 ANG ANKRD1 ANLN AR ARHGEF10 ATXN2 ATXN2L AUP1 AURKB AURKC BCCIP BICD1 BIRC5 BMP10 BOP1 BRIX1 BSCL2 C1QBP C2CD3 C9ORF72 CAPN3 CAPRIN1 CAPRIN1-G3BP1_HUMAN CAPRIN1-G3BP2_HUMAN CASQ1 CASQ2 CCDC57 CCDC61 CCDC66 CCDC69 CCDC78 CCP110 CDC20B CDCA8 CDK2 CDK5RAP2 CDS1 CDS2 CENPA CENPC CENPE CENPF CENPH CENPI CENPK CENPN CENPO CENPP CENPT CENPW CENPX CEP135 CEP152 CEP192 CEP295 CEP44 CEP63 CEP63-CEP152_HUMAN CEP72 CEP85 CETN1 CETN2 CFLAR CHEK2 CIRBP CLASP1 CLASP2 CNTROB CPAP CPC_HUMAN CSDE1 CSNK1D CSRP1 CSRP2 CSRP3 DAB2IP DAZAP2 DCAF13 DDB1 DDX28 DDX3X DDX6 DEUP1 DHX29 DHX30 DHX37 DLGAP5 DYNC1H1 E2F4 EDC3 EFL1 EIF1AX EIF2A EIF2S1 EIF4ENIF1 EIF5 EIF5B EIF6 ERAL1 EZR FASTKD2 FAU FHOD3 FITM1 FITM2 FLII FLNA FLNC FMR1 FUS FXR1 G3BP1 G3BP2 GOLGA2 GRB7 GTF2B GTPBP10 GTPBP6 H3-3A H3-5 H3-7 H3Y1 H3Y2 HAUS1 HAUS2 HAUS3 HAUS4 HAUS5 HAUS6 HAUS7 HAUS8 HAUS_HUMAN HDAC3 HECA HJURP INCENP INO80 ITGB3BP JMJD6 KASH5 KIAA0753 KIF11 KIF15 KIF23 KIF2A KIF3B KIF4A KIF4B KIFC1 KLHL41 KNTC1 KPNB1 KRT19 KRT8 LDAF1 LIAT1 LIMD1 LMOD1 LMOD2 LMOD3 LSM14A LSM14B LSM4 LZTS2 MALSU1 MAP10 MAP9 MAPRE1 MAPRE2 MAPRE3 MAPT MCAT MCIDAS MDN1 METTL15 METTL15-RBFA_HUMAN METTL17 MIEF1 MIS12 MIS18A MIS18BP1 MIS18_HUMAN MISP MOSPD2 MPV17L2 MRM2 MRM3 MRPS2 MRTO4 MTERF3 MTERF4 MTERF4-NSUN4_HUMAN MTG1 MTG2 MYBPC1 MYBPC2 MYBPC3 MYBPH MYH11 MYH3 MYH6 MYL2 MYL9 MYLK3 MYOM1 MYOM2 MYOM3 MYOZ1 MYOZ2 MYOZ3 MYPN MZT1 NASP NCOR1 NDC80 NDUFAB1 NEB NEBL NEK2 NEK6 NEK7 NEURL2 NGRN NIP7 NOA1 NOP2 NOP53 NPM1 NRAP NSUN2 NSUN4 NUMA1 NUP62 OBSCN OBSL1 OGFOD1 OIP5 PATL1 PATL2 PDGFRA PDGFRB PGM5 PIBF1 PISD PLA2G4C PLEC PLK4 PLK4_CEP152_HUMAN PLK4_CEP192_HUMAN POC1B POC5 POGZ PPP2R1A PPP2R1B PRC1 PRICKLE1 PRKDC PROX1 PRRC2C PSPC1 PTEN PWP2 RAB11A RAB40C RACGAP1 RANGRF RBFA RBM14 RC3H1 RCC1 RCC1L RHOA RNF213 RPF2 RPL10L RPL11 RPL5 RPS14 RPS19 RPS23 RPS28 RPS3 RPSA RPSA2 RRP7A RRP7BP RRS1 RTTN SAC3D1 SASS6 SBDS SEPTIN12 SIX4 SKA1 SKA2 SKA3 SMC1A SMC3 SMIM22 SPICE1 SQLE SQSTM1 STAG1 STAG2 STARD9 SUGT1 SYNPO2L SYT1 TCAP TFB1M TIA1 TITIN-TELETHONIN_HUMAN TMOD1 TMOD2 TMOD3 TMOD4 TNKS TNNT1 TNNT2 TNNT3 TNRC6A TPM1 TPX2 TTN TUBB8 TUBGCP2 TUBGCP3 TUBGCP4 TUBGCP5 TUBGCP6 TUFM UBAP2L UHRF1 VCX VIL1 WASHC5 WDR1 WDR62 WDR90 WNK1 WNK3 WRAP73 XRCC5 YTHDF1 YTHDF2 YTHDF3 ZAR1 ZFYVE1 ZNF207 ZNF574
GO:0003149|membranous septum morphogenesis GO biological_process	propagated from HUMAN-uniprot.gaf.gz	gaf-date=2026-06-18 08:16	exclude_iea=False BMP4 FGFR2 ID2 NOG TGFB2 TGFBR2
GO:0007613|memory GO biological_process	propagated from HUMAN-uniprot.gaf.gz	gaf-date=2026-06-18 08:16	exclude_iea=False ABCA7 ABCC8 ABETA-42-OLIGOMER_HUMAN ACSS2 ADCY8 ADNP APOE APP ARC ATAD1 ATXN1 ATXN1L BLOC1S6 CALB1 CAMK2N1 CAMK4 CEBPB CHRNA7 CHRNB2 CIC CPEB3 CREB1 CUX2 DRD1 DRD2 EGR1 EIF2AK4 EIF4EBP2 FEN1 FGF13 FOS FOXO6 GHSR GRIA1 HTR2A INSR JPH3 KAT2A KAT2B KCNK2 KCNK4 KLK8 LCN2 LDLR LGMN LRRN4 MAP1A MAPT MDK MUSK NETO1 NFATC4 NPAS4 NTF4 OXT PGRMC1 PJA2 PLCB1 PLK2 PPP3CB PRNP PSEN1 PTN RASGRF1 RELN RGS14 SCN2A SERPINF1 SHANK1 SHANK3 SHISA7 SLC1A1 SLC2A4 SLC6A1 SLC6A4 SLC8A2 SLC8A3 SRF SYT11 SYT4 TAC1 TACR1 TAFA2 TH TREM2 TUBA1A VLDLR YTHDF1
GO:0042361|menaquinone catabolic process GO biological_process	propagated from HUMAN-uniprot.gaf.gz	gaf-date=2026-06-18 08:16	exclude_iea=False CYP4F11 CYP4F12 CYP4F2 CYP4F3 CYP4F8
GO:0009233|menaquinone metabolic process GO biological_process	propagated from HUMAN-uniprot.gaf.gz	gaf-date=2026-06-18 08:16	exclude_iea=False CYP4F11 CYP4F12 CYP4F2 CYP4F3 CYP4F8 UBIAD1
GO:0072007|mesangial cell differentiation GO biological_process	propagated from HUMAN-uniprot.gaf.gz	gaf-date=2026-06-18 08:16	exclude_iea=False ACTA2 CD34 NOTCH1 OSR1 PDGFB
GO:0014031|mesenchymal cell development GO biological_process	propagated from HUMAN-uniprot.gaf.gz	gaf-date=2026-06-18 08:16	exclude_iea=False FOXC1 HEY2 HEYL NOTCH1 TBX20
GO:0048762|mesenchymal cell differentiation GO biological_process	propagated from HUMAN-uniprot.gaf.gz	gaf-date=2026-06-18 08:16	exclude_iea=False AKNA AMELX ARB2A BMP2 BMP7 CDC42 CDH2 CHRD CORO1C CTNNB1 CUL1 CUL7 CYP26C1 DDX17 DDX5 DLG5 EDN1 EDNRA EFNA1 ENG EOMES EPB41L5 ERBB4 FAM83D FBXL17 FGF12 FGF12-NOLC1-6 FGF8 FGFR1 FGFR2 FN1 FOLR1 FOXC1 FOXF2 FRZB GDNF GFAP GSC GSK3B HAND2 HAS2 HEY1 HEY2 HEYL HGF HIF1A HMGA2 HNRNPAB HSA-MIR-21-5P HSA-MIR-326 HTR2B IGF1 ISL1 JAG1 KBTBD8 KLHL12 LEF1 LOXL2 LOXL3 LRP6 MEF2C MSX1 NCAM1 NOG NOLC1 NOTCH1 NOTCH4 NRG1 NRP1 NRP2 NRTN OLFM1 OSR1 OTUD5 PAX2 PDCD4 PDCD6 PEF1 PHACTR4 PHOX2B PITX2 POLR1B RADIL RANBP3L RBPJ RBX1 ROCK1 ROCK2 S100A4 SCF-FBXL17_HUMAN SEMA3A SEMA3C SEMA3D SEMA3F SHH SIX1 SIX2 SKP1 SLC39A10 SLC39A6 SMAD4 SNAI1 SNAI2 SOX10 SOX8 SOX9 SP6 SPRY1 STAT1 TAPT1 TASOR TBX1 TBX20 TBX3 TCF21 TCOF1 TGFB1 TGFB2 TGFBR1 TGFBR2 TGFBR3 TGFBR3L TRIM28 WNT4 WNT5A WNT8A ZFP64
GO:0072161|mesenchymal cell differentiation involved in kidney development GO biological_process	propagated from HUMAN-uniprot.gaf.gz	gaf-date=2026-06-18 08:16	exclude_iea=False OSR1 PAX2 SIX2 STAT1 TCF21 WNT4
GO:0090497|mesenchymal cell migration GO biological_process	propagated from HUMAN-uniprot.gaf.gz	gaf-date=2026-06-18 08:16	exclude_iea=False CDC42 CORO1C EDN1 EDNRA ERBB4 FN1 FOLR1 GDNF GFAP HTR2B NRP1 NRP2 NRTN PHACTR4 PHOX2B PITX2 RADIL SEMA3A SEMA3C SEMA3D SEMA3F SHH SOX10 SOX8 TBX1
GO:0010463|mesenchymal cell proliferation GO biological_process	propagated from HUMAN-uniprot.gaf.gz	gaf-date=2026-06-18 08:16	exclude_iea=False BMP2 BMP7 FGF4 FGF7 FGFR2 GPC3 MSX1 OSR1 SHH STAT1 TBX2
GO:0060231|mesenchymal to epithelial transition GO biological_process	propagated from HUMAN-uniprot.gaf.gz	gaf-date=2026-06-18 08:16	exclude_iea=False BASP1 CITED1 CTNNB1 DSG2 FZD7 GATA3 GDNF GREM1 PAX2 PAX8 SALL1 SIX2 SMO WT1
GO:0003337|mesenchymal to epithelial transition involved in metanephros morphogenesis GO biological_process	propagated from HUMAN-uniprot.gaf.gz	gaf-date=2026-06-18 08:16	exclude_iea=False GDNF GREM1 PAX2 PAX8 SALL1 SIX2 SMO
GO:0060485|mesenchyme development GO biological_process	propagated from HUMAN-uniprot.gaf.gz	gaf-date=2026-06-18 08:16	exclude_iea=False ACTA1 ACTA2 ACTC1 ACTG2 ACVR1 ACVRL1 ADAMTS5 AKNA AMELX APC APLNR ARB2A BASP1 BMP2 BMP4 BMP5 BMP7 BMPR1A BMPR2 CDC42 CDH2 CHRD CITED2 CORO1C CRELD1 CTNNB1 CUL1 CUL7 CYP26C1 DAND5 DCHS1 DDX17 DDX5 DKK1 DLG5 EDN1 EDNRA EFNA1 ENG EOMES EPB41L5 ERBB4 FAM83D FBXL17 FGF12 FGF12-NOLC1-6 FGF8 FGFR1 FGFR2 FN1 FOLR1 FOXC1 FOXD1 FOXF1 FOXF2 FOXH1 FRZB GATA4 GATA5 GDNF GFAP GSC GSK3B HAND2 HAS2 HEY1 HEY2 HEYL HGF HIF1A HMGA2 HNRNPAB HSA-MIR-21-5P HSA-MIR-326 HTR2B IGF1 ISL1 JAG1 KBTBD8 KLHL12 LEF1 LOXL2 LOXL3 LRP6 MDM4 MEF2C MEOX1 MESP1 MSX1 NCAM1 NCLN NODAL NOG NOLC1 NOMO3 NOS3 NOTCH1 NOTCH4 NRG1 NRP1 NRP2 NRTN OLFM1 OSR1 OTUD5 PAX2 PDCD4 PDCD6 PEF1 PHACTR4 PHOX2B PITX2 PKD2 POLR1B PRICKLE1 RADIL RANBP3L RBM24 RBPJ RBX1 ROBO1 ROBO2 ROCK1 ROCK2 S100A4 SCF-FBXL17_HUMAN SEMA3A SEMA3C SEMA3D SEMA3F SFRP2 SHH SIX1 SIX2 SIX4 SKP1 SLC39A10 SLC39A6 SMAD2 SMAD4 SMO SNAI1 SNAI2 SOX10 SOX4 SOX8 SOX9 SP6 SPRY1 STAT1 TAF10 TAPT1 TASOR TBX1 TBX2 TBX20 TBX3 TCF21 TCOF1 TEAD2 TGFB1 TGFB2 TGFBR1 TGFBR2 TGFBR3 TGFBR3L TRIM28 WNT11 WNT4 WNT5A WNT8A WT1 ZFP64 ZIC3
GO:0072132|mesenchyme morphogenesis GO biological_process	propagated from HUMAN-uniprot.gaf.gz	gaf-date=2026-06-18 08:16	exclude_iea=False ACTA1 ACTA2 ACTC1 ACTG2 ACVR1 ACVRL1 ADAMTS5 APC APLNR BMP2 BMP5 BMP7 BMPR1A DCHS1 ENG FGF8 FOXC1 GATA5 HEY1 HEY2 HEYL ISL1 MDM4 NOG NOS3 NOTCH1 OSR1 RBPJ ROBO1 ROBO2 SMAD2 SMAD4 SNAI1 SNAI2 SOX9 TAF10 TBX2 TBX20 TBX3 TGFB2 TGFBR2
GO:0007498|mesoderm development GO biological_process	propagated from HUMAN-uniprot.gaf.gz	gaf-date=2026-06-18 08:16	exclude_iea=False AHDC1 APELA BMP4 BMPR2 BMX BTK CITED2 CRB2 DAND5 EOMES EYA2 FGFR2 FOXC1 FOXC2 FOXH1 GDF11 HCK HES7 HMGA2 HOXA11 HSA-MIR-145-5P IKZF1 IKZF3 ITGA2 ITGA3 ITGA8 ITGB1 ITGB3 ITGB4 JAK2 KDM6B KLF4 MESD MESP1 MESP2 MEST MSGN1 NCLN NODAL NOG NOMO3 PAX2 SCX SECTM1 SHH SIX2 SMAD2 SMIM43 SMO SNAI1 TAF10 TBX1 TBX19 TBX20 TBX3 TBX6 TBXT TCF15 TIE1 TRIM15 VEGFA WLS ZFP36L1 ZIC3
GO:0001707|mesoderm formation GO biological_process	propagated from HUMAN-uniprot.gaf.gz	gaf-date=2026-06-18 08:16	exclude_iea=False AHDC1 APELA BMP4 BMPR2 CRB2 EOMES EYA2 FGFR2 FOXC1 HMGA2 HOXA11 HSA-MIR-145-5P ITGA2 ITGA3 ITGA8 ITGB1 ITGB3 ITGB4 KDM6B KLF4 MESP1 MESP2 MSGN1 PAX2 SCX SIX2 SMAD2 SNAI1 TAF10 TBX19 TBX20 TBXT TRIM15 WLS
GO:0048332|mesoderm morphogenesis GO biological_process	propagated from HUMAN-uniprot.gaf.gz	gaf-date=2026-06-18 08:16	exclude_iea=False AHDC1 APELA BMP4 BMPR2 CRB2 EOMES EYA2 FGFR2 FOXC1 HMGA2 HOXA11 HSA-MIR-145-5P ITGA2 ITGA3 ITGA8 ITGB1 ITGB3 ITGB4 KDM6B KLF4 MESP1 MESP2 MSGN1 PAX2 SCX SIX2 SMAD2 SNAI1 TAF10 TBX19 TBX20 TBX3 TBXT TRIM15 WLS
GO:0048333|mesodermal cell differentiation GO biological_process	propagated from HUMAN-uniprot.gaf.gz	gaf-date=2026-06-18 08:16	exclude_iea=False BMP4 EYA2 FGFR2 HMGA2 HOXA11 HSA-MIR-145-5P ITGA2 ITGA3 ITGA8 ITGB1 ITGB3 ITGB4 KDM6B KLF4 PAX2 SIX2 TAF10 TRIM15
GO:0001710|mesodermal cell fate commitment GO biological_process	propagated from HUMAN-uniprot.gaf.gz	gaf-date=2026-06-18 08:16	exclude_iea=False EYA2 HOXA11 KLF4 PAX2 SIX2 TRIM15
GO:0072177|mesonephric duct development GO biological_process	propagated from HUMAN-uniprot.gaf.gz	gaf-date=2026-06-18 08:16	exclude_iea=False GPC3 LHX1 OSR1 PKD1 PKD2 WNT11
GO:0072163|mesonephric epithelium development GO biological_process	propagated from HUMAN-uniprot.gaf.gz	gaf-date=2026-06-18 08:16	exclude_iea=False ARG2 BMP2 BMP4 BMP7 BMPER CALB1 CAT CER1 CITED1 CRLF1 EPCAM FGF1 FGF2 FGFR2 FOXC1 FOXD1 FOXJ1 GATA3 GDNF GPC3 GREM1 HES1 HOXA11 HOXD11 HS3ST3A1 HS3ST3B1 KIF26B LHX1 MYC NOG NPNT OSR1 PAX2 PAX8 PKD1 PKD2 ROBO2 SALL1 SDC4 SFRP1 SHH SIM1 SIX1 SLIT2 SMAD1 SMAD2 SMAD3 SMAD5 SMAD6 SMAD7 SOX9 TACSTD2 TCF21 TGFB1 TMEM59L WNT11 WT1
GO:0072164|mesonephric tubule development GO biological_process	propagated from HUMAN-uniprot.gaf.gz	gaf-date=2026-06-18 08:16	exclude_iea=False ARG2 BMP2 BMP4 BMP7 BMPER CALB1 CAT CER1 CITED1 CRLF1 EPCAM FGF1 FGF2 FGFR2 FOXC1 FOXD1 FOXJ1 GATA3 GDNF GPC3 GREM1 HES1 HOXA11 HOXD11 HS3ST3A1 HS3ST3B1 KIF26B LHX1 MYC NOG NPNT OSR1 PAX2 PAX8 PKD1 PKD2 ROBO2 SALL1 SDC4 SFRP1 SHH SIM1 SIX1 SLIT2 SMAD1 SMAD2 SMAD3 SMAD5 SMAD6 SMAD7 SOX9 TACSTD2 TCF21 TGFB1 TMEM59L WNT11 WT1
GO:0072172|mesonephric tubule formation GO biological_process	propagated from HUMAN-uniprot.gaf.gz	gaf-date=2026-06-18 08:16	exclude_iea=False GATA3 GDNF GREM1 NOG OSR1 SIX1
GO:0072171|mesonephric tubule morphogenesis GO biological_process	propagated from HUMAN-uniprot.gaf.gz	gaf-date=2026-06-18 08:16	exclude_iea=False BMP2 BMP4 CITED1 FGF1 FGF2 FOXD1 GATA3 GDNF GPC3 GREM1 HES1 HOXA11 HOXD11 HS3ST3A1 HS3ST3B1 KIF26B LHX1 MYC NOG NPNT OSR1 PAX2 PAX8 PKD2 SALL1 SHH SIX1 SOX9 TACSTD2 TCF21 TMEM59L WNT11 WT1
GO:0001823|mesonephros development GO biological_process	propagated from HUMAN-uniprot.gaf.gz	gaf-date=2026-06-18 08:16	exclude_iea=False ARG2 BMP2 BMP4 BMP7 BMPER CALB1 CAT CER1 CITED1 CRLF1 EPCAM FGF1 FGF10 FGF2 FGF8 FGFR2 FOXC1 FOXD1 FOXJ1 GATA3 GDNF GPC3 GREM1 HES1 HOXA11 HOXD11 HS3ST3A1 HS3ST3B1 KIF26B LHX1 MYC NOG NPNT OSR1 OSR2 PAX2 PAX8 PKD1 PKD2 REN ROBO2 SALL1 SDC4 SFRP1 SHH SIM1 SIX1 SLIT2 SMAD1 SMAD2 SMAD3 SMAD5 SMAD6 SMAD7 SOX9 TACSTD2 TCF21 TGFB1 TMEM59L WNT11 WNT4 WT1 ZBTB16
GO:0043094|metabolic compound salvage GO biological_process	propagated from HUMAN-uniprot.gaf.gz	gaf-date=2026-06-18 08:16	exclude_iea=False ADA ADK ADSL ADSS1 AMPD1 AMPD2 AMPD3 APRT BHMT BHMT2 CDA DCK DCTD DGUOK DNPH1 FCSK FPGT FUOM HPRT1 MRI1 MTR NADSYN1 NAMPT NAPRT NIT2 NME6 NMNAT1 NMNAT2 NMNAT3 NMRK2 PDXK PGM2 PNP PRTFDC1 QNG1 SLC22A13 SLC35C1 TK1 TK2 TPK1 UCK1 UCK2 UCKL1 UPP1 UPP2
GO:0110051|metabolite repair GO biological_process	propagated from HUMAN-uniprot.gaf.gz	gaf-date=2026-06-18 08:16	exclude_iea=False ADK AUH CLYBL MAPDA NAXD NAXE PGP SUCLA2 SUCLG1
GO:0030001|metal ion transport GO biological_process	propagated from HUMAN-uniprot.gaf.gz	gaf-date=2026-06-18 08:16	exclude_iea=False A0ABB0MV19 ABCB6 ABCB7 ABCB8 ABCB8-CCDC51_HUMAN ABCC5 ABCC8 ABCC9 AFG3L2 ANK2 ANO6 ANO9 ANXA6 AP3D1 APP AQP1 ARHGAP1 ASIC1 ASIC2 ASIC3 ASIC4 ASIC5 ASPH ATOX1 ATP12A ATP13A1 ATP1A1 ATP1A2 ATP1A3 ATP1A4 ATP1B1 ATP1B2 ATP1B3 ATP1B4 ATP2A1 ATP2A2 ATP2A3 ATP2B1 ATP2B2 ATP2B3 ATP2B4 ATP2C1 ATP2C2 ATP4A ATP4B ATP7A ATP7B B2M CACHD1 CACNA1A CACNA1B CACNA1C CACNA1D CACNA1E CACNA1F CACNA1G CACNA1H CACNA1I CACNA1S CACNA2D1 CACNA2D2 CACNA2D3 CACNA2D4 CACNB1 CACNB2 CACNB3 CACNB4 CACNG1 CACNG2 CACNG3 CACNG4 CACNG5 CACNG6 CACNG7 CACNG8 CALCRL CALHM1 CALHM2 CALM-KCNQ1_HUMAN CAMK2A CATSPER1 CATSPER2 CATSPER3 CATSPER4 CAV1 CAV1.1-ALPHA-2/DELTA-1-BETA1-GAMMA1_HUMAN CAV1.1-ALPHA-2/DELTA-1-BETA2-GAMMA1_HUMAN CAV1.1-ALPHA-2/DELTA-1-BETA3-GAMMA1_HUMAN CAV1.1-ALPHA-2/DELTA-1-BETA4-GAMMA1_HUMAN CAV1.1-ALPHA-2/DELTA-2-BETA1-GAMMA1_HUMAN CAV1.1-ALPHA-2/DELTA-2-BETA1-GAMMA1_HUMAN-1 CAV1.1-ALPHA-2/DELTA-2-BETA3-GAMMA1_HUMAN CAV1.1-ALPHA-2/DELTA-2-BETA4-GAMMA1_HUMAN CAV1.1-ALPHA-2/DELTA-3-BETA1-GAMMA1_HUMAN CAV1.1-ALPHA-2/DELTA-3-BETA2-GAMMA1_HUMAN CAV1.1-ALPHA-2/DELTA-3-BETA3-GAMMA1_HUMAN CAV1.1-ALPHA-2/DELTA-3-BETA3-GAMMA1_HUMAN-1 CAV1.1-ALPHA-2/DELTA-4-BETA1-GAMMA1_HUMAN CAV1.1-ALPHA-2/DELTA-4-BETA2-GAMMA1_HUMAN-1 CAV1.1-ALPHA-2/DELTA-4-BETA3-GAMMA1_HUMAN CAV1.1-ALPHA-2/DELTA-4-BETA4-GAMMA1_HUMAN CAV1.2-ALPHA-2/DELTA-1-BETA3_HUMAN CCDC51 CCL19 CCL21 CCL3 CCL5 CCL8 CCR1 CCR5 CCR7 CCT8L2 CDH23 CHERP CHP1 CHP1-SLC9A1_HUMAN CHP1-SLC9A3_HUMAN CHP2-SLC9A1_HUMAN CHP3-SLC9A1_HUMAN CHRFAM7A CHRNA1 CHRNA10 CHRNA2 CHRNA3 CHRNA4 CHRNA5 CHRNA6 CHRNA7 CHRNA9 CHRNB1 CHRNB2 CHRNB3 CHRNB4 CHRND CHRNE CHRNG CLCNKB CLDN16 CLTC CNGA1 CNGA2 CNGA4 CNGB1 CNNM2 CNNM4 COMMD3 CRACR2A CRACR2B CSN2 CUL5 CUTC CYBRD1 CYP27B1 DDIT3 DNM2 DRD2 EDN1 EDNRA EDNRB ERO1A F2R FAIM2 FASLG FGF13 FGF2 FLNA FLVCR1 FLVCR2 FTH1 FTH1P19 FTHL17 FTL FTMT FXYD1 FXYD2 FXYD3 FXYD4 FXYD5 FXYD6 FXYD7 FYN GAS6 GCK GHITM GJA5 GP1B-FLNA_HUMAN GP1BA GP1BB GP1B_HUMAN GP5 GP9 GPM6A GRIN1 GRIN2A GRIN2B GRIN2C GRIN2D GRIN3A GRIN3B GRINA GRM7 HCN1 HCN1_HUMAN-1 HCN2 HCN3 HCN3_HUMAN-1 HCN4 HCN4_HUMAN-1 HFE HPN HPX HSPA9 HTR2A HTR2B HTR2C HTR3A HTR3B HTR3C HTR3D HTR3E IBTK ITGAV ITPR1 ITPR2 ITPR3 JPH1 JPH2 JPH3 JPH4 KCNA1 KCNA10 KCNA2 KCNA3 KCNA4 KCNA5 KCNA6 KCNA7 KCNAB1 KCNAB2 KCNAB3 KCNB1 KCNB2 KCNC1 KCNC2 KCNC3 KCNC4 KCND1 KCND2 KCND2-KCNIP2_HUMAN KCND3 KCND3-KCNIP1_HUMAN KCNE1 KCNE2 KCNE2-KCNH2_HUMAN KCNE3 KCNE4 KCNE5 KCNF1 KCNG1 KCNG2 KCNG3 KCNG4 KCNH1 KCNH2 KCNH3 KCNH4 KCNH5 KCNH6 KCNH7 KCNH8 KCNIP1 KCNIP2 KCNJ1 KCNJ10 KCNJ11 KCNJ11-SUR1_HUMAN KCNJ11-SUR2A_HUMAN KCNJ12 KCNJ13 KCNJ13_HUMAN KCNJ14 KCNJ15 KCNJ16 KCNJ18 KCNJ2 KCNJ3 KCNJ3-KCNJ5_HUMAN KCNJ4 KCNJ5 KCNJ6 KCNJ8 KCNJ9 KCNK1 KCNK10 KCNK12 KCNK13 KCNK15 KCNK16 KCNK17 KCNK18 KCNK2 KCNK3 KCNK4 KCNK5 KCNK6 KCNK7 KCNK9 KCNMA1 KCNMB1 KCNMB2 KCNMB3 KCNMB4 KCNN1 KCNN2 KCNN3 KCNN4 KCNQ1 KCNQ2 KCNQ3 KCNQ4 KCNQ5 KCNS1 KCNS2 KCNS3 KCNT1 KCNT2 KCNU1 KCNV1 KCNV2 KLHL3 KVLQT1-MINK_HUMAN LCK LCN2 LETM1 LETM2 LMTK2 LRP2 LRRC26 LRRC38 LRRC52 LRRC55 LTF MAGED2 MAGT1 MAIP1 MCOLN1 MCOLN2 MCOLN3 MCU MCUB MCUR1 MELTF MICU1 MICU2 MICU3 MMGT1 MRS2 MS4A1 MT3 NALCN NALCN_HUMAN-1 NALF1 NAV1.3???BETA1-BETA2_HUMAN NAV1.6???BETA1-BETA2_HUMAN NAV1.7???BETA1-BETA2_HUMAN NCS1 NDFIP1 NDFIP2 NDUFA9 NIPA1 NIPA2 NIPAL1 NIPAL2 NIPAL3 NIPAL4 NOL3 OPRM1 ORAI1 ORAI2 ORAI3 OSR1 OXSR1 P2RX1 P2RX2 P2RX3 P2RX4 P2RX5 P2RX6 P2RX7 PANX1 PANX3 PGRMC2 PKD1 PKD1-PKD2_HUMAN PKD1L1 PKD1L2 PKD1L3 PKD2 PKD2L1 PKD2L2 PKDREJ PLCB1 PLCB2 PLCB3 PLCB4 PLCE1 PLCG1 PLCG2 PLCH1 PLCH2 PLCL1 PLCL2 PLN PMPCB PSEN1 PTPRC RAB11B RAMP1 RAMP2 RAMP3 REP15 RYR1 RYR1_HUMAN-1 RYR2 RYR3 SCARA5 SCN10A SCN11A SCN1A SCN1B SCN2A SCN2B SCN3A SCN3B SCN4A SCN4B SCN5A SCN7A SCN8A SCN9A SCNN1A SCNN1ABG_HUMAN SCNN1B SCNN1D SCNN1DABG_HUMAN SCNN1DBG_HUMAN SCNN1G SEC61A1 SELENON SGK1 SHROOM2 SLC11A1 SLC11A2 SLC12A1 SLC12A2 SLC12A3 SLC12A4 SLC12A5 SLC12A6 SLC12A7 SLC12A8 SLC12A9 SLC13A1 SLC13A2 SLC13A3 SLC13A4 SLC13A5 SLC17A1 SLC17A2 SLC17A3 SLC17A4 SLC17A6 SLC17A7 SLC17A8 SLC1A1 SLC1A3 SLC20A1 SLC20A2 SLC22A17 SLC23A1 SLC24A1 SLC24A2 SLC24A3 SLC24A4 SLC24A5 SLC25A23 SLC25A28 SLC25A37 SLC28A3 SLC30A1 SLC30A10 SLC30A10_HUMAN SLC30A2 SLC30A3 SLC30A4 SLC30A5 SLC30A6 SLC30A7 SLC30A8 SLC30A9 SLC31A1 SLC31A2 SLC34A1 SLC34A2 SLC34A3 SLC35G1 SLC38A1 SLC38A2 SLC38A4 SLC38A5 SLC38A7 SLC39A1 SLC39A10 SLC39A11 SLC39A12 SLC39A13 SLC39A14 SLC39A2 SLC39A3 SLC39A4 SLC39A5 SLC39A6 SLC39A7 SLC39A8 SLC39A9 SLC3A2 SLC40A1 SLC41A1 SLC41A2 SLC41A3 SLC46A1 SLC46A3 SLC48A1 SLC4A10 SLC4A11 SLC4A4 SLC4A5 SLC4A7 SLC4A8 SLC4A9 SLC5A1 SLC5A10 SLC5A11 SLC5A12 SLC5A2 SLC5A3 SLC5A4 SLC5A5 SLC5A6 SLC5A8 SLC5A9 SLC60A2 SLC6A1 SLC6A11 SLC6A12 SLC6A13 SLC6A14 SLC6A15 SLC6A16 SLC6A17 SLC6A18 SLC6A19 SLC6A2 SLC6A20 SLC6A3 SLC6A4 SLC6A5 SLC6A6 SLC6A7 SLC6A8 SLC6A9 SLC8A1 SLC8A2 SLC8A3 SLC8B1 SLC9A1 SLC9A2 SLC9A3 SLC9A4 SLC9A5 SLC9A6 SLC9A7 SLC9A8 SLC9A9 SLC9B1 SLC9B2 SLC9C1 SLC9C2 SLC9D1 SLN SMDT1 SNAP25 SODIUM_POTASSIUM_EXCHANGING ATPASE COMPLEX-3 SODIUM_POTASSIUM_EXCHANGING ATPASE COMPLEX-4 SODIUM_POTASSIUM_EXCHANGING ATPASE COMPLEX-5 SODIUM_POTASSIUM_EXCHANGING ATPASE COMPLEX-6 SODIUM_POTASSIUM_EXCHANGING ATPASE COMPLEX-7 SODIUM_POTASSIUM_EXCHANGING ATPASE COMPLEX-8 SRL STEAP2 STEAP3 STEAP4 STIM1 STIM2 STIMATE STK39 TF TFR2 TFRC TMBIM1 TMBIM4 TMBIM6 TMC1 TMC2 TMCO1 TMEM163 TMEM165 TMEM175 TMEM37 TMEM38A TMEM38B TMEM43 TMEM65 TMEM94 TPCN1 TPCN2 TPT1 TRDN TRPA1 TRPC1 TRPC1_C4_HUMAN TRPC1_C4_HUMAN-1 TRPC1_C5_HUMAN TRPC3 TRPC4 TRPC4AP TRPC4_HUMAN-1 TRPC5 TRPC5_HUMAN-1 TRPC6 TRPC7 TRPM1 TRPM2 TRPM3 TRPM4 TRPM5 TRPM6 TRPM7 TRPM8 TRPV1 TRPV2 TRPV3 TRPV4 TRPV5 TRPV6 TTYH1 TUSC3 UNC79 UNC80 UNIPLEX-MICU1_2B_HUMAN UNIPLEX-MICU1_2_HUMAN UNIPLEX-MICU1_3_HUMAN UNIPLEX-MICU1_HUMAN VDAC1 WNK1 WNK3 WNK4 WNT3A XCL1 ZDHHC13 ZNT1-ZNT2_HUMAN ZNT1-ZNT3_HUMAN ZNT1-ZNT4_HUMAN ZNT1_HUMAN-1 ZNT2-ZNT10_HUMAN ZNT2-ZNT3_HUMAN ZNT2-ZNT4_HUMAN ZNT2_HUMAN-1 ZNT3-ZNT10_HUMAN ZNT3_HUMAN-1 ZNT4-ZNT10_HUMAN ZNT4_HUMAN-1 ZNT5-ZNT6_HUMAN ZNT7_HUMAN-1 ZNT8_HUMAN-1
GO:0031163|metallo-sulfur cluster assembly GO biological_process	propagated from HUMAN-uniprot.gaf.gz	gaf-date=2026-06-18 08:16	exclude_iea=False ABCB7 BOLA1 BOLA1-GLRX5_HUMAN BOLA2 BOLA2-GLRX3_HUMAN BOLA3 BOLA3-GLRX5_HUMAN CIAO1 CIAO2A CIAO2B CIAO3 CIAPIN1 CIA_HUMAN CIA_HUMAN-1 FDX2 FXN GLRX3 GLRX5 HSCB HSPA9 ISCA1 ISCA2 ISCU LYRM4 MMS19 NDOR1 NDOR1-CIAPIN1_HUMAN NDUFAB1 NFS1 NFU1 NIAUFX_HUMAN-1 NUBP1 NUBP1-NUBP2_HUMAN NUBP2 NUBPL
GO:0072205|metanephric collecting duct development GO biological_process	propagated from HUMAN-uniprot.gaf.gz	gaf-date=2026-06-18 08:16	exclude_iea=False AQP2 CALB1 PAX2 PAX8 PKD1 PTCH1 SHH WNT7B
GO:0072221|metanephric distal convoluted tubule development GO biological_process	propagated from HUMAN-uniprot.gaf.gz	gaf-date=2026-06-18 08:16	exclude_iea=False CALB1 PAX2 PAX8 POU3F3 UMOD
GO:0072235|metanephric distal tubule development GO biological_process	propagated from HUMAN-uniprot.gaf.gz	gaf-date=2026-06-18 08:16	exclude_iea=False CALB1 PAX2 PAX8 PKD1 PKD2 POU3F3 UMOD
GO:0072207|metanephric epithelium development GO biological_process	propagated from HUMAN-uniprot.gaf.gz	gaf-date=2026-06-18 08:16	exclude_iea=False ACAT1 AQP1 CALB1 HES1 HES5 LGR4 NPHS2 OSR1 PAX2 PAX8 PKD1 PKD2 POU3F3 SLC22A1 SLC22A6 SOX8 SOX9 UMOD WNT7B WT1
GO:0072224|metanephric glomerulus development GO biological_process	propagated from HUMAN-uniprot.gaf.gz	gaf-date=2026-06-18 08:16	exclude_iea=False AQP1 CD34 LGR4 LHX1 NPHS2 OSR1 PDGFB PDGFRA PDGFRB TCF21
GO:0072239|metanephric glomerulus vasculature development GO biological_process	propagated from HUMAN-uniprot.gaf.gz	gaf-date=2026-06-18 08:16	exclude_iea=False AQP1 CD34 OSR1 PDGFB PDGFRA PDGFRB TCF21
GO:0072236|metanephric loop of Henle development GO biological_process	propagated from HUMAN-uniprot.gaf.gz	gaf-date=2026-06-18 08:16	exclude_iea=False AQP1 PKD1 PKD2 POU3F3 UMOD WNT7B
GO:0072162|metanephric mesenchymal cell differentiation GO biological_process	propagated from HUMAN-uniprot.gaf.gz	gaf-date=2026-06-18 08:16	exclude_iea=False OSR1 PAX2 STAT1 TCF21 WNT4
GO:0072075|metanephric mesenchyme development GO biological_process	propagated from HUMAN-uniprot.gaf.gz	gaf-date=2026-06-18 08:16	exclude_iea=False BASP1 BMP7 OSR1 PAX2 PKD2 SHH SIX1 SIX4 SMAD4 STAT1 TCF21 WNT4 WT1
GO:0072210|metanephric nephron development GO biological_process	propagated from HUMAN-uniprot.gaf.gz	gaf-date=2026-06-18 08:16	exclude_iea=False AQP1 CD34 FOXD1 GDNF GREM1 HES1 HES5 IRX1 IRX2 KIF26B LGR4 LHX1 NPHS2 OSR1 PAX2 PAX8 PDGFB PDGFRA PDGFRB PKD1 PKD2 SALL1 SIX2 SMO SOX8 SOX9 TCF21 TFAP2B WT1
GO:0072243|metanephric nephron epithelium development GO biological_process	propagated from HUMAN-uniprot.gaf.gz	gaf-date=2026-06-18 08:16	exclude_iea=False ACAT1 AQP1 CALB1 HES1 HES5 LGR4 NPHS2 OSR1 PAX2 PAX8 PKD1 PKD2 POU3F3 SLC22A1 SLC22A6 SOX8 SOX9 UMOD WNT7B
GO:0072273|metanephric nephron morphogenesis GO biological_process	propagated from HUMAN-uniprot.gaf.gz	gaf-date=2026-06-18 08:16	exclude_iea=False GDNF GREM1 HES1 HES5 KIF26B LGR4 LHX1 PAX2 PAX8 PKD1 PKD2 SALL1 SIX2 SMO SOX8 SOX9 WT1
GO:0072234|metanephric nephron tubule development GO biological_process	propagated from HUMAN-uniprot.gaf.gz	gaf-date=2026-06-18 08:16	exclude_iea=False ACAT1 AQP1 CALB1 HES1 HES5 LGR4 OSR1 PAX2 PAX8 PKD1 PKD2 POU3F3 SLC22A1 SLC22A6 SOX8 SOX9 UMOD WNT7B
GO:0072282|metanephric nephron tubule morphogenesis GO biological_process	propagated from HUMAN-uniprot.gaf.gz	gaf-date=2026-06-18 08:16	exclude_iea=False HES1 HES5 LGR4 PAX2 PAX8 PKD1 SOX8 SOX9
GO:0072237|metanephric proximal tubule development GO biological_process	propagated from HUMAN-uniprot.gaf.gz	gaf-date=2026-06-18 08:16	exclude_iea=False ACAT1 AQP1 PKD1 SLC22A1 SLC22A6
GO:0072283|metanephric renal vesicle morphogenesis GO biological_process	propagated from HUMAN-uniprot.gaf.gz	gaf-date=2026-06-18 08:16	exclude_iea=False GDNF GREM1 KIF26B LHX1 PAX2 PAX8 SALL1 SIX2 SMO
GO:0072170|metanephric tubule development GO biological_process	propagated from HUMAN-uniprot.gaf.gz	gaf-date=2026-06-18 08:16	exclude_iea=False ACAT1 AQP1 CALB1 HES1 HES5 LGR4 OSR1 PAX2 PAX8 PKD1 PKD2 POU3F3 SLC22A1 SLC22A6 SOX8 SOX9 UMOD WNT7B
GO:0072173|metanephric tubule morphogenesis GO biological_process	propagated from HUMAN-uniprot.gaf.gz	gaf-date=2026-06-18 08:16	exclude_iea=False HES1 HES5 LGR4 PAX2 PAX8 PKD1 SOX8 SOX9
GO:0001656|metanephros development GO biological_process	propagated from HUMAN-uniprot.gaf.gz	gaf-date=2026-06-18 08:16	exclude_iea=False ACAT1 AGTR2 AQP1 AQP2 BASP1 BMP7 CALB1 CD34 CITED1 CTSH FBN1 FGF10 FGF8 FOXD1 FOXJ1 GDF6 GDNF GREM1 HES1 HES5 ID3 IRX1 IRX2 IRX3 KIF26B LGR4 LHX1 NF1 NIPBL NKX3-1 NPHS2 OSR1 OSR2 PAX2 PAX8 PDGFB PDGFRA PDGFRB PKD1 PKD2 POU3F3 PTCH1 RET ROBO2 SALL1 SHH SIX1 SIX2 SIX4 SLC22A1 SLC22A6 SMAD4 SMO SOX17 SOX8 SOX9 STAT1 TCF21 TFAP2B UMOD WNT4 WNT7B WT1
GO:0003338|metanephros morphogenesis GO biological_process	propagated from HUMAN-uniprot.gaf.gz	gaf-date=2026-06-18 08:16	exclude_iea=False AGTR2 CALB1 FOXJ1 GDNF GREM1 HES1 HES5 KIF26B LGR4 LHX1 PAX2 PAX8 PKD1 PKD2 SALL1 SIX2 SMO SOX8 SOX9 WNT7B WT1
GO:0051310|metaphase chromosome alignment GO biological_process	propagated from HUMAN-uniprot.gaf.gz	gaf-date=2026-06-18 08:16	exclude_iea=False ABRAXAS1 ABRAXAS2 ANKRD53 AURKB AURKC BECN1 BOD1 BUB3 CCDC66 CCNB1 CDC23 CDCA8 CDT1 CENPA CENPC CENPE CENPF CENPQ CEP57 CEP57L1 CHAMP1 CHMP1A CHMP1B CHMP2A CHMP2B CHMP3 CHMP4A CHMP4B CHMP4BP1 CHMP4C CHMP5 CHMP6 CHMP7 CUL3 DCTN2 DSN1 EML3 EML4 ESCRT-III_HUMAN FAM83D GEM H3-3A H3-5 H3-7 H3Y1 H3Y2 INCENP KIF14 KIF18A KIF22 KIF2B KIF2C KIFC1 KIN-MIS12_HUMAN KNL1 KPNB1 MAD1L1 MAP1S MAPRE1 MEIOC MIS12 NDC80 NDC80_HUMAN-1 NSL1 NUDC NUF2 NUP62 PIBF1 PINX1 PMF1 PSRC1 RAB11A RAB24 RB1 RMDN1 RRS1 SEH1L SGO1 SKA1 SKA2 SKA3 SPC24 SPC25 SPDL1 SPICE1 TEX14 TRAPPC12 TTK VPS4A VPS4B ZNF207 ZW10 ZWINT
GO:0044784|metaphase/anaphase transition of cell cycle GO biological_process	propagated from HUMAN-uniprot.gaf.gz	gaf-date=2026-06-18 08:16	exclude_iea=False ANAPC1 ANAPC2 CDC20 CDC23 CDC27 PLK1 TACC3
GO:0007091|metaphase/anaphase transition of mitotic cell cycle GO biological_process	propagated from HUMAN-uniprot.gaf.gz	gaf-date=2026-06-18 08:16	exclude_iea=False ANAPC1 ANAPC2 CDC23 CDC27 PLK1 TACC3
GO:0022037|metencephalon development GO biological_process	propagated from HUMAN-uniprot.gaf.gz	gaf-date=2026-06-18 08:16	exclude_iea=False ABAT AGTPBP1 ATF2 ATIC ATP7A CBLN1 CD3E CEND1 CLP1 COQ8B DLL1 EN1 FAIM2 FOXC1 FOXP2 FZD4 GART GLI2 GPR161 GRID2 GRIN3A HAP1 HNRNPD HSPA5 KCNC1 KCNE1 KIF14 KNDC1 LHX1 LPAR1 MDK MT-CO1 MT-ND4 MYO16 NAV2 NCOA1 NCOR2 NCSTN NEUROD1 NEUROD2 NLGN4X NRXN1 OGDH OPHN1 PAK1 PDSS2 PROX1 PSEN1 PTBP2 PTF1A SCN5A SDF4 SEMA4C SEZ6 SEZ6L SEZ6L2 SSTR1 TRNP1 TTBK2 TUBA1A UQCRQ WHRN WNT1 ZNF365
```
