## Supplementary material for "Mapping Gene Expression to an Interpretable Semantic Space": go_bp_human_from_gaf.gmt (part 3 of 6)

```
GO:0032259|methylation GO biological_process	propagated from HUMAN-uniprot.gaf.gz	gaf-date=2026-06-18 08:16	exclude_iea=False ALKBH8 ANTKMT AS3MT ASMT ASPSCR1 ASPSCR1-VCP-VCPKMT_HUMAN-1 ATPSCKMT BCDIN3D BUD23 BUD23-TRMT112_HUMAN COMT COQ5 CSKMT CYP1A2 DALRD3 DIMT1 EEF2KMT EHMT1 EHMT2 EMG1 ETF1 FBL FBLL1 FBLL1_RNP_HUMAN FBL_RNP_HUMAN FDXACB1 FTSJ1 FTSJ3 GSPT1 GTPBP3 HEMK2 HENMT1 HNMT HSD17B10 HSD17B10-TRMT10C_HUMAN INMT KMT5A LARP7 LCMT1 LCMT2 LSM10 LSM11 MEPCE METTL1 METTL1-WDR4_HUMAN METTL14 METTL15 METTL15P1 METTL18 METTL2A METTL2B METTL3 METTL3-METTL14_HUMAN METTL5 METTL5-TRMT112_HUMAN METTL6 METTL6-SARS1_HUMAN METTL8 MRM1 MRM2 MRM3 MTR NDUFAF7 NNMT NOP2 NOP56 NOP58 NSUN2 NSUN3 NSUN4 NSUN5 NSUN6 NTMT1 PRDM12 PRMT5 RAB6A RAMAC RAMAC-RNMT-1 RAMACL RBM15 RBM15B RNMT SARS1 SETD2 SETD6 SETD7 SLC25A26 SMYD2 SM_HUMAN SNRPB SNRPD1 SNRPD2 SNRPD3 SNRPE SNRPF SNRPG SNU13 SPOUT1 TARBP1 TFB1M TFB2M TGS1 THADA THUMPD2 THUMPD2_TRMT112_HUMAN THUMPD3 THUMPD3_TRMT112_HUMAN TPMT TRDMT1 TRMO TRMT1 TRMT10A TRMT10B TRMT10C TRMT11 TRMT11-TRMT112_HUMAN TRMT112 TRMT13 TRMT1L TRMT44 TRMT5 TRMT6 TRMT61A TRMT61B TRMT9B TYW2 TYW3 U7_HUMAN VCP VCPKMT WDR4 WDR6 ZCCHC4
GO:0009438|methylglyoxal metabolic process GO biological_process	propagated from HUMAN-uniprot.gaf.gz	gaf-date=2026-06-18 08:16	exclude_iea=False GATD1 GLO1 HAGH PARK7 PNKD TPI1
GO:0010587|miRNA catabolic process GO biological_process	propagated from HUMAN-uniprot.gaf.gz	gaf-date=2026-06-18 08:16	exclude_iea=False DIS3L2 ELOB ELOC LIN28A LIN28B PARN SND1 TENT2 TENT4B TUT4 URS0000CCE04C_9606 ZC3H12A ZSWIM8
GO:0010586|miRNA metabolic process GO biological_process	propagated from HUMAN-uniprot.gaf.gz	gaf-date=2026-06-18 08:16	exclude_iea=False BCDIN3D DDX17 DDX5 DICER1 DIS3L2 ELOB ELOC KHSRP LIN28A LIN28B PARN SND1 TENT2 TENT4B TUT4 TUT7 URS0000CCE04C_9606 XPO5 ZC3H12A ZSWIM8
GO:0035196|miRNA processing GO biological_process	propagated from HUMAN-uniprot.gaf.gz	gaf-date=2026-06-18 08:16	exclude_iea=False ADAR AGO1 AGO2 AGO3 AGO4 BCDIN3D CBC_HUMAN DDX5 DGCR8 DGCR8-DROSHA_HUMAN DICER1 DROSHA HNRNPA2B1 LIN28A LIN28B METTL14 METTL3 METTL3-METTL14_HUMAN NCBP1 NCBP2 PRKRA PRKRA-RISC_COMPLEX_HUMAN-1 PUM1 PUM2 PUS10 RISC_HUMAN-1 RISC_HUMAN-2 RISC_HUMAN-3 SMAD1 SMAD2 SMAD3 SNIP1 SPOUT1 SRRT SRSF3 TARBP2 TARBP2-RISC_LOAD_HUMAN TNRC6A TNRC6B TNRC6C TRIM71 TUT4 TUT7 URS0000812128_9606 ZC3H7A ZC3H7B
GO:0035278|miRNA-mediated gene silencing by inhibition of translation GO biological_process	propagated from HUMAN-uniprot.gaf.gz	gaf-date=2026-06-18 08:16	exclude_iea=False AGO1 AGO2 AGO3 AGO4 AJUBA DDX6 EIF4E2 EIF4ENIF1 EIF4G1 EIF6 HSA-LET-7A-5P HSA-LET-7I-5P HSA-MIR-1-3P HSA-MIR-100-3P HSA-MIR-101-3P HSA-MIR-103A-3P HSA-MIR-106A-5P HSA-MIR-106B-5P HSA-MIR-107 HSA-MIR-10B-5P HSA-MIR-125A-5P HSA-MIR-125B-5P HSA-MIR-126-3P HSA-MIR-1271-5P HSA-MIR-128-3P HSA-MIR-132-3P HSA-MIR-133B HSA-MIR-134-5P HSA-MIR-135B-5P HSA-MIR-138-5P HSA-MIR-141-3P HSA-MIR-144-3P HSA-MIR-145-5P HSA-MIR-146A-5P HSA-MIR-148A-3P HSA-MIR-148B-3P HSA-MIR-15A-5P HSA-MIR-15B-5P HSA-MIR-16-5P HSA-MIR-17-5P HSA-MIR-181A-5P HSA-MIR-181B-5P HSA-MIR-181C-5P HSA-MIR-181D-5P HSA-MIR-182-5P HSA-MIR-19B-3P HSA-MIR-200B-3P HSA-MIR-200C-3P HSA-MIR-204-5P HSA-MIR-205-5P HSA-MIR-208A-3P HSA-MIR-20A-5P HSA-MIR-21-3P HSA-MIR-21-5P HSA-MIR-210-3P HSA-MIR-212-3P HSA-MIR-214-3P HSA-MIR-218-5P HSA-MIR-221-3P HSA-MIR-24-3P HSA-MIR-26B-5P HSA-MIR-27A-3P HSA-MIR-27A-5P HSA-MIR-27B-3P HSA-MIR-28-5P HSA-MIR-298 HSA-MIR-299-5P HSA-MIR-29A-3P HSA-MIR-29B-3P HSA-MIR-29C-3P HSA-MIR-31-5P HSA-MIR-345-5P HSA-MIR-346 HSA-MIR-365A-3P HSA-MIR-378A-5P HSA-MIR-379-5P HSA-MIR-483-5P HSA-MIR-495-3P HSA-MIR-499A-3P HSA-MIR-499A-5P HSA-MIR-503-5P HSA-MIR-520B-3P HSA-MIR-520C-3P HSA-MIR-520E-3P HSA-MIR-590-3P HSA-MIR-590-5P HSA-MIR-6086 HSA-MIR-659-3P HSA-MIR-874-3P HSA-MIR-877-3P HSA-MIR-9-5P HSA-MIR-92A-3P HSA-MIR-939-5P HSA-MIR-96-5P HSA-MIR-98-5P LIMD1 RBM4 TNRC6A TNRC6B TNRC6C TRIM71 URS000020BE6A_9606 URS0000338542_9606 URS00003EDD3D_9606 URS000075EF8B_9606 WTIP ZFP36
GO:0035279|miRNA-mediated gene silencing by mRNA destabilization GO biological_process	propagated from HUMAN-uniprot.gaf.gz	gaf-date=2026-06-18 08:16	exclude_iea=False AGO2 AGO3 CNOT6 CNOT7 CNOT8 HSA-LET-7A-5P HSA-LET-7B-5P HSA-LET-7C-5P HSA-LET-7E-5P HSA-MIR-1-3P HSA-MIR-100-5P HSA-MIR-103B HSA-MIR-106A-5P HSA-MIR-106B-5P HSA-MIR-125A-5P HSA-MIR-125B-5P HSA-MIR-128-3P HSA-MIR-130A-3P HSA-MIR-130B-3P HSA-MIR-133A-3P HSA-MIR-135B-5P HSA-MIR-137-3P HSA-MIR-140-5P HSA-MIR-142-3P HSA-MIR-142-5P HSA-MIR-145-5P HSA-MIR-146A-5P HSA-MIR-149-3P HSA-MIR-151A-5P HSA-MIR-181A-5P HSA-MIR-181B-5P HSA-MIR-181C-5P HSA-MIR-181D-5P HSA-MIR-185-5P HSA-MIR-18A-3P HSA-MIR-18A-5P HSA-MIR-190B-5P HSA-MIR-191-5P HSA-MIR-192-5P HSA-MIR-193A-3P HSA-MIR-195-5P HSA-MIR-199B-5P HSA-MIR-19A-3P HSA-MIR-19B-3P HSA-MIR-200B-3P HSA-MIR-200C-3P HSA-MIR-203A-3P HSA-MIR-204-5P HSA-MIR-206 HSA-MIR-20A-5P HSA-MIR-20B-5P HSA-MIR-210-5P HSA-MIR-211-5P HSA-MIR-212-3P HSA-MIR-214-3P HSA-MIR-223-3P HSA-MIR-23A-3P HSA-MIR-24-3P HSA-MIR-26B-3P HSA-MIR-27A-3P HSA-MIR-27B-3P HSA-MIR-29B-3P HSA-MIR-302A-3P HSA-MIR-302C-3P HSA-MIR-30B-5P HSA-MIR-320A-3P HSA-MIR-326 HSA-MIR-329-3P HSA-MIR-337-3P HSA-MIR-340-5P HSA-MIR-342-5P HSA-MIR-34B-5P HSA-MIR-365A-3P HSA-MIR-373-3P HSA-MIR-423-5P HSA-MIR-424-5P HSA-MIR-4286 HSA-MIR-483-3P HSA-MIR-485-5P HSA-MIR-486-3P HSA-MIR-491-5P HSA-MIR-495-3P HSA-MIR-497-5P HSA-MIR-501-3P HSA-MIR-517A-3P HSA-MIR-517C-3P HSA-MIR-519A-3P HSA-MIR-519D-3P HSA-MIR-520C-3P HSA-MIR-543 HSA-MIR-544A HSA-MIR-562 HSA-MIR-608 HSA-MIR-625-5P HSA-MIR-655-3P HSA-MIR-663A HSA-MIR-665 HSA-MIR-708-5P HSA-MIR-885-3P HSA-MIR-9-5P HSA-MIR-93-5P HSA-MIR-96-5P HSA-MIR-98-5P MOV10 URS0000183BED_9606 URS000020BE6A_9606 URS00002BBD4E_9606 URS0000338542_9606 URS0000591950_9606
GO:0016237|microautophagy GO biological_process	propagated from HUMAN-uniprot.gaf.gz	gaf-date=2026-06-18 08:16	exclude_iea=False ATG12 ATG13 ATG16L1 ATG2A ATG2B ATG4A ATG4B ATG4C ATG4D ATG5 ATG7 ATG9A ATG9B RB1CC1 SNX30 SNX7 ULK1 ULK2 ULK3 VPS4A VPS4B ZNF418
GO:0014004|microglia differentiation GO biological_process	propagated from HUMAN-uniprot.gaf.gz	gaf-date=2026-06-18 08:16	exclude_iea=False APP NR3C1 NRROS QKI TLR2 VPS54
GO:0001774|microglial cell activation GO biological_process	propagated from HUMAN-uniprot.gaf.gz	gaf-date=2026-06-18 08:16	exclude_iea=False ABETA-40-42-OLIGOMER_HUMAN ABETA-40-42_HUMAN ABETA-40-OLIGOMER_HUMAN ABETA-42-OLIGOMER_HUMAN AGER AIF1 APP AZU1 C1QA C5AR1 CLU CX3CL1 CX3CR1 FPR2 GRN HSA-MIR-181C-5P IFNG IFNGR1 IFNGR2 IL13 IL1B IL1B-IL1MR1_HUMAN-1 IL1R1 IL1RAP IL33 INTG_AM_B2_HUMAN ITGAM ITGB2 JAK2 MAPT SNCA TLR1 TLR6 TLR9 TNF TREM2 TYROBP
GO:0002282|microglial cell activation involved in immune response GO biological_process	propagated from HUMAN-uniprot.gaf.gz	gaf-date=2026-06-18 08:16	exclude_iea=False CX3CR1 GRN IL1B IL1B-IL1MR1_HUMAN-1 IL1R1 IL1RAP IL33 TREM2 TYROBP
GO:0061518|microglial cell proliferation GO biological_process	propagated from HUMAN-uniprot.gaf.gz	gaf-date=2026-06-18 08:16	exclude_iea=False CLU CSF1 CSF1R CX3CL1 IL33 IL34 TREM2
GO:0034453|microtubule anchoring GO biological_process	propagated from HUMAN-uniprot.gaf.gz	gaf-date=2026-06-18 08:16	exclude_iea=False BBS4 BCCIP BICD1 BICD2 CAMSAP3 CCDC120 CCDC187 CCDC68 CEP19 CEP20 CEP350 CEP43 CLASP1 CLASP2 DAG1 DCTN1 GCC2 HOOK3 KIF3A MAP1S NIN NINL PCM1 PEX14
GO:0034454|microtubule anchoring at centrosome GO biological_process	propagated from HUMAN-uniprot.gaf.gz	gaf-date=2026-06-18 08:16	exclude_iea=False BBS4 CCDC120 CCDC68 CEP19 DCTN1 HOOK3 KIF3A MAP1S NIN NINL PCM1
GO:0072393|microtubule anchoring at microtubule organizing center GO biological_process	propagated from HUMAN-uniprot.gaf.gz	gaf-date=2026-06-18 08:16	exclude_iea=False BBS4 BICD1 BICD2 CCDC120 CCDC68 CEP19 DCTN1 HOOK3 KIF3A MAP1S NIN NINL PCM1
GO:0001578|microtubule bundle formation GO biological_process	propagated from HUMAN-uniprot.gaf.gz	gaf-date=2026-06-18 08:16	exclude_iea=False AAAS ARMC2 BBOF1 BBS2 CAPN6 CCDC13 CCDC146 CCDC39 CCDC40 CCDC63 CCDC66 CCSER2 CDK5RAP2 CEP131 CFAP100 CFAP157 CFAP20 CFAP206 CFAP43 CFAP44 CFAP46 CFAP47 CFAP58 CFAP65 CFAP69 CFAP73 CFAP74 CFAP91 CFAP97D1 CHP1 CLASP1 CLIP1 CLXN CPLANE2 DAW1 DCX DNAAF1 DNAAF10 DNAAF11 DNAAF19 DNAAF2 DNAAF3 DNAAF4 DNAAF5 DNAAF6 DNAAF8 DNAH1 DNAH12 DNAH17 DNAH2 DNAH3 DNAH5 DNAH7 DNAH8 DNAI1 DNAI2 DNAI3 DNAI4 DNAJB13 DNAL1 DNHD1 DRC1 DRC2 DRC4 DRC7 DRC9 FOXJ1 FSIP2 GAS2L1 GAS2L2 HOATZ HYDIN IFT56 JHY KIF20A LRGUK LRRC23 MAP1B MAP1S MAPRE1 MARK4 MEIG1 MNS1 MTCL1 NAV1 NCKAP5 NCKAP5L NUMA1 ODAD1 ODAD2 ODAD3 ODAD4 ODAD_HUMAN PIERCE1 PIERCE2 PLK1 PSRC1 RP1 RP1L1 RSPH1 RSPH4A RSPH6A RSPH9 SPACA9 SPAG1 SPAG16 SPAG17 SPAST SPEF1 SPEF2 STK36 TBC1D21 TOGARAM1 TPGS1 TPPP TPPP3 TRIM46 TTC12 TTLL1 TTLL13 TTLL3 TTLL5 TTLL6 TTLL8 ZMYND10 ZMYND12 ZNF207
GO:0000226|microtubule cytoskeleton organization GO biological_process	propagated from HUMAN-uniprot.gaf.gz	gaf-date=2026-06-18 08:16	exclude_iea=False 3M_HUMAN AAAS ABRAXAS1 ABRAXAS2 ACTB AFG2B AKAP9 ANKFN1 APC2 ARHGEF10 ARHGEF2 ARL2 ARMC2 ASPM ATAT1 ATXN3 ATXN7 AUNIP AURKA AURKB AURKC BBOF1 BBS2 BBS4 BCCIP BCL2L10 BICD1 BICD2 BIRC5 BLOC1S2 BRCA2 BRSK1 BRSK2 C2CD3 CALML4 CALML5 CALML6 CAMSAP1 CAMSAP2 CAMSAP3 CAPN6 CCDC102B CCDC120 CCDC13 CCDC146 CCDC170 CCDC187 CCDC39 CCDC40 CCDC57 CCDC61 CCDC63 CCDC66 CCDC68 CCDC69 CCDC78 CCDC8 CCDC88A CCDC88B CCDC88C CCNB1 CCP110 CCSAP CCSER2 CDC14A CDC14B CDC14C CDC20B CDCA8 CDK1 CDK2 CDK5 CDK5R1 CDK5RAP2 CENPA CENPE CENPH CEP120 CEP126 CEP131 CEP135 CEP152 CEP19 CEP192 CEP20 CEP250 CEP295 CEP350 CEP43 CEP44 CEP57 CEP57L1 CEP63 CEP63-CEP152_HUMAN CEP68 CEP72 CEP85 CETN1 CETN2 CETN3 CFAP100 CFAP157 CFAP20 CFAP206 CFAP43 CFAP44 CFAP46 CFAP47 CFAP58 CFAP65 CFAP69 CFAP73 CFAP74 CFAP91 CFAP97D1 CFL1 CGN CHD3 CHEK2 CHORDC1 CHP1 CIB1 CKAP5 CLASP1 CLASP2 CLIP1 CLIP2 CLIP3 CLIP4 CLTA CLTA-CLTC-CKAP5-TACC3_HUMAN CLTB CLTB-CLTC-CKAP5-TACC3_HUMAN-1 CLTC CLXN CNTLN CNTROB CPAP CPC_HUMAN CPLANE2 CRIPT CROCC CRYAB CSAG1 CSNK1D CSTPP1 CTNNB1 CUL1 CUL7 CUL9 DAG1 DAW1 DCAF13 DCLK2 DCTN1 DCTN2 DCTN6 DCX DDB1 DEUP1 DISC1 DLG1 DLGAP5 DNAAF1 DNAAF10 DNAAF11 DNAAF19 DNAAF2 DNAAF3 DNAAF4 DNAAF5 DNAAF6 DNAAF8 DNAH1 DNAH12 DNAH17 DNAH2 DNAH3 DNAH5 DNAH7 DNAH8 DNAI1 DNAI2 DNAI3 DNAI4 DNAJB13 DNAL1 DNHD1 DNM2 DOCK7 DRC1 DRC11 DRC11L DRC2 DRC4 DRC7 DRC9 DST DYNC1H1 DYNC1LI1 DYNC1LI2 DYNLT1 DZIP1 E2F4 EFCAB11 EFHC1 EML1 EML2 EML3 EML4 ENKD1 ESPL1 EZR FAM110A FBXW5 FER FGF13 FIGN FIGNL1 FIGNL2 FLNA FMN2 FOXJ1 FSD1 FSIP2 GAPDH GAS2L1 GAS2L2 GAS2L3 GCC2 GJA1 GNAI-GPSM2-NUMA1_HUMAN GNAI1 GOLGA2 GPSM1 GPSM1-INSC_HUMAN GPSM2 GPSM2-INSC_HUMAN GTF2B GTUBRC_HUMAN HAUS1 HAUS2 HAUS3 HAUS4 HAUS5 HAUS6 HAUS7 HAUS8 HAUS_HUMAN HDAC3 HDGFL3 HEPACAM2 HOATZ HOOK1 HOOK2 HOOK3 HTT HYDIN IFT56 ILK INCENP INO80 INPPL1 INSC INTS13 ITGB1 ITGB1BP2 JHY KANK1 KASH5 KAT5 KATANIN_A1_B1_HUMAN KATANIN_A1_BL1_HUMAN KATANIN_AL1_B1_HUMAN KATANIN_AL1_BL1_HUMAN KATANIN_AL2_B1_HUMAN KATANIN_AL2_BL1_HUMAN KATNA1 KATNAL1 KATNAL2 KATNB1 KATNBL1 KHDC3L KIAA0753 KIAA1614 KIF11 KIF15 KIF18A KIF18B KIF19 KIF20A KIF21A KIF23 KIF24 KIF25 KIF2A KIF2B KIF2C KIF3A KIF3B KIF4A KIF4B KIFBP KIFC1 KIZ KNSTRN KPNB1 LIMK2 LLGL1 LLGL2 LMNA LRGUK LRRC23 LRRC49 LSM14A LZTS2 MAP10 MAP1A MAP1B MAP1S MAP2 MAP4 MAP6 MAP6D1 MAP7 MAP7D1 MAP7D2 MAP7D3 MAP9 MAPRE1 MAPRE2 MAPRE3 MAPT MARK1 MARK2 MARK3 MARK4 MCIDAS MEIG1 MID1 MISP MNS1 MOS MTCL1 MZT1 MZT2A MZT2B NAV1 NAV3 NCKAP5 NCKAP5L NCOR1 NDC80 NDE1 NDEL1 NEDD1 NEK2 NEK6 NEK7 NIN NINL NLRP2 NLRP5 NLRP7 NPM1 NSFL1C NTMT1 NUDC NUF2 NUMA1 NUP62 NUSAP1 OBSL1 ODAD1 ODAD2 ODAD3 ODAD4 ODAD_HUMAN ODF2 OOEP PADI6 PAFAH1B1 PARD3 PARD3B PARD6A PARD6B PARD6G PCLAF PCM1 PCNT PDE4DIP PEX14 PHLDB2 PIBF1 PIERCE1 PIERCE2 PKD2 PKHD1 PLK1 PLK2 PLK3 PLK4 PLK4_CEP152_HUMAN PLK4_CEP192_HUMAN PLK5 POC1B POC5 PPFIA1 PPFIBP1 PPP1R12A PPP2R1A PPP2R1B PPP2R3C PRC1 PRICKLE1 PSRC1 PTEN PTPA RAB11A RACGAP1 RAN RANBP9 RANGRF RBM14 RBX1 RCC1 RGS14 RHOA RMDN1 RNF19A ROCK2 RP1 RP1L1 RPS3 RSPH1 RSPH4A RSPH6A RSPH9 RTTN SAC3D1 SAPCD2 SASS6 SBDS SCF-FBXW5_HUMAN SDCCAG8 SETD2 SGO1 SIK3 SKA1 SKA2 SKA3 SKP1 SLAIN1 SLAIN2 SLC16A1 SLK SMC1A SMC3 SMC_HUMAN-1 SON SPACA9 SPAG1 SPAG16 SPAG17 SPAG5 SPAST SPATA7 SPC25 SPDL1 SPEF1 SPEF2 SPICE1 SPIRE1 SPIRE2 SRGAP2 SRGAP2C SSNA1 SSX2IP STAG1 STAG2 STARD9 STIL STK36 STMN1 STMN2 STMN3 STMN4 STMND1 SUN1 SUN2 TACC1 TACC2 TACC3 TAOK1 TBC1D21 TBCB TBCC TBCD TBCE TBCEL TED-TUB_HUMAN TEDC1 TEDC2 TLE6 TLN1 TNKS TOGARAM1 TOGARAM2 TPGS1 TPGS2 TPPP TPPP2 TPPP3 TPX2 TRDN TRIM36 TRIM46 TRPV4 TTBK2 TTC12 TTK TTL TTLL1 TTLL11 TTLL13 TTLL2 TTLL3 TTLL4 TTLL5 TTLL6 TTLL7 TTLL8 TTLL9 TUBA1A TUBA1B TUBA1C TUBA3C TUBA3D TUBA3E TUBA4A TUBA8 TUBAL3 TUBB TUBB1 TUBB2A TUBB2B TUBB3 TUBB4A TUBB4B TUBB6 TUBB8 TUBB8B TUBD1 TUBE1 TUBG1 TUBG2 TUBGCP2 TUBGCP3 TUBGCP4 TUBGCP5 TUBGCP6 TXNDC9 UBXN2B UHRF1 ULK4 USP33 UVRAG UXT VCP WASHC5 WDR62 WDR73 WDR90 WRAP73 XRCC2 ZBED3 ZMYND10 ZMYND12 ZNF207 ZPR1 ZW10
GO:1902850|microtubule cytoskeleton organization involved in mitosis GO biological_process	propagated from HUMAN-uniprot.gaf.gz	gaf-date=2026-06-18 08:16	exclude_iea=False AAAS ABRAXAS1 ABRAXAS2 AFG2B ANKFN1 ARHGEF10 ARHGEF2 AURKA AURKB AURKC BCCIP BIRC5 CCDC61 CCDC66 CCNB1 CDCA8 CDK1 CDK5RAP2 CENPA CENPE CENPH CEP126 CEP192 CEP57 CEP57L1 CFAP100 CHEK2 CKAP5 CLASP1 CLASP2 CLTA CLTA-CLTC-CKAP5-TACC3_HUMAN CLTB CLTB-CLTC-CKAP5-TACC3_HUMAN-1 CLTC CPC_HUMAN DCTN1 DCTN2 DCTN6 DLGAP5 DYNC1H1 DYNLT1 EFHC1 EML1 ENKD1 ESPL1 FAM110A FLNA GJA1 GNAI-GPSM2-NUMA1_HUMAN GNAI1 GOLGA2 GPSM1 GPSM1-INSC_HUMAN GPSM2 GPSM2-INSC_HUMAN HDAC3 HTT ILK INCENP INPPL1 INSC INTS13 ITGB1 KAT5 KIF11 KIF15 KIF23 KIF2A KIF3B KIF4A KIF4B KIFC1 KPNB1 LSM14A MAP10 MAP1S MAP4 MAP9 MAPRE1 MISP MZT1 NDC80 NDE1 NDEL1 NEK6 NSFL1C NUDC NUF2 NUMA1 NUSAP1 PAFAH1B1 PCNT PIBF1 PKHD1 PLK1 PLK2 PLK3 PLK5 PRC1 PRICKLE1 PTPA RAB11A RACGAP1 RAN RANGRF RCC1 RHOA RMDN1 SAPCD2 SBDS SETD2 SMC1A SMC3 SPAST SPC25 SPDL1 SPICE1 STAG1 STAG2 STIL STMN1 SUN2 TACC1 TACC2 TACC3 TBCE TNKS TPX2 TTK TUBG1 TUBG2 UBXN2B UHRF1 VCP WDR62 WRAP73 ZNF207 ZW10
GO:0007019|microtubule depolymerization GO biological_process	propagated from HUMAN-uniprot.gaf.gz	gaf-date=2026-06-18 08:16	exclude_iea=False CCSAP CKAP5 KATNB1 KIF18A KIF18B KIF19 KIF24 KIF2A KIF2B KIF2C NCKAP5 NCKAP5L STMN1 STMN2 STMN3 STMN4 STMND1
GO:0007020|microtubule nucleation GO biological_process	propagated from HUMAN-uniprot.gaf.gz	gaf-date=2026-06-18 08:16	exclude_iea=False ACTB AKAP9 BLOC1S2 CCDC57 CCDC66 CEP192 CLASP1 CLASP2 CPAP CSNK1D GOLGA2 GTUBRC_HUMAN HAUS2 MZT1 MZT2A MZT2B NDE1 NDEL1 NEDD1 NIN PCNT RANBP9 SLAIN1 SLAIN2 SSNA1 TPPP TPX2 TUBG1 TUBG2 TUBGCP2 TUBGCP3 TUBGCP4 TUBGCP5 TUBGCP6
GO:0051418|microtubule nucleation by microtubule organizing center GO biological_process	propagated from HUMAN-uniprot.gaf.gz	gaf-date=2026-06-18 08:16	exclude_iea=False CEP192 CPAP MZT1 NIN TPPP
GO:0061842|microtubule organizing center localization GO biological_process	propagated from HUMAN-uniprot.gaf.gz	gaf-date=2026-06-18 08:16	exclude_iea=False AKAP9 BICD2 CEP83 DLG1 DLGAP5 EZR GPSM2 INTS13 KIF5B MISP NDE1 NDEL1 NIN PAFAH1B1 PKHD1 RANBP2 SPOUT1 SUN1 SUN2 SYNE1 SYNE2 TBCCD1 TMEM201
GO:0031023|microtubule organizing center organization GO biological_process	propagated from HUMAN-uniprot.gaf.gz	gaf-date=2026-06-18 08:16	exclude_iea=False ARHGEF10 ARL2 AURKA BBS4 BCL2L10 BRCA2 BRSK1 C2CD3 CCDC102B CCDC57 CCDC61 CCDC78 CCP110 CDC20B CDK1 CDK2 CDK5RAP2 CEP120 CEP135 CEP152 CEP192 CEP250 CEP295 CEP44 CEP63 CEP63-CEP152_HUMAN CEP68 CEP72 CEP85 CETN1 CETN2 CETN3 CHD3 CHORDC1 CKAP5 CLASP1 CLASP2 CNTLN CNTROB CPAP CROCC CSAG1 CTNNB1 CUL1 DCTN1 DEUP1 DNM2 DZIP1 E2F4 FBXW5 FOXJ1 GCC2 GOLGA2 HAUS1 HAUS2 HAUS3 HAUS4 HAUS5 HAUS6 HAUS7 HAUS8 HAUS_HUMAN HEPACAM2 ITGB1BP2 KIAA0753 KIAA1614 KIF15 KIF3A KIF3B MCIDAS NDC80 NDE1 NDEL1 NEK2 NIN NPM1 NUP62 ODF2 PAFAH1B1 PARD6A PARD6B PARD6G PCLAF PCM1 PDE4DIP PKD2 PLK1 PLK4 PLK4_CEP152_HUMAN PLK4_CEP192_HUMAN POC1B POC5 PPP1R12A RBM14 RBX1 ROCK2 RTTN SAC3D1 SASS6 SCF-FBXW5_HUMAN SDCCAG8 SGO1 SKP1 SLC16A1 SSX2IP STIL TUBA1A TUBE1 USP33 UVRAG UXT WDR62 WDR90 XRCC2
GO:0046785|microtubule polymerization GO biological_process	propagated from HUMAN-uniprot.gaf.gz	gaf-date=2026-06-18 08:16	exclude_iea=False ACTB AKAP9 BLOC1S2 CCDC57 CCDC66 CEP192 CFAP100 CKAP5 CLASP1 CLASP2 CPAP CSNK1D FGF13 GOLGA2 GTUBRC_HUMAN HAUS2 HDGFL3 MAP4 MAP7D3 MAPRE1 MAPT MZT1 MZT2A MZT2B NDE1 NDEL1 NEDD1 NIN PCNT RANBP9 SLAIN1 SLAIN2 SSNA1 TPPP TPPP2 TPPP3 TPX2 TRPV4 TUBA1A TUBB1 TUBG1 TUBG2 TUBGCP2 TUBGCP3 TUBGCP4 TUBGCP5 TUBGCP6 ZNF207
GO:0031109|microtubule polymerization or depolymerization GO biological_process	propagated from HUMAN-uniprot.gaf.gz	gaf-date=2026-06-18 08:16	exclude_iea=False ACTB AKAP9 BLOC1S2 CCDC57 CCDC66 CCSAP CEP192 CFAP100 CKAP5 CLASP1 CLASP2 CPAP CRYAB CSNK1D FGF13 GOLGA2 GTUBRC_HUMAN HAUS2 HDGFL3 KATNB1 KIF18A KIF18B KIF19 KIF24 KIF2A KIF2B KIF2C MAP4 MAP7D3 MAPRE1 MAPT MZT1 MZT2A MZT2B NCKAP5 NCKAP5L NDE1 NDEL1 NEDD1 NIN PCNT RANBP9 SLAIN1 SLAIN2 SSNA1 STMN1 STMN2 STMN3 STMN4 STMND1 TPPP TPPP2 TPPP3 TPX2 TRPV4 TUBA1A TUBB1 TUBG1 TUBG2 TUBGCP2 TUBGCP3 TUBGCP4 TUBGCP5 TUBGCP6 ZNF207
GO:0051013|microtubule severing GO biological_process	propagated from HUMAN-uniprot.gaf.gz	gaf-date=2026-06-18 08:16	exclude_iea=False DRC11 DRC11L FIGN FIGNL1 FIGNL2 KATNA1 KATNAL1 KATNAL2 KATNB1 LZTS2 SPAST
GO:0007018|microtubule-based movement GO biological_process	propagated from HUMAN-uniprot.gaf.gz	gaf-date=2026-06-18 08:16	exclude_iea=False 20S TESTES-SPECIFC_HUMAN ACTR10 ACTR1A ACTR1B ADCY10 ADCY3 AKAP3 AKAP4 AKTIP AP3B1 AP3B2 AP3D1 AP3M1 AP3M2 AP3S1 AP3S2 APBA1 APP AQP4 ARHGAP21 ARL8A ARL8B ARMC10 ARMC12 ARMC2 ARMC3 ARMCX1 ARMCX2 ARMCX3 ARMCX6 ARRB1 ATG16L1 ATG5 ATP1A4 ATP2B4 BAG3 BBOF1 BBS2 BICD1 BICD2 BICDL1 BICDL2 BLOC1S1 BLOC1S2 BLOC1S3 BLOC1S4 BLOC1S5 BLOC1S6 BORCS5 BORCS6 BORCS7 BORCS8 BORC_HUMAN CABS1 CABYR CAMSAP3 CATSPER1 CATSPER2 CATSPER3 CATSPER4 CATSPERB CATSPERD CATSPERE CATSPERG CATSPERH CATSPERQ CATSPERT CATSPERZ CATSPER_HUMAN CCDC146 CCDC181 CCDC38 CCDC39 CCDC40 CCDC63 CCNYL1 CDC42 CDR2L CENPE CEP128 CEP131 CEP78 CFAP100 CFAP107 CFAP126 CFAP141 CFAP144 CFAP157 CFAP161 CFAP20 CFAP206 CFAP210 CFAP221 CFAP251 CFAP276 CFAP43 CFAP44 CFAP45 CFAP46 CFAP47 CFAP52 CFAP53 CFAP54 CFAP58 CFAP61 CFAP65 CFAP68 CFAP69 CFAP70 CFAP73 CFAP77 CFAP90 CFAP91 CFAP95 CFAP97D1 CILK1 CIMAP1A CIMIP2A CIMIP2C CLIP3 CLN3 CLUAP1 CLXN COPG1 CYB5D1 DAW1 DCTN2 DDX4 DLG2 DLGAP5 DNAAF1 DNAAF11 DNAAF19 DNAAF2 DNAAF4 DNAAF5 DNAAF6 DNAH1 DNAH10 DNAH11 DNAH12 DNAH14 DNAH17 DNAH2 DNAH3 DNAH5 DNAH6 DNAH7 DNAH8 DNAH9 DNAI1 DNAI2 DNAI3 DNAI4 DNAJB13 DNAL4 DNALI1 DNHD1 DRC1 DRC10 DRC11 DRC2 DRC3 DRC4 DRC5 DRC7 DRC8 DRC9 DST DTNBP1 DUSP21 DYDC1 DYNC1H1 DYNC1I1 DYNC1I2 DYNC1LI1 DYNC1LI2 DYNC2H1 DYNC2I1 DYNC2I2 DYNC2LI1 DYNEIN-2_HUMAN-1 DYNEIN-2_HUMAN-2 DYNEIN-2_HUMAN-3 DYNEIN-2_HUMAN-4 DYNEIN-2_HUMAN-5 DYNEIN-2_HUMAN-6 DYNEIN-2_HUMAN-7 DYNEIN-2_HUMAN-8 DYNLL1 DYNLL2 DYNLRB1 DYNLRB2 DYNLT1 DYNLT2 DYNLT2B DYNLT3 DYNLT4 DYNLT5 DZIP1 EFCAB6 EFCAB9 EFHB EFHC1 EFHC2 ENKUR FAM170A FBXL13 FHF_HUMAN FHF_HUMAN-1 FHF_HUMAN-2 FHF_HUMAN-3 FHIP1A FHIP1B FHIP2A FLOT2 FMN2 FSIP2 FUZ FUZ_INTU_WDPCP-HUMAN FYCO1 GAPDHS GARIN2 GK2 GPR45 GRK2 HAP1 HDAC6 HIF1A HNRNPU HOATZ HOOK1 HOOK2 HOOK3 HSBP1 HSPB1 HTT HYDIN IFT122 IFT140 IFT172 IFT20 IFT22 IFT25 IFT27 IFT43 IFT46 IFT52 IFT56 IFT57 IFT70A IFT70B IFT74 IFT80 IFT81 IFT88 IFTA_HUMAN IFTB_HUMAN ING2 INTS13 INTU IQUB KATNB1 KIF11 KIF12 KIF13A KIF13B KIF14 KIF15 KIF16B KIF17 KIF18A KIF18B KIF19 KIF1A KIF1B KIF1C KIF20A KIF20B KIF21A KIF21B KIF22 KIF23 KIF24 KIF25 KIF26B KIF27 KIF28P KIF2A KIF2B KIF2C KIF3A KIF3B KIF3C KIF4A KIF4B KIF5A KIF5B KIF5C KIF6 KIF7 KIF9 KIFAP3 KIFBP KIFC1 KIFC2 KIFC3 KLC1 KLC2 KLC3 KLC4 KPNB1 KTN1 KXD1 LCA5 LCA5L LDHC LRPPRC LRRC23 LRRC46 LZTFL1 MAFIP MAK MAP1A MAP1S MAP2K1 MAP4 MAPK8IP3 MAPT MECP2 MEIG1 MGARP MNS1 MREG MYCBPAP N-DRC_HUMAN NDE1 NDEL1 NEFH NEFL NEK10 NETO1 NHERF1 NME5 NME7 NME8 NPHP3 NSUN7 ODAD1 ODAD2 ODAD3 ODAD4 ODAD_HUMAN OFD1 OPA1 PA200-20S-PA200_HUMAN PA28G-20S PROTEASOME_HUMAN PA28G-20S-PA28G PROTEASOME_HUMAN-1 PACRG PAFAH1B1 PCM1 PEX14 PFN4 PIERCE1 PIERCE2 PRM3 PRSS55 PSMA1 PSMA2 PSMA3 PSMA4 PSMA5 PSMA6 PSMA7 PSMA8 PSMB1 PSMB2 PSMB3 PSMB4 PSMB5 PSMB6 PSMB7 PSME3 PSME4 PURA QRICH2 RAB17 RAB1A RAB21 RAB27B RAB6A RABGEF1 RABL2A RABL2B RFX3 RHOT1 RHOT2 RIBC1 RIBC2 ROPN1 ROPN1B ROPN1L RPGR RSPH1 RSPH14 RSPH3 RSPH4A RSPH6A RSPH9 RS_CILIAR_HUMAN RS_FLAGELLAR_HUMAN SAXO4 SEPTIN12 SEPTIN4 SFPQ SLC22A16 SLC9B1 SLC9B2 SMCP SNAPIN SOD1 SORD SPA17 SPACA9 SPAG17 SPAG6 SPAG8 SPAST SPEF1 SPEF2 SPEM1 SPEM3 SPG11 SPMIP10 SPMIP11 SPMIP6 SPMIP8 SPMIP9 SSX2IP STARD9 STAU1 STAU2 SUN1 SUN2 SYBU TBC1D21 TEKT1 TEKT2 TEKT3 TEKT4 TEKT5 TEKTIP1 TEKTL1 TERF2 TEX101 TLE6 TMEM108 TMEM201 TMEM217 TMEM230 TMEM232 TNP1 TPGS1 TRAF3IP1 TRAK1 TRAK2 TRIM46 TSSK4 TSSK6 TTC12 TTC21A TTC21B TTC29 TTLL1 TTLL3 TTLL5 TTLL8 TUB TUBA1A TUBA3D TUBB4B TULP3 TXNDC2 UBB UXT VAMP7 VDAC3 WASF1 WDPCP WDR19 WDR35 YIF1B ZMYND12
GO:0007017|microtubule-based process GO biological_process	propagated from HUMAN-uniprot.gaf.gz	gaf-date=2026-06-18 08:16	exclude_iea=False 20S TESTES-SPECIFC_HUMAN 3M_HUMAN AAAS ABRAXAS1 ABRAXAS2 ACTB ACTR10 ACTR1A ACTR1B ADCY10 ADCY3 AFG2B AKAP3 AKAP4 AKAP9 AKTIP ANKFN1 AP3B1 AP3B2 AP3D1 AP3M1 AP3M2 AP3S1 AP3S2 APBA1 APC2 APP AQP4 ARHGAP21 ARHGEF10 ARHGEF2 ARL2 ARL8A ARL8B ARMC10 ARMC12 ARMC2 ARMC3 ARMCX1 ARMCX2 ARMCX3 ARMCX6 ARRB1 ASPM ATAT1 ATG16L1 ATG5 ATP1A4 ATP2B4 ATXN3 ATXN7 AUNIP AURKA AURKB AURKC BAG3 BBOF1 BBS2 BBS4 BCCIP BCL2L10 BICD1 BICD2 BICDL1 BICDL2 BIRC5 BLOC1S1 BLOC1S2 BLOC1S3 BLOC1S4 BLOC1S5 BLOC1S6 BORCS5 BORCS6 BORCS7 BORCS8 BORC_HUMAN BRCA2 BRSK1 BRSK2 C2CD3 CABS1 CABYR CALML4 CALML5 CALML6 CAMSAP1 CAMSAP2 CAMSAP3 CAPN6 CATSPER1 CATSPER2 CATSPER3 CATSPER4 CATSPERB CATSPERD CATSPERE CATSPERG CATSPERH CATSPERQ CATSPERT CATSPERZ CATSPER_HUMAN CCDC102B CCDC120 CCDC13 CCDC146 CCDC170 CCDC181 CCDC187 CCDC38 CCDC39 CCDC40 CCDC57 CCDC61 CCDC63 CCDC66 CCDC68 CCDC69 CCDC78 CCDC8 CCDC88A CCDC88B CCDC88C CCNB1 CCNYL1 CCP110 CCSAP CCSER2 CDC14A CDC14B CDC14C CDC20B CDC42 CDCA8 CDK1 CDK2 CDK5 CDK5R1 CDK5RAP2 CDR2L CENPA CENPE CENPH CEP120 CEP126 CEP128 CEP131 CEP135 CEP152 CEP19 CEP192 CEP20 CEP250 CEP295 CEP350 CEP43 CEP44 CEP57 CEP57L1 CEP63 CEP63-CEP152_HUMAN CEP68 CEP72 CEP78 CEP85 CETN1 CETN2 CETN3 CFAP100 CFAP107 CFAP126 CFAP141 CFAP144 CFAP157 CFAP161 CFAP20 CFAP206 CFAP210 CFAP221 CFAP251 CFAP276 CFAP43 CFAP44 CFAP45 CFAP46 CFAP47 CFAP52 CFAP53 CFAP54 CFAP58 CFAP61 CFAP65 CFAP68 CFAP69 CFAP70 CFAP73 CFAP74 CFAP77 CFAP90 CFAP91 CFAP95 CFAP97D1 CFL1 CGN CHD3 CHEK2 CHORDC1 CHP1 CIB1 CILK1 CIMAP1A CIMIP2A CIMIP2C CKAP5 CLASP1 CLASP2 CLIP1 CLIP2 CLIP3 CLIP4 CLN3 CLTA CLTA-CLTC-CKAP5-TACC3_HUMAN CLTB CLTB-CLTC-CKAP5-TACC3_HUMAN-1 CLTC CLUAP1 CLXN CNTLN CNTROB COPG1 CPAP CPC_HUMAN CPLANE2 CRIPT CROCC CRYAB CSAG1 CSNK1D CSTPP1 CTNNB1 CUL1 CUL7 CUL9 CYB5D1 DAG1 DAW1 DCAF13 DCLK2 DCTN1 DCTN2 DCTN6 DCX DDB1 DDX4 DEUP1 DISC1 DLG1 DLG2 DLGAP5 DNAAF1 DNAAF10 DNAAF11 DNAAF19 DNAAF2 DNAAF3 DNAAF4 DNAAF5 DNAAF6 DNAAF8 DNAH1 DNAH10 DNAH11 DNAH12 DNAH14 DNAH17 DNAH2 DNAH3 DNAH5 DNAH6 DNAH7 DNAH8 DNAH9 DNAI1 DNAI2 DNAI3 DNAI4 DNAJB13 DNAL1 DNAL4 DNALI1 DNHD1 DNM2 DOCK7 DRC1 DRC10 DRC11 DRC11L DRC2 DRC3 DRC4 DRC5 DRC7 DRC8 DRC9 DST DTNBP1 DUSP21 DYDC1 DYNC1H1 DYNC1I1 DYNC1I2 DYNC1LI1 DYNC1LI2 DYNC2H1 DYNC2I1 DYNC2I2 DYNC2LI1 DYNEIN-2_HUMAN-1 DYNEIN-2_HUMAN-2 DYNEIN-2_HUMAN-3 DYNEIN-2_HUMAN-4 DYNEIN-2_HUMAN-5 DYNEIN-2_HUMAN-6 DYNEIN-2_HUMAN-7 DYNEIN-2_HUMAN-8 DYNLL1 DYNLL2 DYNLRB1 DYNLRB2 DYNLT1 DYNLT2 DYNLT2B DYNLT3 DYNLT4 DYNLT5 DZIP1 E2F4 EFCAB11 EFCAB6 EFCAB9 EFHB EFHC1 EFHC2 EML1 EML2 EML3 EML4 ENKD1 ENKUR ESPL1 EZR FAM110A FAM170A FBXL13 FBXW5 FER FGF13 FHF_HUMAN FHF_HUMAN-1 FHF_HUMAN-2 FHF_HUMAN-3 FHIP1A FHIP1B FHIP2A FIGN FIGNL1 FIGNL2 FLNA FLOT2 FMN2 FOXJ1 FSD1 FSIP2 FUZ FUZ_INTU_WDPCP-HUMAN FYCO1 GAPDH GAPDHS GARIN2 GAS2L1 GAS2L2 GAS2L3 GCC2 GJA1 GK2 GNAI-GPSM2-NUMA1_HUMAN GNAI1 GOLGA2 GPR45 GPSM1 GPSM1-INSC_HUMAN GPSM2 GPSM2-INSC_HUMAN GRK2 GTF2B GTSE1 GTUBRC_HUMAN HAP1 HAUS1 HAUS2 HAUS3 HAUS4 HAUS5 HAUS6 HAUS7 HAUS8 HAUS_HUMAN HDAC3 HDAC6 HDGFL3 HEPACAM2 HIF1A HNRNPU HOATZ HOOK1 HOOK2 HOOK3 HSBP1 HSPB1 HTT HYDIN IFT122 IFT140 IFT172 IFT20 IFT22 IFT25 IFT27 IFT43 IFT46 IFT52 IFT56 IFT57 IFT70A IFT70B IFT74 IFT80 IFT81 IFT88 IFTA_HUMAN IFTB_HUMAN ILK INCENP ING2 INO80 INPPL1 INSC INTS13 INTU IQUB ITGB1 ITGB1BP2 JHY KANK1 KASH5 KAT5 KATANIN_A1_B1_HUMAN KATANIN_A1_BL1_HUMAN KATANIN_AL1_B1_HUMAN KATANIN_AL1_BL1_HUMAN KATANIN_AL2_B1_HUMAN KATANIN_AL2_BL1_HUMAN KATNA1 KATNAL1 KATNAL2 KATNB1 KATNBL1 KHDC3L KIAA0753 KIAA1614 KIF11 KIF12 KIF13A KIF13B KIF14 KIF15 KIF16B KIF17 KIF18A KIF18B KIF19 KIF1A KIF1B KIF1C KIF20A KIF20B KIF21A KIF21B KIF22 KIF23 KIF24 KIF25 KIF26B KIF27 KIF28P KIF2A KIF2B KIF2C KIF3A KIF3B KIF3C KIF4A KIF4B KIF5A KIF5B KIF5C KIF6 KIF7 KIF9 KIFAP3 KIFBP KIFC1 KIFC2 KIFC3 KIZ KLC1 KLC2 KLC3 KLC4 KNSTRN KPNB1 KTN1 KXD1 LCA5 LCA5L LDHC LIMK2 LLGL1 LLGL2 LMNA LRGUK LRPPRC LRRC23 LRRC46 LRRC49 LSM14A LZTFL1 LZTS2 MAFIP MAK MAP10 MAP1A MAP1B MAP1S MAP2 MAP2K1 MAP3K11 MAP4 MAP6 MAP6D1 MAP7 MAP7D1 MAP7D2 MAP7D3 MAP9 MAPK8IP3 MAPRE1 MAPRE2 MAPRE3 MAPT MARK1 MARK2 MARK3 MARK4 MCIDAS MECP2 MEIG1 MGARP MID1 MISP MNS1 MOS MREG MTCL1 MYCBPAP MZT1 MZT2A MZT2B N-DRC_HUMAN NAV1 NAV3 NCKAP5 NCKAP5L NCOR1 NDC80 NDE1 NDEL1 NEDD1 NEFH NEFL NEK10 NEK2 NEK6 NEK7 NETO1 NHERF1 NIN NINL NLRP2 NLRP5 NLRP7 NME5 NME7 NME8 NPHP3 NPM1 NSFL1C NSUN7 NTMT1 NUDC NUF2 NUMA1 NUP62 NUSAP1 OBSL1 ODAD1 ODAD2 ODAD3 ODAD4 ODAD_HUMAN ODF2 OFD1 OOEP OPA1 PA200-20S-PA200_HUMAN PA28G-20S PROTEASOME_HUMAN PA28G-20S-PA28G PROTEASOME_HUMAN-1 PACRG PADI6 PAFAH1B1 PARD3 PARD3B PARD6A PARD6B PARD6G PCLAF PCM1 PCNT PDE4DIP PEX1 PEX13 PEX14 PFN4 PHLDB2 PIBF1 PIERCE1 PIERCE2 PKD2 PKHD1 PLK1 PLK2 PLK3 PLK4 PLK4_CEP152_HUMAN PLK4_CEP192_HUMAN PLK5 POC1B POC5 PPFIA1 PPFIBP1 PPP1R12A PPP2R1A PPP2R1B PPP2R3C PRC1 PRICKLE1 PRM3 PRSS55 PSMA1 PSMA2 PSMA3 PSMA4 PSMA5 PSMA6 PSMA7 PSMA8 PSMB1 PSMB2 PSMB3 PSMB4 PSMB5 PSMB6 PSMB7 PSME3 PSME4 PSRC1 PTEN PTPA PURA QRICH2 RAB11A RAB17 RAB1A RAB21 RAB27B RAB6A RABGEF1 RABL2A RABL2B RACGAP1 RAN RANBP9 RANGRF RBM14 RBX1 RCC1 RFX3 RGS14 RHOA RHOT1 RHOT2 RIBC1 RIBC2 RMDN1 RNF19A ROCK2 ROPN1 ROPN1B ROPN1L RP1 RP1L1 RPGR RPS3 RSPH1 RSPH14 RSPH3 RSPH4A RSPH6A RSPH9 RS_CILIAR_HUMAN RS_FLAGELLAR_HUMAN RTTN SAC3D1 SAPCD2 SASS6 SAXO4 SBDS SCF-FBXW5_HUMAN SDCCAG8 SEPTIN12 SEPTIN4 SETD2 SFPQ SGO1 SIK3 SKA1 SKA2 SKA3 SKP1 SLAIN1 SLAIN2 SLC16A1 SLC22A16 SLC9B1 SLC9B2 SLK SMC1A SMC3 SMCP SMC_HUMAN-1 SNAPIN SOD1 SON SORD SPA17 SPACA9 SPAG1 SPAG16 SPAG17 SPAG5 SPAG6 SPAG8 SPAST SPATA7 SPC25 SPDL1 SPEF1 SPEF2 SPEM1 SPEM3 SPG11 SPICE1 SPIRE1 SPIRE2 SPMIP10 SPMIP11 SPMIP6 SPMIP8 SPMIP9 SRGAP2 SRGAP2C SSNA1 SSX2IP STAG1 STAG2 STARD9 STAU1 STAU2 STIL STK36 STMN1 STMN2 STMN3 STMN4 STMND1 SUN1 SUN2 SYBU TACC1 TACC2 TACC3 TAOK1 TBC1D21 TBCB TBCC TBCD TBCE TBCEL TED-TUB_HUMAN TEDC1 TEDC2 TEKT1 TEKT2 TEKT3 TEKT4 TEKT5 TEKTIP1 TEKTL1 TERF2 TEX101 TLE6 TLN1 TMEM108 TMEM201 TMEM217 TMEM230 TMEM232 TNKS TNP1 TOGARAM1 TOGARAM2 TPGS1 TPGS2 TPPP TPPP2 TPPP3 TPX2 TRAF3IP1 TRAK1 TRAK2 TRDN TRIM36 TRIM46 TRIM54 TRPV4 TSSK4 TSSK6 TTBK2 TTC12 TTC21A TTC21B TTC29 TTK TTL TTLL1 TTLL11 TTLL13 TTLL2 TTLL3 TTLL4 TTLL5 TTLL6 TTLL7 TTLL8 TTLL9 TUB TUBA1A TUBA1B TUBA1C TUBA3C TUBA3D TUBA3E TUBA4A TUBA4B TUBA8 TUBAL3 TUBB TUBB1 TUBB2A TUBB2B TUBB3 TUBB4A TUBB4B TUBB6 TUBB8 TUBB8B TUBD1 TUBE1 TUBG1 TUBG2 TUBGCP2 TUBGCP3 TUBGCP4 TUBGCP5 TUBGCP6 TULP3 TXNDC2 TXNDC9 UBB UBXN2B UHRF1 ULK4 USP33 UVRAG UXT VAMP7 VCP VDAC3 WASF1 WASHC5 WDPCP WDR19 WDR35 WDR62 WDR73 WDR90 WRAP73 XRCC2 YIF1B ZBED3 ZMYND10 ZMYND12 ZNF207 ZPR1 ZW10
GO:0099118|microtubule-based protein transport GO biological_process	propagated from HUMAN-uniprot.gaf.gz	gaf-date=2026-06-18 08:16	exclude_iea=False AKTIP BAG3 BLOC1S6 CAMSAP3 CLIP3 DLG2 FHF_HUMAN FHF_HUMAN-1 FHF_HUMAN-2 FHF_HUMAN-3 FHIP1A FHIP1B FHIP2A HOOK1 HOOK2 HOOK3 HSPB1 KIF5A KIF5B KIF5C MAP1A MAPK8IP3 MECP2 NETO1 RAB27B SPAG17
GO:0099111|microtubule-based transport GO biological_process	propagated from HUMAN-uniprot.gaf.gz	gaf-date=2026-06-18 08:16	exclude_iea=False ACTR10 ACTR1A ACTR1B ADCY10 AKTIP AP3B1 AP3B2 AP3D1 AP3M1 AP3M2 AP3S1 AP3S2 APBA1 APP AQP4 ARHGAP21 ARL8A ARL8B ARMC10 ARMCX1 ARMCX2 ARMCX3 ARMCX6 ARRB1 ATG16L1 ATG5 BAG3 BICD1 BICD2 BICDL1 BICDL2 BLOC1S1 BLOC1S2 BLOC1S3 BLOC1S4 BLOC1S5 BLOC1S6 BORCS5 BORCS6 BORCS7 BORCS8 BORC_HUMAN CABYR CAMSAP3 CCDC39 CCDC40 CDC42 CDR2L CEP131 CFAP53 CILK1 CLIP3 CLN3 CLUAP1 COPG1 DAW1 DCTN2 DLG2 DNAAF1 DNAAF11 DNAAF19 DNAAF2 DNAAF4 DST DTNBP1 DYNC1H1 DYNC1I1 DYNC1I2 DYNC2H1 DYNC2I1 DYNC2I2 DYNC2LI1 DYNEIN-2_HUMAN-1 DYNEIN-2_HUMAN-2 DYNEIN-2_HUMAN-3 DYNEIN-2_HUMAN-4 DYNEIN-2_HUMAN-5 DYNEIN-2_HUMAN-6 DYNEIN-2_HUMAN-7 DYNEIN-2_HUMAN-8 DYNLL1 DYNLL2 DYNLRB1 DYNLRB2 DYNLT1 DYNLT2B DYNLT3 FHF_HUMAN FHF_HUMAN-1 FHF_HUMAN-2 FHF_HUMAN-3 FHIP1A FHIP1B FHIP2A FLOT2 FUZ FUZ_INTU_WDPCP-HUMAN FYCO1 GJA1 GPR45 GRK2 HAP1 HDAC6 HIF1A HNRNPU HOOK1 HOOK2 HOOK3 HSBP1 HSPB1 HTT IFT122 IFT140 IFT172 IFT20 IFT22 IFT25 IFT27 IFT43 IFT46 IFT52 IFT56 IFT57 IFT70A IFT70B IFT74 IFT80 IFT81 IFT88 IFTA_HUMAN IFTB_HUMAN INTU KIF13A KIF16B KIF17 KIF1A KIF1B KIF1C KIF21A KIF28P KIF2A KIF3A KIF3B KIF4A KIF5A KIF5B KIF5C KIFAP3 KIFBP KIFC2 KXD1 LCA5 LCA5L LRPPRC MAK MAP1A MAP1S MAP2K1 MAPK8IP3 MAPT MECP2 MGARP MREG NDE1 NDEL1 NEFH NEFL NEK10 NETO1 NHERF1 NPHP3 ODAD4 OFD1 OPA1 PAFAH1B1 PCM1 PEX14 PURA RAB17 RAB1A RAB21 RAB27B RAB6A RABGEF1 RABL2B RFX3 RHOT1 RHOT2 ROPN1L RPGR SFPQ SNAPIN SOD1 SPA17 SPAG17 SPAST SPEF2 SPG11 SSX2IP STAU1 STAU2 SUN1 SUN2 SYBU TERF2 TMEM108 TMEM201 TMEM230 TRAF3IP1 TRAK1 TRAK2 TRIM46 TTC21A TTC21B TUB TUBA1A TULP3 UBB UXT VAMP7 WASF1 WDPCP WDR19 WDR35
GO:0032528|microvillus organization GO biological_process	propagated from HUMAN-uniprot.gaf.gz	gaf-date=2026-06-18 08:16	exclude_iea=False ESPN EZR FXYD5 NHERF1 PROM1 PROM2
GO:0060073|micturition GO biological_process	propagated from HUMAN-uniprot.gaf.gz	gaf-date=2026-06-18 08:16	exclude_iea=False CHRNA3 CHRNA7 CHRNB2 CHRNB4 KCNMA1 PTGER1 SCN11A TACR1
GO:0061952|midbody abscission GO biological_process	propagated from HUMAN-uniprot.gaf.gz	gaf-date=2026-06-18 08:16	exclude_iea=False AURKB CEP55 CHMP1A CHMP1B CHMP2A CHMP2B CHMP3 CHMP4A CHMP4B CHMP4BP1 CHMP4C CHMP5 CHMP6 CHMP7 ESCRT-III_HUMAN IST1 KIF20A MITD1 MTMR3 MTMR4 PDCD6IP SPART VPS4A VPS4A-VPS4B_HUMAN VPS4B ZFYVE19
GO:0030901|midbrain development GO biological_process	propagated from HUMAN-uniprot.gaf.gz	gaf-date=2026-06-18 08:16	exclude_iea=False ACTB ATP5PB ATP5PF BASP1 CALM1 CALM2 CALM3 CASP5 CCDC14 CDC42 CKB CMA1 CNP COX6B1 CSNK1D CTNNB1 DYNLL1 FGF9 FGFR2 FOXB1 FZD1 FZD3 FZD6 G6PD GLUD1 GNB4 H2BC12L HSPA5 INA KDM2B KDM7A LDHA LMX1A LRP6 MAG MAOB MAPKAP1 NDRG2 NDUFS3 NR4A2 OTX1 OTX2 PADI2 PITX3 PLP1 POTEE RAC1 RAD1 RHOA RYK S100A1 SEC16A SHH SIRT2 SUDS3 SYNGR3 SYPL2 TAF1 TTBK1 UQCRQ WLS WNT1 WNT2 WNT3 WNT3A WNT5A WNT9B YWHAE YWHAH YWHAQ ZNF148 ZNF430
GO:1904948|midbrain dopaminergic neuron differentiation GO biological_process	propagated from HUMAN-uniprot.gaf.gz	gaf-date=2026-06-18 08:16	exclude_iea=False CSNK1D CTNNB1 FZD1 LMX1A LRP6 NR4A2 RAC1 RYK WNT1 WNT2 WNT3 WNT3A WNT5A WNT9B
GO:0042474|middle ear morphogenesis GO biological_process	propagated from HUMAN-uniprot.gaf.gz	gaf-date=2026-06-18 08:16	exclude_iea=False EDNRA GSC NOG OSR1 OSR2 TBX1
GO:0007494|midgut development GO biological_process	propagated from HUMAN-uniprot.gaf.gz	gaf-date=2026-06-18 08:16	exclude_iea=False ALDH1A2 ASS1 CPS1 FOXF1 FOXL1 HMGCS2 OTC RET SMO
GO:0008212|mineralocorticoid metabolic process GO biological_process	propagated from HUMAN-uniprot.gaf.gz	gaf-date=2026-06-18 08:16	exclude_iea=False CACNA1H CYP11B1 CYP11B2 CYP21A2 EDNRB
GO:0006298|mismatch repair GO biological_process	propagated from HUMAN-uniprot.gaf.gz	gaf-date=2026-06-18 08:16	exclude_iea=False ABL1 EXO1 LIG1 MCM8 MCM8-MCM9_HUMAN MCM9 MLH1 MLH1-PMS2_HUMAN MLH3 MSH2 MSH2-MSH3_HUMAN MSH3 MSH4 MSH5 MSH6 MUTYH PCNA PMS1 PMS2 PMS2P1 PMS2P2 PMS2P3 PMS2P5 POLD3 RNASEH2A RNASEH2B RNASEH2C RNASE_H2_HUMAN RPA1 RPA2 RPA3 SETD2 TP73 TREX1 WRN XPC
GO:0140021|mitochondrial ADP transmembrane transport GO biological_process	propagated from HUMAN-uniprot.gaf.gz	gaf-date=2026-06-18 08:16	exclude_iea=False SLC25A31 SLC25A4 SLC25A41 SLC25A5 SLC25A6
GO:0042775|mitochondrial ATP synthesis coupled electron transport GO biological_process	propagated from HUMAN-uniprot.gaf.gz	gaf-date=2026-06-18 08:16	exclude_iea=False COX4I1 COX4I2 COX5A COX5B COX6A1 COX6A2 COX6B1 COX6C COX7A1 COX7A2 COX7A2L COX7A2P2 COX7B COX7B2 COX7C COX8A COX8C COXFA4 CYC1 CYCS CYTC_OXIDASE_HUMAN DGUOK MT-CO1 MT-CO2 MT-CO3 MT-CYB MT-ND1 MT-ND2 MT-ND3 MT-ND4 MT-ND4L MT-ND5 MT-ND6 NDUFA1 NDUFA10 NDUFA11 NDUFA12 NDUFA2 NDUFA3 NDUFA5 NDUFA6 NDUFA7 NDUFA8 NDUFA9 NDUFAB1 NDUFAF1 NDUFB1 NDUFB10 NDUFB2 NDUFB3 NDUFB4 NDUFB5 NDUFB6 NDUFB7 NDUFB8 NDUFB9 NDUFC1 NDUFC2 NDUFC2-KCTD14 NDUFS1 NDUFS2 NDUFS3 NDUFS4 NDUFS5 NDUFS6 NDUFS7 NDUFS8 NDUFV1 NDUFV2 NDUFV3 SDHA SDHAF2 SDHB SDHC SDHD SUCCINATE_DH_HUMAN UBOL_CYTC_HUMAN UQCC3 UQCR10 UQCR11 UQCRB UQCRC1 UQCRC2 UQCRFS1 UQCRFS1P1 UQCRH UQCRHL UQCRQ
GO:1990544|mitochondrial ATP transmembrane transport GO biological_process	propagated from HUMAN-uniprot.gaf.gz	gaf-date=2026-06-18 08:16	exclude_iea=False ADCY10 SLC25A23 SLC25A24 SLC25A31 SLC25A4 SLC25A41 SLC25A5 SLC25A6
GO:0032042|mitochondrial DNA metabolic process GO biological_process	propagated from HUMAN-uniprot.gaf.gz	gaf-date=2026-06-18 08:16	exclude_iea=False DNA2 DPOL-GAMMA_HUMAN ENDOG LIG3 MGME1 NEURL4 PARP1 POLG POLG2 POLRMT PRIMPOL RNASEH1 RRM1 RRM1-RRM2B_HUMAN RRM2B SSBP1 TOP3A TWNK
GO:0043504|mitochondrial DNA repair GO biological_process	propagated from HUMAN-uniprot.gaf.gz	gaf-date=2026-06-18 08:16	exclude_iea=False DNA2 LIG3 MGME1 NEURL4 PARP1 PRIMPOL
GO:0006264|mitochondrial DNA replication GO biological_process	propagated from HUMAN-uniprot.gaf.gz	gaf-date=2026-06-18 08:16	exclude_iea=False DNA2 DPOL-GAMMA_HUMAN MGME1 POLG POLG2 POLRMT PRIMPOL RNASEH1 RRM1 RRM1-RRM2B_HUMAN RRM2B SSBP1 TWNK
GO:0000965|mitochondrial RNA 3'-end processing GO biological_process	propagated from HUMAN-uniprot.gaf.gz	gaf-date=2026-06-18 08:16	exclude_iea=False ANGEL1 ANGEL2 ELAC2 HSD17B10 MTPAP PNPT1 SUPV3L1 TRMT10C TRNT1
GO:0000964|mitochondrial RNA 5'-end processing GO biological_process	propagated from HUMAN-uniprot.gaf.gz	gaf-date=2026-06-18 08:16	exclude_iea=False HSD17B10 MRIBONUCLEASEP_HUMAN PNPT1 PRORP TRMT10C
GO:0000957|mitochondrial RNA catabolic process GO biological_process	propagated from HUMAN-uniprot.gaf.gz	gaf-date=2026-06-18 08:16	exclude_iea=False C1QBP GRSF1 MTEXO_HUMAN NSUN4 PDE12 PNPT1 REXO2 SUPV3L1
GO:0000959|mitochondrial RNA metabolic process GO biological_process	propagated from HUMAN-uniprot.gaf.gz	gaf-date=2026-06-18 08:16	exclude_iea=False AARS2 ANGEL1 ANGEL2 C1QBP CDK5RAP1 DARS2 EARS2 ELAC2 FASTK FASTKD1 FASTKD2 FASTKD3 FASTKD5 FOXO3 GARS1 GRSF1 GTPBP3 HSD17B10 HSD17B10-TRMT10C_HUMAN LRPPRC METTL8 MRIBONUCLEASEP_HUMAN MRPL12 MTERF1 MTERF2 MTEXO_HUMAN MTI_HUMAN MTO1 MTPAP MYG1 NSUN4 OSGEPL1 PDE12 PNPT1 POLRMT PRORP PTCD1 PUS1 REXO2 RPUSD4 SARS2 SLC25A33 SLIRP SUPV3L1 TARS2 TBRG4 TEFM TFAM TFB1M TFB2M TRIT1 TRMT10C TRMT5 TRMT61B TRMU TRNT1 TRUB2 TWNK WARS2 YARS2 YRDC
GO:1900864|mitochondrial RNA modification GO biological_process	propagated from HUMAN-uniprot.gaf.gz	gaf-date=2026-06-18 08:16	exclude_iea=False CDK5RAP1 FASTKD2 GTPBP3 HSD17B10 HSD17B10-TRMT10C_HUMAN METTL8 MTO1 NSUN4 OSGEPL1 PTCD1 PUS1 RPUSD4 TRIT1 TRMT10C TRMT5 TRMU TRUB2 YRDC
GO:0000963|mitochondrial RNA processing GO biological_process	propagated from HUMAN-uniprot.gaf.gz	gaf-date=2026-06-18 08:16	exclude_iea=False ANGEL1 ANGEL2 CDK5RAP1 ELAC2 FASTK FASTKD1 FASTKD2 FASTKD3 FASTKD5 GTPBP3 HSD17B10 HSD17B10-TRMT10C_HUMAN LRPPRC METTL8 MRIBONUCLEASEP_HUMAN MTO1 MTPAP OSGEPL1 PNPT1 PRORP PUS1 RPUSD4 SLIRP SUPV3L1 TBRG4 TRIT1 TRMT10C TRMT5 TRMT61B TRMU TRNT1 TRUB2 YRDC
GO:0051560|mitochondrial calcium ion homeostasis GO biological_process	propagated from HUMAN-uniprot.gaf.gz	gaf-date=2026-06-18 08:16	exclude_iea=False AFG3L2 ANXA6 ATP2A1 BNIP3 C19ORF12 FATE1 LETM1 MAIP1 MCU MCUB MCUR1 MICU1 MICU2 MICU3 PDZD8 RAP1GDS1 SLC25A23 SLC25A27 SLC8A3 SLC8B1 SMDT1 TGM2 UNIPLEX-MICU1_2B_HUMAN UNIPLEX-MICU1_2_HUMAN UNIPLEX-MICU1_3_HUMAN UNIPLEX-MICU1_HUMAN
GO:0006851|mitochondrial calcium ion transmembrane transport GO biological_process	propagated from HUMAN-uniprot.gaf.gz	gaf-date=2026-06-18 08:16	exclude_iea=False AFG3L2 GHITM HSPA9 ITPR1 LETM1 LETM2 MAIP1 MCU MCUB MCUR1 MICU1 MICU2 MICU3 PMPCB SLC25A23 SLC8A3 SLC8B1 SMDT1 TMEM65 UNIPLEX-MICU1_2B_HUMAN UNIPLEX-MICU1_2_HUMAN UNIPLEX-MICU1_3_HUMAN UNIPLEX-MICU1_HUMAN VDAC1
GO:0006120|mitochondrial electron transport, NADH to ubiquinone GO biological_process	propagated from HUMAN-uniprot.gaf.gz	gaf-date=2026-06-18 08:16	exclude_iea=False COXFA4 MT-ND1 MT-ND2 MT-ND3 MT-ND4 MT-ND4L MT-ND5 MT-ND6 NDUFA1 NDUFA10 NDUFA11 NDUFA2 NDUFA3 NDUFA5 NDUFA6 NDUFA7 NDUFA8 NDUFA9 NDUFAB1 NDUFAF1 NDUFB1 NDUFB10 NDUFB2 NDUFB3 NDUFB4 NDUFB5 NDUFB6 NDUFB7 NDUFB8 NDUFB9 NDUFC1 NDUFC2 NDUFC2-KCTD14 NDUFS1 NDUFS2 NDUFS3 NDUFS4 NDUFS5 NDUFS6 NDUFS7 NDUFS8 NDUFV1 NDUFV2 NDUFV3
GO:0006123|mitochondrial electron transport, cytochrome c to oxygen GO biological_process	propagated from HUMAN-uniprot.gaf.gz	gaf-date=2026-06-18 08:16	exclude_iea=False COX4I1 COX4I2 COX5A COX5B COX6A1 COX6A2 COX6B1 COX6C COX7A1 COX7A2 COX7A2L COX7A2P2 COX7B COX7B2 COX7C COX8A COX8C COXFA4 CYCS CYTC_OXIDASE_HUMAN MT-CO1 MT-CO2 MT-CO3
GO:0006121|mitochondrial electron transport, succinate to ubiquinone GO biological_process	propagated from HUMAN-uniprot.gaf.gz	gaf-date=2026-06-18 08:16	exclude_iea=False SDHA SDHAF2 SDHB SDHC SDHD SUCCINATE_DH_HUMAN
GO:0006122|mitochondrial electron transport, ubiquinol to cytochrome c GO biological_process	propagated from HUMAN-uniprot.gaf.gz	gaf-date=2026-06-18 08:16	exclude_iea=False CYC1 CYCS MT-CYB UBOL_CYTC_HUMAN UQCC3 UQCR10 UQCR11 UQCRB UQCRC1 UQCRC2 UQCRFS1 UQCRFS1P1 UQCRH UQCRHL UQCRQ
GO:0000266|mitochondrial fission GO biological_process	propagated from HUMAN-uniprot.gaf.gz	gaf-date=2026-06-18 08:16	exclude_iea=False A0ABJ7H8I7 DNM1L FIS1 GDAP1 MFF MIEF1 MTFP1 MTFR1 MTFR1L MTFR2 MUL1 OPA1 PRKN SLC25A46 UCP2
GO:0043653|mitochondrial fragmentation involved in apoptotic process GO biological_process	propagated from HUMAN-uniprot.gaf.gz	gaf-date=2026-06-18 08:16	exclude_iea=False ATG3 BAX BNIP3 BNIP3L CCAR2 DNM1L ERBB4 FIS1 NPTX1 PRKN PTPMT1 VPS35
GO:0008053|mitochondrial fusion GO biological_process	propagated from HUMAN-uniprot.gaf.gz	gaf-date=2026-06-18 08:16	exclude_iea=False BAX BCL2A1 CHCHD3 FUNDC1 GDAP1 MCL1 MFN1 MFN2 MIGA1 MIGA2 MIMS1 NME3 OMA1 OPA1 PARL PLD6 RCC1L SIRT3 STOML2 THG1L TRABD USP30 YME1L1
GO:0140053|mitochondrial gene expression GO biological_process	propagated from HUMAN-uniprot.gaf.gz	gaf-date=2026-06-18 08:16	exclude_iea=False 28S_HUMAN 39S_HUMAN AARS2 ANGEL1 ANGEL2 AURKAIP1 CDK5RAP1 CHCHD1 DAP3 DARS2 EARS2 ELAC2 FASTK FASTKD1 FASTKD2 FASTKD3 FASTKD5 FOXO3 GADD45GIP1 GARS1 GATB GATC GFM1 GFM2 GTPBP3 HARS2 HSD17B10 HSD17B10-TRMT10C_HUMAN IARS2 LARS2 LRPPRC METTL8 MRIBONUCLEASEP_HUMAN MRPL1 MRPL10 MRPL11 MRPL12 MRPL13 MRPL14 MRPL15 MRPL16 MRPL17 MRPL18 MRPL19 MRPL2 MRPL20 MRPL21 MRPL22 MRPL23 MRPL24 MRPL27 MRPL28 MRPL3 MRPL30 MRPL32 MRPL33 MRPL34 MRPL35 MRPL36 MRPL37 MRPL38 MRPL39 MRPL4 MRPL40 MRPL41 MRPL42 MRPL43 MRPL44 MRPL45 MRPL46 MRPL47 MRPL48 MRPL49 MRPL50 MRPL51 MRPL52 MRPL53 MRPL54 MRPL55 MRPL57 MRPL58 MRPL9 MRPS10 MRPS11 MRPS12 MRPS14 MRPS15 MRPS16 MRPS17 MRPS18A MRPS18B MRPS18C MRPS2 MRPS21 MRPS22 MRPS23 MRPS24 MRPS25 MRPS26 MRPS27 MRPS28 MRPS30 MRPS31 MRPS33 MRPS34 MRPS35 MRPS5 MRPS6 MRPS7 MRPS9 MRRF MTERF1 MTERF2 MTIF2 MTIF3 MTI_HUMAN MTO1 MTPAP MTRES1 MTRF1 MTRF1L MTRFR OSGEPL1 OXA1L PNPT1 POLRMT PRORP PTCD3 PUS1 QRSL1 RARS2 RPUSD4 SARS2 SLC25A33 SLIRP SUPV3L1 TARS2 TBRG4 TEFM TFAM TFB1M TFB2M TRIT1 TRMT10C TRMT5 TRMT61B TRMU TRNT1 TRUB2 TSFM TUFM TWNK WARS2 YARS2 YRDC
GO:1902775|mitochondrial large ribosomal subunit assembly GO biological_process	propagated from HUMAN-uniprot.gaf.gz	gaf-date=2026-06-18 08:16	exclude_iea=False DDX28 DHX30 FASTKD2 GTPBP10 GTPBP6 MALSU1 MIEF1 MRM2 MRM3 MTERF4 MTERF4-NSUN4_HUMAN MTG1 MTG2 NDUFAB1 NSUN2 NSUN4 RCC1L TUFM
GO:0007006|mitochondrial membrane organization GO biological_process	propagated from HUMAN-uniprot.gaf.gz	gaf-date=2026-06-18 08:16	exclude_iea=False AGK APOO APOOL BCS1L CHCHD10 CHCHD3 CHCHD6 CIBAR1 COX18 DNAJC11 GHITM HSPA9 IMMT LETM1 MAIP1 MFN2 MICOS10 MICOS13 MICOS_HUMAN MIMS1 MOAP1 MTCH1 MTCH2 MTX1 MTX2 MTX3 NDUFA13 NME3 OMA1 OPA1 OXA1L PLSCR3 PRELID3B ROMO1 SAMM50 SAM_HUMAN SLC25A46 STARD7 TAFAZZIN TIM22_HUMAN-2 TIM9-TIM10-TIM10B_HUMAN TIM9-TIM10_HUMAN TIMM10 TIMM10B TIMM13 TIMM13-TIMM8A_HUMAN TIMM13-TIMM8B_HUMAN TIMM22 TIMM29 TIMM50 TIMM8A TIMM8B TIMM9 TMEM11 TMEM126A TOMM20 TOMM22 TOMM40 TOMM40_HUMAN TOMM5 TOMM6 TOMM7 TOMM70 UQCC3 YME1L1
GO:0097345|mitochondrial outer membrane permeabilization GO biological_process	propagated from HUMAN-uniprot.gaf.gz	gaf-date=2026-06-18 08:16	exclude_iea=False BLOC1S2 BNIP3 RHOT1 RHOT2 RTL10 VDAC2
GO:1902686|mitochondrial outer membrane permeabilization involved in programmed cell death GO biological_process	propagated from HUMAN-uniprot.gaf.gz	gaf-date=2026-06-18 08:16	exclude_iea=False ATF2 BLOC1S2 BNIP3 HSA-MIR-29A-3P HSA-MIR-29B-3P HSA-MIR-29C-3P PPIF RHOT1 RHOT2 RTL10 SPG7 STPG1 VDAC2
GO:0140141|mitochondrial potassium ion transmembrane transport GO biological_process	propagated from HUMAN-uniprot.gaf.gz	gaf-date=2026-06-18 08:16	exclude_iea=False ABCB8 ABCB8-CCDC51_HUMAN CCDC51 GHITM LETM1
GO:0035694|mitochondrial protein catabolic process GO biological_process	propagated from HUMAN-uniprot.gaf.gz	gaf-date=2026-06-18 08:16	exclude_iea=False AFG1L BNIP3 BNIP3L CLPP HTRA2 LONP1 PISD PRKACA SPATA18 YME1L1
GO:7770058|mitochondrial protein import pathway GO biological_process	propagated from HUMAN-uniprot.gaf.gz	gaf-date=2026-06-18 08:16	exclude_iea=False AGK AIFM1 CCS CHCHD4 DNAJC15 DNAJC19 DNLZ GFER GRPEL1 GRPEL2 HSP90AA1 HSPA4 HSPA9 HSPD1 MTCH1 MTCH2 NDUFA13 PAM16 ROMO1 SAMM50 TIM22_HUMAN-2 TIM9-TIM10-TIM10B_HUMAN TIM9-TIM10_HUMAN TIMM10 TIMM10B TIMM13 TIMM13-TIMM8A_HUMAN TIMM13-TIMM8B_HUMAN TIMM17A TIMM17B TIMM21 TIMM22 TIMM23 TIMM23B TIMM29 TIMM44 TIMM50 TIMM8A TIMM8B TIMM9 TOMM20 TOMM20L TOMM22 TOMM34 TOMM40 TOMM40L TOMM7 TOMM70
GO:0034982|mitochondrial protein processing GO biological_process	propagated from HUMAN-uniprot.gaf.gz	gaf-date=2026-06-18 08:16	exclude_iea=False AFG3L2 ATP23 MAAA_HUMAN MAAA_HUMAN-1 OMA1 SPG7 STOML2 YME1L1
GO:0033615|mitochondrial proton-transporting ATP synthase complex assembly GO biological_process	propagated from HUMAN-uniprot.gaf.gz	gaf-date=2026-06-18 08:16	exclude_iea=False ATP23 ATP5F1D ATPAF1 ATPAF2 FMC1 OXA1L TMEM242 TMEM70
GO:0097250|mitochondrial respirasome assembly GO biological_process	propagated from HUMAN-uniprot.gaf.gz	gaf-date=2026-06-18 08:16	exclude_iea=False COX7A1 COX7A2L HIGD1A HIGD1B HIGD1C HIGD2A HIGD2B MTLN RAB5IF STMP1
GO:0032981|mitochondrial respiratory chain complex I assembly GO biological_process	propagated from HUMAN-uniprot.gaf.gz	gaf-date=2026-06-18 08:16	exclude_iea=False ACAD9 BCS1L COA1 DMAC1 DMAC2 ECSIT FOXRED1 LYRM2 MCIA_HUMAN MIEF1 MT-ND1 MT-ND2 MT-ND4 MT-ND5 MT-ND6 NDUFA13 NDUFA6 NDUFAF1 NDUFAF2 NDUFAF3 NDUFAF4 NDUFAF5 NDUFAF6 NDUFAF7 NDUFAF8 NDUFC2 NDUFS1 NDUFS2 NDUFS3 NDUFS4 NDUFS5 NDUFS7 NDUFS8 NUBPL OXA1L TIMM21 TIMMDC1 TMEM126A TMEM126B TMEM186 TMEM70
GO:0034551|mitochondrial respiratory chain complex III assembly GO biological_process	propagated from HUMAN-uniprot.gaf.gz	gaf-date=2026-06-18 08:16	exclude_iea=False BCS1L FXN LYRM7 OCIAD2 SLC25A33 STMP1 TTC19 UQCC1 UQCC2 UQCC3 UQCC4 UQCC5 UQCC6 UQCRFS1
GO:0033617|mitochondrial respiratory chain complex IV assembly GO biological_process	propagated from HUMAN-uniprot.gaf.gz	gaf-date=2026-06-18 08:16	exclude_iea=False BCS1L CEP89 CMC1 COA1 COA3 COA4 COA5 COA6 COA7 COA8 COX11 COX14 COX16 COX17 COX18 COX19 COX20 FASTKD3 PET100 PET117 SCO1 SCO2 SMIM20 STMP1 SURF1 TIMM21 TMEM223 UQCC5 UQCC6
GO:0033108|mitochondrial respiratory chain complex assembly GO biological_process	propagated from HUMAN-uniprot.gaf.gz	gaf-date=2026-06-18 08:16	exclude_iea=False ACAD9 AIFM1 ATP23 ATP5F1D ATPAF1 ATPAF2 BCS1L CEP89 CHCHD4 CHCHD7 CMC1 COA1 COA3 COA4 COA5 COA6 COA7 COA8 COX11 COX14 COX16 COX17 COX18 COX19 COX20 COX7A1 COX7A2L DMAC1 DMAC2 ECSIT FASTKD3 FMC1 FOXRED1 FXN HIGD1A HIGD1B HIGD1C HIGD2A HIGD2B LYRM2 LYRM7 MCIA_HUMAN MIEF1 MT-ND1 MT-ND2 MT-ND4 MT-ND5 MT-ND6 MTLN NDUFA13 NDUFA6 NDUFAF1 NDUFAF2 NDUFAF3 NDUFAF4 NDUFAF5 NDUFAF6 NDUFAF7 NDUFAF8 NDUFC2 NDUFS1 NDUFS2 NDUFS3 NDUFS4 NDUFS5 NDUFS7 NDUFS8 NUBPL OCIAD2 OMA1 OXA1L PET100 PET117 RAB5IF SCO1 SCO2 SDHAF1 SDHAF2 SDHAF3 SDHAF4 SLC25A33 SMIM20 STMP1 SURF1 TIMM21 TIMMDC1 TMEM126A TMEM126B TMEM186 TMEM223 TMEM242 TMEM70 TTC19 UQCC1 UQCC2 UQCC3 UQCC4 UQCC5 UQCC6 UQCRFS1
GO:0061668|mitochondrial ribosome assembly GO biological_process	propagated from HUMAN-uniprot.gaf.gz	gaf-date=2026-06-18 08:16	exclude_iea=False DDX28 DHX30 ERAL1 FASTKD2 GTPBP10 GTPBP6 MALSU1 MCAT METTL15 METTL15-RBFA_HUMAN METTL17 MIEF1 MPV17L2 MRM2 MRM3 MRPS2 MTERF3 MTERF4 MTERF4-NSUN4_HUMAN MTG1 MTG2 NDUFAB1 NGRN NOA1 NSUN2 NSUN4 RBFA RCC1L TFB1M TUFM
GO:0180026|mitochondrial small ribosomal subunit assembly GO biological_process	propagated from HUMAN-uniprot.gaf.gz	gaf-date=2026-06-18 08:16	exclude_iea=False ERAL1 MCAT METTL15 METTL15-RBFA_HUMAN METTL17 NOA1 RBFA RCC1L TFB1M
GO:0070900|mitochondrial tRNA modification GO biological_process	propagated from HUMAN-uniprot.gaf.gz	gaf-date=2026-06-18 08:16	exclude_iea=False CDK5RAP1 GTPBP3 HSD17B10 HSD17B10-TRMT10C_HUMAN METTL8 MTO1 OSGEPL1 PUS1 RPUSD4 TRIT1 TRMT10C TRMT5 TRMU TRUB2 YRDC
GO:0090646|mitochondrial tRNA processing GO biological_process	propagated from HUMAN-uniprot.gaf.gz	gaf-date=2026-06-18 08:16	exclude_iea=False CDK5RAP1 ELAC2 GTPBP3 HSD17B10 HSD17B10-TRMT10C_HUMAN METTL8 MRIBONUCLEASEP_HUMAN MTO1 OSGEPL1 PRORP PUS1 RPUSD4 TRIT1 TRMT10C TRMT5 TRMT61B TRMU TRNT1 TRUB2 YRDC
GO:0006390|mitochondrial transcription GO biological_process	propagated from HUMAN-uniprot.gaf.gz	gaf-date=2026-06-18 08:16	exclude_iea=False FOXO3 MRPL12 MTERF1 MTERF2 MTI_HUMAN POLRMT SLC25A33 TEFM TFAM TFB1M TFB2M TWNK
GO:0032543|mitochondrial translation GO biological_process	propagated from HUMAN-uniprot.gaf.gz	gaf-date=2026-06-18 08:16	exclude_iea=False 28S_HUMAN 39S_HUMAN AARS2 AURKAIP1 CHCHD1 DAP3 DARS2 EARS2 FASTKD2 GADD45GIP1 GARS1 GATB GATC GFM1 GFM2 HARS2 IARS2 LARS2 MRPL1 MRPL10 MRPL11 MRPL12 MRPL13 MRPL14 MRPL15 MRPL16 MRPL17 MRPL18 MRPL19 MRPL2 MRPL20 MRPL21 MRPL22 MRPL23 MRPL24 MRPL27 MRPL28 MRPL3 MRPL30 MRPL32 MRPL33 MRPL34 MRPL35 MRPL36 MRPL37 MRPL38 MRPL39 MRPL4 MRPL40 MRPL41 MRPL42 MRPL43 MRPL44 MRPL45 MRPL46 MRPL47 MRPL48 MRPL49 MRPL50 MRPL51 MRPL52 MRPL53 MRPL54 MRPL55 MRPL57 MRPL58 MRPL9 MRPS10 MRPS11 MRPS12 MRPS14 MRPS15 MRPS16 MRPS17 MRPS18A MRPS18B MRPS18C MRPS2 MRPS21 MRPS22 MRPS23 MRPS24 MRPS25 MRPS26 MRPS27 MRPS28 MRPS30 MRPS31 MRPS33 MRPS34 MRPS35 MRPS5 MRPS6 MRPS7 MRPS9 MRRF MTIF2 MTIF3 MTRES1 MTRF1 MTRF1L MTRFR OXA1L PTCD3 QRSL1 RARS2 SARS2 TARS2 TSFM TUFM WARS2 YARS2
GO:0070125|mitochondrial translational elongation GO biological_process	propagated from HUMAN-uniprot.gaf.gz	gaf-date=2026-06-18 08:16	exclude_iea=False GFM1 MRPL44 MRPL58 MTRES1 MTRFR TSFM TUFM
GO:0070126|mitochondrial translational termination GO biological_process	propagated from HUMAN-uniprot.gaf.gz	gaf-date=2026-06-18 08:16	exclude_iea=False GFM2 MRPL58 MRRF MTRF1 MTRF1L MTRFR
GO:1990542|mitochondrial transmembrane transport GO biological_process	propagated from HUMAN-uniprot.gaf.gz	gaf-date=2026-06-18 08:16	exclude_iea=False ABCB10 CPT1A CPT1B CPT2 DNAJC15 DNAJC19 DNLZ GRPEL1 GRPEL2 HSP90AA1 HSPA4 HSPA9 MPC-T_HUMAN MPC1 MPC1L MPC2 PAM16 ROMO1 SAMM50 SFXN1 SFXN2 SFXN3 SFXN4 SFXN5 SLC25A15 SLC25A2 SLC25A20 SLC25A29 SLC25A38 SLC25A39 SLC25A40 THRSP TIMM17A TIMM17B TIMM21 TIMM23 TIMM23B TIMM44 TIMM50 TOMM20 TOMM20L TOMM22 TOMM34 TOMM40 TOMM40L TOMM7 TOMM70 UCP1 UCP2 UCP3 VDAC1 VDAC2 VDAC3
GO:0006839|mitochondrial transport GO biological_process	propagated from HUMAN-uniprot.gaf.gz	gaf-date=2026-06-18 08:16	exclude_iea=False ABCB10 AGK AIFM1 CCS CHCHD4 CPT1A CPT1B CPT2 DNAJC15 DNAJC19 DNLZ FLVCR1 GFER GRPEL1 GRPEL2 HSP90AA1 HSPA4 HSPA9 HSPD1 MPC-T_HUMAN MPC1 MPC1L MPC2 MTCH1 MTCH2 MTX2 NDUFA13 NPTX1 PAM16 PINK1 PRKN ROMO1 SAMM50 SFXN1 SFXN2 SFXN3 SFXN4 SFXN5 SLC25A13 SLC25A15 SLC25A2 SLC25A20 SLC25A24 SLC25A29 SLC25A38 SLC25A39 SLC25A40 STARD3 THRSP TIM22_HUMAN-2 TIM9-TIM10-TIM10B_HUMAN TIM9-TIM10_HUMAN TIMM10 TIMM10B TIMM13 TIMM13-TIMM8A_HUMAN TIMM13-TIMM8B_HUMAN TIMM17A TIMM17B TIMM21 TIMM22 TIMM23 TIMM23B TIMM29 TIMM44 TIMM50 TIMM8A TIMM8B TIMM9 TOMM20 TOMM20L TOMM22 TOMM34 TOMM40 TOMM40L TOMM7 TOMM70 UCP1 UCP2 UCP3 VDAC1 VDAC2 VDAC3 VPS35
GO:0048311|mitochondrion distribution GO biological_process	propagated from HUMAN-uniprot.gaf.gz	gaf-date=2026-06-18 08:16	exclude_iea=False ARMC1 ATCAY CLUH DNM1L EPCIP HAP1 KAT2A LRRK2 MAPT MSTO1 MTM1 PKD1 TRAK1 TRAK2
GO:0051646|mitochondrion localization GO biological_process	propagated from HUMAN-uniprot.gaf.gz	gaf-date=2026-06-18 08:16	exclude_iea=False ACTR10 ARMC1 ARMC10 ARMCX1 ARMCX2 ARMCX3 ARMCX6 ATCAY ATP2A1 BRAT1 CLUH DNM1L EPCIP FEZ1 HAP1 HDAC6 HIF1A HSBP1 KAT2A KIF1B KIF5A KIF5B KIF5C KIFBP KIFC2 LRPPRC LRRK2 MAP1S MAPT MARK1 MARK2 MFN1 MFN2 MGARP MSTO1 MTM1 MUL1 MYO19 NEFH NEFL OPA1 PKD1 PLEC PLIN5 PRKN RHOT1 RHOT2 SPAST SYBU TLE6 TRAK1 TRAK2 UBB UXT WASF1 ZBED3
GO:0007005|mitochondrion organization GO biological_process	propagated from HUMAN-uniprot.gaf.gz	gaf-date=2026-06-18 08:16	exclude_iea=False A0ABJ7H8I7 ACAA2 ACAD9 ADCK1 AFG1L AGK AGTPBP1 AIFM1 AIFM2 APOO APOOL ATAD3A ATAD3B ATAD3C ATF2 ATG3 ATP23 ATP2A1 ATP5F1D ATP7A ATPAF1 ATPAF2 BAK1 BAX BBC3 BCL2 BCL2A1 BCL2L1 BCL2L10 BCL2L2 BCS1L BID BLOC1S2 BNIP3 BNIP3L BOK CAMK2A CASP2 CASP2_HUMAN-1 CAV2 CCAR2 CEP89 CHCHD10 CHCHD2 CHCHD2P9 CHCHD3 CHCHD4 CHCHD6 CHCHD7 CIBAR1 CLPP CLU CLUH CMC1 CNTNAP1 COA1 COA3 COA4 COA5 COA6 COA7 COA8 COX11 COX14 COX16 COX17 COX18 COX19 COX20 COX7A1 COX7A2L CXADR DMAC1 DMAC2 DNAJA3 DNAJC11 DNM1L ECSIT EDN1 EDNRA ERBB4 FANCG FASTKD3 FEZ1 FIS1 FMC1 FOXRED1 FUNDC1 FXN FZD9 GABPB1 GDAP1 GGCT GHITM GSK3B HIGD1A HIGD1B HIGD1C HIGD2A HIGD2B HK2 HSA-MIR-17-5P HSA-MIR-29A-3P HSA-MIR-29B-3P HSA-MIR-29C-3P HSD17B10 HSPA9 HSPD1 HTRA2 IFIT2 IMMT KIF28P LETM1 LETM2 LETMD1 LIG3 LONP1 LRRK2 LYRM2 LYRM7 MAIP1 MARCKS MCIA_HUMAN MCL1 MFF MFN1 MFN2 MICOS10 MICOS13 MICOS_HUMAN MIEF1 MIEF2 MIGA1 MIGA2 MIMS1 MOAP1 MSTO1 MT-ND1 MT-ND2 MT-ND4 MT-ND5 MT-ND6 MT-RNR2 MTCH1 MTCH2 MTFP1 MTFR1 MTFR1L MTFR2 MTLN MTM1 MTRNR2L5 MTX1 MTX2 MTX3 MUL1 MYH14 NAIF1 NDUFA13 NDUFA6 NDUFAF1 NDUFAF2 NDUFAF3 NDUFAF4 NDUFAF5 NDUFAF6 NDUFAF7 NDUFAF8 NDUFC2 NDUFS1 NDUFS2 NDUFS3 NDUFS4 NDUFS5 NDUFS7 NDUFS8 NIPSNAP2 NME3 NOA1 NOL3 NOS3 NPTX1 NUBPL OCIAD2 OMA1 OPA1 OXA1L PARK7 PARL PARP1 PET100 PET117 PHB1 PHB2 PHB_HUMAN-1 PID1 PINK1 PISD PKD1 PLD6 PLEC PLSCR3 PMAIP1 PNPT1 PPARGC1A PPM1K PRDX3 PRELID3B PRKACA PRKN PRNP PTCD2 PTPMT1 PYROXD2 RAB29 RAB32 RAB38 RAB5IF RCC1L RHOT1 RHOT2 ROMO1 RTL10 SAMM50 SAM_HUMAN SCO1 SCO2 SDHAF1 SDHAF2 SDHAF3 SDHAF4 SFN SIRT3 SIRT4 SIRT5 SLC25A33 SLC25A46 SMAD3 SMIM20 SOD2 SPATA18 SPATA19 STARD7 STMP1 STOML2 STPG1 SUPV3L1 SURF1 TAFAZZIN TERT THEM4 THG1L TIM22_HUMAN-2 TIM9-TIM10-TIM10B_HUMAN TIM9-TIM10_HUMAN TIMM10 TIMM10B TIMM13 TIMM13-TIMM8A_HUMAN TIMM13-TIMM8B_HUMAN TIMM21 TIMM22 TIMM29 TIMM50 TIMM8A TIMM8B TIMM9 TIMMDC1 TMEM11 TMEM126A TMEM126B TMEM186 TMEM223 TMEM242 TMEM70 TOMM20 TOMM22 TOMM40 TOMM40_HUMAN TOMM5 TOMM6 TOMM7 TOMM70 TRABD TTC19 UCP2 UQCC1 UQCC2 UQCC3 UQCC4 UQCC5 UQCC6 UQCRFS1 USP30 VDAC2 VPS13A VPS13C VPS13D VPS35 VPS54 WASF1 WDR81 YME1L1
GO:0047497|mitochondrion transport along microtubule GO biological_process	propagated from HUMAN-uniprot.gaf.gz	gaf-date=2026-06-18 08:16	exclude_iea=False ACTR10 ARMC10 ARMCX1 ARMCX2 ARMCX3 ARMCX6 HDAC6 HIF1A HSBP1 KIF1B KIF5A KIF5B KIF5C KIFBP KIFC2 LRPPRC MAP1S MAPT MGARP NEFH NEFL OPA1 RHOT1 RHOT2 SPAST SYBU TRAK1 TRAK2 UBB UXT WASF1
GO:0000423|mitophagy GO biological_process	propagated from HUMAN-uniprot.gaf.gz	gaf-date=2026-06-18 08:16	exclude_iea=False ABI2 AMBRA1 ARFIP2 ARHGAP26 ATG10 ATG13 ATG14 ATG4A ATG4B ATG4C ATG4D ATG5 ATG7 ATG9A ATG9B BECN1 BECN2 BNIP3 CLEC16A CTSK EIF2S1 FUNDC1 GABARAP GABARAPL1 GABARAPL2 GABARAPL3 HDAC6 LRBA MAP1LC3A MAP1LC3B MAP1LC3B2 MAP1LC3C MFN2 NIPSNAP1 NIPSNAP2 NIPSNAP3A NIPSNAP3B OGT OPTN PHB2 PINK1 PRKN RIMOC1 SNX30 SNX7 SPATA33 SQSTM1 TIMM23 UBXN6 UBXN6-VCP_HUMAN ULK1 ULK2 ULK3 VCP
GO:0044773|mitotic DNA damage checkpoint signaling GO biological_process	propagated from HUMAN-uniprot.gaf.gz	gaf-date=2026-06-18 08:16	exclude_iea=False ABRAXAS1 ATF2 ATM BABAM1 BABAM2 BLM BRCA1 BRCC3 BRSK1 CCND1 CDC14B CDC7 CDK1 CDK2 CDK5RAP3 CDKN1A CHEK1 CHEK2 CLSPN DBF4 DDK_HUMAN DGKZ DONSON DTL EME1 EME2 FANCD2 FBXO31 FOXN3 FZR1 HUS1 HUS1B IER3 MBTPS1 MDC1 MRE11 MRNIP MUC1 MUS81 NBN NEK11 NOP53 PLK1 PRKDC RAD17 RAD9A RAD9B RFP_HUMAN RFWD3 RINT1 RPA2 RPS27L SDE2 TAOK1 TAOK2 TAOK3 TICRR TIMELESS TIPIN TOPBP1 TP53 TRIAP1 TRIM39 TSNAX UIMC1 WAC
GO:0044774|mitotic DNA integrity checkpoint signaling GO biological_process	propagated from HUMAN-uniprot.gaf.gz	gaf-date=2026-06-18 08:16	exclude_iea=False ABRAXAS1 ATF2 ATM BABAM1 BABAM2 BLM BRCA1 BRCC3 BRSK1 CCND1 CDC14B CDC7 CDK1 CDK2 CDK5RAP3 CDKN1A CHEK1 CHEK2 CLSPN DBF4 DDK_HUMAN DGKZ DONSON DTL EME1 EME2 FANCD2 FBXO31 FOXN3 FZR1 HUS1 HUS1B IER3 MBTPS1 MDC1 MRE11 MRNIP MUC1 MUS81 NAE1 NBN NEK11 NOP53 PLK1 PRKDC RAD17 RAD9A RAD9B RFP_HUMAN RFWD3 RINT1 RPA2 RPS27L SDE2 SETMAR TAOK1 TAOK2 TAOK3 TICRR TIMELESS TIPIN TOPBP1 TP53 TRIAP1 TRIM39 TSNAX UIMC1 WAC ZNF830
GO:1902969|mitotic DNA replication GO biological_process	propagated from HUMAN-uniprot.gaf.gz	gaf-date=2026-06-18 08:16	exclude_iea=False BRCA2 CDC45 CDT1 GINS1 LIG1 MCM2 MCM3 MCM4 MCM6 PCNA POLA1 RAD51 RECQL5 TK1
GO:0033314|mitotic DNA replication checkpoint signaling GO biological_process	propagated from HUMAN-uniprot.gaf.gz	gaf-date=2026-06-18 08:16	exclude_iea=False CDC7 CLSPN DBF4 DDK_HUMAN DONSON HUS1 HUS1B NAE1 RAD17 TICRR TOPBP1 ZNF830
GO:1902975|mitotic DNA replication initiation GO biological_process	propagated from HUMAN-uniprot.gaf.gz	gaf-date=2026-06-18 08:16	exclude_iea=False CDT1 MCM2 MCM3 MCM4 POLA1
GO:0031571|mitotic G1 DNA damage checkpoint signaling GO biological_process	propagated from HUMAN-uniprot.gaf.gz	gaf-date=2026-06-18 08:16	exclude_iea=False CCND1 CDK2 CDKN1A DGKZ FBXO31 MUC1 PRKDC RFWD3 RPA2 RPS27L SDE2 TP53 TRIAP1 WAC
GO:0044819|mitotic G1/S transition checkpoint signaling GO biological_process	propagated from HUMAN-uniprot.gaf.gz	gaf-date=2026-06-18 08:16	exclude_iea=False CCND1 CDK2 CDKN1A DGKZ FBXO31 MUC1 PLK3 PRKDC RFWD3 RPA2 RPS27L SDE2 TP53 TRIAP1 WAC
GO:0007095|mitotic G2 DNA damage checkpoint signaling GO biological_process	propagated from HUMAN-uniprot.gaf.gz	gaf-date=2026-06-18 08:16	exclude_iea=False ABRAXAS1 ATM BABAM1 BABAM2 BLM BRCA1 BRCC3 BRSK1 CDC14B CDK1 CDK5RAP3 CDKN1A CHEK1 CLSPN DONSON DTL FOXN3 FZR1 IER3 MBTPS1 MRE11 MRNIP NBN NOP53 PLK1 RINT1 TAOK1 TAOK2 TAOK3 TICRR TOPBP1 TRIM39 UIMC1
GO:0044818|mitotic G2/M transition checkpoint GO biological_process	propagated from HUMAN-uniprot.gaf.gz	gaf-date=2026-06-18 08:16	exclude_iea=False ABRAXAS1 ATM ATR BABAM1 BABAM2 BARD1 BLM BRCA1 BRCA1-A_HUMAN BRCA1-C_HUMAN BRCC3 BRSK1 CDC14B CDC7 CDK1 CDK5RAP3 CDKN1A CHEK1 CHFR CLSPN DBF4 DDK_HUMAN DONSON DTL ETAA1 FOXN3 FZR1 HUS1 HUS1B IER3 INIP INIP-INTS3-NABP1_HUMAN INIP-INTS3-NABP2_HUMAN INTS3 MBTPS1 MRE11 MRNIP NABP1 NABP2 NAE1 NBN NOP53 PABIR1 PLK1 RAD17 RAD50 RBBP8 RINT1 TAOK1 TAOK2 TAOK3 TICRR TOPBP1 TRIM39 UIMC1 ZNF830
GO:0000278|mitotic cell cycle GO biological_process	propagated from HUMAN-uniprot.gaf.gz	gaf-date=2026-06-18 08:16	exclude_iea=False AAAS ABCB1 ABL1 ABRAXAS1 ABRAXAS2 ACVR1B AFG2B AKAP8 AKAP8L ANAPC1 ANAPC10 ANAPC11 ANAPC2 ANK3 ANKFN1 ANKLE2 ANKRD53 ANLN APC ARF1 ARHGEF10 ARHGEF2 ARL3 ARPP19 ATF2 ATM ATR AURKA AURKB AURKC BABAM1 BABAM2 BANF1 BAP1 BARD1 BBS4 BCAT1 BCCIP BECN1 BIRC5 BLM BOD1 BRCA1 BRCA1-A_HUMAN BRCA1-C_HUMAN BRCA2 BRCC3 BROX BRSK1 BRSK2 BUB1 BUB1B BUB3 CACUL1 CAMK2A CCDC57 CCDC61 CCDC66 CCDC86 CCNA1 CCNA2 CCNB1 CCNB2 CCNB3 CCND1 CCND2 CCND3 CCNE1 CCNE2 CCNF CCNG1 CCNG2 CCNI CCNI2 CCNJ CCNJL CCNO CCNP CCNY CDC14B CDC20 CDC23 CDC25A CDC25B CDC25C CDC27 CDC34 CDC45 CDC7 CDCA8 CDK1 CDK10 CDK11A CDK11B CDK14 CDK2 CDK3 CDK4 CDK5RAP2 CDK5RAP3 CDK6 CDKN1A CDKN1B CDKN3 CDT1 CENPA CENPC CENPE CENPF CENPH CENPI CENPT CENPW CEP126 CEP192 CEP250 CEP55 CEP57 CEP57L1 CETN2 CFAP100 CFL1 CHAMP1 CHEK1 CHEK2 CHFR CHMP1A CHMP1B CHMP2A CHMP2B CHMP3 CHMP4A CHMP4B CHMP4BP1 CHMP4C CHMP5 CHMP6 CHMP7 CIB1 CIT CKAP2 CKAP5 CKS1B CKS2 CLASP1 CLASP2 CLIP1 CLSPN CLTA CLTA-CLTC-CKAP5-TACC3_HUMAN CLTB CLTB-CLTC-CKAP5-TACC3_HUMAN-1 CLTC CLTCL1 CNTROB COHESIN_HUMAN COHESIN_HUMAN-1 CPC_HUMAN CTDNEP1 CTDP1 CUL1 CUL2 CUL3 CUL4A CUL4B CUL5 CUL7 CYCLINA2_CDK1_HUMAN CYCLINB1_CDK1_HUMAN CYCLIND1_CDK4_HUMAN CYCLIND1_CDK6_HUMAN CYCLIND2_CDK4_HUMAN CYCLIND3_CDK4_HUMAN CYCLIND3_CDK6_HUMAN CYCLINE1_CDK2_HUMAN CYCLINE2_CDK2_HUMAN DBF4 DCTN1 DCTN2 DCTN3 DCTN6 DDK_HUMAN DGKZ DIS3L2 DLGAP5 DNA2 DNM2 DONSON DTL DYNC1H1 DYNLT1 E2F3 E2F8 ECT2 EDNRA EFHC1 EIF4E EIF4EBP1 EME1 EME2 EML1 EML3 EML4 ENKD1 ENSA EPS8 ESCRT-III_HUMAN ESPL1 ETAA1 EXOC1 EXOC2 EXOC3 EXOC4 EXOC5 EXOC6 EXOC6B EXOC7 EXOC8 EXOCYST_HUMAN EXOCYST_HUMAN-1 FAM110A FANCD2 FBXL15 FBXL7 FBXO31 FBXO43 FIRRM FLNA FOXM1 FOXN3 FZR1 GEM GINS1 GJA1 GNAI-GPSM2-NUMA1_HUMAN GNAI1 GOLGA2 GPR132 GPSM1 GPSM1-INSC_HUMAN GPSM2 GPSM2-INSC_HUMAN GSPT1 H3-3A H3-5 H3-7 H3Y1 H3Y2 HASPIN HDAC3 HGF HINFP HTT HUS1 HUS1B IER3 IER3IP1 IK ILK INCENP INIP INIP-INTS3-NABP1_HUMAN INIP-INTS3-NABP2_HUMAN INO80 INPPL1 INSC INTS13 INTS3 IQGAP1 IQGAP2 IQGAP3 IST1 ITGB1 JTB KAT5 KATNB1 KDM8 KHDRBS1 KIF11 KIF14 KIF15 KIF18A KIF18B KIF20A KIF22 KIF23 KIF25 KIF2A KIF2C KIF3B KIF4A KIF4B KIFC1 KLHDC8B KLHL22 KMT5A KNL1 KNSTRN KNTC1 KPNB1 LATS1 LATS2 LCMT1 LIG1 LPIN1 LSM14A LZTS2 MAD1L1 MAD2L1 MAD2L2 MAP10 MAP1S MAP4 MAP9 MAPRE1 MASTL MBTPS1 MCC_HUMAN MCM2 MCM3 MCM4 MCM6 MCPH1 MD1L1_HUMAN-1 MDC1 MELK MIS12 MISP MITD1 MNAT1 MRE11 MRNIP MTMR3 MTMR4 MUC1 MUS81 MYB MYBL1 MYBL2 MYC MYH10 MYH14 MZT1 NAA50 NABP1 NABP2 NAE1 NBN NCAPD2 NCAPD3 NCAPG NCAPG2 NCAPH NCAPH2 NDC80 NDC80_HUMAN-1 NDE1 NDEL1 NEDD1 NEK11 NEK2 NEK3 NEK4 NEK6 NEK9 NES NIPBL NOLC1 NOP53 NRDE2 NSFL1C NSL1 NUDC NUDT15 NUF2 NUMA1 NUP62 NUSAP1 PABIR1 PAFAH1B1 PBK PBRM1 PCNA PCNT PDCD6IP PHF13 PHF8 PIAS1 PIBF1 PIM2 PINX1 PKHD1 PKMYT1 PLCB1 PLK1 PLK2 PLK3 PLK5 POLA1 POLE PPME1 PPP1CC PPP1R12A PPP2CA PPP2CB PPP2R2D PPP5C PPP6C PRC1 PRDM5 PRICKLE1 PRKCA PRKCB PRKDC PSRC1 PTPA PTPN6 RAB11A RAB35 RAB6C RACGAP1 RAD17 RAD21 RAD50 RAD51 RAD9A RAD9B RAN RANGRF RASA1 RBBP8 RBX1 RCC1 RECQL5 REEP3 REEP4 RFP_HUMAN RFWD3 RHOA RHOB RHOC RINT1 RMDN1 ROCK1 ROCK2 RPA2 RPS27L RPS6KB1 RRS1 RTEL1 RTKN SAPCD2 SBDS SCF-FBXL1_HUMAN SDE2 SEH1L SEPTIN6 SETD2 SETDB2 SETMAR SIRT2 SKA1 SKA2 SKA3 SKP1 SKP2 SMC1A SMC2 SMC3 SMC4 SNX18 SNX33 SNX9 SON SPAG5 SPART SPAST SPC24 SPC25 SPDL1 SPDYA SPICE1 SPTBN1 STAG1 STAG2 STAMBP STIL STMN1 SUN2 TACC1 TACC2 TACC3 TAF2 TAOK1 TAOK2 TAOK3 TBCD TBCE TENT4A TEX14 TICRR TIMELESS TIPIN TK1 TNKS TOPBP1 TP53 TPD52L1 TPR TPX2 TRIAP1 TRIM36 TRIM39 TRIM71 TRIP13 TSNAX TTC19 TTK TTN TUBA1A TUBA1B TUBA1C TUBA3C TUBA3D TUBA3E TUBA4A TUBA8 TUBAL3 TUBB TUBB1 TUBB2A TUBB2B TUBB3 TUBB4A TUBB4B TUBB6 TUBB8 TUBB8B TUBD1 TUBE1 TUBG1 TUBG2 TUBGCP2 TUBGCP3 TUBGCP4 TUBGCP5 TUBGCP6 UBE2A UBE2C UBE2I UBE2S UBXN2B UHRF1 UIMC1 UNC119 USH1C USP16 USP22 USP26 USP29 USP37 USP8 VCP VPS4A VPS4A-VPS4B_HUMAN VPS4B VRK1 WAC WAPL WDHD1 WDR62 WEE1 WEE2 WRAP73 XRCC2 YEATS4 ZFYVE19 ZFYVE26 ZNF207 ZNF324 ZNF365 ZNF830 ZNRD2 ZW10 ZWILCH ZWINT
GO:0007093|mitotic cell cycle checkpoint signaling GO biological_process	propagated from HUMAN-uniprot.gaf.gz	gaf-date=2026-06-18 08:16	exclude_iea=False ABRAXAS1 APC ATF2 ATM ATR AURKB BABAM1 BABAM2 BARD1 BIRC5 BLM BRCA1 BRCA1-A_HUMAN BRCA1-C_HUMAN BRCC3 BRSK1 BUB1 BUB1B BUB3 CCND1 CDC14B CDC20 CDC7 CDK1 CDK2 CDK5RAP3 CDKN1A CENPF CHEK1 CHEK2 CHFR CHMP4C CLSPN DBF4 DDK_HUMAN DGKZ DONSON DTL EME1 EME2 ETAA1 FANCD2 FBXO31 FOXN3 FZR1 HASPIN HUS1 HUS1B IER3 IK INIP INIP-INTS3-NABP1_HUMAN INIP-INTS3-NABP2_HUMAN INTS3 KLHL22 KNTC1 MAD1L1 MAD2L1 MAD2L2 MBTPS1 MCC_HUMAN MD1L1_HUMAN-1 MDC1 MRE11 MRNIP MUC1 MUS81 NABP1 NABP2 NAE1 NBN NDC80 NDC80_HUMAN-1 NEK11 NOP53 NUF2 PABIR1 PLK1 PLK3 PRKDC RAD17 RAD50 RAD9A RAD9B RBBP8 RFP_HUMAN RFWD3 RINT1 RPA2 RPS27L SDE2 SETMAR SPC24 SPC25 SPDL1 TAOK1 TAOK2 TAOK3 TEX14 TICRR TIMELESS TIPIN TOPBP1 TP53 TPR TRIAP1 TRIM39 TRIP13 TSNAX TTK UIMC1 VPS4A WAC ZFYVE19 ZNF207 ZNF830 ZW10 ZWILCH ZWINT
GO:0044772|mitotic cell cycle phase transition GO biological_process	propagated from HUMAN-uniprot.gaf.gz	gaf-date=2026-06-18 08:16	exclude_iea=False ABCB1 ACVR1B ANAPC1 ANAPC2 ARPP19 AURKA BCAT1 BIRC5 BRSK1 BRSK2 CACUL1 CAMK2A CCDC57 CCNA1 CCNA2 CCNB1 CCNB2 CCNB3 CCND1 CCND2 CCND3 CCNE1 CCNE2 CCNF CCNG1 CCNG2 CCNI CCNI2 CCNJ CCNJL CCNO CCNP CCNY CDC23 CDC25A CDC25B CDC25C CDC27 CDC34 CDC7 CDK1 CDK10 CDK14 CDK2 CDK3 CDK4 CDK6 CDKN1A CDKN1B CDKN3 CHEK2 CHMP2A CHMP4B CHMP7 CKS1B CKS2 CLASP1 CLASP2 CTDP1 CUL1 CUL2 CUL3 CUL4A CUL4B CUL5 CYCLINA2_CDK1_HUMAN CYCLINB1_CDK1_HUMAN CYCLIND1_CDK4_HUMAN CYCLIND1_CDK6_HUMAN CYCLIND2_CDK4_HUMAN CYCLIND3_CDK4_HUMAN CYCLIND3_CDK6_HUMAN CYCLINE1_CDK2_HUMAN CYCLINE2_CDK2_HUMAN DBF4 DNM2 E2F3 EIF4E EIF4EBP1 ENSA EPS8 FBXL15 FBXL7 FBXO43 FOXM1 GPR132 GSPT1 HINFP KDM8 KHDRBS1 LATS1 LATS2 LCMT1 MASTL MELK MNAT1 MYC NEK2 NES PHF8 PIAS1 PIM2 PKMYT1 PLCB1 PLK1 PLK2 PLK3 POLE PPME1 PPP2R2D PPP6C RBX1 RCC1 RPS6KB1 SCF-FBXL1_HUMAN SKP1 SKP2 SPAST SPDYA TACC3 TAF2 TPD52L1 TRIM71 UBE2A UBE2C UBE2S USH1C USP22 USP26 USP29 USP37 WEE1 ZNF324
GO:1903047|mitotic cell cycle process GO biological_process	propagated from HUMAN-uniprot.gaf.gz	gaf-date=2026-06-18 08:16	exclude_iea=False AAAS ABCB1 ABRAXAS1 ABRAXAS2 ACVR1B AFG2B AKAP8 AKAP8L ANAPC1 ANAPC2 ANK3 ANKFN1 ANKLE2 ANKRD53 ANLN APC ARF1 ARHGEF10 ARHGEF2 ARL3 ARPP19 ATF2 ATM ATR AURKA AURKB AURKC BABAM1 BABAM2 BANF1 BARD1 BBS4 BCAT1 BCCIP BECN1 BIRC5 BLM BOD1 BRCA1 BRCA1-A_HUMAN BRCA1-C_HUMAN BRCA2 BRCC3 BROX BRSK1 BRSK2 BUB1 BUB1B BUB3 CACUL1 CAMK2A CCDC57 CCDC61 CCDC66 CCDC86 CCNA1 CCNA2 CCNB1 CCNB2 CCNB3 CCND1 CCND2 CCND3 CCNE1 CCNE2 CCNF CCNG1 CCNG2 CCNI CCNI2 CCNJ CCNJL CCNO CCNP CCNY CDC14B CDC20 CDC23 CDC25A CDC25B CDC25C CDC27 CDC34 CDC45 CDC7 CDCA8 CDK1 CDK10 CDK14 CDK2 CDK3 CDK4 CDK5RAP2 CDK5RAP3 CDK6 CDKN1A CDKN1B CDKN3 CDT1 CENPA CENPC CENPE CENPF CENPH CENPI CEP126 CEP192 CEP55 CEP57 CEP57L1 CFAP100 CFL1 CHAMP1 CHEK1 CHEK2 CHFR CHMP1A CHMP1B CHMP2A CHMP2B CHMP3 CHMP4A CHMP4B CHMP4BP1 CHMP4C CHMP5 CHMP6 CHMP7 CIT CKAP2 CKAP5 CKS1B CKS2 CLASP1 CLASP2 CLSPN CLTA CLTA-CLTC-CKAP5-TACC3_HUMAN CLTB CLTB-CLTC-CKAP5-TACC3_HUMAN-1 CLTC CNTROB COHESIN_HUMAN COHESIN_HUMAN-1 CPC_HUMAN CTDNEP1 CTDP1 CUL1 CUL2 CUL3 CUL4A CUL4B CUL5 CUL7 CYCLINA2_CDK1_HUMAN CYCLINB1_CDK1_HUMAN CYCLIND1_CDK4_HUMAN CYCLIND1_CDK6_HUMAN CYCLIND2_CDK4_HUMAN CYCLIND3_CDK4_HUMAN CYCLIND3_CDK6_HUMAN CYCLINE1_CDK2_HUMAN CYCLINE2_CDK2_HUMAN DBF4 DCTN1 DCTN2 DCTN6 DDK_HUMAN DGKZ DIS3L2 DLGAP5 DNA2 DNM2 DONSON DTL DYNC1H1 DYNLT1 E2F3 ECT2 EFHC1 EIF4E EIF4EBP1 EME1 EME2 EML1 EML3 EML4 ENKD1 ENSA EPS8 ESCRT-III_HUMAN ESPL1 ETAA1 EXOC1 EXOC2 EXOC3 EXOC4 EXOC5 EXOC6 EXOC6B EXOC7 EXOC8 EXOCYST_HUMAN EXOCYST_HUMAN-1 FAM110A FANCD2 FBXL15 FBXL7 FBXO31 FBXO43 FLNA FOXM1 FOXN3 FZR1 GINS1 GJA1 GNAI-GPSM2-NUMA1_HUMAN GNAI1 GOLGA2 GPR132 GPSM1 GPSM1-INSC_HUMAN GPSM2 GPSM2-INSC_HUMAN GSPT1 H3-3A H3-5 H3-7 H3Y1 H3Y2 HASPIN HDAC3 HINFP HTT HUS1 HUS1B IER3 IER3IP1 IK ILK INCENP INIP INIP-INTS3-NABP1_HUMAN INIP-INTS3-NABP2_HUMAN INO80 INPPL1 INSC INTS13 INTS3 IQGAP1 IQGAP2 IQGAP3 IST1 ITGB1 JTB KAT5 KATNB1 KDM8 KHDRBS1 KIF11 KIF14 KIF15 KIF18A KIF18B KIF20A KIF22 KIF23 KIF25 KIF2A KIF2C KIF3B KIF4A KIF4B KIFC1 KLHDC8B KLHL22 KMT5A KNL1 KNSTRN KNTC1 KPNB1 LATS1 LATS2 LCMT1 LIG1 LPIN1 LSM14A LZTS2 MAD1L1 MAD2L1 MAD2L2 MAP10 MAP1S MAP4 MAP9 MAPRE1 MASTL MBTPS1 MCC_HUMAN MCM2 MCM3 MCM4 MCM6 MD1L1_HUMAN-1 MDC1 MELK MIS12 MISP MITD1 MNAT1 MRE11 MRNIP MTMR3 MTMR4 MUC1 MUS81 MYC MYH10 MYH14 MZT1 NAA50 NABP1 NABP2 NAE1 NBN NCAPD2 NCAPD3 NCAPG NCAPG2 NCAPH NCAPH2 NDC80 NDC80_HUMAN-1 NDE1 NDEL1 NEK11 NEK2 NEK6 NES NIPBL NOP53 NSFL1C NSL1 NUDC NUF2 NUMA1 NUP62 NUSAP1 PABIR1 PAFAH1B1 PCNA PCNT PDCD6IP PHF13 PHF8 PIAS1 PIBF1 PIM2 PINX1 PKHD1 PKMYT1 PLCB1 PLK1 PLK2 PLK3 PLK5 POLA1 POLE PPME1 PPP1CC PPP2R2D PPP6C PRC1 PRICKLE1 PRKCA PRKCB PRKDC PSRC1 PTPA RAB11A RAB35 RACGAP1 RAD17 RAD21 RAD50 RAD51 RAD9A RAD9B RAN RANGRF RASA1 RBBP8 RBX1 RCC1 RECQL5 REEP3 REEP4 RFP_HUMAN RFWD3 RHOA RHOB RHOC RINT1 RMDN1 ROCK1 ROCK2 RPA2 RPS27L RPS6KB1 RRS1 RTEL1 RTKN SAPCD2 SBDS SCF-FBXL1_HUMAN SDE2 SEH1L SEPTIN6 SETD2 SETMAR SIRT2 SKA1 SKA2 SKA3 SKP1 SKP2 SMC1A SMC2 SMC3 SMC4 SNX18 SNX33 SNX9 SON SPAG5 SPART SPAST SPC24 SPC25 SPDL1 SPDYA SPICE1 SPTBN1 STAG1 STAG2 STAMBP STIL STMN1 SUN2 TACC1 TACC2 TACC3 TAF2 TAOK1 TAOK2 TAOK3 TBCE TENT4A TEX14 TICRR TIMELESS TIPIN TK1 TNKS TOPBP1 TP53 TPD52L1 TPR TPX2 TRIAP1 TRIM36 TRIM39 TRIM71 TRIP13 TSNAX TTC19 TTK TTN TUBG1 TUBG2 UBE2A UBE2C UBE2I UBE2S UBXN2B UHRF1 UIMC1 UNC119 USH1C USP16 USP22 USP26 USP29 USP37 USP8 VCP VPS4A VPS4A-VPS4B_HUMAN VPS4B VRK1 WAC WAPL WDR62 WEE1 WRAP73 ZFYVE19 ZFYVE26 ZNF207 ZNF324 ZNF365 ZNF830 ZW10 ZWILCH ZWINT
GO:0007100|mitotic centrosome separation GO biological_process	propagated from HUMAN-uniprot.gaf.gz	gaf-date=2026-06-18 08:16	exclude_iea=False AURKA KIF3B NDE1 NDEL1 NUP62
GO:0007076|mitotic chromosome condensation GO biological_process	propagated from HUMAN-uniprot.gaf.gz	gaf-date=2026-06-18 08:16	exclude_iea=False AKAP8 AKAP8L CHMP1A KMT5A NCAPD2 NCAPD3 NCAPG NCAPG2 NCAPH NCAPH2 NUSAP1 PHF13 PLK1 SMC2 SMC4 TENT4A TTN
GO:0007079|mitotic chromosome movement towards spindle pole GO biological_process	propagated from HUMAN-uniprot.gaf.gz	gaf-date=2026-06-18 08:16	exclude_iea=False CENPE DLGAP5 KATNB1 KIF18A KIF18B KPNB1
GO:0000281|mitotic cytokinesis GO biological_process	propagated from HUMAN-uniprot.gaf.gz	gaf-date=2026-06-18 08:16	exclude_iea=False ANK3 ANLN APC ARF1 ARL3 AURKB BBS4 BIRC5 CDCA8 CENPA CEP55 CFL1 CHMP1A CHMP1B CHMP2A CHMP2B CHMP3 CHMP4A CHMP4B CHMP4BP1 CHMP4C CHMP5 CHMP6 CHMP7 CIT CKAP2 CNTROB CPC_HUMAN CUL7 ECT2 EFHC1 ESCRT-III_HUMAN ESPL1 EXOC1 EXOC2 EXOC3 EXOC4 EXOC5 EXOC6 EXOC6B EXOC7 EXOC8 EXOCYST_HUMAN EXOCYST_HUMAN-1 IER3IP1 INCENP IQGAP1 IQGAP2 IQGAP3 IST1 JTB KIF20A KIF23 KIF4A KIF4B KLHDC8B LZTS2 MAP9 MITD1 MTMR3 MTMR4 MYH10 MYH14 NUSAP1 PDCD6IP PLK1 RAB35 RACGAP1 RASA1 RHOA RHOB RHOC ROCK1 ROCK2 RTKN SEPTIN6 SNX18 SNX33 SNX9 SON SPART SPAST SPTBN1 STAMBP STMN1 TRIM36 TTC19 UNC119 USP8 VPS4A VPS4A-VPS4B_HUMAN VPS4B ZFYVE19 ZFYVE26 ZNF365
GO:1902410|mitotic cytokinetic process GO biological_process	propagated from HUMAN-uniprot.gaf.gz	gaf-date=2026-06-18 08:16	exclude_iea=False ARF1 AURKB CEP55 CHMP1A CHMP1B CHMP2A CHMP2B CHMP3 CHMP4A CHMP4B CHMP4BP1 CHMP4C CHMP5 CHMP6 CHMP7 CNTROB ESCRT-III_HUMAN IQGAP1 IQGAP2 IQGAP3 IST1 KIF20A KLHDC8B MITD1 MTMR3 MTMR4 PDCD6IP PLK1 RHOA SPART VPS4A VPS4A-VPS4B_HUMAN VPS4B ZFYVE19
GO:0031573|mitotic intra-S DNA damage checkpoint signaling GO biological_process	propagated from HUMAN-uniprot.gaf.gz	gaf-date=2026-06-18 08:16	exclude_iea=False ATF2 CDC7 CHEK2 DBF4 DDK_HUMAN EME1 EME2 FANCD2 HUS1 HUS1B MDC1 MRE11 MUS81 NEK11 RAD17 RAD9A RAD9B RFP_HUMAN TIMELESS TIPIN
GO:0007080|mitotic metaphase chromosome alignment GO biological_process	propagated from HUMAN-uniprot.gaf.gz	gaf-date=2026-06-18 08:16	exclude_iea=False ANKRD53 AURKB BECN1 BOD1 CCDC66 CCNB1 CDC23 CDCA8 CDT1 CENPA CENPC CENPE CHAMP1 CHMP1A CHMP1B CHMP2A CHMP2B CHMP3 CHMP4A CHMP4B CHMP4BP1 CHMP4C CHMP5 CHMP6 CHMP7 CUL3 DCTN2 EML3 EML4 ESCRT-III_HUMAN H3-3A H3-5 H3-7 H3Y1 H3Y2 KIF14 KIF18A KIF22 KIF2C KIFC1 KPNB1 MAD1L1 MAPRE1 MIS12 NDC80 NUDC NUF2 NUP62 PIBF1 PINX1 PSRC1 RAB11A RMDN1 RRS1 SEH1L SKA1 SKA2 SKA3 SPDL1 TTK VPS4A VPS4B ZW10
GO:0140014|mitotic nuclear division GO biological_process	propagated from HUMAN-uniprot.gaf.gz	gaf-date=2026-06-18 08:16	exclude_iea=False AAAS ABRAXAS1 ABRAXAS2 AKAP8 AKAP8L ANKLE2 ANKRD53 ARHGEF10 AURKA AURKB AURKC BANF1 BCCIP BECN1 BIRC5 BOD1 BROX CCDC61 CCDC66 CCDC86 CCNB1 CDC23 CDCA8 CDT1 CENPA CENPC CENPE CENPI CEP192 CHAMP1 CHEK2 CHMP1A CHMP1B CHMP2A CHMP2B CHMP3 CHMP4A CHMP4B CHMP4BP1 CHMP4C CHMP5 CHMP6 CHMP7 CLASP1 CLASP2 CPC_HUMAN CTDP1 CUL3 DCTN2 DIS3L2 DLGAP5 EML3 EML4 EPS8 ESCRT-III_HUMAN ESPL1 FLNA GOLGA2 H3-3A H3-5 H3-7 H3Y1 H3Y2 INCENP INO80 KATNB1 KIF11 KIF14 KIF15 KIF18A KIF18B KIF22 KIF23 KIF25 KIF2A KIF2C KIF3B KIF4A KIF4B KIFC1 KLHDC8B KLHL22 KMT5A KNL1 KNSTRN KNTC1 KPNB1 LSM14A MAD1L1 MAP10 MAP9 MAPRE1 MIS12 MISP MZT1 NCAPD2 NCAPD3 NCAPG NCAPG2 NCAPH NCAPH2 NDC80 NDE1 NDEL1 NIPBL NSL1 NUDC NUF2 NUP62 NUSAP1 PHF13 PIBF1 PINX1 PLK1 PPP1CC PPP2R2D PRC1 PRICKLE1 PSRC1 RAB11A RACGAP1 RAN RANGRF RCC1 REEP3 REEP4 RHOA RMDN1 RRS1 SEH1L SIRT2 SKA1 SKA2 SKA3 SMC1A SMC2 SMC3 SMC4 SPAG5 SPAST SPDL1 SPICE1 STAG1 STAG2 TENT4A TEX14 TPX2 TTK TTN TUBG1 TUBG2 UBE2C UBE2I UBE2S UHRF1 USP16 VPS4A VPS4B WAPL WRAP73 ZNF207 ZW10 ZWINT
GO:0007077|mitotic nuclear membrane disassembly GO biological_process	propagated from HUMAN-uniprot.gaf.gz	gaf-date=2026-06-18 08:16	exclude_iea=False CDK1 CTDNEP1 DCTN1 LPIN1 NEK6 PLK1 PRKCA PRKCB VRK1
GO:0101024|mitotic nuclear membrane organization GO biological_process	propagated from HUMAN-uniprot.gaf.gz	gaf-date=2026-06-18 08:16	exclude_iea=False ANKLE2 BANF1 BROX RCC1 REEP3 REEP4 SIRT2 SPAST UBE2I VPS4A
GO:0007084|mitotic nuclear membrane reassembly GO biological_process	propagated from HUMAN-uniprot.gaf.gz	gaf-date=2026-06-18 08:16	exclude_iea=False ANKLE2 BANF1 BROX RCC1 REEP3 REEP4 SIRT2 SPAST UBE2I VPS4A
GO:0006312|mitotic recombination GO biological_process	propagated from HUMAN-uniprot.gaf.gz	gaf-date=2026-06-18 08:16	exclude_iea=False BRCA2 DMC1 EME1 ERCC1 ERCC1-XPF_HUMAN ERCC4 GEN1 MSH2 MSH3 MUS81 NSMCE2 RAD50 RAD51 RAD51C RAD51D RAD52 SMC5 SMC6 TEP1 TERT TERT-TERC_HUMAN XRCC1 XRCC3
GO:0007064|mitotic sister chromatid cohesion GO biological_process	propagated from HUMAN-uniprot.gaf.gz	gaf-date=2026-06-18 08:16	exclude_iea=False BOD1 CDCA5 CDK11B CHTF8 COHESIN_HUMAN COHESIN_HUMAN-1 DSCC1 ESCO1 ESCO2 ESPL1 HASPIN HDAC8 MAU2 NAA50 NIPBL PDS5A PDS5B POGZ PTTG1 RAD21 RB1 SEC_HUMAN SGO1 SGO2 SMC1A SMC3 STAG1 STAG2
GO:0071962|mitotic sister chromatid cohesion, centromeric GO biological_process	propagated from HUMAN-uniprot.gaf.gz	gaf-date=2026-06-18 08:16	exclude_iea=False BOD1 CDK11B NAA50 SGO1 SGO2
GO:0000070|mitotic sister chromatid segregation GO biological_process	propagated from HUMAN-uniprot.gaf.gz	gaf-date=2026-06-18 08:16	exclude_iea=False AAAS ABRAXAS1 ABRAXAS2 AKAP8 AKAP8L ANKRD53 ARHGEF10 AURKB AURKC BCCIP BECN1 BIRC5 BOD1 CCDC61 CCDC66 CCNB1 CDC23 CDCA8 CDT1 CENPA CENPC CENPE CENPI CEP192 CHAMP1 CHEK2 CHMP1A CHMP1B CHMP2A CHMP2B CHMP3 CHMP4A CHMP4B CHMP4BP1 CHMP4C CHMP5 CHMP6 CHMP7 CLASP1 CLASP2 CPC_HUMAN CUL3 DCTN2 DIS3L2 DLGAP5 EML3 EML4 ESCRT-III_HUMAN ESPL1 FLNA GOLGA2 H3-3A H3-5 H3-7 H3Y1 H3Y2 INCENP INO80 KATNB1 KIF11 KIF14 KIF15 KIF18A KIF18B KIF22 KIF23 KIF25 KIF2A KIF2C KIF3B KIF4A KIF4B KIFC1 KLHL22 KMT5A KNL1 KNSTRN KNTC1 KPNB1 LSM14A MAD1L1 MAP10 MAP9 MAPRE1 MIS12 MISP MZT1 NCAPD2 NCAPD3 NCAPG NCAPG2 NCAPH NCAPH2 NDC80 NIPBL NSL1 NUDC NUF2 NUP62 NUSAP1 PHF13 PIBF1 PINX1 PLK1 PPP1CC PRC1 PRICKLE1 PSRC1 RAB11A RACGAP1 RAN RANGRF RHOA RMDN1 RRS1 SEH1L SKA1 SKA2 SKA3 SMC1A SMC2 SMC3 SMC4 SPAG5 SPDL1 SPICE1 STAG1 STAG2 TENT4A TEX14 TPX2 TTK TTN TUBG1 TUBG2 UHRF1 VPS4A VPS4B WAPL WRAP73 ZNF207 ZW10 ZWINT
GO:0090307|mitotic spindle assembly GO biological_process	propagated from HUMAN-uniprot.gaf.gz	gaf-date=2026-06-18 08:16	exclude_iea=False AAAS ABRAXAS1 ABRAXAS2 ARHGEF10 AURKB AURKC BCCIP BIRC5 CCDC61 CCDC66 CDCA8 CEP192 CHEK2 CLASP1 CLASP2 CPC_HUMAN FLNA GOLGA2 INCENP KIF11 KIF15 KIF23 KIF2A KIF3B KIF4A KIF4B KIFC1 KPNB1 LSM14A MAP10 MAP9 MISP MZT1 PIBF1 PRC1 PRICKLE1 RAB11A RACGAP1 RANGRF RHOA SMC1A SMC3 SPICE1 STAG1 STAG2 TPX2 UHRF1 WRAP73 ZNF207
GO:0007094|mitotic spindle assembly checkpoint signaling GO biological_process	propagated from HUMAN-uniprot.gaf.gz	gaf-date=2026-06-18 08:16	exclude_iea=False APC ATM BIRC5 BUB1 BUB1B BUB3 CDC20 CENPF HASPIN IK KLHL22 KNTC1 MAD1L1 MAD2L1 MAD2L2 MCC_HUMAN MD1L1_HUMAN-1 NDC80 NDC80_HUMAN-1 NUF2 PLK1 SPC24 SPC25 SPDL1 TEX14 TPR TRIP13 TTK ZNF207 ZW10 ZWILCH ZWINT
GO:0071174|mitotic spindle checkpoint signaling GO biological_process	propagated from HUMAN-uniprot.gaf.gz	gaf-date=2026-06-18 08:16	exclude_iea=False APC ATM BIRC5 BUB1 BUB1B BUB3 CDC20 CENPF HASPIN IK KLHL22 KNTC1 MAD1L1 MAD2L1 MAD2L2 MCC_HUMAN MD1L1_HUMAN-1 NDC80 NDC80_HUMAN-1 NUF2 PLK1 SPC24 SPC25 SPDL1 TEX14 TPR TRIP13 TTK ZNF207 ZW10 ZWILCH ZWINT
GO:0000022|mitotic spindle elongation GO biological_process	propagated from HUMAN-uniprot.gaf.gz	gaf-date=2026-06-18 08:16	exclude_iea=False AURKB AURKC BIRC5 CDCA8 CPC_HUMAN INCENP KIF23 KIF4A KIF4B MAP10 PRC1 RACGAP1
GO:0051256|mitotic spindle midzone assembly GO biological_process	propagated from HUMAN-uniprot.gaf.gz	gaf-date=2026-06-18 08:16	exclude_iea=False AURKB AURKC BIRC5 CDCA8 CPC_HUMAN INCENP KIF23 KIF4A KIF4B MAP10 PRC1 RACGAP1
GO:0007052|mitotic spindle organization GO biological_process	propagated from HUMAN-uniprot.gaf.gz	gaf-date=2026-06-18 08:16	exclude_iea=False AAAS ABRAXAS1 ABRAXAS2 AFG2B ARHGEF10 AURKA AURKB AURKC BCCIP BIRC5 CCDC61 CCDC66 CCNB1 CDCA8 CENPE CENPH CEP126 CEP192 CEP57 CEP57L1 CFAP100 CHEK2 CKAP5 CLASP1 CLASP2 CLTA CLTA-CLTC-CKAP5-TACC3_HUMAN CLTB CLTB-CLTC-CKAP5-TACC3_HUMAN-1 CLTC CPC_HUMAN DCTN2 DCTN6 DLGAP5 DYNC1H1 EFHC1 EML1 FAM110A FLNA GOLGA2 GPSM2 ILK INCENP INTS13 KIF11 KIF15 KIF23 KIF2A KIF3B KIF4A KIF4B KIFC1 KPNB1 LSM14A MAP10 MAP1S MAP4 MAP9 MISP MZT1 NDC80 NEK6 NUDC NUF2 PCNT PIBF1 PLK1 PLK2 PLK3 PLK5 PRC1 PRICKLE1 PTPA RAB11A RACGAP1 RAN RANGRF RCC1 RHOA RMDN1 SBDS SMC1A SMC3 SPAST SPC25 SPICE1 STAG1 STAG2 STIL STMN1 SUN2 TACC1 TACC2 TACC3 TBCE TNKS TPX2 TTK TUBG1 TUBG2 UHRF1 VCP WDR62 WRAP73 ZNF207
GO:0003174|mitral valve development GO biological_process	propagated from HUMAN-uniprot.gaf.gz	gaf-date=2026-06-18 08:16	exclude_iea=False ACVR1 ADAMTS19 AXIN2 BMPR1A BMPR2 DCHS1 EFNA1 GJA5 NOTCH1 SMAD6 SOX4 TWIST1 ZFPM1
GO:0003183|mitral valve morphogenesis GO biological_process	propagated from HUMAN-uniprot.gaf.gz	gaf-date=2026-06-18 08:16	exclude_iea=False ACVR1 ADAMTS19 AXIN2 BMPR1A BMPR2 DCHS1 EFNA1 NOTCH1 SMAD6 SOX4 TWIST1 ZFPM1
GO:0098885|modification of postsynaptic actin cytoskeleton GO biological_process	propagated from HUMAN-uniprot.gaf.gz	gaf-date=2026-06-18 08:16	exclude_iea=False ABI3 CAP1 CFL1 CTNNA2 CTTN DIXDC1 ITPKA PFN1 PFN2 SPTB WASF1 WASF3
GO:0099010|modification of postsynaptic structure GO biological_process	propagated from HUMAN-uniprot.gaf.gz	gaf-date=2026-06-18 08:16	exclude_iea=False ABI3 ARHGAP44 CAP1 CFL1 CTNNA2 CTTN DIXDC1 DLGAP3 DLGAP4 DRD1 FILIP1 ITPKA PFN1 PFN2 RAP1B SARM1 SPTB STAU1 WASF1 WASF3
GO:0099563|modification of synaptic structure GO biological_process	propagated from HUMAN-uniprot.gaf.gz	gaf-date=2026-06-18 08:16	exclude_iea=False ABETA-42-OLIGOMER_HUMAN ABI3 ARHGAP44 CAP1 CFL1 CTNNA2 CTTN DIXDC1 DLGAP3 DLGAP4 DRD1 FILIP1 ITPKA PFN1 PFN2 PGRMC1 RAP1B REST SARM1 SPTB STAU1 WASF1 WASF3
GO:0043632|modification-dependent macromolecule catabolic process GO biological_process	propagated from HUMAN-uniprot.gaf.gz	gaf-date=2026-06-18 08:16	exclude_iea=False 20S_PROTEASOME_HUMAN 30S PROTEASOME COMPLEX_HUMAN ADRM1 AFG2B AGAP3 AKIRIN2 AMBRA1 AMFR AMFR-VCP_HUMAN AMN1 ANAPC1 ANAPC10 ANAPC11 ANAPC13 ANAPC15 ANAPC16 ANAPC2 ANAPC4 ANAPC5 ANAPC7 ANKIB1 ANKRD9 APC APC2 APC_CDC20_HUMAN APC_CDH1_HUMAN APC_CORE_HUMAN APPBP2 APPBP2-ELOBC_HUMAN AREL1 ARIH1 ARIH2 ARK2N ARMC5 ARMC8 ARRB1 ARRB2 ARRDC1 ASB1 ASB11 ASB15 ASB16 ASB18 ASB2 ASB7 ASB9 ASCC2 ASCC3 ATE1 ATXN3 ATXN3L AXIN1 AXIN2 BAG6 BAG6-UBL4A-GET4_HUMAN BAP1 BFAR BIRC2 BMAL1 BTRC CACUL1 CBL CBLC CCIN CCNF CDC16 CDC20 CDC20B CDC23 CDC26 CDC27 CDC34 CHFR CHMP1A CHMP1B CHMP2A CHMP2B CHMP3 CHMP4A CHMP4B CHMP4BP1 CHMP4C CHMP5 CHMP6 CHMP7 CLOCK CNOT4 COP1 COPS3 CRBC_HUMAN CRBN CRL3-KBTBD13_HUMAN CRL3-KBTBD2_HUMAN CRL3-KBTBD3_HUMAN CRL3-KBTBD4_HUMAN CRL3-KBTBD6_7_HUMAN CRL3-KBTBD8_HUMAN CRL3-KLHL10_HUMAN CRL3-KLHL11_HUMAN CRL3-KLHL12_HUMAN CRL3-KLHL13_HUMAN CRL3-KLHL14_HUMAN CRL3-KLHL15_HUMAN CRL3-KLHL16_HUMAN CRL3-KLHL17_HUMAN CRL3-KLHL18_HUMAN CRL3-KLHL19_HUMAN CRL3-KLHL1_HUMAN CRL3-KLHL20_HUMAN CRL3-KLHL21_HUMAN CRL3-KLHL22_HUMAN CRL3-KLHL23_HUMAN CRL3-KLHL24_HUMAN CRL3-KLHL25_HUMAN CRL3-KLHL26_HUMAN CRL3-KLHL27_HUMAN CRL3-KLHL28_HUMAN CRL3-KLHL29_HUMAN CRL3-KLHL2_HUMAN CRL3-KLHL30_HUMAN CRL3-KLHL31_HUMAN CRL3-KLHL32_HUMAN CRL3-KLHL34_HUMAN CRL3-KLHL35_HUMAN CRL3-KLHL36_HUMAN CRL3-KLHL37_HUMAN CRL3-KLHL38_HUMAN CRL3-KLHL3_HUMAN CRL3-KLHL40_HUMAN CRL3-KLHL41_HUMAN CRL3-KLHL42_HUMAN CRL3-KLHL4_HUMAN CRL3-KLHL5_HUMAN CRL3-KLHL6_HUMAN CRL3-KLHL7_HUMAN CRL3-KLHL8_HUMAN CRL3-KLHL9_HUMAN CRL3-SPOP-SPOPL_HUMAN CRL3-SPOPL_HUMAN CRL3-SPOP_HUMAN CSNK1A1 CTNNB1 CUL1 CUL2 CUL3 CUL4A CUL4B CUL5 CUL7 CUL9 DCAF1 DCAF11 DCAF12 DCAF13 DCST1 DDB1 DDIT3 DERL1 DERL1-VCP_HUMAN DERL2 DERL2-VCP_HUMAN DERL3 DERL3-VCP_HUMAN DESTRUCTION_HUMAN-1 DESTRUCTION_HUMAN-3 DESTRUCTION_HUMAN-4 DESTRUCTION_HUMAN-5 DESTRUCTION_HUMAN-6 DESTRUCTION_HUMAN-7 DESTRUCTION_HUMAN-8 DIS3L2 DMAC2 DNAJB2 DTL DTX1 DTX2 DTX3 DTX3L DTX4 ECRG4 EDEM1 ELOB ELOC ENC1 ERCC8 ESCRT-0_HUMAN ESCRT-0_HUMAN-1 ESCRT-III_HUMAN ESCRT-II_HUMAN ESCRT-I_HUMAN ESCRT-I_HUMAN-1 ESCRT-I_HUMAN-10 ESCRT-I_HUMAN-11 ESCRT-I_HUMAN-12 ESCRT-I_HUMAN-2 ESCRT-I_HUMAN-3 ESCRT-I_HUMAN-4 ESCRT-I_HUMAN-5 ESCRT-I_HUMAN-7 ESCRT-I_HUMAN-8 ESCRT-I_HUMAN-9 FAF1 FAF2 FAU FBH1 FBXL12 FBXL13 FBXL14 FBXL15 FBXL16 FBXL17 FBXL18 FBXL19 FBXL2 FBXL20 FBXL21P FBXL22 FBXL3 FBXL4 FBXL5 FBXL6 FBXL7 FBXL8 FBXO10 FBXO11 FBXO15 FBXO16 FBXO17 FBXO2 FBXO21 FBXO22 FBXO24 FBXO25 FBXO27 FBXO28 FBXO3 FBXO30 FBXO31 FBXO32 FBXO33 FBXO34 FBXO36 FBXO38 FBXO39 FBXO4 FBXO40 FBXO41 FBXO42 FBXO43 FBXO44 FBXO45 FBXO46 FBXO47 FBXO48 FBXO5 FBXO6 FBXO7 FBXO8 FBXO9 FBXW10 FBXW11 FBXW12 FBXW2 FBXW4 FBXW5 FBXW7 FBXW8 FBXW9 FEM1A FEM1A-ELOBC_HUMAN FEM1B FEM1B-ELOBC_HUMAN FEM1C FEM1C-ELOBC_HUMAN FZR1 GAN GET4 GID4 GID8 GID_HUMAN GID_HUMAN-1 GID_HUMAN-2 GID_HUMAN-3 GSK3A GSK3B HACE1 HECTD1 HECTD3 HECW1 HECW2 HERC2 HERC3 HERC4 HERC5 HERC6 HERPUD1 HGS HUWE1 IFI27 IPP ISG15 ITCH IVNS1ABP KAT5 KBTBD12 KBTBD13 KBTBD2 KBTBD3 KBTBD4 KBTBD6 KBTBD7 KBTBD8 KCMF1 KCTD10 KCTD13 KCTD17 KCTD2 KCTD21 KCTD5 KCTD6 KDM2A KDM2B KEAP1 KIF12 KIF14 KLF1 KLHDC1 KLHDC10 KLHDC10-ELOBC_HUMAN KLHDC2 KLHDC2-ELOBC_HUMAN KLHDC3 KLHDC3-ELOBC_HUMAN KLHL1 KLHL10 KLHL11 KLHL12 KLHL13 KLHL14 KLHL15 KLHL17 KLHL18 KLHL2 KLHL20 KLHL21 KLHL22 KLHL23 KLHL24 KLHL25 KLHL26 KLHL28 KLHL29 KLHL3 KLHL30 KLHL31 KLHL32 KLHL34 KLHL35 KLHL36 KLHL38 KLHL4 KLHL40 KLHL41 KLHL42 KLHL5 KLHL6 KLHL7 KLHL8 KLHL9 KPC_HUMAN LIAT1 LMO7 LNX1 LOC122513141 LONP1 LRRC58 LRRC75A LTN1 LZTR1 MAEA MAGEF1 MARCHF6 MARCHF8 MDM2 MIB1 MKLN1 MKRN2 MTA1 MVB12A MVB12B MYCBP2 MYCBP2-FBXO45_HUMAN MYLIP NCCRP1 NDFIP1 NDFIP2 NEDD4 NEDD4L NEDD8 NEMF NFE2L2 NHLRC1 NHLRC3 NPLOC4 NSFL1C NSFL1C-VCP_HUMAN NTAN1 NUB1 OS9 OTUD7A OTUD7B PCBP2 PCNP PCYOX1 PCYOX1L PELI1 PEX10 PEX12 PINK1 PJA1 PJA2 PLAA PML PPP1R11 PPP2R5C PRAME PRAMEF1 PRAMEF10 PRAMEF11 PRAMEF12 PRAMEF13 PRAMEF14 PRAMEF15 PRAMEF17 PRAMEF18 PRAMEF19 PRAMEF2 PRAMEF20 PRAMEF22 PRAMEF25 PRAMEF26 PRAMEF27 PRAMEF33 PRAMEF4 PRAMEF5 PRAMEF6 PRAMEF7 PRAMEF8 PRAMEF9 PRAOME-ELOBC_HUMAN PRKN PROTEASOME_HUMAN PSMA1 PSMA2 PSMA3 PSMA4 PSMA5 PSMA6 PSMA7 PSMA8 PSMB1 PSMB10 PSMB11 PSMB2 PSMB3 PSMB4 PSMB5 PSMB6 PSMB7 PSMB8 PSMB9 PSMC1 PSMC2 PSMC3 PSMC4 PSMC5 PSMC6 PSMD1 PSMD11 PSMD12 PSMD13 PSMD14 PSMD2 PSMD3 PSMD4 PSMD6 PSMD7 PSMD8 PSMD9 PSMF1 PTPN23 RAB40A RAB40B RAB40C RAD23A RAD23B RANBP10 RANBP9 RBBP6 RBCK1 RBX1 RC3H1 RC3H2 RCHY1 RFFL RHOBTB2 RHOBTB3 RIOK3 RLIM RMND5A RMND5B RNF10 RNF11 RNF111 RNF114 RNF115 RNF122 RNF123 RNF125 RNF126 RNF128 RNF139 RNF14 RNF144A RNF144B RNF145 RNF146 RNF151 RNF166 RNF167 RNF168 RNF181 RNF185 RNF186 RNF187 RNF19A RNF19B RNF20 RNF213 RNF216 RNF217 RNF25 RNF26 RNF34 RNF4 RNF40 RNF41 RNF43 RNF5 RNF6 RNF7 RNF8 RPGR RPS27A RQC_HUMAN RQT_HUMAN SCF-CCNF_HUMAN SCF-FBXL10_HUMAN SCF-FBXL11_HUMAN SCF-FBXL12_HUMAN SCF-FBXL13_HUMAN SCF-FBXL14_HUMAN SCF-FBXL15_HUMAN SCF-FBXL16_HUMAN SCF-FBXL17_HUMAN SCF-FBXL18_HUMAN SCF-FBXL19_HUMAN SCF-FBXL1A_HUMAN SCF-FBXL1_HUMAN SCF-FBXL20_HUMAN SCF-FBXL21_HUMAN SCF-FBXL22_HUMAN SCF-FBXL2_HUMAN SCF-FBXL2_HUMAN-1 SCF-FBXL3_HUMAN SCF-FBXL4_HUMAN SCF-FBXL4_HUMAN-1 SCF-FBXL5_HUMAN SCF-FBXL6_HUMAN SCF-FBXL7_HUMAN SCF-FBXL8_HUMAN SCF-FBXO0_HUMAN SCF-FBXO10_HUMAN SCF-FBXO11_HUMAN SCF-FBXO15_HUMAN SCF-FBXO16_HUMAN SCF-FBXO17_HUMAN SCF-FBXO18_HUMAN SCF-FBXO20_HUMAN SCF-FBXO21_HUMAN SCF-FBXO22_HUMAN SCF-FBXO23_HUMAN SCF-FBXO24_HUMAN SCF-FBXO25_HUMAN SCF-FBXO27_HUMAN SCF-FBXO28_HUMAN SCF-FBXO2_HUMAN SCF-FBXO30_HUMAN SCF-FBXO31_HUMAN SCF-FBXO32_HUMAN SCF-FBXO33_HUMAN SCF-FBXO34_HUMAN SCF-FBXO36_HUMAN SCF-FBXO38_HUMAN SCF-FBXO38_HUMAN-1 SCF-FBXO40_HUMAN SCF-FBXO41_HUMAN SCF-FBXO42_HUMAN SCF-FBXO43_HUMAN SCF-FBXO44_HUMAN SCF-FBXO46_HUMAN SCF-FBXO47_HUMAN SCF-FBXO4_HUMAN SCF-FBXO5_HUMAN SCF-FBXO6_HUMAN SCF-FBXO7_HUMAN SCF-FBXO8_HUMAN SCF-FBXO9_HUMAN SCF-FBXW10_HUMAN SCF-FBXW11_HUMAN SCF-FBXW12_HUMAN SCF-FBXW5_HUMAN SCF-FBXW7_HUMAN SCF-FBXW8_HUMAN SCF-FBXW9_HUMAN SEM1 SH3BGRL SHARPIN SIAH1 SIAH2 SIAH3 SIRT1 SIRT2 SKP1 SKP2 SMAD6 SMURF1 SMURF2 SNF8 SOCS2 SOCS7 SPOP SPOPL SPSB1 SPSB2 SPSB3 SPSB4 SQSTM1 STAM STAM2 STUB1 SYVN1 TAF1 TBL1X TBL1XR1 TBX21 TCF25 TENT4A TENT4B TMEM129 TNFAIP1 TNFAIP3 TOLLIP TOM1L1 TOPORS TRAF4 TRIM13 TRIM2 TRIM25 TRIM26 TRIM28 TRIM3 TRIM31 TRIM32 TRIM36 TRIM45 TRIM48 TRIM58 TRIM71 TRIM72 TRIM9 TRIP12 TRIP4 TRPC4AP TSG101 TSPAN17 TTC3 TUT1 TUT4 TUT7 UBA1 UBA52 UBA6 UBAC1 UBAP1 UBAP1L UBB UBC UBD UBE2A UBE2B UBE2C UBE2D1 UBE2D2 UBE2D3 UBE2D4 UBE2E1 UBE2G1 UBE2G2 UBE2H UBE2I UBE2J2 UBE2K UBE2L3 UBE2L5 UBE2L6 UBE2N UBE2R2 UBE2S UBE2U UBE2W UBE3A UBE3B UBE3C UBE3D UBE4A UBE4B UBL4A UBL7 UBQLN1 UBQLN2 UBQLN3 UBQLN4 UBQLNL UBR1 UBR2 UBR3 UBR4 UBR5 UBR7 UBXN1 UBXN11 UBXN2A UBXN2B UBXN7 UCHL1 UCHL3 UCHL5 UFD1 UHRF1 USP14 USP17L24 USP17L6P USP28 USP33 USP38 USP44 USP9X VCP VCP-NPL4-UFD1-FAF1_HUMAN-1 VCP-UBXN1_HUMAN VCP-UBXN7_HUMAN VHL VPS25 VPS28 VPS36 VPS37A VPS37B VPS37C VPS37D VPS4A VPS4B WDR26 WDR77 WDR81 WWP1 WWP2 XBP1 YPEL5 ZER1 ZER1-ELOBC_HUMAN ZFAND2A ZFAND2B ZNF574 ZNF598 ZNRF1 ZNRF2 ZNRF3 ZNRF4 ZRANB1 ZSWIM8 ZYG11B ZYG11B-ELOBC_HUMAN
GO:0019941|modification-dependent protein catabolic process GO biological_process	propagated from HUMAN-uniprot.gaf.gz	gaf-date=2026-06-18 08:16	exclude_iea=False 20S_PROTEASOME_HUMAN 30S PROTEASOME COMPLEX_HUMAN ADRM1 AFG2B AGAP3 AKIRIN2 AMBRA1 AMFR AMFR-VCP_HUMAN AMN1 ANAPC1 ANAPC10 ANAPC11 ANAPC13 ANAPC15 ANAPC16 ANAPC2 ANAPC4 ANAPC5 ANAPC7 ANKIB1 ANKRD9 APC APC2 APC_CDC20_HUMAN APC_CDH1_HUMAN APC_CORE_HUMAN APPBP2 APPBP2-ELOBC_HUMAN AREL1 ARIH1 ARIH2 ARK2N ARMC5 ARMC8 ARRB1 ARRB2 ARRDC1 ASB1 ASB11 ASB15 ASB16 ASB18 ASB2 ASB7 ASB9 ASCC2 ASCC3 ATE1 ATXN3 ATXN3L AXIN1 AXIN2 BAG6 BAG6-UBL4A-GET4_HUMAN BAP1 BFAR BIRC2 BMAL1 BTRC CACUL1 CBL CBLC CCIN CCNF CDC16 CDC20 CDC20B CDC23 CDC26 CDC27 CDC34 CHFR CHMP1A CHMP1B CHMP2A CHMP2B CHMP3 CHMP4A CHMP4B CHMP4BP1 CHMP4C CHMP5 CHMP6 CHMP7 CLOCK CNOT4 COP1 COPS3 CRBC_HUMAN CRBN CRL3-KBTBD13_HUMAN CRL3-KBTBD2_HUMAN CRL3-KBTBD3_HUMAN CRL3-KBTBD4_HUMAN CRL3-KBTBD6_7_HUMAN CRL3-KBTBD8_HUMAN CRL3-KLHL10_HUMAN CRL3-KLHL11_HUMAN CRL3-KLHL12_HUMAN CRL3-KLHL13_HUMAN CRL3-KLHL14_HUMAN CRL3-KLHL15_HUMAN CRL3-KLHL16_HUMAN CRL3-KLHL17_HUMAN CRL3-KLHL18_HUMAN CRL3-KLHL19_HUMAN CRL3-KLHL1_HUMAN CRL3-KLHL20_HUMAN CRL3-KLHL21_HUMAN CRL3-KLHL22_HUMAN CRL3-KLHL23_HUMAN CRL3-KLHL24_HUMAN CRL3-KLHL25_HUMAN CRL3-KLHL26_HUMAN CRL3-KLHL27_HUMAN CRL3-KLHL28_HUMAN CRL3-KLHL29_HUMAN CRL3-KLHL2_HUMAN CRL3-KLHL30_HUMAN CRL3-KLHL31_HUMAN CRL3-KLHL32_HUMAN CRL3-KLHL34_HUMAN CRL3-KLHL35_HUMAN CRL3-KLHL36_HUMAN CRL3-KLHL37_HUMAN CRL3-KLHL38_HUMAN CRL3-KLHL3_HUMAN CRL3-KLHL40_HUMAN CRL3-KLHL41_HUMAN CRL3-KLHL42_HUMAN CRL3-KLHL4_HUMAN CRL3-KLHL5_HUMAN CRL3-KLHL6_HUMAN CRL3-KLHL7_HUMAN CRL3-KLHL8_HUMAN CRL3-KLHL9_HUMAN CRL3-SPOP-SPOPL_HUMAN CRL3-SPOPL_HUMAN CRL3-SPOP_HUMAN CSNK1A1 CTNNB1 CUL1 CUL2 CUL3 CUL4A CUL4B CUL5 CUL7 CUL9 DCAF1 DCAF11 DCAF12 DCAF13 DCST1 DDB1 DDIT3 DERL1 DERL1-VCP_HUMAN DERL2 DERL2-VCP_HUMAN DERL3 DERL3-VCP_HUMAN DESTRUCTION_HUMAN-1 DESTRUCTION_HUMAN-3 DESTRUCTION_HUMAN-4 DESTRUCTION_HUMAN-5 DESTRUCTION_HUMAN-6 DESTRUCTION_HUMAN-7 DESTRUCTION_HUMAN-8 DMAC2 DNAJB2 DTL DTX1 DTX2 DTX3 DTX3L DTX4 ECRG4 EDEM1 ELOB ELOC ENC1 ERCC8 ESCRT-0_HUMAN ESCRT-0_HUMAN-1 ESCRT-III_HUMAN ESCRT-II_HUMAN ESCRT-I_HUMAN ESCRT-I_HUMAN-1 ESCRT-I_HUMAN-10 ESCRT-I_HUMAN-11 ESCRT-I_HUMAN-12 ESCRT-I_HUMAN-2 ESCRT-I_HUMAN-3 ESCRT-I_HUMAN-4 ESCRT-I_HUMAN-5 ESCRT-I_HUMAN-7 ESCRT-I_HUMAN-8 ESCRT-I_HUMAN-9 FAF1 FAF2 FAU FBH1 FBXL12 FBXL13 FBXL14 FBXL15 FBXL16 FBXL17 FBXL18 FBXL19 FBXL2 FBXL20 FBXL21P FBXL22 FBXL3 FBXL4 FBXL5 FBXL6 FBXL7 FBXL8 FBXO10 FBXO11 FBXO15 FBXO16 FBXO17 FBXO2 FBXO21 FBXO22 FBXO24 FBXO25 FBXO27 FBXO28 FBXO3 FBXO30 FBXO31 FBXO32 FBXO33 FBXO34 FBXO36 FBXO38 FBXO39 FBXO4 FBXO40 FBXO41 FBXO42 FBXO43 FBXO44 FBXO45 FBXO46 FBXO47 FBXO48 FBXO5 FBXO6 FBXO7 FBXO8 FBXO9 FBXW10 FBXW11 FBXW12 FBXW2 FBXW4 FBXW5 FBXW7 FBXW8 FBXW9 FEM1A FEM1A-ELOBC_HUMAN FEM1B FEM1B-ELOBC_HUMAN FEM1C FEM1C-ELOBC_HUMAN FZR1 GAN GET4 GID4 GID8 GID_HUMAN GID_HUMAN-1 GID_HUMAN-2 GID_HUMAN-3 GSK3A GSK3B HACE1 HECTD1 HECTD3 HECW1 HECW2 HERC2 HERC3 HERC4 HERC5 HERC6 HERPUD1 HGS HUWE1 IFI27 IPP ISG15 ITCH IVNS1ABP KAT5 KBTBD12 KBTBD13 KBTBD2 KBTBD3 KBTBD4 KBTBD6 KBTBD7 KBTBD8 KCMF1 KCTD10 KCTD13 KCTD17 KCTD2 KCTD21 KCTD5 KCTD6 KDM2A KDM2B KEAP1 KIF12 KIF14 KLF1 KLHDC1 KLHDC10 KLHDC10-ELOBC_HUMAN KLHDC2 KLHDC2-ELOBC_HUMAN KLHDC3 KLHDC3-ELOBC_HUMAN KLHL1 KLHL10 KLHL11 KLHL12 KLHL13 KLHL14 KLHL15 KLHL17 KLHL18 KLHL2 KLHL20 KLHL21 KLHL22 KLHL23 KLHL24 KLHL25 KLHL26 KLHL28 KLHL29 KLHL3 KLHL30 KLHL31 KLHL32 KLHL34 KLHL35 KLHL36 KLHL38 KLHL4 KLHL40 KLHL41 KLHL42 KLHL5 KLHL6 KLHL7 KLHL8 KLHL9 KPC_HUMAN LIAT1 LMO7 LNX1 LOC122513141 LONP1 LRRC58 LRRC75A LTN1 LZTR1 MAEA MAGEF1 MARCHF6 MARCHF8 MDM2 MIB1 MKLN1 MKRN2 MTA1 MVB12A MVB12B MYCBP2 MYCBP2-FBXO45_HUMAN MYLIP NCCRP1 NDFIP1 NDFIP2 NEDD4 NEDD4L NEDD8 NEMF NFE2L2 NHLRC1 NHLRC3 NPLOC4 NSFL1C NSFL1C-VCP_HUMAN NTAN1 NUB1 OS9 OTUD7A OTUD7B PCBP2 PCNP PCYOX1 PCYOX1L PELI1 PEX10 PEX12 PINK1 PJA1 PJA2 PLAA PML PPP1R11 PPP2R5C PRAME PRAMEF1 PRAMEF10 PRAMEF11 PRAMEF12 PRAMEF13 PRAMEF14 PRAMEF15 PRAMEF17 PRAMEF18 PRAMEF19 PRAMEF2 PRAMEF20 PRAMEF22 PRAMEF25 PRAMEF26 PRAMEF27 PRAMEF33 PRAMEF4 PRAMEF5 PRAMEF6 PRAMEF7 PRAMEF8 PRAMEF9 PRAOME-ELOBC_HUMAN PRKN PROTEASOME_HUMAN PSMA1 PSMA2 PSMA3 PSMA4 PSMA5 PSMA6 PSMA7 PSMA8 PSMB1 PSMB10 PSMB11 PSMB2 PSMB3 PSMB4 PSMB5 PSMB6 PSMB7 PSMB8 PSMB9 PSMC1 PSMC2 PSMC3 PSMC4 PSMC5 PSMC6 PSMD1 PSMD11 PSMD12 PSMD13 PSMD14 PSMD2 PSMD3 PSMD4 PSMD6 PSMD7 PSMD8 PSMD9 PSMF1 PTPN23 RAB40A RAB40B RAB40C RAD23A RAD23B RANBP10 RANBP9 RBBP6 RBCK1 RBX1 RC3H1 RC3H2 RCHY1 RFFL RHOBTB2 RHOBTB3 RIOK3 RLIM RMND5A RMND5B RNF10 RNF11 RNF111 RNF114 RNF115 RNF122 RNF123 RNF125 RNF126 RNF128 RNF139 RNF14 RNF144A RNF144B RNF145 RNF146 RNF151 RNF166 RNF167 RNF168 RNF181 RNF185 RNF186 RNF187 RNF19A RNF19B RNF20 RNF213 RNF216 RNF217 RNF25 RNF26 RNF34 RNF4 RNF40 RNF41 RNF43 RNF5 RNF6 RNF7 RNF8 RPGR RPS27A RQC_HUMAN RQT_HUMAN SCF-CCNF_HUMAN SCF-FBXL10_HUMAN SCF-FBXL11_HUMAN SCF-FBXL12_HUMAN SCF-FBXL13_HUMAN SCF-FBXL14_HUMAN SCF-FBXL15_HUMAN SCF-FBXL16_HUMAN SCF-FBXL17_HUMAN SCF-FBXL18_HUMAN SCF-FBXL19_HUMAN SCF-FBXL1A_HUMAN SCF-FBXL1_HUMAN SCF-FBXL20_HUMAN SCF-FBXL21_HUMAN SCF-FBXL22_HUMAN SCF-FBXL2_HUMAN SCF-FBXL2_HUMAN-1 SCF-FBXL3_HUMAN SCF-FBXL4_HUMAN SCF-FBXL4_HUMAN-1 SCF-FBXL5_HUMAN SCF-FBXL6_HUMAN SCF-FBXL7_HUMAN SCF-FBXL8_HUMAN SCF-FBXO0_HUMAN SCF-FBXO10_HUMAN SCF-FBXO11_HUMAN SCF-FBXO15_HUMAN SCF-FBXO16_HUMAN SCF-FBXO17_HUMAN SCF-FBXO18_HUMAN SCF-FBXO20_HUMAN SCF-FBXO21_HUMAN SCF-FBXO22_HUMAN SCF-FBXO23_HUMAN SCF-FBXO24_HUMAN SCF-FBXO25_HUMAN SCF-FBXO27_HUMAN SCF-FBXO28_HUMAN SCF-FBXO2_HUMAN SCF-FBXO30_HUMAN SCF-FBXO31_HUMAN SCF-FBXO32_HUMAN SCF-FBXO33_HUMAN SCF-FBXO34_HUMAN SCF-FBXO36_HUMAN SCF-FBXO38_HUMAN SCF-FBXO38_HUMAN-1 SCF-FBXO40_HUMAN SCF-FBXO41_HUMAN SCF-FBXO42_HUMAN SCF-FBXO43_HUMAN SCF-FBXO44_HUMAN SCF-FBXO46_HUMAN SCF-FBXO47_HUMAN SCF-FBXO4_HUMAN SCF-FBXO5_HUMAN SCF-FBXO6_HUMAN SCF-FBXO7_HUMAN SCF-FBXO8_HUMAN SCF-FBXO9_HUMAN SCF-FBXW10_HUMAN SCF-FBXW11_HUMAN SCF-FBXW12_HUMAN SCF-FBXW5_HUMAN SCF-FBXW7_HUMAN SCF-FBXW8_HUMAN SCF-FBXW9_HUMAN SEM1 SH3BGRL SHARPIN SIAH1 SIAH2 SIAH3 SIRT1 SIRT2 SKP1 SKP2 SMAD6 SMURF1 SMURF2 SNF8 SOCS2 SOCS7 SPOP SPOPL SPSB1 SPSB2 SPSB3 SPSB4 SQSTM1 STAM STAM2 STUB1 SYVN1 TAF1 TBL1X TBL1XR1 TBX21 TCF25 TMEM129 TNFAIP1 TNFAIP3 TOLLIP TOM1L1 TOPORS TRAF4 TRIM13 TRIM2 TRIM25 TRIM26 TRIM28 TRIM3 TRIM31 TRIM32 TRIM36 TRIM45 TRIM48 TRIM58 TRIM71 TRIM72 TRIM9 TRIP12 TRIP4 TRPC4AP TSG101 TSPAN17 TTC3 UBA1 UBA52 UBA6 UBAC1 UBAP1 UBAP1L UBB UBC UBD UBE2A UBE2B UBE2C UBE2D1 UBE2D2 UBE2D3 UBE2D4 UBE2E1 UBE2G1 UBE2G2 UBE2H UBE2I UBE2J2 UBE2K UBE2L3 UBE2L5 UBE2L6 UBE2N UBE2R2 UBE2S UBE2U UBE2W UBE3A UBE3B UBE3C UBE3D UBE4A UBE4B UBL4A UBL7 UBQLN1 UBQLN2 UBQLN3 UBQLN4 UBQLNL UBR1 UBR2 UBR3 UBR4 UBR5 UBR7 UBXN1 UBXN11 UBXN2A UBXN2B UBXN7 UCHL1 UCHL3 UCHL5 UFD1 UHRF1 USP14 USP17L24 USP17L6P USP28 USP33 USP38 USP44 USP9X VCP VCP-NPL4-UFD1-FAF1_HUMAN-1 VCP-UBXN1_HUMAN VCP-UBXN7_HUMAN VHL VPS25 VPS28 VPS36 VPS37A VPS37B VPS37C VPS37D VPS4A VPS4B WDR26 WDR77 WDR81 WWP1 WWP2 XBP1 YPEL5 ZER1 ZER1-ELOBC_HUMAN ZFAND2A ZFAND2B ZNF574 ZNF598 ZNRF1 ZNRF2 ZNRF3 ZNRF4 ZRANB1 ZSWIM8 ZYG11B ZYG11B-ELOBC_HUMAN
GO:0042398|modified amino acid biosynthetic process GO biological_process	propagated from HUMAN-uniprot.gaf.gz	gaf-date=2026-06-18 08:16	exclude_iea=False ACADM ALDH9A1 ATIC BBOX1 CKB CKM CKMT1A CKMT2 DHFR DHFR2 FOLR1 FPGS GAMT GATM GCH1 GCLC GCLM GCL_HUMAN GGT1 GSS HAGH MGST2 MTHFD1 MTHFD1L MTHFS PLSCR1 PTDSS1 PTDSS2 SEPHS1 SEPHS2 SEPSECS SEPSECS-TRNA_HUMAN SHMT1 SLC1A1 SLC1A2 SLC25A45 SLC46A1 TMLHE
GO:0042219|modified amino acid catabolic process GO biological_process	propagated from HUMAN-uniprot.gaf.gz	gaf-date=2026-06-18 08:16	exclude_iea=False AASDHPPT ABHD12 ABHD12B ABHD16A ABHD16B ACADL ALDH1L1 ALDH1L2 ALDH4A1 BHMT CHAC1 CHAC2 CNDP2 DIO1 DIO2 DIO3 DMGDH DPEP1 GGACT GGT1 GGT2P GGT3P GGT5 GGT7 GGTLC1 GGTLC2 GGTLC3 GOT2 HOGA1 MTHFS OPLAH PCYOX1 PCYOX1L PRODH PRODH2
GO:0006575|modified amino acid metabolic process GO biological_process	propagated from HUMAN-uniprot.gaf.gz	gaf-date=2026-06-18 08:16	exclude_iea=False AASDHPPT ABHD12 ABHD12B ABHD16A ABHD16B ACADL ACADM ADI1 AHCY AHCYL1 AHCYL2 ALDH1L1 ALDH1L2 ALDH4A1 ALDH9A1 APIP ATIC BBOX1 BHMT BHMT2 CHAC1 CHAC2 CKB CKM CKMT1A CKMT2 CNDP2 CPQ CPT1A CPT1B CPT1C CPT2 CRAT CROT CRYM CTNS CTSB CTSK DHFR DHFR2 DIO1 DIO2 DIO3 DMGDH DPEP1 DUOX1 DUOX2 EGLN2 ENOPH1 ETHE1 FMO1 FOLR1 FOLR2 FOXE1 FPGS FTCD G6PD GAMT GATM GCH1 GCLC GCLM GCL_HUMAN GGACT GGH GGT1 GGT2P GGT3P GGT5 GGT6 GGT7 GGTLC1 GGTLC2 GGTLC3 GLO1 GLRX2 GOT2 GPX1 GSR GSS GSTA1 GSTA2 GSTA3 GSTA4 GSTA5 GSTK1 GSTM1 GSTM2 GSTM3 GSTM4 GSTM5 GSTO1 GSTO2 GSTP1 GSTT1 GSTT2 GSTT2B GSTT4 GSTTP2 GSTZ1 HAGH HOGA1 HPGDS IYD LPCAT3 LPCAT4 MBOAT1 MBOAT2 MGST2 MMACHC MRI1 MTAP MTHFD1 MTHFD1L MTHFD2 MTHFD2L MTHFR MTHFS MTR MTRR NAT8 NIT1 OPLAH OSBPL10 OSBPL5 OSBPL8 P4HB PANK2 PANK4 PCYOX1 PCYOX1L PLA1A PLA2G10 PLA2G15 PLA2G2F PLA2G3 PLSCR1 POR PRODH PRODH2 PTDSS1 PTDSS2 SEPHS1 SEPHS2 SEPSECS SEPSECS-TRNA_HUMAN SERINC1 SERINC2 SERINC5 SHMT1 SHMT2 SLC16A2 SLC19A1 SLC1A1 SLC1A2 SLC25A16 SLC25A32 SLC25A42 SLC25A45 SLC26A7 SLC46A1 SLC5A5 SLC6A8 SNCA SOD1 SULT1A1 SULT1A3 SULT1A4 SULT1B1 SULT2A1 TG TMLHE TPO TYMS VNN1 VNN2
GO:0072337|modified amino acid transport GO biological_process	propagated from HUMAN-uniprot.gaf.gz	gaf-date=2026-06-18 08:16	exclude_iea=False A0AAG2SWV4 ABCC1 ABCC4 ABCC5 CTNS FOLR1 FOLR2 FOLR3 GJA1 LRP2 MGST1 NHERF1 PDZK1 SLC13A3 SLC16A12 SLC16A9 SLC19A1 SLC19A2 SLC1A4 SLC22A1 SLC22A15 SLC22A16 SLC22A4 SLC22A5 SLC25A20 SLC25A32 SLC25A39 SLC25A40 SLC38A2 SLC3A1 SLC3A1-SLC7A9_HUMAN SLC46A1 SLC5A6 SLC6A12 SLC6A13 SLC6A14 SLC6A20 SLC6A8 SLC7A11 SLC7A13 SLC7A6 SLC7A9
GO:0052372|modulation by symbiont of entry into host GO biological_process	propagated from HUMAN-uniprot.gaf.gz	gaf-date=2026-06-18 08:16	exclude_iea=False ACP2 BSG CAV1 CH25H CXCL8 EXOC2 EXOC7 FUCA2 FURIN HMGB1 HS3ST5 ITGAV KRT6A LGALS1 LGALS9 NECTIN2 P4HB SMPD1 TMPRSS2 TMPRSS4 TRIM11 TRIM62
GO:0050804|modulation of chemical synaptic transmission GO biological_process	propagated from HUMAN-uniprot.gaf.gz	gaf-date=2026-06-18 08:16	exclude_iea=False ABETA-40-42-OLIGOMER_HUMAN ABETA-40-42_HUMAN ABETA-40-OLIGOMER_HUMAN ABETA-40_HUMAN ABETA-42-OLIGOMER_HUMAN ABETA-42_HUMAN ABL1 ABR ACE ACHE ACP4 ADAM22 ADAM22-ADAM23-LGI1_HUMAN ADAM23 ADCY1 ADCY8 ADGRB1 ADIPOQ ADNP ADORA1 ADORA2A ADORA2B ADORA3 ADRA1A ADRA2A ADRB2 AGER AKAP5 AKAP7 ANAPC2 APBA2 APOE APP ARC ARF1 ARHGAP44 ARRB2 ATAD1 ATF4 ATG5 ATP1A2 BACE1 BAIAP2 BAIAP3 BCHE BCR BDNF BEST1 BGLAP BRAF BRSK1 BSN BTBD9 C1QL1 C1QL2 C1QL3 C1QL4 C1QTNF3 C22ORF39 CACNA1A CACNA1B CACNB4 CACNG2 CACNG3 CACNG4 CACNG5 CACNG7 CACNG8 CALB1 CALB2 CALHM2 CALM1 CALM2 CALM3 CAMK2A CAMK2B CAMK2D CAMK2G CAMKV CASK CBLN1 CBLN2 CBLN3 CBLN4 CCL2 CCR2 CD38 CDC20 CDH1 CDH11 CDK5 CDKL5 CFL1 CHRD CHRM1 CHRM2 CHRNA1 CHRNA2 CHRNA3 CHRNA4 CHRNA5 CHRNA6 CHRNA7 CHRNB2 CHRNB3 CHRNB4 CLMP CLN3 CNR2 CNRIP1 CNTN4 CNTNAP4 COLQ CPEB3 CPLX1 CPLX2 CPLX3 CPLX4 CREB1 CRHR1 CRHR2 CSPG5 CTNNB1 CUX2 CX3CL1 CX3CR1 CYFIP1 CYP46A1 DBN1 DCC DGKE DGKI DKK1 DLG4 DLGAP1 DLGAP2 DLGAP3 DLGAP4 DRD1 DRD2 DRD3 DTNBP1 DVL1 DYSF EFNB3 EIF2AK4 EIF4A3 EIF4E EIF4EBP2 ELOVL4 EPHA4 EPHA7 EPHB1 EPHB2 F2R FAAH FAM107A FBXL20 FBXO2 FBXO45 FER1L5 FLOT1 FMR1 FXR1 FXR2 FYN GABAR_A4_B1_G2_HUMAN-1 GABAR_A4_B2_G2_HUMAN GABAR_A4_B3_G2_HUMAN GABBR1 GABRA4 GABRB1 GABRB2 GABRB3 GABRG2 GABRR1 GGCX GHRL GHSR GIPC1 GLRA2 GLRA3 GLUN1-GLUN2AB_HUMAN GLUN1-GLUN2A_HUMAN GLUN1-GLUN2B_HUMAN GLUN1-GLUN2C_HUMAN GLUN1-GLUN2D_HUMAN GNAI2 GNAO1 GPER1 GPR151 GPR158 GRIA1 GRIA2 GRIA3 GRIA4 GRID1 GRID2 GRIK1 GRIK2 GRIK3 GRIK4 GRIK5 GRIN1 GRIN2A GRIN2B GRIN2C GRIN2D GRIN3A GRIN3B GRM1 GRM2 GRM3 GRM4 GRM5 GRM6 GRM7 GRM8 GSK3B GUCY1A1 HAP1 HCRT HIP1 HOMER1 HOMER2 HOMER3 HSA-MIR-142-3P HSA-MIR-30B-5P HSPG2 HTR2A IGF1 IGSF11 IGSF21 IL1B INA INS IQSEC1 IQSEC2 ITGB1 JAK2 JPH3 JPH4 KAT2A KCNB1 KCNK2 KCNMB4 KCNQ4 KCTD13 KIF5B KIT KMO LAMP5 LGI1 LGMN LILRB2 LRFN2 LRP8 LRRC4 LRRC4C LRRC7 LRRK2 LZTS1 MAP1A MAP1B MAPK3 MAPK8IP2 MAPK9 MAPT MCTP1 MCTP2 MDM2 MEF2C MICU3 MME MPP2 MTMR2 MYO6 MYOF NALCN NCDN NEFH NEFL NETO1 NEURL1 NEUROD2 NFATC4 NGF NGFR NLGN1 NLGN1+A+B-NRXN1BETA-SS4_HUMAN NLGN1-A-B-NRXN1BETA-SS4_HUMAN NLGN2 NLGN3 NLGN4X NMU NOG NPAS4 NPS NPTN NPY NPY5R NRG3 NRGN NRN1 NRXN1 NRXN3 NSG1 NSMF NTF3 NTF4 NTNG1 NTNG2 NTRK1 NTRK2 NXPH1 NXPH2 NXPH3 NXPH4 OPHN1 OPRM1 OTOF OXT OXTR P2RX1 P2RX3 P2RY1 PACSIN2 PAFAH1B1 PCDH8 PDE9A PENK PFN1 PFN2 PICK1 PLAT PLCB1 PLCL1 PLCL2 PLK2 PLPPR4 PMCH PMCHL1 PMCHL2 PNKD PNOC PPFIA2 PPFIA3 PPP3CA PPP3CB PPP3R1 PREPL PRKACA PRKAR1B PRKAR2B PRKCB PRKCG PRKCZ PRKN PRNP PRRT1 PRRT2 PTEN PTK2B PTN PTPRS PXK RAB11A RAB3A RAB3GAP1 RAB5A RAB8A RAP1A RAP1B RAP1BL RAPGEF2 RAPSN RARA RASGRF1 RASGRF2 REELIN_HUMAN RELN RETN RGS14 RGS4 RIMS1 RIMS2 RIMS3 RIMS4 RNF167 RPS6KB1 RTN4 S100B SCT SCTR SEPTIN5 SHANK1 SHANK2 SHANK3 SHISA6 SHISA7 SHISA8 SHISA9 SIPA1L1 SLC12A2 SLC18A3 SLC1A1 SLC24A1 SLC24A2 SLC30A1 SLC38A1 SLC38A2 SLC4A10 SLC4A8 SLC6A4 SLC6A6 SLC6A9 SLC7A10 SLC8A2 SLC8A3 SLITRK5 SNAPIN SNCAIP SNX14 SORCS2 SORCS3 SQSTM1 SSH1 STAT3 STAU1 STAU2 STX1A STX1B STX3 STX4 STXBP1 SV2B SV2C SYBU SYN1 SYN3 SYNGAP1 SYNGR1 SYNPO SYP SYT1 SYT11 SYT12 SYT13 SYT2 SYT4 SYT5 SYT7 SYT8 TAC1 TACR1 TACR2 TBC1D24 TMEM108 TMEM25 TNF TNR TPRG1L TRIO TSHZ3 TSPOAP1 TYROBP UBE2I UBE3A UCN UNC13A UNC13C URS000015F70F_9606 URS0000688CFC_9606 URS00006FED78_9606 URS000071B780_9606 URS0000759C33_9606 URS000075AB31_9606 URS000075B796_9606 URS000075BC5F_9606 URS000075BCC5_9606 URS000075CFD7_9606 URS000075CFEA_9606 URS000075D018_9606 URS000075D8C5_9606 URS000075DEE6_9606 URS000075E854_9606 URS000075EA80_9606 URS00007E374E_9606 URS00007E48E8_9606 URS0000D4FEA5_9606 URS0000D53E88_9606 URS0000D546CC_9606 URS0000D549F0_9606 URS0000D5539B_9606 URS0000D55CCB_9606 URS0000D55D69_9606 URS0000D560F4_9606 URS0000D561AB_9606 URS0000EB270C_9606 URS0000EB4E08_9606 URS000230ECC2_9606 URS000230EF30_9606 URS000230F9FB_9606 URS00023102A2_9606 URS0002310CC9_9606 URS000231136D_9606 URS000254AAFA_9606 URS00025AE8BA_9606 URS0002A1A3A3_9606 USP46 USP8 VAMP2 VGF VPS18 VPS35 WNT3A WNT5A WNT7A YTHDF1 YWHAG YWHAH ZDHHC12 ZDHHC17 ZDHHC2 ZDHHC3 ZMYND8
GO:0098815|modulation of excitatory postsynaptic potential GO biological_process	propagated from HUMAN-uniprot.gaf.gz	gaf-date=2026-06-18 08:16	exclude_iea=False ABETA-40-42-OLIGOMER_HUMAN ABETA-42-OLIGOMER_HUMAN ABETA-42_HUMAN ADRB2 APP BAIAP2 CBLN1 CHRNA7 CUX2 DLG4 DVL1 EIF4A3 ELOVL4 GLUN1-GLUN2AB_HUMAN GLUN1-GLUN2B_HUMAN GLUN1-GLUN2C_HUMAN GLUN1-GLUN2D_HUMAN GRIA1 GRIK2 GRIN1 GRIN2A GRIN2B GRIN2C GRIN2D GRM5 HSA-MIR-30B-5P LRRK2 MAPK8IP2 MTMR2 NLGN1 NLGN2 NLGN3 NLGN4X NRXN1 PNOC PRKAR1B PRKCZ PRKN PTEN PTK2B RELN RGS4 RIMS1 RIMS2 SHANK1 SHANK3 SLC8A2 SLC8A3 SSH1 STX1A STX1B TBC1D24 TMEM108 TMEM25 WNT7A ZMYND8
GO:0098828|modulation of inhibitory postsynaptic potential GO biological_process	propagated from HUMAN-uniprot.gaf.gz	gaf-date=2026-06-18 08:16	exclude_iea=False ABAT CHRNA2 ELOVL4 NLGN2 NTSR1 PNOC RIMS1 RIMS2 UNC13B
GO:0035821|modulation of process of another organism GO biological_process	propagated from HUMAN-uniprot.gaf.gz	gaf-date=2026-06-18 08:16	exclude_iea=False APCS APOBEC3H APOE BRD4 C9JQL5 CAMP CARD9 CAV2 CCL3 CCL4 CCL5 CCL8 CCNK CCNT1 CCNT1-CDK9_HUMAN CD74 CDC42 CDK9 CFL1 CHD1 CIITA CSF1R CTDP1 CX3CR1 DDX56 EEA1 EEF1A1 EIF2AK4 EP300 FASN FBXL2 FCN1 FCN3 FIBRINOGEN_HUMAN FMR1 GALP GSN HDAC1 HMGA2 HPN HSA-MIR-221-3P HSA-MIR-222-3P IFI27 IFITM1 IFITM2 IFITM3 IFNA2 IGF2R INPP5K JUN LEF1 LRRC15 LRRC19 LTF LY6E MID2 MUC2 NAPEPLD NLRP6 NOD2 NUCKS1 PAIP1 PC PHB1 PI4KA PIK3C2G PIK3C3 POU2F3 PPIB PPP1R15A PRKN PSMC3 PTX3 RAB29 RAB5A REST ROCK2 RRP1B SLPI SMARCA4 SMARCB1 SMC5 SMC6 SNW1 SNX3 SP1 SPRR2A ST6GALNAC1 STOM TAF11 TARDBP TBC1D20 TFAP4 TMEFF1 TMEM41B TRIM10 TRIM11 TRIM25 TRIM26 TRIM31 TRIM5 TRIM59 TRIM8 URS0000338542_9606 VAPA VAPB YTHDC2 ZBED1 ZC3H12A ZDHHC20 ZDHHC8 ZDHHC9 ZFYVE1 ZNF502 ZNF639
GO:0042303|molting cycle GO biological_process	propagated from HUMAN-uniprot.gaf.gz	gaf-date=2026-06-18 08:16	exclude_iea=False ALX4 APCDD1 ATP7A BCL2 CDH3 DLX3 DSC1 FGFR2 FOXE1 FOXI3 FUZ FZD3 GLI2 GNAS HDAC1 HDAC2 INHBA KRT14 KRT16 KRT17 KRT25 KRT27 KRT28 KRT33B KRT71 KRT83 KRT84 KRTAP4-11 KRTAP4-12 KRTAP4-16 KRTAP4-2 KRTAP4-3 KRTAP4-4 KRTAP4-5 KRTAP4-7 KRTAP4-8 KRTAP4-9 LOC100996750 LOC112267897 NSUN2 PDGFA PLA2G10 RHBDF2 SOX18 SOX9 TGFB2 TGM3 WNT10A
GO:0022404|molting cycle process GO biological_process	propagated from HUMAN-uniprot.gaf.gz	gaf-date=2026-06-18 08:16	exclude_iea=False ALX4 APCDD1 ATP7A BCL2 CDH3 DLX3 DSC1 FGFR2 FOXE1 FOXI3 FUZ FZD3 GLI2 GNAS HDAC1 HDAC2 INHBA KRT17 KRT25 KRT27 KRT28 KRT71 KRT84 LOC112267897 NSUN2 PDGFA PLA2G10 RHBDF2 SOX18 SOX9 TGFB2 TGM3 WNT10A
GO:0032324|molybdopterin cofactor biosynthetic process GO biological_process	propagated from HUMAN-uniprot.gaf.gz	gaf-date=2026-06-18 08:16	exclude_iea=False GPHN MOCOS MOCS1 MOCS2 MOCS2-MOCS2-5 MOCS3 NFS1
GO:0043545|molybdopterin cofactor metabolic process GO biological_process	propagated from HUMAN-uniprot.gaf.gz	gaf-date=2026-06-18 08:16	exclude_iea=False GPHN MOCOS MOCS1 MOCS2 MOCS2-MOCS2-5 MOCS3 NFS1
GO:0006640|monoacylglycerol biosynthetic process GO biological_process	propagated from HUMAN-uniprot.gaf.gz	gaf-date=2026-06-18 08:16	exclude_iea=False AWAT2 DGAT1 DGAT2 DGAT2L6 MOGAT2 MOGAT3 PLA2G4A
GO:0052651|monoacylglycerol catabolic process GO biological_process	propagated from HUMAN-uniprot.gaf.gz	gaf-date=2026-06-18 08:16	exclude_iea=False ABHD12 ABHD12B ABHD16A ABHD16B ABHD6 FAAH MGLL
GO:0046462|monoacylglycerol metabolic process GO biological_process	propagated from HUMAN-uniprot.gaf.gz	gaf-date=2026-06-18 08:16	exclude_iea=False ABHD12 ABHD12B ABHD16A ABHD16B ABHD6 AWAT2 DGAT1 DGAT2 DGAT2L6 FAAH MGLL MOGAT2 MOGAT3 PLA2G4A
GO:0055081|monoatomic anion homeostasis GO biological_process	propagated from HUMAN-uniprot.gaf.gz	gaf-date=2026-06-18 08:16	exclude_iea=False CA12 CPS1 FASLG KCNE3 KCNQ1 OTC SLC12A2 SLC12A4 SLC12A5 SLC12A6 STK39 TBXAS1 WNK4
GO:0098656|monoatomic anion transmembrane transport GO biological_process	propagated from HUMAN-uniprot.gaf.gz	gaf-date=2026-06-18 08:16	exclude_iea=False ANO1 ANO10 ANO2 ANO3 ANO4 ANO5 ANO6 ANO7 ANO8 ANO9 APOL1 AQP6 BEST1 BEST2 BEST3 BEST4 BSND CASR CCT8L2 CFTR CLCA1 CLCA2 CLCA4 CLCC1 CLCN1 CLCN2 CLCN3 CLCN4 CLCN5 CLCN6 CLCN7 CLCN7-OSTM1_HUMAN CLCNKA CLCNKB CLIC1 CLIC2 CLIC3 CLIC4 CLIC6 DCD FXYD1 FXYD3 GABAR_A1_A2_B1_B2_G2_HUMAN-1 GABAR_A1_A2_B2_B3_G2_HUMAN-1 GABAR_A1_A2_B2_G2_HUMAN-1 GABAR_A1_A2_B3_G2_HUMAN-1 GABAR_A1_A3_B2_G2_HUMAN-1 GABAR_A1_B1_B1_B2_G2_HUMAN-1 GABAR_A1_B2_B3_G2_HUMAN-1 GABAR_A1_B2_D_HUMAN GABAR_A1_B2_G2_HUMAN GABAR_A1_B3_G2_HUMAN GABAR_A1_B3_HUMAN GABAR_A3_B3_Q_HUMAN GABAR_A4_B1_G2_HUMAN-1 GABAR_A4_B2_G2_HUMAN GABAR_A4_B3_DELTA_HUMAN GABAR_A4_B3_G2_HUMAN GABAR_A5_B3_HUMAN GABAR_A6_B1_G2_HUMAN GABAR_A6_B2_DELTA_HUMAN GABAR_A6_B2_G2_HUMAN GABAR_A6_B3_DELTA_HUMAN GABAR_A6_B3_G2_HUMAN GABAR_B3_D_HUMAN GABAR_B3_G2_HUMAN GABRA1 GABRA2 GABRA3 GABRA4 GABRA5 GABRA6 GABRB1 GABRB2 GABRB3 GABRD GABRE GABRG1 GABRG2 GABRG3 GABRP GABRQ GABRR1 GABRR2 GABRR3 GLRA1 GLRA1-GLRB_HUMAN GLRA1-GLRB_HUMAN-1 GLRA2 GLRA3 GLRA3-GLRB_HUMAN GLRB GPHRA GPHRB KCNJ13_HUMAN KCNK1 KCNK2 LRRC8A LRRC8B LRRC8C LRRC8D LRRC8E MCOLN1 MCOLN3 MFSD8 OCA2 P2RX5 PACC1 PANX1 SLC12A1 SLC12A2 SLC12A3 SLC12A4 SLC12A5 SLC12A6 SLC12A7 SLC12A8 SLC12A9 SLC13A1 SLC17A3 SLC17A6 SLC17A7 SLC17A8 SLC19A1 SLC1A1 SLC1A2 SLC1A3 SLC1A4 SLC1A7 SLC25A14 SLC25A27 SLC26A1 SLC26A10P SLC26A11 SLC26A2 SLC26A3 SLC26A4 SLC26A5 SLC26A6 SLC26A7 SLC26A8 SLC26A9 SLC39A14 SLC4A1 SLC4A10 SLC4A2 SLC4A3 SLC4A4 SLC4A5 SLC4A7 SLC4A8 SLC4A9 SLC5A5 SLC5A6 SLC6A1 SLC6A2 TMC4 TMEM87A TTYH1 TTYH2 TTYH3 UCP2 VDAC1 VDAC2 VDAC3
GO:0006820|monoatomic anion transport GO biological_process	propagated from HUMAN-uniprot.gaf.gz	gaf-date=2026-06-18 08:16	exclude_iea=False ANO1 ANO10 ANO2 ANO3 ANO4 ANO5 ANO6 ANO7 ANO8 ANO9 APOL1 AQP6 BEST1 BEST2 BEST3 BEST4 BSND CASR CCT8L2 CFTR CLCA1 CLCA2 CLCA4 CLCC1 CLCN1 CLCN2 CLCN3 CLCN4 CLCN5 CLCN6 CLCN7 CLCN7-OSTM1_HUMAN CLCNKA CLCNKB CLIC1 CLIC2 CLIC3 CLIC4 CLIC5 CLIC6 CLNS1A DCD FXYD1 FXYD3 GABAR_A1_A2_B1_B2_G2_HUMAN-1 GABAR_A1_A2_B2_B3_G2_HUMAN-1 GABAR_A1_A2_B2_G2_HUMAN-1 GABAR_A1_A2_B3_G2_HUMAN-1 GABAR_A1_A3_B2_G2_HUMAN-1 GABAR_A1_B1_B1_B2_G2_HUMAN-1 GABAR_A1_B2_B3_G2_HUMAN-1 GABAR_A1_B2_D_HUMAN GABAR_A1_B2_G2_HUMAN GABAR_A1_B3_G2_HUMAN GABAR_A1_B3_HUMAN GABAR_A3_B3_Q_HUMAN GABAR_A4_B1_G2_HUMAN-1 GABAR_A4_B2_G2_HUMAN GABAR_A4_B3_DELTA_HUMAN GABAR_A4_B3_G2_HUMAN GABAR_A5_B3_HUMAN GABAR_A6_B1_G2_HUMAN GABAR_A6_B2_DELTA_HUMAN GABAR_A6_B2_G2_HUMAN GABAR_A6_B3_DELTA_HUMAN GABAR_A6_B3_G2_HUMAN GABAR_B3_D_HUMAN GABAR_B3_G2_HUMAN GABRA1 GABRA2 GABRA3 GABRA4 GABRA5 GABRA6 GABRB1 GABRB2 GABRB3 GABRD GABRE GABRG1 GABRG2 GABRG3 GABRP GABRQ GABRR1 GABRR2 GABRR3 GLRA1 GLRA1-GLRB_HUMAN GLRA1-GLRB_HUMAN-1 GLRA2 GLRA3 GLRA3-GLRB_HUMAN GLRB GPHRA GPHRB KCNJ13_HUMAN KCNK1 KCNK2 KCNQ1 LRRC8A LRRC8B LRRC8C LRRC8D LRRC8E MCOLN1 MCOLN3 MFSD8 NMUR1 NMUR2 OCA2 OSTM1 P2RX5 P2RY4 PACC1 PANX1 SLC12A1 SLC12A2 SLC12A3 SLC12A4 SLC12A5 SLC12A6 SLC12A7 SLC12A8 SLC12A9 SLC13A1 SLC17A3 SLC17A5 SLC17A6 SLC17A7 SLC17A8 SLC19A1 SLC1A1 SLC1A2 SLC1A3 SLC1A4 SLC1A7 SLC25A14 SLC25A27 SLC26A1 SLC26A10P SLC26A11 SLC26A2 SLC26A3 SLC26A4 SLC26A5 SLC26A6 SLC26A7 SLC26A8 SLC26A9 SLC39A14 SLC4A1 SLC4A10 SLC4A11 SLC4A2 SLC4A3 SLC4A4 SLC4A5 SLC4A7 SLC4A8 SLC4A9 SLC5A5 SLC5A6 SLC5A8 SLC6A1 SLC6A14 SLC6A2 TMC4 TMEM87A TSPO TTYH1 TTYH2 TTYH3 UCP2 VDAC1 VDAC2 VDAC3
GO:0055080|monoatomic cation homeostasis GO biological_process	propagated from HUMAN-uniprot.gaf.gz	gaf-date=2026-06-18 08:16	exclude_iea=False ABCB6 ABCB7 ABCC6 ACO1 ACVR1 ACVR2B ADCY10 ADCY8 ADORA1 AFG3L2 ALAS2 ALPL ANK2 ANK3 ANKH ANKRD9 ANXA6 APP ARF1 ASPH ATOX1 ATP12A ATP13A1 ATP13A2 ATP13A3 ATP13A4 ATP13A5 ATP1A1 ATP1A2 ATP1A3 ATP1A4 ATP1B1 ATP1B2 ATP1B3 ATP2A1 ATP2A2 ATP2A3 ATP2B1 ATP2B2 ATP2B3 ATP2B4 ATP2C1 ATP2C2 ATP4A ATP4B ATP5F1B ATP6AP1 ATP6AP2 ATP6V0A1 ATP6V0A2 ATP6V0A4 ATP6V0B ATP6V0C ATP6V0D1 ATP6V0D2 ATP6V0E1 ATP6V0E2 ATP6V1A ATP6V1B1 ATP6V1B2 ATP6V1D ATP6V1F ATP6V1G1 ATP6V1H ATP7A ATP7B AVP AVPR1A B2M BAK1 BAX BCL2 BMP2 BMP6 BNIP3 BOK BOLA1 BOLA1-GLRX5_HUMAN BOLA2 BOLA2-GLRX3_HUMAN BOLA3 BOLA3-GLRX5_HUMAN C19ORF12 CA2 CACNA1A CACNA1D CACNB2 CACNB4 CALB1 CALB2 CALCA CALCB CALHM5 CALR CAMK2D CARTPT CASQ2 CASR CAV1 CAV2 CAV3 CCDC22 CCDC47 CCL1 CCL11 CCL13 CCL14 CCL15 CCL19 CCL23 CCL3 CCL5 CCL7 CCL8 CCR1 CCR2 CD40 CDH23 CDH5 CFTR CHERP CHP1 CHP1-SLC9A1_HUMAN CHP1-SLC9A3_HUMAN CHP2 CHP2-SLC9A1_HUMAN CHP3-SLC9A1_HUMAN CHRNA7 CIB2 CIB3 CISD1 CLCC1 CLCN3 CLDN16 CLN3 CLN5 CLN6 CNGB1 CNNM1 CNNM2 CNNM3 CNNM4 CNR1 COMMD1 COX11 COX19 CP CREG1 CSRP3 CTRC CUL1 CUTC CXCL12 CYB561 CYB561A3 CYBRD1 CYP11B2 CYP27B1 CYP4A11 CYP4F12 CYP4F2 DHRS7C DMPK DMTN DMXL1 DMXL2 DRD2 DRD3 DRD4 DRD5 EDN1 EDN2 EDN3 EDNRA EDNRB EGLN1 ELANE ERFE F2 FAM20A FASLG FATE1 FBXL5 FGF23 FLVCR1 FRRS1 FTH1 FTH1-FTL_HUMAN FTH1P19 FTH1_HUMAN-1 FTHL17 FTL FTL-FTH1-NCOA4_HUMAN FTMT FXN FXYD1 FXYD3 FXYD4 FXYD5 FXYD6 FXYD7 FZD9 GCM2 GDF2 GLRX3 GLRX5 GPER1 GPHRA GPHRB GPR39 GRID2IP GRIN1 GRN HAMP HCRTR1 HCRTR2 HEPH HEPHL1 HERPUD1 HFE HJV HMOX1 HPX HRC HTR2A HTR2B HTR2C HVCN1 IREB2 ISCU ITPR1 ITPR3 JPH2 KCNA1 KCNA5 KCNH1 KCNH2 KCNJ13 KCNJ13_HUMAN KCNJ2 KCNK16 KCNMA1 KCNQ1 KCTD17 KCTD7 KLHL3 LACC1 LAMP1 LAMP2 LETM1 MAIP1 MC3R MCOLN1 MCU MCUB MCUR1 MECR MICU1 MICU2 MICU3 MINPP1 MT-RNR2 MT1A MT1B MT1DP MT1E MT1F MT1G MT1H MT1HL1 MT1L MT1M MT1X MT2A MT3 MT4 MYC MYH7B NCOA4 NDFIP1 NEO1 NPPC NPTN NPY NT5E NUBP1 OCA2 OSBPL2 P2RX1 P2RY1 PACS2 PDK2 PDK4 PDZD8 PICALM PKHD1 PLN PML PPT1 PRKACA PRNP PSEN1 PSEN2 PTH PTH1R RAB20 RAB38 RAB39A RAB7A RAP1GDS1 RAVE_HUMAN RAVE_HUMAN-1 RBX1 RGN RMDN3 RNASEK ROGDI RYR1 RYR2 RYR3 S100A14 SCARA5 SCF-FBXL5_HUMAN SCN7A SCNN1A SCNN1ABG_HUMAN SCNN1B SCNN1D SCNN1DABG_HUMAN SCNN1DBG_HUMAN SCNN1G SCO1 SCO2 SELENOK SELENON SKP1 SLAMF8 SLC10A7 SLC11A1 SLC11A2 SLC12A2 SLC12A4 SLC12A5 SLC12A6 SLC1A1 SLC22A17 SLC24A1 SLC24A2 SLC24A3 SLC24A4 SLC24A5 SLC25A23 SLC25A27 SLC26A3 SLC26A4 SLC26A6 SLC30A1 SLC30A10 SLC30A2 SLC30A5 SLC30A7 SLC30A8 SLC30A9 SLC35G1 SLC39A10 SLC39A12 SLC39A13 SLC39A14 SLC39A4 SLC39A5 SLC39A6 SLC39A7 SLC39A8 SLC39A9 SLC40A1 SLC41A1 SLC45A2 SLC46A1 SLC4A1 SLC4A10 SLC4A11 SLC4A2 SLC4A3 SLC4A4 SLC4A5 SLC4A7 SLC4A8 SLC4A9 SLC7A11 SLC8A1 SLC8A2 SLC8A3 SLC8B1 SLC9A1 SLC9A2 SLC9A3 SLC9A4 SLC9A5 SLC9A6 SLC9A7 SLC9A8 SLC9A9 SLC9B1 SLC9B2 SLC9C1 SLC9C2 SMAD1 SMAD4 SMAD5 SMAD9 SMDT1 SNAPIN SOD1 SODIUM_POTASSIUM_EXCHANGING ATPASE COMPLEX-3 SODIUM_POTASSIUM_EXCHANGING ATPASE COMPLEX-4 SODIUM_POTASSIUM_EXCHANGING ATPASE COMPLEX-5 SODIUM_POTASSIUM_EXCHANGING ATPASE COMPLEX-6 SODIUM_POTASSIUM_EXCHANGING ATPASE COMPLEX-7 SODIUM_POTASSIUM_EXCHANGING ATPASE COMPLEX-8 SPP1 SPPL2C STC1 STC2 STIM1 STIM2 STOML2 SV2B SYNPO TCIRG1 TESC TESMIN TF TFR2 TFRC TGM2 THADA TM9SF4 TMC6 TMC8 TMCO1 TMEM163 TMEM165 TMEM175 TMEM178A TMEM203 TMEM64 TMEM87A TMEM9 TMEM94 TMPRSS3 TMPRSS6 TMTC2 TNNI3 TPCN2 TPT1 TRDN TRPA1 TRPC1 TRPC1_C4_HUMAN TRPC1_C4_HUMAN-1 TRPC1_C5_HUMAN TRPC3 TRPC4 TRPC4_HUMAN-1 TRPC5 TRPC5_HUMAN-1 TRPC6 TRPC7 TRPM7 TRPV4 TRPV5 TRPV6 TSPOAP1 TUNAR UBE3A UNC80 UNIPLEX-MICU1_2B_HUMAN UNIPLEX-MICU1_2_HUMAN UNIPLEX-MICU1_3_HUMAN UNIPLEX-MICU1_HUMAN VAPB VATPASE_ATP6V0A1_HUMAN VATPASE_ATP6V0A2_HUMAN VATPASE_ATP6V0A3_HUMAN VATPASE_ATP6V0A4_HUMAN VMA12 VMA21 VMA22 VPS54 WDR7 WFS1 WNK1 WNK4 WNT5A XIAP YWHAE ZNHIT1
GO:0098655|monoatomic cation transmembrane transport GO biological_process	propagated from HUMAN-uniprot.gaf.gz	gaf-date=2026-06-18 08:16	exclude_iea=False A0ABB0MV19 ABCB6 ABCB7 ABCB8 ABCB8-CCDC51_HUMAN ABCC5 ABCC8 ABCC9 AFG3L2 ANO1 ANO10 ANO6 ANO9 AP3D1 AQP1 ASIC1 ASIC2 ASIC3 ASIC4 ASIC5 ASPH ATOX1 ATP12A ATP13A1 ATP13A2 ATP13A3 ATP13A4 ATP13A5 ATP1A1 ATP1A2 ATP1A3 ATP1A4 ATP1B1 ATP1B2 ATP1B3 ATP2A1 ATP2A2 ATP2A3 ATP2B1 ATP2B2 ATP2B3 ATP2B4 ATP2C1 ATP2C2 ATP4A ATP4B ATP5F1A ATP5F1B ATP5MC1 ATP5MC2 ATP5MC3 ATP5ME ATP5MF ATP5MG ATP5MGL ATP5PB ATP5PD ATP5PF ATP5PO ATP6AP1 ATP6AP2 ATP6V0A1 ATP6V0A2 ATP6V0A4 ATP6V0B ATP6V0C ATP6V0D1 ATP6V0D2 ATP6V0E1 ATP6V0E2 ATP6V1A ATP6V1B1 ATP6V1B2 ATP6V1C1 ATP6V1C2 ATP6V1D ATP6V1E1 ATP6V1E2 ATP6V1F ATP6V1G1 ATP6V1G2 ATP6V1G3 ATP6V1H ATP7A ATP7B ATP8A1 BEST2 CACHD1 CACNA1A CACNA1B CACNA1C CACNA1D CACNA1E CACNA1F CACNA1G CACNA1H CACNA1I CACNA1S CACNA2D1 CACNA2D2 CACNA2D3 CACNA2D4 CACNB1 CACNB2 CACNB3 CACNB4 CACNG1 CACNG2 CACNG3 CACNG4 CACNG5 CACNG6 CACNG7 CACNG8 CALHM1 CALHM2 CALHM3 CALHM4 CALHM5 CALHM6 CALM-KCNQ1_HUMAN CATSPER1 CATSPER2 CATSPER3 CATSPER4 CAV1.1-ALPHA-2/DELTA-1-BETA1-GAMMA1_HUMAN CAV1.1-ALPHA-2/DELTA-1-BETA2-GAMMA1_HUMAN CAV1.1-ALPHA-2/DELTA-1-BETA3-GAMMA1_HUMAN CAV1.1-ALPHA-2/DELTA-1-BETA4-GAMMA1_HUMAN CAV1.1-ALPHA-2/DELTA-2-BETA1-GAMMA1_HUMAN CAV1.1-ALPHA-2/DELTA-2-BETA1-GAMMA1_HUMAN-1 CAV1.1-ALPHA-2/DELTA-2-BETA3-GAMMA1_HUMAN CAV1.1-ALPHA-2/DELTA-2-BETA4-GAMMA1_HUMAN CAV1.1-ALPHA-2/DELTA-3-BETA1-GAMMA1_HUMAN CAV1.1-ALPHA-2/DELTA-3-BETA2-GAMMA1_HUMAN CAV1.1-ALPHA-2/DELTA-3-BETA3-GAMMA1_HUMAN CAV1.1-ALPHA-2/DELTA-3-BETA3-GAMMA1_HUMAN-1 CAV1.1-ALPHA-2/DELTA-4-BETA1-GAMMA1_HUMAN CAV1.1-ALPHA-2/DELTA-4-BETA2-GAMMA1_HUMAN-1 CAV1.1-ALPHA-2/DELTA-4-BETA3-GAMMA1_HUMAN CAV1.1-ALPHA-2/DELTA-4-BETA4-GAMMA1_HUMAN CAV1.2-ALPHA-2/DELTA-1-BETA3_HUMAN CCDC51 CCL19 CCL21 CCL3 CCR5 CCR7 CCT8L2 CHERP CHP1 CHP1-SLC9A1_HUMAN CHP1-SLC9A3_HUMAN CHP2-SLC9A1_HUMAN CHP3-SLC9A1_HUMAN CHRNA7 CHRNE CLCN3 CLCN7 CLCN7-OSTM1_HUMAN CLDN16 CNGA1 CNGA2 CNGA3 CNGA4 CNGB1 CNGB3 CNNM2 CNNM4 COX4I1 COX5A COX5B COX6B1 COX7A1 COX7A2L COX7B COX8A COXFA4 CTNS CUL5 CYBRD1 CYC1 CYTC_OXIDASE_HUMAN DDIT3 DMAC2L DRD2 EDN1 EDNRA EDNRB ERO1A F2R FAIM2 FASLG FGF2 FLNA FXYD1 FXYD2 FXYD3 FXYD4 FXYD5 FXYD6 FXYD7 GAS6 GHITM GLUN1-GLUN2AB_HUMAN GLUN1-GLUN2B_HUMAN GLUN1-GLUN2C_HUMAN GLUN1-GLUN2D_HUMAN GP1B-FLNA_HUMAN GP1BA GP1BB GP1B_HUMAN GP5 GP9 GPM6A GRIA2 GRIN1 GRIN2A GRIN2B GRIN2C GRIN2D GRIN3A GRIN3B GRINA GRM7 HCN1 HCN1_HUMAN-1 HCN2 HCN3 HCN3_HUMAN-1 HCN4 HCN4_HUMAN-1 HPN HSPA9 HTR2A HTR2B HTR2C HVCN1 IBTK ITGAV ITPR1 ITPR2 ITPR3 JPH1 JPH2 JPH3 JPH4 KCNA1 KCNA10 KCNA2 KCNA3 KCNA4 KCNA5 KCNA6 KCNA7 KCNAB1 KCNAB2 KCNAB3 KCNB1 KCNB2 KCNC1 KCNC2 KCNC3 KCNC4 KCND1 KCND2 KCND2-KCNIP2_HUMAN KCND3 KCND3-KCNIP1_HUMAN KCNE1 KCNE2 KCNE2-KCNH2_HUMAN KCNE3 KCNE4 KCNE5 KCNF1 KCNG1 KCNG2 KCNG3 KCNG4 KCNH1 KCNH2 KCNH3 KCNH4 KCNH5 KCNH6 KCNH7 KCNH8 KCNIP1 KCNIP2 KCNJ1 KCNJ10 KCNJ11 KCNJ11-SUR1_HUMAN KCNJ11-SUR2A_HUMAN KCNJ12 KCNJ13 KCNJ13_HUMAN KCNJ14 KCNJ15 KCNJ16 KCNJ18 KCNJ2 KCNJ3 KCNJ3-KCNJ5_HUMAN KCNJ4 KCNJ5 KCNJ6 KCNJ8 KCNJ9 KCNK1 KCNK10 KCNK12 KCNK13 KCNK15 KCNK16 KCNK17 KCNK18 KCNK2 KCNK3 KCNK4 KCNK5 KCNK6 KCNK7 KCNK9 KCNMA1 KCNMB1 KCNMB2 KCNMB3 KCNMB4 KCNN1 KCNN2 KCNN3 KCNN4 KCNQ1 KCNQ2 KCNQ3 KCNQ4 KCNQ5 KCNS1 KCNS2 KCNS3 KCNT1 KCNT2 KCNU1 KCNV1 KCNV2 KVLQT1-MINK_HUMAN LCK LETM1 LETM2 LRRC26 LRRC38 LRRC52 LRRC55 MAGT1 MAIP1 MCOLN1 MCOLN2 MCOLN3 MCU MCUB MCUR1 MICU1 MICU2 MICU3 MMGT1 MRS2 MT-ATP6 MT-ATP8 MT-CO1 MT-CO2 MT-CO3 MT-CYB MT-ND1 MT-ND2 MT-ND3 MT-ND4 MT-ND4L MT-ND5 MT-ND6 NADH_UBQ_OXRED_HUMAN NALCN NALCN_HUMAN-1 NALF1 NAV1.3???BETA1-BETA2_HUMAN NAV1.6???BETA1-BETA2_HUMAN NAV1.7???BETA1-BETA2_HUMAN NAX???BETA1-BETA2_HUMAN NAX???BETA1-BETA4_HUMAN NAX???BETA2-BETA3_HUMAN NAX???BETA3-BETA4_HUMAN NCS1 NDUFA1 NDUFA10 NDUFA12 NDUFA2 NDUFA3 NDUFA5 NDUFA6 NDUFA7 NDUFA8 NDUFA9 NDUFB1 NDUFB10 NDUFB2 NDUFB3 NDUFB4 NDUFB5 NDUFB6 NDUFB7 NDUFB8 NDUFB9 NDUFC1 NDUFC2 NDUFS1 NDUFS2 NDUFS3 NDUFS4 NDUFS5 NDUFS6 NDUFS7 NDUFS8 NDUFV1 NDUFV2 NDUFV3 NIPA1 NIPA2 NIPAL1 NIPAL2 NIPAL3 NIPAL4 NNT NOL3 NOX5 OPRM1 ORAI1 ORAI2 ORAI3 OSR1 OTOP1 OTOP2 OTOP3 P2RX1 P2RX2 P2RX3 P2RX4 P2RX5 P2RX6 P2RX7 PANX1 PANX3 PIEZO1 PIEZO2 PKD1 PKD1-PKD2_HUMAN PKD1L1 PKD1L2 PKD1L3 PKD2 PKD2L1 PKD2L2 PKDREJ PLCB1 PLCB2 PLCB3 PLCB4 PLCE1 PLCG1 PLCG2 PLCH1 PLCH2 PLCL1 PLCL2 PMPCB PSEN1 PTPRC RNASEK ROMO1 RYR1 RYR1_HUMAN-1 RYR2 RYR3 SCARA5 SCN10A SCN11A SCN1A SCN1B SCN2A SCN2B SCN3A SCN3B SCN4A SCN4B SCN5A SCN7A SCN8A SCN9A SCNN1A SCNN1ABG_HUMAN SCNN1B SCNN1D SCNN1DABG_HUMAN SCNN1DBG_HUMAN SCNN1G SEC61A1 SELENON SHROOM2 SLC11A1 SLC11A2 SLC12A1 SLC12A2 SLC12A3 SLC12A4 SLC12A5 SLC12A6 SLC12A7 SLC12A8 SLC12A9 SLC13A1 SLC13A2 SLC13A3 SLC13A4 SLC13A5 SLC15A1 SLC15A2 SLC15A3 SLC15A4 SLC16A1 SLC17A1 SLC17A2 SLC17A3 SLC17A4 SLC17A5 SLC17A6 SLC17A7 SLC17A8 SLC18A1 SLC18A2 SLC18A3 SLC18B1 SLC1A1 SLC1A3 SLC20A1 SLC20A2 SLC23A1 SLC24A1 SLC24A2 SLC24A3 SLC24A4 SLC24A5 SLC25A11 SLC25A12 SLC25A13 SLC25A14 SLC25A18 SLC25A22 SLC25A23 SLC25A27 SLC25A28 SLC25A3 SLC25A37 SLC25A4 SLC25A5 SLC26A11 SLC28A3 SLC29A4 SLC2A10 SLC2A9 SLC30A1 SLC30A10 SLC30A10_HUMAN SLC30A2 SLC30A3 SLC30A4 SLC30A5 SLC30A6 SLC30A7 SLC30A8 SLC30A9 SLC31A1 SLC31A2 SLC32A1 SLC34A1 SLC34A2 SLC34A3 SLC35G1 SLC36A1 SLC36A2 SLC36A3 SLC38A1 SLC38A2 SLC38A4 SLC38A5 SLC39A1 SLC39A10 SLC39A11 SLC39A12 SLC39A13 SLC39A14 SLC39A2 SLC39A3 SLC39A4 SLC39A5 SLC39A6 SLC39A7 SLC39A8 SLC39A9 SLC40A1 SLC41A1 SLC41A2 SLC41A3 SLC46A1 SLC46A3 SLC47A1 SLC47A2 SLC4A10 SLC4A11 SLC4A4 SLC4A5 SLC4A7 SLC4A8 SLC4A9 SLC5A1 SLC5A10 SLC5A11 SLC5A12 SLC5A2 SLC5A3 SLC5A4 SLC5A5 SLC5A6 SLC5A8 SLC5A9 SLC60A2 SLC6A1 SLC6A11 SLC6A12 SLC6A13 SLC6A14 SLC6A15 SLC6A16 SLC6A17 SLC6A18 SLC6A19 SLC6A2 SLC6A20 SLC6A3 SLC6A4 SLC6A5 SLC6A6 SLC6A7 SLC6A8 SLC6A9 SLC7A1 SLC7A11 SLC8A1 SLC8A2 SLC8A3 SLC8B1 SLC9A1 SLC9A2 SLC9A3 SLC9A4 SLC9A5 SLC9A6 SLC9A7 SLC9A8 SLC9A9 SLC9B1 SLC9B1P1 SLC9B2 SLC9C1 SLC9C2 SLC9D1 SMDT1 SNAP25 SODIUM_POTASSIUM_EXCHANGING ATPASE COMPLEX-1 SODIUM_POTASSIUM_EXCHANGING ATPASE COMPLEX-3 SODIUM_POTASSIUM_EXCHANGING ATPASE COMPLEX-4 SODIUM_POTASSIUM_EXCHANGING ATPASE COMPLEX-5 SODIUM_POTASSIUM_EXCHANGING ATPASE COMPLEX-6 SODIUM_POTASSIUM_EXCHANGING ATPASE COMPLEX-7 SODIUM_POTASSIUM_EXCHANGING ATPASE COMPLEX-8 STIM2 STING1 STK39 SURF1 TCIRG1 TMBIM1 TMBIM4 TMBIM6 TMC1 TMC2 TMCO1 TMEM109 TMEM150C TMEM163 TMEM165 TMEM175 TMEM37 TMEM38A TMEM38B TMEM43 TMEM63A TMEM63B TMEM63C TMEM65 TMEM94 TPCN1 TPCN2 TRDN TRPA1 TRPC1 TRPC1_C4_HUMAN TRPC1_C4_HUMAN-1 TRPC1_C5_HUMAN TRPC3 TRPC4 TRPC4AP TRPC4_HUMAN-1 TRPC5 TRPC5_HUMAN-1 TRPC6 TRPC7 TRPM1 TRPM2 TRPM3 TRPM4 TRPM5 TRPM6 TRPM7 TRPM8 TRPV1 TRPV2 TRPV3 TRPV4 TRPV5 TRPV6 TTYH1 TUSC3 UBOL_CYTC_HUMAN UCP1 UCP2 UCP3 UNC79 UNC80 UNIPLEX-MICU1_2B_HUMAN UNIPLEX-MICU1_2_HUMAN UNIPLEX-MICU1_3_HUMAN UNIPLEX-MICU1_HUMAN UQCR10 UQCRC1 UQCRFS1 UQCRFS1P1 UQCRH VATPASE_ATP6V0A1_HUMAN VATPASE_ATP6V0A2_HUMAN VATPASE_ATP6V0A3_HUMAN VATPASE_ATP6V0A4_HUMAN VDAC1 WNK1 WNK4 WNT3A XCL1 ZACN ZDHHC13 ZNT1-ZNT2_HUMAN ZNT1-ZNT3_HUMAN ZNT1-ZNT4_HUMAN ZNT1_HUMAN-1 ZNT2-ZNT10_HUMAN ZNT2-ZNT3_HUMAN ZNT2-ZNT4_HUMAN ZNT2_HUMAN-1 ZNT3-ZNT10_HUMAN ZNT3_HUMAN-1 ZNT4-ZNT10_HUMAN ZNT4_HUMAN-1 ZNT5-ZNT6_HUMAN ZNT7_HUMAN-1 ZNT8_HUMAN-1
GO:0006812|monoatomic cation transport GO biological_process	propagated from HUMAN-uniprot.gaf.gz	gaf-date=2026-06-18 08:16	exclude_iea=False A0ABB0MV19 ABCB6 ABCB7 ABCB8 ABCB8-CCDC51_HUMAN ABCC5 ABCC8 ABCC9 AFG3L2 ANK2 ANO1 ANO10 ANO6 ANO9 ANXA6 AP3D1 APP AQP1 ARHGAP1 ASIC1 ASIC2 ASIC3 ASIC4 ASIC5 ASPH ATOX1 ATP10D ATP12A ATP13A1 ATP13A2 ATP13A3 ATP13A4 ATP13A5 ATP1A1 ATP1A2 ATP1A3 ATP1A4 ATP1B1 ATP1B2 ATP1B3 ATP1B4 ATP2A1 ATP2A2 ATP2A3 ATP2B1 ATP2B2 ATP2B3 ATP2B4 ATP2C1 ATP2C2 ATP4A ATP4B ATP5F1A ATP5F1B ATP5MC1 ATP5MC2 ATP5MC3 ATP5ME ATP5MF ATP5MG ATP5MGL ATP5PB ATP5PD ATP5PF ATP5PO ATP6AP1 ATP6AP2 ATP6V0A1 ATP6V0A2 ATP6V0A4 ATP6V0B ATP6V0C ATP6V0D1 ATP6V0D2 ATP6V0E1 ATP6V0E2 ATP6V1A ATP6V1B1 ATP6V1B2 ATP6V1C1 ATP6V1C2 ATP6V1D ATP6V1E1 ATP6V1E2 ATP6V1F ATP6V1G1 ATP6V1G2 ATP6V1G3 ATP6V1H ATP7A ATP7B ATP8A1 B2M BEST2 CACHD1 CACNA1A CACNA1B CACNA1C CACNA1D CACNA1E CACNA1F CACNA1G CACNA1H CACNA1I CACNA1S CACNA2D1 CACNA2D2 CACNA2D3 CACNA2D4 CACNB1 CACNB2 CACNB3 CACNB4 CACNG1 CACNG2 CACNG3 CACNG4 CACNG5 CACNG6 CACNG7 CACNG8 CALCRL CALHM1 CALHM2 CALHM3 CALHM4 CALHM5 CALHM6 CALM-KCNQ1_HUMAN CAMK2A CATSPER1 CATSPER2 CATSPER3 CATSPER4 CAV1 CAV1.1-ALPHA-2/DELTA-1-BETA1-GAMMA1_HUMAN CAV1.1-ALPHA-2/DELTA-1-BETA2-GAMMA1_HUMAN CAV1.1-ALPHA-2/DELTA-1-BETA3-GAMMA1_HUMAN CAV1.1-ALPHA-2/DELTA-1-BETA4-GAMMA1_HUMAN CAV1.1-ALPHA-2/DELTA-2-BETA1-GAMMA1_HUMAN CAV1.1-ALPHA-2/DELTA-2-BETA1-GAMMA1_HUMAN-1 CAV1.1-ALPHA-2/DELTA-2-BETA3-GAMMA1_HUMAN CAV1.1-ALPHA-2/DELTA-2-BETA4-GAMMA1_HUMAN CAV1.1-ALPHA-2/DELTA-3-BETA1-GAMMA1_HUMAN CAV1.1-ALPHA-2/DELTA-3-BETA2-GAMMA1_HUMAN CAV1.1-ALPHA-2/DELTA-3-BETA3-GAMMA1_HUMAN CAV1.1-ALPHA-2/DELTA-3-BETA3-GAMMA1_HUMAN-1 CAV1.1-ALPHA-2/DELTA-4-BETA1-GAMMA1_HUMAN CAV1.1-ALPHA-2/DELTA-4-BETA2-GAMMA1_HUMAN-1 CAV1.1-ALPHA-2/DELTA-4-BETA3-GAMMA1_HUMAN CAV1.1-ALPHA-2/DELTA-4-BETA4-GAMMA1_HUMAN CAV1.2-ALPHA-2/DELTA-1-BETA3_HUMAN CCDC51 CCL19 CCL21 CCL3 CCL5 CCL8 CCR1 CCR5 CCR7 CCT8L2 CDH23 CHERP CHP1 CHP1-SLC9A1_HUMAN CHP1-SLC9A3_HUMAN CHP2-SLC9A1_HUMAN CHP3-SLC9A1_HUMAN CHRFAM7A CHRNA1 CHRNA10 CHRNA2 CHRNA3 CHRNA4 CHRNA5 CHRNA6 CHRNA7 CHRNA9 CHRNB1 CHRNB2 CHRNB3 CHRNB4 CHRND CHRNE CHRNG CLCN3 CLCN7 CLCN7-OSTM1_HUMAN CLCNKB CLDN16 CLTC CNGA1 CNGA2 CNGA3 CNGA4 CNGB1 CNGB3 CNNM2 CNNM4 COMMD3 COX4I1 COX5A COX5B COX6B1 COX7A1 COX7A2L COX7B COX8A COXFA4 CRACR2A CRACR2B CSN2 CTNS CUL5 CUTC CYBRD1 CYC1 CYP27B1 CYTC_OXIDASE_HUMAN DDIT3 DMAC2L DNM2 DRD2 EDN1 EDNRA EDNRB ERO1A F2R FAIM2 FASLG FGF13 FGF2 FLNA FLVCR1 FLVCR2 FTH1 FTH1P19 FTHL17 FTL FTMT FXYD1 FXYD2 FXYD3 FXYD4 FXYD5 FXYD6 FXYD7 FYN GAS6 GCK GHITM GJA5 GLUN1-GLUN2AB_HUMAN GLUN1-GLUN2B_HUMAN GLUN1-GLUN2C_HUMAN GLUN1-GLUN2D_HUMAN GP1B-FLNA_HUMAN GP1BA GP1BB GP1B_HUMAN GP5 GP9 GPM6A GRIA2 GRIN1 GRIN2A GRIN2B GRIN2C GRIN2D GRIN3A GRIN3B GRINA GRM7 HCN1 HCN1_HUMAN-1 HCN2 HCN3 HCN3_HUMAN-1 HCN4 HCN4_HUMAN-1 HFE HPN HPX HSPA9 HTR2A HTR2B HTR2C HTR3A HTR3B HTR3C HTR3D HTR3E HVCN1 IBTK ITGAV ITPR1 ITPR2 ITPR3 JPH1 JPH2 JPH3 JPH4 KCNA1 KCNA10 KCNA2 KCNA3 KCNA4 KCNA5 KCNA6 KCNA7 KCNAB1 KCNAB2 KCNAB3 KCNB1 KCNB2 KCNC1 KCNC2 KCNC3 KCNC4 KCND1 KCND2 KCND2-KCNIP2_HUMAN KCND3 KCND3-KCNIP1_HUMAN KCNE1 KCNE2 KCNE2-KCNH2_HUMAN KCNE3 KCNE4 KCNE5 KCNF1 KCNG1 KCNG2 KCNG3 KCNG4 KCNH1 KCNH2 KCNH3 KCNH4 KCNH5 KCNH6 KCNH7 KCNH8 KCNIP1 KCNIP2 KCNJ1 KCNJ10 KCNJ11 KCNJ11-SUR1_HUMAN KCNJ11-SUR2A_HUMAN KCNJ12 KCNJ13 KCNJ13_HUMAN KCNJ14 KCNJ15 KCNJ16 KCNJ18 KCNJ2 KCNJ3 KCNJ3-KCNJ5_HUMAN KCNJ4 KCNJ5 KCNJ6 KCNJ8 KCNJ9 KCNK1 KCNK10 KCNK12 KCNK13 KCNK15 KCNK16 KCNK17 KCNK18 KCNK2 KCNK3 KCNK4 KCNK5 KCNK6 KCNK7 KCNK9 KCNMA1 KCNMB1 KCNMB2 KCNMB3 KCNMB4 KCNN1 KCNN2 KCNN3 KCNN4 KCNQ1 KCNQ2 KCNQ3 KCNQ4 KCNQ5 KCNS1 KCNS2 KCNS3 KCNT1 KCNT2 KCNU1 KCNV1 KCNV2 KLHL3 KVLQT1-MINK_HUMAN LCK LCN2 LETM1 LETM2 LMTK2 LRP2 LRRC26 LRRC38 LRRC52 LRRC55 LTF MAGED2 MAGT1 MAIP1 MCOLN1 MCOLN2 MCOLN3 MCU MCUB MCUR1 MELTF MICU1 MICU2 MICU3 MMGT1 MRS2 MS4A1 MT-ATP6 MT-ATP8 MT-CO1 MT-CO2 MT-CO3 MT-CYB MT-ND1 MT-ND2 MT-ND3 MT-ND4 MT-ND4L MT-ND5 MT-ND6 MT3 NADH_UBQ_OXRED_HUMAN NALCN NALCN_HUMAN-1 NALF1 NAV1.3???BETA1-BETA2_HUMAN NAV1.6???BETA1-BETA2_HUMAN NAV1.7???BETA1-BETA2_HUMAN NAX???BETA1-BETA2_HUMAN NAX???BETA1-BETA4_HUMAN NAX???BETA2-BETA3_HUMAN NAX???BETA3-BETA4_HUMAN NCS1 NDFIP1 NDFIP2 NDUFA1 NDUFA10 NDUFA12 NDUFA2 NDUFA3 NDUFA5 NDUFA6 NDUFA7 NDUFA8 NDUFA9 NDUFB1 NDUFB10 NDUFB2 NDUFB3 NDUFB4 NDUFB5 NDUFB6 NDUFB7 NDUFB8 NDUFB9 NDUFC1 NDUFC2 NDUFS1 NDUFS2 NDUFS3 NDUFS4 NDUFS5 NDUFS6 NDUFS7 NDUFS8 NDUFV1 NDUFV2 NDUFV3 NIPA1 NIPA2 NIPAL1 NIPAL2 NIPAL3 NIPAL4 NNT NOL3 NOX5 OPRM1 ORAI1 ORAI2 ORAI3 OSR1 OTOP1 OTOP2 OTOP3 OXSR1 P2RX1 P2RX2 P2RX3 P2RX4 P2RX5 P2RX6 P2RX7 PANX1 PANX2 PANX3 PGRMC2 PIEZO1 PIEZO2 PKD1 PKD1-PKD2_HUMAN PKD1L1 PKD1L2 PKD1L3 PKD2 PKD2L1 PKD2L2 PKDREJ PLCB1 PLCB2 PLCB3 PLCB4 PLCE1 PLCG1 PLCG2 PLCH1 PLCH2 PLCL1 PLCL2 PLN PMPCB PSEN1 PTPRC RAB11B RAMP1 RAMP2 RAMP3 REP15 RNASEK ROMO1 RYR1 RYR1_HUMAN-1 RYR2 RYR3 SCARA5 SCN10A SCN11A SCN1A SCN1B SCN2A SCN2B SCN3A SCN3B SCN4A SCN4B SCN5A SCN7A SCN8A SCN9A SCNN1A SCNN1ABG_HUMAN SCNN1B SCNN1D SCNN1DABG_HUMAN SCNN1DBG_HUMAN SCNN1G SEC61A1 SELENON SGK1 SHROOM2 SLC11A1 SLC11A2 SLC12A1 SLC12A2 SLC12A3 SLC12A4 SLC12A5 SLC12A6 SLC12A7 SLC12A8 SLC12A9 SLC13A1 SLC13A2 SLC13A3 SLC13A4 SLC13A5 SLC15A1 SLC15A2 SLC15A3 SLC15A4 SLC16A1 SLC17A1 SLC17A2 SLC17A3 SLC17A4 SLC17A5 SLC17A6 SLC17A7 SLC17A8 SLC18A1 SLC18A2 SLC18A3 SLC18B1 SLC1A1 SLC1A3 SLC20A1 SLC20A2 SLC22A17 SLC23A1 SLC24A1 SLC24A2 SLC24A3 SLC24A4 SLC24A5 SLC25A11 SLC25A12 SLC25A13 SLC25A14 SLC25A18 SLC25A22 SLC25A23 SLC25A27 SLC25A28 SLC25A3 SLC25A37 SLC25A4 SLC25A5 SLC26A11 SLC28A3 SLC29A4 SLC2A10 SLC2A9 SLC30A1 SLC30A10 SLC30A10_HUMAN SLC30A2 SLC30A3 SLC30A4 SLC30A5 SLC30A6 SLC30A7 SLC30A8 SLC30A9 SLC31A1 SLC31A2 SLC32A1 SLC34A1 SLC34A2 SLC34A3 SLC35G1 SLC36A1 SLC36A2 SLC36A3 SLC38A1 SLC38A2 SLC38A4 SLC38A5 SLC38A7 SLC39A1 SLC39A10 SLC39A11 SLC39A12 SLC39A13 SLC39A14 SLC39A2 SLC39A3 SLC39A4 SLC39A5 SLC39A6 SLC39A7 SLC39A8 SLC39A9 SLC3A2 SLC40A1 SLC41A1 SLC41A2 SLC41A3 SLC46A1 SLC46A3 SLC47A1 SLC47A2 SLC48A1 SLC4A10 SLC4A11 SLC4A4 SLC4A5 SLC4A7 SLC4A8 SLC4A9 SLC5A1 SLC5A10 SLC5A11 SLC5A12 SLC5A2 SLC5A3 SLC5A4 SLC5A5 SLC5A6 SLC5A8 SLC5A9 SLC60A2 SLC6A1 SLC6A11 SLC6A12 SLC6A13 SLC6A14 SLC6A15 SLC6A16 SLC6A17 SLC6A18 SLC6A19 SLC6A2 SLC6A20 SLC6A3 SLC6A4 SLC6A5 SLC6A6 SLC6A7 SLC6A8 SLC6A9 SLC7A1 SLC7A11 SLC8A1 SLC8A2 SLC8A3 SLC8B1 SLC9A1 SLC9A2 SLC9A3 SLC9A4 SLC9A5 SLC9A6 SLC9A7 SLC9A8 SLC9A9 SLC9B1 SLC9B1P1 SLC9B2 SLC9C1 SLC9C2 SLC9D1 SLN SMDT1 SNAP25 SODIUM_POTASSIUM_EXCHANGING ATPASE COMPLEX-1 SODIUM_POTASSIUM_EXCHANGING ATPASE COMPLEX-3 SODIUM_POTASSIUM_EXCHANGING ATPASE COMPLEX-4 SODIUM_POTASSIUM_EXCHANGING ATPASE COMPLEX-5 SODIUM_POTASSIUM_EXCHANGING ATPASE COMPLEX-6 SODIUM_POTASSIUM_EXCHANGING ATPASE COMPLEX-7 SODIUM_POTASSIUM_EXCHANGING ATPASE COMPLEX-8 SRL STEAP2 STEAP3 STEAP4 STIM1 STIM2 STIMATE STING1 STK39 SURF1 TCIRG1 TF TFR2 TFRC TMBIM1 TMBIM4 TMBIM6 TMC1 TMC2 TMCO1 TMEM109 TMEM150C TMEM163 TMEM165 TMEM175 TMEM37 TMEM38A TMEM38B TMEM43 TMEM63A TMEM63B TMEM63C TMEM65 TMEM94 TPCN1 TPCN2 TPT1 TRDN TRPA1 TRPC1 TRPC1_C4_HUMAN TRPC1_C4_HUMAN-1 TRPC1_C5_HUMAN TRPC3 TRPC4 TRPC4AP TRPC4_HUMAN-1 TRPC5 TRPC5_HUMAN-1 TRPC6 TRPC7 TRPM1 TRPM2 TRPM3 TRPM4 TRPM5 TRPM6 TRPM7 TRPM8 TRPV1 TRPV2 TRPV3 TRPV4 TRPV5 TRPV6 TTYH1 TUSC3 UBOL_CYTC_HUMAN UCP1 UCP2 UCP3 UNC79 UNC80 UNIPLEX-MICU1_2B_HUMAN UNIPLEX-MICU1_2_HUMAN UNIPLEX-MICU1_3_HUMAN UNIPLEX-MICU1_HUMAN UQCR10 UQCRC1 UQCRFS1 UQCRFS1P1 UQCRH VATPASE_ATP6V0A1_HUMAN VATPASE_ATP6V0A2_HUMAN VATPASE_ATP6V0A3_HUMAN VATPASE_ATP6V0A4_HUMAN VDAC1 WNK1 WNK3 WNK4 WNT3A XCL1 ZACN ZDHHC13 ZNT1-ZNT2_HUMAN ZNT1-ZNT3_HUMAN ZNT1-ZNT4_HUMAN ZNT1_HUMAN-1 ZNT2-ZNT10_HUMAN ZNT2-ZNT3_HUMAN ZNT2-ZNT4_HUMAN ZNT2_HUMAN-1 ZNT3-ZNT10_HUMAN ZNT3_HUMAN-1 ZNT4-ZNT10_HUMAN ZNT4_HUMAN-1 ZNT5-ZNT6_HUMAN ZNT7_HUMAN-1 ZNT8_HUMAN-1
GO:0050801|monoatomic ion homeostasis GO biological_process	propagated from HUMAN-uniprot.gaf.gz	gaf-date=2026-06-18 08:16	exclude_iea=False ABCB6 ABCB7 ABCC6 ACO1 ACVR1 ACVR2B ADCY10 ADCY8 ADORA1 AFG3L2 ALAS2 ALPL ANK2 ANK3 ANKH ANKRD9 ANXA6 APP ARF1 ASPH ATOX1 ATP12A ATP13A1 ATP13A2 ATP13A3 ATP13A4 ATP13A5 ATP1A1 ATP1A2 ATP1A3 ATP1A4 ATP1B1 ATP1B2 ATP1B3 ATP2A1 ATP2A2 ATP2A3 ATP2B1 ATP2B2 ATP2B3 ATP2B4 ATP2C1 ATP2C2 ATP4A ATP4B ATP5F1B ATP6AP1 ATP6AP2 ATP6V0A1 ATP6V0A2 ATP6V0A4 ATP6V0B ATP6V0C ATP6V0D1 ATP6V0D2 ATP6V0E1 ATP6V0E2 ATP6V1A ATP6V1B1 ATP6V1B2 ATP6V1D ATP6V1F ATP6V1G1 ATP6V1H ATP7A ATP7B AVP AVPR1A B2M BAK1 BAX BCL2 BMP2 BMP6 BNIP3 BOK BOLA1 BOLA1-GLRX5_HUMAN BOLA2 BOLA2-GLRX3_HUMAN BOLA3 BOLA3-GLRX5_HUMAN C19ORF12 CA12 CA2 CACNA1A CACNA1D CACNB2 CACNB4 CALB1 CALB2 CALCA CALCB CALHM5 CALR CAMK2D CARTPT CASQ2 CASR CAV1 CAV2 CAV3 CCDC22 CCDC47 CCL1 CCL11 CCL13 CCL14 CCL15 CCL19 CCL23 CCL3 CCL5 CCL7 CCL8 CCR1 CCR2 CD40 CDH23 CDH5 CFTR CHERP CHP1 CHP1-SLC9A1_HUMAN CHP1-SLC9A3_HUMAN CHP2 CHP2-SLC9A1_HUMAN CHP3-SLC9A1_HUMAN CHRNA7 CIB2 CIB3 CISD1 CLCC1 CLCN3 CLDN16 CLN3 CLN5 CLN6 CNGB1 CNNM1 CNNM2 CNNM3 CNNM4 CNR1 COMMD1 COX11 COX19 CP CPS1 CREG1 CSRP3 CTRC CUL1 CUTC CXCL12 CYB561 CYB561A3 CYBRD1 CYP11B2 CYP27B1 CYP4A11 CYP4F12 CYP4F2 DHRS7C DMPK DMTN DMXL1 DMXL2 DRD2 DRD3 DRD4 DRD5 EDN1 EDN2 EDN3 EDNRA EDNRB EGLN1 ELANE ERFE F2 FAM20A FASLG FATE1 FBXL5 FGF23 FLVCR1 FRRS1 FTH1 FTH1-FTL_HUMAN FTH1P19 FTH1_HUMAN-1 FTHL17 FTL FTL-FTH1-NCOA4_HUMAN FTMT FXN FXYD1 FXYD3 FXYD4 FXYD5 FXYD6 FXYD7 FZD9 GCM2 GDF2 GLRX3 GLRX5 GPER1 GPHRA GPHRB GPR39 GRID2IP GRIN1 GRN HAMP HCRTR1 HCRTR2 HEPH HEPHL1 HERPUD1 HFE HJV HMOX1 HPX HRC HTR2A HTR2B HTR2C HVCN1 IREB2 ISCU ITPR1 ITPR3 JPH2 KCNA1 KCNA5 KCNE3 KCNH1 KCNH2 KCNJ13 KCNJ13_HUMAN KCNJ2 KCNK16 KCNMA1 KCNQ1 KCTD17 KCTD7 KLHL3 LACC1 LAMP1 LAMP2 LETM1 MAIP1 MC3R MCOLN1 MCU MCUB MCUR1 MECR MICU1 MICU2 MICU3 MINPP1 MT-RNR2 MT1A MT1B MT1DP MT1E MT1F MT1G MT1H MT1HL1 MT1L MT1M MT1X MT2A MT3 MT4 MYC MYH7B NCOA4 NDFIP1 NEO1 NPPC NPTN NPY NT5E NUBP1 OCA2 OSBPL2 OTC P2RX1 P2RY1 P2RY2 PACS2 PDK2 PDK4 PDZD8 PICALM PKHD1 PLN PML PPT1 PRKACA PRNP PSEN1 PSEN2 PTH PTH1R RAB20 RAB38 RAB39A RAB7A RAP1GDS1 RAVE_HUMAN RAVE_HUMAN-1 RBX1 RGN RHAG RHCG RMDN3 RNASEK ROGDI RYR1 RYR2 RYR3 S100A14 SCARA5 SCF-FBXL5_HUMAN SCN7A SCNN1A SCNN1ABG_HUMAN SCNN1B SCNN1D SCNN1DABG_HUMAN SCNN1DBG_HUMAN SCNN1G SCO1 SCO2 SELENOK SELENON SKP1 SLAMF8 SLC10A7 SLC11A1 SLC11A2 SLC12A2 SLC12A4 SLC12A5 SLC12A6 SLC1A1 SLC22A17 SLC24A1 SLC24A2 SLC24A3 SLC24A4 SLC24A5 SLC25A23 SLC25A27 SLC26A3 SLC26A4 SLC26A6 SLC30A1 SLC30A10 SLC30A2 SLC30A5 SLC30A7 SLC30A8 SLC30A9 SLC35G1 SLC39A10 SLC39A12 SLC39A13 SLC39A14 SLC39A4 SLC39A5 SLC39A6 SLC39A7 SLC39A8 SLC39A9 SLC40A1 SLC41A1 SLC45A2 SLC46A1 SLC4A1 SLC4A10 SLC4A11 SLC4A2 SLC4A3 SLC4A4 SLC4A5 SLC4A7 SLC4A8 SLC4A9 SLC7A11 SLC8A1 SLC8A2 SLC8A3 SLC8B1 SLC9A1 SLC9A2 SLC9A3 SLC9A4 SLC9A5 SLC9A6 SLC9A7 SLC9A8 SLC9A9 SLC9B1 SLC9B2 SLC9C1 SLC9C2 SMAD1 SMAD4 SMAD5 SMAD9 SMDT1 SNAPIN SOD1 SODIUM_POTASSIUM_EXCHANGING ATPASE COMPLEX-3 SODIUM_POTASSIUM_EXCHANGING ATPASE COMPLEX-4 SODIUM_POTASSIUM_EXCHANGING ATPASE COMPLEX-5 SODIUM_POTASSIUM_EXCHANGING ATPASE COMPLEX-6 SODIUM_POTASSIUM_EXCHANGING ATPASE COMPLEX-7 SODIUM_POTASSIUM_EXCHANGING ATPASE COMPLEX-8 SPP1 SPPL2C STC1 STC2 STIM1 STIM2 STK39 STOML2 SV2B SYNPO TBXAS1 TCIRG1 TESC TESMIN TF TFR2 TFRC TGM2 THADA TM9SF4 TMC6 TMC8 TMCO1 TMEM163 TMEM165 TMEM175 TMEM178A TMEM203 TMEM64 TMEM87A TMEM9 TMEM94 TMPRSS3 TMPRSS6 TMTC2 TNNI3 TPCN2 TPT1 TRDN TRPA1 TRPC1 TRPC1_C4_HUMAN TRPC1_C4_HUMAN-1 TRPC1_C5_HUMAN TRPC3 TRPC4 TRPC4_HUMAN-1 TRPC5 TRPC5_HUMAN-1 TRPC6 TRPC7 TRPM7 TRPV4 TRPV5 TRPV6 TSPOAP1 TUNAR UBE3A UMOD UNC80 UNIPLEX-MICU1_2B_HUMAN UNIPLEX-MICU1_2_HUMAN UNIPLEX-MICU1_3_HUMAN UNIPLEX-MICU1_HUMAN VAPB VATPASE_ATP6V0A1_HUMAN VATPASE_ATP6V0A2_HUMAN VATPASE_ATP6V0A3_HUMAN VATPASE_ATP6V0A4_HUMAN VMA12 VMA21 VMA22 VPS54 WDR7 WFS1 WNK1 WNK2 WNK3 WNK4 WNT5A XIAP YWHAE ZNHIT1
GO:0034220|monoatomic ion transmembrane transport GO biological_process	propagated from HUMAN-uniprot.gaf.gz	gaf-date=2026-06-18 08:16	exclude_iea=False A0ABB0MV19 ABCB6 ABCB7 ABCB8 ABCB8-CCDC51_HUMAN ABCC5 ABCC8 ABCC9 AFG3L2 ANO1 ANO10 ANO2 ANO3 ANO4 ANO5 ANO6 ANO7 ANO8 ANO9 ANXA6 AP3D1 APOL1 AQP1 AQP6 ASIC1 ASIC2 ASIC3 ASIC4 ASIC5 ASPH ATOX1 ATP10A ATP10D ATP11B ATP11C ATP12A ATP13A1 ATP13A2 ATP13A3 ATP13A4 ATP13A5 ATP1A1 ATP1A2 ATP1A3 ATP1A4 ATP1B1 ATP1B2 ATP1B3 ATP2A1 ATP2A2 ATP2A3 ATP2B1 ATP2B2 ATP2B3 ATP2B4 ATP2C1 ATP2C2 ATP4A ATP4B ATP5F1A ATP5F1B ATP5MC1 ATP5MC2 ATP5MC3 ATP5ME ATP5MF ATP5MG ATP5MGL ATP5PB ATP5PD ATP5PF ATP5PO ATP6AP1 ATP6AP2 ATP6V0A1 ATP6V0A2 ATP6V0A4 ATP6V0B ATP6V0C ATP6V0D1 ATP6V0D2 ATP6V0E1 ATP6V0E2 ATP6V1A ATP6V1B1 ATP6V1B2 ATP6V1C1 ATP6V1C2 ATP6V1D ATP6V1E1 ATP6V1E2 ATP6V1F ATP6V1G1 ATP6V1G2 ATP6V1G3 ATP6V1H ATP7A ATP7B ATP8A1 ATP8B1 ATP8B2 BAK1 BAX BEST1 BEST2 BEST3 BEST4 BSND CACHD1 CACNA1A CACNA1B CACNA1C CACNA1D CACNA1E CACNA1F CACNA1G CACNA1H CACNA1I CACNA1S CACNA2D1 CACNA2D2 CACNA2D3 CACNA2D4 CACNB1 CACNB2 CACNB3 CACNB4 CACNG1 CACNG2 CACNG3 CACNG4 CACNG5 CACNG6 CACNG7 CACNG8 CALHM1 CALHM2 CALHM3 CALHM4 CALHM5 CALHM6 CALM-KCNQ1_HUMAN CASR CATSPER1 CATSPER2 CATSPER3 CATSPER4 CAV1.1-ALPHA-2/DELTA-1-BETA1-GAMMA1_HUMAN CAV1.1-ALPHA-2/DELTA-1-BETA2-GAMMA1_HUMAN CAV1.1-ALPHA-2/DELTA-1-BETA3-GAMMA1_HUMAN CAV1.1-ALPHA-2/DELTA-1-BETA4-GAMMA1_HUMAN CAV1.1-ALPHA-2/DELTA-2-BETA1-GAMMA1_HUMAN CAV1.1-ALPHA-2/DELTA-2-BETA1-GAMMA1_HUMAN-1 CAV1.1-ALPHA-2/DELTA-2-BETA3-GAMMA1_HUMAN CAV1.1-ALPHA-2/DELTA-2-BETA4-GAMMA1_HUMAN CAV1.1-ALPHA-2/DELTA-3-BETA1-GAMMA1_HUMAN CAV1.1-ALPHA-2/DELTA-3-BETA2-GAMMA1_HUMAN CAV1.1-ALPHA-2/DELTA-3-BETA3-GAMMA1_HUMAN CAV1.1-ALPHA-2/DELTA-3-BETA3-GAMMA1_HUMAN-1 CAV1.1-ALPHA-2/DELTA-4-BETA1-GAMMA1_HUMAN CAV1.1-ALPHA-2/DELTA-4-BETA2-GAMMA1_HUMAN-1 CAV1.1-ALPHA-2/DELTA-4-BETA3-GAMMA1_HUMAN CAV1.1-ALPHA-2/DELTA-4-BETA4-GAMMA1_HUMAN CAV1.2-ALPHA-2/DELTA-1-BETA3_HUMAN CCDC51 CCL19 CCL21 CCL3 CCR5 CCR7 CCT8L2 CFTR CHERP CHP1 CHP1-SLC9A1_HUMAN CHP1-SLC9A3_HUMAN CHP2-SLC9A1_HUMAN CHP3-SLC9A1_HUMAN CHRFAM7A CHRNA1 CHRNA10 CHRNA2 CHRNA3 CHRNA4 CHRNA5 CHRNA6 CHRNA7 CHRNA9 CHRNB1 CHRNB2 CHRNB3 CHRNB4 CHRND CHRNE CHRNG CLCA1 CLCA2 CLCA4 CLCC1 CLCN1 CLCN2 CLCN3 CLCN4 CLCN5 CLCN6 CLCN7 CLCN7-OSTM1_HUMAN CLCNKA CLCNKB CLDN16 CLIC1 CLIC2 CLIC3 CLIC4 CLIC6 CNGA1 CNGA2 CNGA3 CNGA4 CNGB1 CNGB3 CNNM2 CNNM4 COX4I1 COX5A COX5B COX6B1 COX7A1 COX7A2L COX7B COX8A COXFA4 CTNS CUL5 CYBRD1 CYC1 CYTC_OXIDASE_HUMAN DCD DDIT3 DMAC2L DRD2 EDN1 EDNRA EDNRB ERO1A F2R FAIM2 FASLG FGF2 FLNA FXYD1 FXYD2 FXYD3 FXYD4 FXYD5 FXYD6 FXYD7 GABAR_A1_A2_B1_B2_G2_HUMAN-1 GABAR_A1_A2_B2_B3_G2_HUMAN-1 GABAR_A1_A2_B2_G2_HUMAN-1 GABAR_A1_A2_B3_G2_HUMAN-1 GABAR_A1_A3_B2_G2_HUMAN-1 GABAR_A1_B1_B1_B2_G2_HUMAN-1 GABAR_A1_B2_B3_G2_HUMAN-1 GABAR_A1_B2_D_HUMAN GABAR_A1_B2_G2_HUMAN GABAR_A1_B3_G2_HUMAN GABAR_A1_B3_HUMAN GABAR_A3_B3_Q_HUMAN GABAR_A4_B1_G2_HUMAN-1 GABAR_A4_B2_G2_HUMAN GABAR_A4_B3_DELTA_HUMAN GABAR_A4_B3_G2_HUMAN GABAR_A5_B3_HUMAN GABAR_A6_B1_G2_HUMAN GABAR_A6_B2_DELTA_HUMAN GABAR_A6_B2_G2_HUMAN GABAR_A6_B3_DELTA_HUMAN GABAR_A6_B3_G2_HUMAN GABAR_B3_D_HUMAN GABAR_B3_G2_HUMAN GABRA1 GABRA2 GABRA3 GABRA4 GABRA5 GABRA6 GABRB1 GABRB2 GABRB3 GABRD GABRE GABRG1 GABRG2 GABRG3 GABRP GABRQ GABRR1 GABRR2 GABRR3 GAS6 GHITM GJA1 GJC1 GJD3 GLRA1 GLRA1-GLRB_HUMAN GLRA1-GLRB_HUMAN-1 GLRA2 GLRA3 GLRA3-GLRB_HUMAN GLRB GLUN1-GLUN2AB_HUMAN GLUN1-GLUN2B_HUMAN GLUN1-GLUN2C_HUMAN GLUN1-GLUN2D_HUMAN GP1B-FLNA_HUMAN GP1BA GP1BB GP1B_HUMAN GP5 GP9 GPHRA GPHRB GPM6A GRIA1 GRIA2 GRIA3 GRIA4 GRID1 GRID2 GRIK1 GRIK2 GRIK3 GRIK4 GRIK5 GRIN1 GRIN2A GRIN2B GRIN2C GRIN2D GRIN3A GRIN3B GRINA GRM7 HCN1 HCN1_HUMAN-1 HCN2 HCN3 HCN3_HUMAN-1 HCN4 HCN4_HUMAN-1 HPN HSPA9 HTR2A HTR2B HTR2C HTR3A HTR3B HTR3C HTR3D HTR3E HVCN1 IBTK ITGAV ITPR1 ITPR2 ITPR3 JPH1 JPH2 JPH3 JPH4 KCNA1 KCNA10 KCNA2 KCNA3 KCNA4 KCNA5 KCNA6 KCNA7 KCNAB1 KCNAB2 KCNAB3 KCNB1 KCNB2 KCNC1 KCNC2 KCNC3 KCNC4 KCND1 KCND2 KCND2-KCNIP2_HUMAN KCND3 KCND3-KCNIP1_HUMAN KCNE1 KCNE2 KCNE2-KCNH2_HUMAN KCNE3 KCNE4 KCNE5 KCNF1 KCNG1 KCNG2 KCNG3 KCNG4 KCNH1 KCNH2 KCNH3 KCNH4 KCNH5 KCNH6 KCNH7 KCNH8 KCNIP1 KCNIP2 KCNJ1 KCNJ10 KCNJ11 KCNJ11-SUR1_HUMAN KCNJ11-SUR2A_HUMAN KCNJ12 KCNJ13 KCNJ13_HUMAN KCNJ14 KCNJ15 KCNJ16 KCNJ18 KCNJ2 KCNJ3 KCNJ3-KCNJ5_HUMAN KCNJ4 KCNJ5 KCNJ6 KCNJ8 KCNJ9 KCNK1 KCNK10 KCNK12 KCNK13 KCNK15 KCNK16 KCNK17 KCNK18 KCNK2 KCNK3 KCNK4 KCNK5 KCNK6 KCNK7 KCNK9 KCNMA1 KCNMB1 KCNMB2 KCNMB3 KCNMB4 KCNN1 KCNN2 KCNN3 KCNN4 KCNQ1 KCNQ2 KCNQ3 KCNQ4 KCNQ5 KCNS1 KCNS2 KCNS3 KCNT1 KCNT2 KCNU1 KCNV1 KCNV2 KVLQT1-MINK_HUMAN LASP1 LCK LETM1 LETM2 LRRC26 LRRC38 LRRC52 LRRC55 LRRC8A LRRC8B LRRC8C LRRC8D LRRC8E MAGT1 MAIP1 MCOLN1 MCOLN2 MCOLN3 MCU MCUB MCUR1 MFSD8 MICU1 MICU2 MICU3 MMGT1 MRS2 MT-ATP6 MT-ATP8 MT-CO1 MT-CO2 MT-CO3 MT-CYB MT-ND1 MT-ND2 MT-ND3 MT-ND4 MT-ND4L MT-ND5 MT-ND6 NADH_UBQ_OXRED_HUMAN NALCN NALCN_HUMAN-1 NALF1 NAV1.3???BETA1-BETA2_HUMAN NAV1.6???BETA1-BETA2_HUMAN NAV1.7???BETA1-BETA2_HUMAN NAX???BETA1-BETA2_HUMAN NAX???BETA1-BETA4_HUMAN NAX???BETA2-BETA3_HUMAN NAX???BETA3-BETA4_HUMAN NCS1 NDUFA1 NDUFA10 NDUFA12 NDUFA2 NDUFA3 NDUFA5 NDUFA6 NDUFA7 NDUFA8 NDUFA9 NDUFB1 NDUFB10 NDUFB2 NDUFB3 NDUFB4 NDUFB5 NDUFB6 NDUFB7 NDUFB8 NDUFB9 NDUFC1 NDUFC2 NDUFS1 NDUFS2 NDUFS3 NDUFS4 NDUFS5 NDUFS6 NDUFS7 NDUFS8 NDUFV1 NDUFV2 NDUFV3 NEDD4L NIPA1 NIPA2 NIPAL1 NIPAL2 NIPAL3 NIPAL4 NNT NOL3 NOX5 OCA2 OPRM1 ORAI1 ORAI2 ORAI3 OSR1 OTOP1 OTOP2 OTOP3 P2RX1 P2RX2 P2RX3 P2RX4 P2RX5 P2RX6 P2RX7 PACC1 PANX1 PANX3 PIEZO1 PIEZO2 PKD1 PKD1-PKD2_HUMAN PKD1L1 PKD1L2 PKD1L3 PKD2 PKD2L1 PKD2L2 PKDREJ PLCB1 PLCB2 PLCB3 PLCB4 PLCE1 PLCG1 PLCG2 PLCH1 PLCH2 PLCL1 PLCL2 PLP2 PMPCB PSEN1 PTPRC RNASEK ROMO1 RYR1 RYR1_HUMAN-1 RYR2 RYR3 S100A6 SCARA5 SCN10A SCN11A SCN1A SCN1B SCN2A SCN2B SCN3A SCN3B SCN4A SCN4B SCN5A SCN7A SCN8A SCN9A SCNN1A SCNN1ABG_HUMAN SCNN1B SCNN1D SCNN1DABG_HUMAN SCNN1DBG_HUMAN SCNN1G SEC61A1 SELENON SFXN1 SFXN2 SFXN3 SFXN4 SFXN5 SHROOM2 SLC11A1 SLC11A2 SLC12A1 SLC12A2 SLC12A3 SLC12A4 SLC12A5 SLC12A6 SLC12A7 SLC12A8 SLC12A9 SLC13A1 SLC13A2 SLC13A3 SLC13A4 SLC13A5 SLC15A1 SLC15A2 SLC15A3 SLC15A4 SLC16A1 SLC17A1 SLC17A2 SLC17A3 SLC17A4 SLC17A5 SLC17A6 SLC17A7 SLC17A8 SLC18A1 SLC18A2 SLC18A3 SLC18B1 SLC19A1 SLC1A1 SLC1A2 SLC1A3 SLC1A4 SLC1A7 SLC20A1 SLC20A2 SLC22A1 SLC23A1 SLC24A1 SLC24A2 SLC24A3 SLC24A4 SLC24A5 SLC25A11 SLC25A12 SLC25A13 SLC25A14 SLC25A18 SLC25A22 SLC25A23 SLC25A27 SLC25A28 SLC25A3 SLC25A37 SLC25A4 SLC25A5 SLC26A1 SLC26A10P SLC26A11 SLC26A2 SLC26A3 SLC26A4 SLC26A5 SLC26A6 SLC26A7 SLC26A8 SLC26A9 SLC28A3 SLC29A4 SLC2A10 SLC2A9 SLC30A1 SLC30A10 SLC30A10_HUMAN SLC30A2 SLC30A3 SLC30A4 SLC30A5 SLC30A6 SLC30A7 SLC30A8 SLC30A9 SLC31A1 SLC31A2 SLC32A1 SLC34A1 SLC34A2 SLC34A3 SLC35G1 SLC36A1 SLC36A2 SLC36A3 SLC38A1 SLC38A2 SLC38A4 SLC38A5 SLC39A1 SLC39A10 SLC39A11 SLC39A12 SLC39A13 SLC39A14 SLC39A2 SLC39A3 SLC39A4 SLC39A5 SLC39A6 SLC39A7 SLC39A8 SLC39A9 SLC40A1 SLC41A1 SLC41A2 SLC41A3 SLC46A1 SLC46A3 SLC47A1 SLC47A2 SLC4A1 SLC4A10 SLC4A11 SLC4A2 SLC4A3 SLC4A4 SLC4A5 SLC4A7 SLC4A8 SLC4A9 SLC5A1 SLC5A10 SLC5A11 SLC5A12 SLC5A2 SLC5A3 SLC5A4 SLC5A5 SLC5A6 SLC5A8 SLC5A9 SLC60A2 SLC6A1 SLC6A11 SLC6A12 SLC6A13 SLC6A14 SLC6A15 SLC6A16 SLC6A17 SLC6A18 SLC6A19 SLC6A2 SLC6A20 SLC6A3 SLC6A4 SLC6A5 SLC6A6 SLC6A7 SLC6A8 SLC6A9 SLC7A1 SLC7A11 SLC8A1 SLC8A2 SLC8A3 SLC8B1 SLC9A1 SLC9A2 SLC9A3 SLC9A4 SLC9A5 SLC9A6 SLC9A7 SLC9A8 SLC9A9 SLC9B1 SLC9B1P1 SLC9B2 SLC9C1 SLC9C2 SLC9D1 SMDT1 SNAP25 SODIUM_POTASSIUM_EXCHANGING ATPASE COMPLEX-1 SODIUM_POTASSIUM_EXCHANGING ATPASE COMPLEX-3 SODIUM_POTASSIUM_EXCHANGING ATPASE COMPLEX-4 SODIUM_POTASSIUM_EXCHANGING ATPASE COMPLEX-5 SODIUM_POTASSIUM_EXCHANGING ATPASE COMPLEX-6 SODIUM_POTASSIUM_EXCHANGING ATPASE COMPLEX-7 SODIUM_POTASSIUM_EXCHANGING ATPASE COMPLEX-8 STIM2 STING1 STK39 SURF1 TCIRG1 TMBIM1 TMBIM4 TMBIM6 TMC1 TMC2 TMC3 TMC4 TMC5 TMC6 TMC7 TMC8 TMCO1 TMEM109 TMEM120A TMEM150C TMEM163 TMEM165 TMEM175 TMEM37 TMEM38A TMEM38B TMEM43 TMEM63A TMEM63B TMEM63C TMEM65 TMEM87A TMEM94 TPCN1 TPCN2 TPTE TPTE2 TRDN TRPA1 TRPC1 TRPC1_C4_HUMAN TRPC1_C4_HUMAN-1 TRPC1_C5_HUMAN TRPC3 TRPC4 TRPC4AP TRPC4_HUMAN-1 TRPC5 TRPC5_HUMAN-1 TRPC6 TRPC7 TRPM1 TRPM2 TRPM3 TRPM4 TRPM5 TRPM6 TRPM7 TRPM8 TRPV1 TRPV2 TRPV3 TRPV4 TRPV5 TRPV6 TTYH1 TTYH2 TTYH3 TUSC3 UBOL_CYTC_HUMAN UCP1 UCP2 UCP3 UNC79 UNC80 UNIPLEX-MICU1_2B_HUMAN UNIPLEX-MICU1_2_HUMAN UNIPLEX-MICU1_3_HUMAN UNIPLEX-MICU1_HUMAN UQCR10 UQCRC1 UQCRFS1 UQCRFS1P1 UQCRH VATPASE_ATP6V0A1_HUMAN VATPASE_ATP6V0A2_HUMAN VATPASE_ATP6V0A3_HUMAN VATPASE_ATP6V0A4_HUMAN VDAC1 VDAC2 VDAC3 WNK1 WNK4 WNT3A WWP1 XCL1 ZACN ZDHHC13 ZNT1-ZNT2_HUMAN ZNT1-ZNT3_HUMAN ZNT1-ZNT4_HUMAN ZNT1_HUMAN-1 ZNT2-ZNT10_HUMAN ZNT2-ZNT3_HUMAN ZNT2-ZNT4_HUMAN ZNT2_HUMAN-1 ZNT3-ZNT10_HUMAN ZNT3_HUMAN-1 ZNT4-ZNT10_HUMAN ZNT4_HUMAN-1 ZNT5-ZNT6_HUMAN ZNT7_HUMAN-1 ZNT8_HUMAN-1
GO:0006811|monoatomic ion transport GO biological_process	propagated from HUMAN-uniprot.gaf.gz	gaf-date=2026-06-18 08:16	exclude_iea=False A0ABB0MV19 ABCB6 ABCB7 ABCB8 ABCB8-CCDC51_HUMAN ABCC5 ABCC8 ABCC9 AFG3L2 AKAP7 ANK2 ANO1 ANO10 ANO2 ANO3 ANO4 ANO5 ANO6 ANO7 ANO8 ANO9 ANXA6 AP3D1 APOL1 APP AQP1 AQP6 ARHGAP1 ASIC1 ASIC2 ASIC3 ASIC4 ASIC5 ASPH ATOX1 ATP10A ATP10D ATP11B ATP11C ATP12A ATP13A1 ATP13A2 ATP13A3 ATP13A4 ATP13A5 ATP1A1 ATP1A2 ATP1A3 ATP1A4 ATP1B1 ATP1B2 ATP1B3 ATP1B4 ATP2A1 ATP2A2 ATP2A3 ATP2B1 ATP2B2 ATP2B3 ATP2B4 ATP2C1 ATP2C2 ATP4A ATP4B ATP5F1A ATP5F1B ATP5MC1 ATP5MC2 ATP5MC3 ATP5ME ATP5MF ATP5MG ATP5MGL ATP5PB ATP5PD ATP5PF ATP5PO ATP6AP1 ATP6AP2 ATP6V0A1 ATP6V0A2 ATP6V0A4 ATP6V0B ATP6V0C ATP6V0D1 ATP6V0D2 ATP6V0E1 ATP6V0E2 ATP6V1A ATP6V1B1 ATP6V1B2 ATP6V1C1 ATP6V1C2 ATP6V1D ATP6V1E1 ATP6V1E2 ATP6V1F ATP6V1G1 ATP6V1G2 ATP6V1G3 ATP6V1H ATP7A ATP7B ATP8A1 ATP8B1 ATP8B2 B2M BAK1 BAX BEST1 BEST2 BEST3 BEST4 BSND CACHD1 CACNA1A CACNA1B CACNA1C CACNA1D CACNA1E CACNA1F CACNA1G CACNA1H CACNA1I CACNA1S CACNA2D1 CACNA2D2 CACNA2D3 CACNA2D4 CACNB1 CACNB2 CACNB3 CACNB4 CACNG1 CACNG2 CACNG3 CACNG4 CACNG5 CACNG6 CACNG7 CACNG8 CALCRL CALHM1 CALHM2 CALHM3 CALHM4 CALHM5 CALHM6 CALM-KCNQ1_HUMAN CAMK2A CASR CATSPER1 CATSPER2 CATSPER3 CATSPER4 CAV1 CAV1.1-ALPHA-2/DELTA-1-BETA1-GAMMA1_HUMAN CAV1.1-ALPHA-2/DELTA-1-BETA2-GAMMA1_HUMAN CAV1.1-ALPHA-2/DELTA-1-BETA3-GAMMA1_HUMAN CAV1.1-ALPHA-2/DELTA-1-BETA4-GAMMA1_HUMAN CAV1.1-ALPHA-2/DELTA-2-BETA1-GAMMA1_HUMAN CAV1.1-ALPHA-2/DELTA-2-BETA1-GAMMA1_HUMAN-1 CAV1.1-ALPHA-2/DELTA-2-BETA3-GAMMA1_HUMAN CAV1.1-ALPHA-2/DELTA-2-BETA4-GAMMA1_HUMAN CAV1.1-ALPHA-2/DELTA-3-BETA1-GAMMA1_HUMAN CAV1.1-ALPHA-2/DELTA-3-BETA2-GAMMA1_HUMAN CAV1.1-ALPHA-2/DELTA-3-BETA3-GAMMA1_HUMAN CAV1.1-ALPHA-2/DELTA-3-BETA3-GAMMA1_HUMAN-1 CAV1.1-ALPHA-2/DELTA-4-BETA1-GAMMA1_HUMAN CAV1.1-ALPHA-2/DELTA-4-BETA2-GAMMA1_HUMAN-1 CAV1.1-ALPHA-2/DELTA-4-BETA3-GAMMA1_HUMAN CAV1.1-ALPHA-2/DELTA-4-BETA4-GAMMA1_HUMAN CAV1.2-ALPHA-2/DELTA-1-BETA3_HUMAN CCDC51 CCL19 CCL21 CCL3 CCL5 CCL8 CCR1 CCR5 CCR7 CCT8L2 CDH23 CFTR CHERP CHP1 CHP1-SLC9A1_HUMAN CHP1-SLC9A3_HUMAN CHP2-SLC9A1_HUMAN CHP3-SLC9A1_HUMAN CHRFAM7A CHRNA1 CHRNA10 CHRNA2 CHRNA3 CHRNA4 CHRNA5 CHRNA6 CHRNA7 CHRNA9 CHRNB1 CHRNB2 CHRNB3 CHRNB4 CHRND CHRNE CHRNG CLCA1 CLCA2 CLCA4 CLCC1 CLCN1 CLCN2 CLCN3 CLCN4 CLCN5 CLCN6 CLCN7 CLCN7-OSTM1_HUMAN CLCNKA CLCNKB CLDN16 CLIC1 CLIC2 CLIC3 CLIC4 CLIC5 CLIC6 CLNS1A CLTC CNGA1 CNGA2 CNGA3 CNGA4 CNGB1 CNGB3 CNNM2 CNNM4 COMMD3 COX4I1 COX5A COX5B COX6B1 COX7A1 COX7A2L COX7B COX8A COXFA4 CRACR2A CRACR2B CSN2 CTNS CUL5 CUTC CYBRD1 CYC1 CYP27B1 CYTC_OXIDASE_HUMAN DCD DDIT3 DMAC2L DNM2 DRD2 EDN1 EDNRA EDNRB ERO1A F2R FAIM2 FASLG FGF13 FGF2 FLNA FLVCR1 FLVCR2 FTH1 FTH1P19 FTHL17 FTL FTMT FXYD1 FXYD2 FXYD3 FXYD4 FXYD5 FXYD6 FXYD7 FYN GABAR_A1_A2_B1_B2_G2_HUMAN-1 GABAR_A1_A2_B2_B3_G2_HUMAN-1 GABAR_A1_A2_B2_G2_HUMAN-1 GABAR_A1_A2_B3_G2_HUMAN-1 GABAR_A1_A3_B2_G2_HUMAN-1 GABAR_A1_B1_B1_B2_G2_HUMAN-1 GABAR_A1_B2_B3_G2_HUMAN-1 GABAR_A1_B2_D_HUMAN GABAR_A1_B2_G2_HUMAN GABAR_A1_B3_G2_HUMAN GABAR_A1_B3_HUMAN GABAR_A3_B3_Q_HUMAN GABAR_A4_B1_G2_HUMAN-1 GABAR_A4_B2_G2_HUMAN GABAR_A4_B3_DELTA_HUMAN GABAR_A4_B3_G2_HUMAN GABAR_A5_B3_HUMAN GABAR_A6_B1_G2_HUMAN GABAR_A6_B2_DELTA_HUMAN GABAR_A6_B2_G2_HUMAN GABAR_A6_B3_DELTA_HUMAN GABAR_A6_B3_G2_HUMAN GABAR_B3_D_HUMAN GABAR_B3_G2_HUMAN GABRA1 GABRA2 GABRA3 GABRA4 GABRA5 GABRA6 GABRB1 GABRB2 GABRB3 GABRD GABRE GABRG1 GABRG2 GABRG3 GABRP GABRQ GABRR1 GABRR2 GABRR3 GAS6 GCK GHITM GJA1 GJA5 GJC1 GJD3 GLRA1 GLRA1-GLRB_HUMAN GLRA1-GLRB_HUMAN-1 GLRA2 GLRA3 GLRA3-GLRB_HUMAN GLRB GLUN1-GLUN2AB_HUMAN GLUN1-GLUN2B_HUMAN GLUN1-GLUN2C_HUMAN GLUN1-GLUN2D_HUMAN GP1B-FLNA_HUMAN GP1BA GP1BB GP1B_HUMAN GP5 GP9 GPHRA GPHRB GPM6A GRIA1 GRIA2 GRIA3 GRIA4 GRID1 GRID2 GRIK1 GRIK2 GRIK3 GRIK4 GRIK5 GRIN1 GRIN2A GRIN2B GRIN2C GRIN2D GRIN3A GRIN3B GRINA GRM7 HCN1 HCN1_HUMAN-1 HCN2 HCN3 HCN3_HUMAN-1 HCN4 HCN4_HUMAN-1 HFE HPN HPX HSPA9 HTR2A HTR2B HTR2C HTR3A HTR3B HTR3C HTR3D HTR3E HVCN1 IBTK ITGAV ITPR1 ITPR2 ITPR3 JPH1 JPH2 JPH3 JPH4 KCNA1 KCNA10 KCNA2 KCNA3 KCNA4 KCNA5 KCNA6 KCNA7 KCNAB1 KCNAB2 KCNAB3 KCNB1 KCNB2 KCNC1 KCNC2 KCNC3 KCNC4 KCND1 KCND2 KCND2-KCNIP2_HUMAN KCND3 KCND3-KCNIP1_HUMAN KCNE1 KCNE2 KCNE2-KCNH2_HUMAN KCNE3 KCNE4 KCNE5 KCNF1 KCNG1 KCNG2 KCNG3 KCNG4 KCNH1 KCNH2 KCNH3 KCNH4 KCNH5 KCNH6 KCNH7 KCNH8 KCNIP1 KCNIP2 KCNJ1 KCNJ10 KCNJ11 KCNJ11-SUR1_HUMAN KCNJ11-SUR2A_HUMAN KCNJ12 KCNJ13 KCNJ13_HUMAN KCNJ14 KCNJ15 KCNJ16 KCNJ18 KCNJ2 KCNJ3 KCNJ3-KCNJ5_HUMAN KCNJ4 KCNJ5 KCNJ6 KCNJ8 KCNJ9 KCNK1 KCNK10 KCNK12 KCNK13 KCNK15 KCNK16 KCNK17 KCNK18 KCNK2 KCNK3 KCNK4 KCNK5 KCNK6 KCNK7 KCNK9 KCNMA1 KCNMB1 KCNMB2 KCNMB3 KCNMB4 KCNN1 KCNN2 KCNN3 KCNN4 KCNQ1 KCNQ2 KCNQ3 KCNQ4 KCNQ5 KCNS1 KCNS2 KCNS3 KCNT1 KCNT2 KCNU1 KCNV1 KCNV2 KLHL3 KVLQT1-MINK_HUMAN LASP1 LCK LCN2 LETM1 LETM2 LMTK2 LRP2 LRRC26 LRRC38 LRRC52 LRRC55 LRRC8A LRRC8B LRRC8C LRRC8D LRRC8E LTF MAGED2 MAGT1 MAIP1 MCOLN1 MCOLN2 MCOLN3 MCU MCUB MCUR1 MELTF MFSD8 MICU1 MICU2 MICU3 MMGT1 MRS2 MS4A1 MT-ATP6 MT-ATP8 MT-CO1 MT-CO2 MT-CO3 MT-CYB MT-ND1 MT-ND2 MT-ND3 MT-ND4 MT-ND4L MT-ND5 MT-ND6 MT3 NADH_UBQ_OXRED_HUMAN NALCN NALCN_HUMAN-1 NALF1 NAV1.3???BETA1-BETA2_HUMAN NAV1.6???BETA1-BETA2_HUMAN NAV1.7???BETA1-BETA2_HUMAN NAX???BETA1-BETA2_HUMAN NAX???BETA1-BETA4_HUMAN NAX???BETA2-BETA3_HUMAN NAX???BETA3-BETA4_HUMAN NCS1 NDFIP1 NDFIP2 NDUFA1 NDUFA10 NDUFA12 NDUFA2 NDUFA3 NDUFA5 NDUFA6 NDUFA7 NDUFA8 NDUFA9 NDUFB1 NDUFB10 NDUFB2 NDUFB3 NDUFB4 NDUFB5 NDUFB6 NDUFB7 NDUFB8 NDUFB9 NDUFC1 NDUFC2 NDUFS1 NDUFS2 NDUFS3 NDUFS4 NDUFS5 NDUFS6 NDUFS7 NDUFS8 NDUFV1 NDUFV2 NDUFV3 NEDD4L NHERF4 NIPA1 NIPA2 NIPAL1 NIPAL2 NIPAL3 NIPAL4 NMUR1 NMUR2 NNT NOL3 NOX5 OCA2 OPRM1 ORAI1 ORAI2 ORAI3 OSR1 OSTM1 OTOP1 OTOP2 OTOP3 OXSR1 P2RX1 P2RX2 P2RX3 P2RX4 P2RX5 P2RX6 P2RX7 P2RY4 PACC1 PANX1 PANX2 PANX3 PGRMC2 PIEZO1 PIEZO2 PKD1 PKD1-PKD2_HUMAN PKD1L1 PKD1L2 PKD1L3 PKD2 PKD2L1 PKD2L2 PKDREJ PLCB1 PLCB2 PLCB3 PLCB4 PLCE1 PLCG1 PLCG2 PLCH1 PLCH2 PLCL1 PLCL2 PLLP PLN PLP2 PMPCB PSEN1 PTPRC RAB11B RAMP1 RAMP2 RAMP3 REP15 RNASEK ROMO1 RYR1 RYR1_HUMAN-1 RYR2 RYR3 S100A6 SCARA5 SCN10A SCN11A SCN1A SCN1B SCN2A SCN2B SCN3A SCN3B SCN4A SCN4B SCN5A SCN7A SCN8A SCN9A SCNN1A SCNN1ABG_HUMAN SCNN1B SCNN1D SCNN1DABG_HUMAN SCNN1DBG_HUMAN SCNN1G SEC61A1 SELENON SFXN1 SFXN2 SFXN3 SFXN4 SFXN5 SGK1 SHROOM2 SLC11A1 SLC11A2 SLC12A1 SLC12A2 SLC12A3 SLC12A4 SLC12A5 SLC12A6 SLC12A7 SLC12A8 SLC12A9 SLC13A1 SLC13A2 SLC13A3 SLC13A4 SLC13A5 SLC15A1 SLC15A2 SLC15A3 SLC15A4 SLC16A1 SLC17A1 SLC17A2 SLC17A3 SLC17A4 SLC17A5 SLC17A6 SLC17A7 SLC17A8 SLC18A1 SLC18A2 SLC18A3 SLC18B1 SLC19A1 SLC1A1 SLC1A2 SLC1A3 SLC1A4 SLC1A7 SLC20A1 SLC20A2 SLC22A1 SLC22A17 SLC23A1 SLC24A1 SLC24A2 SLC24A3 SLC24A4 SLC24A5 SLC25A11 SLC25A12 SLC25A13 SLC25A14 SLC25A18 SLC25A22 SLC25A23 SLC25A27 SLC25A28 SLC25A3 SLC25A37 SLC25A4 SLC25A5 SLC26A1 SLC26A10P SLC26A11 SLC26A2 SLC26A3 SLC26A4 SLC26A5 SLC26A6 SLC26A7 SLC26A8 SLC26A9 SLC28A3 SLC29A4 SLC2A10 SLC2A9 SLC30A1 SLC30A10 SLC30A10_HUMAN SLC30A2 SLC30A3 SLC30A4 SLC30A5 SLC30A6 SLC30A7 SLC30A8 SLC30A9 SLC31A1 SLC31A2 SLC32A1 SLC34A1 SLC34A2 SLC34A3 SLC35G1 SLC36A1 SLC36A2 SLC36A3 SLC38A1 SLC38A2 SLC38A4 SLC38A5 SLC38A7 SLC39A1 SLC39A10 SLC39A11 SLC39A12 SLC39A13 SLC39A14 SLC39A2 SLC39A3 SLC39A4 SLC39A5 SLC39A6 SLC39A7 SLC39A8 SLC39A9 SLC3A2 SLC40A1 SLC41A1 SLC41A2 SLC41A3 SLC46A1 SLC46A3 SLC47A1 SLC47A2 SLC48A1 SLC4A1 SLC4A10 SLC4A11 SLC4A2 SLC4A3 SLC4A4 SLC4A5 SLC4A7 SLC4A8 SLC4A9 SLC5A1 SLC5A10 SLC5A11 SLC5A12 SLC5A2 SLC5A3 SLC5A4 SLC5A5 SLC5A6 SLC5A8 SLC5A9 SLC60A2 SLC6A1 SLC6A11 SLC6A12 SLC6A13 SLC6A14 SLC6A15 SLC6A16 SLC6A17 SLC6A18 SLC6A19 SLC6A2 SLC6A20 SLC6A3 SLC6A4 SLC6A5 SLC6A6 SLC6A7 SLC6A8 SLC6A9 SLC7A1 SLC7A11 SLC8A1 SLC8A2 SLC8A3 SLC8B1 SLC9A1 SLC9A2 SLC9A3 SLC9A4 SLC9A5 SLC9A6 SLC9A7 SLC9A8 SLC9A9 SLC9B1 SLC9B1P1 SLC9B2 SLC9C1 SLC9C2 SLC9D1 SLN SMDT1 SNAP25 SODIUM_POTASSIUM_EXCHANGING ATPASE COMPLEX-1 SODIUM_POTASSIUM_EXCHANGING ATPASE COMPLEX-3 SODIUM_POTASSIUM_EXCHANGING ATPASE COMPLEX-4 SODIUM_POTASSIUM_EXCHANGING ATPASE COMPLEX-5 SODIUM_POTASSIUM_EXCHANGING ATPASE COMPLEX-6 SODIUM_POTASSIUM_EXCHANGING ATPASE COMPLEX-7 SODIUM_POTASSIUM_EXCHANGING ATPASE COMPLEX-8 SRL STEAP2 STEAP3 STEAP4 STIM1 STIM2 STIMATE STING1 STK39 SURF1 TCIRG1 TF TFR2 TFRC TMBIM1 TMBIM4 TMBIM6 TMC1 TMC2 TMC3 TMC4 TMC5 TMC6 TMC7 TMC8 TMCO1 TMEM109 TMEM120A TMEM150C TMEM163 TMEM165 TMEM175 TMEM266 TMEM37 TMEM38A TMEM38B TMEM43 TMEM63A TMEM63B TMEM63C TMEM65 TMEM87A TMEM94 TPCN1 TPCN2 TPT1 TPTE TPTE2 TRDN TRPA1 TRPC1 TRPC1_C4_HUMAN TRPC1_C4_HUMAN-1 TRPC1_C5_HUMAN TRPC3 TRPC4 TRPC4AP TRPC4_HUMAN-1 TRPC5 TRPC5_HUMAN-1 TRPC6 TRPC7 TRPM1 TRPM2 TRPM3 TRPM4 TRPM5 TRPM6 TRPM7 TRPM8 TRPV1 TRPV2 TRPV3 TRPV4 TRPV5 TRPV6 TSPO TTYH1 TTYH2 TTYH3 TUSC3 UBOL_CYTC_HUMAN UCP1 UCP2 UCP3 UNC79 UNC80 UNIPLEX-MICU1_2B_HUMAN UNIPLEX-MICU1_2_HUMAN UNIPLEX-MICU1_3_HUMAN UNIPLEX-MICU1_HUMAN UQCR10 UQCRC1 UQCRFS1 UQCRFS1P1 UQCRH VATPASE_ATP6V0A1_HUMAN VATPASE_ATP6V0A2_HUMAN VATPASE_ATP6V0A3_HUMAN VATPASE_ATP6V0A4_HUMAN VDAC1 VDAC2 VDAC3 WNK1 WNK3 WNK4 WNT3A WWP1 XCL1 ZACN ZDHHC13 ZNT1-ZNT2_HUMAN ZNT1-ZNT3_HUMAN ZNT1-ZNT4_HUMAN ZNT1_HUMAN-1 ZNT2-ZNT10_HUMAN ZNT2-ZNT3_HUMAN ZNT2-ZNT4_HUMAN ZNT2_HUMAN-1 ZNT3-ZNT10_HUMAN ZNT3_HUMAN-1 ZNT4-ZNT10_HUMAN ZNT4_HUMAN-1 ZNT5-ZNT6_HUMAN ZNT7_HUMAN-1 ZNT8_HUMAN-1
GO:0072330|monocarboxylic acid biosynthetic process GO biological_process	propagated from HUMAN-uniprot.gaf.gz	gaf-date=2026-06-18 08:16	exclude_iea=False ABCB11 ABCD1 ABCD2 ABCD3 ABHD1 ABHD2 ABHD3 ACACA ACACB ACLY ACMSD ACOT4 ACOT7 ACOT8 ACOX2 ACSBG1 ACSBG2 ACSF3 ACSL4 ACSM1 ACSM2A ACSM2B ACSM3 ACSM4 ACSM5 ACSM6 ACSS1 ACSS2 AKR1C3 AKR1C4 AKR1D1 ALDH1A1 ALDH1A2 ALDH1A3 ALOX12 ALOX12B ALOX15 ALOX15B ALOX5 ALOXE3 AMACR ASAH2 BAAT CBR1 CBR4 CBR4_HSD17B8_HUMAN CD74 CTHRC1 CYP1A1 CYP1A2 CYP27A1 CYP2C8 CYP2C9 CYP2D6 CYP2E1 CYP39A1 CYP3A4 CYP46A1 CYP7A1 CYP7B1 CYP8B1 DAGLB DECR2 DEGS1 DHRS3 DHRS9 EHHADH ELOVL1 ELOVL2 ELOVL3 ELOVL4 ELOVL5 ELOVL6 ELOVL7 FADS1 FADS2 FADS2B FADS3 FASN GAMT GATM GPX4 GSTM1 GSTM2 GSTM4 GSTP1 HACD1 HACD2 HACD3 HACD4 HOGA1 HPGDS HSD17B10 HSD17B12 HSD17B4 HSD17B8 HSD3B7 HTD2 KMO LIAS LIPC LIPG LPL LTC4S MCAT ME3 MIF MLYCD MTHFD1L MTHFD2 NDUFAB1 OLAH OSBP OSBPL1A OSBPL2 OSBPL3 OSBPL6 OSBPL7 OSBPL9 OXSM PARK7 PCK2 PECR PER2 PKLR PKM PLA2G10 PLA2G1B PLA2G4A PNLIP PNLIPRP1 PNLIPRP2 PNLIPRP3 PNPLA8 PRXL2B PTGDS PTGES PTGES2 PTGES3 PTGIS PTGS1 PTGS2 RBP1 SCD SCD5 SCP2 SDS SHMT2 SIGMAR1 SLC27A2 SLC27A5 SRR TBXAS1 TECR TECRL TMEM135 VDAC1 XBP1
GO:0072329|monocarboxylic acid catabolic process GO biological_process	propagated from HUMAN-uniprot.gaf.gz	gaf-date=2026-06-18 08:16	exclude_iea=False ABCD1 ABCD2 ABCD3 ABCD4 ABHD1 ABHD2 ABHD3 ACAA1 ACAA2 ACAD10 ACAD11 ACADL ACADM ACADS ACADVL ACAT1 ACBD5 ACOT7 ACOT7L ACOT8 ACOX1 ACOX2 ACOX3 ACOXL ADIPOQ ADTRP AGXT AGXT2 AIG1 AKR1A1 AMACR AUH BDH2 CES1 CES1P1 CPT1A CPT1B CPT2 CRAT CROT CRYL1 CYP26A1 CYP26B1 CYP26C1 CYP2W1 CYP4A11 CYP4F12 CYP4F2 CYP4F3 DCXR DECR1 DECR2 DLAT ECH1 ECHDC1 ECHDC2 ECHS1 ECI1 ECI2 EHHADH ETFA ETFA-ETFB_HUMAN ETFB ETFDH FAAH FAH GCDH GLYATL2 HACL1 HACL2 HADH HADHA HADHB HAO1 HOGA1 HSD17B10 HSD17B4 IVD LDHA LDHAL6A LDHAL6B LDHB LDHC LDHD LEP LPIN1 LPIN2 LPIN3 MCAT MCEE MTLN NUDT19 NUDT7 NUDT8 PCCA PCCB PEX13 PEX2 PHYH PLA2G15 PPARD SCP2 SLC16A1 SLC16A3 SLC25A17 SLC27A2 SORD TFP_HUMAN XYLB
GO:0032787|monocarboxylic acid metabolic process GO biological_process	propagated from HUMAN-uniprot.gaf.gz	gaf-date=2026-06-18 08:16	exclude_iea=False AASDH AASDHPPT ABCB11 ABCD1 ABCD2 ABCD3 ABCD4 ABHD1 ABHD10 ABHD12 ABHD2 ABHD3 ABHD6 ACAA1 ACAA2 ACACA ACACB ACAD10 ACAD11 ACAD9 ACADL ACADM ACADS ACADSB ACADVL ACAT1 ACAT2 ACBD4 ACBD5 ACBD7 ACLY ACMSD ACOT1 ACOT11 ACOT12 ACOT2 ACOT4 ACOT6 ACOT7 ACOT7L ACOT8 ACOT9 ACOX1 ACOX2 ACOX3 ACOXL ACSBG1 ACSBG2 ACSF2 ACSF3 ACSL1 ACSL3 ACSL4 ACSL5 ACSL6 ACSM1 ACSM2A ACSM2B ACSM3 ACSM4 ACSM5 ACSM6 ACSS1 ACSS2 ADH1A ADH1B ADH1C ADH4 ADH5 ADH6 ADH7 ADIPOQ ADIPOR1 ADIPOR2 ADPGK ADTRP AGXT AGXT2 AIG1 AKR1A1 AKR1B1 AKR1C1 AKR1C2 AKR1C3 AKR1C4 AKR1C8 AKR1D1 ALDH1A1 ALDH1A2 ALDH1A3 ALDH8A1 ALDOA ALDOB ALDOC ALKBH7 ALOX12 ALOX12B ALOX15 ALOX15B ALOX5 ALOXE3 AMACR ANGPTL3 AOAH ASAH1 ASAH2 ASPA AUH AWAT1 BAAT BCO2 BDH2 BPGM BTD C1QTNF9 C1QTNF9B CBR1 CBR4 CBR4_HSD17B8_HUMAN CD36 CD38 CD74 CES1 CES1P1 CES2 CPT1A CPT1B CPT1C CPT2 CRAT CROT CRYL1 CTHRC1 CYGB CYP1A1 CYP1A2 CYP1B1 CYP26A1 CYP26B1 CYP26C1 CYP27A1 CYP27C1 CYP2A13 CYP2A6 CYP2A7 CYP2B6 CYP2C18 CYP2C19 CYP2C8 CYP2C9 CYP2D6 CYP2D7 CYP2E1 CYP2F1 CYP2J2 CYP2S1 CYP2U1 CYP2W1 CYP39A1 CYP3A4 CYP3A5 CYP3A7 CYP46A1 CYP4A11 CYP4A22 CYP4B1 CYP4F11 CYP4F12 CYP4F2 CYP4F3 CYP4F8 CYP4V2 CYP4Z1 CYP7A1 CYP7B1 CYP8B1 D2HGDH DAGLA DAGLB DBI DCXR DECR1 DECR2 DEGS1 DHRS3 DHRS9 DLAT DLD E1_PDC_HUMAN ECH1 ECHDC1 ECHDC2 ECHDC3 ECHS1 ECI1 ECI2 EHHADH ELOVL1 ELOVL2 ELOVL3 ELOVL4 ELOVL5 ELOVL6 ELOVL7 ENO1 ENO2 ENO3 ENO4 EPHX1 ETFA ETFA-ETFB_HUMAN ETFB ETFDH FA2H FAAH FAAH2 FABP2 FABP3 FADS1 FADS2 FADS2B FADS3 FADS6 FAH FASN FOXK1 FOXK2 GAMT GAPDH GAPDHS GATM GBA2 GCDH GCK GGT1 GGT5 GLYAT GLYATL2 GPI GPX1 GPX4 GRHPR GSTA1 GSTM1 GSTM2 GSTM4 GSTP1 HACD1 HACD2 HACD3 HACD4 HACL1 HACL2 HADH HADHA HADHB HAO1 HAO2 HK1 HK2 HK3 HKDC1 HLCS HOGA1 HPGD HPGDS HSD17B10 HSD17B12 HSD17B4 HSD17B8 HSD3B7 HTD2 HYI IGF1 IVD KMO LDHA LDHA4_HUMAN LDHAL6A LDHAL6B LDHAL6B_HUMAN LDHB LDHB4_HUMAN LDHC LDHC4_HUMAN LDHD LEP LIAS LIPC LIPG LPIN1 LPIN2 LPIN3 LPL LTC4S MCAT MCCC1 MCEE ME3 MECR MGAT4A MGLL MGST3 MIF MLYCD MRS2 MSMO1 MTHFD1L MTHFD2 MTHFS MTLN NAAA NAMPT NAXD NDUFAB1 NMRK1 NMRK2 NNMT NPC1 NR5A2 NUDT12 NUDT19 NUDT7 NUDT8 OLAH OSBP OSBPL1A OSBPL2 OSBPL3 OSBPL6 OSBPL7 OSBPL9 OXSM PANK2 PANK4 PARK7 PARP10 PARP16 PARP9 PCCA PCCB PCC_HUMAN PCK2 PDHA1 PDHA2 PDHB PDHX PDH_HUMAN PECR PEDS1 PER2 PEX13 PEX2 PFKFB1 PFKFB1-PFKB1_HUMAN PFKFB2 PFKFB2-PFKB2_HUMAN PFKFB3 PFKFB3-PFKB3_HUMAN PFKFB4 PFKFB4-PFKB4_HUMAN PFKL PFKM PFKM-PFKM_HUMAN PFKP PGAM1 PGAM2 PGAM4 PGD PGK1 PGK2 PGM1 PHYH PKLR PKL_HUMAN PKM PLA2G10 PLA2G15 PLA2G1B PLA2G2F PLA2G4A PLA2G4B PLA2G4C PLA2G4D PM20D1 PNLIP PNLIPRP1 PNLIPRP2 PNLIPRP3 PNPLA3 PNPLA8 POR PPARA PPARD PPARGC1A PRXL2B PTGDS PTGES PTGES2 PTGES3 PTGIS PTGR1 PTGR2 PTGR3 PTGS1 PTGS2 RBP1 SCD SCD5 SCP2 SCPEP1 SDS SGPL1 SHMT2 SIGMAR1 SLC16A1 SLC16A3 SLC25A16 SLC25A17 SLC25A42 SLC25A51 SLC27A1 SLC27A2 SLC27A3 SLC27A4 SLC27A5 SLC27A6 SLC5A6 SLC5A8 SLC6A8 SORD SRR SULT2A1 TBXAS1 TECR TECRL TFP_HUMAN THEM4 TMEM135 TNFRSF1A TPI1 UCP2 UGT1A1 UGT1A10 UGT1A3 UGT1A4 UGT1A5 UGT1A6 UGT1A7 UGT1A8 UGT1A9 UGT2A1 UGT2A2 UGT2A3 VDAC1 VNN1 VNN2 XBP1 XYLB
GO:0015718|monocarboxylic acid transport GO biological_process	propagated from HUMAN-uniprot.gaf.gz	gaf-date=2026-06-18 08:16	exclude_iea=False A0AAG2SWV4 ABCB11 ABCB4 ABCC11 ABCC2 ABCC3 ABCC4 ABCD1 ABCD2 ABCD3 ABCD4 ABCG2 ACACB ACE ACSL1 ACSL3 AKR1C1 AKR1C4 APOE ATP8B1 BDKRB2 CASR CD36 CEACAM1 CPT1A CPT1B CPT2 CRABP1 CRABP2 DRD2 DRD3 DRD4 EMB FABP1 FABP12 FABP2 FABP3 FABP4 FABP5 FABP5P3 FABP6 FABP7 FABP9 GOT2 LEP LYN LYPLA1 MFSD2A MIP MPC-T_HUMAN MPC1 MPC1L MPC2 NCOA1 NCOA2 NHERF1 NMB NMUR2 NOS2 NR1H4 OC90 PLA2G10 PLA2G12A PLA2G12B PLA2G1B PLA2G2A PLA2G2C PLA2G2D PLA2G2E PLA2G2F PLA2G3 PLA2G4A PLA2G5 PMP2 PNPLA8 PPARD PPARG PROCA1 RBP1 RBP2 RBP5 RBP7 RPS6KB1 RXRA S100A9_HUMAN SLC10A1 SLC10A2 SLC10A3 SLC10A4 SLC10A5 SLC10A6 SLC16A1 SLC16A11 SLC16A12 SLC16A13 SLC16A14 SLC16A2 SLC16A3 SLC16A4 SLC16A5 SLC16A6 SLC16A7 SLC16A8 SLC16A9 SLC17A5 SLC22A1 SLC22A11 SLC22A13 SLC22A2 SLC22A6 SLC22A7 SLC22A8 SLC22A9 SLC25A17 SLC25A20 SLC25A35 SLC26A6 SLC26A7 SLC27A1 SLC27A2 SLC27A3 SLC27A4 SLC27A5 SLC27A6 SLC2A1 SLC43A3 SLC44A1 SLC44A2 SLC44A3 SLC44A4 SLC44A5 SLC51A SLC51B SLC5A12 SLC5A6 SLC5A7 SLC5A8 SLC6A11 SLC6A12 SLC6A13 SLC6A8 SLCO1A2 SLCO1B1 SLCO1B3 SLCO1B3-SLCO1B7 SLCO1B7 SLCO1C1 SLCO2A1 SLCO2B1 SLCO3A1 SLCO4A1 SPX STARD5 THRSP TSPO2 UCP2 UGT1A3
GO:0042117|monocyte activation GO biological_process	propagated from HUMAN-uniprot.gaf.gz	gaf-date=2026-06-18 08:16	exclude_iea=False ADAM10 ADAM9 AZU1 CSF1 DYSF FOXP1 HYAL2 MT1G NFKBIZ NPY SPACA3
GO:0002548|monocyte chemotaxis GO biological_process	propagated from HUMAN-uniprot.gaf.gz	gaf-date=2026-06-18 08:16	exclude_iea=False ANXA1 CALCA CCL2 CCL23 CCL26 CCL3 CCL5 CCL7 CCR1 CTSG CXCL17 DEFB104A FLT1 GPR35 IL6 IL6R LGALS3 MSMP PDGFB PF4 PTPRO RPS19 S100A12 TNFRSF11A TNFSF11
GO:0030224|monocyte differentiation GO biological_process	propagated from HUMAN-uniprot.gaf.gz	gaf-date=2026-06-18 08:16	exclude_iea=False BMP4 CSF1R IFI16 IL1A IL1A-IL1R2-IL1RAP_HUMAN-1 IL1B IL1B-IL1R2-IL1RAP_HUMAN-1 IL1R2 IL1RAP IL31RA IL34 IL34-CSF1R_HUMAN MT1G MYH9 PDE1B PDE2A PIR PPARG RXRA THOC5 VEGFA
GO:0035696|monocyte extravasation GO biological_process	propagated from HUMAN-uniprot.gaf.gz	gaf-date=2026-06-18 08:16	exclude_iea=False AZU1 CCR2 JAML PECAM1 SIRPA
GO:1903131|mononuclear cell differentiation GO biological_process	propagated from HUMAN-uniprot.gaf.gz	gaf-date=2026-06-18 08:16	exclude_iea=False 20S THYMOPROTEASOME_HUMAN 20SI_HUMAN ADAM17 ADGRG3 AICDA AIRE ANXA1 APP AQP8 ARID3C ASCL2 ATF2 ATM ATP7A AXL BATF BATF2 BATF3 BLNK BMP4 BTNL3 BTNL8 C17ORF99 CAMK4 CASP8 CCL19 CCR6 CCR7 CD1D CD28 CD3D CD3E CD3G CD4 CD74 CD79A CD79B CD8A CDC42 CDH17 CEBPG CFB CFLAR CHD7 CLCF1 CR2 CRACR2A CSF1 CSF1-CSF1R_HUMAN CSF1R CSF2 CSF3 CTSL DCAF1 DCSTAMP DHRS2 DLL1 DLL4 DNAJB9 DOCK10 DOCK11 ENTPD7 EOMES EZH2 F2RL1 FADD FCGR2B FLT3 FLT3LG FNIP1 FOS FOXN1 FOXP1 FOXP3 GAS6 GATA3 GLI3 GPHRA GPHRB GPR183 GPS2 HDAC4 HDAC5 HDAC9 HHEX HLA-DRB1 HMGB1 ICOS ICOSLG IFI16 IFNG IGHE IGHM IKZF1 IKZF3 IL-10_HUMAN IL10 IL11 IL11-MIL11R_HUMAN-1 IL11RA IL12B IL15 IL18 IL18-IL18R1_HUMAN IL18R1 IL18RAP IL1A IL1A-IL1R2-IL1RAP_HUMAN-1 IL1B IL1B-IL1R2-IL1RAP_HUMAN-1 IL1R2 IL1RAP IL1RL1 IL2 IL20 IL20-IL20RA-IL20RB_HUMAN-2 IL20RA IL20RB IL21 IL2RG IL31RA IL33 IL34 IL34-CSF1R_HUMAN IL4 IL6 IL6-IL6R_HUMAN-2 IL6R IL6ST IRF2BP2 IRF4 IRF8 ITGA4 ITGB1 ITK JAG2 JAK1 JAK3 JMJD1C KAT7 KIT KLF6 KLRC1 KMT2A LCK LEF1 LEP LEPR LFNG LIF LIG4 LILRB1 LMBR1L LRRC8A LY6D LY9 LYL1 LYN MEN1 MFNG MMP9 MR1 MS4A1 MSH2 MT1G MTOR MYB MYH9 NCAPH NFAM1 NFATC3 NFE2L2 NFIL3 NFKBIZ NHEJ1 NOTCH2 NPM1 NR3C1 NRROS PARP1 PAX5 PBX1 PDE1B PDE2A PDP2 PHF14 PIK3CD PIK3R1 PIK3R2 PIK3R3 PIK3_HUMAN-10 PIK3_HUMAN-11 PIK3_HUMAN-12 PIK3_HUMAN-8 PIK3_HUMAN-9 PIR PLCG2 POU2AF1 PPARG PRDM16 PRR7 PRTN3 PSMA1 PSMA2 PSMA3 PSMA4 PSMA5 PSMA6 PSMA7 PSMB1 PSMB10 PSMB11 PSMB2 PSMB3 PSMB4 PSMB8 PSMB9 PTCRA PTGER4 PTK2B PTPN2 PTPN22 PTPRC PTPRJ QKI RABL3 RAG1 RAG2 RELB RHOA RHOH RIPK3 RORA RORC RSAD2 RXRA SCART1 SEMA4A SHH SIRT1 SLAMF1 SLAMF6 SLAMF8 SLC25A5 SLC39A7 SMC2 SMC4 SOCS1 SOCS3 SOX13 SOX4 SPI1 SPIB SPN ST3GAL1 STAT3 STAT4 SYVN1 TBK1 TBX21 TCF3 TCF7 TGFB1 TGFBR2 THEMIS THOC5 TLR2 TMEM98 TNFSF13B TNFSF8 TOP2B TOX TPD52 TRAF3IP2 TREM2 TRPM2 UBD UCP2 URS0000338542_9606 URS00007B3652_9606 URS00007B42BD_9606 USP44 VCAM1 VEGFA VPS54 YY1 ZAP70 ZBTB16 ZBTB46 ZBTB7A ZBTB7B ZFP36L1 ZFP36L2 ZFPM1 ZNF131
GO:0071674|mononuclear cell migration GO biological_process	propagated from HUMAN-uniprot.gaf.gz	gaf-date=2026-06-18 08:16	exclude_iea=False ADAM8 ALOX5 ANXA1 ARTN ASB2 AZU1 CADM1 CALCA CCL19 CCL2 CCL20 CCL21 CCL23 CCL26 CCL3 CCL5 CCL7 CCR1 CCR2 CCR5 CCR6 CCR7 CD209 CD99 CH25H CKLF CORO1C CRTAM CTSG CXCL10 CXCL11 CXCL12 CXCL13 CXCL16 CXCL17 CXCR1 CXCR2 CXCR3 CXCR4 CYP7B1 DEFA1 DEFA4 DEFB104A EDN2 EDNRB EPS8 F11R FLT1 FUT4 FUT7 GAS6 GATA3 GNAI1 GPR15 GPR15LG GPR183 GPR25 GPR35 HMGB1 HSD3B7 ICAM2 IL6 IL6R ITGAL JAML LGALS3 MMP2 MSMP MSN MYO1G NEDD9 PDGFB PECAM1 PF4 PIK3CD PIK3CG PLEC PTPRO RET RPS19 S100A12 S1PR1 SAA1 SIRPA SLC12A2 TAFA4 TBX21 TNFRSF11A TNFSF11 TRPM2 TRPM4 WNK1 XCL1 XG ZAP70
GO:0032943|mononuclear cell proliferation GO biological_process	propagated from HUMAN-uniprot.gaf.gz	gaf-date=2026-06-18 08:16	exclude_iea=False ACE BCL2 BTN3A1 CD180 CD19 CD209 CD40 CD40LG CD70 CD79A CR2 CTPS1 DOCK8 EBI3 ELF4 EMP2 FLT3 GAPT GJA1 HELLS HSPD1 ICAM3 IFNB1 IGHE IL10 LILRB1 LMBR1L LYN MEF2C MS4A1 MSN NFKBIZ PCYT1A PIK3CG PPP3CB PTPRC RASGRP1 SLAMF1 SLC11A1 TNFRSF14 TNFRSF4 TNFSF14 TNFSF14-TNFRSF14_HUMAN-1 TNFSF18 VAV1
GO:0046364|monosaccharide biosynthetic process GO biological_process	propagated from HUMAN-uniprot.gaf.gz	gaf-date=2026-06-18 08:16	exclude_iea=False AKR1B1 ALDOA ALDOB ALDOC ATF4 CHST15 CRTC2 CRY1 ENO1 ENO2 ENO3 FBP1 FBP2 G6PC1 G6PC2 G6PC3 G6PD GAPDH GAPDHS GOT1 GPI MDH2 PC PCK1 PCK2 PER2 PFKFB1 PFKFB1-PFKB1_HUMAN PFKFB2 PFKFB2-PFKB2_HUMAN PFKFB3 PFKFB3-PFKB3_HUMAN PFKFB4 PFKFB4-PFKB4_HUMAN PGAM1 PGAM2 PGK1 PGK2 PGM1 PPARGC1A RBP4 SDS SLC25A10 SLC25A11 SLC25A13 SLC37A4 SLC39A14 SORD TPI1
GO:0046365|monosaccharide catabolic process GO biological_process	propagated from HUMAN-uniprot.gaf.gz	gaf-date=2026-06-18 08:16	exclude_iea=False ADCY10 ALDOA ALDOB ALDOC DHDH ENO1 ENO2 ENO3 FOXK1 FOXK2 FUT1 FUT2 FUT4 FUT5 FUT6 FUT7 FUT8 FUT9 GALE GALK1 GALM GALT GAPDH GAPDHS GCK GLB1 GLB1L GLB1L2 GLB1L3 GLYCTK GPI HK1 HK2 HK3 HSD17B14 LRP5 MPI NUDT5 PFKL PFKM PFKP PGAM1 PGAM2 PGAM4 PGK1 PGK2 PGM1 PKLR PKM POFUT3 RBKS TKFC TKTL1 TPI1 XYLB
GO:0005996|monosaccharide metabolic process GO biological_process	propagated from HUMAN-uniprot.gaf.gz	gaf-date=2026-06-18 08:16	exclude_iea=False ADCY10 ADIPOQ ADPGK AKR1B1 ALDOA ALDOB ALDOC APOD ATF4 BRAT1 BRS3 CARTPT CHST1 CHST15 CLSTN3 CPT1A CRTC2 CRY1 DCXR DHDH ENO1 ENO2 ENO3 FBN1 FBN2 FBN3 FBP1 FBP2 FGGY FOXK1 FOXK2 FPGT FUCA1 FUCA2 FUOM FUT1 FUT2 FUT4 FUT5 FUT6 FUT7 FUT8 FUT9 G6PC1 G6PC2 G6PC3 G6PD GAA GAL3ST3 GALE GALK1 GALK2 GALM GALT GAPDH GAPDHS GCK GDPGP1 GHRL GLB1 GLB1L GLB1L2 GLB1L3 GLYCTK GOT1 GPI GSTO1 GSTO2 H6PD HECTD4 HK1 HK2 HK3 HKDC1 HSD17B14 IRS2 KCNJ11 KCNQ1 KHK LRP5 MAN2A1 MAN2A2 MAN2B1 MAN2B2 MAN2C1 MDH2 MPI NUDT5 OAS1 OMA1 OTOG OTOGL PC PCK1 PCK2 PDK1 PDK2 PER2 PFKFB1 PFKFB1-PFKB1_HUMAN PFKFB2 PFKFB2-PFKB2_HUMAN PFKFB3 PFKFB3-PFKB3_HUMAN PFKFB4 PFKFB4-PFKB4_HUMAN PFKL PFKM PFKP PGAM1 PGAM2 PGAM4 PGK1 PGK2 PGM1 PKLR PKM PMM1 PMM2 POFUT3 PPARD PPARGC1A RBKS RBP4 RPIA SDS SLC23A1 SLC23A2 SLC25A10 SLC25A11 SLC25A13 SLC2A1 SLC2A3 SLC35A2 SLC37A4 SLC39A14 SORD TFAP2B TKFC TKTL1 TPI1 USF1 UXS1 XYLB
GO:0015749|monosaccharide transmembrane transport GO biological_process	propagated from HUMAN-uniprot.gaf.gz	gaf-date=2026-06-18 08:16	exclude_iea=False A0ABB0MV19 ACACB DHRS7C GLUT1_ HUMAN HNF1A PDZK1IP1 PPARD PPBP RAB4B SGLT2-MAP17_HUMAN SLC23A1 SLC23A2 SLC26A5 SLC27A1 SLC27A4 SLC2A1 SLC2A10 SLC2A11 SLC2A12 SLC2A14 SLC2A2 SLC2A3 SLC2A4 SLC2A5 SLC2A6 SLC2A7 SLC2A8 SLC2A9 SLC45A1 SLC45A2 SLC45A3 SLC50A1 SLC5A1 SLC5A10 SLC5A11 SLC5A2 SLC5A3 SLC5A4 SLC5A9 SLC60A2 TRARG1 ZDHHC7
GO:0016098|monoterpenoid metabolic process GO biological_process	propagated from HUMAN-uniprot.gaf.gz	gaf-date=2026-06-18 08:16	exclude_iea=False CYP1A2 CYP2C19 CYP2C9 CYP2D6 CYP2E1 CYP3A4
GO:0035520|monoubiquitinated protein deubiquitination GO biological_process	propagated from HUMAN-uniprot.gaf.gz	gaf-date=2026-06-18 08:16	exclude_iea=False ATXN3 BAP1 USP1 USP10 USP15 USP16 USP47 USP7 USP9X
GO:0061138|morphogenesis of a branching epithelium GO biological_process	propagated from HUMAN-uniprot.gaf.gz	gaf-date=2026-06-18 08:16	exclude_iea=False BMP2 BMP4 BTBD7 CASR CELSR1 CITED1 COL4A1 CTSH CTSZ DLL4 EDNRA ENG EPHA2 FGF1 FGF10 FGF2 FGFR2 FOXD1 GDF2 GDNF GLI2 HOXA11 HOXD11 HS3ST3A1 HS3ST3B1 HSA-MIR-15B-5P HSA-MIR-16-5P KDR LHX1 MET MKS1 MYC NKX2-1 NKX3-1 NOTCH4 NPNT NRARP NRP1 PAK1 PAX2 PAX8 PKD1 PKD2 PKHD1 RASIP1 SALL1 SEMA3E SFRP2 SHH SIX1 SLIT2 SOX8 SOX9 TBX2 TCF21 TGFBR2 TIE1 TMEM59L VEGFA VEGFA_HUMAN-1 WT1
GO:0001763|morphogenesis of a branching structure GO biological_process	propagated from HUMAN-uniprot.gaf.gz	gaf-date=2026-06-18 08:16	exclude_iea=False BMP2 BMP4 BTBD7 CASR CELSR1 CITED1 COL13A1 COL4A1 CRIPTO CTSH CTSZ DLL4 DRD2 EDNRA ENG EPHA2 EPHA7 ERMN FGF1 FGF10 FGF2 FGFR2 FIGNL2 FOXD1 FOXF1 GDF2 GDNF GLI2 HOXA11 HOXD11 HS3ST3A1 HS3ST3B1 HSA-MIR-15B-5P HSA-MIR-16-5P KDR LHX1 MET MKS1 MYC NKX2-1 NKX3-1 NOTCH4 NPNT NRARP NRP1 PAK1 PAX2 PAX8 PKD1 PKD2 PKHD1 RASIP1 SALL1 SEMA3E SFRP2 SHH SIX1 SLIT2 SOX8 SOX9 TBX2 TCF21 TGFB1 TGFBR2 TIE1 TMEM59L VEGFA VEGFA_HUMAN-1 WT1
GO:0001738|morphogenesis of a polarized epithelium GO biological_process	propagated from HUMAN-uniprot.gaf.gz	gaf-date=2026-06-18 08:16	exclude_iea=False ACTB ACTG1 BRSK1 BRSK2 CAMSAP3 CDC42 CELSR1 FUZ FUZ_INTU_WDPCP-HUMAN INTU MSN MYO9A NHERF1 OPHN1 PAFAH1B1 RAB10 RHOA SCRIB SH3BP1 SYNE4 TRAF3IP1 VANGL2 WDPCP WDR1 YAP1 ZDHHC7
GO:0003159|morphogenesis of an endothelium GO biological_process	propagated from HUMAN-uniprot.gaf.gz	gaf-date=2026-06-18 08:16	exclude_iea=False ACVRL1 BSG CCM2 CSNK2B CTNNB1 DLL4 EHF HSA-MIR-21-5P PRKD2 RBPJ RHOA RHOB SPRY1 STARD13
GO:0002011|morphogenesis of an epithelial sheet GO biological_process	propagated from HUMAN-uniprot.gaf.gz	gaf-date=2026-06-18 08:16	exclude_iea=False ACVRL1 ADAM17 ARHGAP12 ARHGAP24 ARHGAP35 BMP5 BMP7 CARMIL2 CD151 CD44 CEACAM1 COL5A1 DDR1 DLL4 FLNA FLRT3 HBEGF INTG_A5_B1_HUMAN INTG_AV_B3_HUMAN INTG_AV_B5_HUMAN ITGA5 ITGAV ITGB1 ITGB3 ITGB5 LIN7C LRG1 MEGF8 MMP12 MRTFA NOTCH1 PALS1 PDCD10 PDPN PHACTR4 PLET1 RHOA RHOC SOX11 TBX20 TMEFF2 TOR1A WNT7A
GO:0002009|morphogenesis of an epithelium GO biological_process	propagated from HUMAN-uniprot.gaf.gz	gaf-date=2026-06-18 08:16	exclude_iea=False ACTB ACTG1 ACVR1 ACVRL1 ADAM17 AIRE APLNR ARHGAP12 ARHGAP24 ARHGAP35 ASB2 ATP7A BBS4 BBS5 BBS7 BCL10 BCL2 BMP2 BMP4 BMP5 BMP7 BRSK1 BRSK2 BSG BTBD7 CAMSAP3 CARMIL2 CASR CCDC39 CCDC40 CCM2 CD151 CD44 CDC42 CEACAM1 CELSR1 CEP290 CITED1 COBL COL4A1 COL5A1 CSF1R CSNK2B CTNNB1 CTSH CTSZ DAG1 DDR1 DEAF1 DLC1 DLL1 DLL4 DLX3 DNAAF1 DNAAF19 DSC1 DVL1 DVL2 EDNRA EHF ENG EPHA2 FGF1 FGF10 FGF2 FGFR2 FLG2 FLNA FLRT3 FOLR1 FOXD1 FOXE1 FOXH1 FOXN1 FOXN4 FUZ FUZ_INTU_WDPCP-HUMAN GATA3 GATA4 GDF2 GDNF GLI2 GPC3 GREB1 GREB1L GREM1 GRHL2 GRHL3 HAND1 HBEGF HES1 HES5 HOXA11 HOXD11 HS3ST3A1 HS3ST3B1 HSA-MIR-15B-5P HSA-MIR-16-5P HSA-MIR-21-5P IFT122 IHH INTG_A5_B1_HUMAN INTG_AV_B3_HUMAN INTG_AV_B5_HUMAN INTU IRX1 IRX2 IRX3 ITGA5 ITGAV ITGB1 ITGB3 ITGB5 KDF1 KDM2B KDR KIF26B KLHL3 KLK14 KRT10 KRT12 KRT13 KRT14 KRT15 KRT16 KRT17 KRT19 KRT20 KRT23 KRT24 KRT25 KRT26 KRT27 KRT28 KRT31 KRT32 KRT33A KRT33B KRT34 KRT35 KRT36 KRT37 KRT38 KRT39 KRT40 KRT6A KRT71 KRT9 LGR4 LHX1 LIN7C LMO4 LOC100653049 LRG1 LRP2 MEF2C MEGF8 MESP1 MET MICAL2 MKKS MKS1 MMP12 MMP2 MRTFA MSN MTHFD1 MTHFD1L MTHFR MTSS1 MYC MYO9A NDRG4 NHERF1 NKD1 NKX2-1 NKX2-5 NKX3-1 NOG NOTCH1 NOTCH2 NOTCH4 NPHP3 NPNT NRARP NRP1 OPHN1 OSR1 PAFAH1B1 PAK1 PALS1 PAX2 PAX8 PDCD10 PDPN PERP PHACTR4 PKD1 PKD2 PKHD1 PLA2G10 PLET1 PLXNB2 PODXL PRICKLE1 PRKD2 PRKX PROX1 PTCH1 RAB10 RALA RASIP1 RBPJ RHBDF2 RHOA RHOB RHOC RIPK4 RYR2 SALL1 SCRIB SEMA3E SEMA4C SETDB2 SFRP2 SH3BP1 SHH SIX1 SIX2 SKI SLC39A12 SLIT2 SMO SOX10 SOX11 SOX17 SOX18 SOX8 SOX9 SPRY1 SRF STARD13 STIL SYNE4 TACSTD2 TBX18 TBX2 TBX20 TCAP TCF21 TFAP2A TGFB1 TGFB2 TGFBR2 TGM3 TIE1 TIMELESS TMEFF2 TMEM59L TNC TOR1A TRAF3IP1 TRAF6 TSC2 VANGL2 VASP VCL VEGFA VEGFA_HUMAN-1 WDPCP WDR1 WNK4 WNT10A WNT11 WNT16 WNT5A WNT7A WNT7B WT1 YAP1 ZDHHC7 ZIC3
GO:0016331|morphogenesis of embryonic epithelium GO biological_process	propagated from HUMAN-uniprot.gaf.gz	gaf-date=2026-06-18 08:16	exclude_iea=False BBS4 BCL10 BMP5 BMP7 CELSR1 COBL DEAF1 DLC1 DVL2 FGFR2 FOLR1 FUZ GATA3 GDNF GREM1 GRHL2 GRHL3 HES5 IFT122 IRX1 IRX2 IRX3 KDF1 KDM2B LMO4 LRP2 MTHFD1 MTHFD1L MTHFR NOG OSR1 PALS1 PAX2 PAX8 PHACTR4 PLXNB2 PRICKLE1 PTCH1 RALA SCRIB SEMA4C SIX1 SKI SLC39A12 SOX11 SOX8 SOX9 STIL TBX18 TFAP2A TGFB1 TGFB2 TRAF6 TSC2 VANGL2 VASP WNT16 WNT5A WNT7B
GO:0044458|motile cilium assembly GO biological_process	propagated from HUMAN-uniprot.gaf.gz	gaf-date=2026-06-18 08:16	exclude_iea=False AHI1 ARMC12 ARMC2 BBOF1 BBS2 BBS5 CCDC146 CCDC181 CCDC38 CCDC39 CCDC40 CEP128 CEP131 CFAP157 CFAP20 CFAP206 CFAP221 CFAP43 CFAP44 CFAP47 CFAP53 CFAP54 CFAP58 CFAP61 CFAP65 CFAP69 CFAP97D1 DMD DNAAF1 DNAAF11 DNAAF3 DNAH1 DNAH12 DNAH3 DNAH7 DNALI1 DNHD1 DRC7 DRC9 DYNLL1 DZIP1 E2F4 ENKD1 FOXJ1 FSIP2 GK2 IFT81 KLC3 LRRC46 MCIDAS MEIG1 MNS1 MYCBPAP NSUN7 PFN4 RSPH6A RSPH9 SPAG17 SPATA6 SPEF2 TBC1D21 TPGS1 TTC12 TTLL1 TTLL5 VDAC3 YIF1B ZMYND10 ZMYND12
GO:0061744|motor behavior GO biological_process	propagated from HUMAN-uniprot.gaf.gz	gaf-date=2026-06-18 08:16	exclude_iea=False ATP1B2 C12ORF57 DCTN1 GRP GRPR MFSD2A NR3C1 PRKAA1 SLC1A1 TUBA1A VPS54
GO:0008045|motor neuron axon guidance GO biological_process	propagated from HUMAN-uniprot.gaf.gz	gaf-date=2026-06-18 08:16	exclude_iea=False ARK2C CHN1 EPHA4 FGF8 KIF5C LHX1 LMO4 NRP1 NRP2 PLXNA3 PLXNA4 RAC1 RAC3 SEMA3A SEMA3F SLIT1 SLIT2
GO:0097475|motor neuron migration GO biological_process	propagated from HUMAN-uniprot.gaf.gz	gaf-date=2026-06-18 08:16	exclude_iea=False DAB1 LHX1 NRP1 RELN VEGFA
GO:0002385|mucosal immune response GO biological_process	propagated from HUMAN-uniprot.gaf.gz	gaf-date=2026-06-18 08:16	exclude_iea=False APOA4 BPIFB1 CAMP CD160 CLDN2 DEFA1 DEFA3 DEFB1 FAU FFAR2 FFAR3 GP2 H2BC10 H2BC11 H2BC12 H2BC12L H2BC13 H2BC14 H2BC15 H2BC17 H2BC18 H2BC19P H2BC20P H2BC21 H2BC26 H2BC3 H2BC5 H2BC9 IFNL2 IFNLR1 LTF NOS2 OTUD7B PIGR PLA2G1B PRDM16 RAB17 RNASE2 RNASE3 RORC RPL39 SFTPD ZBTB16 ZBTB46
GO:0070254|mucus secretion GO biological_process	propagated from HUMAN-uniprot.gaf.gz	gaf-date=2026-06-18 08:16	exclude_iea=False AGR2 ANO1 HTR4 MUC2 TRAF3IP2 VAMP8
GO:1903251|multi-ciliated epithelial cell differentiation GO biological_process	propagated from HUMAN-uniprot.gaf.gz	gaf-date=2026-06-18 08:16	exclude_iea=False CCDC78 CCNO CEP152 CEP63 DEUP1 E2F4 MCIDAS NFIB PLK4
GO:0044706|multi-multicellular organism process GO biological_process	propagated from HUMAN-uniprot.gaf.gz	gaf-date=2026-06-18 08:16	exclude_iea=False ABCC8 ACE2 ACOD1 ACR ACVR2B ADCY7 ADCYAP1 ADRA2A ADRA2B AGRP AMBP ANGPT2 APLF APOL2 AVPR1A BCL2 BSG CAD CALCA CAPN2 CD38 CLDN4 CLIC5 COL16A1 CORIN CRH CRHBP CRHR1 CYP1A1 DCAF13 DKKL1 DSG1 EDDM3A EDN1 EMP2 ENDOU EPYC FBLN1 FOS FOSB FSHB FUT7 GHRL GHSR GNAS GNRH1 HAVCR2 HPGD HSA-MIR-21-5P HSD11B2 HYAL3 IDO1 IGFBP2 IGFBP5 IGFBP7 IHH IL11RA IL1B ITGA2 ITGA5 ITGB3 KLF1 KLK14 KRAS LEP LGALS9 LNPEP MAFF MAGED2 MMP2 MSTN NDP NDRG3 NODAL NPFF NPPA OVGP1 OXT OXTR PAPPA PARP1 PARP2 PCSK5 PLA2G4B PLA2G4C PNOC PPARD PRL PRLHR PRLR PRNP PSG1 PSG11 PSG2 PSG3 PSG4 PSG5 PSG6 PSG7 PSG9 PTGER1 PTGFR PTHLH PTN PZP RARA RGS2 RLN1 RLN2 RPL29 SCGB1A1 SEMG1 SERPINA5 SH3PXD2B SLC19A1 SLC2A1 SLC38A1 SLC38A2 SLC38A3 SMAD2 SMAD3 SMCP SOD1 SPHK2 SPP1 STC1 STC2 STOX2 TAC1 TAC3 TACR1 TCF23 TEAD3 TEKT3 TGFB1 TGFBR1 TLE6 TMED2 TNP2 TPPP3 TRO UCN UPRT VDR
GO:0044703|multi-organism reproductive process GO biological_process	propagated from HUMAN-uniprot.gaf.gz	gaf-date=2026-06-18 08:16	exclude_iea=False ABCC8 ACE2 ACOD1 ACVR2B ADCY7 ADCYAP1 ADRA2A ADRA2B AGRP AMBP ANGPT2 APLF APOL2 AVPR1A BCL2 BSG CAD CALCA CAPN2 CD38 CLDN4 CLIC5 COL16A1 CORIN CRH CRHBP CRHR1 CYP1A1 DCAF13 DSG1 EDDM3A EDN1 EMP2 ENDOU EPYC FBLN1 FOS FOSB FSHB FUT7 GHRL GHSR GNAS GNRH1 HAVCR2 HPGD HSA-MIR-21-5P HSD11B2 IDO1 IGFBP2 IGFBP5 IGFBP7 IHH IL11RA IL1B IQUB ITGA2 ITGA5 ITGB3 KLF1 KLK14 KRAS LEP LGALS9 LNPEP MAFF MAGED2 MMP2 MSTN NDP NDRG3 NODAL NPFF NPPA OR2H2 OVGP1 OXT OXTR PAPPA PARP1 PARP2 PCSK5 PLA2G4B PLA2G4C PNOC PPARD PRL PRLHR PRLR PRNP PSG1 PSG11 PSG2 PSG3 PSG4 PSG5 PSG6 PSG7 PSG9 PTGER1 PTGFR PTHLH PTN PZP RARA RGS2 RLN1 RLN2 RPL29 SCGB1A1 SEMG1 SERPINA5 SLC19A1 SLC2A1 SLC38A1 SLC38A2 SLC38A3 SMAD2 SMAD3 SOD1 SPHK2 SPP1 STC1 STC2 STOX2 TAC1 TAC3 TACR1 TCF23 TEAD3 TGFB1 TGFBR1 TLE6 TMED2 TPPP3 TRO UCN UPRT VDR
GO:0160063|multi-pass transmembrane protein insertion into ER membrane GO biological_process	propagated from HUMAN-uniprot.gaf.gz	gaf-date=2026-06-18 08:16	exclude_iea=False BOS_HUMAN BOS_HUMAN-1 BOS_HUMAN-2 CCDC47 GEL_HUMAN NCLN NOMO1 NOMO2 NOMO3 RAB5IF TMCO1 TMEM147 WDR83OS
GO:0035264|multicellular organism growth GO biological_process	propagated from HUMAN-uniprot.gaf.gz	gaf-date=2026-06-18 08:16	exclude_iea=False BLOC1S6 COL3A1 EP300 GHRH GUCA2B NPR2 PLEC PRICKLE1 RASAL2 STIL WDR11
GO:0050879|multicellular organismal movement GO biological_process	propagated from HUMAN-uniprot.gaf.gz	gaf-date=2026-06-18 08:16	exclude_iea=False CA3 CCDC78 CHRNA1 CHRNB1 CHRND CHRNE CHRNG CHUK DRD3 EEF2 GAA HSP90AA1 JSRP1 MAP1A MB MYH14 MYH3 MYH7 MYH8 NPPC PVALEF RCSD1 STAC STAC2 STAC3 SYNM TCAP TITIN-TELETHONIN_HUMAN TNF TNNC1 TNNC2 TNNI1 TNNI2 TNNI3 TNNT1 TNNT3 TTN VPS35 VTI1A
GO:0048609|multicellular organismal reproductive process GO biological_process	propagated from HUMAN-uniprot.gaf.gz	gaf-date=2026-06-18 08:16	exclude_iea=False 20S TESTES-SPECIFC_HUMAN 60S_HUMAN-2 ABAT ABHD2 ACE ACE2 ACR ACRBP ACRV1 ACTL7A ACTL9 ADAD2 ADAM18 ADAM2 ADAM28 ADAM29 ADAMTS16 ADCY10 ADCY7 ADGB ADGRG2 ADNP AGFG1 AGFG2 AGRP AKAP4 ALKBH5 AMH ANG ANGPT2 APOL2 APP AR ARMC12 ARMC2 ARMC3 ARRDC5 ASZ1 ATP2B4 AVP AVPR1A AXDND1 AZIN2 BAG6 BBOF1 BBS2 BBS4 BCKDK BCL2L10 BCL2L2 BIRC3 BMAL1 BMP15 BMPR1B BPY2 BRCA2 BRD2 BRDT BRME1 BSG BSPH1 BTBD18 C3ORF62 CA12 CABS1 CABYR CALR CASP2 CASP3 CATSPER1 CATSPER2 CATSPER3 CATSPER4 CATSPERB CATSPERD CATSPERE CATSPERG CATSPERH CATSPERQ CATSPERT CATSPERZ CATSPER_HUMAN CBY3 CCDC136 CCDC146 CCDC159 CCDC178 CCDC181 CCDC28A CCDC34 CCDC38 CCDC42 CCDC62 CCDC63 CCER1 CCIN CCNA1 CCNB1 CCNI CCNY CCNY-CDK16_HUMAN CCNYL1 CCR6 CD9 CDK16 CDY1 CDY2A CDYL CELF1 CELF4 CEP128 CEP131 CEP57 CETN2 CFAP157 CFAP20 CFAP206 CFAP43 CFAP44 CFAP47 CFAP53 CFAP54 CFAP58 CFAP61 CFAP65 CFAP69 CFAP91 CFAP97D1 CFTR CGA CGB3 CGB7 CHD5 CHN2 CIB1 CIBAR1 CLOCK CNBD2 CRISP1 CRTAP CSNK2A2 CT55 CTCF CTCFL CTSH CUL4A CUL4A-DCAF17-CRBN-RBX1_HUMAN CUL4B CUL4B-DCAF17-CRBN-RBX1_HUMAN CXADR CYLC1 CYLC2 CYP1A1 CYP26B1 DAZAP1 DAZL DCAF13 DCAF17 DCST1 DCST2 DDB1 DDX25 DDX3X DDX3Y DDX4 DDX6 DEAF1 DEDD DEFB1 DEFB118 DHH DHX36 DIAPH2 DIRAS3 DKKL1 DLEC1 DMC1 DMRT1 DNAH1 DNAH12 DNAH3 DNAH7 DNALI1 DND1 DNHD1 DNMT3L DPY19L2 DPY19L2P2 DRC7 DRC9 DRD1 DSG1 DSP DUSP13B DYNLL1 DZIP1 E2F1 EDDM3A EDN1 EDNRA EFCAB9 EGR1 EIF4G3 EIF5A2 ELL3 ELSPBP1 EMP2 EPC1 EQTN EREG FAM170A FAM50A FAM9A FAM9B FAM9C FBXO47 FER FER1L5 FIGLA FIGNL1 FIMP FKBP6 FMN2 FNDC3A FNDC8 FOXA3 FOXJ1 FOXJ2 FOXJ3 FOXL2 FREY1 FSH-FSHR1_HUMAN FSHB FSHB-CGA_HUMAN FSHR FSIP2 FXR1 GABRB1 GABRB3 GALNTL5 GARIN1A GARIN1B GDF9 GGN GGT1 GHRL GHSR GJA1 GK2 GLI1 GLIPR1L1 GMCL1 GMCL2 GNRH1 GPX4 H1-1 H1-6 H1-7 H1-9P H2BC1 H3-4 HAS2 HAVCR2 HCN1 HERC4 HERPUD2 HOATZ HORMAD1 HOXA10 HPGD HROB HSF2BP HSF5 HSPA2 HYAL3 IFT20 IFT25 IFT27 IFT81 IFTAP IGF2 IGF2R IHH IHO1 IL12B ING2 INHBA INHBB INSL3 IQCF1 IQCN IZUMO1 IZUMO1-IZUMO1R_HUMAN IZUMO1R IZUMO3 JAG2 JAM2 KAT5 KAT8 KATNAL1 KCTD19 KDM1B KDM2B KHDRBS1 KIFC1 KIT KLC3 KLF1 KLK14 KMT2D KNL1 KRT9 LARP7 LEP LGALS9 LGR4 LHCGR LLCFC1 LRGUK LRRC46 LRRC8A LRRK2 LSM14B LYZL4 LYZL6 M1AP M1AP-SHOC1-SPO16-TEX11_HUMAN-1 MAEL MAK MAPK8IP2 MARF1 MAST2 MBD2 MCM8 MCM9 MDK MEA1 MECP2 MEI4 MEIG1 MEIKIN MEIOB MEIOC MEIOSIN METTL14 METTL3 MKKS MMP19 MMP2 MNS1 MORC1 MOS MOV10 MOV10L1 MSH6 MSTN MTNR1A MYBL1 MYCBP MYCBPAP NANOS1 NANOS2 NANOS3 NCAPH NCOA1 NCOR2 NDC80 NDP NDRG3 NECTIN2 NICOL1 NLRP14 NME5 NOTCH1 NPAP1 NPFF NPHP1 NPM2 NPPC NPR2 NPY5R NR0B1 NR5A2 NR6A1 NRIP1 NSUN7 NTRK1 OAZ3 OOSP2 OPRK1 OR7C1 ORC4 OSBP2 OXT OXTR PABPC1L PABPC4L PAFAH1B1 PAFAH1B2 PAFAH1B3 PARN PARP1 PARP2 PCDH11Y PCNA PCSK4 PDCL2 PDE3A PDGFRA PFN4 PGAM2 PI3 PIAS1 PIWIL1 PIWIL2 PIWIL3 PIWIL4 PLD6 PLN PMFBP1 PNLDC1 POU4F2 PPARD PPP1R9B PRDM9 PRKACA PRKACG PRKAG1 PRM1 PRM2 PRMT7 PRNP PROK2 PRSS21 PSMA1 PSMA2 PSMA3 PSMA4 PSMA5 PSMA6 PSMA8 PSMB1 PSMB2 PSMB3 PSMB4 PSMB5 PSMB6 PSMB7 PSME4 PTCH1 PTEN PTGER1 PTGFR PTN PTPRN PTTG1 PUM1 PYGO1 RAB24 RACGAP1 RARA RB1 RBM46 RBMY1B RBX1 REC114 REC8 RFX2 RGS2 RHBDD1 RIMBP3 RIMBP3B RIMBP3C RNF2 RNF8 ROBO2 ROPN1 ROPN1B ROPN1L ROS1 RPL10A RPL10L RPL11 RPL12 RPL13 RPL13A RPL14 RPL15 RPL17 RPL18 RPL18A RPL19 RPL21 RPL23 RPL23A RPL24 RPL27 RPL27A RPL28 RPL29 RPL3 RPL30 RPL31 RPL32 RPL34 RPL35 RPL35A RPL36 RPL37 RPL37A RPL38 RPL39L RPL4 RPL41 RPL5 RPL6 RPL7 RPL7A RPL8 RPL9 RPLP0 RPLP1 RPLP2 RSBN1 RSPH1 RSPH6A RUVBL1 RXFP2 SASS6 SBF1 SEC23IP SELENOF SEMG1 SEMG2 SEPTIN12 SEPTIN14 SEPTIN4 SERPINA5 SERPINF1 SH3PXD2B SHCBP1L SHISA6 SHOC1 SIX6OS1 SKA1 SKA2 SKA3 SKIL SLC19A2 SLC25A31 SLC26A3 SLC26A6 SLC2A8 SLC4A2 SLC6A4 SLC71A1 SLC9A8 SLIT2 SLIT3 SMARCA2 SMCP SNRPA1 SOD1 SOHLH1 SOHLH2 SOX30 SOX8 SOX9 SPA17 SPACA1 SPACA3 SPACA5 SPACA6 SPACDR SPAG11B SPAG17 SPAG4 SPAM1 SPANXA1 SPANXB1 SPATA16 SPATA2 SPATA22 SPATA25 SPATA32 SPATA46 SPATA6 SPATA6L SPATC1L SPDYA SPEF2 SPEM1 SPEM3 SPESP1 SPIN1 SPIN2A SPIN2B SPIN3 SPIN4 SPINK2 SPIRE1 SPIRE2 SPMAP2 SPMIP7 SPO11 SPO16 SPOCD1 SPP1 SPPL2C SRPK1 SSMEM1 SSTR1 SSX1 STAU1 STAU2 STC1 STC2 STK33 STOX2 STRA8 SUFU SUN5 SYCE3 SYCP1 SYCP3 TAC1 TACR1 TAF1L TBC1D21 TCF23 TCFL5 TCP11 TDRD1 TDRD12 TDRD5 TDRD6 TDRD7 TDRD9 TDRKH TDRP TEKT3 TESK1 TESK2 TESMIN TEX11 TEX14 TEX15 TEX19 TGFB2 TGFB3 TGFBR1 TH TLE6 TMED2 TMEM119 TMEM203 TMEM232 TMEM95 TMPRSS12 TNFAIP6 TNP1 TNP2 TOB2 TOP2A TOPAZ1 TP63 TPGS1 TPPP3 TRIM27 TRIM75 TRIP13 TSGA10 TSKS TSSK1B TSSK2 TSSK3 TSSK4 TSSK6 TTC12 TTC21A TTLL1 TTLL3 TTLL5 TTLL8 TUBA8 TUBB8 TUBG1 TUT4 TUT7 TXNDC2 TXNDC8 TXNRD3 TXNRD3_HUMAN-2 TYRO3 UBA52 UBE2B UBR2 USP26 USP9X USP9Y VCX VDAC3 VDR VPS13B VPS54 WASHC5 WDR33 WDR54 WEE2 WFDC2 WT1 XRN2 YBX2 YIF1B YTHDC2 YTHDF2 YY1 ZAR1 ZAR1L ZC3H14 ZCWPW1 ZDBF2 ZDHHC5 ZFP57 ZGLP1 ZMYND12 ZMYND15 ZNF296 ZNF35 ZNF541 ZNF628 ZNF830 ZP3 ZPBP ZPBP2 ZSCAN21
GO:0033555|multicellular organismal response to stress GO biological_process	propagated from HUMAN-uniprot.gaf.gz	gaf-date=2026-06-18 08:16	exclude_iea=False ADAM11 ADCYAP1R1 ADRB2 AKT1 ATAT1 ATP1A2 AVP CAPN2 CRH CRHR1 CRHR2 DEAF1 DRD4 EDNRB GCH1 GLP1R GRIA1 HMGCS2 HSP90AA1 HTR1A HTR2C KRAS LPAR5 LRP11 MAPK8IP2 MDK MRGPRX2 MTOR NAPEPLD NOS1 P2RX4 PENK PNOC PRKCG PTEN RELN RET SCN10A SCN11A SCN3A SOD2 TACR1 THBS1 THBS4 TMEM45B TNF TSPO UCN UCN2 UCN3
GO:0140962|multicellular organismal-level chemical homeostasis GO biological_process	propagated from HUMAN-uniprot.gaf.gz	gaf-date=2026-06-18 08:16	exclude_iea=False ABCA3 ADCY1 ADCY2 ADCY3 ADCY4 ADCY5 ADCY6 ADCY7 ADCY8 ADCY9 ADGRF5 AQP1 AQP2 AQP3 AQP4 AQP6 AVP AVPR2 BMP6 BPIFA1 BPIFA4P CFTR CTSH CYBRD1 CYP11B2 CYP4A11 CYP4F12 CYP4F2 GNAS HAMP HAS2 HEPH HFE HJV HMOX1 HYAL2 MBL2 MYO5B NAPSA NEO1 OAS1 PICALM PRKACA PRKACB PRKACG PRKAR1A PRKAR1B PRKAR2A PRKAR2B RCN3 SCNN1A SCNN1B SCNN1G SFTPD SLC11A1 SLC11A2 SLC40A1 TF TFR2 TFRC TMEM63A TMEM63B TMPRSS6 TRPV4 VEGFA WFS1
GO:0048871|multicellular organismal-level homeostasis GO biological_process	propagated from HUMAN-uniprot.gaf.gz	gaf-date=2026-06-18 08:16	exclude_iea=False 20S THYMOPROTEASOME_HUMAN 20SI_HUMAN ABCA3 ABCB10 ABCC6 ABCC8 ACACB ACADL ACADVL ACIN1 ACP5 ACTB ACTG1 ADCY1 ADCY2 ADCY3 ADCY4 ADCY5 ADCY6 ADCY7 ADCY8 ADCY9 ADGRF5 ADGRV1 ADISSP ADORA1 AHSP AIM2 AKT1 ALAS2 ALDH1A1 ALDH7A1 ALK ALPL AMPD2 AMPD3 ANGPT1 ANK3 ANKH ANXA1 APBB2 APPL2 AQP1 AQP2 AQP3 AQP4 AQP6 ARAP1 ARMS2 ASCL3 ATP1B2 ATP5IF1 AVP AVPR2 BAP1 BARD1 BBS1 BBS10 BBS12 BBS2 BBS4 BCAT2 BMAL1 BMP6 BMP8A BPIFA1 BPIFA4P BSG BTK C16ORF74 CAMLG CARD9 CASP3 CCDC198 CCDC66 CCN3 CD34 CD36 CDH23 CDH3 CDH5 CDHR1 CDIN1 CDK5RAP3 CEBPA CEBPG CFTR CHMP4B CIB2 CIDEA CKB CLDN1 CLDN12 CLDN3 CLDN5 CLRN1 CLSTN3 CNGB1 CNTN2 COL3A1 COMP CRACD CRB2 CRHR2 CTSH CUBN CX3CR1 CXADR CYBRD1 CYP11B2 CYP4A11 CYP4F12 CYP4F2 DLL1 DMD DMTN DNAJC28 DOCK10 DOCK11 DRAM2 DRD2 DYRK3 EGR1 EIF4G1 ENHO EPAS1 EPO ESAM ESRRB F11R F2R FADD FAS FLCN FLT3 FLVCR1 FOXC1 FOXN1 FOXO1 FOXP3 FRAS1 FREM1 FREM2 FREM3 FTH1 FTL FTL-FTH1-NCOA4_HUMAN FTO G6PD GALECTIN-2_HUMAN GAPT GATA1 GCNT2 GDF15 GFRAL GJA1 GJB6 GLRX5 GNAQ GNAS GPBAR1 GPR15LG GPR183 GPR55 GPR82 GRM5 GUCA2B HAMP HAS2 HBA1 HBB HBD HBE1 HBG1 HBG2 HBM HBQ1 HBZ HCAR2 HCLS1 HCRT HEATR3 HEPH HFE HIPK2 HJV HMGB1 HMOX1 HNRNPU HSA-MIR-204-5P HSCB HSP90AA1 HSPA9 HSPB1 HTR2A HTR4 HYAL2 ID2 IKZF1 IL10RA IL17A IL2RG IL6 IL7 IL7-RECEPTOR_HUMAN-2 IL7-RECEPTOR_HUMAN-3 IL7R ILDR1 INAVA INHA INHBA IQCB1 IRX3 ITGB1 JAK2 JAK3 JAM2 JAM3 KCNQ1 KIAA0409-SUV39H1_HUMAN KIT KLF1 KMT2E LACRT LAMA2 LAMC1 LCA5 LEP LEP-LEPR_HUMAN LEPR LGALS2 LPCAT3 LRRC19 LSR LTA LTA-LTB-LTBR_HUMAN LTB LTBR LYAR LYN MAK MAPK8 MBL2 MC3R MC5R MCHR1 MED1 MEF2C METRNL MFHAS1 MFSD2A MIMS1 MIMS2 MIP MKKS MLXIPL MPIG6B MPL MRAP2 MTHFD1 MUC13 MUC2 MUC4 MUC6 MYB MYO5B NAPEPLD NAPSA NCKAP1L NCOA4 NEMP1 NEO1 NFKBIZ NLRP6 NMU NOD2 NOS3 NOTCH1 NPHP3 NR1D1 NR1D2 NR1I2 NR4A3 NTSR1 NXNL1 NXNL2 OAS1 OCIAD1 OCIAD2 OCLN OMA1 P2RX4 PACS1 PASK PBLD PCDH15 PDE4B PECAM1 PERP PICALM PIWIL4 PKP3 PLA2G10 PLA2G2A PLEK2 PM20D1 PMAIP1 POC1B PPARD PPARGC1A PPARGC1B PPP2CA PPP2R1A PPRC1 PRDX5 PRICKLE1 PRKAA1 PRKAA2 PRKACA PRKACB PRKACG PRKAR1A PRKAR1B PRKAR2A PRKAR2B PROM1 PRRC1 PSMA1 PSMA2 PSMA3 PSMA4 PSMA5 PSMA6 PSMA7 PSMB1 PSMB10 PSMB11 PSMB2 PSMB3 PSMB4 PSMB8 PSMB9 PTH PTH1R PTK2B PTPN2 RAB3D RAC2 RACGAP1 RASAL2 RBP4 RCN3 RCOR1 RDH12 RIPK3 RP1 RP1L1 RPE65 RPS14 RPS17 RPS19 RPS24 RRP8 S100B SCNN1A SCNN1B SCNN1G SCRIB SCT SCTR SCX SELENOW SEPTIN4 SERPINA3 SFTPD SGIP1 SH2B3 SH3GL2 SIRT1 SIT1 SIVA1 SLC11A1 SLC11A2 SLC12A2 SLC15A4 SLC1A1 SLC1A5 SLC25A38 SLC25A4 SLC25A40 SLC25A5 SLC28A2 SLC2A1 SLC39A8 SLC40A1 SMIM1 SOD1 SORL1 SOX9 SPATA7 SPRR2A SQSTM1 SRC ST6GALNAC1 STAT3 STK39 STRAP SUCNR1 SUV39H1 TAL1 TF TFF1 TFF2 TFF3 TFR2 TFRC TGFBR3 THADA TJP1 TJP2 TJP3 TLR4 TLR9 TMEM216 TMEM63A TMEM63B TMPRSS6 TNFAIP3 TNFRSF11A TNFRSF13B TNFSF11 TNFSF13 TNFSF13B TNFSF14 TPP1 TRAF3IP2 TRAF6 TRPM2 TRPV4 TSKU TSPO2 TUBA1A TULP1 TWIST1 UBA5 UBAP2 UBAP2L UCN3 UCP1 UCP2 UCP3 UFL1 URS000075DE64_9606 USH1C USH1G USH2A USP45 VCL VEGFA VPS13B VPS54 VSIG1 WDR37 WFS1 WHRN WNK3 WNK4 WWTR1 XIAP XKR8 YAP1 ZBTB7A ZBTB7B ZC3H8 ZFPM1 ZNF675 ZNHIT1
GO:0060586|multicellular organismal-level iron ion homeostasis GO biological_process	propagated from HUMAN-uniprot.gaf.gz	gaf-date=2026-06-18 08:16	exclude_iea=False BMP6 CYBRD1 HAMP HEPH HFE HJV HMOX1 NEO1 PICALM SLC11A1 SLC11A2 SLC40A1 TF TFR2 TFRC TMPRSS6
GO:0050891|multicellular organismal-level water homeostasis GO biological_process	propagated from HUMAN-uniprot.gaf.gz	gaf-date=2026-06-18 08:16	exclude_iea=False ADCY1 ADCY2 ADCY3 ADCY4 ADCY5 ADCY6 ADCY7 ADCY8 ADCY9 AQP1 AQP2 AQP3 AQP4 AQP6 AVP AVPR2 BPIFA1 CFTR CYP11B2 CYP4A11 CYP4F12 CYP4F2 GNAS HAS2 HYAL2 MYO5B PRKACA PRKACB PRKACG PRKAR1A PRKAR1B PRKAR2A PRKAR2B SCNN1A SCNN1B SCNN1G TRPV4 WFS1
GO:0072674|multinuclear osteoclast differentiation GO biological_process	propagated from HUMAN-uniprot.gaf.gz	gaf-date=2026-06-18 08:16	exclude_iea=False CD81 DCSTAMP OCSTAMP SH3PXD2A TCTA TNFRSF11A
GO:0036258|multivesicular body assembly GO biological_process	propagated from HUMAN-uniprot.gaf.gz	gaf-date=2026-06-18 08:16	exclude_iea=False CHMP1A CHMP1B CHMP2A CHMP2B CHMP3 CHMP4A CHMP4B CHMP4C CHMP5 CHMP6 CHMP7 ESCRT-0_HUMAN ESCRT-0_HUMAN-1 ESCRT-III_HUMAN ESCRT-II_HUMAN ESCRT-I_HUMAN ESCRT-I_HUMAN-1 ESCRT-I_HUMAN-10 ESCRT-I_HUMAN-11 ESCRT-I_HUMAN-12 ESCRT-I_HUMAN-2 ESCRT-I_HUMAN-3 ESCRT-I_HUMAN-4 ESCRT-I_HUMAN-5 ESCRT-I_HUMAN-7 ESCRT-I_HUMAN-8 ESCRT-I_HUMAN-9 HGS IST1 MVB12A MVB12B PDCD6IP RAB11A SNF8 STAM STAM2 TSG101 UBAP1 VPS25 VPS28 VPS36 VPS37A VPS37B VPS37C VPS37D VPS4A VPS4A-VPS4B_HUMAN VPS4B VTA1
GO:0036257|multivesicular body organization GO biological_process	propagated from HUMAN-uniprot.gaf.gz	gaf-date=2026-06-18 08:16	exclude_iea=False CHMP1A CHMP1B CHMP2A CHMP2B CHMP3 CHMP4A CHMP4B CHMP4C CHMP5 CHMP6 CHMP7 ESCRT-0_HUMAN ESCRT-0_HUMAN-1 ESCRT-III_HUMAN ESCRT-II_HUMAN ESCRT-I_HUMAN ESCRT-I_HUMAN-1 ESCRT-I_HUMAN-10 ESCRT-I_HUMAN-11 ESCRT-I_HUMAN-12 ESCRT-I_HUMAN-2 ESCRT-I_HUMAN-3 ESCRT-I_HUMAN-4 ESCRT-I_HUMAN-5 ESCRT-I_HUMAN-7 ESCRT-I_HUMAN-8 ESCRT-I_HUMAN-9 HGS IST1 MVB12A MVB12B PDCD6IP RAB11A RAB27A SNF8 STAM STAM2 TSG101 UBAP1 VPS25 VPS28 VPS36 VPS37A VPS37B VPS37C VPS37D VPS4A VPS4A-VPS4B_HUMAN VPS4B VTA1
GO:0071985|multivesicular body sorting pathway GO biological_process	propagated from HUMAN-uniprot.gaf.gz	gaf-date=2026-06-18 08:16	exclude_iea=False CHMP1A CHMP1B CHMP2A CHMP2B CHMP3 CHMP4A CHMP4B CHMP4BP1 CHMP4C CHMP5 CHMP6 CHMP7 DENND10 ESCRT-0_HUMAN ESCRT-0_HUMAN-1 ESCRT-III_HUMAN ESCRT-II_HUMAN ESCRT-I_HUMAN ESCRT-I_HUMAN-1 ESCRT-I_HUMAN-10 ESCRT-I_HUMAN-11 ESCRT-I_HUMAN-12 ESCRT-I_HUMAN-2 ESCRT-I_HUMAN-3 ESCRT-I_HUMAN-4 ESCRT-I_HUMAN-5 ESCRT-I_HUMAN-7 ESCRT-I_HUMAN-8 ESCRT-I_HUMAN-9 EXPH5 HGS LAPTM4B LYST MVB12A MVB12B PDCD6IP PTPN23 RAB27A RAB27B RILP RUBCN RUFY4 SNF8 SNX32 SORT1 STAM STAM2 SYTL4 TSG101 UBAP1 UBXN6 UVRAG VCP VPS25 VPS28 VPS36 VPS37A VPS37B VPS37C VPS37D VPS4A VPS4A-VPS4B_HUMAN VPS4B VTA1
GO:0061763|multivesicular body-lysosome fusion GO biological_process	propagated from HUMAN-uniprot.gaf.gz	gaf-date=2026-06-18 08:16	exclude_iea=False CHMP1A CHMP1B CHMP2A CHMP2B CHMP3 CHMP4A CHMP4B CHMP4C CHMP5 CHMP6 CHMP7 ESCRT-III_HUMAN RUFY4
GO:0043500|muscle adaptation GO biological_process	propagated from HUMAN-uniprot.gaf.gz	gaf-date=2026-06-18 08:16	exclude_iea=False ACTN3 ASB2 CAMTA2 CFLAR CYBA GATM GSN HDAC4 HMOX1 IL1B IL1R1 INPP5F KLF15 MSTN MYOC MYOG MYOZ1 MYOZ2 MYOZ3 NOS3 PDGFB PDGFRB SMAD4 TCAP TRIM63
GO:0014889|muscle atrophy GO biological_process	propagated from HUMAN-uniprot.gaf.gz	gaf-date=2026-06-18 08:16	exclude_iea=False ACTN3 ASB2 CFLAR GATM GSN MSTN MYOG TRIM63
GO:0010657|muscle cell apoptotic process GO biological_process	propagated from HUMAN-uniprot.gaf.gz	gaf-date=2026-06-18 08:16	exclude_iea=False APAF1 BNIP3 CTF1 DMPK HSP90AA1 MAP2K4 NOL3 PRNP
GO:0046716|muscle cell cellular homeostasis GO biological_process	propagated from HUMAN-uniprot.gaf.gz	gaf-date=2026-06-18 08:16	exclude_iea=False ALDOA BAG3 CAPN3 CHRNA1 DMD LARGE1 LARGE2 MSTN MTM1 PFKM SGCZ SOD1 SRF URS0000338542_9606
GO:0055001|muscle cell development GO biological_process	propagated from HUMAN-uniprot.gaf.gz	gaf-date=2026-06-18 08:16	exclude_iea=False ACTA1 ACTC1 ACTN1 ACTN2 ACTN3 ACTN4 ADM ADPRHL1 ALPK2 ALPK3 ANK2 ANKRD1 ASB2 BIN1 BMP10 BMPR1A CAPN3 CASQ1 CASQ2 CAV2 CAV3 CCNB1 CDK1 CFLAR CHRNB1 CNTNAP1 COL6A1 CSRP1 CSRP2 CSRP3 CXADR DAG1 DMD EDNRA EFEMP2 ENG FHL2 FHOD3 FLII FLNC GATA4 HES1 HEY2 HSA-MIR-195-5P HSA-MIR-199A-5P HSA-MIR-23A-3P HSA-MIR-24-3P IGF1 ISL1 KDM1A KLHL40 KLHL41 KRT19 KRT8 LMOD1 LMOD2 LMOD3 LRRC10 MAML1 MEF2A MEGF10 MEIS1 MYBPC1 MYBPC2 MYBPC3 MYBPH MYH11 MYH3 MYH6 MYL2 MYL9 MYLK3 MYOD1 MYOM1 MYOM2 MYOM3 MYORG MYOZ1 MYOZ2 MYOZ3 MYPN NEB NEBL NEURL2 NKX2-5 NKX2-6 NOTCH1 NPPA NRAP OBSCN OBSL1 PDGFRA PDGFRB PDLIM5 PGM5 PLEC PPP3CA PPP3CB PRICKLE1 PROX1 RAMP2 RYR1 SCUBE1 SCUBE2 SCUBE3 SDC1 SELENON SGCZ SHOX2 SIX4 SKI SLC8A1 SORBS2 SYNPO2L TBX18 TBX3 TBX5 TCAP TITIN-TELETHONIN_HUMAN TMEM182 TMOD1 TMOD2 TMOD3 TMOD4 TNNT1 TNNT2 TNNT3 TPM1 TTN URS0000183BED_9606 URS00002524E1_9606 VEGFA WDR1
GO:0042692|muscle cell differentiation GO biological_process	propagated from HUMAN-uniprot.gaf.gz	gaf-date=2026-06-18 08:16	exclude_iea=False ACTA1 ACTC1 ACTN1 ACTN2 ACTN3 ACTN4 ACVR1 ADAM12 ADAMTS15 ADAMTS5 ADGRB3 ADM ADPRHL1 AKAP13 ALPK2 ALPK3 ANK2 ANKRD1 APLNR ASB2 AVPR1A BIN1 BMP10 BMP2 BMP4 BMPR1A CACNA1H CACYBP CALR CAPN3 CASP3 CASP7 CASQ1 CASQ2 CAV2 CAV3 CBY1 CCNB1 CD81 CD9 CDK1 CFLAR CHRNB1 CHUK CNTNAP1 COL6A1 CSRP1 CSRP2 CSRP3 CXADR DAG1 DMD DOCK1 DOCK2 DOCK5 DUSP29 EDNRA EDNRB EFEMP2 ENG ERVFRD-1 ERVW-1 FBXO40 FER1L5 FHL2 FHOD3 FLII FLNC GATA4 GATA6 GLMN GREM1 HDGFL2 HES1 HEY2 HSA-MIR-145-5P HSA-MIR-195-5P HSA-MIR-199A-5P HSA-MIR-19B-3P HSA-MIR-23A-3P HSA-MIR-24-3P IGF1 IRX3 ISL1 ITGA8 ITGB1 KCNH1 KDM1A KDM6B KLHL40 KLHL41 KRT19 KRT8 LBX2 LMOD1 LMOD2 LMOD3 LRRC10 MAML1 MEF2A MEF2C MEGF10 MEIS1 MESP1 MRTFA MRTFB MTLN MYBPC1 MYBPC2 MYBPC3 MYBPH MYEF2 MYF5 MYF6 MYH11 MYH3 MYH6 MYL2 MYL9 MYLK3 MYMK MYMX MYOCD MYOD1 MYOG MYOM1 MYOM2 MYOM3 MYORG MYOZ1 MYOZ2 MYOZ3 MYPN NEB NEBL NEURL2 NINJ1 NKX2-5 NKX2-6 NOS1 NOTCH1 NPHS1 NPPA NRAP NRG1 OBSCN OBSL1 PDGFRA PDGFRB PDLIM5 PGM5 PLEC POPDC1 POPDC2 POPDC3 PPP3CA PPP3CB PRICKLE1 PROX1 PTGFRN QKI RAMP2 RORA RYR1 SCUBE1 SCUBE2 SCUBE3 SDC1 SELENON SEMA4C SGCZ SHOX2 SIK1 SIRT6 SIX4 SKI SLC8A1 SORBS2 SORT1 SPEG SYNE1 SYNPO2L TBX1 TBX18 TBX2 TBX3 TBX5 TCAP TITIN-TELETHONIN_HUMAN TMEM182 TMOD1 TMOD2 TMOD3 TMOD4 TNNT1 TNNT2 TNNT3 TPM1 TTN URS0000183BED_9606 URS00002524E1_9606 URS000075B0FB_9606 VEGFA WDR1 WNT3A WNT5B WT1 ZNHIT1
GO:0042693|muscle cell fate commitment GO biological_process	propagated from HUMAN-uniprot.gaf.gz	gaf-date=2026-06-18 08:16	exclude_iea=False ACVR1 HSA-MIR-19B-3P MEF2C MYF5 MYF6 MYL2 MYOD1 MYOG TBX1 TBX18 TBX2 TBX5 WNT3A WT1
GO:0014812|muscle cell migration GO biological_process	propagated from HUMAN-uniprot.gaf.gz	gaf-date=2026-06-18 08:16	exclude_iea=False AAMP AKIRIN1 ANXA1 CCN3 DDIT3 DDR1 ITGB1BP1 ITGB3 MEGF10 MSTN PARVA PDGFRB PLAT PRNP ROCK1 SIX1 TCP11L2 THBS4
GO:0033002|muscle cell proliferation GO biological_process	propagated from HUMAN-uniprot.gaf.gz	gaf-date=2026-06-18 08:16	exclude_iea=False ABL1 BMP10 CCN3 DDIT3 DIPK2A FES FOS KRAS MEGF10 MYB NAA35 NDRG4 NOTCH1 PRNP SKI TGFB2 TGFBR3
GO:0006936|muscle contraction GO biological_process	propagated from HUMAN-uniprot.gaf.gz	gaf-date=2026-06-18 08:16	exclude_iea=False 60S_HUMAN-3 ACTA1 ACTA2 ADRA1A ALDOA ANK2 ANKRD2 APBB1 APBB2 ARHGEF11 ASPH ATP1A1 ATP1A2 ATP1B1 ATP2B4 BDKRB2 C TROPONIN CA3 CACNA1C CACNA1D CACNA1G CACNA1H CACNA1S CACNA2D1 CACNB2 CALD1 CAMK2D CASQ2 CAV3 CCDC78 CD38 CHRNA1 CHRNB1 CHRNB2 CHRND CHRNE CHRNG CHUK CKMT2 CLCN1 CRYAB CSRP3 DCANP1 DES DLG1 DMD DRD2 DTNA EDN1 EDN2 EDN3 EDNRA EDNRB EEF2 EMD FGF12 FXYD1 GAA GALR2 GAMT GDNF GJA1 GJC1 GLRA1 GNAO1 GPD1L GRK2 GSN HCN4 HRC HSBP1 HSP90AA1 HTR1D HTR2A HTR2B HTR7 JSRP1 KCNA5 KCND2 KCND2-KCNIP2_HUMAN KCND3 KCND3-KCNIP1_HUMAN KCNE1 KCNE2 KCNE3 KCNE4 KCNE5 KCNH2 KCNIP1 KCNIP2 KCNJ12 KCNJ2 KCNJ3 KCNJ5 KCNJ8 KCNMA1 KCNN2 KCNQ1 KLHL41 KVLQT1-MINK_HUMAN LMOD1 LMOD2 LMOD3 LTB4R MB MYBPC3 MYH1 MYH11 MYH13 MYH14 MYH2 MYH3 MYH4 MYH6 MYH7 MYH8 MYL1 MYL11 MYL2 MYL3 MYL4 MYL6 MYL6B MYL9 MYLK MYLK2 MYOF MYOM2 MYOT NEDD4L NEUROG1 NOS1 OXTR P2RX6 PABPN1 PGAM2 PIK3C2A PIK3CA PKP2 PTGER3 PVALEF RAP1GDS1 RCSD1 ROCK1 ROCK2 RPL10 RPL10A RPL11 RPL12 RPL13 RPL13A RPL14 RPL15 RPL17 RPL18 RPL18A RPL19 RPL21 RPL23 RPL23A RPL24 RPL27 RPL27A RPL28 RPL29 RPL30 RPL31 RPL32 RPL34 RPL35 RPL35A RPL36 RPL36A RPL37 RPL37A RPL38 RPL39 RPL3L RPL4 RPL41 RPL5 RPL6 RPL7 RPL7A RPL8 RPL9 RPLP0 RPLP1 RPLP2 RYR1 RYR2 RYR3 SCN10A SCN11A SCN1A SCN1B SCN2A SCN2B SCN3A SCN3B SCN4A SCN4B SCN5A SCN7A SCN8A SCN9A SGCA SLC6A8 SLC8A1 SLC9A1 SLMAP SMPX SMTN SNTA1 SNTB1 SSPN STAC STAC2 STAC3 SULF1 SULF2 SYNM TACR1 TACR2 TCAP TIFAB TITIN-TELETHONIN_HUMAN TMOD1 TMOD2 TMOD3 TMOD4 TNF TNNC1 TNNC2 TNNI1 TNNI2 TNNI3 TNNT1 TNNT2 TNNT3 TPCN2 TPM1 TPM2 TPM3 TPM4 TRDN TRPA1 TTN UBA52 UTRN UTS2 VPS54
GO:0030049|muscle filament sliding GO biological_process	propagated from HUMAN-uniprot.gaf.gz	gaf-date=2026-06-18 08:16	exclude_iea=False C TROPONIN MYH2 MYH3 MYH4 MYH6 MYH7 MYH8 MYL1 MYL6 MYL6B TCAP TITIN-TELETHONIN_HUMAN TNNC1 TNNI3 TNNT2 TPM1 TTN
GO:0014896|muscle hypertrophy GO biological_process	propagated from HUMAN-uniprot.gaf.gz	gaf-date=2026-06-18 08:16	exclude_iea=False CAMTA2 CSRP3 CTF1 CYBA GATA4 HDAC4 HSA-MIR-15B-5P HSA-MIR-195-5P HSA-MIR-199A-5P HSA-MIR-23A-3P HSA-MIR-24-3P HTR2B IGF1 INPP5F KLF15 LEP MEIS1 MYOC NPPA PAK2 PDLIM5 RYR2 SMAD4 SORBS2 TCAP TTN URS0000183BED_9606 URS00002524E1_9606
GO:0003299|muscle hypertrophy in response to stress GO biological_process	propagated from HUMAN-uniprot.gaf.gz	gaf-date=2026-06-18 08:16	exclude_iea=False CAMTA2 HDAC4 INPP5F KLF15 SMAD4 TCAP
GO:0007517|muscle organ development GO biological_process	propagated from HUMAN-uniprot.gaf.gz	gaf-date=2026-06-18 08:16	exclude_iea=False ACTA1 ACTC1 ANKRD1 ANKRD2 ASS1 BASP1 BMP10 BMP2 BMPR1A CACNA1H CAPN3 CASQ1 CAV1 CAV2 CAV3 CCNT2 CFLAR CHD2 CHODL CHRNA1 CHRND CNTNAP1 COL3A1 COL6A1 COL6A3 COPRS CSRP3 CTF1 CXCL10 DES DISP1 DLL1 DLL4 DMD DSP EDNRA EEF2 EFEMP2 EGR2 EGR3 EMD ENG EVC FER1L6 FGFR2 FHL1 FHL3 FKBP1A FKTN FOXH1 FOXL2 FOXP2 FXR1 HAND1 HBEGF HEY2 HSA-MIR-143-3P HSA-MIR-145-5P HSA-MIR-195-5P IGF1 IGSF8 ISL1 ITGA11 ITGA7 ITGB1BP2 KLHL40 KLHL41 KY LAMA2 LARGE1 LEMD2 LMNA LMOD3 LRP2 MAPK12 MED1 MEF2A MEF2B MEF2C MEF2D MEGF10 MKX MSC MSTN MT-RNR1 MYBPC3 MYF5 MYF6 MYH14 MYH15 MYH3 MYH6 MYH7 MYL11 MYL2 MYL3 MYL6 MYL6B MYLK MYLK2 MYMX MYOD1 MYOG MYOM1 MYOM2 MYORG MYOZ1 MYOZ2 MYOZ3 NEB NEURL1 NKX2-5 NOG NOTCH1 NPHS1 NRG1 PAX7 PKP2 PLEC POPDC1 POU4F1 POU6F1 PPP3CA PPP3CB PROX1 RBPJ RCAN1 RTL1 RYR1 RYR2 S1PR1 SCN11A SELENON SGCA SGCB SGCD SGCE SGCG SHOX2 SIX1 SIX4 SKI SKIL SMAD4 SMAD7 SMTN SOX6 SPEG STRA6 SVIL TAGLN TBX1 TBX20 TCAP TCF12 TCF21 TEAD4 TGFB1 TGFB2 TGFBR1 TGFBR3 TNNC1 TNNI3 TNNT2 TPM1 TRIM72 TTN UTRN VAMP5 VPS54 VRK3 WT1 ZBTB18 ZBTB42 ZFPM1 ZFPM2
GO:0048644|muscle organ morphogenesis GO biological_process	propagated from HUMAN-uniprot.gaf.gz	gaf-date=2026-06-18 08:16	exclude_iea=False ACTC1 ANKRD1 BMP10 BMP2 BMPR1A COL3A1 DLL4 DSP EDNRA EFEMP2 ENG FGFR2 FKBP1A FOXH1 HAND1 HEY2 HSA-MIR-143-3P HSA-MIR-145-5P HSA-MIR-195-5P ISL1 LRP2 MED1 MYBPC3 MYH6 MYH7 MYL11 MYL2 MYL3 MYLK MYLK2 NKX2-5 NOG NOTCH1 NRG1 PKP2 POU4F1 PROX1 RBPJ RYR2 S1PR1 SHOX2 SMAD4 SMAD7 TBX1 TBX20 TCAP TGFB1 TGFB2 TGFBR1 TGFBR3 TNNC1 TNNI3 TNNT2 TPM1 TTN ZFPM1 ZFPM2
GO:0061061|muscle structure development GO biological_process	propagated from HUMAN-uniprot.gaf.gz	gaf-date=2026-06-18 08:16	exclude_iea=False ACTA1 ACTC1 ACTN1 ACTN2 ACTN3 ACTN4 ACVR1 ADAM12 ADAMTS15 ADAMTS5 ADGRB3 ADM ADPRHL1 AKAP13 ALPK2 ALPK3 ANK2 ANKRD1 ANKRD2 APLNR ASB2 ASS1 AVPR1A BASP1 BIN1 BMP10 BMP2 BMP4 BMPR1A CACNA1H CACYBP CALR CAPN3 CASP3 CASP7 CASQ1 CASQ2 CAV1 CAV2 CAV3 CBY1 CCNB1 CCNT2 CD81 CD9 CDK1 CFLAR CHD2 CHODL CHRNA1 CHRNB1 CHRND CHUK CNTNAP1 COL3A1 COL6A1 COL6A3 COPRS CSRP1 CSRP2 CSRP3 CTF1 CXADR CXCL10 DAG1 DDX17 DDX5 DES DISP1 DLL1 DLL4 DMD DOCK1 DOCK2 DOCK5 DSP DUSP29 EDNRA EDNRB EEF2 EFEMP2 EGR2 EGR3 EMD ENG EPAS1 ERVFRD-1 ERVW-1 EVC FBXO40 FER1L5 FER1L6 FGFR2 FHL1 FHL2 FHL3 FHOD3 FKBP1A FKTN FLII FLNC FOXH1 FOXL2 FOXP2 FXR1 GATA4 GATA6 GLMN GREM1 HAND1 HBEGF HDGFL2 HES1 HEY2 HINFP HOXA2 HSA-MIR-143-3P HSA-MIR-145-5P HSA-MIR-195-5P HSA-MIR-199A-5P HSA-MIR-19B-3P HSA-MIR-23A-3P HSA-MIR-24-3P IFRD1 IGF1 IGSF8 IRX3 ISL1 ITGA11 ITGA7 ITGA8 ITGB1 ITGB1BP2 JAG1 KCNH1 KDM1A KDM6B KLHL40 KLHL41 KRT19 KRT8 KY LAMA2 LARGE1 LBX2 LDB3 LEMD2 LMNA LMOD1 LMOD2 LMOD3 LRP2 LRRC10 MAML1 MAPK12 MBNL1 MED1 MEF2A MEF2B MEF2C MEF2D MEGF10 MEIS1 MESP1 MKX MRTFA MRTFB MSC MSTN MT-RNR1 MTLN MYBPC1 MYBPC2 MYBPC3 MYBPH MYEF2 MYF5 MYF6 MYH11 MYH14 MYH15 MYH3 MYH6 MYH7 MYL11 MYL2 MYL3 MYL6 MYL6B MYL9 MYLK MYLK2 MYLK3 MYMK MYMX MYOCD MYOD1 MYOG MYOM1 MYOM2 MYOM3 MYORG MYOZ1 MYOZ2 MYOZ3 MYPN NEB NEBL NEURL1 NEURL2 NINJ1 NKD1 NKX2-5 NKX2-6 NOG NOS1 NOTCH1 NPHS1 NPPA NRAP NRG1 OBSCN OBSL1 PAX7 PDGFRA PDGFRB PDLIM1 PDLIM2 PDLIM3 PDLIM4 PDLIM5 PDLIM7 PGM5 PKP2 PLEC PLEKHM3 POPDC1 POPDC2 POPDC3 POU4F1 POU6F1 PPP2R3A PPP3CA PPP3CB PRICKLE1 PRICKLE4 PROX1 PTGFRN QKI RAMP2 RB1 RBPJ RCAN1 REST RORA RTL1 RYR1 RYR2 S1PR1 SCN11A SCUBE1 SCUBE2 SCUBE3 SDC1 SELENON SEMA4C SGCA SGCB SGCD SGCE SGCG SGCZ SHOX2 SIK1 SIRT6 SIX1 SIX4 SKI SKIL SLC8A1 SMAD4 SMAD7 SMTN SORBS2 SORT1 SOX15 SOX6 SPEG SRF STRA6 SVIL SYNE1 SYNPO2L TAGLN TBX1 TBX18 TBX2 TBX20 TBX3 TBX5 TBXT TCAP TCF12 TCF21 TCF7L2 TEAD4 TGFB1 TGFB2 TGFBR1 TGFBR3 TITIN-TELETHONIN_HUMAN TMEM182 TMOD1 TMOD2 TMOD3 TMOD4 TNNC1 TNNI3 TNNT1 TNNT2 TNNT3 TPM1 TRIM72 TTN URS0000183BED_9606 URS00002524E1_9606 URS000075B0FB_9606 UTRN VAMP5 VEGFA VPS54 VRK3 WDR1 WNT3A WNT5B WT1 XIRP1 ZBTB18 ZBTB42 ZFPM1 ZFPM2 ZNHIT1
GO:0003012|muscle system process GO biological_process	propagated from HUMAN-uniprot.gaf.gz	gaf-date=2026-06-18 08:16	exclude_iea=False 60S_HUMAN-3 ACTA1 ACTA2 ACTN3 ADRA1A ALDOA ANK2 ANKRD2 APBB1 APBB2 ARHGEF11 ASB2 ASPH ATP1A1 ATP1A2 ATP1B1 ATP2A1 ATP2A2 ATP2B4 BDKRB2 C TROPONIN CA3 CACNA1C CACNA1D CACNA1G CACNA1H CACNA1S CACNA2D1 CACNB2 CALD1 CAMK2D CAMTA2 CASQ2 CAV3 CCDC78 CD38 CFLAR CHRNA1 CHRNB1 CHRNB2 CHRND CHRNE CHRNG CHUK CKMT2 CLCN1 CRYAB CSRP3 CTF1 CYBA DCANP1 DES DLG1 DMD DRD2 DTNA EDN1 EDN2 EDN3 EDNRA EDNRB EEF2 EMD FGF12 FXYD1 GAA GALR2 GAMT GATA4 GATM GDNF GJA1 GJC1 GLRA1 GNAO1 GPD1L GRK2 GSN GSTM2 HCN4 HDAC4 HMOX1 HRC HSA-MIR-153-3P HSA-MIR-15B-5P HSA-MIR-195-5P HSA-MIR-199A-5P HSA-MIR-23A-3P HSA-MIR-24-3P HSBP1 HSP90AA1 HTR1D HTR2A HTR2B HTR7 IGF1 IL1B IL1R1 INPP5F INS JSRP1 KBTBD13 KCNA5 KCND2 KCND2-KCNIP2_HUMAN KCND3 KCND3-KCNIP1_HUMAN KCNE1 KCNE2 KCNE3 KCNE4 KCNE5 KCNH2 KCNIP1 KCNIP2 KCNJ12 KCNJ2 KCNJ3 KCNJ5 KCNJ8 KCNMA1 KCNN2 KCNQ1 KLF15 KLHL41 KVLQT1-MINK_HUMAN LEP LMOD1 LMOD2 LMOD3 LTB4R MB MEIS1 MSTN MYBPC3 MYH1 MYH11 MYH13 MYH14 MYH15 MYH2 MYH3 MYH4 MYH6 MYH7 MYH8 MYL1 MYL11 MYL2 MYL3 MYL4 MYL6 MYL6B MYL9 MYLK MYLK2 MYOC MYOF MYOG MYOM2 MYOT MYOZ1 MYOZ2 MYOZ3 NEDD4L NEUROG1 NOS1 NOS3 NPPA OXTR P2RX4 P2RX6 P2RY1 PABPN1 PAK2 PDGFB PDGFRB PDLIM5 PGAM2 PIK3C2A PIK3CA PKP2 PLN PRKG1 PTGER3 PVALB PVALEF RAP1GDS1 RCSD1 RGS2 ROCK1 ROCK2 RPL10 RPL10A RPL11 RPL12 RPL13 RPL13A RPL14 RPL15 RPL17 RPL18 RPL18A RPL19 RPL21 RPL23 RPL23A RPL24 RPL27 RPL27A RPL28 RPL29 RPL30 RPL31 RPL32 RPL34 RPL35 RPL35A RPL36 RPL36A RPL37 RPL37A RPL38 RPL39 RPL3L RPL4 RPL41 RPL5 RPL6 RPL7 RPL7A RPL8 RPL9 RPLP0 RPLP1 RPLP2 RYR1 RYR2 RYR3 SCN10A SCN11A SCN1A SCN1B SCN2A SCN2B SCN3A SCN3B SCN4A SCN4B SCN5A SCN7A SCN8A SCN9A SGCA SLC6A8 SLC8A1 SLC9A1 SLMAP SMAD4 SMPX SMTN SNTA1 SNTB1 SOD1 SORBS2 SSPN STAC STAC2 STAC3 SULF1 SULF2 SYNM TACR1 TACR2 TCAP TIFAB TITIN-TELETHONIN_HUMAN TMOD1 TMOD2 TMOD3 TMOD4 TNF TNNC1 TNNC2 TNNI1 TNNI2 TNNI3 TNNT1 TNNT2 TNNT3 TPCN2 TPM1 TPM2 TPM3 TPM4 TRDN TRIM63 TRIM72 TRPA1 TTN UBA52 URS0000183BED_9606 URS00002524E1_9606 UTRN UTS2 VPS54
GO:0060537|muscle tissue development GO biological_process	propagated from HUMAN-uniprot.gaf.gz	gaf-date=2026-06-18 08:16	exclude_iea=False ABL1 ACTA1 ACTC1 ACTN2 ACVR1 ADAMTS9 ADPRHL1 AKAP13 ALPK2 ALPK3 ANKRD1 ASB2 BMP10 BMP2 BMP4 BMP5 BMP7 BMPR1A CACNA1G CACYBP CALR CASQ1 CAV1 CAV2 CBY1 CCNB1 CCNT2 CDK1 CFLAR CHRNA1 CHRND CNTNAP1 COL3A1 COL6A1 CSRP1 CSRP2 CSRP3 CXADR DIPK2A DLL1 DLL4 DMD DSG2 DSP EDNRA EEF2 EFEMP2 EGR2 ENG FER1L6 FES FGFR2 FHL2 FHOD3 FKBP1A FOXH1 FOXL2 FOXP2 GATA4 GATA5 GATA6 GJA1 GJA5 GJB6 GREM1 HAND1 HCN4 HEY1 HEY2 HOPX HSA-MIR-143-3P HSA-MIR-145-5P HSA-MIR-195-5P HSA-MIR-199A-5P HSA-MIR-19B-3P HSA-MIR-23A-3P HSA-MIR-24-3P ID2 IGSF8 IRX3 ISL1 ITGA8 KDM6B KLHL40 KLHL41 KRAS LEMD2 LMOD3 LRP2 LRRC10 MAML1 MBD1 MBD2 MBD3 MED1 MEF2C MEGF10 MEIS1 MESP1 MSC MSTN MSX1 MSX2 MT-RNR1 MYBPC3 MYF5 MYF6 MYH11 MYH14 MYH15 MYH6 MYH7 MYL11 MYL2 MYL3 MYL6 MYL6B MYL7 MYLK MYLK2 MYLK3 MYOCD MYOD1 MYOG MYOM1 MYOM2 MYORG MYOZ1 MYOZ2 MYOZ3 NDRG4 NDUFV2 NEB NEBL NEURL1 NF1 NKX2-5 NKX2-6 NOG NOTCH1 NOTCH2 NPHS1 NPPA NPPB NPR2 NRAP NRG1 OBSL1 OSR1 PAX7 PDGFRA PDGFRB PDLIM5 PGM5 PKD2 PKP2 PLEC POGLUT1 POPDC1 POU4F1 PPP3CA PPP3CB PRICKLE1 PRMT1 PROX1 PTCH1 RBP4 RBPJ RCAN1 RTL1 RYR1 RYR2 S1PR1 SCN5A SELENON SEMA3C SGCD SGCG SGCZ SHH SHOX2 SIK1 SIRT6 SIX1 SIX4 SKI SKIL SLC8A1 SMAD1 SMAD4 SMAD5 SMAD7 SMO SORBS2 SRPK3 STRA6 SVIL TBX18 TBX2 TBX20 TBX3 TBX5 TCAP TCF21 TFAP2B TGFB1 TGFB2 TGFBR1 TGFBR3 TITIN-TELETHONIN_HUMAN TNNC1 TNNI3 TNNT2 TPM1 TTN URS0000183BED_9606 URS00002524E1_9606 URS000075B0FB_9606 VEGFA VPS54 VRK3 WNT3A WT1 ZBTB18 ZFPM1 ZFPM2 ZIC3
GO:0060415|muscle tissue morphogenesis GO biological_process	propagated from HUMAN-uniprot.gaf.gz	gaf-date=2026-06-18 08:16	exclude_iea=False ACTC1 ANKRD1 BMP10 BMP2 BMPR1A COL3A1 DLL4 DSP EDNRA EFEMP2 ENG FGFR2 FKBP1A FOXH1 HAND1 HEY2 HSA-MIR-143-3P HSA-MIR-145-5P HSA-MIR-195-5P ISL1 LRP2 MED1 MYBPC3 MYH6 MYH7 MYL11 MYL2 MYL3 MYLK MYLK2 NKX2-5 NOG NOTCH1 NRG1 PKP2 POU4F1 PROX1 RBPJ RYR2 S1PR1 SHOX2 SMAD4 SMAD7 TBX1 TBX20 TCAP TGFB1 TGFB2 TGFBR1 TGFBR3 TNNC1 TNNI3 TNNT2 TPM1 TTN ZFPM1 ZFPM2
GO:0050881|musculoskeletal movement GO biological_process	propagated from HUMAN-uniprot.gaf.gz	gaf-date=2026-06-18 08:16	exclude_iea=False CA3 CCDC78 CHRNA1 CHRNB1 CHRND CHRNE CHRNG CHUK DRD3 EEF2 GAA HSP90AA1 JSRP1 MAP1A MB MYH14 MYH3 MYH7 MYH8 PVALEF RCSD1 STAC STAC2 STAC3 SYNM TCAP TITIN-TELETHONIN_HUMAN TNF TNNC1 TNNC2 TNNI1 TNNI2 TNNI3 TNNT1 TNNT3 TTN VPS35 VTI1A
GO:0043385|mycotoxin metabolic process GO biological_process	propagated from HUMAN-uniprot.gaf.gz	gaf-date=2026-06-18 08:16	exclude_iea=False AKR7A2 AKR7A3 AKR7L CYP1A2 CYP2A13 CYP2W1 CYP3A4 CYP3A5 NFE2L2
GO:0032288|myelin assembly GO biological_process	propagated from HUMAN-uniprot.gaf.gz	gaf-date=2026-06-18 08:16	exclude_iea=False ABCA2 ANK2 CD9 CNTN1 CNTNAP1 DICER1 EPB41L3 GPC1 MAG MBP MIOS NCMAP PALS1 PLLP PMP22 TENM4 TPPP UGT8
GO:0043217|myelin maintenance GO biological_process	propagated from HUMAN-uniprot.gaf.gz	gaf-date=2026-06-18 08:16	exclude_iea=False ABCD1 ABCD2 CLU CXCR4 DEGS1 EPB41L3 FA2H HSA-MIR-26A-5P MYRF NDRG1 PALS1 PLEC PRX PTEN SOD1
GO:0042552|myelination GO biological_process	propagated from HUMAN-uniprot.gaf.gz	gaf-date=2026-06-18 08:16	exclude_iea=False ABCA2 ABCD1 ABCD2 ACER3 ACSBG1 ADGRG6 AMIGO1 ANK2 ARHGEF10 B4GALT5 B4GALT6 BCAS1 CADM4 CD9 CFH CLDN5 CLU CMTM8 CNTN1 CNTNAP1 CXCR4 DAG1 DEGS1 DHH DICER1 EIF2B2 EIF2B4 EIF2B5 EPB41L3 ERBB3 FA2H GAL3ST1 GPC1 GPM6B GRB2 HES5 HRAS HSA-MIR-26A-5P HYCC1 KLK6 LGI4 LPAR1 MAG MAL MAL2 MALL MAP2K1 MAPK1 MAPK3 MARVELD1 MBP MIOS MPZ MYOC MYRF NCMAP NDRG1 NF1 NFASC OLIG2 PALS1 PARD3 PI4KA PLEC PLLP PLP1 PMP22 PRX PTEN RAF1 SBF2 SCN2A SCN8A SELENOI SIRT2 SKI SLC8A3 SOD1 SOS1 SOX10 TENM4 TGFB1 TMEM163 TNFRSF21 TPPP UGT8 ZNF24
GO:0022011|myelination in peripheral nervous system GO biological_process	propagated from HUMAN-uniprot.gaf.gz	gaf-date=2026-06-18 08:16	exclude_iea=False ADGRG6 ARHGEF10 CNTNAP1 DAG1 DICER1 LGI4 MYOC NCMAP NDRG1 NF1 PALS1 PARD3 PI4KA PLEC PRX SIRT2 SKI SOD1
GO:0002275|myeloid cell activation involved in immune response GO biological_process	propagated from HUMAN-uniprot.gaf.gz	gaf-date=2026-06-18 08:16	exclude_iea=False ANXA3 BTK CBL CCL3 CHGA CLNK CX3CR1 DNASE1 DNASE1L3 DOCK2 DYSF ENPP3 FCER1A FCER1G GNAI1 GNAQ GPR15LG GRN GRP HAVCR2 HMGB1 IFI35 IFNG IGHE IL1B IL1B-IL1MR1_HUMAN-1 IL1R1 IL1RAP IL33 KARS1 KIT LBP LILRA2 LYN MILR1 MRGPRX2 NMI NR4A3 PIK3CD PIK3CG PLCG2 PYCARD RAB44 S100A13 SBNO2 SCN11A SLAMF1 SLC18A2 SNAP23 STXBP2 STXBP3 SYK TNF TREM2 TYROBP VAMP2 VAMP7
GO:0033028|myeloid cell apoptotic process GO biological_process	propagated from HUMAN-uniprot.gaf.gz	gaf-date=2026-06-18 08:16	exclude_iea=False BAP1 CTSL HCAR2 IL6 IRF3 PLEKHO2
GO:0061515|myeloid cell development GO biological_process	propagated from HUMAN-uniprot.gaf.gz	gaf-date=2026-06-18 08:16	exclude_iea=False ABCB10 ANXA2 APP ATP6AP1 BAP1 CEBPB DMTN EVI2B FLNA FOXP1 G6PD GATA1 GP1B-FLNA_HUMAN GP1BA GP1BB GP5 GP9 HBA1 HBB HBD HBE1 HBG1 HBG2 HBM HBQ1 HBZ HEATR3 KIT LYAR MED1 MPIG6B MYB MYB-CEBPB_HUMAN NCKAP1L NEMP1 NRROS P2RX5 PIP4K2A PLEK2 SH2B3 SLC25A40 SMIM1 THPO TLR2 VPS33B ZBTB7A ZNF385A
GO:0030099|myeloid cell differentiation GO biological_process	propagated from HUMAN-uniprot.gaf.gz	gaf-date=2026-06-18 08:16	exclude_iea=False ABCB10 ACIN1 ACTN1 AHSP ALAS2 ANXA2 APP ARID3C ATP5IF1 ATP6AP1 BAP1 BATF BATF2 BATF3 BLVRB BMP2 BMP4 CAMK4 CASP3 CASP8 CASP9 CBFA2T3 CCL19 CCN4 CCR7 CD4 CD81 CDC42 CDIN1 CDK5RAP3 CDKN2B CEBPA CEBPB CEBPE CEBPG CFLAR CIB1 CLEC1B CLPB CSF1 CSF1-CSF1R_HUMAN CSF1R CSF2 CSF3 DCSTAMP DHRS2 DMTN DYRK3 EFNA2 EPAS1 EPHA2 EPO EVI2B F2RL1 FARP2 FLNA FLVCR1 FOXP1 FTH1 FTL FTL-FTH1-NCOA4_HUMAN G6PD GAB2 GATA1 GATA2 GATA3 GLO1 GLRX5 GP1B-FLNA_HUMAN GP1BA GP1BB GP5 GP9 GPR183 HBA1 HBB HBD HBE1 HBG1 HBG2 HBM HBQ1 HBZ HCLS1 HEATR3 HIPK2 HLA-DRB1 HSCB HSPA9 ID2 IFI16 IFNG IGHE IGSF23 IKZF1 IL11 IL11-MIL11R_HUMAN-1 IL11RA IL15 IL1A IL1A-IL1R2-IL1RAP_HUMAN-1 IL1B IL1B-IL1R2-IL1RAP_HUMAN-1 IL1R2 IL1RAP IL1RL1 IL20 IL20-IL20RA-IL20RB_HUMAN-2 IL20RA IL20RB IL31RA IL33 IL34 IL34-CSF1R_HUMAN IL4 IL6ST INHA INHBA IREB2 ITGA9 ITGB1 JAGN1 JAK2 KAT6A KAT8 KCNQ1 KDM1A KIT KLF1 KMT2E LBR LEF1 LIF LYAR LYN MAF MAPK14 MED1 MEF2C MFHAS1 MIMS2 MMP9 MPIG6B MPL MT1G MXRA7 MYB MYB-CEBPB_HUMAN MYH9 NBEAL2 NCKAP1L NCOA4 NCOA6 NEMP1 NPM1 NR3C1 NRROS OCSTAMP OSCAR OSTM1 P2RX5 PARP1 PDE1B PDE2A PIK3CD PIP4K2A PIR PLEK2 PPARG PRDX3 PRKX PRTN3 PTPN2 PTPRJ QKI RACGAP1 RASGRP4 RCOR1 RPS14 RPS19 RUNX1 RXRA SBNO2 SELENOW SH2B3 SH3PXD2A SIRT1 SLC1A5 SLC25A38 SLC25A40 SLC25A5 SLC4A2 SMIM1 SNRK SNX10 SOCS1 SPI1 SRC SRP54 STAT5A TAL1 TCTA TET2 TF TFRC TGFBR2 TGFBR3 THOC5 THPO TIRAP TLR2 TNFRSF11A TNFSF11 TPM4 TRAF6 TREM2 TSPO2 TUBB1 TYROBP UBA5 UBD UCP2 UFL1 URS0000338542_9606 VEGFA VPS33A VPS33B VPS54 WDR1 ZBTB16 ZBTB7A ZFPM1 ZNF385A
GO:0002262|myeloid cell homeostasis GO biological_process	propagated from HUMAN-uniprot.gaf.gz	gaf-date=2026-06-18 08:16	exclude_iea=False ABCB10 ACIN1 AHSP ALAS2 AMPD3 ANXA1 ATP5IF1 BAP1 BTK CASP3 CDIN1 CDK5RAP3 CEBPG DMTN DYRK3 EPAS1 EPO FLVCR1 FTH1 FTL FTL-FTH1-NCOA4_HUMAN G6PD GATA1 GLRX5 HBA1 HBB HBD HBE1 HBG1 HBG2 HBM HBQ1 HBZ HCAR2 HCLS1 HEATR3 HIPK2 HMGB1 HMOX1 HSCB HSPA9 ID2 IKZF1 IL6 INHA INHBA JAK2 KCNQ1 KIT KLF1 KMT2E LYAR LYN MED1 MFHAS1 MIMS2 MPIG6B MPL MTHFD1 MYB NCKAP1L NCOA4 NEMP1 PDE4B PLEK2 PTPN2 RACGAP1 RCOR1 RPS14 RPS17 RPS19 RPS24 SELENOW SH2B3 SLC15A4 SLC1A5 SLC25A38 SLC25A40 SLC25A5 SMIM1 SOD1 TAL1 TGFBR3 TRAF3IP2 TSPO2 UBA5 UFL1 VEGFA XKR8 ZBTB7A ZFPM1
GO:0001773|myeloid dendritic cell activation GO biological_process	propagated from HUMAN-uniprot.gaf.gz	gaf-date=2026-06-18 08:16	exclude_iea=False BATF BATF2 BATF3 CAMK4 CSF2 DCSTAMP DHRS2 DOCK2 HMGB1 IL4 PYCARD SLAMF1 TGFBR2 UBD
GO:0043011|myeloid dendritic cell differentiation GO biological_process	propagated from HUMAN-uniprot.gaf.gz	gaf-date=2026-06-18 08:16	exclude_iea=False BATF BATF2 BATF3 CAMK4 CSF2 DCSTAMP DHRS2 IL4 TGFBR2 UBD
GO:0002274|myeloid leukocyte activation GO biological_process	propagated from HUMAN-uniprot.gaf.gz	gaf-date=2026-06-18 08:16	exclude_iea=False ABETA-40-42-OLIGOMER_HUMAN ABETA-40-42_HUMAN ABETA-40-OLIGOMER_HUMAN ABETA-42-OLIGOMER_HUMAN ADAM10 ADAM9 AGER AIF1 ANXA1 ANXA3 APP AZU1 BATF BATF2 BATF3 BTK C1QA C5AR1 CAMK4 CAMP CBL CCL3 CCL5 CD93 CHGA CLNK CLU CRTC3 CSF1 CSF2 CTSG CX3CL1 CX3CR1 CXCL6 CXCL8 CXCL8-CXCR1_HUMAN-1 CXCL8-CXCR2_HUMAN-1 CXCR1 CXCR2 DCSTAMP DHRS2 DNASE1 DNASE1L3 DOCK2 DYSF EDN2 ENPP3 F2RL1 FCAR FCER1A FCER1G FCER2 FCGR3A FOXP1 FPR2 GNAI1 GNAQ GPR15LG GRN GRP HAVCR2 HMGB1 HSA-MIR-181C-5P HYAL2 IFI35 IFNG IFNGR1 IFNGR2 IGHE IL13 IL15 IL1B IL1B-IL1MR1_HUMAN-1 IL1R1 IL1RAP IL33 IL4 INTG_AM_B2_HUMAN ITGAM ITGB2 JAK2 KARS1 KIT KMT2E LBP LCP2 LILRA2 LYN MAPT MILR1 MRGPRX2 MT1G NFKBIZ NMI NPY NR4A3 PIK3CD PIK3CG PLCG2 PREX1 PRG3 PRKCD PYCARD RAB44 RHOH S100A12 S100A13 SBNO2 SCN11A SLAMF1 SLC11A1 SLC18A2 SNAP23 SNCA SPACA3 STK39 STXBP2 STXBP3 SYK TGFBR2 TLR1 TLR4 TLR6 TLR9 TMEM106A TNF TRAF3IP2 TREM2 TYROBP UBD VAMP2 VAMP7 WNK4
GO:0002573|myeloid leukocyte differentiation GO biological_process	propagated from HUMAN-uniprot.gaf.gz	gaf-date=2026-06-18 08:16	exclude_iea=False ANXA2 APP ARID3C ATP6AP1 BAP1 BATF BATF2 BATF3 BMP2 BMP4 CAMK4 CASP8 CBFA2T3 CCL19 CCN4 CCR7 CD4 CD81 CDC42 CEBPA CEBPE CFLAR CLPB CSF1 CSF1-CSF1R_HUMAN CSF1R CSF2 CSF3 DCSTAMP DHRS2 EFNA2 EPHA2 F2RL1 FARP2 FOXP1 GAB2 GATA1 GATA2 GATA3 GLO1 GPR183 HLA-DRB1 IFI16 IFNG IGHE IGSF23 IL15 IL1A IL1A-IL1R2-IL1RAP_HUMAN-1 IL1B IL1B-IL1R2-IL1RAP_HUMAN-1 IL1R2 IL1RAP IL1RL1 IL20 IL20-IL20RA-IL20RB_HUMAN-2 IL20RA IL20RB IL31RA IL33 IL34 IL34-CSF1R_HUMAN IL4 IREB2 ITGA9 ITGB1 JAGN1 KDM1A KIT LBR LEF1 LIF LYN MAPK14 MMP9 MT1G MYH9 NPM1 NR3C1 NRROS OCSTAMP OSCAR OSTM1 P2RX5 PARP1 PDE1B PDE2A PIK3CD PIR PPARG PRTN3 QKI RUNX1 RXRA SBNO2 SH3PXD2A SIRT1 SLC4A2 SNX10 SOCS1 SPI1 SRC SRP54 STAT5A TAL1 TCTA TF TFRC TGFBR2 THOC5 TLR2 TNFRSF11A TNFSF11 TRAF6 TREM2 TYROBP UBD UCP2 URS0000338542_9606 VEGFA VPS54
GO:0002444|myeloid leukocyte mediated immunity GO biological_process	propagated from HUMAN-uniprot.gaf.gz	gaf-date=2026-06-18 08:16	exclude_iea=False ACE ADAM17 ANXA3 ARG1 AZU1 BTK CARD9 CBL CCL3 CHGA CLNK CTSG DAO ELANE F2 FCAR FCER1A FCGR1A FCGR1BP FCGR2A FCGR2B FCGR2C FCGR3A FCGR3B GNAI1 GNAQ GPR15LG GRP IGHE IGHG1 IL6 IL6R IRAK4 JAGN1 KIT KMT2E LYN MILR1 MPO MRGPRX2 NR4A3 PCYOX1L PIK3CD PIK3CG PLA2G1B RAB44 S100A13 SCN11A SERPINB9 SLC11A1 SLC18A2 SNAP23 STXBP2 STXBP3 TRAF3IP2 TREM1 VAMP2 VAMP7 WDR1
GO:0097529|myeloid leukocyte migration GO biological_process	propagated from HUMAN-uniprot.gaf.gz	gaf-date=2026-06-18 08:16	exclude_iea=False ADGRE2 ANXA1 AZU1 BSG CALCA CCL1 CCL11 CCL13 CCL16 CCL19 CCL2 CCL21 CCL22 CCL23 CCL24 CCL25 CCL26 CCL27 CCL28 CCL3 CCL4 CCL4L1 CCL5 CCL7 CCL8 CCR1 CCR2 CCR7 CD177 CD300H CHGA CKLF CORO1C CTSG CX3CL1 CXADR CXCL10 CXCL13 CXCL17 CXCL3 CXCL5 CXCL6 CXCL8 CXCL8-CXCR1_HUMAN-1 CXCL8-CXCR2_HUMAN-1 CXCL9 CXCR1 CXCR2 DAPK2 DEFB104A DPEP1 EDN2 EDN3 EDNRB EMP2 FLT1 GBF1 GP2 GPR35 IL17A IL17RA IL17RC IL6 IL6R IRAK4 ITGB2 JAGN1 JAM3 JAML KIT LGALS3 MMP2 MSMP PDE4B PDGFB PECAM1 PF4 PF4V1 PIK3CA PIK3CD PIK3CG PIKFYVE PIP5K1C PLA2G1B PPBP PPIA PPIB PRTN3 PTPRO RPS19 S100A12 S100A8 S100A9 SAA1 SCG2 SIRPA SRP54 SYK TAFA4 TGFB2 TNFRSF11A TNFSF11 TREM1 UMOD VEGFA WDR1 XCL1
GO:0015798|myo-inositol transport GO biological_process	propagated from HUMAN-uniprot.gaf.gz	gaf-date=2026-06-18 08:16	exclude_iea=False A0ABB0MV19 SLC2A13 SLC5A1 SLC5A11 SLC5A3
GO:0045445|myoblast differentiation GO biological_process	propagated from HUMAN-uniprot.gaf.gz	gaf-date=2026-06-18 08:16	exclude_iea=False DDX17 DDX5 EPAS1 GREM1 HINFP IFRD1 IGF1 ITGB1 JAG1 MAML1 MAPK12 MBNL1 MEGF10 MYOCD NOTCH1 NRG1 PLEC PLEKHM3 RB1 RBPJ REST SDC1 SOX15 SRF TBX2 TBXT TCF7L2 XIRP1
GO:0007520|myoblast fusion GO biological_process	propagated from HUMAN-uniprot.gaf.gz	gaf-date=2026-06-18 08:16	exclude_iea=False ADAM12 ADAMTS15 ADAMTS5 ADGRB3 CACNA1H CD81 CD9 DOCK1 DOCK2 DOCK5 ERVFRD-1 ERVW-1 FER1L5 ITGB1 KCNH1 MYMK MYMX NOS1 NPHS1 PTGFRN
GO:0051451|myoblast migration GO biological_process	propagated from HUMAN-uniprot.gaf.gz	gaf-date=2026-06-18 08:16	exclude_iea=False AKIRIN1 ANXA1 ITGB1BP1 MEGF10 MSTN ROCK1 SIX1 THBS4
GO:0051450|myoblast proliferation GO biological_process	propagated from HUMAN-uniprot.gaf.gz	gaf-date=2026-06-18 08:16	exclude_iea=False ABL1 ATOH8 FES FOS IGF1 KRAS
GO:0030239|myofibril assembly GO biological_process	propagated from HUMAN-uniprot.gaf.gz	gaf-date=2026-06-18 08:16	exclude_iea=False ACTA1 ACTC1 ACTN2 ADPRHL1 ANKRD1 BMP10 CAPN3 CASQ1 CASQ2 CFLAR CSRP1 CSRP2 CSRP3 FHOD3 FLII FLNC KLHL41 KRT19 KRT8 LMOD1 LMOD2 LMOD3 MYBPC1 MYBPC2 MYBPC3 MYBPH MYH11 MYH3 MYH6 MYL2 MYL9 MYLK3 MYOM1 MYOM2 MYOM3 MYOZ1 MYOZ2 MYOZ3 MYPN NEB NEBL NEURL2 NRAP OBSCN OBSL1 PDGFRA PDGFRB PGM5 PLEC PROX1 SIX4 SYNPO2L TCAP TITIN-TELETHONIN_HUMAN TMOD1 TMOD2 TMOD3 TMOD4 TNNT1 TNNT2 TNNT3 TPM1 TTN WDR1
GO:0014904|myotube cell development GO biological_process	propagated from HUMAN-uniprot.gaf.gz	gaf-date=2026-06-18 08:16	exclude_iea=False ACTA1 CAV2 CNTNAP1 COL6A1 IGF1 KLHL40 LMOD3 MYOD1 MYORG PLEC PPP3CA PPP3CB RYR1 SELENON SKI TMEM182
GO:0014902|myotube differentiation GO biological_process	propagated from HUMAN-uniprot.gaf.gz	gaf-date=2026-06-18 08:16	exclude_iea=False ACTA1 ADAM12 ADAMTS15 ADAMTS5 ADGRB3 AVPR1A CACNA1H CAV2 CD81 CD9 CNTNAP1 COL6A1 DOCK1 DOCK2 DOCK5 ERVFRD-1 ERVW-1 FER1L5 IGF1 ITGB1 KCNH1 KLHL40 LMOD3 MEF2C MYEF2 MYMK MYMX MYOD1 MYORG NOS1 NPHS1 PLEC PPP3CA PPP3CB PTGFRN RYR1 SELENON SIX4 SKI SORT1 TMEM182
GO:0014908|myotube differentiation involved in skeletal muscle regeneration GO biological_process	propagated from HUMAN-uniprot.gaf.gz	gaf-date=2026-06-18 08:16	exclude_iea=False CD81 CD9 MYMX PTGFRN TMEM182
GO:0035878|nail development GO biological_process	propagated from HUMAN-uniprot.gaf.gz	gaf-date=2026-06-18 08:16	exclude_iea=False ITGA6 ITGB4 KRT84 MSX1 PRICKLE1 RSPO4
GO:0030101|natural killer cell activation GO biological_process	propagated from HUMAN-uniprot.gaf.gz	gaf-date=2026-06-18 08:16	exclude_iea=False AXL BAG6 CASP8 CD2 CD244 CD48 CORO1A ELF4 EMP2 FCGR3A FYN IFNA10 IFNA14 IFNA16 IFNA17 IFNA2 IFNA21 IFNA4 IFNA5 IFNA6 IFNA7 IFNA8 IFNB1 IFNE IFNK IFNW1 IL12B IL2 IL21 IL21-RECEPTOR_HUMAN-1 IL21R IL2RG KAT7 KIR3DS1 KLRF2 KLRK1 NCR1 NCR3 NFIL3 NFKBIZ NKG7 PBX1 PIK3CD PRDX1 PTPRC RABL3 RASGRP1 SH2D1A SLAMF1 SLAMF7 SNX27 TOX ULBP1 ULBP2 ULBP3 VAMP7 VAV1
GO:0002323|natural killer cell activation involved in immune response GO biological_process	propagated from HUMAN-uniprot.gaf.gz	gaf-date=2026-06-18 08:16	exclude_iea=False CD244 CORO1A FCGR3A IFNA10 IFNA14 IFNA16 IFNA17 IFNA2 IFNA21 IFNA4 IFNA5 IFNA6 IFNA7 IFNA8 IFNB1 IFNE IFNK IFNW1 IL12B KLRF2 NKG7 VAMP7
GO:0043320|natural killer cell degranulation GO biological_process	propagated from HUMAN-uniprot.gaf.gz	gaf-date=2026-06-18 08:16	exclude_iea=False CORO1A FCGR3A KLRF2 NKG7 VAMP7
GO:0001779|natural killer cell differentiation GO biological_process	propagated from HUMAN-uniprot.gaf.gz	gaf-date=2026-06-18 08:16	exclude_iea=False AXL KAT7 NFIL3 PBX1 PIK3CD PTPRC RABL3 SLAMF1 TOX
GO:0042267|natural killer cell mediated cytotoxicity GO biological_process	propagated from HUMAN-uniprot.gaf.gz	gaf-date=2026-06-18 08:16	exclude_iea=False ARL8B CD2 CD226 CEBPG CLEC2A CORO1A FCGR3A GRB2 GSDMB GZMB HCST KIF5B KIR3DL1 KLRF2 KLRK1 LYST MICA NECTIN2 NFKBIZ NKG7 PIK3CB PIK3R1 PLEKHM2 PVR RAET1E RAET1G RAET1L SLAMF7 TUBB TUBB4B ULBP1 ULBP2 ULBP3 VAMP7 VAV1
GO:0002228|natural killer cell mediated immunity GO biological_process	propagated from HUMAN-uniprot.gaf.gz	gaf-date=2026-06-18 08:16	exclude_iea=False ARL8B CD2 CD226 CEBPG CLEC2A CORO1A FCGR3A GRB2 GSDMB GZMB HCST KIF5B KIR3DL1 KLRC1 KLRC2 KLRC3 KLRC4 KLRD1 KLRF2 KLRK1 LYST MICA NECTIN2 NFKBIZ NKG7 PIK3CB PIK3R1 PLEKHM2 PVR RAET1E RAET1G RAET1L SLAMF7 TUBB TUBB4B TYROBP ULBP1 ULBP2 ULBP3 VAMP7 VAV1
GO:0070266|necroptotic process GO biological_process	propagated from HUMAN-uniprot.gaf.gz	gaf-date=2026-06-18 08:16	exclude_iea=False BIRC2 CYLD FADD FAS FASLG IPMK ITPK1 MLKL MTNF_HUMAN-1 PGAM5 RIPK1 RIPK3 STNF_HUMAN TLR3 TNF TRPM7 ZBP1
GO:0097527|necroptotic signaling pathway GO biological_process	propagated from HUMAN-uniprot.gaf.gz	gaf-date=2026-06-18 08:16	exclude_iea=False FADD FAS FASLG MLKL MTNF_HUMAN-1 RIPK1 RIPK3 STNF_HUMAN TLR3 TNF ZBP1
GO:0043383|negative T cell selection GO biological_process	propagated from HUMAN-uniprot.gaf.gz	gaf-date=2026-06-18 08:16	exclude_iea=False AIRE CCR7 GLI3 SHH THEMIS
GO:0022401|negative adaptation of signaling pathway GO biological_process	propagated from HUMAN-uniprot.gaf.gz	gaf-date=2026-06-18 08:16	exclude_iea=False ADM ARR3 ARRB1 ARRB2 CALCA DRD2 DRD3 ENTREP1 GIPR GRK1 GRK2 GRK3 GRK4 GRK6 GRK7 GRM5 GTF2H2 LY6G6E SAG
GO:0050919|negative chemotaxis GO biological_process	propagated from HUMAN-uniprot.gaf.gz	gaf-date=2026-06-18 08:16	exclude_iea=False APOA1 DPP4 EFNA5 EPHA7 FLRT2 FLRT3 ITGAV ITGB3 LGR6 NRG1 NRG3 NTN1 PDGFA PLXNA3 PLXNA4 RHOA ROBO1 RYK SEMA3A SEMA3B SEMA3C SEMA3D SEMA3E SEMA3F SEMA3G SEMA4A SEMA4B SEMA4C SEMA4D SEMA4F SEMA4G SEMA5A SEMA5B SEMA6A SEMA6B SEMA6C SEMA6D SEMA7A SLIT1 SLIT2 SLIT3 UNC5C WNT5A
GO:2001170|negative regulation of ATP biosynthetic process GO biological_process	propagated from HUMAN-uniprot.gaf.gz	gaf-date=2026-06-18 08:16	exclude_iea=False ATP5IF1 HSA-MIR-675-5P PARP1 PID1 URS0000812128_9606
GO:1903579|negative regulation of ATP metabolic process GO biological_process	propagated from HUMAN-uniprot.gaf.gz	gaf-date=2026-06-18 08:16	exclude_iea=False ACTN3 ATP5IF1 CBFA2T3 FBP1 FIS1 FLCN GIT1 HDAC4 HSA-MIR-675-5P NCOR1 NUPR1 PARP1 PFKFB1 PID1 PPARA PPP2CA PRKACA SIRT6 STING1 STING_HUMAN-1 TIGAR TRIM63 TSPO URS0000812128_9606
GO:0032780|negative regulation of ATP-dependent activity GO biological_process	propagated from HUMAN-uniprot.gaf.gz	gaf-date=2026-06-18 08:16	exclude_iea=False C TROPONIN OXA1L PAM16 PLN PLN_HUMAN SLN TLR9 TNNC1 TNNI3 TNNT2 TP53 TSC1 UBLCP1 VCPKMT
GO:0034316|negative regulation of Arp2/3 complex-mediated actin nucleation GO biological_process	propagated from HUMAN-uniprot.gaf.gz	gaf-date=2026-06-18 08:16	exclude_iea=False CORO1B CTNNA2 DNAI3 GMFB GMFG HIP1R PICK1
GO:0050869|negative regulation of B cell activation GO biological_process	propagated from HUMAN-uniprot.gaf.gz	gaf-date=2026-06-18 08:16	exclude_iea=False ATM BANK1 BTK CD300A CDKN2A CR1 CTLA4 FCGR2B FOXJ1 HSA-MIR-185-5P ID2 IL10 INHA INHBA LAPTM5 MNDA PARP3 RC3H1 SAMSN1 SFRP1 TNFAIP3 TNFRSF13B TNFRSF21 TYROBP
GO:0002903|negative regulation of B cell apoptotic process GO biological_process	propagated from HUMAN-uniprot.gaf.gz	gaf-date=2026-06-18 08:16	exclude_iea=False AURKB BCL10 BCL6 CD74 FOXP1 IL2 IRS2 MIF NOC2L ORMDL3 URS000075DE64_9606
GO:0045578|negative regulation of B cell differentiation GO biological_process	propagated from HUMAN-uniprot.gaf.gz	gaf-date=2026-06-18 08:16	exclude_iea=False CR1 ID2 INHA INHBA SFRP1
GO:0002713|negative regulation of B cell mediated immunity GO biological_process	propagated from HUMAN-uniprot.gaf.gz	gaf-date=2026-06-18 08:16	exclude_iea=False C4BPA C4BPB CD46 CR1 CR1L CR2 FCGR2B FOXJ1 PARP3 SUSD4
GO:0030889|negative regulation of B cell proliferation GO biological_process	propagated from HUMAN-uniprot.gaf.gz	gaf-date=2026-06-18 08:16	exclude_iea=False ATM CD300A CDKN2A CTLA4 FCGR2B HSA-MIR-185-5P IL10 MNDA RC3H1 TNFRSF13B TNFRSF21 TYROBP
GO:0050859|negative regulation of B cell receptor signaling pathway GO biological_process	propagated from HUMAN-uniprot.gaf.gz	gaf-date=2026-06-18 08:16	exclude_iea=False CD22 CD300A CD5 CD72 FCGR2B FCRL3 GPS2 HSA-MIR-34A-5P LPXN LYN PTPN6
GO:0030514|negative regulation of BMP signaling pathway GO biological_process	propagated from HUMAN-uniprot.gaf.gz	gaf-date=2026-06-18 08:16	exclude_iea=False BAMBI CAV1 CER1 CHRD CHRDL1 CHRDL2 CRIM1 DAND5 DLX1 ERFE FBN1 FSTL3 GDF3 GPR155 GREM1 GREM2 HIPK2 HSA-MIR-100-5P HSA-MIR-106A-5P HSA-MIR-125B-5P HSA-MIR-195-5P HSA-MIR-199A-5P HSA-MIR-199B-5P HSA-MIR-20A-5P HSA-MIR-210-5P HSA-MIR-214-3P HSA-MIR-26A-5P HSA-MIR-302C-3P HSA-MIR-885-3P HSA-MIR-93-5P HSA-MIR-98-5P HTRA3 LEMD3 LRP2 MTMR4 NBL1 NOG NOTCH1 PPARG RBPMS2 SKI SKIL SKOR1 SKOR2 SMAD6 SMAD7 SMURF1 SMURF2 SORL1 SOST SOSTDC1 SPART TMEM53 TNFAIP6 TRIM33 UBE2D1 UBE2D3 URS0000338542_9606 VWC2 VWC2L WNT1
GO:2000515|negative regulation of CD4-positive, alpha-beta T cell activation GO biological_process	propagated from HUMAN-uniprot.gaf.gz	gaf-date=2026-06-18 08:16	exclude_iea=False ANXA1 ARG2 ASCL2 CBFB CD274 CD69 FOXP3 HMGB1 IL2 JAK3 LGALS1 LGALS9 LGALS9B LGALS9C LOXL3 RC3H1 RC3H2 RUNX1 RUNX3 SMAD7 SOCS5 STAT5A TARM1 TBX21 TNFSF18 TNFSF4 TWSG1 VSIR XCL1 ZC3H12A
GO:0043371|negative regulation of CD4-positive, alpha-beta T cell differentiation GO biological_process	propagated from HUMAN-uniprot.gaf.gz	gaf-date=2026-06-18 08:16	exclude_iea=False ANXA1 ASCL2 CBFB CD69 FOXP3 HMGB1 IL2 JAK3 LGALS1 LOXL3 RC3H1 RC3H2 RUNX1 RUNX3 SMAD7 SOCS5 STAT5A TBX21 TNFSF18 TNFSF4 ZC3H12A
GO:2000562|negative regulation of CD4-positive, alpha-beta T cell proliferation GO biological_process	propagated from HUMAN-uniprot.gaf.gz	gaf-date=2026-06-18 08:16	exclude_iea=False ARG2 CD274 LGALS9 LGALS9B LGALS9C TARM1 TWSG1 VSIR XCL1
GO:2001186|negative regulation of CD8-positive, alpha-beta T cell activation GO biological_process	propagated from HUMAN-uniprot.gaf.gz	gaf-date=2026-06-18 08:16	exclude_iea=False CD274 DAPL1 HFE LILRB1 SLC4A2 SOCS1 VSIR ZBTB7B
GO:0046325|negative regulation of D-glucose import across plasma membrane GO biological_process	propagated from HUMAN-uniprot.gaf.gz	gaf-date=2026-06-18 08:16	exclude_iea=False APPL2 CARTPT CERS1 ENPP1 GRB10 GSK3A HSA-MIR-103A-3P HSA-MIR-107 HSA-MIR-143-3P LEP PEA15 PID1 SELENOS SIRT6 TNF
GO:0010829|negative regulation of D-glucose transmembrane transport GO biological_process	propagated from HUMAN-uniprot.gaf.gz	gaf-date=2026-06-18 08:16	exclude_iea=False APPL2 CARTPT CERS1 CTNND1 ENPP1 GRB10 GSK3A HSA-MIR-103A-3P HSA-MIR-107 HSA-MIR-143-3P IL1B INPP5K LEP PEA15 PID1 PRKCB RSC1A1 SELENOS SIRT6 TNF
GO:0043392|negative regulation of DNA binding GO biological_process	propagated from HUMAN-uniprot.gaf.gz	gaf-date=2026-06-18 08:16	exclude_iea=False CPNE1 E2F1 HMGA2 IFI16 ILRUN JUN LEF1 NFIB RSF1 SOX11 SUMO4 TFAP4 ZNF593
GO:2000279|negative regulation of DNA biosynthetic process GO biological_process	propagated from HUMAN-uniprot.gaf.gz	gaf-date=2026-06-18 08:16	exclude_iea=False ACD ANKRD1 CDKN1A CST_HUMAN CTC1 DACH1 DCP2 DUSP1 EXOSC10 GNL3L HNRNPA1 HNRNPC HNRNPU KCNK2 NAT10 NIBAN2 NPPC PARP3 PIF1 PINX1 PML POT1 STN1 TEN1 TENT4B TERF1 TERF2 TINF2 TP53 XRN1
GO:0043518|negative regulation of DNA damage response, signal transduction by p53 class mediator GO biological_process	propagated from HUMAN-uniprot.gaf.gz	gaf-date=2026-06-18 08:16	exclude_iea=False CD44 CD74 DYRK1A DYRK3 KDM1A MARCHF7 MDM2 MIF PSMD10 PTTG1IP SIRT1 SNAI1 SNAI2 TWIST1 YJU2
GO:0051053|negative regulation of DNA metabolic process GO biological_process	propagated from HUMAN-uniprot.gaf.gz	gaf-date=2026-06-18 08:16	exclude_iea=False ABL1 ACD ANKLE1 ANKRD1 ATM ATR AUNIP BCL6 BLM C1QBP CDC6 CDKN1A CDT1 CDT1-GMNN_HUMAN CGAS CSNK2A1 CST_HUMAN CTC1 CUL2 CYREN DACH1 DCP2 DFFA DFFB DFF_HUMAN DUSP1 DYNLL1 ELOB ELOC ENPP7 ERCC1 ERCC1-XPF_HUMAN ERCC4 ERCC6 EXOSC10 FANCB FBH1 FBXO5 FIGNL1 FIRRM GDF2 GMNN GNL3L GTPBP4 H1-0 H1-1 H1-10 H1-2 H1-3 H1-4 H1-5 H1-6 H1-7 H1-8 H1-9P HCRT HELB HMGA2 HNRNPA1 HNRNPC HNRNPU HSA-MIR-221-3P HSF1 KAT5 KCNK2 KLHL15 KMT5A LIG3 LRR1 LRR1-ELOBC_HUMAN MAD2L2 MAGEF1 MCRS1 MRE11 MSH2 MSH3 MSH6 NAT10 NBN NIBAN2 NPPC NUDT16L1 OGG1 OTUB1 PARP1 PARP3 PARPBP PDS5A PIF1 PINX1 PLK1 PML POLQ POT1 RAD17 RAD50 RADX RBX1 RIF1 RNF169 RPS3 RTEL1 S100A11 SENP3 SHLD1 SHLD2 SHLD3 SLFN11 SLX1A SLX4 SLX4-TERF2_HUMAN SMCHD1 SMG6 SRC STN1 SUB1 TEN1 TENT4B TERF1 TERF2 TERF2IP TFIP11 TIMELESS TINF2 TIPIN TNKS TNKS2 TP53 TP53BP1 TSPYL2 TWIST1 UBQLN4 URS0000338542_9606 WAPL XRCC1 XRCC5 XRN1 ZSCAN4
GO:0045910|negative regulation of DNA recombination GO biological_process	propagated from HUMAN-uniprot.gaf.gz	gaf-date=2026-06-18 08:16	exclude_iea=False ABL1 ANKLE1 BLM C1QBP CGAS CSNK2A1 FANCB FBH1 FIGNL1 FIRRM H1-0 H1-1 H1-10 H1-2 H1-3 H1-4 H1-5 H1-6 H1-7 H1-8 H1-9P HELB KAT5 KLHL15 KMT5A MAD2L2 MAGEF1 MSH2 MSH3 MSH6 PARP3 PARPBP PLK1 POLQ RADX RIF1 RTEL1 SENP3 SHLD1 SHLD2 SHLD3 SMCHD1 TERF2 TERF2IP TP53BP1 UBQLN4 ZSCAN4
GO:0045738|negative regulation of DNA repair GO biological_process	propagated from HUMAN-uniprot.gaf.gz	gaf-date=2026-06-18 08:16	exclude_iea=False ABL1 AUNIP C1QBP CGAS CSNK2A1 CYREN ERCC6 FANCB FBH1 FIGNL1 FIRRM HELB HMGA2 HSA-MIR-221-3P HSF1 KAT5 KLHL15 KMT5A MAD2L2 MAGEF1 MRE11 NUDT16L1 OGG1 OTUB1 PARPBP PLK1 POLQ RADX RIF1 RNF169 RPS3 SENP3 SHLD1 SHLD2 SHLD3 SMCHD1 TERF2 TFIP11 TP53BP1 TWIST1 UBQLN4
GO:0008156|negative regulation of DNA replication GO biological_process	propagated from HUMAN-uniprot.gaf.gz	gaf-date=2026-06-18 08:16	exclude_iea=False ATR BCL6 CDC6 CDT1 CDT1-GMNN_HUMAN CUL2 DYNLL1 ELOB ELOC ENPP7 FBXO5 GDF2 GMNN GTPBP4 HCRT LIG3 LRR1 LRR1-ELOBC_HUMAN PDS5A RAD17 RBX1 S100A11 SLFN11 TERF1 TIMELESS TIPIN TSPYL2 URS0000338542_9606 WAPL
GO:2000104|negative regulation of DNA-templated DNA replication GO biological_process	propagated from HUMAN-uniprot.gaf.gz	gaf-date=2026-06-18 08:16	exclude_iea=False BCL6 CDT1 CDT1-GMNN_HUMAN CUL2 DYNLL1 ELOB ELOC FBXO5 GMNN LIG3 LRR1 LRR1-ELOBC_HUMAN RBX1 SLFN11 TIMELESS TIPIN URS0000338542_9606
GO:0045892|negative regulation of DNA-templated transcription GO biological_process	propagated from HUMAN-uniprot.gaf.gz	gaf-date=2026-06-18 08:16	exclude_iea=False AASS ACE2 ACTR6 ACTRT1 ACVR2B AEBP1 AEBP2 AHR AHRR AJUBA ALX1 AMOT AMOTL2 ANKRD1 ANKRD2 ANXA4 APBB1 APBB2 APEX1 APP AR AR-SHP_HUMAN ARID4A ARID4B ARID5A ARID5B ARK2N ARX ASAH1 ASCL1 ASCL2 ASCL3 ASCL4 ASCL5 ATF2 ATF2-FOSL2_HUMAN-1 ATF3 ATF3_HUMAN-1 ATF4 ATF5 ATF7 ATF7IP ATN1 ATOH8 ATP8B1 ATXN1 ATXN1L AURKB BACH1 BACH1-MAFB_HUMAN BACH1-MAFF_HUMAN BACH1-MAFG_HUMAN BACH1-MAFK_HUMAN BACH1-MAF_HUMAN BACH2 BACH2_HUMAN-1 BACH2_MAFB_HUMAN BACH2_MAFF_HUMAN BACH2_MAFG_HUMAN BACH2_MAFK_HUMAN BACH2_MAF_HUMAN BAHD1 BAP1 BASP1 BATF3 BCL11A BCL3 BCL6 BCL6B BCL7A BCLAF1 BCOR BCORL1 BEND3 BEND5 BEND6 BHLHE40 BHLHE41 BIN1 BIRC5 BMAL1 BMI1 BMP2 BMP4 BMP6 BMP7 BPHA1F-BPHA2F BPTF BRCA1 BRD7 BRMS1 BRMS1L BTAF1 BTG2 BTRC C1D C1QBP CABIN1 CALCA CALR CAPN3 CASP8AP2 CAV1 CBFA2T2 CBFA2T3 CBFB CBX2 CBX3 CBX4 CBX5 CBX6 CBX7 CBX8 CBY1 CC2D1A CC2D1B CCAR1 CCAR2 CCDC85B CCND1 CD36 CD38 CDC73 CDK5 CDK5R1 CDKN2A CDX2 CDY1 CDY2A CDYL CDYL2 CEBPA CEBPB CEBPG CENPF CGGBP1 CHD3 CHD4 CHD5 CHD8 CHOP-CEBPB_HUMAN CIART CIC CIITA CIPC CIRSR CITED1 CITED2 CLOCK CMYC_BIN1_HUMAN CNBP CNOT1 CNOT2 CNOT7 COMMD1 COMMD6 COMMD7 COPS2 COQ7 COREST_HUMAN COREST_HUMAN-1 COREST_HUMAN-2 COREST_HUMAN-3 COREST_HUMAN-4 COREST_HUMAN-5 CPEB3 CREB1 CREB3L1 CREBBP CREBRF CREBZF CREG1 CREM CRY1 CRY2 CRYAB CRYM CSF2 CTBP1 CTBP2 CTCF CTNNB1 CTNNBIP1 CTNND1 CTR9 CUL2 CUX1 CUX2 CXXC5 DAB2 DAB2IP DACH1 DACT1 DAXX DCAF1 DDIT3 DDX20 DDX21 DDX5 DDX54 DEAF1 DEDD2 DEPDC1 DICER1 DKK1 DKK3 DLG1 DLL4 DLX1 DLX4 DMAP1 DMBX1 DMRT1 DNAJA3 DNAJB1 DNAJB4 DNMT1 DNMT3A DNMT3B DNMT3L DPF2 DR1 DRAP1 DREAM_HUMAN DREAM_HUMAN-1 DUSP15 DUSP22 DUSP26 E2F1 E2F4 E2F5 E2F6 E2F6-DP1_HUMAN E2F7 E2F8 E4F1 EAPP EDN1 EDNRB EED EFNA1 EHMT1 EHMT2 EID1 EID2 EID2B ELANE ELF2 ELF3 ELK3 ELK4 ELOB ELOC EN1 EN2 ENG ENO1 EOMES EP300 EPC1 EPO EPOP EREG ERF ERN2 ESR1 ESR2 ESRRA ESX1 ETS2 ETV3 ETV5 ETV6 ETV7 EZH1 EZH2 EZR FASLG FBLN5 FBP1 FERD3L FEZF1 FEZF2 FGFR2 FHL2 FLCN FLNA FLYWCH1 FNIP1 FNIP2 FOSB FOXA2 FOXC1 FOXC2 FOXD1 FOXD3 FOXE1 FOXG1 FOXH1 FOXJ1 FOXK1 FOXK2 FOXL2 FOXM1 FOXN3 FOXO1 FOXO3 FOXO3-MYC_HUMAN FOXO3:14-3-3 ZETA_HUMAN FOXP1 FOXP1-FOXP1_HUMAN FOXP1-FOXP2_HUMAN FOXP1-FOXP4_HUMAN FOXP2 FOXP2-FOXP2_HUMAN FOXP2-FOXP4_HUMAN FOXP3 FOXP3-FOXP3_HUMAN FOXP4 FOXQ1 FOXR1 FOXS1 FRK FST FZD6 GADD45A GAS6 GATA1 GATA2 GATA3 GATA4 GATA5 GATA6 GATAD2A GATAD2B GCLC GEM-HOXC9_HUMAN GFI1 GFI1B GLI2 GLI3 GLIS1 GLIS2 GLIS3 GMNN GPS2 GREM1 GSC GSTP1 GTF2IRD1 GZF1 H1-5 HAMP HAND1 HCFC1 HCFC2 HCLS1 HDAC1 HDAC1-MIER1_HUMAN HDAC10 HDAC2 HDAC3 HDAC4 HDAC5 HDAC6 HDAC7 HDAC8 HDAC9 HDGF HELT HES1 HES2 HES3 HES4 HES5 HES6 HES7 HESX1 HEXIM1 HEXIM2 HEY1 HEY2 HEYL HHEX HIC1 HIC2 HIF1A HIF1AN HINFP HIPK2 HIRA HIVEP1 HJV HMBOX1 HMGA1 HMGA2 HMGB1 HMGB1P1 HMGB2 HMX1 HNF1A HNF4A HNRNPK HNRNPL HNRNPU HOXA2 HOXA7 HOXB13 HOXB8 HOXD9 HR HSA-MIR-101-3P HSA-MIR-128-3P HSBP1 HSBP1L1 HSF1 HSF4 HSF5 HSPA1A HSPA8 ID1 ID2 ID3 ID4 IFI16 IFI27 IFNA2 IFNG IFNL1 IGBP1 IGF2 IKZF1 IKZF4 IKZF5 IL33 IL37-SMAD3_HUMAN IL4 ILF3 IMPACT ING1 ING2 ING4 INPP5K INSM1 INSM2 IRF1 IRF2 IRF2BP1 IRF2BP2 IRF2BPL IRF3 IRF7 IRF8 IRX1 IRX2 IRX3 IRX4 ISL1 ISX JARID2 JAZF1 JDP2 JPH2 JUN JUND KANK2 KAT14 KAT2A KAT2B KAT5 KAT6A KAT6B KAT8 KCNIP3 KCTD1 KCTD15 KDM1A KDM2A KDM2B KDM4A KDM5B KDM5C KDM8 KEAP1 KHDRBS1 KIAA0409-SUV39H1_HUMAN KLF10 KLF11 KLF12 KLF16 KLF2 KLF3 KLF4 KLF7 KLF8 KMT5A KRABD1 KRABD4 KRABD5 L3MBTL-CBX3_HUMAN L3MBTL1 L3MBTL2 L3MBTL3 L3MBTL4 LANCL2 LARP7 LBH LCOR LDB1 LDB2 LEF1 LEFTY1 LEP LHX1 LHX9 LILRB4 LIMD1 LIMS1 LIN37 LIN52 LIN54 LIN9 LINC-PINT LMCD1 LMO4 LOC122539214 LOXL2 LOXL3 LRRFIP1 LYAR MACROH2A1 MACROH2A2 MAD1-MAX_HUMAN MAD2L2 MAEL MAF MAF1 MAFB MAFF MAFG MAFK MAGEA1 MAGEA10 MAGEA11 MAGEA12 MAGEA13P MAGEA2 MAGEA3 MAGEA4 MAGEA6 MAGEA8 MAGEA9 MAGEB1 MAGEB10 MAGEB16 MAGEB17 MAGEB18 MAGEB2 MAGEB3 MAGEB4 MAGEB5 MAGEB6 MAGEB6B MAGEC1 MAGEC2 MAGEC3 MAGED1 MAGED2 MAGED4 MAGEE1 MAGEE2 MAGEF1 MAGEH1 MAGEL2 MAP2K5 MAP3K10 MAX MAX-MGA_HUMAN MAZ MBD1 MBD2 MBD3 MBD3/NURD_HUMAN MBD3L1 MBD3L2 MBD3L2B MBD3L3 MBD3L4 MBD3L5 MBIP MBTD1 MCPH1 MDFI MDFIC MDFIC2 MDM2 MDM4 MECOM MECP2 MED1 MED13 MED25 MEF2A MEF2C MEIS2 MEN1 MEN1_JUND_HUMAN MESP1 MGA MIDEAS MIER1 MIER2 MIER3 MITF MLIP MLX MLXIPL MMP12 MNT MNT-MAX_HUMAN MNT-MLX_HUMAN MNX1 MORC3 MOSPD1 MSC MSX1 MSX2 MTA1 MTA2 MTA3 MTDH MTERF3 MTF2 MUC1 MXD1 MXD1-MLX_HUMAN MXD3 MXD4 MXD4-MLX_HUMAN MXI1 MYB MYBBP1A MYC MYOZ1 MYOZ2 MYPOP MYT1L MZF1 N4BP2L2 NAB1 NAB2 NACA NACC1 NACC2 NANOG NC2_HUMAN NCK1 NCK2 NCOA5 NCOR1 NCOR2 NDN NDUFA13 NEDD4 NELFA NELFB NELFCD NELFE NELF_HUMAN NEUROG3 NFATC2 NFATC3 NFATC4 NFE2L1 NFE2L3 NFIB NFIC NFIL3 NFIX NFKB1 NFKB2 NFKBIA NFX1 NIBAN2 NIF3L1 NIPBL NKAP NKRF NKX2-1 NKX2-5 NKX3-1 NKX3-2 NKX6-1 NKX6-2 NKX6-3 NMNAT1 NOC2L NOG NONO NOP53 NOTCH1 NOTCH4 NPAS1 NPAT NR0B1 NR0B2 NR1D1 NR1D2 NR1H2 NR1H3 NR1H4 NR1I2 NR1I3 NR2C1 NR2C2 NR2E1 NR2F1 NR2F2 NR2F6 NR3C1 NR4A2 NR4A3 NR5A2-SHP_HUMAN NR6A1 NRG1 NRIP1 NSD1 NSMCE3 NUPR2 OGT ORC2 OSR1 OSR2 OTP OTUD7B OVOL1 OVOL2 P50-P50_HUMAN P50-P52_HUMAN P52-P52_HUMAN P53-MDM2_HUMAN P53-MDM2_HUMAN-1 P53-MDMX_HUMAN PA2G4 PAF1 PARP1 PARP10 PARP14 PARP15 PARP9 PASD1 PATZ1 PAWR PAX2 PAX4 PAX6 PAX9 PBXIP1 PCGF1 PCGF2 PCGF6 PCR2_HUMAN PDCD4 PDE2A PDGFB PDX1 PEG3 PER1 PER2 PER3 PEX14 PFDN5 PHB1 PHB2 PHC1 PHC2 PHC3 PHF1 PHF12 PHF14 PHF19 PHF21A PHF24 PHF6 PIAS1 PIAS2 PIAS3 PIAS4 PITX1 PITX2 PLA2G10 PLAGL1 PLCB1 PLK1 PLK3 PML POLE3 POU1F1 POU2F1 POU3F3 POU4F1 POU4F2 POU5F1 POU6F1 PPARA PPARD PPARG PPHLN1 PPID PPM1A PPM1F PPP1CA PPP1R10 PPP1R13L PRAME PRAMEF1 PRAMEF10 PRAMEF11 PRAMEF12 PRAMEF13 PRAMEF14 PRAMEF15 PRAMEF17 PRAMEF18 PRAMEF19 PRAMEF2 PRAMEF20 PRAMEF22 PRAMEF25 PRAMEF26 PRAMEF27 PRAMEF33 PRAMEF4 PRAMEF5 PRAMEF6 PRAMEF7 PRAMEF8 PRAMEF9 PRC1_HUMAN-1 PRC1_HUMAN-10 PRC1_HUMAN-11 PRC1_HUMAN-12 PRC1_HUMAN-13 PRC1_HUMAN-14 PRC1_HUMAN-15 PRC1_HUMAN-16 PRC1_HUMAN-17 PRC1_HUMAN-18 PRC1_HUMAN-19 PRC1_HUMAN-2 PRC1_HUMAN-20 PRC1_HUMAN-21 PRC1_HUMAN-22 PRC1_HUMAN-23 PRC1_HUMAN-24 PRC1_HUMAN-25 PRC1_HUMAN-26 PRC1_HUMAN-28 PRC1_HUMAN-29 PRC1_HUMAN-3 PRC1_HUMAN-30 PRC1_HUMAN-31 PRC1_HUMAN-32 PRC1_HUMAN-33 PRC1_HUMAN-34 PRC1_HUMAN-35 PRC1_HUMAN-36 PRC1_HUMAN-37 PRC1_HUMAN-38 PRC1_HUMAN-39 PRC1_HUMAN-4 PRC1_HUMAN-40 PRC1_HUMAN-41 PRC1_HUMAN-42 PRC1_HUMAN-43 PRC1_HUMAN-44 PRC1_HUMAN-45 PRC1_HUMAN-46 PRC1_HUMAN-47 PRC1_HUMAN-48 PRC1_HUMAN-49 PRC1_HUMAN-5 PRC1_HUMAN-50 PRC1_HUMAN-51 PRC1_HUMAN-52 PRC1_HUMAN-53 PRC1_HUMAN-54 PRC1_HUMAN-55 PRC1_HUMAN-56 PRC1_HUMAN-57 PRC1_HUMAN-58 PRC1_HUMAN-59 PRC1_HUMAN-6 PRC1_HUMAN-60 PRC1_HUMAN-61 PRC1_HUMAN-62 PRC1_HUMAN-63 PRC1_HUMAN-64 PRC1_HUMAN-65 PRC1_HUMAN-66 PRC1_HUMAN-67 PRC1_HUMAN-68 PRC1_HUMAN-69 PRC1_HUMAN-7 PRC1_HUMAN-70 PRC1_HUMAN-71 PRC1_HUMAN-72 PRC1_HUMAN-73 PRC1_HUMAN-8 PRC1_HUMAN-9 PRC1_HUMAN-92 PRC1_HUMAN-93 PRC1_HUMAN-94 PRC1_HUMAN-95 PRC2_HUMAN PRC2_HUMAN-1 PRC2_HUMAN-10 PRC2_HUMAN-11 PRC2_HUMAN-12 PRC2_HUMAN-13 PRC2_HUMAN-14 PRC2_HUMAN-15 PRC2_HUMAN-16 PRC2_HUMAN-17 PRC2_HUMAN-18 PRC2_HUMAN-19 PRC2_HUMAN-2 PRC2_HUMAN-20 PRC2_HUMAN-21 PRC2_HUMAN-22 PRC2_HUMAN-23 PRC2_HUMAN-24 PRC2_HUMAN-25 PRC2_HUMAN-3 PRC2_HUMAN-4 PRC2_HUMAN-5 PRC2_HUMAN-6 PRC2_HUMAN-7 PRC2_HUMAN-8 PRC2_HUMAN-9 PRDM1 PRDM11 PRDM12 PRDM16 PRDM2 PRDM5 PRDM6 PRDM8 PRDX5 PRICKLE1 PRKN PRMT5 PRMT6 PRNP PROP1 PROX1 PRRX1 PSEN1 PSMD10 PSPC1 PTCH1 PTPRC PTPRK PURA PURB QARS1 RALY RANBP2 RARA RARB RARG RASD1 RB1 RBAK RBBP4 RBBP7 RBBP8 RBFOX2 RBL1 RBL2 RBPJ RBX1 RCOR1 RCOR2 RCOR3 RECQL5 RELA RELB RERE REST RFC1 RFX3 RIF1 RING1 RIOX1 RIOX2 RIPPLY1 RIPPLY2 RIPPLY3 RITA1 RLIM RNF168 RNF2 RNF8 RORB RORC RPL10 RPL23 RPS14 RPS6KA5 RREB1 RRP8 RSF1 RTF1 RUNX1 RUNX1T1 RUNX2 RUNX3 RUVBL2 RXRA RYBP SALL1 SAMD1 SAMD11 SAMD7 SAP130 SAP18 SAP30 SAP30L SARS1 SATB1 SBNO2 SCAF4 SCAF8 SCAI SCMH1 SCML1 SCML2 SCML4 SCRT1 SCRT2 SDCBP SDR16C5 SEMA4D SET SETD5 SETDB2 SF1 SFMBT1 SFMBT2 SFPQ SFRP1 SFRP2 SFRP4 SGF29 SHC1 SHH SHOX2 SIAH2 SIK1 SIN3A SIN3A_ESC_HUMAN-1 SIN3A_HUMAN-2 SIN3B SIN3B_HUMAN-2 SINHCAF SIRT1 SIRT2 SIRT6 SIRT7 SIX3 SIX4 SIX5 SKI SKIL SKOR1 SKOR2 SKP1 SLA2 SMAD2 SMAD3 SMAD4 SMAD5 SMAD7 SMARCA2 SMARCA4 SMARCA5 SMARCC2 SMARCE1 SMO SMTNL1 SMURF2 SMYD1 SMYD2 SMYD3 SNAI1 SNAI2 SNAI3 SNCA SNW1 SNX6 SOX1 SOX10 SOX11 SOX12 SOX13 SOX14 SOX15 SOX18 SOX2 SOX21 SOX3 SOX30 SOX4 SOX6 SOX7 SOX8 SOX9 SP100 SP2 SP3 SP5 SPDEF SPEN SPI1 SPINDOC SRC SREBF2 SRF SRSF2 SSX1 STAT1 STAT3 STRN3 SUDS3 SUFU SUMO1 SUMO4 SUPT4H1 SUPT5H SUV39H1 SUV39H2 SUZ12 TADA3 TAF1 TAF3 TAF7 TAF9B TBL1X TBL1XR1 TBL1Y TBR1 TBX15 TBX18 TBX2 TBX20 TBX21 TBX22 TBX3 TBX6 TBXT TCEAL7 TCERG1 TCF21 TCF23 TCF3 TCF4 TCF7 TCF7L2 TCFL5 TCP10L TDP2 TENM2 TERT-RMRP_HUMAN TET1 TFAP2A TFAP2B TFAP2C TFAP4 TFDP1 TFDP2 TFEC TGFB1 TGIF1 TGIF2 TGIF2LX TGIF2LY THAP1 THAP11 THAP5 THAP7 THRA THRB TIMELESS TLE1 TLE2 TLE3 TLE4 TLE5 TLE6 TLE7 TMBIM6 TMPRSS6 TNF TNFRSF4 TNFSF11 TNFSF4 TNP1 TOB1 TOB2 TP53 TP63 TPR TRAF6 TRERF1 TRIB1 TRIB3 TRIM11 TRIM22 TRIM24 TRIM27 TRIM28 TRIM33 TRIM37 TRIM6 TRIM66 TRO TRPS1 TRPV1 TRPV4 TSC22D4 TSG101 TSHZ3 TWIST1 TWIST2 UBE2D1 UBE2D3 UBE2I UHRF1 UIMC1 URI1 URS0000734D8F_9606 URS00026A23F2_9606 USP2 USP9X UXT VAX1 VAX2 VDR VEGFA VGLL4 VHL VHL-ELOBC_HUMAN VPS72 VSX2 WDR5 WDR82 WFS1 WNT4 WNT5A WT1 WTIP WWC1 WWC2 WWC3 WWP1 WWP2 WWTR1 XBP1 XCL1 XPO1 XRCC5 XRCC6 YAF2 YAP1 YBX3 YEATS2 YWHAB YWHAQ YWHAZ YY1 ZBED2 ZBED6 ZBTB1 ZBTB10 ZBTB12 ZBTB14 ZBTB16 ZBTB17 ZBTB18 ZBTB2 ZBTB20 ZBTB21 ZBTB25 ZBTB26 ZBTB32 ZBTB33 ZBTB34 ZBTB37 ZBTB38 ZBTB39 ZBTB4 ZBTB45 ZBTB46 ZBTB49 ZBTB5 ZBTB6 ZBTB7A ZBTB7B ZBTB8A ZC3H12A ZC3H4 ZC3H6 ZC3H8 ZEB1 ZEB2 ZFHX3 ZFP36 ZFP90 ZFP92 ZFPM1 ZFPM2 ZFTA ZGLP1 ZGPAT ZHX1 ZHX2 ZHX3 ZIC2 ZKSCAN3 ZMYM2 ZMYM5 ZMYND11 ZMYND15 ZMYND8 ZNF107 ZNF117 ZNF12 ZNF131 ZNF132 ZNF133 ZNF134 ZNF136 ZNF140 ZNF141 ZNF148 ZNF154 ZNF155 ZNF174 ZNF175 ZNF177 ZNF182 ZNF189 ZNF202 ZNF205 ZNF208 ZNF211 ZNF217 ZNF219 ZNF221 ZNF222 ZNF223 ZNF224 ZNF225 ZNF226 ZNF234 ZNF235 ZNF239 ZNF24 ZNF25 ZNF253 ZNF254 ZNF256 ZNF263 ZNF267 ZNF268 ZNF274 ZNF281 ZNF282 ZNF284 ZNF304 ZNF318 ZNF33A ZNF33B ZNF345 ZNF350 ZNF354B ZNF354C ZNF366 ZNF396 ZNF397 ZNF418 ZNF423 ZNF425 ZNF429 ZNF431 ZNF438 ZNF451 ZNF469 ZNF473 ZNF485 ZNF492 ZNF493 ZNF497 ZNF503 ZNF512B ZNF528 ZNF530 ZNF536 ZNF540 ZNF541 ZNF550 ZNF551 ZNF558 ZNF568 ZNF572 ZNF589 ZNF595 ZNF600 ZNF608 ZNF639 ZNF652 ZNF653 ZNF658 ZNF658B ZNF665 ZNF667 ZNF668 ZNF675 ZNF678 ZNF682 ZNF683 ZNF688 ZNF692 ZNF695 ZNF703 ZNF706 ZNF717 ZNF718 ZNF724 ZNF726 ZNF727 ZNF728 ZNF729 ZNF732 ZNF736 ZNF737 ZNF746 ZNF747 ZNF750 ZNF76 ZNF776 ZNF777 ZNF782 ZNF800 ZNF808 ZNF814 ZNF816 ZNF818P ZNF827 ZNF836 ZNF841 ZNF845 ZNF85 ZNF892 ZNF91 ZNF92 ZNF93 ZNF98 ZNF99 ZP3 ZSCAN10
GO:2000143|negative regulation of DNA-templated transcription initiation GO biological_process	propagated from HUMAN-uniprot.gaf.gz	gaf-date=2026-06-18 08:16	exclude_iea=False CTNNBIP1 DR1 DRAP1 HDAC3 HEY2 HMGB1 MYC NC2_HUMAN NCOR1 NCOR2 SIN3A SIN3B SUMO1 THRA ZNF451
GO:0032785|negative regulation of DNA-templated transcription, elongation GO biological_process	propagated from HUMAN-uniprot.gaf.gz	gaf-date=2026-06-18 08:16	exclude_iea=False EAPP HEXIM1 HNRNPU LARP7 NELFA NELFB NELFCD NELFE NELF_HUMAN PARP1 PPP1CA PPP1R10 RECQL5 RNF168 RNF8 SIRT6 SUPT4H1 SUPT5H TCERG1 URS0000734D8F_9606 VHL WDR82 ZC3H4 ZC3H6 ZC3H8
GO:1904293|negative regulation of ERAD pathway GO biological_process	propagated from HUMAN-uniprot.gaf.gz	gaf-date=2026-06-18 08:16	exclude_iea=False AQP11 SGTA SVIP UBXN1 UBXN2A USP14 USP25
GO:1901185|negative regulation of ERBB signaling pathway GO biological_process	propagated from HUMAN-uniprot.gaf.gz	gaf-date=2026-06-18 08:16	exclude_iea=False ACP4 CBL CBLB CBLC CHMP6 DAB2IP DUSP3 EGFR ERRFI1 GPRC5A HSA-MIR-133A-3P ITGA1 LGMN MVP NPPA NUP62 PTPN12 PTPN18 PTPN2 PTPN3 PTPRJ RAB7A RNF115 RNF126 SH3GL2 SNX5 SNX6 SOCS4 SOCS5 SPRY1 SPRY2 SPRY3 SPRY4 TSG101 VPS25 ZFYVE28 ZGPAT
GO:0070373|negative regulation of ERK1 and ERK2 cascade GO biological_process	propagated from HUMAN-uniprot.gaf.gz	gaf-date=2026-06-18 08:16	exclude_iea=False ACE2 ADIPOQ ATF3 CHRNA10 CHRNA9 CNKSR3 CRYBA1 CSK DAB2 DAB2IP DLG1 DUSP1 DUSP10 DUSP26 DUSP29 DUSP3 DUSP4 DUSP6 DUSP7 DUSP9 EIF3A EMILIN1 EPHA4 EPHB2 ERRFI1 EZR FBLN1 FLCN GBP1 GPER1 GSTP1 HSA-MIR-133A-3P HSA-MIR-133B HSA-MIR-138-5P HSA-MIR-185-3P HSA-MIR-200C-3P HSA-MIR-205-5P HSA-MIR-21-5P HSA-MIR-221-3P HSA-MIR-424-5P HSA-MIR-503-5P ITGB1BP1 KLF4 LMO3 LYN MISO1 NHERF1 NLRP6 PHB1 PIN1 PSCA PTPN1 PTPN2 PTPRC PTPRR RANBP9 RGS14 RPS6KA6 SEMA6A SIRPA SIRT3 SMAD4 SPRED1 SPRED2 SPRED3 SPRY1 SPRY2 SPRY3 SPRY4 SYNJ2BP TLR4 TNIP1 URS00001646B5_9606 URS0000183BED_9606 WNK2 XBP1
GO:1902045|negative regulation of Fas signaling pathway GO biological_process	propagated from HUMAN-uniprot.gaf.gz	gaf-date=2026-06-18 08:16	exclude_iea=False IL2RG IL7 IL7-RECEPTOR_HUMAN-3 IL7R SMAD5 TMBIM1
GO:0045744|negative regulation of G protein-coupled receptor signaling pathway GO biological_process	propagated from HUMAN-uniprot.gaf.gz	gaf-date=2026-06-18 08:16	exclude_iea=False ACKR5 ADA ADM ADRB2 AGRP APLP1 ARR3 ARRB1 ARRB2 ASIP ATP2B4 BECN2 BICD1 CALCA CCL5 CRTC3 CRY1 CXCL8 DRD2 DRD3 GIPR GNAI2 GPRASP1 GRK1 GRK2 GRK3 GRK4 GRK6 GRK7 GRM5 GTF2H2 HSA-MIR-101-3P HSA-MIR-20A-5P INPP5A KLK14 LY6G6E MGRN1 MRAP MRAP2 PADI2 PALM PDE2A PDE3A PDE3B PDE4B PDE4D PLEK PPP3CA PRKCA PRKCB RGS1 RGS13 RGS14 RGS16 RGS17 RGS18 RGS19 RGS2 RGS20 RGS21 RGS4 RGS5 RGS7 RGS8 RNF113A ROBO1 RPGRIP1L SAG SERPINE1 SH2B3 SLIT2 SLIT3 SNCA YWHAB
GO:0070317|negative regulation of G0 to G1 transition GO biological_process	propagated from HUMAN-uniprot.gaf.gz	gaf-date=2026-06-18 08:16	exclude_iea=False CHEK1 DAB2IP DUX4 FOXO4 HLA-G HSA-MIR-424-5P HSA-MIR-503-5P
GO:2000134|negative regulation of G1/S transition of mitotic cell cycle GO biological_process	propagated from HUMAN-uniprot.gaf.gz	gaf-date=2026-06-18 08:16	exclude_iea=False ACVR1 APC BRD7 CACNB4 CCL2 CCND1 CDC73 CDK2 CDK2AP2 CDKN1A CDKN1B CDKN1C CDKN2B CDKN2D CRLF3 DACT1 DCUN1D3 DGKZ DLG1 E2F7 FAM107A FBXO31 FHL1 GFI1B GPNMB HSA-MIR-133A-3P HSA-MIR-133B HSA-MIR-137-3P HSA-MIR-15A-5P HSA-MIR-15B-5P HSA-MIR-16-5P HSA-MIR-193A-3P HSA-MIR-26A-5P HSA-MIR-29A-3P HSA-MIR-29B-3P HSA-MIR-29C-3P HSA-MIR-30C-2-3P HSA-MIR-362-3P HSA-MIR-451A HSA-MIR-638 HSA-MIR-892B INHBA JADE1 KANK2 KLF4 MUC1 MYO16 PKD2 PLK3 PRKDC PRMT2 PTEN RB1 RBL1 RBL2 RFWD3 RPA2 RPS27L SDE2 SLFN11 TFDP3 TP53 TRIAP1 WAC WEE1 ZC3H12D ZNF655
GO:0010972|negative regulation of G2/M transition of mitotic cell cycle GO biological_process	propagated from HUMAN-uniprot.gaf.gz	gaf-date=2026-06-18 08:16	exclude_iea=False ABRAXAS1 ATM ATR AURKB AVEN BABAM1 BABAM2 BARD1 BLM BRCA1 BRCA1-A_HUMAN BRCA1-C_HUMAN BRCC3 BRSK1 CDC14B CDC7 CDK1 CDK5RAP3 CDKN1A CHEK1 CHFR CHMP4C CLSPN DBF4 DDK_HUMAN DONSON DTL ETAA1 FHL1 FOXN3 FZR1 GPR132 GTPBP4 HEXIM2 HSA-MIR-195-5P HSA-MIR-19B-3P HUS1 HUS1B IER3 INIP INIP-INTS3-NABP1_HUMAN INIP-INTS3-NABP2_HUMAN INTS3 MBTPS1 MIIP MRE11 MRNIP NABP1 NABP2 NAE1 NBN NOP53 PABIR1 PDIK1L PINX1 PKMYT1 PLK1 RAD17 RAD21 RAD50 RBBP8 RFPL1 RINT1 STK35 TAOK1 TAOK2 TAOK3 TICRR TOPBP1 TRIM39 UIMC1 VPS4A WEE1 ZFYVE19 ZNF830
GO:0034260|negative regulation of GTPase activity GO biological_process	propagated from HUMAN-uniprot.gaf.gz	gaf-date=2026-06-18 08:16	exclude_iea=False ARFGEF1 ARL2 DAB2IP FICD GPSM1 KLRK1 LRCH1 LRRK2 PLXNB3 RASA4 RCC2 RRP1B SH3BP4 TMED2 USP17L2
GO:0042997|negative regulation of Golgi to plasma membrane protein transport GO biological_process	propagated from HUMAN-uniprot.gaf.gz	gaf-date=2026-06-18 08:16	exclude_iea=False ALDH7A1 ANXA13 CSK LYPLA1 LYPLAL1 PKDCC RSC1A1
GO:1903895|negative regulation of IRE1-mediated unfolded protein response GO biological_process	propagated from HUMAN-uniprot.gaf.gz	gaf-date=2026-06-18 08:16	exclude_iea=False BFAR DDRGK1 DNAJB9 HSPA5 TMBIM6 UFL1
GO:0046329|negative regulation of JNK cascade GO biological_process	propagated from HUMAN-uniprot.gaf.gz	gaf-date=2026-06-18 08:16	exclude_iea=False AIDA AMBP CYLD DACT1 DNAJA1 DUSP10 DUSP19 DUSP3 F2RL1 FKTN GPS2 GSTP1 HDAC3 HIPK3 HSA-MIR-92A-3P ITCH KLHL31 MAPK8IP1 MARVELD3 MECOM MEN1 NCOR1 NPPA PDCD4 PER1 PINK1 PRKN PRMT1 PTPN22 RGS2 SH3RF2 SIRPA TAOK3 TRIB1 ZMYND11 ZNF675
GO:0043508|negative regulation of JUN kinase activity GO biological_process	propagated from HUMAN-uniprot.gaf.gz	gaf-date=2026-06-18 08:16	exclude_iea=False AIDA DNAJA1 HIPK3 MAPK8IP1 NPPA PDCD4 PTPN22
GO:0043407|negative regulation of MAP kinase activity GO biological_process	propagated from HUMAN-uniprot.gaf.gz	gaf-date=2026-06-18 08:16	exclude_iea=False ADIPOQ AGT AIDA CD300A CDK5RAP3 DEFB114 DNAJA1 DUSP7 HIPK3 LYN MAPK8IP1 NPPA PAQR3 PDCD4 PTPN1 PTPN22 PTPRJ RGS14 STK38
GO:0043409|negative regulation of MAPK cascade GO biological_process	propagated from HUMAN-uniprot.gaf.gz	gaf-date=2026-06-18 08:16	exclude_iea=False ABCA7 ACE2 ADIPOQ AGT AIDA AMBP APOE ATF3 CAV1 CAV3 CBLC CD300A CDK12 CDK5RAP3 CHRNA10 CHRNA9 CNKSR3 CRYBA1 CSK CYLD DAB2 DAB2IP DACT1 DAG1 DEFB114 DLG1 DNAJA1 DSG3 DUSP1 DUSP10 DUSP13B DUSP16 DUSP19 DUSP2 DUSP26 DUSP29 DUSP3 DUSP4 DUSP5 DUSP6 DUSP7 DUSP8 DUSP9 EIF3A EMILIN1 EPHA4 EPHB2 ERRFI1 EZR F2RL1 FBLN1 FKTN FLCN FOXM1 FOXO1 GBA1 GBP1 GPER1 GPS2 GSTP1 HDAC3 HIPK3 HSA-MIR-133A-3P HSA-MIR-133B HSA-MIR-138-5P HSA-MIR-185-3P HSA-MIR-200C-3P HSA-MIR-205-5P HSA-MIR-20A-5P HSA-MIR-21-5P HSA-MIR-218-5P HSA-MIR-221-3P HSA-MIR-26A-5P HSA-MIR-424-5P HSA-MIR-483-5P HSA-MIR-503-5P HSA-MIR-92A-3P IGBP1 IGF1R IL1B IRAK3 ITCH ITGB1BP1 KLF4 KLHL31 LAX1 LILRB4 LMO3 LYN MAPK8IP1 MARVELD3 MECOM MEN1 MISO1 MYC NCOR1 NF1 NHERF1 NLRP6 NPPA P2RX7 PAQR3 PDCD4 PEBP1 PER1 PHB1 PIK3CB PIK3R2 PIN1 PINK1 PP2D1 PPARG PPEF2 PPIA PPP5C PRDM15 PRKCD PRKN PRMT1 PSCA PSMD10 PTPN1 PTPN2 PTPN22 PTPRC PTPRJ PTPRR QARS1 RANBP9 RASGRF1 RGS14 RGS2 RPS6KA6 SBNO1 SEMA6A SH2B3 SH3GL2 SH3RF2 SIRPA SIRT3 SMAD4 SMPD1 SPRED1 SPRED2 SPRED3 SPRY1 SPRY2 SPRY3 SPRY4 STK38 STYXL2 SYNJ2BP TAOK3 TLR4 TNIP1 TREM2 TRIB1 TRIB3 UCHL1 URS00001646B5_9606 URS0000183BED_9606 WNK2 XBP1 ZMYND11 ZNF675
GO:0034125|negative regulation of MyD88-dependent toll-like receptor signaling pathway GO biological_process	propagated from HUMAN-uniprot.gaf.gz	gaf-date=2026-06-18 08:16	exclude_iea=False CD300A CD300LF SMAD6 SMURF1 SMURF2 TGFB1
GO:1900226|negative regulation of NLRP3 inflammasome complex assembly GO biological_process	propagated from HUMAN-uniprot.gaf.gz	gaf-date=2026-06-18 08:16	exclude_iea=False ABHD17A ABHD8 CARD8 CPTP CSNK1A1 FAM120A FBXL2 HSPA8 IRGM LAMP2 MEFV MT-RNR2 NLRC3 PYDC2 TREM2 TRIM31 TRIM65 ZDHHC12 ZNFX1
GO:0045746|negative regulation of Notch signaling pathway GO biological_process	propagated from HUMAN-uniprot.gaf.gz	gaf-date=2026-06-18 08:16	exclude_iea=False AKT1 ARRB1 ARRDC1 BEND6 CBFA2T2 CCNC CCNC-CDK3_HUMAN CDK3 CHAC1 DLK1 DLK2 DLL1 DLL3 DLL4 EGFL7 FBXW7 GATA2 GDPD5 HEY1 HEY2 HIF1AN HSA-MIR-1224-5P HSA-MIR-141-3P HSA-MIR-200C-3P KCTD1 LFNG MAGEA1 METTL3 MMP14 NEURL1 NRARP OVOL2 RITA1 TCIM TSPAN15 URS0000424278_9606 WWP2 YTHDF2 ZBTB7A
GO:1903898|negative regulation of PERK-mediated unfolded protein response GO biological_process	propagated from HUMAN-uniprot.gaf.gz	gaf-date=2026-06-18 08:16	exclude_iea=False ABCA7 AKT1 AKT2 AKT3 ATAD3A DDRGK1 HSPA5 NCK1 NCK2 PPP1R15A PPP1R15B PTPN1
GO:0039536|negative regulation of RIG-I signaling pathway GO biological_process	propagated from HUMAN-uniprot.gaf.gz	gaf-date=2026-06-18 08:16	exclude_iea=False C1QBP DHX58 GPATCH3 NLRX1 NPLOC4 RNF125 SEC14L1 UFD1
GO:1902679|negative regulation of RNA biosynthetic process GO biological_process	propagated from HUMAN-uniprot.gaf.gz	gaf-date=2026-06-18 08:16	exclude_iea=False AASS ACE2 ACTR6 ACTRT1 ACVR2B AEBP1 AEBP2 AHR AHRR AICDA AJUBA ALX1 AMOT AMOTL2 ANKRD1 ANKRD2 ANXA4 APBB1 APBB2 APEX1 APOBEC3A APOBEC3B APOBEC3C APOBEC3D APOBEC3F APOBEC3G APOBEC3H APP AR AR-SHP_HUMAN ARID4A ARID4B ARID5A ARID5B ARK2N ARX ASAH1 ASCL1 ASCL2 ASCL3 ASCL4 ASCL5 ATF2 ATF2-FOSL2_HUMAN-1 ATF3 ATF3_HUMAN-1 ATF4 ATF5 ATF7 ATF7IP ATN1 ATOH8 ATP8B1 ATXN1 ATXN1L AURKB BACH1 BACH1-MAFB_HUMAN BACH1-MAFF_HUMAN BACH1-MAFG_HUMAN BACH1-MAFK_HUMAN BACH1-MAF_HUMAN BACH2 BACH2_HUMAN-1 BACH2_MAFB_HUMAN BACH2_MAFF_HUMAN BACH2_MAFG_HUMAN BACH2_MAFK_HUMAN BACH2_MAF_HUMAN BAHD1 BAP1 BASP1 BATF3 BCL11A BCL3 BCL6 BCL6B BCL7A BCLAF1 BCOR BCORL1 BEND3 BEND5 BEND6 BHLHE40 BHLHE41 BIN1 BIRC5 BMAL1 BMI1 BMP2 BMP4 BMP6 BMP7 BPHA1F-BPHA2F BPTF BRCA1 BRD7 BRMS1 BRMS1L BTAF1 BTG2 BTRC C1D C1QBP CABIN1 CALCA CALR CAPN3 CASP8AP2 CAV1 CBFA2T2 CBFA2T3 CBFB CBX2 CBX3 CBX4 CBX5 CBX6 CBX7 CBX8 CBY1 CC2D1A CC2D1B CCAR1 CCAR2 CCDC85B CCND1 CD36 CD38 CDC73 CDK5 CDK5R1 CDKN2A CDX2 CDY1 CDY2A CDYL CDYL2 CEBPA CEBPB CEBPG CENPF CGGBP1 CHD3 CHD4 CHD5 CHD8 CHOP-CEBPB_HUMAN CIART CIC CIITA CIPC CIRSR CITED1 CITED2 CLOCK CMYC_BIN1_HUMAN CNBP CNOT1 CNOT2 CNOT7 COMMD1 COMMD6 COMMD7 COPS2 COQ7 COREST_HUMAN COREST_HUMAN-1 COREST_HUMAN-2 COREST_HUMAN-3 COREST_HUMAN-4 COREST_HUMAN-5 CPEB3 CREB1 CREB3L1 CREBBP CREBRF CREBZF CREG1 CREM CRY1 CRY2 CRYAB CRYM CSF2 CTBP1 CTBP2 CTCF CTNNB1 CTNNBIP1 CTNND1 CTR9 CUL2 CUX1 CUX2 CXXC5 DAB2 DAB2IP DACH1 DACT1 DAXX DCAF1 DDIT3 DDX20 DDX21 DDX5 DDX54 DEAF1 DEDD2 DEPDC1 DICER1 DKK1 DKK3 DLG1 DLL4 DLX1 DLX4 DMAP1 DMBX1 DMRT1 DNAJA3 DNAJB1 DNAJB4 DNMT1 DNMT3A DNMT3B DNMT3L DPF2 DR1 DRAP1 DREAM_HUMAN DREAM_HUMAN-1 DUSP15 DUSP22 DUSP26 E2F1 E2F4 E2F5 E2F6 E2F6-DP1_HUMAN E2F7 E2F8 E4F1 EAPP EDN1 EDNRB EED EFNA1 EHMT1 EHMT2 EID1 EID2 EID2B ELANE ELF2 ELF3 ELK3 ELK4 ELOB ELOC EN1 EN2 ENG ENO1 EOMES EP300 EPC1 EPO EPOP EREG ERF ERN2 ESR1 ESR2 ESRRA ESX1 ETS2 ETV3 ETV5 ETV6 ETV7 EZH1 EZH2 EZR FASLG FBLN5 FBP1 FCN3 FERD3L FEZF1 FEZF2 FGFR2 FHL2 FLCN FLNA FLYWCH1 FNIP1 FNIP2 FOSB FOXA2 FOXC1 FOXC2 FOXD1 FOXD3 FOXE1 FOXG1 FOXH1 FOXJ1 FOXK1 FOXK2 FOXL2 FOXM1 FOXN3 FOXO1 FOXO3 FOXO3-MYC_HUMAN FOXO3:14-3-3 ZETA_HUMAN FOXP1 FOXP1-FOXP1_HUMAN FOXP1-FOXP2_HUMAN FOXP1-FOXP4_HUMAN FOXP2 FOXP2-FOXP2_HUMAN FOXP2-FOXP4_HUMAN FOXP3 FOXP3-FOXP3_HUMAN FOXP4 FOXQ1 FOXR1 FOXS1 FRK FST FZD6 GADD45A GAS6 GATA1 GATA2 GATA3 GATA4 GATA5 GATA6 GATAD2A GATAD2B GCLC GEM-HOXC9_HUMAN GFI1 GFI1B GLI2 GLI3 GLIS1 GLIS2 GLIS3 GMNN GPS2 GREM1 GSC GSTP1 GTF2IRD1 GZF1 H1-5 HAMP HAND1 HCFC1 HCFC2 HCLS1 HDAC1 HDAC1-MIER1_HUMAN HDAC10 HDAC2 HDAC3 HDAC4 HDAC5 HDAC6 HDAC7 HDAC8 HDAC9 HDGF HELT HES1 HES2 HES3 HES4 HES5 HES6 HES7 HESX1 HEXIM1 HEXIM2 HEY1 HEY2 HEYL HHEX HIC1 HIC2 HIF1A HIF1AN HINFP HIPK2 HIRA HIVEP1 HJV HMBOX1 HMGA1 HMGA2 HMGB1 HMGB1P1 HMGB2 HMX1 HNF1A HNF4A HNRNPK HNRNPL HNRNPU HOXA2 HOXA7 HOXB13 HOXB8 HOXD9 HR HSA-MIR-101-3P HSA-MIR-128-3P HSBP1 HSBP1L1 HSF1 HSF4 HSF5 HSPA1A HSPA8 ID1 ID2 ID3 ID4 IFI16 IFI27 IFNA2 IFNG IFNL1 IGBP1 IGF2 IKZF1 IKZF4 IKZF5 IL33 IL37-SMAD3_HUMAN IL4 ILF3 IMPACT ING1 ING2 ING4 INPP5K INSM1 INSM2 IRF1 IRF2 IRF2BP1 IRF2BP2 IRF2BPL IRF3 IRF7 IRF8 IRX1 IRX2 IRX3 IRX4 ISL1 ISX JARID2 JAZF1 JDP2 JPH2 JUN JUND KANK2 KAT14 KAT2A KAT2B KAT5 KAT6A KAT6B KAT8 KCNIP3 KCTD1 KCTD15 KDM1A KDM2A KDM2B KDM4A KDM5B KDM5C KDM8 KEAP1 KHDRBS1 KIAA0409-SUV39H1_HUMAN KLF10 KLF11 KLF12 KLF16 KLF2 KLF3 KLF4 KLF7 KLF8 KMT5A KRABD1 KRABD4 KRABD5 L3MBTL-CBX3_HUMAN L3MBTL1 L3MBTL2 L3MBTL3 L3MBTL4 LANCL2 LARP7 LBH LCOR LDB1 LDB2 LEF1 LEFTY1 LEP LHX1 LHX9 LILRB4 LIMD1 LIMS1 LIN37 LIN52 LIN54 LIN9 LINC-PINT LMCD1 LMO4 LOC122539214 LOXL2 LOXL3 LRRFIP1 LYAR MACROH2A1 MACROH2A2 MAD1-MAX_HUMAN MAD2L2 MAEL MAF MAF1 MAFB MAFF MAFG MAFK MAGEA1 MAGEA10 MAGEA11 MAGEA12 MAGEA13P MAGEA2 MAGEA3 MAGEA4 MAGEA6 MAGEA8 MAGEA9 MAGEB1 MAGEB10 MAGEB16 MAGEB17 MAGEB18 MAGEB2 MAGEB3 MAGEB4 MAGEB5 MAGEB6 MAGEB6B MAGEC1 MAGEC2 MAGEC3 MAGED1 MAGED2 MAGED4 MAGEE1 MAGEE2 MAGEF1 MAGEH1 MAGEL2 MAP2K5 MAP3K10 MAX MAX-MGA_HUMAN MAZ MBD1 MBD2 MBD3 MBD3/NURD_HUMAN MBD3L1 MBD3L2 MBD3L2B MBD3L3 MBD3L4 MBD3L5 MBIP MBTD1 MCPH1 MDFI MDFIC MDFIC2 MDM2 MDM4 MECOM MECP2 MED1 MED13 MED25 MEF2A MEF2C MEIS2 MEN1 MEN1_JUND_HUMAN MESP1 MGA MIDEAS MIER1 MIER2 MIER3 MITF MLIP MLX MLXIPL MMP12 MNT MNT-MAX_HUMAN MNT-MLX_HUMAN MNX1 MORC3 MOSPD1 MSC MSX1 MSX2 MTA1 MTA2 MTA3 MTDH MTERF3 MTF2 MUC1 MXD1 MXD1-MLX_HUMAN MXD3 MXD4 MXD4-MLX_HUMAN MXI1 MYB MYBBP1A MYC MYOZ1 MYOZ2 MYPOP MYT1L MZF1 N4BP2L2 NAB1 NAB2 NACA NACC1 NACC2 NANOG NC2_HUMAN NCK1 NCK2 NCOA5 NCOR1 NCOR2 NDN NDUFA13 NEDD4 NELFA NELFB NELFCD NELFE NELF_HUMAN NEUROG3 NFATC2 NFATC3 NFATC4 NFE2L1 NFE2L3 NFIB NFIC NFIL3 NFIX NFKB1 NFKB2 NFKBIA NFX1 NIBAN2 NIF3L1 NIPBL NKAP NKRF NKX2-1 NKX2-5 NKX3-1 NKX3-2 NKX6-1 NKX6-2 NKX6-3 NMNAT1 NOC2L NOG NONO NOP53 NOTCH1 NOTCH4 NPAS1 NPAT NR0B1 NR0B2 NR1D1 NR1D2 NR1H2 NR1H3 NR1H4 NR1I2 NR1I3 NR2C1 NR2C2 NR2E1 NR2F1 NR2F2 NR2F6 NR3C1 NR4A2 NR4A3 NR5A2-SHP_HUMAN NR6A1 NRG1 NRIP1 NSD1 NSMCE3 NUPR2 OGT ORC2 OSR1 OSR2 OTP OTUD7B OVOL1 OVOL2 P50-P50_HUMAN P50-P52_HUMAN P52-P52_HUMAN P53-MDM2_HUMAN P53-MDM2_HUMAN-1 P53-MDMX_HUMAN PA2G4 PAF1 PARP1 PARP10 PARP14 PARP15 PARP9 PASD1 PATZ1 PAWR PAX2 PAX4 PAX6 PAX9 PBXIP1 PCGF1 PCGF2 PCGF6 PCR2_HUMAN PDCD4 PDE2A PDGFB PDX1 PEG3 PER1 PER2 PER3 PEX14 PFDN5 PHB1 PHB2 PHC1 PHC2 PHC3 PHF1 PHF12 PHF14 PHF19 PHF21A PHF24 PHF6 PIAS1 PIAS2 PIAS3 PIAS4 PITX1 PITX2 PLA2G10 PLAGL1 PLCB1 PLK1 PLK3 PML POLE3 POU1F1 POU2F1 POU3F3 POU4F1 POU4F2 POU5F1 POU6F1 PPARA PPARD PPARG PPHLN1 PPID PPM1A PPM1F PPP1CA PPP1R10 PPP1R13L PRAME PRAMEF1 PRAMEF10 PRAMEF11 PRAMEF12 PRAMEF13 PRAMEF14 PRAMEF15 PRAMEF17 PRAMEF18 PRAMEF19 PRAMEF2 PRAMEF20 PRAMEF22 PRAMEF25 PRAMEF26 PRAMEF27 PRAMEF33 PRAMEF4 PRAMEF5 PRAMEF6 PRAMEF7 PRAMEF8 PRAMEF9 PRC1_HUMAN-1 PRC1_HUMAN-10 PRC1_HUMAN-11 PRC1_HUMAN-12 PRC1_HUMAN-13 PRC1_HUMAN-14 PRC1_HUMAN-15 PRC1_HUMAN-16 PRC1_HUMAN-17 PRC1_HUMAN-18 PRC1_HUMAN-19 PRC1_HUMAN-2 PRC1_HUMAN-20 PRC1_HUMAN-21 PRC1_HUMAN-22 PRC1_HUMAN-23 PRC1_HUMAN-24 PRC1_HUMAN-25 PRC1_HUMAN-26 PRC1_HUMAN-28 PRC1_HUMAN-29 PRC1_HUMAN-3 PRC1_HUMAN-30 PRC1_HUMAN-31 PRC1_HUMAN-32 PRC1_HUMAN-33 PRC1_HUMAN-34 PRC1_HUMAN-35 PRC1_HUMAN-36 PRC1_HUMAN-37 PRC1_HUMAN-38 PRC1_HUMAN-39 PRC1_HUMAN-4 PRC1_HUMAN-40 PRC1_HUMAN-41 PRC1_HUMAN-42 PRC1_HUMAN-43 PRC1_HUMAN-44 PRC1_HUMAN-45 PRC1_HUMAN-46 PRC1_HUMAN-47 PRC1_HUMAN-48 PRC1_HUMAN-49 PRC1_HUMAN-5 PRC1_HUMAN-50 PRC1_HUMAN-51 PRC1_HUMAN-52 PRC1_HUMAN-53 PRC1_HUMAN-54 PRC1_HUMAN-55 PRC1_HUMAN-56 PRC1_HUMAN-57 PRC1_HUMAN-58 PRC1_HUMAN-59 PRC1_HUMAN-6 PRC1_HUMAN-60 PRC1_HUMAN-61 PRC1_HUMAN-62 PRC1_HUMAN-63 PRC1_HUMAN-64 PRC1_HUMAN-65 PRC1_HUMAN-66 PRC1_HUMAN-67 PRC1_HUMAN-68 PRC1_HUMAN-69 PRC1_HUMAN-7 PRC1_HUMAN-70 PRC1_HUMAN-71 PRC1_HUMAN-72 PRC1_HUMAN-73 PRC1_HUMAN-8 PRC1_HUMAN-9 PRC1_HUMAN-92 PRC1_HUMAN-93 PRC1_HUMAN-94 PRC1_HUMAN-95 PRC2_HUMAN PRC2_HUMAN-1 PRC2_HUMAN-10 PRC2_HUMAN-11 PRC2_HUMAN-12 PRC2_HUMAN-13 PRC2_HUMAN-14 PRC2_HUMAN-15 PRC2_HUMAN-16 PRC2_HUMAN-17 PRC2_HUMAN-18 PRC2_HUMAN-19 PRC2_HUMAN-2 PRC2_HUMAN-20 PRC2_HUMAN-21 PRC2_HUMAN-22 PRC2_HUMAN-23 PRC2_HUMAN-24 PRC2_HUMAN-25 PRC2_HUMAN-3 PRC2_HUMAN-4 PRC2_HUMAN-5 PRC2_HUMAN-6 PRC2_HUMAN-7 PRC2_HUMAN-8 PRC2_HUMAN-9 PRDM1 PRDM11 PRDM12 PRDM16 PRDM2 PRDM5 PRDM6 PRDM8 PRDX5 PRICKLE1 PRKN PRMT5 PRMT6 PRNP PROP1 PROX1 PRRX1 PSEN1 PSMD10 PSPC1 PTCH1 PTPRC PTPRK PURA PURB QARS1 RALY RANBP2 RARA RARB RARG RASD1 RB1 RBAK RBBP4 RBBP7 RBBP8 RBFOX2 RBL1 RBL2 RBPJ RBX1 RCOR1 RCOR2 RCOR3 RECQL5 RELA RELB RERE REST RFC1 RFX3 RIF1 RING1 RIOX1 RIOX2 RIPPLY1 RIPPLY2 RIPPLY3 RITA1 RLIM RNF168 RNF2 RNF8 RORB RORC RPL10 RPL23 RPS14 RPS6KA5 RREB1 RRP8 RSF1 RTF1 RUNX1 RUNX1T1 RUNX2 RUNX3 RUVBL2 RXRA RYBP SALL1 SAMD1 SAMD11 SAMD7 SAP130 SAP18 SAP30 SAP30L SARS1 SATB1 SBNO2 SCAF4 SCAF8 SCAI SCMH1 SCML1 SCML2 SCML4 SCRT1 SCRT2 SDCBP SDR16C5 SEMA4D SET SETD5 SETDB2 SF1 SFMBT1 SFMBT2 SFPQ SFRP1 SFRP2 SFRP4 SGF29 SHC1 SHH SHOX2 SIAH2 SIK1 SIN3A SIN3A_ESC_HUMAN-1 SIN3A_HUMAN-2 SIN3B SIN3B_HUMAN-2 SINHCAF SIRT1 SIRT2 SIRT6 SIRT7 SIX3 SIX4 SIX5 SKI SKIL SKOR1 SKOR2 SKP1 SLA2 SMAD2 SMAD3 SMAD4 SMAD5 SMAD7 SMARCA2 SMARCA4 SMARCA5 SMARCC2 SMARCE1 SMO SMTNL1 SMURF2 SMYD1 SMYD2 SMYD3 SNAI1 SNAI2 SNAI3 SNCA SNW1 SNX6 SOX1 SOX10 SOX11 SOX12 SOX13 SOX14 SOX15 SOX18 SOX2 SOX21 SOX3 SOX30 SOX4 SOX6 SOX7 SOX8 SOX9 SP100 SP2 SP3 SP5 SPDEF SPEN SPI1 SPINDOC SRC SREBF2 SRF SRSF2 SSX1 STAT1 STAT3 STRN3 SUDS3 SUFU SUMO1 SUMO4 SUPT4H1 SUPT5H SUV39H1 SUV39H2 SUZ12 TADA3 TAF1 TAF3 TAF7 TAF9B TBL1X TBL1XR1 TBL1Y TBR1 TBX15 TBX18 TBX2 TBX20 TBX21 TBX22 TBX3 TBX6 TBXT TCEAL7 TCERG1 TCF21 TCF23 TCF3 TCF4 TCF7 TCF7L2 TCFL5 TCP10L TDP2 TENM2 TERT-RMRP_HUMAN TET1 TFAP2A TFAP2B TFAP2C TFAP4 TFDP1 TFDP2 TFEC TGFB1 TGIF1 TGIF2 TGIF2LX TGIF2LY THAP1 THAP11 THAP5 THAP7 THRA THRB TIMELESS TLE1 TLE2 TLE3 TLE4 TLE5 TLE6 TLE7 TMBIM6 TMPRSS6 TNF TNFRSF4 TNFSF11 TNFSF4 TNP1 TOB1 TOB2 TP53 TP63 TPR TRAF6 TRERF1 TRIB1 TRIB3 TRIM11 TRIM22 TRIM24 TRIM27 TRIM28 TRIM33 TRIM37 TRIM6 TRIM66 TRO TRPS1 TRPV1 TRPV4 TSC22D4 TSG101 TSHZ3 TWIST1 TWIST2 UBE2D1 UBE2D3 UBE2I UHRF1 UIMC1 URI1 URS0000734D8F_9606 URS00026A23F2_9606 USP2 USP9X UXT VAX1 VAX2 VDR VEGFA VGLL4 VHL VHL-ELOBC_HUMAN VPS72 VSX2 WDR5 WDR82 WFS1 WNT4 WNT5A WT1 WTIP WWC1 WWC2 WWC3 WWP1 WWP2 WWTR1 XBP1 XCL1 XPO1 XRCC5 XRCC6 YAF2 YAP1 YBX3 YEATS2 YWHAB YWHAQ YWHAZ YY1 ZBED2 ZBED6 ZBTB1 ZBTB10 ZBTB12 ZBTB14 ZBTB16 ZBTB17 ZBTB18 ZBTB2 ZBTB20 ZBTB21 ZBTB25 ZBTB26 ZBTB32 ZBTB33 ZBTB34 ZBTB37 ZBTB38 ZBTB39 ZBTB4 ZBTB45 ZBTB46 ZBTB49 ZBTB5 ZBTB6 ZBTB7A ZBTB7B ZBTB8A ZC3H12A ZC3H4 ZC3H6 ZC3H8 ZEB1 ZEB2 ZFHX3 ZFP36 ZFP90 ZFP92 ZFPM1 ZFPM2 ZFTA ZGLP1 ZGPAT ZHX1 ZHX2 ZHX3 ZIC2 ZKSCAN3 ZMYM2 ZMYM5 ZMYND11 ZMYND15 ZMYND8 ZNF107 ZNF117 ZNF12 ZNF131 ZNF132 ZNF133 ZNF134 ZNF136 ZNF140 ZNF141 ZNF148 ZNF154 ZNF155 ZNF174 ZNF175 ZNF177 ZNF182 ZNF189 ZNF202 ZNF205 ZNF208 ZNF211 ZNF217 ZNF219 ZNF221 ZNF222 ZNF223 ZNF224 ZNF225 ZNF226 ZNF234 ZNF235 ZNF239 ZNF24 ZNF25 ZNF253 ZNF254 ZNF256 ZNF263 ZNF267 ZNF268 ZNF274 ZNF281 ZNF282 ZNF284 ZNF304 ZNF318 ZNF33A ZNF33B ZNF345 ZNF350 ZNF354B ZNF354C ZNF366 ZNF396 ZNF397 ZNF418 ZNF423 ZNF425 ZNF429 ZNF431 ZNF438 ZNF451 ZNF469 ZNF473 ZNF485 ZNF492 ZNF493 ZNF497 ZNF503 ZNF512B ZNF528 ZNF530 ZNF536 ZNF540 ZNF541 ZNF550 ZNF551 ZNF558 ZNF568 ZNF572 ZNF589 ZNF595 ZNF600 ZNF608 ZNF639 ZNF652 ZNF653 ZNF658 ZNF658B ZNF665 ZNF667 ZNF668 ZNF675 ZNF678 ZNF682 ZNF683 ZNF688 ZNF692 ZNF695 ZNF703 ZNF706 ZNF717 ZNF718 ZNF724 ZNF726 ZNF727 ZNF728 ZNF729 ZNF732 ZNF736 ZNF737 ZNF746 ZNF747 ZNF750 ZNF76 ZNF776 ZNF777 ZNF782 ZNF800 ZNF808 ZNF814 ZNF816 ZNF818P ZNF827 ZNF836 ZNF841 ZNF845 ZNF85 ZNF892 ZNF91 ZNF92 ZNF93 ZNF98 ZNF99 ZP3 ZSCAN10
GO:1902369|negative regulation of RNA catabolic process GO biological_process	propagated from HUMAN-uniprot.gaf.gz	gaf-date=2026-06-18 08:16	exclude_iea=False A1CF ADARB2 ANGEL2 APOBEC1 AXIN2 BCLAF1 BOLL C2U-EDITOSOME_HUMAN CIRBP CRD-MRNA_HUMAN CRYZ CSDE1 DAZ1 DAZ2 DAZ3 DAZ4 DAZL DHX34 DHX36 DHX9 DKC1 DND1 E2F1 EIF4ENIF1 ELAVL1 ELAVL4 FAM76B FBLL1 FUS FXR1 GDNF HNRNPA0 HNRNPAB HNRNPC HNRNPD HNRNPU IGF2BP1 IGF2BP2 IGF2BP3 IKBKE IREB2 L1TD1 LARP1 LARP1B LRPPRC MAPK14 MAPKAPK2 MCRD-POLYA-BRIDGING_HUMAN MEIOC METTL1 METTL14 METTL3 METTL4 MYD88 NAF1 NBAS NICOL1 NOCT NRDE2 NSUN2 PABPC1 PAIP1 PARN PHAX PKP1 PKP3 PNN PRRC2A PRRC2B QKI RBM24 RBM38 RBM46 RBM47 RNH1 SEPTIN14P20 SLC11A1 SLIRP SNARP_HUMAN SNIP1 SNW1 SRSF1 SYNCRIP TAF15 TARDBP TENT2 TENT4A TENT4B TENT5A TENT5B TENT5C TENT5D THRAP3 TIRAP TOB1 TRAF2 TRAF3IP2 TRAF5 TRDMT1 UPF1 UPF1-UPF2-UPF3A_HUMAN UPF2 UPF3A URS00000B9152_9606 URS0000A765A8_9606 VIP YBX1 YBX3 ZAR1 ZC3H14 ZCCHC17 ZFP36
GO:0051253|negative regulation of RNA metabolic process GO biological_process	propagated from HUMAN-uniprot.gaf.gz	gaf-date=2026-06-18 08:16	exclude_iea=False A1CF AAR2 AASS ACE2 ACIN1 ACTR6 ACTRT1 ACVR2B ADARB2 AEBP1 AEBP2 AHR AHRR AICDA AJUBA ALX1 AMOT AMOTL2 ANGEL2 ANKRD1 ANKRD2 ANXA4 APBB1 APBB2 APEX1 APOBEC1 APOBEC3A APOBEC3B APOBEC3C APOBEC3D APOBEC3F APOBEC3G APOBEC3H APP AR AR-SHP_HUMAN ARID4A ARID4B ARID5A ARID5B ARK2N ARX ASAH1 ASCL1 ASCL2 ASCL3 ASCL4 ASCL5 ATF2 ATF2-FOSL2_HUMAN-1 ATF3 ATF3_HUMAN-1 ATF4 ATF5 ATF7 ATF7IP ATN1 ATOH8 ATP8B1 ATXN1 ATXN1L AURKB AXIN2 BACH1 BACH1-MAFB_HUMAN BACH1-MAFF_HUMAN BACH1-MAFG_HUMAN BACH1-MAFK_HUMAN BACH1-MAF_HUMAN BACH2 BACH2_HUMAN-1 BACH2_MAFB_HUMAN BACH2_MAFF_HUMAN BACH2_MAFG_HUMAN BACH2_MAFK_HUMAN BACH2_MAF_HUMAN BAHD1 BAP1 BARD1 BASP1 BATF3 BCL11A BCL3 BCL6 BCL6B BCL7A BCLAF1 BCOR BCORL1 BEND3 BEND5 BEND6 BHLHE40 BHLHE41 BIN1 BIRC5 BMAL1 BMI1 BMP2 BMP4 BMP6 BMP7 BOLL BPHA1F-BPHA2F BPTF BRCA1 BRD7 BRMS1 BRMS1L BTAF1 BTG2 BTRC C1D C1QBP C2U-EDITOSOME_HUMAN CABIN1 CALCA CALR CAPN3 CASP8AP2 CAV1 CBFA2T2 CBFA2T3 CBFB CBX2 CBX3 CBX4 CBX5 CBX6 CBX7 CBX8 CBY1 CC2D1A CC2D1B CCAR1 CCAR2 CCDC85B CCND1 CD36 CD38 CDC73 CDK5 CDK5R1 CDKN2A CDX2 CDY1 CDY2A CDYL CDYL2 CEBPA CEBPB CEBPG CENPF CGGBP1 CHD3 CHD4 CHD5 CHD8 CHOP-CEBPB_HUMAN CIART CIC CIITA CIPC CIRBP CIRSR CITED1 CITED2 CLOCK CMYC_BIN1_HUMAN CNBP CNOT1 CNOT2 CNOT7 COMMD1 COMMD6 COMMD7 COPS2 COQ7 COREST_HUMAN COREST_HUMAN-1 COREST_HUMAN-2 COREST_HUMAN-3 COREST_HUMAN-4 COREST_HUMAN-5 CPEB3 CRD-MRNA_HUMAN CREB1 CREB3L1 CREBBP CREBRF CREBZF CREG1 CREM CRY1 CRY2 CRYAB CRYM CRYZ CSDE1 CSF2 CTBP1 CTBP2 CTCF CTNNB1 CTNNBIP1 CTNND1 CTR9 CUL2 CUX1 CUX2 CXXC5 DAB2 DAB2IP DACH1 DACT1 DAXX DAZ1 DAZ2 DAZ3 DAZ4 DAZL DCAF1 DDIT3 DDX20 DDX21 DDX5 DDX54 DEAF1 DEDD2 DEPDC1 DHX34 DHX36 DHX9 DICER1 DKC1 DKK1 DKK3 DLG1 DLL4 DLX1 DLX4 DMAP1 DMBX1 DMRT1 DNAJA3 DNAJB1 DNAJB4 DND1 DNMT1 DNMT3A DNMT3B DNMT3L DPF2 DR1 DRAP1 DREAM_HUMAN DREAM_HUMAN-1 DUSP15 DUSP22 DUSP26 E2F1 E2F4 E2F5 E2F6 E2F6-DP1_HUMAN E2F7 E2F8 E4F1 EAPP EDN1 EDNRB EED EFNA1 EFTUD2 EHMT1 EHMT2 EID1 EID2 EID2B EIF4ENIF1 ELANE ELAVL1 ELAVL4 ELF2 ELF3 ELK3 ELK4 ELOB ELOC EN1 EN2 ENG ENO1 EOMES EP300 EPC1 EPO EPOP EREG ERF ERN2 ESR1 ESR2 ESRRA ESX1 ETS2 ETV3 ETV5 ETV6 ETV7 EZH1 EZH2 EZR FAM76B FASLG FBLL1 FBLN5 FBP1 FCN3 FERD3L FEZF1 FEZF2 FGFR2 FHL2 FLCN FLNA FLYWCH1 FNIP1 FNIP2 FOSB FOXA2 FOXC1 FOXC2 FOXD1 FOXD3 FOXE1 FOXG1 FOXH1 FOXJ1 FOXK1 FOXK2 FOXL2 FOXM1 FOXN3 FOXO1 FOXO3 FOXO3-MYC_HUMAN FOXO3:14-3-3 ZETA_HUMAN FOXP1 FOXP1-FOXP1_HUMAN FOXP1-FOXP2_HUMAN FOXP1-FOXP4_HUMAN FOXP2 FOXP2-FOXP2_HUMAN FOXP2-FOXP4_HUMAN FOXP3 FOXP3-FOXP3_HUMAN FOXP4 FOXQ1 FOXR1 FOXS1 FRK FST FUS FXR1 FZD6 GADD45A GAS6 GATA1 GATA2 GATA3 GATA4 GATA5 GATA6 GATAD2A GATAD2B GCLC GDNF GEM-HOXC9_HUMAN GFI1 GFI1B GLI2 GLI3 GLIS1 GLIS2 GLIS3 GMNN GPS2 GREM1 GSC GSTP1 GTF2IRD1 GZF1 H1-5 HAMP HAND1 HCFC1 HCFC2 HCLS1 HDAC1 HDAC1-MIER1_HUMAN HDAC10 HDAC2 HDAC3 HDAC4 HDAC5 HDAC6 HDAC7 HDAC8 HDAC9 HDGF HELT HES1 HES2 HES3 HES4 HES5 HES6 HES7 HESX1 HEXIM1 HEXIM2 HEY1 HEY2 HEYL HHEX HIC1 HIC2 HIF1A HIF1AN HINFP HIPK2 HIRA HIVEP1 HJV HMBOX1 HMGA1 HMGA2 HMGB1 HMGB1P1 HMGB2 HMX1 HNF1A HNF4A HNRNPA0 HNRNPAB HNRNPC HNRNPD HNRNPK HNRNPL HNRNPU HOXA2 HOXA7 HOXB13 HOXB8 HOXD9 HR HSA-MIR-101-3P HSA-MIR-128-3P HSBP1 HSBP1L1 HSF1 HSF4 HSF5 HSPA1A HSPA8 ID1 ID2 ID3 ID4 IFI16 IFI27 IFNA2 IFNG IFNL1 IGBP1 IGF2 IGF2BP1 IGF2BP2 IGF2BP3 IKBKE IKZF1 IKZF4 IKZF5 IL33 IL37-SMAD3_HUMAN IL4 ILF3 IMPACT ING1 ING2 ING4 INPP5K INSM1 INSM2 IREB2 IRF1 IRF2 IRF2BP1 IRF2BP2 IRF2BPL IRF3 IRF7 IRF8 IRX1 IRX2 IRX3 IRX4 ISL1 ISX JARID2 JAZF1 JDP2 JPH2 JUN JUND KANK2 KAT14 KAT2A KAT2B KAT5 KAT6A KAT6B KAT8 KCNIP3 KCTD1 KCTD15 KDM1A KDM2A KDM2B KDM4A KDM5B KDM5C KDM8 KEAP1 KHDRBS1 KIAA0409-SUV39H1_HUMAN KLF10 KLF11 KLF12 KLF16 KLF2 KLF3 KLF4 KLF7 KLF8 KMT5A KRABD1 KRABD4 KRABD5 L1TD1 L3MBTL-CBX3_HUMAN L3MBTL1 L3MBTL2 L3MBTL3 L3MBTL4 LANCL2 LARP1 LARP1B LARP7 LBH LCOR LDB1 LDB2 LEF1 LEFTY1 LEP LHX1 LHX9 LILRB4 LIMD1 LIMS1 LIN37 LIN52 LIN54 LIN9 LINC-PINT LMCD1 LMO4 LOC122539214 LOXL2 LOXL3 LRPPRC LRRFIP1 LYAR MACROH2A1 MACROH2A2 MAD1-MAX_HUMAN MAD2L2 MAEL MAF MAF1 MAFB MAFF MAFG MAFK MAGEA1 MAGEA10 MAGEA11 MAGEA12 MAGEA13P MAGEA2 MAGEA3 MAGEA4 MAGEA6 MAGEA8 MAGEA9 MAGEB1 MAGEB10 MAGEB16 MAGEB17 MAGEB18 MAGEB2 MAGEB3 MAGEB4 MAGEB5 MAGEB6 MAGEB6B MAGEC1 MAGEC2 MAGEC3 MAGED1 MAGED2 MAGED4 MAGEE1 MAGEE2 MAGEF1 MAGEH1 MAGEL2 MAP2K5 MAP3K10 MAPK14 MAPKAPK2 MAX MAX-MGA_HUMAN MAZ MBD1 MBD2 MBD3 MBD3/NURD_HUMAN MBD3L1 MBD3L2 MBD3L2B MBD3L3 MBD3L4 MBD3L5 MBIP MBTD1 MCPH1 MCRD-POLYA-BRIDGING_HUMAN MDFI MDFIC MDFIC2 MDM2 MDM4 MECOM MECP2 MED1 MED13 MED25 MEF2A MEF2C MEIOC MEIS2 MEN1 MEN1_JUND_HUMAN MESP1 METTL1 METTL14 METTL3 METTL4 MGA MIDEAS MIER1 MIER2 MIER3 MITF MLIP MLX MLXIPL MMP12 MNT MNT-MAX_HUMAN MNT-MLX_HUMAN MNX1 MORC3 MOSPD1 MSC MSX1 MSX2 MTA1 MTA2 MTA3 MTDH MTERF3 MTF2 MUC1 MXD1 MXD1-MLX_HUMAN MXD3 MXD4 MXD4-MLX_HUMAN MXI1 MYB MYBBP1A MYC MYD88 MYOZ1 MYOZ2 MYPOP MYT1L MZF1 N4BP2L2 NAB1 NAB2 NACA NACC1 NACC2 NAF1 NANOG NBAS NC2_HUMAN NCK1 NCK2 NCOA5 NCOR1 NCOR2 NDN NDUFA13 NEDD4 NELFA NELFB NELFCD NELFE NELF_HUMAN NEUROG3 NFATC2 NFATC3 NFATC4 NFE2L1 NFE2L3 NFIB NFIC NFIL3 NFIX NFKB1 NFKB2 NFKBIA NFX1 NIBAN2 NICOL1 NIF3L1 NIPBL NKAP NKRF NKX2-1 NKX2-5 NKX3-1 NKX3-2 NKX6-1 NKX6-2 NKX6-3 NMNAT1 NOC2L NOCT NOG NONO NOP53 NOTCH1 NOTCH4 NPAS1 NPAT NR0B1 NR0B2 NR1D1 NR1D2 NR1H2 NR1H3 NR1H4 NR1I2 NR1I3 NR2C1 NR2C2 NR2E1 NR2F1 NR2F2 NR2F6 NR3C1 NR4A2 NR4A3 NR5A2-SHP_HUMAN NR6A1 NRDE2 NRG1 NRIP1 NSD1 NSMCE3 NSUN2 NUDT16 NUPR2 OGT ORC2 OSR1 OSR2 OTP OTUD7B OVOL1 OVOL2 P50-P50_HUMAN P50-P52_HUMAN P52-P52_HUMAN P53-MDM2_HUMAN P53-MDM2_HUMAN-1 P53-MDMX_HUMAN PA2G4 PABPC1 PAF1 PAIP1 PARN PARP1 PARP10 PARP14 PARP15 PARP9 PASD1 PATZ1 PAWR PAX2 PAX4 PAX6 PAX9 PBXIP1 PCBP4 PCGF1 PCGF2 PCGF6 PCR2_HUMAN PDCD4 PDE2A PDGFB PDX1 PEG3 PER1 PER2 PER3 PEX14 PFDN5 PHAX PHB1 PHB2 PHC1 PHC2 PHC3 PHF1 PHF12 PHF14 PHF19 PHF21A PHF24 PHF6 PIAS1 PIAS2 PIAS3 PIAS4 PITX1 PITX2 PKP1 PKP3 PLA2G10 PLAGL1 PLCB1 PLK1 PLK3 PML PNN POLE3 POU1F1 POU2F1 POU3F3 POU4F1 POU4F2 POU5F1 POU6F1 PPARA PPARD PPARG PPHLN1 PPID PPM1A PPM1F PPP1CA PPP1R10 PPP1R13L PRAME PRAMEF1 PRAMEF10 PRAMEF11 PRAMEF12 PRAMEF13 PRAMEF14 PRAMEF15 PRAMEF17 PRAMEF18 PRAMEF19 PRAMEF2 PRAMEF20 PRAMEF22 PRAMEF25 PRAMEF26 PRAMEF27 PRAMEF33 PRAMEF4 PRAMEF5 PRAMEF6 PRAMEF7 PRAMEF8 PRAMEF9 PRC1_HUMAN-1 PRC1_HUMAN-10 PRC1_HUMAN-11 PRC1_HUMAN-12 PRC1_HUMAN-13 PRC1_HUMAN-14 PRC1_HUMAN-15 PRC1_HUMAN-16 PRC1_HUMAN-17 PRC1_HUMAN-18 PRC1_HUMAN-19 PRC1_HUMAN-2 PRC1_HUMAN-20 PRC1_HUMAN-21 PRC1_HUMAN-22 PRC1_HUMAN-23 PRC1_HUMAN-24 PRC1_HUMAN-25 PRC1_HUMAN-26 PRC1_HUMAN-28 PRC1_HUMAN-29 PRC1_HUMAN-3 PRC1_HUMAN-30 PRC1_HUMAN-31 PRC1_HUMAN-32 PRC1_HUMAN-33 PRC1_HUMAN-34 PRC1_HUMAN-35 PRC1_HUMAN-36 PRC1_HUMAN-37 PRC1_HUMAN-38 PRC1_HUMAN-39 PRC1_HUMAN-4 PRC1_HUMAN-40 PRC1_HUMAN-41 PRC1_HUMAN-42 PRC1_HUMAN-43 PRC1_HUMAN-44 PRC1_HUMAN-45 PRC1_HUMAN-46 PRC1_HUMAN-47 PRC1_HUMAN-48 PRC1_HUMAN-49 PRC1_HUMAN-5 PRC1_HUMAN-50 PRC1_HUMAN-51 PRC1_HUMAN-52 PRC1_HUMAN-53 PRC1_HUMAN-54 PRC1_HUMAN-55 PRC1_HUMAN-56 PRC1_HUMAN-57 PRC1_HUMAN-58 PRC1_HUMAN-59 PRC1_HUMAN-6 PRC1_HUMAN-60 PRC1_HUMAN-61 PRC1_HUMAN-62 PRC1_HUMAN-63 PRC1_HUMAN-64 PRC1_HUMAN-65 PRC1_HUMAN-66 PRC1_HUMAN-67 PRC1_HUMAN-68 PRC1_HUMAN-69 PRC1_HUMAN-7 PRC1_HUMAN-70 PRC1_HUMAN-71 PRC1_HUMAN-72 PRC1_HUMAN-73 PRC1_HUMAN-8 PRC1_HUMAN-9 PRC1_HUMAN-92 PRC1_HUMAN-93 PRC1_HUMAN-94 PRC1_HUMAN-95 PRC2_HUMAN PRC2_HUMAN-1 PRC2_HUMAN-10 PRC2_HUMAN-11 PRC2_HUMAN-12 PRC2_HUMAN-13 PRC2_HUMAN-14 PRC2_HUMAN-15 PRC2_HUMAN-16 PRC2_HUMAN-17 PRC2_HUMAN-18 PRC2_HUMAN-19 PRC2_HUMAN-2 PRC2_HUMAN-20 PRC2_HUMAN-21 PRC2_HUMAN-22 PRC2_HUMAN-23 PRC2_HUMAN-24 PRC2_HUMAN-25 PRC2_HUMAN-3 PRC2_HUMAN-4 PRC2_HUMAN-5 PRC2_HUMAN-6 PRC2_HUMAN-7 PRC2_HUMAN-8 PRC2_HUMAN-9 PRDM1 PRDM11 PRDM12 PRDM16 PRDM2 PRDM5 PRDM6 PRDM8 PRDX5 PRICKLE1 PRKN PRMT5 PRMT6 PRNP PROP1 PROX1 PRPF8 PRRC2A PRRC2B PRRX1 PSEN1 PSMD10 PSPC1 PTBP1 PTCH1 PTPRC PTPRK PURA PURB QARS1 QKI RALY RANBP2 RARA RARB RARG RASD1 RB1 RBAK RBBP4 RBBP7 RBBP8 RBFOX2 RBL1 RBL2 RBM20 RBM24 RBM38 RBM46 RBM47 RBMX RBPJ RBX1 RCOR1 RCOR2 RCOR3 RECQL5 RELA RELB RERE REST RFC1 RFX3 RIF1 RING1 RIOX1 RIOX2 RIPPLY1 RIPPLY2 RIPPLY3 RITA1 RLIM RNF168 RNF2 RNF8 RNH1 RNPS1 RORB RORC RPL10 RPL23 RPS14 RPS6KA5 RREB1 RRP8 RSF1 RTF1 RUNX1 RUNX1T1 RUNX2 RUNX3 RUVBL2 RXRA RYBP SALL1 SAMD1 SAMD11 SAMD7 SAP130 SAP18 SAP30 SAP30L SARS1 SATB1 SBNO2 SCAF4 SCAF8 SCAI SCMH1 SCML1 SCML2 SCML4 SCRT1 SCRT2 SDCBP SDR16C5 SEMA4D SEPTIN14P20 SET SETD5 SETDB2 SF1 SFMBT1 SFMBT2 SFPQ SFRP1 SFRP2 SFRP4 SFSWAP SGF29 SHC1 SHH SHOX2 SIAH2 SIK1 SIN3A SIN3A_ESC_HUMAN-1 SIN3A_HUMAN-2 SIN3B SIN3B_HUMAN-2 SINHCAF SIRT1 SIRT2 SIRT6 SIRT7 SIX3 SIX4 SIX5 SKI SKIL SKOR1 SKOR2 SKP1 SLA2 SLC11A1 SLIRP SMAD2 SMAD3 SMAD4 SMAD5 SMAD7 SMARCA2 SMARCA4 SMARCA5 SMARCC2 SMARCE1 SMO SMTNL1 SMURF2 SMYD1 SMYD2 SMYD3 SNAI1 SNAI2 SNAI3 SNARP_HUMAN SNCA SNIP1 SNRNP200 SNRPB SNRPD1 SNRPD2 SNRPD3 SNRPE SNRPF SNRPG SNW1 SNX6 SOX1 SOX10 SOX11 SOX12 SOX13 SOX14 SOX15 SOX18 SOX2 SOX21 SOX3 SOX30 SOX4 SOX6 SOX7 SOX8 SOX9 SP100 SP2 SP3 SP5 SPDEF SPEN SPI1 SPINDOC SRC SREBF2 SRF SRSF1 SRSF10 SRSF12 SRSF2 SRSF4 SRSF6 SRSF7 SRSF9 SSX1 STAT1 STAT3 STRN3 SUDS3 SUFU SUMO1 SUMO4 SUPT4H1 SUPT5H SUV39H1 SUV39H2 SUZ12 SYNCRIP TADA3 TAF1 TAF15 TAF3 TAF7 TAF9B TARDBP TBL1X TBL1XR1 TBL1Y TBR1 TBX15 TBX18 TBX2 TBX20 TBX21 TBX22 TBX3 TBX6 TBXT TCEAL7 TCERG1 TCF21 TCF23 TCF3 TCF4 TCF7 TCF7L2 TCFL5 TCP10L TDP2 TENM2 TENT2 TENT4A TENT4B TENT5A TENT5B TENT5C TENT5D TERT-RMRP_HUMAN TET1 TFAP2A TFAP2B TFAP2C TFAP4 TFDP1 TFDP2 TFEC TGFB1 TGIF1 TGIF2 TGIF2LX TGIF2LY THAP1 THAP11 THAP5 THAP7 THRA THRAP3 THRB TIMELESS TIRAP TLE1 TLE2 TLE3 TLE4 TLE5 TLE6 TLE7 TMBIM6 TMPRSS6 TNF TNFRSF4 TNFSF11 TNFSF4 TNP1 TOB1 TOB2 TP53 TP63 TPR TRAF2 TRAF3IP2 TRAF5 TRAF6 TRDMT1 TRERF1 TRIB1 TRIB3 TRIM11 TRIM22 TRIM24 TRIM27 TRIM28 TRIM33 TRIM37 TRIM6 TRIM66 TRO TRPS1 TRPV1 TRPV4 TSC22D4 TSG101 TSHZ3 TWIST1 TWIST2 U2AF2 U5 SNRNP-AAR2_HUMAN UBE2D1 UBE2D3 UBE2I UHRF1 UIMC1 UPF1 UPF1-UPF2-UPF3A_HUMAN UPF2 UPF3A URI1 URS00000B9152_9606 URS0000734D8F_9606 URS0000A765A8_9606 URS00026A23F2_9606 USP2 USP9X UXT VAX1 VAX2 VDR VEGFA VGLL4 VHL VHL-ELOBC_HUMAN VIP VPS72 VSX2 WDR5 WDR82 WFS1 WNT4 WNT5A WT1 WTIP WWC1 WWC2 WWC3 WWP1 WWP2 WWTR1 XBP1 XCL1 XPO1 XRCC5 XRCC6 YAF2 YAP1 YBX1 YBX3 YEATS2 YWHAB YWHAQ YWHAZ YY1 ZAR1 ZBED2 ZBED6 ZBTB1 ZBTB10 ZBTB12 ZBTB14 ZBTB16 ZBTB17 ZBTB18 ZBTB2 ZBTB20 ZBTB21 ZBTB25 ZBTB26 ZBTB32 ZBTB33 ZBTB34 ZBTB37 ZBTB38 ZBTB39 ZBTB4 ZBTB45 ZBTB46 ZBTB49 ZBTB5 ZBTB6 ZBTB7A ZBTB7B ZBTB8A ZC3H12A ZC3H14 ZC3H4 ZC3H6 ZC3H8 ZCCHC17 ZEB1 ZEB2 ZFHX3 ZFP36 ZFP90 ZFP92 ZFPM1 ZFPM2 ZFTA ZGLP1 ZGPAT ZHX1 ZHX2 ZHX3 ZIC2 ZKSCAN3 ZMYM2 ZMYM5 ZMYND11 ZMYND15 ZMYND8 ZNF107 ZNF117 ZNF12 ZNF131 ZNF132 ZNF133 ZNF134 ZNF136 ZNF140 ZNF141 ZNF148 ZNF154 ZNF155 ZNF174 ZNF175 ZNF177 ZNF182 ZNF189 ZNF202 ZNF205 ZNF208 ZNF211 ZNF217 ZNF219 ZNF221 ZNF222 ZNF223 ZNF224 ZNF225 ZNF226 ZNF234 ZNF235 ZNF239 ZNF24 ZNF25 ZNF253 ZNF254 ZNF256 ZNF263 ZNF267 ZNF268 ZNF274 ZNF281 ZNF282 ZNF284 ZNF304 ZNF318 ZNF33A ZNF33B ZNF345 ZNF350 ZNF354B ZNF354C ZNF366 ZNF396 ZNF397 ZNF418 ZNF423 ZNF425 ZNF429 ZNF431 ZNF438 ZNF451 ZNF469 ZNF473 ZNF485 ZNF492 ZNF493 ZNF497 ZNF503 ZNF512B ZNF528 ZNF530 ZNF536 ZNF540 ZNF541 ZNF550 ZNF551 ZNF558 ZNF568 ZNF572 ZNF589 ZNF595 ZNF600 ZNF608 ZNF639 ZNF652 ZNF653 ZNF658 ZNF658B ZNF665 ZNF667 ZNF668 ZNF675 ZNF678 ZNF682 ZNF683 ZNF688 ZNF692 ZNF695 ZNF703 ZNF706 ZNF717 ZNF718 ZNF724 ZNF726 ZNF727 ZNF728 ZNF729 ZNF732 ZNF736 ZNF737 ZNF746 ZNF747 ZNF750 ZNF76 ZNF776 ZNF777 ZNF782 ZNF800 ZNF808 ZNF814 ZNF816 ZNF818P ZNF827 ZNF836 ZNF841 ZNF845 ZNF85 ZNF892 ZNF91 ZNF92 ZNF93 ZNF98 ZNF99 ZP3 ZSCAN10
GO:0017055|negative regulation of RNA polymerase II transcription preinitiation complex assembly GO biological_process	propagated from HUMAN-uniprot.gaf.gz	gaf-date=2026-06-18 08:16	exclude_iea=False DR1 DRAP1 HMGB1 NC2_HUMAN THRA
GO:0033119|negative regulation of RNA splicing GO biological_process	propagated from HUMAN-uniprot.gaf.gz	gaf-date=2026-06-18 08:16	exclude_iea=False AAR2 ACIN1 ANGEL2 C1QBP EFTUD2 PCBP4 PRPF8 PTBP1 PTBP2 PTBP3 RBM20 RBMX RNPS1 RPS13 RPS26 SAP18 SFSWAP SNRNP200 SNRPB SNRPD1 SNRPD2 SNRPD3 SNRPE SNRPF SNRPG SRSF10 SRSF12 SRSF4 SRSF6 SRSF7 SRSF9 TMBIM6 U2AF2 U5 SNRNP-AAR2_HUMAN
GO:0035021|negative regulation of Rac protein signal transduction GO biological_process	propagated from HUMAN-uniprot.gaf.gz	gaf-date=2026-06-18 08:16	exclude_iea=False ARHGAP24 ARHGAP44 HSA-MIR-21-5P HSA-MIR-29B-3P STMN3
GO:0046580|negative regulation of Ras protein signal transduction GO biological_process	propagated from HUMAN-uniprot.gaf.gz	gaf-date=2026-06-18 08:16	exclude_iea=False CTBP1 DAB2IP EPHB2 FBP1 LZTR1 MAPKAP1 MFN2 NUP62 PPP2CB RASA2 RASA3 RASA4 RASA4B RASAL1 RASAL3 SPRY1 SPRY2 SPRY3 SPRY4 STAMBP SYNGAP1 TGFB2 WNT4
GO:0035024|negative regulation of Rho protein signal transduction GO biological_process	propagated from HUMAN-uniprot.gaf.gz	gaf-date=2026-06-18 08:16	exclude_iea=False ABL2 ARHGAP30 ARHGAP35 CCDC125 CHORDC1 CUL3 DLC1 FLCN HEG1 HSA-MIR-21-5P HSA-MIR-223-3P ITGA3 KANK1 KCTD10 KCTD13 MYOC RASIP1 RIPOR1 RIPOR2 SCAI TNFAIP1
GO:0060392|negative regulation of SMAD protein signal transduction GO biological_process	propagated from HUMAN-uniprot.gaf.gz	gaf-date=2026-06-18 08:16	exclude_iea=False CCN3 CILP CRKL DKK1 EID2 EMILIN1 ENG FAM89B GDF15 GREM1 HSA-LET-7G-5P HSA-MIR-101-3P HSA-MIR-130A-3P HSA-MIR-140-5P HSA-MIR-145-5P HSA-MIR-146A-5P HSA-MIR-195-5P HSA-MIR-199A-5P HSA-MIR-204-5P HSA-MIR-205-5P HSA-MIR-23A-3P HSA-MIR-26A-5P HSA-MIR-26B-5P HSA-MIR-27A-3P HSA-MIR-323A-3P HSA-MIR-483-3P HSA-MIR-885-3P LDLRAD4 LRP1 NOG OVOL2 PIN1 PMEPA1 PPARG SKI SMAD6 SMAD7 TGFBR3 UCMA URS00002BBD4E_9606 URS0000338542_9606 VEPH1 XBP1
GO:0010626|negative regulation of Schwann cell proliferation GO biological_process	propagated from HUMAN-uniprot.gaf.gz	gaf-date=2026-06-18 08:16	exclude_iea=False ASCL2 CERS2 DICER1 RNF10 SKI SOX10
GO:0050868|negative regulation of T cell activation GO biological_process	propagated from HUMAN-uniprot.gaf.gz	gaf-date=2026-06-18 08:16	exclude_iea=False 20SI_HUMAN ANXA1 ARG1 ARG2 ASCL2 BMP4 BTLA BTLA-TNFRSF14_HUMAN BTN2A2 CBFB CBL CBLB CD274 CD300A CD69 CDKN2A CEBPB CR1 CRTAM CSK CTLA4 CTSG DAPL1 DLG5 DUSP3 FGL1 FOXJ1 FOXP3 FYN GLI3 GLMN GNRH1 GPNMB HAVCR2 HFE HLA-DRB1 HLA-E HLA-G HMGB1 HSA-MIR-181C-5P HSA-MIR-21-5P HSA-MIR-27A-3P HSA-MIR-30B-5P IFNA2 IFNB1 IFNL1 IHH IL10 IL2 IL4I1 ILDR2 IRF1 JAK3 LAG3 LAPTM5 LAX1 LGALS1 LGALS3 LGALS9 LGALS9B LGALS9C LILRB1 LILRB2 LILRB4 LOXL3 MDK PAG1 PDCD1 PDCD1LG2 PLA2G2A PLA2G2D PLA2G2F PLA2G5 PRKAR1A PRNP PSMA1 PSMA2 PSMA3 PSMA4 PSMA5 PSMA6 PSMA7 PSMB1 PSMB10 PSMB2 PSMB3 PSMB4 PSMB8 PSMB9 PTPN11 PTPN2 PTPN22 RAG2 RC3H1 RC3H2 RIPOR2 RUNX1 RUNX3 SCRIB SDC4 SLC4A2 SMAD7 SOCS1 SOCS5 SPN STAT5A TARM1 TBX21 TIGIT TMEM131L TNFAIP8L2 TNFRSF14 TNFRSF21 TNFSF18 TNFSF4 TWSG1 UFL1 URS0000338542_9606 VSIG4 VSIR VTCN1 XCL1 ZBTB7B ZC3H12A ZC3H8
GO:0070233|negative regulation of T cell apoptotic process GO biological_process	propagated from HUMAN-uniprot.gaf.gz	gaf-date=2026-06-18 08:16	exclude_iea=False ARG2 BMP4 CCL5 FADD JAK3 PIP PRKCQ PTCRA RORC ST3GAL1 TSC22D3
GO:0002725|negative regulation of T cell cytokine production GO biological_process	propagated from HUMAN-uniprot.gaf.gz	gaf-date=2026-06-18 08:16	exclude_iea=False ARG1 BTLA BTLA-TNFRSF14_HUMAN FOXP3 HFE HLA-F IFNA2 IFNB1 LILRB4 SLAMF1 SMAD7 TBX21 TNFRSF14 XCL1
GO:0045581|negative regulation of T cell differentiation GO biological_process	propagated from HUMAN-uniprot.gaf.gz	gaf-date=2026-06-18 08:16	exclude_iea=False 20SI_HUMAN ANXA1 ASCL2 BMP4 CBFB CD69 CDKN2A CTLA4 FOXJ1 FOXP3 GLI3 HMGB1 HSA-MIR-21-5P HSA-MIR-30B-5P IFNA2 IFNB1 IFNL1 IHH IL2 IRF1 JAK3 LAG3 LGALS1 LILRB4 LOXL3 MDK PSMA1 PSMA2 PSMA3 PSMA4 PSMA5 PSMA6 PSMA7 PSMB1 PSMB10 PSMB2 PSMB3 PSMB4 PSMB8 PSMB9 PTPN2 RAG2 RC3H1 RC3H2 RUNX1 RUNX3 SLC4A2 SMAD7 SOCS1 SOCS5 STAT5A TBX21 TMEM131L TNFSF18 TNFSF4 URS0000338542_9606 ZBTB7B ZC3H12A ZC3H8
GO:0033085|negative regulation of T cell differentiation in thymus GO biological_process	propagated from HUMAN-uniprot.gaf.gz	gaf-date=2026-06-18 08:16	exclude_iea=False BMP4 CDKN2A FOXJ1 IHH PTPN2 RAG2 TMEM131L ZC3H8
GO:0001915|negative regulation of T cell mediated cytotoxicity GO biological_process	propagated from HUMAN-uniprot.gaf.gz	gaf-date=2026-06-18 08:16	exclude_iea=False CEACAM1 FCGR2B HLA-G KLRC1 KLRD1 LILRB1 NCKAP1L PTPRC
GO:0002841|negative regulation of T cell mediated immune response to tumor cell GO biological_process	propagated from HUMAN-uniprot.gaf.gz	gaf-date=2026-06-18 08:16	exclude_iea=False AHR CD274 IL4I1 LAG3 MAPK3 PDCD1 UFL1 USP5
GO:0002710|negative regulation of T cell mediated immunity GO biological_process	propagated from HUMAN-uniprot.gaf.gz	gaf-date=2026-06-18 08:16	exclude_iea=False AHR ARG1 BTLA BTLA-TNFRSF14_HUMAN CD274 CD80 CEACAM1 FCGR2B FOXP3 HFE HLA-F HLA-G IFNA2 IFNB1 IL4I1 KLRC1 KLRD1 LAG3 LILRB1 LILRB4 MAPK3 NCKAP1L PDCD1 PTPRC SLAMF1 SMAD7 TBX21 TNFRSF14 UFL1 USP5 XCL1
GO:2000405|negative regulation of T cell migration GO biological_process	propagated from HUMAN-uniprot.gaf.gz	gaf-date=2026-06-18 08:16	exclude_iea=False APOD CD200 CD200R1 CD69 IL27RA LRCH1 RIPOR2
GO:0042130|negative regulation of T cell proliferation GO biological_process	propagated from HUMAN-uniprot.gaf.gz	gaf-date=2026-06-18 08:16	exclude_iea=False ARG1 ARG2 BMP4 BTLA BTN2A2 CD274 CDKN2A CEBPB CR1 CRTAM CTLA4 DLG5 FOXJ1 FOXP3 GLMN GNRH1 GPNMB HAVCR2 HLA-DRB1 HLA-E HLA-G HSA-MIR-181C-5P IHH IL10 IL4I1 LAPTM5 LGALS9 LGALS9B LGALS9C LILRB1 LILRB2 LILRB4 PDCD1LG2 PLA2G2A PLA2G2D PLA2G2F PLA2G5 PRKAR1A PRNP PTPN11 RC3H1 RIPOR2 SCRIB SDC4 SLC4A2 SPN TARM1 TMEM131L TNFRSF14 TNFRSF21 TWSG1 VSIG4 VSIR VTCN1 XCL1 ZBTB7B
GO:0050860|negative regulation of T cell receptor signaling pathway GO biological_process	propagated from HUMAN-uniprot.gaf.gz	gaf-date=2026-06-18 08:16	exclude_iea=False BTRC CBL CBLB CD160 CD274 CEACAM1 CSK CTLA4 DGKZ DUSP22 DUSP3 EZR FGL1 FYN GBP1 ITPRIPL1 LAG3 LAPTM5 LGALS3 LILRB4 NCK1 PDCD1 PDCD1LG2 PHPT1 PRNP PTPN11 PTPN2 PTPN22 PTPRJ PVRIG SH2D1A SLA2 THY1 UBASH3A
GO:0002826|negative regulation of T-helper 1 type immune response GO biological_process	propagated from HUMAN-uniprot.gaf.gz	gaf-date=2026-06-18 08:16	exclude_iea=False ASCL2 EBI3 HAVCR2 IL12A IL12RB2 IL18 IL18-IL18BP_HUMAN-1 IL18BP IL1RL1 IL27RA IL33 IL35 RECEPTOR TYPE 1_HUMAN-1 IL35 RECEPTOR-TYPE2_HUMAN-2 IL35 RECEPTOR-TYPE2_HUMAN-3 IL35 RECEPTOR-TYPE2_HUMAN-4 IL6ST JAK3 LGALS9 TNFSF4 XCL1
GO:2000320|negative regulation of T-helper 17 cell differentiation GO biological_process	propagated from HUMAN-uniprot.gaf.gz	gaf-date=2026-06-18 08:16	exclude_iea=False ASCL2 CD69 FOXP3 IL2 JAK3 LGALS1 LOXL3 RC3H1 RC3H2 SMAD7 STAT5A TBX21 TNFSF18 ZC3H12A
GO:2000329|negative regulation of T-helper 17 cell lineage commitment GO biological_process	propagated from HUMAN-uniprot.gaf.gz	gaf-date=2026-06-18 08:16	exclude_iea=False CD69 JAK3 LGALS1 LOXL3 STAT5A TBX21 TNFSF18
GO:2000317|negative regulation of T-helper 17 type immune response GO biological_process	propagated from HUMAN-uniprot.gaf.gz	gaf-date=2026-06-18 08:16	exclude_iea=False ASCL2 CD69 FOXP3 IL2 IL27RA JAK3 LGALS1 LOXL3 RC3H1 RC3H2 SMAD7 STAT5A TBX21 TNFSF18 ZC3H12A
GO:0045623|negative regulation of T-helper cell differentiation GO biological_process	propagated from HUMAN-uniprot.gaf.gz	gaf-date=2026-06-18 08:16	exclude_iea=False ANXA1 ASCL2 CD69 FOXP3 IL2 JAK3 LGALS1 LOXL3 RC3H1 RC3H2 SMAD7 SOCS5 STAT5A TBX21 TNFSF18 TNFSF4 ZC3H12A
GO:0032007|negative regulation of TOR signaling GO biological_process	propagated from HUMAN-uniprot.gaf.gz	gaf-date=2026-06-18 08:16	exclude_iea=False AKT1S1 ATM ATXN3 ATXN3L AXIN1 BMAL1 CASTOR1 CASTOR1-2_HUMAN CASTOR1_HUMAN CASTOR2 CASTOR3P CRYBA1 DDIT4 DEPDC5 DEPTOR ENDOG EPM2A FLCN FLCN-FNIP1_HUMAN FLCN-FNIP2_HUMAN FNIP1 FNIP2 GABARAP GATOR1_HUMAN GATOR2_HUMAN GSK3A GSK3B HSA-LET-7F-5P ITFG2 KICS2 KICSTOR_HUMAN KPTN MAPK3 MAPKAPK5 MINAR1 MIOS NLK NPC1 NPRL2 NPRL3 OTUD7B PDCD6 PELI1 PREX1 PREX2 PRKAA1 PRKAA2 PRKACA PRKACB PSENEN RNF152 RNF167 RPS6KA1 RPS6KB1 SAR1A SAR1B SEC13 SEH1L SESN1 SESN2 SESN3 SH3BP4 SIRT1 SPAAR STING1 STK11 SZT2 TBC1D7 TBK1 TMEM127 TNFAIP8L1 TSC1 TSC1-TSC2-TBC1D7_HUMAN TSC2 TULP3 UBE2D1 UBE2N UBE2W UBE3A UBR1 UBR2 URS0000461080_9606 USP7 VHL WDR24 WDR59 YWHAG YWHAZ
GO:1904262|negative regulation of TORC1 signaling GO biological_process	propagated from HUMAN-uniprot.gaf.gz	gaf-date=2026-06-18 08:16	exclude_iea=False AKT1S1 ATM ATXN3 ATXN3L AXIN1 CASTOR1 CASTOR1-2_HUMAN CASTOR1_HUMAN CASTOR2 CASTOR3P DEPDC5 DEPTOR GABARAP GATOR1_HUMAN GATOR2_HUMAN ITFG2 KICS2 KICSTOR_HUMAN KPTN MAPK3 MIOS NLK NPC1 NPRL2 NPRL3 OTUD7B PELI1 PRKAA1 PRKAA2 PRKACA PRKACB PSENEN RNF152 RNF167 SAR1A SAR1B SEC13 SEH1L SESN1 SESN2 SESN3 SIRT1 SPAAR STING1 STK11 SZT2 TBC1D7 TBK1 TSC1 TSC2 TULP3 UBE2D1 UBE2N UBE2W UBE3A URS0000461080_9606 USP7 VHL WDR24 WDR59 YWHAG YWHAZ
GO:0030178|negative regulation of Wnt signaling pathway GO biological_process	propagated from HUMAN-uniprot.gaf.gz	gaf-date=2026-06-18 08:16	exclude_iea=False ABETA-42_HUMAN ALPK2 AMER1 AMER2 AMFR APC APC2 APCDD1 APCDD1L APOE APP AXIN1 AXIN2 BICC1 BMP2 CAV1 CBY1 CCDC88C CDON CHD8 CITED1 CSNK1A1 CSNK1A1L CTNNB1 CTNNBIP1 CUSTOS CXXC4 CYLD DAB2 DAB2IP DACT1 DACT3 DDIT3 DKK1 DKK2 DKK3 DKK4 DKKL1 DRAXIN EGR1 EMD FERMT1 FRMD8 FRMD8P1 FRZB FUZ FZD6 GLI1 GLI3 GRB10 GREM1 GSK3A GSK3B HDAC1 HECW1 HIC1 HMGXB4 HSA-MIR-1-3P HSA-MIR-199A-5P HSA-MIR-19B-3P HSA-MIR-203A-3P HSA-MIR-212-5P HSA-MIR-29B-3P HSA-MIR-29C-3P HSA-MIR-498-5P HSA-MIR-665 IGFBP1 IGFBP2 IGFBP4 IGFBP6 INVS JADE1 KCTD1 KREMEN1 LATS1 LATS2 LIMD1 LMBR1L LRP1 LRP4 LZTS2 MAD2L2 MCC MDFI MDK MESP1 MEST MLLT3 NFATC1 NFATC4 NHERF1 NKD1 NKD2 NKX2-5 NLK NOG NOTUM NPHP3 NPHP4 NPPA NXN OTUD5 PFDN5 PPP2CA PPP2R3A PRICKLE1 PRKN PTPRO PTPRU RACK1 RBMS3 RBX1 RNF213 RNF43 RUVBL2 SCYL2 SDHAF2 SFRP1 SFRP2 SFRP4 SFRP5 SHISA2 SHISA6 SIAH2 SMAD4 SNAI2 SOST SOSTDC1 SOX10 SOX13 SOX17 SOX2 SOX30 SOX9 STK11 STK3 STK4 TAX1BP3 TBX18 TCF7L2 TLE1 TLE2 TLE3 TLE4 TLE5 TLE6 TLE7 TMEM131L TMEM170B TMEM196 TMEM278 TMEM64 TMEM88 TPBG TPBGL TRABD2A TRABD2B TSKU UBAC2 URS00002BBD4E_9606 VGLL4 WIF1 WNT11 WNT5A WWOX WWTR1 ZNRF3
GO:0032232|negative regulation of actin filament bundle assembly GO biological_process	propagated from HUMAN-uniprot.gaf.gz	gaf-date=2026-06-18 08:16	exclude_iea=False ARAP1 ARHGAP28 ARHGAP6 ARHGEF18 CFL1 CGNL1 CLASP1 CLASP2 DLC1 F11R HSA-MIR-138-5P HSA-MIR-149-5P HSA-MIR-20A-5P HSA-MIR-21-5P INPP5K MYOC OAZ3 PAK2 PFN1 PHLDB2 PIK3R1 PPFIA1 PRKN RAB40B RHPN1 RHPN2 RHPN2P1 S1PR1 SHANK1 SHANK3 TACSTD2 TJP1 TMEFF2 WAS WASF2
GO:0030835|negative regulation of actin filament depolymerization GO biological_process	propagated from HUMAN-uniprot.gaf.gz	gaf-date=2026-06-18 08:16	exclude_iea=False ACPC_HUMAN ACPC_HUMAN-1 ADD1 ADD2 ADD3 AVIL CAPG CAPZA1 CAPZA2 CAPZA3 CAPZB CFL1 EPS8 FLII GSN LIMA1 LMOD1 LMOD2 LMOD3 PIK3CA PLEKHH2 RDX SCIN SVIL SWAP70 TMOD1 TMOD2 TMOD3 TMOD4 TRIOBP TWF1 TWF2 VIL1 VILL
GO:0030837|negative regulation of actin filament polymerization GO biological_process	propagated from HUMAN-uniprot.gaf.gz	gaf-date=2026-06-18 08:16	exclude_iea=False ACPC_HUMAN ACPC_HUMAN-1 ADD1 ADD2 ADD3 ARFGEF1 AVIL CAPG CAPZA1 CAPZA2 CAPZA3 CAPZB CYRIB EPS8 FLII GSN HIP1R HSA-MIR-214-3P KANK1 KANK2 KANK3 KANK4 LMOD1 LMOD2 LMOD3 MYADM PRKCD RDX SCIN SLIT2 SSH1 SSH2 SSH3 SVIL TMOD1 TMOD2 TMOD3 TMOD4 TMSB4X TRIOBP TWF1 TWF2 VIL1 VILL
GO:0051126|negative regulation of actin nucleation GO biological_process	propagated from HUMAN-uniprot.gaf.gz	gaf-date=2026-06-18 08:16	exclude_iea=False ARPIN CORO1A CORO1B CTNNA2 DNAI3 GMFB GMFG HIP1R PICK1
GO:0045759|negative regulation of action potential GO biological_process	propagated from HUMAN-uniprot.gaf.gz	gaf-date=2026-06-18 08:16	exclude_iea=False BIN1 CHRNB2 CNR2 HCN1 NPY2R SUMO1
GO:0046007|negative regulation of activated T cell proliferation GO biological_process	propagated from HUMAN-uniprot.gaf.gz	gaf-date=2026-06-18 08:16	exclude_iea=False ARG1 BTN2A2 CD274 CRTAM FOXP3 HSA-MIR-181C-5P LAPTM5 LGALS9 LILRB4 PDCD1LG2 PRKAR1A PRNP RC3H1 SCRIB
GO:0032926|negative regulation of activin receptor signaling pathway GO biological_process	propagated from HUMAN-uniprot.gaf.gz	gaf-date=2026-06-18 08:16	exclude_iea=False ACVR1 CER1 DACT2 DAND5 FKBP1A FST FSTL3 IGSF1 INHA INHBA LEMD3 MAGI2 NCLN NOMO3 SKI SMAD6 SMAD7 SMURF1
GO:0002674|negative regulation of acute inflammatory response GO biological_process	propagated from HUMAN-uniprot.gaf.gz	gaf-date=2026-06-18 08:16	exclude_iea=False ADORA1 APCS FCGR2B GSTP1 HSA-MIR-302E INS NLRP3 NPY NPY5R SELENOS
GO:0002865|negative regulation of acute inflammatory response to antigenic stimulus GO biological_process	propagated from HUMAN-uniprot.gaf.gz	gaf-date=2026-06-18 08:16	exclude_iea=False FCGR2B HSA-MIR-302E NPY NPY5R SELENOS
GO:0002820|negative regulation of adaptive immune response GO biological_process	propagated from HUMAN-uniprot.gaf.gz	gaf-date=2026-06-18 08:16	exclude_iea=False AHR ALOX15 ARG1 ASCL2 BTLA BTLA-TNFRSF14_HUMAN C4BPA C4BPB CD160 CD274 CD46 CD69 CD80 CEACAM1 CR1 CR1L CR2 EBI3 FCGR2B FOXJ1 FOXP3 HAVCR2 HFE HLA-F HLA-G IFNA2 IFNB1 IL12A IL12RB2 IL18 IL18-IL18BP_HUMAN-1 IL18BP IL1RL1 IL2 IL27RA IL33 IL35 RECEPTOR TYPE 1_HUMAN-1 IL35 RECEPTOR-TYPE2_HUMAN-2 IL35 RECEPTOR-TYPE2_HUMAN-3 IL35 RECEPTOR-TYPE2_HUMAN-4 IL4I1 IL6ST JAK3 KLRC1 KLRD1 LAG3 LGALS1 LGALS9 LILRB1 LILRB4 LOXL3 MAPK3 NCKAP1L PARP3 PDCD1 PTPRC RC3H1 RC3H2 SAMSN1 SLAMF1 SMAD7 STAT5A SUSD4 TBX21 TNFRSF14 TNFSF18 TNFSF4 UFL1 USP5 XCL1 ZC3H12A
GO:0002823|negative regulation of adaptive immune response based on somatic recombination of immune receptors built from immunoglobulin superfamily domains GO biological_process	propagated from HUMAN-uniprot.gaf.gz	gaf-date=2026-06-18 08:16	exclude_iea=False AHR ARG1 ASCL2 BTLA BTLA-TNFRSF14_HUMAN C4BPA C4BPB CD274 CD46 CD69 CD80 CEACAM1 CR1 CR1L CR2 EBI3 FCGR2B FOXJ1 FOXP3 HAVCR2 HFE HLA-F HLA-G IFNA2 IFNB1 IL12A IL12RB2 IL18 IL18-IL18BP_HUMAN-1 IL18BP IL1RL1 IL2 IL27RA IL33 IL35 RECEPTOR TYPE 1_HUMAN-1 IL35 RECEPTOR-TYPE2_HUMAN-2 IL35 RECEPTOR-TYPE2_HUMAN-3 IL35 RECEPTOR-TYPE2_HUMAN-4 IL4I1 IL6ST JAK3 KLRC1 KLRD1 LAG3 LGALS1 LGALS9 LILRB1 LILRB4 LOXL3 MAPK3 NCKAP1L PARP3 PDCD1 PTPRC RC3H1 RC3H2 SLAMF1 SMAD7 STAT5A SUSD4 TBX21 TNFRSF14 TNFSF18 TNFSF4 UFL1 USP5 XCL1 ZC3H12A
GO:0007194|negative regulation of adenylate cyclase activity GO biological_process	propagated from HUMAN-uniprot.gaf.gz	gaf-date=2026-06-18 08:16	exclude_iea=False AKAP5 CCR2 EDNRB GABBR2 GALR1 GNAI2 GNAI3 GRM2 GRM3 LTB4R2
GO:0106072|negative regulation of adenylate cyclase-activating G protein-coupled receptor signaling pathway GO biological_process	propagated from HUMAN-uniprot.gaf.gz	gaf-date=2026-06-18 08:16	exclude_iea=False AGRP APLP1 ASIP ATP2B4 CRTC3 GNAI2 MGRN1 MRAP MRAP2 PDE2A PDE3A PDE3B PDE4B PDE4D
GO:1904178|negative regulation of adipose tissue development GO biological_process	propagated from HUMAN-uniprot.gaf.gz	gaf-date=2026-06-18 08:16	exclude_iea=False ACVR2B CUL4A CUL4A-DCAF9-CRBN-RBX1_HUMAN CUL4B CUL4B-DCAF9-CRBN-RBX1_HUMAN DDB1 HSA-MIR-138-5P INHBE KLF7 PARP1 POU4F2 RBX1 SPI1 WDTC1
GO:1902931|negative regulation of alcohol biosynthetic process GO biological_process	propagated from HUMAN-uniprot.gaf.gz	gaf-date=2026-06-18 08:16	exclude_iea=False APOE BMP2 BMP5 CHLSN DKK3 ERLIN1 ERLIN2 HSA-MIR-185-3P HSA-MIR-185-5P HSA-MIR-30C-5P HSA-MIR-342-5P HSA-MIR-548P HSA-MIR-98-5P INSIG1 MARCHF6 PLEK REST SCAP
GO:0046636|negative regulation of alpha-beta T cell activation GO biological_process	propagated from HUMAN-uniprot.gaf.gz	gaf-date=2026-06-18 08:16	exclude_iea=False ANXA1 ARG2 ASCL2 CBFB CD274 CD300A CD69 DAPL1 FOXP3 GLI3 HFE HMGB1 IHH IL2 JAK3 LGALS1 LGALS3 LGALS9 LGALS9B LGALS9C LILRB1 LOXL3 RC3H1 RC3H2 RUNX1 RUNX3 SLC4A2 SMAD7 SOCS1 SOCS5 STAT5A TARM1 TBX21 TNFRSF14 TNFSF18 TNFSF4 TWSG1 VSIR XCL1 ZBTB7B ZC3H12A
GO:0046639|negative regulation of alpha-beta T cell differentiation GO biological_process	propagated from HUMAN-uniprot.gaf.gz	gaf-date=2026-06-18 08:16	exclude_iea=False ANXA1 ASCL2 CBFB CD69 FOXP3 GLI3 HMGB1 IHH IL2 JAK3 LGALS1 LOXL3 RC3H1 RC3H2 RUNX1 RUNX3 SLC4A2 SMAD7 SOCS1 SOCS5 STAT5A TBX21 TNFSF18 TNFSF4 ZBTB7B ZC3H12A
GO:0046642|negative regulation of alpha-beta T cell proliferation GO biological_process	propagated from HUMAN-uniprot.gaf.gz	gaf-date=2026-06-18 08:16	exclude_iea=False ARG2 CD274 LGALS9 LGALS9B LGALS9C SLC4A2 TARM1 TNFRSF14 TWSG1 VSIR XCL1 ZBTB7B
GO:0033239|negative regulation of amine metabolic process GO biological_process	propagated from HUMAN-uniprot.gaf.gz	gaf-date=2026-06-18 08:16	exclude_iea=False ATP2B4 HSA-MIR-21-5P INTG_AM_B2_HUMAN ITGAM ITGB2 NT5DC2 SNCA
GO:0051953|negative regulation of amine transport GO biological_process	propagated from HUMAN-uniprot.gaf.gz	gaf-date=2026-06-18 08:16	exclude_iea=False ABAT ADORA1 ADRA2A ADRA2B ADRA2C ARL6IP5 CHGA DRD2 GABBR1 GHSR GRM7 LEP NPY5R P2RY1 RGS2 RGS4 SLC43A1 SLC43A2 SYT11 SYT4 TNF
GO:0045763|negative regulation of amino acid metabolic process GO biological_process	propagated from HUMAN-uniprot.gaf.gz	gaf-date=2026-06-18 08:16	exclude_iea=False ATCAY ATP2B4 BCKDK DAOA GLS HSA-MIR-21-5P
GO:0051956|negative regulation of amino acid transport GO biological_process	propagated from HUMAN-uniprot.gaf.gz	gaf-date=2026-06-18 08:16	exclude_iea=False ABAT ADORA1 ARL6IP5 GABBR1 GRM7 LEP NPY5R RGS2 RGS4 SLC43A1 SLC43A2 TNF
GO:1905907|negative regulation of amyloid fibril formation GO biological_process	propagated from HUMAN-uniprot.gaf.gz	gaf-date=2026-06-18 08:16	exclude_iea=False APOE CLU CRYAB HSA-MIR-31-5P HSPG2 IAPP LDLR MT-RNR2 PFDN1 PFDN2 PFDN4 PFDN5 PFDN6 TREM2 VBP1
GO:0042985|negative regulation of amyloid precursor protein biosynthetic process GO biological_process	propagated from HUMAN-uniprot.gaf.gz	gaf-date=2026-06-18 08:16	exclude_iea=False ABCA7 ADAM10 AGO2 BACE2 GDPD5 HSA-MIR-101-3P HSA-MIR-106A-5P HSA-MIR-144-3P HSA-MIR-147A HSA-MIR-153-3P HSA-MIR-17-5P HSA-MIR-20A-5P HSA-MIR-298 HSA-MIR-31-5P HSA-MIR-323A-3P HSA-MIR-455-3P HSA-MIR-520C-3P HSA-MIR-644A ITM2A ITM2B ITM2C
GO:1902992|negative regulation of amyloid precursor protein catabolic process GO biological_process	propagated from HUMAN-uniprot.gaf.gz	gaf-date=2026-06-18 08:16	exclude_iea=False ABCA7 ADAM10 APOE APP BIN1 CHRNA7 CLU FLOT2 GDPD5 GGA3 HAP1 HSA-MIR-103A-3P HSA-MIR-107 HSA-MIR-153-3P HSA-MIR-15A-5P HSA-MIR-15B-5P HSA-MIR-16-5P HSA-MIR-186-5P HSA-MIR-24-3P HSA-MIR-298 HSA-MIR-29A-3P HSA-MIR-29B-3P HSA-MIR-29C-3P HSA-MIR-339-5P HSA-MIR-361-3P HSA-MIR-455-3P HSA-MIR-455-5P IGF1 NTRK2 PIN1 PRNP ROCK1 RTN1 RTN2 RTN3 RTN4 SORL1
GO:1900222|negative regulation of amyloid-beta clearance GO biological_process	propagated from HUMAN-uniprot.gaf.gz	gaf-date=2026-06-18 08:16	exclude_iea=False CYP51A1 HMGCR HSA-MIR-1908-5P HSA-MIR-34A-5P IFNG IFNGR1 LRPAP1 MYOCD SREBF2 SRF TNF URS0000591950_9606
GO:1902430|negative regulation of amyloid-beta formation GO biological_process	propagated from HUMAN-uniprot.gaf.gz	gaf-date=2026-06-18 08:16	exclude_iea=False ABCA7 ADAM10 APOE APP BIN1 CHRNA7 CLU GDPD5 GGA3 HAP1 HSA-MIR-103A-3P HSA-MIR-153-3P HSA-MIR-15A-5P HSA-MIR-15B-5P HSA-MIR-16-5P HSA-MIR-186-5P HSA-MIR-24-3P HSA-MIR-298 HSA-MIR-29A-3P HSA-MIR-29B-3P HSA-MIR-29C-3P HSA-MIR-339-5P HSA-MIR-361-3P HSA-MIR-455-3P HSA-MIR-455-5P IGF1 NTRK2 PIN1 PRNP ROCK1 RTN1 RTN2 RTN3 RTN4 SORL1
GO:0060766|negative regulation of androgen receptor signaling pathway GO biological_process	propagated from HUMAN-uniprot.gaf.gz	gaf-date=2026-06-18 08:16	exclude_iea=False DAB2 FOXH1 FOXP1 HDAC1 HEYL NCOR1 NCOR2 NODAL PHB1 PIAS2 SFRP1 SIRT1 SMARCA4 TCF21 TCF7L2 ZBTB7A
GO:0016525|negative regulation of angiogenesis GO biological_process	propagated from HUMAN-uniprot.gaf.gz	gaf-date=2026-06-18 08:16	exclude_iea=False ABCC8 ADAMTS1 ADAMTS9 ADGRB1 ADGRB2 ADGRB3 AGO1 ALOX5 AMOT ANGPT4 APOH ATF2 ATP2B4 CCN6 CCR2 CD160 CD36 CLDN5 CNMD COL4A2 COL4A3 CREB3L1 CTNNB1 CTNND1 CXCL10 CXCR3 DAB2IP DCN E2F2 ECSCR EFNA3 EMILIN1 EPN1 EPN2 FASLG FBLN5 FOXC1 FOXJ2 FOXO4 FYN GADD45A GDF2 GHRL GTF2I HGS HHEX HLA-G HOXA5 HRG HSA-MIR-106B-5P HSA-MIR-10A-3P HSA-MIR-125A-5P HSA-MIR-125B-5P HSA-MIR-1298-5P HSA-MIR-137-3P HSA-MIR-138-5P HSA-MIR-143-3P HSA-MIR-145-5P HSA-MIR-146A-5P HSA-MIR-15A-5P HSA-MIR-15B-5P HSA-MIR-16-5P HSA-MIR-17-5P HSA-MIR-185-5P HSA-MIR-18A-5P HSA-MIR-193A-5P HSA-MIR-199B-5P HSA-MIR-19A-3P HSA-MIR-200B-3P HSA-MIR-205-5P HSA-MIR-20A-5P HSA-MIR-20B-5P HSA-MIR-21-5P HSA-MIR-212-3P HSA-MIR-214-3P HSA-MIR-217-5P HSA-MIR-221-3P HSA-MIR-222-3P HSA-MIR-24-3P HSA-MIR-29A-3P HSA-MIR-29C-5P HSA-MIR-30B-5P HSA-MIR-30C-5P HSA-MIR-30E-5P HSA-MIR-329-3P HSA-MIR-34A-5P HSA-MIR-34B-5P HSA-MIR-34C-5P HSA-MIR-361-5P HSA-MIR-375-3P HSA-MIR-377-3P HSA-MIR-424-5P HSA-MIR-487B-3P HSA-MIR-492 HSA-MIR-495-3P HSA-MIR-503-5P HSA-MIR-505-3P HSA-MIR-640 HSA-MIR-885-3P HSA-MIR-92A-3P HSA-MIR-939-5P HSPG2 IL17F ISM1 KLF2 KLF4 KLK3 KRIT1 MECP2 MINAR1 NAXE NPPB NPR1 PDE3B PF4 PGK1 PIK3CB PLK2 PML PPARG PRL PTPN6 PTPRM QKI RELA RGCC ROCK1 ROCK2 SARS1 SEMA3E SEMA4A SEMA6A SERPINE1 SERPINF1 SHC1 SLC12A2 SPARC SPINK5 SPRED1 SPRY2 STAB1 STAT1 SULF1 SYNJ2BP TEK TGFB2 THBS1 THBS2 THBS4 TNF TNMD URS00000F11D1_9606 URS0000183BED_9606 URS0000338542_9606 URS0000591950_9606 VASH1 YJEFN3 ZNF354C
GO:2000811|negative regulation of anoikis GO biological_process	propagated from HUMAN-uniprot.gaf.gz	gaf-date=2026-06-18 08:16	exclude_iea=False BCL2 BCL2L1 CAV1 CEACAM5 CEACAM6 ITGA5 ITGB1 MCL1 NOTCH1 NTRK2 PIK3CA PIK3R3 PTK2 PTRH2 RIP3K-I-2_HUMAN SNAI2 SRC TLE1 ZNF304
GO:0002578|negative regulation of antigen processing and presentation GO biological_process	propagated from HUMAN-uniprot.gaf.gz	gaf-date=2026-06-18 08:16	exclude_iea=False CD68 FCGR2B HFE HLA-DOA HLA-DOB LILRB2 MIR155HG TAPBPL THBS1
GO:0050858|negative regulation of antigen receptor-mediated signaling pathway GO biological_process	propagated from HUMAN-uniprot.gaf.gz	gaf-date=2026-06-18 08:16	exclude_iea=False BTRC CBL CBLB CD160 CD22 CD274 CD300A CD5 CD72 CEACAM1 CSK CTLA4 DGKZ DUSP22 DUSP3 EZR FCGR2B FCRL3 FGL1 FYN GBP1 GPS2 HSA-MIR-34A-5P ITPRIPL1 LAG3 LAPTM5 LGALS3 LILRB4 LPXN LYN NCK1 PDCD1 PDCD1LG2 PHPT1 PRNP PTPN11 PTPN2 PTPN22 PTPN6 PTPRJ PVRIG SH2D1A SLA2 THY1 UBASH3A
GO:0043066|negative regulation of apoptotic process GO biological_process	propagated from HUMAN-uniprot.gaf.gz	gaf-date=2026-06-18 08:16	exclude_iea=False ACAA2 ACKR3 ACVR1 ADAM8 ADNP ADORA1 ADORA2A ADRB2 AGAP2 AHI1 AKR1A1 AKT1 AKT2 AKT3 ALOX12 AMBRA1 ANG ANGPT1 ANGPT4 ANGPTL4 ANKLE2 ANP32B ANXA1 ANXA4 ANXA5 API5 APIP APOH AQP1 AR ARAF AREL1 ARF4 ARG2 ARHGAP10 ARHGDIA ARHGEF2 ARL6IP1 ARMC10 ARNT2 ASAH2 ASCL1 ASNS ATAD3A ATAD5 ATF4 ATF5 ATG5 ATOX1 ATP5IF1 AURKB AVEN AVP AXL AZU1 BABAM2 BAD BAG1 BAG3 BAG4 BAG5 BAK1 BAK1-BCL2L1_HUMAN BARD1 BAX BCL10 BCL2 BCL2A1 BCL2L1 BCL2L10 BCL2L12 BCL2L2 BCL2_BCL2_HUMAN BCL3 BCL6 BCLXL_HUMAN DIMER BDNF BECN1 BFAR BIRC2 BIRC3 BIRC5 BIRC6 BIRC7 BIRC8 BMP4 BMP5 BMP7 BNIP1 BNIP2 BNIP3 BNIP3L BOK BRAF BRCA1 BTG2 C8ORF17 CA3 CAAP1 CAMP CAPN3 CARD14 CARTPT CASP2 CASP7 CASP7-XIAP_HUMAN CAST CAT CAV1 CBL CBS CBX4 CCAR2 CCL19 CCL2 CCL21 CCL5 CCND2 CCR5 CCR7 CD27 CD28 CD38 CD40LG CD44 CD74 CDH5 CDK1 CDKN2D CEACAM5 CEACAM6 CERKL CFL1 CFLAR CHD8 CHL1 CIAPIN1 CIB1 CIDEA CITED1 CITED2 CLCF1 CLEC5A CLN3 CLU CNTF CNTFR COMP COPS5 CPEB4 CREB1 CREB3 CREB3L1 CRIPTO CRLF1 CRYAA CRYAB CSF1R CSF2 CSNK2A1 CSNK2A2 CTH CTNNB1 CX3CL1 CX3CR1 CXCL12 CXCR3 DAB2 DAD1 DAG1 DAPK1 DDAH2 DDIAS DDR2 DDRGK1 DDX3X DFFA DHRS2 DIPK2A DKK1 DLL1 DNAJA1 DNAJA3 DNAJC3 DNMT1 DSG2 DSTYK DUSP1 DYRK3 EBI3 EDN1 EDNRB EEF2K EGFR EGR3 EN1 EN2 ENO1 EPO ERBB2 ERBB3 ERBB4 ERCC5 ERFE ESR1 EVI2B F2R FADD FAIM FAIM2 FANK1 FAS FATE1 FBXO7 FCMR FFAR4 FGA FGB FGF2 FGF20 FGFR2 FGG FHL2 FIGNL1 FLNA FLT4 FMN2 FOXB1 FOXE3 FOXO1 FOXP1 FSTL1 FXN FYN FZD1 FZD3 FZD9 G2E3 GAS1 GAS6 GATA1 GATA2 GATA3 GATA4 GATA6 GCG GCLC GCLM GDF5 GDNF GHITM GHRL GHSR GLO1 GMEB1 GNAI2 GNRH1 GOLPH3 GPI GPR35 GPRASP3 GPX1 GREM1 GRIA4 GRINA GRK5 GRN GSK3B GSTP1 HAND2 HAX1 HCK HCLS1 HDAC1 HDAC2 HDAC3 HERPUD1 HGF HIF1A HIGD1A HIGD2A HIP1R HIPK3 HMGA2 HMGN5 HMOX1 HNF1A HNRNPK HPN HSA-LET-7B-5P HSA-LET-7F-5P HSA-MIR-106B-5P HSA-MIR-126-3P HSA-MIR-132-3P HSA-MIR-132-5P HSA-MIR-133A-3P HSA-MIR-138-5P HSA-MIR-142-5P HSA-MIR-145-5P HSA-MIR-146A-5P HSA-MIR-15B-5P HSA-MIR-17-5P HSA-MIR-181C-5P HSA-MIR-182-5P HSA-MIR-195-5P HSA-MIR-199A-3P HSA-MIR-199A-5P HSA-MIR-19A-3P HSA-MIR-19B-3P HSA-MIR-200B-3P HSA-MIR-20A-5P HSA-MIR-21-5P HSA-MIR-210-3P HSA-MIR-212-3P HSA-MIR-221-3P HSA-MIR-222-3P HSA-MIR-24-3P HSA-MIR-29B-3P HSA-MIR-30B-5P HSA-MIR-30E-5P HSA-MIR-361-3P HSA-MIR-495-3P HSA-MIR-590-5P HSA-MIR-92A-3P HSP90AA1 HSP90B1 HSPA1A HSPA1B HSPA5 HSPA9 HSPB1 HSPB2 HSPB6 HSPD1 HSPG2 HTR2B HTRA2 HTT HYOU1 HYPK ICAM1 IER3 IFI6 IFIT3 IGF1 IGF1R IHH IKBKG IL-27R_HUMAN-1 IL10 IL13 IL15 IL15-IL15R_HUMAN-1 IL15RA IL1A IL1B IL2 IL27 IL27RA IL2RB IL2RG IL31RA IL4 IL6 IL6ST IL7 IL7-RECEPTOR_HUMAN-2 IL7R ING2 INS IRF7 IRS2 ISL1 ITCH ITGA5 ITGA6 ITGAV ITGB1 ITGB3 JAK2 JAK3 KDM1A KDM2B KDR KHDC3L KIF14 KLF4 KLHL20 KRIT1 KRT18 KRT8 LACRT LAMA1 LAMTOR5 LARGE1 LCN2 LEF1 LEP LGALS3 LGMN LIG4 LILRB1 LRP2 LRP6 LRRK2 LTF LTK LYPD3 MAEA MAG MAGEA3 MAGEA4 MALT1 MAP2K1 MAP2K5 MAP4K4 MAPK7 MAPK8 MAPK8IP1 MAPK8IP2 MAPK8IP3 MAPKAP1 MARCHF7 MAZ MCL1 MDK MDM2 MDM4 MED1 MEF2C MERTK MGMT MICAL1 MIEN1 MIF MLST8 MMP9 MNAT1 MPO MPV17L MRE11 MSH2 MT-RNR2 MT3 MTDH MTDH-SND1_HUMAN MTNR1B MTOR MTORC2_HUMAN MTRNR2L1 MTRNR2L10 MTRNR2L11 MTRNR2L13 MTRNR2L2 MTRNR2L3 MTRNR2L4 MTRNR2L5 MTRNR2L6 MTRNR2L7 MTRNR2L8 MTRNR2L9 MUC1 MYC MYCNOS MYDGF MYO18A NAA35 NAA38 NACA NAIP NAT8B NCKAP1L NDNF NEUROD1 NFATC4 NFE2L2 NFKB1 NGF NIBAN2 NKX2-5 NKX2-6 NME2 NME5 NOC2L NOD2 NOL3 NONO NOS3 NOTCH1 NOTCH2 NPC1 NPM1 NPPC NPY5R NR1H4 NR4A2 NRBP2 NRG1 NRP1 NTF3 NTF4 NTRK1 NTRK2 NTSR1 NUAK2 NUGGC NUP62 NUPR1 OPA1 OPN3 ORMDL3 OSR1 PA2G4 PAGE4 PAK2 PAK4 PARK7 PARL PAX2 PAX7 PAX8 PDCD10 PDE3A PDPK1 PDPN PEA15 PELI3 PF4 PHB2 PHIP PIAS1 PIDD1 PIK3CA PIK3CB PIK3R1 PIK3R3 PIM1 PIM2 PIM3 PINK1 PIP PKHD1 PLA2G3 PLAUR PLK1 PLK2 PLK3 PLXND1 POR POU3F3 POU3F4 POU4F1 PPARA PPARD PPARGC1A PPEF1 PPEF2 PPIA PPIF PPP1R10 PPP5C PPT1 PRAME PRAMEF1 PRAMEF10 PRAMEF11 PRAMEF12 PRAMEF13 PRAMEF14 PRAMEF15 PRAMEF17 PRAMEF18 PRAMEF19 PRAMEF2 PRAMEF20 PRAMEF22 PRAMEF25 PRAMEF26 PRAMEF27 PRAMEF33 PRAMEF4 PRAMEF5 PRAMEF6 PRAMEF7 PRAMEF8 PRAMEF9 PRAP1 PRDM9 PRDX2 PRDX3 PRDX5 PRELID1 PRKAA1 PRKAA2 PRKCA PRKCD PRKCG PRKCH PRKCI PRKCQ PRKCZ PRKDC PRKN PRLR PRMT1 PRNP PROC PROK2 PRR5 PSEN1 PSMD10 PSME3 PTCRA PTGS2 PTK2 PTK2B PTMA PTMS PTPN1 PTPRZ1 PTRH2 PTTG1IP PYCR1 Q56UQ5 QARS1 RACK1 RAD21 RAF1 RAMP2 RASA1 RB1 RELA RETREG1 RFFL RHBDD1 RICTOR RIP3K-I-2_HUMAN RIPK1 RNF144B RNF157 RNF34 RORC RPS3A RPS6KA1 RPS6KA3 RPS6KB1 RXFP2 SCG2 SCRT2 SCX SELENOS SEMA3E SEMA4D SEMA5A SERPINB13 SERPINB2 SERPINB9 SERPINE1 SET SFRP1 SFRP2 SH3RF1 SH3RF2 SH3RF3 SHC1 SHH SIAH2 SIGMAR1 SIRT1 SIRT4 SIRT5 SIX1 SIX4 SLC1A1 SLC25A27 SLC25A5 SLC35F6 SLC7A5 SLC9A1 SMAD3 SMAD5 SMAD6 SMG9 SNAI1 SNAI2 SNCA SND1 SNX6 SOCS2 SOCS3 SOD1 SOD2 SON SOX10 SOX8 SOX9 SPHK1 SPRY2 SRC SRSF6 ST3GAL1 STAT3 STIL STUB1 SUPV3L1 SURVIVIN_HUMAN SYVN1 TAF9 TAF9B TAX1BP1 TBX1 TBX3 TCF7L2 TEK TENT5B TERT TFAP2A TFAP2B TFRC TGFB3 TGFBR1 THBS1 TIMP1 TJP1 TLE1 TMBIM1 TMBIM4 TMBIM6 TMEM14A TMEM161A TMEM215 TMIGD1 TNF TNFAIP3 TNFAIP8 TNFRSF18 TNFRSF6B TNFSF14 TNFSF14-TNFRSF6B_HUMAN-1 TNFSF18 TNIP2 TOPORS TOX3 TP53 TPT1 TPT1P8 TRAF2 TRAP1 TREM2 TRIAP1 TRIM32 TSC22D1 TSC22D3 TSLP TXNDC12 TXNDC5 TYRO3 UBE2Z UCN UCP2 UFM1 UNC5B UNG URI1 URS000020BE6A_9606 URS00002524E1_9606 URS0000729A58_9606 URS000075DE64_9606 URS000081210B_9606 URS000081217E_9606 URS0000812191_9606 URS00008121A2_9606 URS0000D59BC3_9606 URS0000D5ABCC_9606 URS0000D5B7E7_9606 URS0000D5BEC8_9606 URS0000D5DAAD_9606 URS00022712BD_9606 USP40 VDAC1 VEGFA VEGFA_HUMAN-1 VEGFB VHL VPS54 VSTM2L VTCN1 WFS1 WNK3 WNT1 WNT16 WNT5A WT1 XBP1 XIAP YAP1 YBX3 YME1L1 YWHAZ ZC3H12A ZFAND6 ZMYND11 ZNF16 ZNF268 ZNF304 ZNF385A ZNF830 ZPR1
GO:2001234|negative regulation of apoptotic signaling pathway GO biological_process	propagated from HUMAN-uniprot.gaf.gz	gaf-date=2026-06-18 08:16	exclude_iea=False ACAA2 ACKR3 ACVR1 AKT1 AR ARHGEF2 ARMC10 ASAH2 ATAD5 ATF4 BAG5 BAK1 BAK1-BCL2L1_HUMAN BCL2 BCL2L1 BCL2L12 BCLXL_HUMAN DIMER BDNF BIRC6 BMP4 BMP5 BOK BRCA1 CA3 CCAR2 CD44 CD74 CDKN2D CFLAR CLU CREB3 CREB3L1 CSF2 CSNK2A1 CSNK2A2 CTNNB1 CX3CL1 CX3CR1 CXCL12 DDIAS DDX3X DNAJA1 ENO1 EPO FAIM FAIM2 FBXO7 FGA FGB FGF2 FGG FXN FYN FZD1 FZD9 G2E3 GATA1 GATA4 GDNF GHITM GNAI2 GPX1 GRINA GSK3B GSTP1 HERPUD1 HGF HIF1A HMOX1 HSA-MIR-132-3P HSA-MIR-132-5P HSA-MIR-133A-3P HSA-MIR-142-5P HSA-MIR-146A-5P HSA-MIR-17-5P HSA-MIR-195-5P HSA-MIR-199A-5P HSA-MIR-19A-3P HSA-MIR-21-5P HSA-MIR-210-3P HSA-MIR-221-3P HSA-MIR-222-3P HSA-MIR-29B-3P HSA-MIR-92A-3P HSPA1A HSPA1B HSPB1 HTRA2 HTT HYOU1 ICAM1 IFI6 IGF1 IKBKG IL10 IL1A IL1B ING2 INS ITGA6 ITGAV KDM1A KLF4 LGALS3 LRRK2 MAGEA3 MAP2K1 MAP2K5 MAPK7 MAPK8IP2 MARCHF7 MAZ MCL1 MDM2 MDM4 MIF MMP9 MPV17L MUC1 NFE2L2 NME5 NOC2L NOL3 NONO NOS3 NR4A2 NRG1 NRP1 OPA1 PARK7 PARL PEA15 PELI3 PF4 PHIP PIK3CB PINK1 PLAUR PPEF1 PPEF2 PPIA PPIF PRELID1 PRKN PSMD10 PSME3 PTGS2 PTPN1 PTTG1IP PYCR1 Q56UQ5 QARS1 RACK1 RB1 RELA RFFL RIPK1 RNF34 SCG2 SCRT2 SELENOS SERPINE1 SFRP2 SH3RF1 SIAH2 SIRT1 SLC25A5 SLC35F6 SNAI1 SNAI2 SOD2 SRC SYVN1 TAF9 TAF9B TCF7L2 TERT TGFBR1 THBS1 TMBIM1 TMBIM6 TMEM14A TMEM161A TNF TNFAIP3 TPT1 TPT1P8 TRAP1 TRIAP1 TRIM32 TXNDC12 UNC5B URI1 WFS1 WNT1 WNT16 XBP1 YBX3 ZMYND11 ZNF385A
GO:0032099|negative regulation of appetite GO biological_process	propagated from HUMAN-uniprot.gaf.gz	gaf-date=2026-06-18 08:16	exclude_iea=False ADCY3 BBS2 BBS4 CARTPT GDF15 GFRAL GHSR GPR45 LEP MC4R MKKS NENF NPFF POMC PPARA SPX UCN
GO:0061889|negative regulation of astrocyte activation GO biological_process	propagated from HUMAN-uniprot.gaf.gz	gaf-date=2026-06-18 08:16	exclude_iea=False HSA-MIR-181B-5P HSA-MIR-181C-5P LDLR NR1D1 TREM2
GO:0048712|negative regulation of astrocyte differentiation GO biological_process	propagated from HUMAN-uniprot.gaf.gz	gaf-date=2026-06-18 08:16	exclude_iea=False F2 HES5 HSA-MIR-181B-5P HSA-MIR-181C-5P LDLR MBD1 NOG NR1D1 TREM2
GO:1902902|negative regulation of autophagosome assembly GO biological_process	propagated from HUMAN-uniprot.gaf.gz	gaf-date=2026-06-18 08:16	exclude_iea=False FEZ1 FEZ2 LRRK2 MTM1 NUPR1 PHF23 PINK1 SCFD1 SEC22B SMCR8 TMEM39A
GO:1901097|negative regulation of autophagosome maturation GO biological_process	propagated from HUMAN-uniprot.gaf.gz	gaf-date=2026-06-18 08:16	exclude_iea=False CLEC16A PHF23 RUBCN TMEM39A UBQLN4
GO:0010507|negative regulation of autophagy GO biological_process	propagated from HUMAN-uniprot.gaf.gz	gaf-date=2026-06-18 08:16	exclude_iea=False AKT1 BCL2 BCL2L1 BMF CLEC16A CPTP CTSA DAP DAPL1 EGFR EIF4G1 EIF4G2 EP300 ERFE FBXL4 FEZ1 FEZ2 FOXK1 FOXK2 GATA4 GOLGA2 HDAC6 HGF HSA-MIR-199A-5P HTRA2 IL10 IL10RA KDM4A KIF25 KLHL22 LEP LEPR LRRK2 LYPLA1 LZTS1 MAGEA3 MAGEA6 MCL1 MET MLST8 MTM1 MTMR8 MTMR9 MTOR MTORC1_HUMAN NRBP2 NUPR1 PHF23 PIK3CA PINK1 PPTC7 PTPN22 Q56UQ5 QSOX1 RASIP1 RBX1 RPTOR RRAGA RRAGB RRAGC RRAGD RUBCN SCFD1 SEC22B SIRT2 SLC7A5 SMCR8 SNCA SNRNP70 STAT3 STK38L TAB2 TAB3 TBC1D14 TLK2 TMEM39A TPT1 TPT1P8 TREM2 TRIM25 TRIM27 TSC1 TSC2 TSPO UBQLN4 USP30 USP36 VHL VPS13C WASHC1 WDR6 WNK1 ZKSCAN3
GO:1903147|negative regulation of autophagy of mitochondrion GO biological_process	propagated from HUMAN-uniprot.gaf.gz	gaf-date=2026-06-18 08:16	exclude_iea=False FBXL4 HTRA2 PINK1 PPTC7 RBX1 TSC2 TSPO USP30 VPS13C
GO:0030517|negative regulation of axon extension GO biological_process	propagated from HUMAN-uniprot.gaf.gz	gaf-date=2026-06-18 08:16	exclude_iea=False ARHGAP4 CDH1 CDKL3 DIP2B KIAA0319 MAG MAP2 MT3 PTPRS RNF6 RTN4 RTN4R SEMA3G SEMA5A SEMA6C SEMA6D SLIT1 TRIM46
GO:0048681|negative regulation of axon regeneration GO biological_process	propagated from HUMAN-uniprot.gaf.gz	gaf-date=2026-06-18 08:16	exclude_iea=False CERS2 EPHA4 FIGNL2 INPP5F KIAA0319 KREMEN1 PTPRS RGMA RTCA RTN4R RTN4RL1 SPP1
GO:0050771|negative regulation of axonogenesis GO biological_process	propagated from HUMAN-uniprot.gaf.gz	gaf-date=2026-06-18 08:16	exclude_iea=False ARHGAP4 BCL11A CDH1 CDKL3 DCC DIP2B EFNB3 EPHA7 FGF13 GDI1 KIAA0319 LRP4 MAG MAP2 MCF2 MT3 PTEN PTPRS RGMA RNF6 RTN4 RTN4R RUFY3 SEMA3G SEMA5A SEMA6C SEMA6D SLIT1 SPP1 THY1 TRAK2 TRIM46 ULK1 ULK2
GO:0048521|negative regulation of behavior GO biological_process	propagated from HUMAN-uniprot.gaf.gz	gaf-date=2026-06-18 08:16	exclude_iea=False ADORA1 CARTPT CRH DRD1 DRD2 GHRL GHSR INS MC4R NAPEPLD NMU NPSR1 NPY2R PTGER1 PYY RETN UCN
GO:1903347|negative regulation of bicellular tight junction assembly GO biological_process	propagated from HUMAN-uniprot.gaf.gz	gaf-date=2026-06-18 08:16	exclude_iea=False HSA-MIR-105-5P HSA-MIR-142-5P IKBKB ROCK1 ROCK2 TNF
GO:0051100|negative regulation of binding GO biological_process	propagated from HUMAN-uniprot.gaf.gz	gaf-date=2026-06-18 08:16	exclude_iea=False AURKA BAX BTAF1 CPNE1 DDX11 DNAJB2 E2F1 EFHB GOLGA2 GTF2F1 HMGA2 IFI16 ILRUN ITGB1BP1 JUN LEF1 MAPK8 MITD1 NES NFIB PEX19 PSME3IP1 PTPRF RACK1 ROCK1 RSF1 SLPI SOX11 STYX SUMO4 SYMPK TFAP4 TMC8 WAPL XIRP1 ZNF593
GO:0070168|negative regulation of biomineral tissue development GO biological_process	propagated from HUMAN-uniprot.gaf.gz	gaf-date=2026-06-18 08:16	exclude_iea=False AHSG ASPN BCOR CCL3 CCR1 CDON ECM1 ENPP1 FGF23 GAS6 GREM1 HEY1 HEY2 HSA-MIR-208A-3P NOS3 NOTCH1 PTH PTK2B RFLNA RFLNB ROCK1 ROCK2 SOX9 SRGN STATH TGFB1 TRPM4
GO:1903523|negative regulation of blood circulation GO biological_process	propagated from HUMAN-uniprot.gaf.gz	gaf-date=2026-06-18 08:16	exclude_iea=False ADCY10 ADRB3 AGER AGTR2 APP ATP1A2 BIN1 FKBP1B GJD3 GRK2 HSA-MIR-208A-3P HSA-MIR-26A-5P HSA-MIR-30E-5P NPFF PDE4D PIK3CG PLN RNLS SPTBN4 SPX SRI TAC1 TNF ZC3H12A
GO:0030195|negative regulation of blood coagulation GO biological_process	propagated from HUMAN-uniprot.gaf.gz	gaf-date=2026-06-18 08:16	exclude_iea=False ADAMTS18 ADTRP ALOX12 APOE APOH C1QTNF1 CD9 CEACAM1 CPB2 EDN1 F11 F12 F2 F2-THBD_HUMAN FGA FGB FGG GP1BA KLKB1 KNG1 KRT1 NOS3 PDGFA PDGFB PDGFRA PF4 PLAT PLAU PLG PRKCD PRKG1 PROC PROC_HUMAN-1 SERPINB2 SERPINE1 SERPINE2 SERPINF2 SH2B3 TFPI THBD TMX1 TSPAN8 VTN
GO:0045776|negative regulation of blood pressure GO biological_process	propagated from HUMAN-uniprot.gaf.gz	gaf-date=2026-06-18 08:16	exclude_iea=False ABAT ADIPOQ ADM2 ADORA1 ADRB1 ADRB2 ADRB3 AGTR2 APLN BDKRB1 BMPR2 CALCA DRD2 DRD3 FFAR3 GJA5 GPR37L1 HSA-MIR-17-5P KL MRGPRD NOS1 NOS2 NOS3 NPPA NPPB NPY NTSR1 OXT PPARA RNLS SCPEP1 SNX5 SOD2 TAC1 TAC4 TNF UCN VEGFC
GO:0043537|negative regulation of blood vessel endothelial cell migration GO biological_process	propagated from HUMAN-uniprot.gaf.gz	gaf-date=2026-06-18 08:16	exclude_iea=False ACVRL1 AGTR2 ANGPT2 ANGPT4 APOE ATP2B4 CARD10 CSNK2B DLL4 FGF2 GADD45A GDF2 HDAC5 HMGB1 HRG HSA-LET-7A-5P HSA-LET-7B-5P HSA-MIR-101-3P HSA-MIR-10A-3P HSA-MIR-129-5P HSA-MIR-132-5P HSA-MIR-133B HSA-MIR-137-3P HSA-MIR-146A-5P HSA-MIR-149-3P HSA-MIR-149-5P HSA-MIR-152-3P HSA-MIR-15A-5P HSA-MIR-15B-5P HSA-MIR-16-5P HSA-MIR-193A-3P HSA-MIR-193A-5P HSA-MIR-196A-5P HSA-MIR-199A-3P HSA-MIR-19B-3P HSA-MIR-200B-3P HSA-MIR-200C-3P HSA-MIR-204-5P HSA-MIR-205-5P HSA-MIR-206 HSA-MIR-20A-5P HSA-MIR-212-3P HSA-MIR-22-3P HSA-MIR-221-3P HSA-MIR-2355-5P HSA-MIR-24-3P HSA-MIR-26A-5P HSA-MIR-29C-5P HSA-MIR-320A-3P HSA-MIR-329-3P HSA-MIR-361-5P HSA-MIR-410-3P HSA-MIR-424-5P HSA-MIR-483-5P HSA-MIR-492 HSA-MIR-494-3P HSA-MIR-495-3P HSA-MIR-497-5P HSA-MIR-503-5P HSA-MIR-505-3P HSA-MIR-640 HSA-MIR-885-3P HSA-MIR-92A-3P ITGB1BP1 JUP KLF4 MAP2K5 MECP2 MEF2C MEOX2 MMRN2 NOTCH1 PDCD10 PPARG RGCC RHOA SPRED1 STARD13 TBXA2R TGFB1 THBS1 TNF URS0000338542_9606 URS0000460483_9606 URS000061B694_9606 VASH1
GO:1903588|negative regulation of blood vessel endothelial cell proliferation involved in sprouting angiogenesis GO biological_process	propagated from HUMAN-uniprot.gaf.gz	gaf-date=2026-06-18 08:16	exclude_iea=False DLL4 HSA-MIR-149-3P HSA-MIR-149-5P HSA-MIR-15A-5P HSA-MIR-15B-5P HSA-MIR-16-5P HSA-MIR-193A-3P HSA-MIR-222-3P HSA-MIR-2355-5P HSA-MIR-24-3P HSA-MIR-26A-5P HSA-MIR-29C-5P HSA-MIR-342-5P HSA-MIR-361-5P HSA-MIR-410-3P HSA-MIR-424-5P HSA-MIR-483-5P HSA-MIR-494-3P HSA-MIR-495-3P HSA-MIR-497-5P HSA-MIR-503-5P IL12A IL12B MMRN2 MULTIMERIN2_HUMAN NGFR PDCD10 THBS1 URS0000338542_9606
GO:2000181|negative regulation of blood vessel morphogenesis GO biological_process	propagated from HUMAN-uniprot.gaf.gz	gaf-date=2026-06-18 08:16	exclude_iea=False ABCC8 ADAMTS1 ADAMTS9 ADGRB1 ADGRB2 ADGRB3 AGO1 ALOX5 AMOT ANGPT4 APOH ATF2 ATP2B4 CCN6 CCR2 CD160 CD36 CLDN5 CNMD COL4A2 COL4A3 CREB3L1 CTNNB1 CTNND1 CXCL10 CXCR3 DAB2IP DCN E2F2 ECSCR EFNA3 EMILIN1 EPN1 EPN2 FASLG FBLN5 FOXC1 FOXJ2 FOXO4 FYN GADD45A GDF2 GHRL GTF2I HGS HHEX HLA-G HOXA5 HRG HSA-MIR-106B-5P HSA-MIR-10A-3P HSA-MIR-125A-5P HSA-MIR-125B-5P HSA-MIR-1298-5P HSA-MIR-137-3P HSA-MIR-138-5P HSA-MIR-143-3P HSA-MIR-145-5P HSA-MIR-146A-5P HSA-MIR-15A-5P HSA-MIR-15B-5P HSA-MIR-16-5P HSA-MIR-17-5P HSA-MIR-185-5P HSA-MIR-18A-5P HSA-MIR-193A-5P HSA-MIR-199B-5P HSA-MIR-19A-3P HSA-MIR-200B-3P HSA-MIR-205-5P HSA-MIR-20A-5P HSA-MIR-20B-5P HSA-MIR-21-5P HSA-MIR-212-3P HSA-MIR-214-3P HSA-MIR-217-5P HSA-MIR-221-3P HSA-MIR-222-3P HSA-MIR-24-3P HSA-MIR-29A-3P HSA-MIR-29C-5P HSA-MIR-30B-5P HSA-MIR-30C-5P HSA-MIR-30E-5P HSA-MIR-329-3P HSA-MIR-34A-5P HSA-MIR-34B-5P HSA-MIR-34C-5P HSA-MIR-361-5P HSA-MIR-375-3P HSA-MIR-377-3P HSA-MIR-424-5P HSA-MIR-487B-3P HSA-MIR-492 HSA-MIR-494-3P HSA-MIR-495-3P HSA-MIR-503-5P HSA-MIR-505-3P HSA-MIR-640 HSA-MIR-885-3P HSA-MIR-92A-3P HSA-MIR-939-5P HSPG2 IL17F ISM1 KLF2 KLF4 KLK3 KRIT1 MECP2 MINAR1 NAXE NPPB NPR1 PDE3B PF4 PGK1 PIK3CB PLK2 PML PPARG PRL PTPN6 PTPRM QKI RELA RGCC ROCK1 ROCK2 SARS1 SEMA3E SEMA4A SEMA6A SERPINE1 SERPINF1 SHC1 SLC12A2 SPARC SPINK5 SPRED1 SPRY2 STAB1 STAT1 SULF1 SYNJ2BP TEK TGFB2 THBS1 THBS2 THBS4 TNF TNMD URS00000F11D1_9606 URS0000183BED_9606 URS0000338542_9606 URS0000591950_9606 VASH1 WNT4 YJEFN3 ZNF354C
GO:0030502|negative regulation of bone mineralization GO biological_process	propagated from HUMAN-uniprot.gaf.gz	gaf-date=2026-06-18 08:16	exclude_iea=False AHSG BCOR CCL3 CCR1 ECM1 ENPP1 FGF23 GREM1 HSA-MIR-208A-3P PTH PTK2B RFLNA RFLNB SRGN STATH TRPM4
GO:0046851|negative regulation of bone remodeling GO biological_process	propagated from HUMAN-uniprot.gaf.gz	gaf-date=2026-06-18 08:16	exclude_iea=False CALCA CARTPT CD38 CSK DUSP18 GPR137 GPR137B GREM1 IL6 INPP5D KISS1 KISS1R P2RX7 SFRP1 TMEM119 TNFAIP3 UBASH3B
GO:0045779|negative regulation of bone resorption GO biological_process	propagated from HUMAN-uniprot.gaf.gz	gaf-date=2026-06-18 08:16	exclude_iea=False CALCA CARTPT CD38 CSK DUSP18 GPR137 GPR137B IL6 INPP5D KISS1 KISS1R P2RX7 TMEM119 TNFAIP3 UBASH3B
GO:1903444|negative regulation of brown fat cell differentiation GO biological_process	propagated from HUMAN-uniprot.gaf.gz	gaf-date=2026-06-18 08:16	exclude_iea=False BCAT2 EP300 FLCN HSA-MIR-128-3P PIN1 SLC7A10 TRPV4
GO:0141162|negative regulation of cAMP/PKA signal transduction GO biological_process	propagated from HUMAN-uniprot.gaf.gz	gaf-date=2026-06-18 08:16	exclude_iea=False LPAR1 PDE10A PDE11A PDE1A PDE1B PDE1C PDE2A PDE3A PDE3B PDE4A PDE4B PDE4C PDE4D PDE5A PDE6A PDE6B PDE6C PDE7A PDE7B PDE8A PDE8B PDE9A PKIA PRKAR1A PRKAR1B PRKAR2A PRKAR2B RAB13 RBM12 STK25
GO:0160049|negative regulation of cGAS/STING signaling pathway GO biological_process	propagated from HUMAN-uniprot.gaf.gz	gaf-date=2026-06-18 08:16	exclude_iea=False AARS2 AKT1 AURKB BANF1 ENPP3 HSA-MIR-4691-3P IRGM LYPLAL1 PARP1 PCBP2 PELI2 PPP6C PRKDC PRMT5 SMPDL3A SPSB3 TREX1 USP18 ZDHHC18
GO:0070885|negative regulation of calcineurin-NFAT signaling cascade GO biological_process	propagated from HUMAN-uniprot.gaf.gz	gaf-date=2026-06-18 08:16	exclude_iea=False ACTN3 ATP2B4 CHP1 DYRK2 FHL2 GSK3B HOMER2 HOMER3 MYOZ1 MYOZ2 PRNP RCAN1 URS000020BE6A_9606
GO:0106057|negative regulation of calcineurin-mediated signaling GO biological_process	propagated from HUMAN-uniprot.gaf.gz	gaf-date=2026-06-18 08:16	exclude_iea=False ACTN3 ATP2B4 CHP1 DYRK2 FHL2 GSK3B HOMER2 HOMER3 MYOZ1 MYOZ2 PRNP RCAN1 URS000020BE6A_9606
GO:1905913|negative regulation of calcium ion export across plasma membrane GO biological_process	propagated from HUMAN-uniprot.gaf.gz	gaf-date=2026-06-18 08:16	exclude_iea=False CALM1 CALM2 CALM3 HSA-MIR-1-3P YWHAE
GO:0090281|negative regulation of calcium ion import GO biological_process	propagated from HUMAN-uniprot.gaf.gz	gaf-date=2026-06-18 08:16	exclude_iea=False ABETA-40-42-OLIGOMER_HUMAN CALCINEURIN-CALMODULIN-ALPHA1_HUMAN CALCINEURIN-CALMODULIN-ALPHA2_HUMAN CALCINEURIN-CALMODULIN-BETA1_HUMAN CALCINEURIN-CALMODULIN-BETA2_HUMAN CALCINEURIN-CALMODULIN-GAMMA1_HUMAN CALCINEURIN-CALMODULIN-GAMMA2_HUMAN EPPIN HES1 HSA-MIR-200C-3P HSA-MIR-208A-3P HSA-MIR-208B-3P HSA-MIR-34A-5P PLN PPP3CA PPP3CB PPP3CC PPP3R1 PPP3R2 SEMG1 SLC30A1 SLN
GO:1905949|negative regulation of calcium ion import across plasma membrane GO biological_process	propagated from HUMAN-uniprot.gaf.gz	gaf-date=2026-06-18 08:16	exclude_iea=False ABETA-40-42-OLIGOMER_HUMAN CALCINEURIN-CALMODULIN-ALPHA1_HUMAN CALCINEURIN-CALMODULIN-ALPHA2_HUMAN CALCINEURIN-CALMODULIN-BETA1_HUMAN CALCINEURIN-CALMODULIN-BETA2_HUMAN CALCINEURIN-CALMODULIN-GAMMA1_HUMAN CALCINEURIN-CALMODULIN-GAMMA2_HUMAN HSA-MIR-200C-3P HSA-MIR-208A-3P HSA-MIR-208B-3P PPP3CA PPP3CB PPP3CC PPP3R1 PPP3R2
GO:1903170|negative regulation of calcium ion transmembrane transport GO biological_process	propagated from HUMAN-uniprot.gaf.gz	gaf-date=2026-06-18 08:16	exclude_iea=False ABETA-40-42-OLIGOMER_HUMAN ATP1A2 BIN1 CACNA1F CALCA CALCINEURIN-CALMODULIN-ALPHA1_HUMAN CALCINEURIN-CALMODULIN-ALPHA2_HUMAN CALCINEURIN-CALMODULIN-BETA1_HUMAN CALCINEURIN-CALMODULIN-BETA2_HUMAN CALCINEURIN-CALMODULIN-GAMMA1_HUMAN CALCINEURIN-CALMODULIN-GAMMA2_HUMAN CALM1 CALM2 CALM3 CBARP CRHR1 EPO FKBP1B FMR1 GPR35 GSTO1 HSA-MIR-1-3P HSA-MIR-200C-3P HSA-MIR-208A-3P HSA-MIR-208B-3P HSA-MIR-328-3P HSA-MIR-499A-5P MCUB NOS1 NTSR1 PLN PLN_HUMAN PPP3CA PPP3CB PPP3CC PPP3R1 PPP3R2 SESTD1 SLN TGFB1 TLR9 TMBIM6 UBQLN1 UBR3 UCP2 VDAC1 YWHAE
GO:1901020|negative regulation of calcium ion transmembrane transporter activity GO biological_process	propagated from HUMAN-uniprot.gaf.gz	gaf-date=2026-06-18 08:16	exclude_iea=False CACNA1F CALM1 CALM2 CALM3 CBARP CRHR1 FMR1 GPR35 PLN PLN_HUMAN SLN TLR9 UBQLN1
GO:0051926|negative regulation of calcium ion transport GO biological_process	propagated from HUMAN-uniprot.gaf.gz	gaf-date=2026-06-18 08:16	exclude_iea=False ABETA-40-42-OLIGOMER_HUMAN ADRA2A ATP1A2 BIN1 CACNA1F CALCA CALCINEURIN-CALMODULIN-ALPHA1_HUMAN CALCINEURIN-CALMODULIN-ALPHA2_HUMAN CALCINEURIN-CALMODULIN-BETA1_HUMAN CALCINEURIN-CALMODULIN-BETA2_HUMAN CALCINEURIN-CALMODULIN-GAMMA1_HUMAN CALCINEURIN-CALMODULIN-GAMMA2_HUMAN CALM1 CALM2 CALM3 CAV3 CBARP CRHR1 EPO EPPIN FKBP1B FMR1 GPR35 GSTO1 HES1 HSA-MIR-1-3P HSA-MIR-200C-3P HSA-MIR-208A-3P HSA-MIR-208B-3P HSA-MIR-328-3P HSA-MIR-34A-5P HSA-MIR-424-5P HSA-MIR-499A-5P INPP5K LILRB1 LILRB2 MCUB MRLN NOS1 NTSR1 PACSIN3 PLN PLN_HUMAN PPP3CA PPP3CB PPP3CC PPP3R1 PPP3R2 SEMG1 SESTD1 SLC30A1 SLN STC1 TGFB1 TLR9 TMBIM6 UBQLN1 UBR3 UCP2 VDAC1 YWHAE
GO:0045955|negative regulation of calcium ion-dependent exocytosis GO biological_process	propagated from HUMAN-uniprot.gaf.gz	gaf-date=2026-06-18 08:16	exclude_iea=False ADRA2A CBARP CDK5 GNAI2 REST STXBP3 SYT4
GO:0050849|negative regulation of calcium-mediated signaling GO biological_process	propagated from HUMAN-uniprot.gaf.gz	gaf-date=2026-06-18 08:16	exclude_iea=False ACTN3 ATP2B4 CD22 CHP1 DYRK2 FHL2 FKBP1B GSK3B HOMER2 HOMER3 INPP5A ITPR1 MYOZ1 MYOZ2 PLEK PRNP RCAN1 SLA2 SLC24A4 URS000020BE6A_9606
GO:0043124|negative regulation of canonical NF-kappaB signal transduction GO biological_process	propagated from HUMAN-uniprot.gaf.gz	gaf-date=2026-06-18 08:16	exclude_iea=False ADIPOQ ANXA4 ARRB1 ARRB2 AZI2 C15ORF39 CACTIN CARD19 CARD8 CASP8 CCDC22 CD200 CHRNA7 CYLD DAB2IP DNAJA3 ESR1 FAF1 FBXO7 GSTP1 HSA-MIR-138-5P HSA-MIR-140-5P HSA-MIR-146A-5P HSA-MIR-15A-5P HSA-MIR-15B-5P HSA-MIR-16-5P HSA-MIR-195-5P HSA-MIR-199A-5P HSA-MIR-21-3P HSA-MIR-27A-5P HSA-MIR-30C-2-3P HSA-MIR-365A-3P HSA-MIR-497-5P IRAK1 IRAK2 IRAK3 IRGM ITCH KLF4 LILRB4 MAP2K5 MAPKBP1 NFKBIA NFKBIL1 NKIRAS1 NKIRAS2 NLRC3 NLRC5 NLRP12 NLRP6 NLRX1 NR1D1 NR1H4 OTUD7B PARP10 PER1 PIAS4 PPM1A PPM1B PPP2CB PRMT2 PYCARD PYDC1 RBX1 RHOH RIOK3 RIPK1 RORA SBNO1 SIRPA SIRT1 SIVA1 SLC39A8 SNIP1 SPI1 STAT1 STAT3 TANK TAX1BP1 TGFBR3 TIFAB TLE1 TMC8 TMSB4X TNFAIP3 TNIP1 TNIP3 TREM2 TRIM28 TRIM39 TRIM40 TRIM59 TSPAN6 URS0000338542_9606 USP10 USP20 ZC3H12A ZMYND11 ZNF675
GO:0090090|negative regulation of canonical Wnt signaling pathway GO biological_process	propagated from HUMAN-uniprot.gaf.gz	gaf-date=2026-06-18 08:16	exclude_iea=False AMER1 AMER2 AMFR APC APC2 APOE APP AXIN1 AXIN2 BICC1 BMP2 CAV1 CCDC88C CDON CHD8 CSNK1A1 CSNK1A1L CTNNB1 CTNNBIP1 CYLD DAB2 DAB2IP DACT1 DACT3 DDIT3 DKK1 DKK2 DKK3 DKK4 DKKL1 DRAXIN EGR1 EMD FERMT1 FRMD8 FRMD8P1 FRZB FUZ FZD6 GLI1 GLI3 GREM1 GSK3A GSK3B HDAC1 HECW1 HSA-MIR-1-3P HSA-MIR-199A-5P HSA-MIR-19B-3P HSA-MIR-203A-3P HSA-MIR-212-5P HSA-MIR-29B-3P HSA-MIR-29C-3P HSA-MIR-498-5P HSA-MIR-665 IGFBP1 IGFBP2 IGFBP4 IGFBP6 INVS JADE1 KCTD1 KREMEN1 LATS1 LATS2 LIMD1 LMBR1L LRP4 LZTS2 MAD2L2 MCC MDK MESP1 MEST MLLT3 NHERF1 NKD1 NKD2 NKX2-5 NOG NOTUM NPHP3 NPHP4 NPPA OTUD5 PFDN5 PPP2CA PPP2R3A PRICKLE1 PRKN PTPRO PTPRU RBMS3 RBX1 RUVBL2 SCYL2 SDHAF2 SFRP1 SFRP2 SFRP4 SFRP5 SHISA6 SIAH2 SMAD4 SNAI2 SOST SOX10 SOX13 SOX17 SOX2 SOX9 STK11 STK3 STK4 TBX18 TCF7L2 TLE1 TLE2 TLE3 TLE4 TLE5 TLE6 TLE7 TMEM131L TMEM170B TMEM196 TMEM278 TMEM64 TMEM88 TPBG TPBGL UBAC2 URS00002BBD4E_9606 WNT11 WNT5A WWTR1 ZNRF3
GO:0045912|negative regulation of carbohydrate metabolic process GO biological_process	propagated from HUMAN-uniprot.gaf.gz	gaf-date=2026-06-18 08:16	exclude_iea=False ACTN3 ADIPOQ AP2A1 C1QTNF12 C1QTNF3 CBFA2T3 CLK2 CLTC CRY1 ENPP1 EP300 ERFE FBP1 FLCN GCK GIT1 GRB10 GSK3A GSK3B HDAC4 HSA-MIR-1271-5P HSA-MIR-15B-5P HSA-MIR-195-5P INPP5K INS KAT2A MST1 MTCL2 NCOR1 NR0B1 NUPR1 PASK PFKFB1 PGP PLEK PPARA PPP1R3B PPP2CA PRKACA SELENOS SIK1 SIRT6 STING1 STING_HUMAN-1 TCF7L2 TGFB1 TIGAR TRIM63 USP7
GO:0062044|negative regulation of cardiac epithelial to mesenchymal transition GO biological_process	propagated from HUMAN-uniprot.gaf.gz	gaf-date=2026-06-18 08:16	exclude_iea=False HSA-MIR-19A-3P HSA-MIR-19B-3P NOG TGFB2 URS0000391DB6_9606
GO:0010616|negative regulation of cardiac muscle adaptation GO biological_process	propagated from HUMAN-uniprot.gaf.gz	gaf-date=2026-06-18 08:16	exclude_iea=False APLNR ATP2B4 ERRFI1 FOXO1 HSA-MIR-214-3P HSA-MIR-214-5P HSA-MIR-25-3P LMNA MLIP PPARG SMAD3
GO:0010667|negative regulation of cardiac muscle cell apoptotic process GO biological_process	propagated from HUMAN-uniprot.gaf.gz	gaf-date=2026-06-18 08:16	exclude_iea=False ADRB2 AMBRA1 ATP5IF1 CFLAR GATA4 GPR35 HAND2 HSA-MIR-106B-5P HSA-MIR-133A-3P HSA-MIR-145-5P HSA-MIR-199A-3P HSA-MIR-19A-3P HSA-MIR-19B-3P HSA-MIR-20A-5P HSA-MIR-21-5P HSA-MIR-24-3P HSA-MIR-30E-5P HSPB6 JAK2 MDK NFE2L2 NKX2-5 NOL3 NOTCH1 NRG1 NUPR1 PAX8 PDPK1 PPP1R10 SIRT4 SIRT5 URS00002524E1_9606
GO:2000726|negative regulation of cardiac muscle cell differentiation GO biological_process	propagated from HUMAN-uniprot.gaf.gz	gaf-date=2026-06-18 08:16	exclude_iea=False BMP2 DKK1 DLL1 FRS2 FZD7 HSA-MIR-200B-3P HSA-MIR-222-3P HSA-MIR-590-5P SMAD4 SOX6
GO:0060044|negative regulation of cardiac muscle cell proliferation GO biological_process	propagated from HUMAN-uniprot.gaf.gz	gaf-date=2026-06-18 08:16	exclude_iea=False HSA-MIR-1-3P HSA-MIR-199A-5P HSA-MIR-199B-5P HSA-MIR-200B-3P HSA-MIR-873-5P KCNK2 NOG RBP4 TBX5 TP73 URS000075DE64_9606 VGLL4
GO:0055118|negative regulation of cardiac muscle contraction GO biological_process	propagated from HUMAN-uniprot.gaf.gz	gaf-date=2026-06-18 08:16	exclude_iea=False ADCY10 ADRB3 BIN1 HSA-MIR-30E-5P PIK3CG SRI ZC3H12A
GO:0010614|negative regulation of cardiac muscle hypertrophy GO biological_process	propagated from HUMAN-uniprot.gaf.gz	gaf-date=2026-06-18 08:16	exclude_iea=False APLNR ATP2B4 BMP10 CAV3 CERS1 CTDP1 ERRFI1 FOXO1 FOXP1 G6PD GATA5 GLRX3 GSK3A HSA-MIR-1-3P HSA-MIR-133A-3P HSA-MIR-145-5P HSA-MIR-199A-5P HSA-MIR-199B-5P HSA-MIR-21-5P HSA-MIR-214-3P HSA-MIR-214-5P HSA-MIR-25-3P JUND LMNA MLIP MRGPRD NOTCH1 P2RX4 PAK1 PPARA PPARG RGS2 RGS4 SMAD3 SMAD4 STUB1 TNFRSF1A TNFRSF1B TOMM70 TRIM63 YY1
GO:1903243|negative regulation of cardiac muscle hypertrophy in response to stress GO biological_process	propagated from HUMAN-uniprot.gaf.gz	gaf-date=2026-06-18 08:16	exclude_iea=False APLNR ATP2B4 ERRFI1 FOXO1 HSA-MIR-214-3P HSA-MIR-214-5P HSA-MIR-25-3P LMNA MLIP PPARG SMAD3
GO:0055022|negative regulation of cardiac muscle tissue growth GO biological_process	propagated from HUMAN-uniprot.gaf.gz	gaf-date=2026-06-18 08:16	exclude_iea=False CAV3 CTDP1 FOXP1 G6PD GSK3A HSA-MIR-1-3P HSA-MIR-199A-5P HSA-MIR-199B-5P HSA-MIR-200B-3P HSA-MIR-25-3P HSA-MIR-873-5P KCNK2 NOG PAK1 PPARA RBP4 RGS2 RGS4 TBX5 TOMM70 TP73 URS000075DE64_9606 VGLL4 YY1
GO:1905208|negative regulation of cardiocyte differentiation GO biological_process	propagated from HUMAN-uniprot.gaf.gz	gaf-date=2026-06-18 08:16	exclude_iea=False BMP2 DKK1 DLL1 EGFR FRS2 FZD7 HEY2 HSA-MIR-200B-3P HSA-MIR-222-3P HSA-MIR-590-5P PRICKLE1 SMAD4 SOX6 URS0000391DB6_9606
GO:0061037|negative regulation of cartilage development GO biological_process	propagated from HUMAN-uniprot.gaf.gz	gaf-date=2026-06-18 08:16	exclude_iea=False ADAMTS12 ADAMTS7 CCN4 CHADL EFEMP1 GDF5 GREM1 HSA-MIR-21-5P LEP NKX3-2 NR5A2 PTH PTHLH PTPN11 RFLNA RFLNB SNAI2 SOX9 TGFBR1 WNT11 WNT9A
GO:0009895|negative regulation of catabolic process GO biological_process	propagated from HUMAN-uniprot.gaf.gz	gaf-date=2026-06-18 08:16	exclude_iea=False A1CF ACACB ACTN3 ADARB2 ADGRB1 ADORA1 ADRA2A AGAP2 AKT1 ALAD ALK ANGEL2 ANXA2 ANXA2-PCSK9_HUMAN APOA2 APOBEC1 APOC1 APOC3 AQP11 ATP13A2 ATP2B4 ATRAID AXIN2 AZIN1 AZIN2 BAG5 BAG6 BCL2 BCL2L1 BCLAF1 BMF BOLL BSCL2 C1QTNF5 C2U-EDITOSOME_HUMAN CAMLG CBFA2T3 CBX4 CCAR2 CDK5RAP3 CDKN2A CIDEA CIDEC CIRBP CLEC16A CPTP CRD-MRNA_HUMAN CRYZ CSDE1 CSNK2A1 CSNK2A2 CSNK2B CST3 CTSA CYP51A1 DAB2IP DAP DAPL1 DAZ1 DAZ2 DAZ3 DAZ4 DAZL DDRGK1 DFFA DFFB DFF_HUMAN DHX34 DHX36 DHX9 DKC1 DMWD DND1 E2F1 EGFR EIF3H EIF4ENIF1 EIF4G1 EIF4G2 ELAVL1 ELAVL4 ENDOU EP300 ERFE ETFBKMT F8A1 FAM76B FBLL1 FBP1 FBXL4 FBXO32 FEZ1 FEZ2 FHIT FLCN FLNA FMN2 FOXK1 FOXK2 FURIN FUS FXR1 GABARAPL2 GATA4 GDNF GIPC1 GIT1 GOLGA2 GPLD1 HCAR1 HCAR2 HCAR3 HDAC4 HDAC6 HFE HGF HIPK2 HMGCR HNRNPA0 HNRNPAB HNRNPC HNRNPD HNRNPU HP HSA-MIR-128-3P HSA-MIR-199A-5P HSA-MIR-21-5P HSP90AB1 HTRA2 IGF2BP1 IGF2BP2 IGF2BP3 IKBKE IL10 IL10RA IL1B INS IRAK3 IREB2 KAT2A KAT2B KDM4A KIF25 KLHL22 KLHL40 L1TD1 LAMP3 LAPTM4B LARP1 LARP1B LEP LEPR LRPPRC LRRK2 LYPLA1 LZTS1 MAD2L1 MAD2L2 MAGEA3 MAGEA6 MAP1A MAPK14 MAPKAPK2 MARCHF7 MCL1 MCRD-POLYA-BRIDGING_HUMAN MDM4 MEIOC MET METTL1 METTL14 METTL3 METTL4 MFSD2A MGAT3 MLST8 MT3 MTM1 MTMR2 MTMR8 MTMR9 MTOR MTORC1_HUMAN MYD88 N4BP1 NAF1 NBAS NCOR1 NELL1 NICOL1 NOCT NOP53 NOS2 NQO1 NRBP2 NRDE2 NSUN2 NUPR1 OGT OPHN1 PABPC1 PAIP1 PAK4 PANO1 PARK7 PARN PCSK5 PDCL3 PDE3B PFKFB1 PHAX PHB1 PHF20L1 PHF23 PIK3CA PIN1 PINK1 PKP1 PKP3 PLIN1 PLIN5 PML PNN PPARA PPP1R3B PPP2CA PPTC7 PRKAA1 PRKACA PRKCG PRMT6 PRRC2A PRRC2B PSEN1 PSME3IP1 PSMF1 PTPN22 PTPN3 Q56UQ5 QKI QRICH2 QSOX1 RASIP1 RBM24 RBM38 RBM46 RBM47 RBX1 RGP1 RIC1 RILP RNH1 ROCK1 RPL11 RPL23 RPL5 RPS7 RPTOR RRAGA RRAGB RRAGC RRAGD RUBCN RYBP SCFD1 SEC22B SEPTIN14P20 SERPINB12 SF3B3 SGTA SIRT2 SIRT6 SLC11A1 SLC7A5 SLIRP SMAD3 SMAD4 SMCR8 SNARP_HUMAN SNCA SNIP1 SNRNP70 SNW1 SNX12 SNX3 SORL1 SRSF1 STAT3 STING1 STING_HUMAN-1 STK33 STK38L STYX SVIP SYNCRIP TAB2 TAB3 TAF1 TAF15 TAF9 TARDBP TBC1D14 TENT2 TENT4A TENT4B TENT5A TENT5B TENT5C TENT5D THRAP3 TIGAR TIMP1 TIMP2 TIMP3 TIMP4 TIRAP TLK2 TMEM39A TNF TOB1 TPT1 TPT1P8 TRAF2 TRAF3IP2 TRAF5 TRDMT1 TREM2 TRIM25 TRIM27 TRIM39 TRIM40 TRIM63 TSC1 TSC2 TSPO TTC36 UBQLN4 UBXN1 UBXN2A UCHL5 UFSP2 UPF1 UPF1-UPF2-UPF3A_HUMAN UPF2 UPF3A URS00000B9152_9606 URS000075C624_9606 URS0000A765A8_9606 USP14 USP25 USP26 USP30 USP36 USP38 USP5 USP7 USP8 USP9X VHL VIP VPS13C VPS35 WAC WASHC1 WDR20 WDR6 WNK1 YBX1 YBX3 ZAR1 ZC3H14 ZCCHC17 ZDHHC7 ZFP36 ZKSCAN3
GO:0043086|negative regulation of catalytic activity GO biological_process	propagated from HUMAN-uniprot.gaf.gz	gaf-date=2026-06-18 08:16	exclude_iea=False ABCE1 ABL1 ACP4 ADARB1 ADIPOQ AGT AIDA AKAP5 AKT1S1 APBA3 APC ARFGEF1 ARL2 ARPP19 ATP5IF1 BANF1 CAND1 CCAR2 CCR2 CD300A CDK5RAP1 CDK5RAP3 CDKN2A CEACAM1 CEP43 CEP85 CHMP6 CHP1 CORO1C CR1 CRB2 DAB2IP DAPK1 DBNDD2 DEFB114 DEPTOR DNAJA1 DTX3L DUSP7 ECM1 EDNRB EIF4A2 EPM2A EPPIN ERRFI1 FBXO5 FETUB FICD GABBR2 GADD45A GALR1 GCKR GLA GNAI2 GNAI3 GNAT1 GPRC5A GPSM1 GRM2 GRM3 GSK3B GSKIP HIPK3 HNRNPU INCA1 ITGB1BP1 KLRK1 LATS1 LATS2 LRCH1 LRRK2 LTB4R2 LYN MAD2L1 MAD2L2 MAPK8IP1 MAST3 MIDN MIMP2-TIMP2_HUMAN MMP2 MT-RNR1 MT3 MYCNOS NES NOLC1 NOSIP NOTCH1 NPPA NPRL2 OXA1L PAQR3 PARP9 PDCD4 PKIA PLIN5 PLXNB3 PPIA PPM1E PPP1R12A PRDX3 PRDX5 PRKN PTK6 PTPN1 PTPN22 PTPRC PTPRJ PYCARD RASA4 RB1 RCC2 RD3 RGS14 RRP1B RTRAF SERPINB1 SERPINB13 SERPINB8 SFN SH3BP4 SNX6 SOCS4 SOCS5 SPOCK3 SRCIN1 STK38 TAF7 TARBP2 TFAP4 THY1 TIMP1 TIMP2 TMBIM1 TMED2 TP53 TSG101 URI1 USP17L2 USP44 VPS25 XRCC1 YWHAG ZFP36 ZFYVE28 ZGPAT
GO:0033604|negative regulation of catecholamine secretion GO biological_process	propagated from HUMAN-uniprot.gaf.gz	gaf-date=2026-06-18 08:16	exclude_iea=False ABAT ADRA2A ADRA2B ADRA2C CHGA DRD2 GABBR1 GHSR P2RY1 SYT11 SYT4
GO:1904063|negative regulation of cation transmembrane transport GO biological_process	propagated from HUMAN-uniprot.gaf.gz	gaf-date=2026-06-18 08:16	exclude_iea=False ABETA-40-42-OLIGOMER_HUMAN ADAM23 ADAM23-LGI1_HUMAN AGT ANK3 ATP1A2 BIN1 CACNA1F CALCA CALCINEURIN-CALMODULIN-ALPHA1_HUMAN CALCINEURIN-CALMODULIN-ALPHA2_HUMAN CALCINEURIN-CALMODULIN-BETA1_HUMAN CALCINEURIN-CALMODULIN-BETA2_HUMAN CALCINEURIN-CALMODULIN-GAMMA1_HUMAN CALCINEURIN-CALMODULIN-GAMMA2_HUMAN CALM1 CALM2 CALM3 CAMK2D CAV1 CAV3 CBARP COMMD1 CRHR1 EPO FKBP1B FMR1 GPR35 GSTO1 HAMP HSA-MIR-1-3P HSA-MIR-103A-3P HSA-MIR-192-5P HSA-MIR-200C-3P HSA-MIR-208A-3P HSA-MIR-208B-3P HSA-MIR-212-3P HSA-MIR-24-3P HSA-MIR-26A-5P HSA-MIR-29B-3P HSA-MIR-30D-5P HSA-MIR-328-3P HSA-MIR-448 HSA-MIR-499A-5P ISCU KCNE1 KCNE2 KCNE3 KCNE5 KCNH2 KCNQ1 KCNRG LGI1 MCUB MMP9 NEDD4 NEDD4L NOS1 NTSR1 OSR1 PCSK9 PLN PLN_HUMAN PPP3CA PPP3CB PPP3CC PPP3R1 PPP3R2 PRKCE RGS4 SESTD1 SLC30A1 SLN STK39 TGFB1 TLR9 TMBIM6 UBQLN1 UBR3 UCP2 VDAC1 WWP2 YWHAE
GO:0050866|negative regulation of cell activation GO biological_process	propagated from HUMAN-uniprot.gaf.gz	gaf-date=2026-06-18 08:16	exclude_iea=False 20SI_HUMAN ADAMTS18 ALOX12 ANXA1 APOE ARG1 ARG2 ASCL2 ATM BANK1 BMP4 BPI BTK BTLA BTLA-TNFRSF14_HUMAN BTN2A2 C1QTNF1 CBFB CBL CBLB CD200 CD274 CD300A CD300LF CD33 CD69 CD84 CD9 CDKN2A CEACAM1 CEBPB CLEC12A CLNK CNR2 CR1 CRTAM CSK CST7 CTLA4 CTSG CX3CL1 CYGB DAPL1 DLG5 DUSP3 EMILIN1 ENPP3 F2 FAM76B FCGR2B FER FGL1 FGR FN1 FOXJ1 FOXP3 FYN GAL GCLC GLI3 GLMN GNRH1 GPER1 GPNMB GRN HAVCR2 HFE HLA-DRB1 HLA-E HLA-G HMGB1 HSA-MIR-125A-5P HSA-MIR-130A-3P HSA-MIR-181B-5P HSA-MIR-181C-5P HSA-MIR-185-5P HSA-MIR-21-5P HSA-MIR-27A-3P HSA-MIR-30B-5P ID2 IFNA2 IFNB1 IFNL1 IHH IL10 IL2 IL31RA IL4I1 ILDR2 INHA INHBA IRF1 JAK3 LAG3 LAPTM5 LAX1 LDLR LGALS1 LGALS3 LGALS9 LGALS9B LGALS9C LILRB1 LILRB2 LILRB4 LOXL3 LRFN5 LST1 MDK MICA MILR1 MNDA NOS3 NR1D1 NR1H3 PAG1 PARP3 PDCD1 PDCD1LG2 PDGFA PDGFB PDGFRA PIBF1 PLA2G2A PLA2G2D PLA2G2F PLA2G5 PRKAR1A PRKCD PRKG1 PRNP PSMA1 PSMA2 PSMA3 PSMA4 PSMA5 PSMA6 PSMA7 PSMB1 PSMB10 PSMB2 PSMB3 PSMB4 PSMB8 PSMB9 PTPN11 PTPN2 PTPN22 PTPN6 PTPRC RAG2 RC3H1 RC3H2 RIPOR2 RUNX1 RUNX3 SAMSN1 SCRIB SDC4 SERPINE2 SFRP1 SH2B3 SLC4A2 SMAD7 SOCS1 SOCS5 SOX11 SPN SRC STAT5A SYT11 TAFA3 TARM1 TBX21 THBD TIGIT TMEM131L TMX1 TNFAIP3 TNFAIP8L2 TNFRSF13B TNFRSF14 TNFRSF21 TNFSF18 TNFSF4 TREM2 TWSG1 TYROBP UFL1 URS000020BE6A_9606 URS0000338542_9606 VSIG4 VSIR VTCN1 XCL1 ZBTB7B ZC3H12A ZC3H8
GO:0007162|negative regulation of cell adhesion GO biological_process	propagated from HUMAN-uniprot.gaf.gz	gaf-date=2026-06-18 08:16	exclude_iea=False 20SI_HUMAN ABCA12 ACER2 ACTN4 ACVRL1 ADAM10 ADAM15 ADAM22 ADAMDEC1 ADAMTS18 ADIPOQ ADTRP AJAP1 AKNA AKT1 ALOX12 ANGPT1 ANXA1 AP1AR APOA1 APOD ARG1 ARG2 ARHGAP6 ARHGDIG ASCL2 ASS1 B4GALNT2 BMP2 BMP4 BMP6 BTLA BTLA-TNFRSF14_HUMAN BTN2A2 C1QTNF1 CAPN2 CASK CBFB CBL CBLB CBLL1 CCL21 CCL25 CCL28 CD164 CD274 CD300A CD69 CD9 CDH1 CDH13 CDKN2A CDSN CEACAM1 CEBPB CFL1 CLASP2 CORO1C CORO2B CR1 CRTAM CSK CTLA4 CTSG CUL5 CX3CL1 CXCL12 CYP1B1 DACT2 DAPL1 DEFB118 DLC1 DLG5 DMTN DSCAM DUSP1 DUSP22 DUSP3 EFNA1 EFNA5 EPCAM EPHA2 EPHA4 EPHB2 ERBB3 FAM107A FBLN1 FGL1 FOXJ1 FOXP3 FXYD5 FYN FZD4 FZD7 GBP1 GCNT2 GDPD2 GLI3 GLMN GNRH1 GPNMB GTPBP4 HAVCR2 HFE HLA-DRB1 HLA-E HLA-G HMGB1 HOXA7 HRG HSA-LET-7E-5P HSA-LET-7G-5P HSA-MIR-10A-5P HSA-MIR-125A-5P HSA-MIR-138-5P HSA-MIR-141-3P HSA-MIR-146A-5P HSA-MIR-181C-5P HSA-MIR-183-5P HSA-MIR-192-5P HSA-MIR-21-5P HSA-MIR-221-3P HSA-MIR-222-3P HSA-MIR-27A-3P HSA-MIR-29C-3P HSA-MIR-30B-5P HSA-MIR-31-5P HSA-MIR-503-5P HSA-MIR-675-5P HSA-MIR-9-5P HSA-MIR-92A-3P HSA-MIR-939-5P IFNA2 IFNB1 IFNL1 IHH IL10 IL1RN IL2 IL4I1 ILDR2 IRF1 ITGB1BP1 JAG1 JAK2 JAK3 JAM3 KANK1 KLF4 KNG1 LAG3 LAMB1 LAPTM5 LAX1 LGALS1 LGALS3 LGALS9 LGALS9B LGALS9C LILRB1 LILRB2 LILRB4 LOXL3 LPXN MAD2L2 MAP2K1 MAP2K5 MAP4K4 MAPK7 MDK MELTF METTL3 MIA3 MMP12 MMP14 MMP2 MUC1 MUC21 MYADM MYOC NEXMIF NF2 NOTCH1 NOTCH4 PAG1 PDCD1 PDCD1LG2 PDE3B PHLDB2 PLA2G2A PLA2G2D PLA2G2F PLA2G5 PLET1 PLG PLXNB1 PLXNB2 PLXNB3 PLXNC1 PLXND1 PODXL POSTN PPARA PPM1F PRKAR1A PRKCD PRKG1 PRNP PSMA1 PSMA2 PSMA3 PSMA4 PSMA5 PSMA6 PSMA7 PSMB1 PSMB10 PSMB2 PSMB3 PSMB4 PSMB8 PSMB9 PTEN PTK2 PTPN1 PTPN11 PTPN2 PTPN22 PTPRC PTPRO RAB40C RAG2 RASA1 RC3H1 RC3H2 RCC2 RGCC RHOA RIPOR2 RND1 RNF7 RUNX1 RUNX3 SCRIB SDC4 SEMA3E SEMA4D SEMA5A SEMA6A SERPINE1 SERPINE2 SH2B3 SIPA1 SLC4A2 SMAD7 SNAI2 SOCS1 SOCS5 SPI1 SPINT2 SPN SPOCK1 SPRY4 SRC STAT5A SWAP70 TACSTD2 TARM1 TBCD TBX21 TGFB1 TGFBI THBS1 TIGIT TMEM131L TMX1 TNFAIP8L2 TNFRSF14 TNFRSF21 TNFSF18 TNFSF4 TRPV4 TWSG1 UFL1 URS0000338542_9606 URS0000460483_9606 URS0002345A90_9606 VEGFA VSIG4 VSIR VTCN1 WNK1 WNT1 XCL1 YTHDF2 ZBTB7B ZC3H12A ZC3H8 ZNF703
GO:0033629|negative regulation of cell adhesion mediated by integrin GO biological_process	propagated from HUMAN-uniprot.gaf.gz	gaf-date=2026-06-18 08:16	exclude_iea=False ACER2 CYP1B1 EFNA1 EPHA2 HRG JAM3 MUC1 NEXMIF PDE3B PTK2 PTPN11 SERPINE1 SNAI2 SWAP70 WNK1
GO:0060354|negative regulation of cell adhesion molecule production GO biological_process	propagated from HUMAN-uniprot.gaf.gz	gaf-date=2026-06-18 08:16	exclude_iea=False APOA1 CXCL8 HSA-MIR-101-3P HSA-MIR-1298-5P HSA-MIR-146A-5P HSA-MIR-206 HSA-MIR-20A-5P HSA-MIR-221-3P HSA-MIR-222-3P HSA-MIR-27B-3P HSA-MIR-374A-5P NOTCH1 NOTCH4 URS0000338542_9606
GO:1904848|negative regulation of cell chemotaxis to fibroblast growth factor GO biological_process	propagated from HUMAN-uniprot.gaf.gz	gaf-date=2026-06-18 08:16	exclude_iea=False CXCL13 HSA-MIR-149-3P HSA-MIR-149-5P HSA-MIR-15A-5P HSA-MIR-16-5P HSA-MIR-424-5P
GO:0010648|negative regulation of cell communication GO biological_process	propagated from HUMAN-uniprot.gaf.gz	gaf-date=2026-06-18 08:16	exclude_iea=False AARS1 AARS2 ABCA7 ABCC8 ABETA-42-OLIGOMER_HUMAN ABETA-42_HUMAN ABHD17A ABHD8 ABL2 ACAA2 ACE2 ACHE ACKR3 ACKR5 ACOD1 ACP4 ACTN3 ACVR1 ADA ADAM17 ADAMTS12 ADAMTSL2 ADGRG3 ADIPOQ ADIPOR1 ADM ADNP ADORA1 ADRA2A ADRA2C ADRB2 AGRP AGT AGTR2 AHSG AIDA AIM2 AJUBA AKT1 AKT1S1 AKT2 AKT3 ALPK2 AMBP AMER1 AMER2 AMFR ANGPT1 ANXA4 APC APC2 APCDD1 APCDD1L APLN APLP1 APOA1 APOD APOE APP APPL1 AR ARF1 ARG1 ARHGAP12 ARHGAP17 ARHGAP22 ARHGAP24 ARHGAP25 ARHGAP29 ARHGAP30 ARHGAP35 ARHGAP44 ARHGAP45 ARHGEF2 ARID4A ARID4B ARMC10 ARR3 ARRB1 ARRB2 ARRDC1 ASAH2 ASIP ASPN ASXL1 ATAD1 ATAD3A ATAD5 ATF3 ATF4 ATF6B ATM ATP2B4 ATXN3 ATXN3L AURKB AVP AVPR1A AXIN1 AXIN2 AZI2 BAG5 BAK1 BAK1-BCL2L1_HUMAN BAMBI BANF1 BANK1 BARGIN BCHE BCL2 BCL2L1 BCL2L12 BCL3 BCL9L BCLXL_HUMAN DIMER BDNF BECN2 BEND6 BFAR BICC1 BICD1 BIRC6 BIRC7 BIRC8 BLVRB BMAL1 BMP2 BMP4 BMP5 BMP7 BMP8A BOK BPIFB1 BRAP BRCA1 BRD4 BRMS1 BRMS1L BTRC C15ORF39 C1QBP C1QTNF3 CA3 CACTIN CADM4 CALCA CALR CARD16 CARD19 CARD8 CARTPT CASP8 CASTOR1 CASTOR1-2_HUMAN CASTOR1_HUMAN CASTOR2 CASTOR3P CAV1 CAV3 CBFA2T2 CBL CBLB CBLC CBY1 CCAR2 CCDC125 CCDC22 CCDC3 CCDC88C CCL5 CCN3 CCNC CCNC-CDK3_HUMAN CD109 CD160 CD200 CD22 CD274 CD2AP CD300A CD300LF CD38 CD44 CD5 CD72 CD74 CDH3 CDK12 CDK3 CDK5RAP3 CDKN2D CDON CEACAM1 CER1 CFLAR CGNL1 CHAC1 CHD8 CHGA CHMP6 CHORDC1 CHP1 CHRD CHRDL1 CHRDL2 CHRNA10 CHRNA7 CHRNA9 CIB1 CIDEA CILP CISH CIT CITED1 CLEC12B CLOCK CLU CNKSR3 CNOT1 CNOT2 CNOT7 CNOT9 CNR2 COLQ CPNE1 CPTP CREB3 CREB3L1 CREBRF CRHBP CRIM1 CRKL CRTC3 CRY1 CRY2 CRYBA1 CSF2 CSK CSNK1A1 CSNK1A1L CSNK1E CSNK2A1 CSNK2A2 CTBP1 CTLA4 CTNNB1 CTNNBIP1 CTNND1 CUL3 CUL7 CUSTOS CX3CL1 CX3CR1 CXCL12 CXCL8 CXXC4 CYLD CYP26A1 CYP26B1 CYP26C1 CYRIB DAB2 DAB2IP DACT1 DACT2 DACT3 DAG1 DAND5 DCN DCST1 DDIAS DDIT3 DDIT4 DDIT4L DDRGK1 DDX3X DEFB114 DEFB118 DEPDC5 DEPTOR DGKD DGKG DGKZ DHX58 DICER1 DKK1 DKK2 DKK3 DKK4 DKKL1 DLC1 DLG1 DLG4 DLG5 DLK1 DLK2 DLL1 DLL3 DLL4 DLX1 DNAJA1 DNAJA3 DNAJB9 DRAXIN DRD2 DRD3 DSG3 DUSP1 DUSP10 DUSP13B DUSP16 DUSP19 DUSP2 DUSP22 DUSP26 DUSP29 DUSP3 DUSP4 DUSP5 DUSP6 DUSP7 DUSP8 DUSP9 DYRK1A DYRK2 DYRK3 EDN1 EGFL7 EGFR EGLN1 EGR1 EID2 EIF3A EIF4E2 EMD EMILIN1 ENDOG ENG ENO1 ENPP1 ENPP3 ENTREP1 EPHA4 EPHA5 EPHA7 EPHB2 EPM2A EPN2 EPO ERBB3 ERBIN ERFE ERRFI1 ESR1 EZH2 EZR F2RL1 FAF1 FAIM FAIM2 FAM120A FAM3D FAM89B FBLN1 FBN1 FBN2 FBP1 FBXL2 FBXO7 FBXW7 FBXW8 FCGR2B FCRL3 FERMT1 FFAR4 FGA FGB FGF2 FGF23 FGG FGL1 FHL2 FKBP1A FKBP1B FKBP5 FKTN FLCN FLCN-FNIP1_HUMAN FLCN-FNIP2_HUMAN FNIP1 FNIP2 FOXH1 FOXJ1 FOXM1 FOXO1 FOXP1 FRMD8 FRMD8P1 FRZB FST FSTL3 FUZ FXN FYN FZD1 FZD6 FZD9 G2E3 GABARAP GABAR_A4_B1_G2_HUMAN-1 GABAR_A4_B2_G2_HUMAN GABAR_A4_B3_G2_HUMAN GABBR1 GABRA4 GABRB1 GABRB2 GABRB3 GABRG2 GAS6 GATA1 GATA2 GATA4 GATOR1_HUMAN GATOR2_HUMAN GBA1 GBP1 GBP7 GDF15 GDF3 GDNF GDPD5 GGNBP2 GHITM GIGYF2 GIPR GIT1 GJA1 GLI1 GLI3 GLIS2 GLRA1 GMIP GNAI1 GNAI2 GNAO1 GNAQ GNAZ GPATCH3 GPC1 GPC3 GPER1 GPR108 GPR155 GPR161 GPRASP1 GPRC5A GPS2 GPX1 GRAMD4 GRB10 GRB14 GREM1 GREM2 GRIK2 GRIK3 GRINA GRK1 GRK2 GRK3 GRK4 GRK6 GRK7 GRM5 GRP GSK3A GSK3B GSTP1 GTF2H2 H2BC11 HACD3 HADH HAPSTR1 HCRT HDAC1 HDAC2 HDAC3 HDAC7 HECW1 HEG1 HERC4 HERPUD1 HEY1 HEY2 HEYL HGF HGS HHEX HHIP HIC1 HIF1A HIF1AN HIPK2 HIPK3 HLA-G HMGA2 HMGXB4 HMOX1 HOMER2 HOMER3 HRG HSA-LET-7A-5P HSA-LET-7B-5P HSA-LET-7C-5P HSA-LET-7E-5P HSA-LET-7F-5P HSA-LET-7G-5P HSA-MIR-1-3P HSA-MIR-100-5P HSA-MIR-101-3P HSA-MIR-103A-3P HSA-MIR-106A-5P HSA-MIR-107 HSA-MIR-1224-5P HSA-MIR-125A-5P HSA-MIR-125B-5P HSA-MIR-1271-5P HSA-MIR-130A-3P HSA-MIR-132-3P HSA-MIR-132-5P HSA-MIR-133A-3P HSA-MIR-133B HSA-MIR-135A-3P HSA-MIR-138-5P HSA-MIR-140-5P HSA-MIR-141-3P HSA-MIR-142-3P HSA-MIR-142-5P HSA-MIR-145-5P HSA-MIR-146A-5P HSA-MIR-149-3P HSA-MIR-149-5P HSA-MIR-152-3P HSA-MIR-15A-5P HSA-MIR-15B-5P HSA-MIR-16-5P HSA-MIR-17-5P HSA-MIR-181A-5P HSA-MIR-181B-5P HSA-MIR-185-3P HSA-MIR-185-5P HSA-MIR-18A-5P HSA-MIR-195-5P HSA-MIR-199A-3P HSA-MIR-199A-5P HSA-MIR-199B-5P HSA-MIR-19A-3P HSA-MIR-19B-3P HSA-MIR-200B-3P HSA-MIR-200C-3P HSA-MIR-203A-3P HSA-MIR-204-5P HSA-MIR-205-5P HSA-MIR-206 HSA-MIR-20A-5P HSA-MIR-21-3P HSA-MIR-21-5P HSA-MIR-210-3P HSA-MIR-210-5P HSA-MIR-212-5P HSA-MIR-214-3P HSA-MIR-218-5P HSA-MIR-221-3P HSA-MIR-222-3P HSA-MIR-223-3P HSA-MIR-23A-3P HSA-MIR-24-3P HSA-MIR-26A-5P HSA-MIR-26B-5P HSA-MIR-27A-3P HSA-MIR-27A-5P HSA-MIR-27B-3P HSA-MIR-27B-5P HSA-MIR-29A-3P HSA-MIR-29B-3P HSA-MIR-29C-3P HSA-MIR-29C-5P HSA-MIR-302B-3P HSA-MIR-302C-3P HSA-MIR-30C-2-3P HSA-MIR-323A-3P HSA-MIR-329-3P HSA-MIR-340-5P HSA-MIR-342-5P HSA-MIR-34A-5P HSA-MIR-34B-5P HSA-MIR-34C-5P HSA-MIR-361-5P HSA-MIR-365A-3P HSA-MIR-372-3P HSA-MIR-373-3P HSA-MIR-375-3P HSA-MIR-376C-3P HSA-MIR-424-5P HSA-MIR-449A HSA-MIR-4691-3P HSA-MIR-483-3P HSA-MIR-483-5P HSA-MIR-490-3P HSA-MIR-497-5P HSA-MIR-498-5P HSA-MIR-503-5P HSA-MIR-508-3P HSA-MIR-519A-3P HSA-MIR-519D-3P HSA-MIR-520C-3P HSA-MIR-573 HSA-MIR-665 HSA-MIR-708-5P HSA-MIR-766-3P HSA-MIR-874-3P HSA-MIR-885-3P HSA-MIR-9-5P HSA-MIR-92A-3P HSA-MIR-92B-3P HSA-MIR-93-5P HSA-MIR-98-5P HSA-MIR-99A-5P HSPA1A HSPA1B HSPA5 HSPA8 HSPB1 HSPG2 HTR2A HTRA2 HTRA3 HTRA4 HTT HUWE1 HYAL2 HYOU1 ICAM1 IFI16 IFI35 IFI6 IFT122 IGBP1 IGF1 IGF1R IGFBP1 IGFBP2 IGFBP3 IGFBP4 IGFBP5 IGFBP6 IGSF1 IKBKG IL-6_HUMAN IL10 IL11 IL11-SIL11R_HUMAN-1 IL11RA IL12A IL12B IL17RD IL1A IL1A-IL1R2-IL1RAP_HUMAN-1 IL1B IL1B-IL1R2-IL1RAP_HUMAN-1 IL1R1 IL1R1-IL1RA_HUMAN-1 IL1R2 IL1RAP IL1RN IL2RG IL36RN IL37 IL37-SMAD3_HUMAN IL6 IL6ST IL7 IL7-RECEPTOR_HUMAN-3 IL7R ING1 ING2 INHA INHBA INHBB INPP5A INPP5D INPP5E INPP5K INPPL1 INS INSIG1 INSIG2 INTS9 INVS IRAK1 IRAK2 IRAK3 IRGM IRS1 ISG15 ISL1 ITCH ITFG2 ITGA1 ITGA3 ITGA6 ITGAV ITGB1BP1 ITPR1 ITPRIPL1 JADE1 JAGN1 KANK1 KANK2 KCNB1 KCNJ11 KCNK9 KCNQ4 KCTD1 KCTD10 KCTD13 KCTD21 KCTD6 KDM1A KICS2 KICSTOR_HUMAN KIF26A KIF7 KLF4 KLF7 KLHL31 KLK14 KPTN KREMEN1 LACRT LAG3 LAMP2 LAPTM5 LATS1 LATS2 LAX1 LBH LDLRAD4 LEMD2 LEMD3 LEP LEPROT LFNG LGALS3 LGMN LGR4 LIF LILRA2 LILRA4 LILRB4 LIMD1 LMBR1L LMO3 LPAR1 LPXN LRP1 LRP2 LRP4 LRPAP1 LRRC14 LRRC32 LRRK2 LTF LY6G6E LYN LYPLAL1 LZTR1 LZTS2 MAD1L1 MAD2L1BP MAD2L2 MAGEA1 MAGEA3 MAGI2 MAP2K1 MAP2K3 MAP2K5 MAP3K20 MAPK14 MAPK3 MAPK7 MAPK8IP1 MAPK8IP2 MAPKAP1 MAPKAPK5 MAPKBP1 MARCHF5 MARCHF7 MARK3 MARVELD3 MAZ MCC MCL1 MDFI MDK MDM2 MDM4 MECOM MEFV MEGF8 MEN1 MESP1 MEST METTL3 MFHAS1 MFN2 MGRN1 MIDN MIF MINAR1 MIOS MISO1 MKRN2 MLLT3 MLXIPL MMP12 MMP14 MMP3 MMP9 MMRN2 MOB4 MORN3 MOSMO MPIG6B MPV17L MRAP MRAP2 MSTN MT-RNR2 MTMR4 MTNR1B MTOR MUC1 MUL1 MVP MYC MYOC MYOCD MYOZ1 MYOZ2 NAIP NBL1 NCK1 NCK2 NCLN NCOA2 NCOR1 NCOR2 NDRG4 NDUFC2 NEDD4 NEURL1 NF1 NF2 NFATC1 NFATC4 NFE2L2 NFKBIA NFKBIL1 NHERF1 NKD1 NKD2 NKIRAS1 NKIRAS2 NKX2-1 NKX2-5 NKX3-1 NLK NLRC3 NLRC5 NLRP12 NLRP2 NLRP2B NLRP3 NLRP6 NLRX1 NMB NME5 NMI NMU NOC2L NODAL NOG NOL3 NOMO3 NONO NOP53 NOS3 NOTCH1 NOTUM NPC1 NPFF NPHP3 NPHP4 NPLOC4 NPPA NPRL2 NPRL3 NPVF NPY2R NPY5R NR0B1 NR1D1 NR1H2 NR1H3 NR1H4 NR2F2 NR4A2 NRARP NRG1 NRP1 NUP62 NXN OAS1 OAS3 OGT OPA1 OPRK1 OPRM1 OSM OTOP1 OTUD3 OTUD4 OTUD5 OTUD7B OVOL2 OVOL3 P2RX7 PADI2 PALM PALM3 PAQR3 PARK7 PARL PARP1 PARP10 PARP14 PBLD PCBP2 PDCD1 PDCD1LG2 PDCD4 PDCD6 PDE10A PDE11A PDE1A PDE1B PDE1C PDE2A PDE3A PDE3B PDE4A PDE4B PDE4C PDE4D PDE5A PDE6A PDE6B PDE6C PDE7A PDE7B PDE8A PDE8B PDE9A PDPK1 PEA15 PEBP1 PEG10 PELI1 PELI2 PELI3 PER1 PF4 PFDN5 PHACTR4 PHB1 PHF14 PHIP PHLDA3 PHLPP1 PHPT1 PIAS1 PIAS2 PIAS3 PIAS4 PIBF1 PICK1 PID1 PIK3CB PIK3IP1 PIK3R2 PIM3 PIN1 PINK1 PIP4K2A PIP4K2B PIP4K2C PIP5KL1 PKIA PLAUR PLD3 PLD4 PLEK PLEKHA1 PLIN5 PLK2 PLK3 PMCH PMCHL1 PMCHL2 PMEPA1 PP2D1 PPARA PPARG PPEF1 PPEF2 PPIA PPIF PPM1A PPM1B PPP1R10 PPP1R15A PPP1R15B PPP2CA PPP2CB PPP2R1A PPP2R3A PPP3CA PPP5C PPP6C PPT1 PRAME PRAP1 PRDM15 PRDM16 PRELID1 PREX1 PREX2 PRICKLE1 PRKAA1 PRKAA2 PRKACA PRKACB PRKAR1A PRKAR1B PRKAR2A PRKAR2B PRKCA PRKCB PRKCD PRKCQ PRKCZ PRKDC PRKN PRMT1 PRMT2 PRMT5 PRNP PRRT1 PSCA PSENEN PSMD10 PSMD9 PSME3 PTCH1 PTCH2 PTEN PTGIR PTGS2 PTPN1 PTPN11 PTPN12 PTPN18 PTPN2 PTPN22 PTPN3 PTPN6 PTPRC PTPRE PTPRJ PTPRO PTPRR PTPRS PTPRT PTPRU PTTG1IP PVRIG PXDN PYCARD PYCR1 PYDC1 PYDC2 PYDC5 Q56UQ5 QARS1 RAB11FIP1 RAB11FIP3 RAB11FIP5 RAB13 RAB23 RAB7A RAB7B RACK1 RAD54B RANBP9 RASA2 RASA3 RASA4 RASA4B RASAL1 RASAL3 RASGRF1 RASIP1 RB1 RBBP4 RBBP7 RBM12 RBMS3 RBPMS2 RBX1 RCAN1 RELA REST RFFL RGS1 RGS13 RGS14 RGS16 RGS17 RGS18 RGS19 RGS2 RGS20 RGS21 RGS4 RGS5 RGS7 RGS8 RHOH RIOK3 RIPK1 RIPOR1 RIPOR2 RITA1 RNF113A RNF115 RNF125 RNF126 RNF152 RNF167 RNF170 RNF213 RNF34 RNF39 RNF43 ROBO1 RORA RPGRIP1L RPS6KA1 RPS6KA6 RPS6KB1 RUBCN RUVBL2 SAG SAMHD1 SAP130 SAP30 SAP30L SAR1A SAR1B SARM1 SBNO1 SCAI SCG2 SCRT2 SCYL2 SDHAF2 SEC13 SEC14L1 SEH1L SELENOS SEMA6A SERPINE1 SESN1 SESN2 SESN3 SFRP1 SFRP2 SFRP4 SFRP5 SH2B3 SH2D1A SH3BP1 SH3BP4 SH3GL2 SH3RF1 SH3RF2 SHANK2 SHISA2 SHISA6 SIAH2 SIGIRR SIKE1 SIN3A SIN3A_ESC_HUMAN-1 SINHCAF SIRPA SIRT1 SIRT3 SIRT4 SIRT7 SIVA1 SKA1 SKA3 SKI SKIL SKOR1 SKOR2 SLA2 SLAMF1 SLC24A1 SLC24A2 SLC24A4 SLC25A5 SLC27A4 SLC2A10 SLC35F6 SLC39A8 SLC6A4 SLC8A1 SLC8A3 SLIT2 SLIT3 SLMAP SMAD3 SMAD4 SMAD5 SMAD6 SMAD7 SMARCA4 SMIM30 SMPD1 SMPDL3A SMPDL3B SMURF1 SMURF2 SNAI1 SNAI2 SNCA SNIP1 SNX25 SNX5 SNX6 SOCS1 SOCS2 SOCS3 SOCS4 SOCS5 SOD2 SORCS2 SORL1 SOST SOSTDC1 SOX10 SOX13 SOX17 SOX2 SOX30 SOX9 SPAAR SPART SPI1 SPRED1 SPRED2 SPRED3 SPRY1 SPRY2 SPRY3 SPRY4 SPSB3 SQSTM1 SRC SRMS SRRM3 STAMBP STAP1 STAT1 STAT2 STAT3 STING1 STK11 STK25 STK3 STK38 STK4 STMN3 STRAP STRIP1 STRIP2 STRN3 STRN4 STUB1 STXBP1 STYXL2 SUDS3 SUFU SULF1 SULF2 SYNGAP1 SYNJ2BP SYT4 SYVN1 SZT2 TACR2 TAF1 TAF3 TAF9 TAF9B TANK TAOK3 TARBP2 TAX1BP1 TAX1BP3 TBC1D7 TBK1 TBX18 TCF21 TCF7L2 TCIM TERT TET1 TGFB1 TGFB2 TGFBR1 TGFBR3 THBS1 THEM4 THY1 TICAM2 TIFAB TKFC TLE1 TLE2 TLE3 TLE4 TLE5 TLE6 TLE7 TLR4 TLR6 TMBIM1 TMBIM6 TMC8 TMEM127 TMEM131L TMEM14A TMEM161A TMEM170B TMEM196 TMEM278 TMEM53 TMEM64 TMEM88 TMSB4X TNF TNFAIP1 TNFAIP3 TNFAIP6 TNFAIP8L1 TNIP1 TNIP3 TNS2 TP63 TPBG TPBGL TPT1 TPT1P8 TRABD2A TRABD2B TRAF1 TRAIP TRAP1 TREM2 TREX1 TRIAP1 TRIB1 TRIB3 TRIM11 TRIM15 TRIM28 TRIM31 TRIM32 TRIM33 TRIM39 TRIM40 TRIM59 TRIM60 TRIM65 TSC1 TSC1-TSC2-TBC1D7_HUMAN TSC2 TSG101 TSKU TSPAN15 TSPAN6 TSPO TTLL12 TULP3 TWIST1 TXNDC12 TYRO3 UACA UBAC2 UBASH3A UBASH3B UBE2D1 UBE2D3 UBE2N UBE2W UBE3A UBQLN1 UBR1 UBR2 UBR5 UCHL1 UCMA UCN UCN2 UCP2 UFD1 UFL1 UNC5B URI1 URS00000F11D1_9606 URS00001646B5_9606 URS0000183BED_9606 URS000020BE6A_9606 URS00002BBD4E_9606 URS0000338542_9606 URS0000424278_9606 URS0000461080_9606 URS0000591950_9606 URS0000759EB6_9606 USP10 USP15 USP18 USP20 USP25 USP49 USP7 VASN VCP VEGFA VEPH1 VGLL4 VHL VPS11 VPS18 VPS25 VWC2 VWC2L WDR24 WDR59 WDR91 WFIKKN1 WFIKKN2 WFS1 WIF1 WNK1 WNK2 WNT1 WNT11 WNT16 WNT4 WNT5A WTIP WWC1 WWC2 WWC3 WWOX WWP2 WWTR1 XBP1 XIAP YAP1 YBX3 YJU2 YTHDF2 YTHDF3 YWHAB YWHAE YWHAG YWHAZ ZBTB7A ZC3H12A ZDHHC12 ZDHHC18 ZFYVE28 ZGPAT ZMYND11 ZNF366 ZNF385A ZNF451 ZNF653 ZNF675 ZNFX1 ZNRF3 ZNRF4
GO:0045786|negative regulation of cell cycle GO biological_process	propagated from HUMAN-uniprot.gaf.gz	gaf-date=2026-06-18 08:16	exclude_iea=False 9-1-1-CLAMP_HUMAN ABRAXAS1 ACVR1 ALOX15B ANGEL2 APBB1 APBB2 APC ATF2 ATF5 ATM ATR ATRIP ATRX AURKB AVEN BABAM1 BABAM2 BARD1 BARD1-BRCA1_HUMAN BAZ1B BCL6 BIRC5 BLM BMP2 BMP4 BMP7 BRCA1 BRCA1-A_HUMAN BRCA1-C_HUMAN BRCC3 BRD7 BRINP1 BRINP2 BRINP3 BRIP1 BRSK1 BTG3 BUB1 BUB1B BUB3 CACNB4 CCL2 CCND1 CCNF CDC14B CDC20 CDC45 CDC5L CDC6 CDC7 CDC73 CDK1 CDK2 CDK2AP2 CDK5RAP1 CDK5RAP2 CDK5RAP3 CDK6 CDKN1A CDKN1B CDKN1C CDKN2A CDKN2B CDKN2D CDT1 CDT1-GMNN_HUMAN CEBPA CENATAC CENPF CEP63 CHEK1 CHEK2 CHFR CHMP2A CHMP4C CLOCK CLSPN CREB3 CRLF3 CTNNB1 DAB2IP DACT1 DBF4 DCUN1D3 DDK_HUMAN DGKZ DLG1 DMRT1 DNA2 DONSON DOT1L DSP DTL DTX3L DUSP1 DUX4 E2F1 E2F7 E2F8 EIF2AK4 EME1 EME2 ERCC6 ESPL1 ETAA1 ETS1 FAM107A FANCD2 FBXO31 FBXO43 FBXO5 FBXO6 FHL1 FOXC1 FOXN3 FOXO4 FZD3 FZR1 GAS1 GATA3 GEM-HOXC9_HUMAN GEM-HOXD10_HUMAN GFI1B GMNN GNB1L GPER1 GPNMB GPR132 GPR15LG GTPBP4 H2AX HASPIN HECA HEXIM2 HINFP HLA-G HORMAD1 HORMAD2 HOXC9 HOXD10 HPGD HSA-MIR-10A-5P HSA-MIR-133A-3P HSA-MIR-133B HSA-MIR-134-5P HSA-MIR-137-3P HSA-MIR-15A-5P HSA-MIR-15B-5P HSA-MIR-16-5P HSA-MIR-193A-3P HSA-MIR-195-5P HSA-MIR-19B-3P HSA-MIR-21-5P HSA-MIR-26A-5P HSA-MIR-29A-3P HSA-MIR-29B-3P HSA-MIR-29C-3P HSA-MIR-29C-5P HSA-MIR-30C-2-3P HSA-MIR-362-3P HSA-MIR-424-5P HSA-MIR-451A HSA-MIR-503-5P HSA-MIR-638 HSA-MIR-873-5P HSA-MIR-892B HTRA2 HUS1 HUS1B IER3 IK IL10 INCA1 INHA INHBA INIP INIP-INTS3-NABP1_HUMAN INIP-INTS3-NABP2_HUMAN INTS3 INTS7 IPO5 IPO7 JADE1 KANK2 KAT2A KAT2B KIAA0409-SUV39H1_HUMAN KIF25 KLF4 KLHL22 KNTC1 LATS1 LATS2 LILRB1 LYN MACROH2A1 MAD1L1 MAD2L1 MAD2L1BP MAD2L2 MAP3K20 MAPK12 MBTPS1 MCC_HUMAN MD1L1_HUMAN-1 MDC1 MEIOC MEN1 MIIP MOS MRE11 MRNIP MUC1 MUS81 MYO16 NAA10 NABP1 NABP2 NAE1 NANOS2 NBN NDC80 NDC80_HUMAN-1 NEK11 NEK2 NHERF1 NLRP2B NME6 NOP53 NPM1 NPPC NR4A1 NUDT6 NUF2 NUPR1 NUPR2 PABIR1 PARP9 PDIK1L PINX1 PKD2 PKMYT1 PLK1 PLK3 PML POC5 PPP1R10 PPP1R13B PRAP1 PRKDC PRMT2 PRPF19 PTEN PTPN3 PTPRK RAD1 RAD17 RAD21 RAD50 RAD9A RAD9B RB1 RBBP8 RBL1 RBL2 RBM14 RBM46 RFC2 RFC3 RFC4 RFC5 RFPL1 RFP_HUMAN RFWD3 RGCC RHNO1 RHOB RINT1 RNF167 RPA2 RPA4 RPS27L RPS6KA2 RRP8 RSR_HUMAN RUNX3 SAXO6 SCRIB SDE2 SETMAR SIPA1 SIRT1 SKA1 SKA3 SLFN11 SMARCA5 SOX2 SPC24 SPC25 SPDL1 STK35 STK38 SUSD2 SUV39H1 TAF6 TAOK1 TAOK2 TAOK3 TENT5B TERF1 TERF2 TEX14 TFAP4 TFDP3 TGFB1 THAP5 TICRR TIMELESS TIPIN TIPRL TMEM67 TMSB4X TNF TNKS TOM1L1 TOM1L2 TOPBP1 TP53 TP53BP1 TP53BP2 TP53I13 TPR TRIAP1 TRIM35 TRIM37 TRIM39 TRIP13 TSC22D2 TSNAX TSPYL2 TTK UFL1 UIMC1 URS0000460483_9606 USP28 USP44 VPS4A WAC WAPL WEE1 WICH_HUMAN YTHDC2 ZBTB17 ZC3H12D ZFP36L1 ZFP36L2 ZFYVE19 ZNF207 ZNF655 ZNF830 ZNRF4 ZW10 ZWILCH ZWINT
GO:1902807|negative regulation of cell cycle G1/S phase transition GO biological_process	propagated from HUMAN-uniprot.gaf.gz	gaf-date=2026-06-18 08:16	exclude_iea=False ACVR1 APBB1 APC BRD7 CACNB4 CCL2 CCND1 CDC73 CDK2 CDK2AP2 CDKN1A CDKN1B CDKN1C CDKN2B CDKN2D CRLF3 DACT1 DCUN1D3 DGKZ DLG1 E2F7 FAM107A FBXO31 FHL1 GFI1B GPNMB GPR15LG HSA-MIR-10A-5P HSA-MIR-133A-3P HSA-MIR-133B HSA-MIR-137-3P HSA-MIR-15A-5P HSA-MIR-15B-5P HSA-MIR-16-5P HSA-MIR-193A-3P HSA-MIR-26A-5P HSA-MIR-29A-3P HSA-MIR-29B-3P HSA-MIR-29C-3P HSA-MIR-29C-5P HSA-MIR-30C-2-3P HSA-MIR-362-3P HSA-MIR-451A HSA-MIR-503-5P HSA-MIR-638 HSA-MIR-873-5P HSA-MIR-892B INHBA JADE1 KANK2 KLF4 MUC1 MYO16 PKD2 PLK3 PRKDC PRMT2 PTEN RB1 RBL1 RBL2 RFWD3 RPA2 RPS27L SDE2 SLFN11 SOX2 SUSD2 TFDP3 TMSB4X TP53 TRIAP1 WAC WEE1 ZC3H12D ZNF655
GO:1902750|negative regulation of cell cycle G2/M phase transition GO biological_process	propagated from HUMAN-uniprot.gaf.gz	gaf-date=2026-06-18 08:16	exclude_iea=False ABRAXAS1 ATF5 ATM ATR AURKB AVEN BABAM1 BABAM2 BARD1 BLM BRCA1 BRCA1-A_HUMAN BRCA1-C_HUMAN BRCC3 BRSK1 CDC14B CDC7 CDK1 CDK5RAP3 CDKN1A CHEK1 CHFR CHMP4C CLSPN DBF4 DDK_HUMAN DONSON DTL ETAA1 FHL1 FOXN3 FZR1 GPR132 GTPBP4 HEXIM2 HSA-MIR-195-5P HSA-MIR-19B-3P HUS1 HUS1B IER3 INIP INIP-INTS3-NABP1_HUMAN INIP-INTS3-NABP2_HUMAN INTS3 MACROH2A1 MBTPS1 MIIP MRE11 MRNIP NABP1 NABP2 NAE1 NBN NOP53 PABIR1 PDIK1L PINX1 PKMYT1 PLK1 RAD17 RAD21 RAD50 RBBP8 RFPL1 RINT1 STK35 TAOK1 TAOK2 TAOK3 TICRR TOPBP1 TRIM39 UIMC1 VPS4A WEE1 ZFYVE19 ZNF830
GO:1901977|negative regulation of cell cycle checkpoint GO biological_process	propagated from HUMAN-uniprot.gaf.gz	gaf-date=2026-06-18 08:16	exclude_iea=False BRD4 MAD1L1 MAD2L1BP PPP1R10 PRAP1 SKA1 SKA3
GO:1901988|negative regulation of cell cycle phase transition GO biological_process	propagated from HUMAN-uniprot.gaf.gz	gaf-date=2026-06-18 08:16	exclude_iea=False 9-1-1-CLAMP_HUMAN ABRAXAS1 ACVR1 APBB1 APBB2 APC ATF2 ATF5 ATM ATR ATRIP AURKB AVEN BABAM1 BABAM2 BARD1 BIRC5 BLM BRCA1 BRCA1-A_HUMAN BRCA1-C_HUMAN BRCC3 BRD7 BRIP1 BRSK1 BUB1 BUB1B BUB3 CACNB4 CCL2 CCND1 CDC14B CDC20 CDC45 CDC5L CDC6 CDC7 CDC73 CDK1 CDK2 CDK2AP2 CDK5RAP3 CDKN1A CDKN1B CDKN1C CDKN2B CDKN2D CDT1 CENPF CEP63 CHEK1 CHEK2 CHFR CHMP4C CLOCK CLSPN CRLF3 DACT1 DBF4 DCUN1D3 DDK_HUMAN DGKZ DLG1 DNA2 DONSON DOT1L DTL DTX3L E2F1 E2F7 EIF2AK4 EME1 EME2 ERCC6 ETAA1 FAM107A FANCD2 FBXO31 FBXO5 FBXO6 FHL1 FOXN3 FZR1 GFI1B GNB1L GPNMB GPR132 GPR15LG GTPBP4 H2AX HASPIN HEXIM2 HINFP HORMAD1 HORMAD2 HSA-MIR-10A-5P HSA-MIR-133A-3P HSA-MIR-133B HSA-MIR-137-3P HSA-MIR-15A-5P HSA-MIR-15B-5P HSA-MIR-16-5P HSA-MIR-193A-3P HSA-MIR-195-5P HSA-MIR-19B-3P HSA-MIR-26A-5P HSA-MIR-29A-3P HSA-MIR-29B-3P HSA-MIR-29C-3P HSA-MIR-29C-5P HSA-MIR-30C-2-3P HSA-MIR-362-3P HSA-MIR-451A HSA-MIR-503-5P HSA-MIR-638 HSA-MIR-873-5P HSA-MIR-892B HUS1 HUS1B IER3 IK INHBA INIP INIP-INTS3-NABP1_HUMAN INIP-INTS3-NABP2_HUMAN INTS3 INTS7 JADE1 KANK2 KLF4 KLHL22 KNTC1 LYN MACROH2A1 MAD1L1 MAD2L1 MAD2L2 MAP3K20 MBTPS1 MCC_HUMAN MD1L1_HUMAN-1 MDC1 MIIP MOS MRE11 MRNIP MUC1 MUS81 MYO16 NABP1 NABP2 NAE1 NBN NDC80 NDC80_HUMAN-1 NEK11 NOP53 NUF2 PABIR1 PARP9 PDIK1L PINX1 PKD2 PKMYT1 PLK1 PLK3 PRKDC PRMT2 PRPF19 PTEN RAD1 RAD17 RAD21 RAD50 RAD9A RAD9B RB1 RBBP8 RBL1 RBL2 RFC2 RFC3 RFC4 RFC5 RFPL1 RFP_HUMAN RFWD3 RGCC RHNO1 RINT1 RPA2 RPA4 RPS27L RSR_HUMAN SDE2 SETMAR SLFN11 SOX2 SPC24 SPC25 SPDL1 STK35 STK38 SUSD2 TAOK1 TAOK2 TAOK3 TEX14 TFDP3 TICRR TIMELESS TIPIN TIPRL TMSB4X TOPBP1 TP53 TP53BP1 TPR TRIAP1 TRIM39 TRIP13 TSNAX TTK UFL1 UIMC1 USP28 USP44 VPS4A WAC WEE1 ZC3H12D ZFP36L1 ZFP36L2 ZFYVE19 ZNF207 ZNF655 ZNF830 ZW10 ZWILCH ZWINT
GO:0010948|negative regulation of cell cycle process GO biological_process	propagated from HUMAN-uniprot.gaf.gz	gaf-date=2026-06-18 08:16	exclude_iea=False 9-1-1-CLAMP_HUMAN ABRAXAS1 ACVR1 APBB1 APBB2 APC ATF2 ATF5 ATM ATR ATRIP ATRX AURKB AVEN BABAM1 BABAM2 BARD1 BAZ1B BCL6 BIRC5 BLM BMP4 BMP7 BRCA1 BRCA1-A_HUMAN BRCA1-C_HUMAN BRCC3 BRD7 BRIP1 BRSK1 BUB1 BUB1B BUB3 CACNB4 CCL2 CCND1 CCNF CDC14B CDC20 CDC45 CDC5L CDC6 CDC7 CDC73 CDK1 CDK2 CDK2AP2 CDK5RAP2 CDK5RAP3 CDKN1A CDKN1B CDKN1C CDKN2B CDKN2D CDT1 CENATAC CENPF CEP63 CHEK1 CHEK2 CHFR CHMP2A CHMP4C CLOCK CLSPN CRLF3 DAB2IP DACT1 DBF4 DCUN1D3 DDK_HUMAN DGKZ DLG1 DMRT1 DNA2 DONSON DOT1L DTL DTX3L DUX4 E2F1 E2F7 E2F8 EIF2AK4 EME1 EME2 ERCC6 ESPL1 ETAA1 FAM107A FANCD2 FBXO31 FBXO43 FBXO5 FBXO6 FHL1 FOXN3 FOXO4 FZR1 GFI1B GMNN GNB1L GPER1 GPNMB GPR132 GPR15LG GTPBP4 H2AX HASPIN HEXIM2 HINFP HLA-G HORMAD1 HORMAD2 HSA-MIR-10A-5P HSA-MIR-133A-3P HSA-MIR-133B HSA-MIR-137-3P HSA-MIR-15A-5P HSA-MIR-15B-5P HSA-MIR-16-5P HSA-MIR-193A-3P HSA-MIR-195-5P HSA-MIR-19B-3P HSA-MIR-26A-5P HSA-MIR-29A-3P HSA-MIR-29B-3P HSA-MIR-29C-3P HSA-MIR-29C-5P HSA-MIR-30C-2-3P HSA-MIR-362-3P HSA-MIR-424-5P HSA-MIR-451A HSA-MIR-503-5P HSA-MIR-638 HSA-MIR-873-5P HSA-MIR-892B HUS1 HUS1B IER3 IK INHBA INIP INIP-INTS3-NABP1_HUMAN INIP-INTS3-NABP2_HUMAN INTS3 INTS7 JADE1 KANK2 KAT2A KAT2B KIF25 KLF4 KLHL22 KNTC1 LYN MACROH2A1 MAD1L1 MAD2L1 MAD2L1BP MAD2L2 MAP3K20 MBTPS1 MCC_HUMAN MD1L1_HUMAN-1 MDC1 MIIP MOS MRE11 MRNIP MUC1 MUS81 MYO16 NAA10 NABP1 NABP2 NAE1 NANOS2 NBN NDC80 NDC80_HUMAN-1 NEK11 NEK2 NME6 NOP53 NPM1 NUF2 PABIR1 PARP9 PDIK1L PINX1 PKD2 PKMYT1 PLK1 PLK3 POC5 PPP1R10 PRAP1 PRKDC PRMT2 PRPF19 PTEN RAD1 RAD17 RAD21 RAD50 RAD9A RAD9B RB1 RBBP8 RBL1 RBL2 RBM14 RFC2 RFC3 RFC4 RFC5 RFPL1 RFP_HUMAN RFWD3 RGCC RHNO1 RINT1 RPA2 RPA4 RPS27L RSR_HUMAN SAXO6 SDE2 SETMAR SIRT1 SKA1 SKA3 SLFN11 SMARCA5 SOX2 SPC24 SPC25 SPDL1 STK35 STK38 SUSD2 TAOK1 TAOK2 TAOK3 TERF1 TERF2 TEX14 TFDP3 TICRR TIMELESS TIPIN TIPRL TMEM67 TMSB4X TNKS TOM1L1 TOM1L2 TOPBP1 TP53 TP53BP1 TPR TRIAP1 TRIM37 TRIM39 TRIP13 TSNAX TTK UFL1 UIMC1 USP28 USP44 VPS4A WAC WAPL WEE1 WICH_HUMAN ZC3H12D ZFP36L1 ZFP36L2 ZFYVE19 ZNF207 ZNF655 ZNF830 ZW10 ZWILCH ZWINT
GO:0010721|negative regulation of cell development GO biological_process	propagated from HUMAN-uniprot.gaf.gz	gaf-date=2026-06-18 08:16	exclude_iea=False 20SI_HUMAN ABCC8 ADIPOQ ANXA1 APCS APPL2 ARHGAP4 ARHGEF2 ASCL2 ATOH1 B2M BCL11A BMP4 C1QC CALCA CARTPT CAV3 CBFB CCL11 CCL3 CD69 CDH1 CDK6 CDKL3 CDKN2A CEACAM1 CERS2 CFL1 CLEC12A CNTF CNTFR CR1 CTLA4 CTNNB1 DAAM2 DCC DICER1 DIP2B DPYSL5 DRD3 DUSP10 DUSP18 DYNLT1 EDNRB EFNB3 EPHA7 ERFE F2 FBN1 FBXW7 FCGR2B FGF13 FOXJ1 FOXP3 FSTL3 GDI1 GDPD2 GLI3 GORASP1 GPR137 GPR137B GPR55 GSK3A GSK3B HES1 HES5 HLA-G HMGB1 HOOK3 HOXA7 HSA-MIR-125B-5P HSA-MIR-137-3P HSA-MIR-146A-5P HSA-MIR-181B-5P HSA-MIR-181C-5P HSA-MIR-21-5P HSA-MIR-221-3P HSA-MIR-222-3P HSA-MIR-29B-3P HSA-MIR-30B-5P HSA-MIR-486-3P HSPA9 ID2 IDH2 IFNA2 IFNB1 IFNL1 IGDCC4 IGF1 IHH IL17D IL1B IL2 IL4 IL6 INHA INHBA INPP5D IRF1 JAK3 KIAA0319 KISS1 KISS1R LAG3 LDLR LGALS1 LHX2 LILRB1 LILRB3 LILRB4 LOXL3 LRP4 LRRC17 LTF MAFB MAG MAP2 MBD1 MCF2 MDK MT3 MYC NEGR1 NF1 NOG NOTCH1 NPPC NR1D1 PAEP PAX6 PCM1 PITX3 PRDM16 PRTG PSMA1 PSMA2 PSMA3 PSMA4 PSMA5 PSMA6 PSMA7 PSMB1 PSMB10 PSMB2 PSMB3 PSMB4 PSMB8 PSMB9 PTEN PTHLH PTN PTPN2 PTPRS QKI RAG2 RAPGEF2 RARA RC3H1 RC3H2 REST RFLNA RFLNB RGMA RHOB RNF10 RNF6 RTN4 RTN4R RUFY3 RUNX1 RUNX3 S1PR3 SEMA3G SEMA5A SEMA6C SEMA6D SFRP1 SIRT2 SKI SLC4A2 SLIT1 SMAD7 SOCS1 SOCS5 SORL1 SOX10 SOX11 SPP1 STAC2 STAT5A SYT4 TBX21 TCTA TGFB1 THY1 TLR3 TLR4 TMEM131L TMEM176A TMEM176B TMEM178A TMEM98 TNF TNFAIP6 TNFSF18 TNFSF4 TRAK2 TREM2 TRIB1 TRIM11 TRIM46 TRPC5 TSC22D1 TSPO TTPA ULK1 ULK2 URS0000338542_9606 URS0000424278_9606 VEGFA WEE2 WNT3A WNT7A YWHAH ZBTB7B ZC3H12A ZC3H8 ZFPM1 ZNF675
GO:0045596|negative regulation of cell differentiation GO biological_process	propagated from HUMAN-uniprot.gaf.gz	gaf-date=2026-06-18 08:16	exclude_iea=False 20SI_HUMAN ABCA1 ABCA5 ABCC8 ABCG1 ACTB ACTL6A ACTL6B ACVR1B ACVRL1 ADAMTS12 ADAMTS7 ADGRV1 ADIPOQ ADIPOR1 AKIRIN1 ANKRD2 ANKRD26 ANP32B ANXA1 APCS APPBP2 APPL2 AREG ARHGAP4 ARHGEF2 ASCL1 ASCL2 ASXL1 ATOH1 B2M BAMBI BBS12 BCAT2 BCL11A BCL7A BCL7B BCL7C BDNF BHLHA15 BHLHE41 BICRA BICRAL BMAL1 BMP2 BMP4 BMP5 BMP7 BMP8B BRD9 C1QC CALCA CALR CARTPT CAV1 CAV3 CBFB CCDC85B CCL11 CCL3 CCN3 CCN4 CD69 CDC73 CDH1 CDK5RAP2 CDK6 CDKL3 CDKN2A CEACAM1 CEACAM5 CERS2 CETP CFL1 CHADL CHRD CIB1 CITED1 CLEC12A CNTF CNTFR CNTN4 COL5A1 COL5A2 CR1 CRIM1 CRP CSRP3 CTDP1 CTLA4 CTNNB1 CTR9 CUL2 DAAM2 DAB2IP DCC DDIT3 DICER1 DIP2B DISP3 DIXDC1 DKK1 DLK1 DLL1 DLX1 DLX2 DMD DNMT1 DPF2 DPYSL5 DRD3 DSG2 DSP DTX1 DUSP10 DUSP18 DYNLT1 E2F1 EDNRB EFEMP1 EFNA1 EFNB3 EGFR EHMT1 EID2B EIF2AK4 ENPP1 EP300 EPHA3 EPHA4 EPHA7 EPHB1 EREG ERFE ESRRB EXTL3 F2 FBN1 FBXO11 FBXW7 FCGR2B FERMT2 FGF13 FGF23 FGF9 FLCN FOXA1 FOXA2 FOXE3 FOXJ1 FOXJ2 FOXO1 FOXO3 FOXO4 FOXP1 FOXP3 FRS2 FSTL3 FUZ FZD7 G6PD GATA3 GBAF_VAR1_HUMAN GBAF_VAR2_HUMAN GBAF_VAR3_HUMAN GBAF_VAR4_HUMAN GBAF_VAR5_HUMAN GBAF_VAR6_HUMAN GBAF_VAR7_HUMAN GBAF_VAR8_HUMAN GDF11 GDF3 GDF5 GDI1 GDPD2 GLI3 GORASP1 GPER1 GPR137 GPR137B GPR55 GPS2 GREM1 GSK3A GSK3B H4C1 HDAC4 HDAC5 HDAC7 HES1 HES5 HEY1 HEY2 HLA-G HMGB1 HNRNPU HOOK3 HOPX HOXA5 HOXA7 HOXA9 HOXB8 HPN HSA-MIR-1-3P HSA-MIR-100-5P HSA-MIR-103A-3P HSA-MIR-106A-5P HSA-MIR-107 HSA-MIR-10A-3P HSA-MIR-125B-5P HSA-MIR-128-3P HSA-MIR-130A-3P HSA-MIR-130B-3P HSA-MIR-137-3P HSA-MIR-138-5P HSA-MIR-140-5P HSA-MIR-142-5P HSA-MIR-144-3P HSA-MIR-145-5P HSA-MIR-146A-5P HSA-MIR-149-5P HSA-MIR-15B-5P HSA-MIR-17-5P HSA-MIR-181B-5P HSA-MIR-181C-5P HSA-MIR-18A-3P HSA-MIR-18A-5P HSA-MIR-18B-5P HSA-MIR-199A-5P HSA-MIR-199B-5P HSA-MIR-19A-3P HSA-MIR-19B-3P HSA-MIR-200B-3P HSA-MIR-202-5P HSA-MIR-203A-3P HSA-MIR-204-5P HSA-MIR-205-5P HSA-MIR-208A-3P HSA-MIR-21-5P HSA-MIR-214-3P HSA-MIR-221-3P HSA-MIR-222-3P HSA-MIR-24-3P HSA-MIR-26A-5P HSA-MIR-27A-3P HSA-MIR-27B-3P HSA-MIR-29B-3P HSA-MIR-302A-3P HSA-MIR-302B-3P HSA-MIR-30B-5P HSA-MIR-320A-3P HSA-MIR-372-3P HSA-MIR-379-5P HSA-MIR-483-3P HSA-MIR-486-3P HSA-MIR-495-3P HSA-MIR-518B HSA-MIR-548D-5P HSA-MIR-573 HSA-MIR-590-5P HSA-MIR-675-5P HSA-MIR-9-5P HSA-MIR-93-5P HSA-MIR-98-5P HSPA9 ID2 ID3 IDH2 IFNA2 IFNB1 IFNG IFNL1 IGDCC4 IGF1 IGF2 IHH IL13 IL17D IL17RD IL1B IL2 IL4 IL6 INHA INHBA INPP5D IPO7 IQCB1 IRF1 ITGAV ITGB3 JAG1 JAK3 KAT8 KIAA0319 KISS1 KISS1R KLF13 KRT15 LAG3 LBH LDB1 LDLR LDLRAD4 LEO1 LGALS1 LHX2 LILRB1 LILRB3 LILRB4 LIMD1 LOXL3 LRP3 LRP4 LRP5 LRRC17 LTF MAD2L2 MAFB MAG MAP2 MARK1 MBD1 MCF2 MDK MECP2 MED1 MEIS1 MEIS2 MEN1 MESP1 METTL14 MIXL1 MMP9 MSTN MSX1 MT3 MYB MYC MYOCD N4BP2L2 NBR1 NEGR1 NELFB NF1 NFATC1 NFATC2 NFATC3 NFE2L2 NFKBIA NKX2-1 NKX2-5 NKX3-2 NOCT NOG NOTCH1 NOTCH4 NPHP3 NPPC NR1D1 NR1H2 NR1H3 NR5A2 OSR1 OVOL2 OVOL3 PAEP PAF1 PAK1 PAX4 PAX6 PCID2 PCM1 PDCD4 PDGFB PF4 PIN1 PITX3 PKP2 POU4F2 PPARA PPARD PPARG PPP2CA PRAME PRAMEF1 PRAMEF10 PRAMEF11 PRAMEF12 PRAMEF13 PRAMEF14 PRAMEF15 PRAMEF17 PRAMEF18 PRAMEF19 PRAMEF2 PRAMEF20 PRAMEF22 PRAMEF25 PRAMEF26 PRAMEF27 PRAMEF33 PRAMEF4 PRAMEF5 PRAMEF6 PRAMEF7 PRAMEF8 PRAMEF9 PRDM16 PRICKLE1 PRMT1 PRMT5 PRTG PSMA1 PSMA2 PSMA3 PSMA4 PSMA5 PSMA6 PSMA7 PSMB1 PSMB10 PSMB2 PSMB3 PSMB4 PSMB8 PSMB9 PTBP1 PTCH1 PTEN PTGR3 PTH PTHLH PTK2B PTN PTPN11 PTPN2 PTPRS QKI RAG2 RANBP3L RAP1GAP RAPGEF2 RARA RB1 RBPMS2 RBX1 RC3H1 RC3H2 RCAN1 REG3A REG3G REST RFLNA RFLNB RGMA RGS2 RGS4 RHOB RIOX1 RMP64 RNF10 RNF6 RORA RORB RPL3L RTN4 RTN4R RUFY3 RUNX1 RUNX1T1 RUNX3 S100B S1PR3 SDHAF2 SEMA3G SEMA4D SEMA5A SEMA6C SEMA6D SFRP1 SFRP2 SHH SHOC2 SINHCAF SIRT1 SIRT2 SIX3 SIX4 SKI SKIC8 SLC4A2 SLC6A4 SLC7A10 SLIT1 SMAD2 SMAD3 SMAD4 SMAD6 SMAD7 SMARCA2 SMARCA4 SMARCC1 SMARCD1 SMURF1 SNAI2 SOCS1 SOCS5 SORL1 SOSTDC1 SOX10 SOX11 SOX2 SOX3 SOX4 SOX6 SOX8 SOX9 SPP1 SPRED1 SPRED2 SPRED3 SPRY1 SPRY2 SPSB3 SRA1 SRSF6 SS18 STAC2 STAT1 STAT5A SUFU SUZ12 SYT4 TBX1 TBX21 TBX3 TBX5 TCF15 TCF23 TCTA TENT5C TGFB1 TGFB2 TGFBR1 THY1 TLR3 TLR4 TMEM119 TMEM131L TMEM176A TMEM176B TMEM178A TMEM182 TMEM53 TMEM64 TMEM98 TMSB4X TNF TNFAIP6 TNFSF18 TNFSF4 TOMM70 TP53INP1 TRAK2 TREM2 TRIB1 TRIB2 TRIB3 TRIM11 TRIM46 TRIM6 TRIO TRPC5 TRPM4 TRPV4 TSC22D1 TSKU TSPO TTPA TUNAR TWIST1 TWIST2 UCN2 ULK1 ULK2 URS0000183BED_9606 URS0000338542_9606 URS0000391DB6_9606 URS0000424278_9606 URS000061B694_9606 URS00006EA8E0_9606 USF3 USH2A VASN VEGFA VEGFC WEE2 WNT1 WNT10B WNT3A WNT5A WNT7A WNT9A WWTR1 XBP1 YAP1 YTHDF2 YWHAH YY1 ZBED6 ZBTB16 ZBTB7B ZC3H12A ZC3H8 ZEB1 ZFHX3 ZFP36 ZFP36L1 ZFP36L2 ZFPM1 ZFPM2 ZNF675 ZNF750 ZNF800
GO:0051782|negative regulation of cell division GO biological_process	propagated from HUMAN-uniprot.gaf.gz	gaf-date=2026-06-18 08:16	exclude_iea=False AURKB BLM CHMP4C E2F7 E2F8 GPR15LG HSA-MIR-145-5P MYC PTCH1 SUSD2 TXNIP VPS4A ZFYVE19
GO:0010454|negative regulation of cell fate commitment GO biological_process	propagated from HUMAN-uniprot.gaf.gz	gaf-date=2026-06-18 08:16	exclude_iea=False CD69 DKK1 FZD7 JAK3 LGALS1 LOXL3 MESP1 STAT5A TBX21 TNFSF18
GO:0030308|negative regulation of cell growth GO biological_process	propagated from HUMAN-uniprot.gaf.gz	gaf-date=2026-06-18 08:16	exclude_iea=False ACVR1B ACVRL1 ADAM15 ADIPOR1 AGTR2 ARHGAP4 BCL11A BCL6 BDKRB1 BMP10 BMPR2 BRCA1 BST2 BTG1 CAPRIN2 CAV3 CCAR2 CCDC85B CCN3 CDH1 CDHR2 CDKL3 CDKN1A CDKN1B CDKN2A CDKN2AIP CDKN2C CDKN2D CFL1 CGRRF1 CRLF3 CRYAB CTDP1 CYP27B1 DAB2 DACT3 DCBLD2 DCC DCSTAMP DCUN1D3 DDX3X DIP2B DNAJB2 EI24 ENO1 ENPP1 EPHA7 ESR2 FBP1 FGF13 FHL1 FOXP1 FRZB G6PD GAS1 GDF2 GJA1 GNG4 GSK3A HNF4A HRG HSA-MIR-199A-5P HSA-MIR-199B-5P HSPA1A HSPA1B HYAL1 HYAL2 ING1 INHBA IP6K2 JADE1 KIAA0319 LATS2 MAG MAP2 MINAR1 MSX1 MT3 MYL2 NAIF1 NDRG3 NME6 NPPA NPPB NPR1 OSGIN1 OSGIN2 OSTN PAK1 PHB1 PML PPARA PPARD PPP1R9B PPT1 PRDM11 PSRC1 PTPRJ PTPRS RACK1 RB1 RBBP7 RERG RGMA RGS2 RGS4 RNF6 RTN4 RTN4R SCGB3A1 SEMA3G SEMA5A SEMA6C SEMA6D SERTAD2 SERTAD3 SESN1 SESN2 SFRP1 SFRP2 SH3BP4 SIPA1 SLIT1 SLIT2 SLIT3 SMAD3 SMAD4 SMARCA2 SMARCA4 SOX17 SPHK2 SPP1 ST7L STK11 STK3 TCHP TGFB1 TGFB2 TMEM196 TOMM70 TP53 TP53TG5 TRIM46 TSPYL2 ULK1 ULK2 URS00000D6B50_9606 URS000038E49E_9606 URS00004F7988_9606 URS00005FEBEE_9606 URS0000602674_9606 URS0000718331_9606 URS000075E0FA_9606 URS00008B6C71_9606 URS00008B7B48_9606 URS00008B8BEB_9606 URS00008B93F2_9606 URS00008B993B_9606 URS00008BEC5B_9606 URS00008BED98_9606 URS0000D57336_9606 URS0000D57A26_9606 URS0000D58CC8_9606 URS0000D5AF2F_9606 URS0000D5C32A_9606 URS0000D5C537_9606 URS0000D5CE1B_9606 URS0000D602BD_9606 URS0000DB6ED7_9606 URS0000DB7157_9606 URS0000DB7CDA_9606 URS0000DBA0AF_9606 URS0000DBA6D4_9606 URS0000E8AFF2_9606 URS0000E9889A_9606 URS0000EF1504_9606 URS0000EF328A_9606 URS00023361E9_9606 URS0002339CBA_9606 URS000250FB6B_9606 URS000251E0C3_9606 URS0002523CD0_9606 URS0002525F2D_9606 URS0002527523_9606 URS000253052F_9606 URS0002534930_9606 URS000254F960_9606 URS0002581CC7_9606 URS0002592EB6_9606 URS00025AAA03_9606 URS00025B30A6_9606 URS00025B5EB1_9606 URS00025BBFEF_9606 URS00025CE0DB_9606 URS0002A14666_9606 URS0002A147A6_9606 URS0002A1486B_9606 URS0002A33EA9_9606 URS0002A34109_9606 URS0002A52409_9606 VGLL4 WFDC1 WT1 YY1 ZC3H12D
GO:0061052|negative regulation of cell growth involved in cardiac muscle cell development GO biological_process	propagated from HUMAN-uniprot.gaf.gz	gaf-date=2026-06-18 08:16	exclude_iea=False CAV3 CTDP1 FOXP1 G6PD GSK3A HSA-MIR-199A-5P HSA-MIR-199B-5P PAK1 PPARA RGS2 RGS4 TOMM70 YY1
GO:1901889|negative regulation of cell junction assembly GO biological_process	propagated from HUMAN-uniprot.gaf.gz	gaf-date=2026-06-18 08:16	exclude_iea=False ACE ACVRL1 APOD ARHGAP6 CAPN2 CBLN1 CLASP2 CLSTN3 CORO1C CUL5 DKK1 DLC1 DMTN DUSP22 EPHA7 FAM107A HSA-MIR-105-5P HSA-MIR-142-5P IKBKB IL1B ITGB1BP1 MMP14 NEGR1 PHLDB2 PTEN PTPN13 RAB40C RCC2 RNF7 ROBO2 ROCK1 ROCK2 SLIT1 SRC THBS1 TLR2 TNF WNT5A
GO:0031342|negative regulation of cell killing GO biological_process	propagated from HUMAN-uniprot.gaf.gz	gaf-date=2026-06-18 08:16	exclude_iea=False ARRB2 CD59 CEACAM1 CLEC12B CLU CR1 CRK CX3CR1 FCGR2B GRB2 HAVCR2 HLA-A HLA-B HLA-E HLA-F HLA-G IL13 IL4 INPP5D KIR2DL4 KLRC1 KLRD1 LGALS9 LILRB1 MICA NCKAP1L NECTIN2 NECTIN4 PTPRC PVR SERPINB4 SERPINB9 TGFB1 TIGIT
GO:1903430|negative regulation of cell maturation GO biological_process	propagated from HUMAN-uniprot.gaf.gz	gaf-date=2026-06-18 08:16	exclude_iea=False BCL11A EDNRB NPPC PAEP WEE2
GO:0030336|negative regulation of cell migration GO biological_process	propagated from HUMAN-uniprot.gaf.gz	gaf-date=2026-06-18 08:16	exclude_iea=False ABCC8 ACVR1C ACVRL1 ADAM15 ADAMTS9 ADARB1 ADGRB1 ADGRG1 ADIPOQ ADIPOR1 ADORA3 ADTRP AFDN AGTR2 AIF1 AKT1 ALOX15B ANGPT2 ANGPT4 APOD APOE APOH ARHGAP4 ARHGDIB ARID2 ARID4A ARID4B ARPIN ATP1B2 ATP2B4 BCR BMP10 BMP4 BMP5 BMPR1A BRMS1 BRMS1L BST2 C5 C5AR2 CALR CARD10 CCL2 CCL21 CCL25 CCL28 CCN3 CD200 CD200R1 CD300A CD63 CD69 CD74 CDH1 CDH11 CERS2 CHRD CITED2 CLASP1 CLASP2 CLDN19 CLDN3 CLDN5 CLIC4 COL3A1 CORO1B CORO1C CSNK2B CX3CL1 CXCL12 CXCL13 CYGB CYP1B1 DAB2IP DACH1 DAG1 DCN DDT DLC1 DLG5 DLL4 DNAI3 DNAJA4 DPEP1 DPP4 DPYSL3 DRD2 DSG3 DUSP1 DUSP10 DUSP22 DUSP3 EMILIN1 EMILIN2 EMILIN2_HUMAN ENG EPHA1 EPHA4 EPPK1 EVL FGF2 FIGNL2 FOXO3 FUZ GADD45A GCSAM GDF15 GDF2 GJA1 GREM1 GSK3B GSTP1 GTPBP4 HAS1 HDAC1 HDAC2 HDAC5 HMGB1 HMGB1P1 HMOX1 HOXA7 HRG HSA-LET-7A-5P HSA-LET-7B-5P HSA-LET-7G-5P HSA-MIR-1-3P HSA-MIR-101-3P HSA-MIR-10A-3P HSA-MIR-126-3P HSA-MIR-126-5P HSA-MIR-128-3P HSA-MIR-129-5P HSA-MIR-1298-5P HSA-MIR-130A-3P HSA-MIR-132-5P HSA-MIR-133A-3P HSA-MIR-133B HSA-MIR-137-3P HSA-MIR-138-5P HSA-MIR-140-5P HSA-MIR-145-5P HSA-MIR-146A-5P HSA-MIR-149-3P HSA-MIR-149-5P HSA-MIR-152-3P HSA-MIR-15A-5P HSA-MIR-15B-5P HSA-MIR-16-5P HSA-MIR-182-5P HSA-MIR-185-5P HSA-MIR-193A-3P HSA-MIR-193A-5P HSA-MIR-196A-5P HSA-MIR-199A-3P HSA-MIR-19A-3P HSA-MIR-19B-3P HSA-MIR-200B-3P HSA-MIR-200C-3P HSA-MIR-204-5P HSA-MIR-205-5P HSA-MIR-206 HSA-MIR-20A-5P HSA-MIR-21-5P HSA-MIR-212-3P HSA-MIR-214-3P HSA-MIR-218-5P HSA-MIR-22-3P HSA-MIR-221-3P HSA-MIR-223-3P HSA-MIR-224-5P HSA-MIR-2355-5P HSA-MIR-24-3P HSA-MIR-26A-5P HSA-MIR-29A-3P HSA-MIR-29B-3P HSA-MIR-29C-3P HSA-MIR-29C-5P HSA-MIR-30C-2-3P HSA-MIR-31-5P HSA-MIR-3173-3P HSA-MIR-320A-3P HSA-MIR-329-3P HSA-MIR-335-5P HSA-MIR-338-3P HSA-MIR-34A-5P HSA-MIR-361-5P HSA-MIR-362-3P HSA-MIR-379-5P HSA-MIR-410-3P HSA-MIR-424-5P HSA-MIR-449A HSA-MIR-451A HSA-MIR-483-5P HSA-MIR-491-5P HSA-MIR-492 HSA-MIR-493-3P HSA-MIR-494-3P HSA-MIR-495-3P HSA-MIR-497-5P HSA-MIR-503-5P HSA-MIR-505-3P HSA-MIR-520D-3P HSA-MIR-520D-5P HSA-MIR-543 HSA-MIR-551A HSA-MIR-588 HSA-MIR-638 HSA-MIR-640 HSA-MIR-665 HSA-MIR-885-3P HSA-MIR-892B HSA-MIR-9-5P HSA-MIR-92A-3P HSA-MIR-92B-3P HSA-MIR-93-5P HYAL2 IDH2 IFITM1 IGFBP3 IGFBP5 IL24 IL27RA IL33 IL4 ING1 ING2 ITGB1BP1 JAG1 JUP KANK1 KLF4 KLRK1 KRIT1 KRT16 KRT6A KRT6B LDLRAD4 LIMA1 LIMCH1 LRCH1 LRP1 MACIR MAGI2 MAP2K5 MAPK15 MARVELD3 MCC MCTP1 MECP2 MEF2C MEOX2 MIA3 MIF MIIP MITF MMRN2 MULTIMERIN2_HUMAN MYOCD NAV3 NBL1 NDRG4 NEDD9 NEXMIF NF1 NF2 NFE2L2 NGFR NKX2-1 NODAL NOG NOTCH1 NR2F2 OGT PADI2 PATZ1 PDCD10 PFN2 PHLDB2 PIP5KL1 PLCB1 PLXNB3 PODN PPARD PPARG PRKG1 PTEN PTGER4 PTPN1 PTPN23 PTPRG PTPRJ PTPRK PTPRM PTPRR PTPRT PTPRU RAC1 RAP2A RAP2B RAP2C RBBP4 RBBP7 RECK RGCC RHOA RHOB RIN3 RIPOR2 RNF20 RNF41 ROBO1 SAP130 SAP30 SAP30L SCAI SERPINB1 SERPINE1 SERPINF1 SFRP1 SFRP2 SHH SIN3A SIN3A_ESC_HUMAN-1 SIN3A_HUMAN-2 SIN3B SIN3B_HUMAN-2 SINHCAF SLAMF8 SLIT2 SLURP1 SMAD7 SP100 SPRED1 SRF SRGAP1 SRGAP2 SRGAP2B SRGAP2C SRGAP3 STAP1 STARD13 STC1 STK24 STK26 SUDS3 SULF1 SVBP SYNJ2BP TACSTD2 TBX5 TBXA2R TCAF1 TET1 TGFB1 TGFBR1 TGFBR3 THBS1 THY1 TIMP1 TMEFF2 TMEM196 TMIGD3 TNF TNFAIP6 TNN TP53INP1 TPM1 TRIB1 URS00000F11D1_9606 URS0000183BED_9606 URS000020BE6A_9606 URS00002BBD4E_9606 URS0000338542_9606 URS0000460483_9606 URS000061B694_9606 VASH1 VCL WASL WNT4 ZMYND8
GO:0090051|negative regulation of cell migration involved in sprouting angiogenesis GO biological_process	propagated from HUMAN-uniprot.gaf.gz	gaf-date=2026-06-18 08:16	exclude_iea=False CARD10 DLL4 HDAC5 HSA-LET-7A-5P HSA-MIR-146A-5P HSA-MIR-149-3P HSA-MIR-149-5P HSA-MIR-15A-5P HSA-MIR-16-5P HSA-MIR-193A-3P HSA-MIR-196A-5P HSA-MIR-199A-3P HSA-MIR-19B-3P HSA-MIR-200C-3P HSA-MIR-205-5P HSA-MIR-206 HSA-MIR-20A-5P HSA-MIR-22-3P HSA-MIR-221-3P HSA-MIR-2355-5P HSA-MIR-26A-5P HSA-MIR-29C-5P HSA-MIR-320A-3P HSA-MIR-329-3P HSA-MIR-361-5P HSA-MIR-410-3P HSA-MIR-424-5P HSA-MIR-483-5P HSA-MIR-494-3P HSA-MIR-495-3P HSA-MIR-497-5P HSA-MIR-503-5P HSA-MIR-885-3P ITGB1BP1 KLF4 MAP2K5 MEOX2 MMRN2 NOTCH1 PDCD10 RHOA SPRED1 STARD13 TBXA2R THBS1 URS0000460483_9606 URS000061B694_9606
GO:2000146|negative regulation of cell motility GO biological_process	propagated from HUMAN-uniprot.gaf.gz	gaf-date=2026-06-18 08:16	exclude_iea=False ABCC8 ACVR1C ACVRL1 ADAM15 ADAMTS9 ADARB1 ADGRB1 ADGRG1 ADIPOQ ADIPOR1 ADORA3 ADTRP AFDN AGTR2 AIF1 AKT1 ALOX15B ANGPT2 ANGPT4 AP1AR APOD APOE APOH ARHGAP4 ARHGDIB ARID2 ARID4A ARID4B ARPIN ATP1B2 ATP2B4 BCR BMP10 BMP4 BMP5 BMPR1A BRMS1 BRMS1L BST2 C5 C5AR2 CALR CARD10 CCDC125 CCL2 CCL21 CCL25 CCL28 CCN3 CD200 CD200R1 CD300A CD63 CD69 CD74 CDH1 CDH11 CERS2 CFL1 CHRD CITED2 CLASP1 CLASP2 CLDN19 CLDN3 CLDN5 CLIC4 COL3A1 CORO1B CORO1C CRK CSNK2B CX3CL1 CXCL12 CXCL13 CYGB CYP1B1 DAB2IP DACH1 DAG1 DCN DDT DLC1 DLG5 DLL4 DNAI3 DNAJA4 DPEP1 DPP4 DPYSL3 DRD2 DSG3 DUSP1 DUSP10 DUSP22 DUSP3 EMILIN1 EMILIN2 EMILIN2_HUMAN ENG EPHA1 EPHA4 EPPIN EPPK1 EVL FBLN1 FGF2 FIGNL2 FOXO3 FRMD5 FUZ GADD45A GATA3 GCSAM GDF15 GDF2 GJA1 GREM1 GSK3B GSTP1 GTPBP4 HAS1 HDAC1 HDAC2 HDAC5 HMGB1 HMGB1P1 HMOX1 HOXA7 HRG HSA-LET-7A-5P HSA-LET-7B-5P HSA-LET-7G-5P HSA-MIR-1-3P HSA-MIR-101-3P HSA-MIR-10A-3P HSA-MIR-126-3P HSA-MIR-126-5P HSA-MIR-128-3P HSA-MIR-129-5P HSA-MIR-1298-5P HSA-MIR-130A-3P HSA-MIR-132-5P HSA-MIR-133A-3P HSA-MIR-133B HSA-MIR-137-3P HSA-MIR-138-5P HSA-MIR-140-5P HSA-MIR-145-5P HSA-MIR-146A-5P HSA-MIR-149-3P HSA-MIR-149-5P HSA-MIR-152-3P HSA-MIR-15A-5P HSA-MIR-15B-5P HSA-MIR-16-5P HSA-MIR-182-5P HSA-MIR-185-5P HSA-MIR-193A-3P HSA-MIR-193A-5P HSA-MIR-196A-5P HSA-MIR-199A-3P HSA-MIR-19A-3P HSA-MIR-19B-3P HSA-MIR-200B-3P HSA-MIR-200C-3P HSA-MIR-204-5P HSA-MIR-205-5P HSA-MIR-206 HSA-MIR-20A-5P HSA-MIR-21-5P HSA-MIR-212-3P HSA-MIR-214-3P HSA-MIR-218-5P HSA-MIR-22-3P HSA-MIR-221-3P HSA-MIR-223-3P HSA-MIR-224-5P HSA-MIR-2355-5P HSA-MIR-24-3P HSA-MIR-26A-5P HSA-MIR-29A-3P HSA-MIR-29B-3P HSA-MIR-29C-3P HSA-MIR-29C-5P HSA-MIR-30C-2-3P HSA-MIR-31-5P HSA-MIR-3173-3P HSA-MIR-320A-3P HSA-MIR-329-3P HSA-MIR-335-5P HSA-MIR-338-3P HSA-MIR-34A-5P HSA-MIR-361-5P HSA-MIR-362-3P HSA-MIR-379-5P HSA-MIR-410-3P HSA-MIR-424-5P HSA-MIR-449A HSA-MIR-451A HSA-MIR-483-5P HSA-MIR-491-5P HSA-MIR-492 HSA-MIR-493-3P HSA-MIR-494-3P HSA-MIR-495-3P HSA-MIR-497-5P HSA-MIR-503-5P HSA-MIR-505-3P HSA-MIR-520D-3P HSA-MIR-520D-5P HSA-MIR-543 HSA-MIR-551A HSA-MIR-588 HSA-MIR-638 HSA-MIR-640 HSA-MIR-665 HSA-MIR-885-3P HSA-MIR-892B HSA-MIR-9-5P HSA-MIR-92A-3P HSA-MIR-92B-3P HSA-MIR-93-5P HYAL2 IDH2 IFITM1 IGFBP3 IGFBP5 IL24 IL27RA IL33 IL4 ING1 ING2 ITGB1BP1 JAG1 JUP KANK1 KLF4 KLRK1 KRIT1 KRT16 KRT6A KRT6B LDLRAD4 LIMA1 LIMCH1 LRCH1 LRP1 MACIR MAGI2 MAP2K5 MAPK15 MARVELD3 MCC MCTP1 MECP2 MEF2C MEOX2 MIA3 MIF MIIP MITF MMRN2 MULTIMERIN2_HUMAN MYOCD NAV3 NBL1 NDRG4 NEDD9 NEXMIF NF1 NF2 NFE2L2 NGFR NHERF1 NKX2-1 NODAL NOG NOTCH1 NR2F2 OGT PADI2 PATZ1 PDCD10 PFN2 PHLDB2 PIN1 PIP5KL1 PLCB1 PLXNB3 PODN PPARD PPARG PRKG1 PTEN PTGER4 PTPN1 PTPN23 PTPRG PTPRJ PTPRK PTPRM PTPRR PTPRT PTPRU RAC1 RAP2A RAP2B RAP2C RBBP4 RBBP7 RECK RGCC RHOA RHOB RIN3 RIPOR2 RNF20 RNF41 ROBO1 SAP130 SAP30 SAP30L SCAI SEMG1 SEMG2 SERPINB1 SERPINE1 SERPINF1 SFRP1 SFRP2 SHH SIN3A SIN3A_ESC_HUMAN-1 SIN3A_HUMAN-2 SIN3B SIN3B_HUMAN-2 SINHCAF SLAMF8 SLIT2 SLURP1 SMAD7 SP100 SPINT2 SPOCK3 SPRED1 SRF SRGAP1 SRGAP2 SRGAP2B SRGAP2C SRGAP3 STAP1 STARD13 STC1 STK24 STK26 SUDS3 SULF1 SVBP SYNJ2BP TACSTD2 TBX5 TBXA2R TCAF1 TET1 TGFB1 TGFBR1 TGFBR3 THBS1 THY1 TIMP1 TMEFF2 TMEM196 TMIGD3 TNF TNFAIP6 TNN TP53INP1 TPM1 TRIB1 URS00000F11D1_9606 URS0000183BED_9606 URS000020BE6A_9606 URS00002BBD4E_9606 URS0000338542_9606 URS0000460483_9606 URS000061B694_9606 VASH1 VCL WAS WASL WNT4 ZMYND8
GO:0008285|negative regulation of cell population proliferation GO biological_process	propagated from HUMAN-uniprot.gaf.gz	gaf-date=2026-06-18 08:16	exclude_iea=False ABCC8 ABI1 ACE2 ACVR1C ACVRL1 ADAMTS1 ADAMTS8 ADARB1 ADGRB1 ADGRG1 ADIPOQ ADORA1 ADORA2A ADORA3 ADRA1A AIF1 AIMP1 AKIRIN1 ALDH1A2 ALOX15B ALOX5 ANG APC APLN APOD APOE APOH APP APPL2 AQP11 AR ARG1 ARG2 ARID2 ASCL2 ATF5 ATG101 ATG13 ATM ATOH8 ATP5F1A ATP5IF1 ATP8A2 ATRAID AVPR2 AXIN2 AZGP1 B2M B4GALT7 BAK1 BAP1 BCHE BMP2 BMP4 BMP5 BMP7 BMPR1B BMPR2 BNIPL BRCA2 BTG1 BTG2 BTG3 BTG4 BTK BTLA BTN2A2 CACNB4 CASK CAV1 CAV2 CBFA2T3 CCL2 CCL23 CCL3L1 CCL8 CCN3 CCN6 CD200 CD274 CD300A CD33 CDC6 CDC73 CDH13 CDK10 CDK6 CDKN1A CDKN1B CDKN1C CDKN2A CDKN2B CDKN2C CDKN2D CDKN3 CEACAM1 CEBPA CEBPB CELF1 CER1 CERS2 CGREF1 CGRRF1 CHD5 CHERP CIB1 CLDN19 CLDN3 CLMN CNMD CNN1 CNOT7 CNTF CNTFR COL18A1 COL4A3 COPS8 CR1 CRP CRTAM CSF1R CSK CSNK2B CTBP1 CTBP2 CTCF CTLA4 CTNNB1 CTNNBIP1 CXCL1 CXCL8 CXCR3 CYP1B1 CYP27B1 DAB2 DAB2IP DDAH1 DDX20 DELEC1 DHCR24 DHRS2 DICER1 DIS3L2 DLC1 DLEC1 DLG3 DLG5 DLL1 DLL4 DNAJA3 DNAJB2 DRC4 DRD2 DSC1 DUSP1 DUSP10 DUX4 E2F1 E2F3 ECRG4 EEF1E1 EFEMP2 EIF2AK1 EIF2AK2 EMD ENG ENPP3 ENPP7 EPHB1 EPPK1 ERBB4 EREG ETS1 ETV3 F2R FABP3 FABP6 FABP7 FAP FBLN1 FBXW7 FCGR2B FERMT1 FEZF1 FEZF2 FGFBP1 FGFR2 FKTN FLCN FLT1 FOXJ1 FOXO4 FOXP3 FRZB FTH1 FUZ FXYD2 GABBR1 GAL GATA2 GATA3 GATA6 GDF2 GDF5 GDPD2 GHRL GLMN GML GNRH1 GPER1 GPLD1 GPNMB GREM1 GSDME GSTP1 GTPBP4 H2AC4 H2AC6 HAVCR2 HES1 HGS HLA-DRB1 HLA-E HLA-G HMGA1 HMOX1 HNF4A HPN HRAS HRG HSA-MIR-1-3P HSA-MIR-10A-3P HSA-MIR-10A-5P HSA-MIR-125A-5P HSA-MIR-125B-5P HSA-MIR-126-3P HSA-MIR-129-5P HSA-MIR-1298-5P HSA-MIR-132-5P HSA-MIR-133A-3P HSA-MIR-133B HSA-MIR-134-5P HSA-MIR-137-3P HSA-MIR-138-5P HSA-MIR-140-5P HSA-MIR-143-3P HSA-MIR-145-5P HSA-MIR-146A-5P HSA-MIR-149-3P HSA-MIR-149-5P HSA-MIR-152-3P HSA-MIR-15A-5P HSA-MIR-15B-5P HSA-MIR-16-5P HSA-MIR-181A-5P HSA-MIR-181C-5P HSA-MIR-182-5P HSA-MIR-185-3P HSA-MIR-185-5P HSA-MIR-193A-3P HSA-MIR-193A-5P HSA-MIR-195-5P HSA-MIR-199A-5P HSA-MIR-199B-5P HSA-MIR-200B-3P HSA-MIR-204-5P HSA-MIR-205-5P HSA-MIR-20A-5P HSA-MIR-20B-5P HSA-MIR-21-3P HSA-MIR-21-5P HSA-MIR-214-3P HSA-MIR-218-5P HSA-MIR-22-3P HSA-MIR-221-3P HSA-MIR-222-3P HSA-MIR-223-3P HSA-MIR-2355-5P HSA-MIR-23A-3P HSA-MIR-24-3P HSA-MIR-26A-5P HSA-MIR-29A-3P HSA-MIR-29B-3P HSA-MIR-29C-3P HSA-MIR-29C-5P HSA-MIR-30B-5P HSA-MIR-30C-2-3P HSA-MIR-30E-5P HSA-MIR-320A-3P HSA-MIR-329-3P HSA-MIR-335-5P HSA-MIR-339-5P HSA-MIR-342-5P HSA-MIR-34A-3P HSA-MIR-34A-5P HSA-MIR-34B-3P HSA-MIR-34C-3P HSA-MIR-361-5P HSA-MIR-362-3P HSA-MIR-378A-3P HSA-MIR-410-3P HSA-MIR-424-5P HSA-MIR-449A HSA-MIR-4632-3P HSA-MIR-483-5P HSA-MIR-486-3P HSA-MIR-487B-3P HSA-MIR-492 HSA-MIR-494-3P HSA-MIR-495-3P HSA-MIR-497-5P HSA-MIR-499A-5P HSA-MIR-503-5P HSA-MIR-638 HSA-MIR-665 HSA-MIR-675-5P HSA-MIR-711 HSA-MIR-873-5P HSA-MIR-892B HSA-MIR-9-5P HSA-MIR-93-5P HSA-MIR-96-5P HSA-MIR-98-5P HSPA1A HSPA1B IAPP IDH2 IFI35 IFIT3 IFITM1 IFNG IFNK IFNL1 IFNLR1 IGFBP3 IGFBP5 IGFBP6 IGFBP7 IHH IL10 IL10RA IL12A IL12B IL1A IL1B IL24 IL26 IL33 IL4I1 IL6 IL6-IL6R_HUMAN-1 IL6R IL6ST INCA1 ING1 ING4 ING5 INHBA INSM1 IRF1 IRF6 ISL1 ITGA1 ITGB1BP1 JAK2 JUND KANK2 KAT2B KCNK2 KDF1 KDM2B KLF10 KLF11 KLF13 KLF4 KLF9 KRIT1 KRT4 LAPTM5 LDOC1 LGALS9 LGALS9B LGALS9C LILRB1 LILRB2 LILRB4 LMNA LST1 LTA LYN MAGED1 MAGI2 MAP2K1 MARVELD3 MCC MDM4 MED1 MED25 MEF2C MFN2 MINAR1 MMRN2 MN1 MNDA MORC3 MSTN MTSS1 MULTIMERIN2_HUMAN MYC MYO16 MYOCD MYOG NACC2 NCK2 NDRG1 NDRG4 NEGR1 NELL1 NEURL1 NF1 NF2 NFIB NGF NGFR NHERF1 NIBAN2 NKX3-1 NLRC3 NME1 NMI NODAL NOG NOS3 NOTCH1 NOX4 NPM1 NPPC NPR1 NR2F2 NTRK1 NUDT6 NUP62 NUPR1 NUPR2 OGN OPRM1 OSM OVOL2 P3H1 P3H2 P3H3 PAK1 PARP10 PAWR PBRM1 PDCD10 PDCD1LG2 PDCD4 PDE9A PDPN PDS5B PER2 PEX2 PHB1 PHF14 PHF7 PIM2 PINX1 PKD2 PLA2G2A PLA2G2D PLA2G2F PLA2G5 PLAAT4 PLPP1 PLXNB1 PML PMP22 PODN POU1F1 PPARD PPARG PPARGC1A PPM1D PPP2R5C PRKAR1A PRKG1 PRKRA PRL PRNP PROX1 PTEN PTGIR PTHLH PTK2B PTN PTPN1 PTPN11 PTPN14 PTPN2 PTPN6 PTPRJ PTPRK PTPRM PTPRU RAF1 RAP1GAP RAPGEF2 RARA RARG RARRES1 RB1CC1 RBBP4 RBM38 RBM5 RBP4 RC3H1 RERG RGCC RGS5 RIPOR2 RNF10 RNF139 RNF41 ROBO1 RPS6KA2 RUNX3 RXFP2 S100A11 SAV1 SCG2 SCIN SCRIB SDC4 SF1 SFRP1 SFRP2 SFRP4 SFRP5 SH2B3 SH3BP4 SHOC2 SIRPG SIRT2 SIRT6 SIX5 SKI SLC16A2 SLC4A2 SLC6A4 SLURP1 SMAD3 SMAD6 SMAD7 SMARCA2 SMYD2 SNAI2 SOD2 SOX10 SOX11 SOX9 SPARC SPEG SPIN4 SPINT1 SPN SRF SST SSTR1 SSTR2 SSTR3 SSTR4 SSTR5 ST18 STAT1 STK11 STRN SULF1 SULT2B1 SYNJ2BP TAF6 TAFA5 TARM1 TBRG1 TBX3 TBX5 TENM1 TENT5B TES TESC TFAP2A TFAP2B TFAP4 TFDP1 TGFB1 TGFB1I1 TGFB2 TGFB3 TGFBR3 THAP12 THBS1 TIAL1 TINF2 TMEM115 TMEM127 TMEM131L TMEM196 TMIGD1 TMIGD3 TNF TNFAIP3 TNFRSF13B TNFRSF14 TNFRSF21 TNFRSF8 TNFRSF9 TNMD TNS2 TOB1 TOB2 TP53 TP53I11 TP53INP1 TP73 TPM1 TREM2 TRIB1 TRIM32 TSC1 TSC2 TSC22D1 TSPO TWSG1 TYROBP ULK1 ULK1-ATG13_HUMAN UMOD URS00000F11D1_9606 URS00001646B5_9606 URS000020BE6A_9606 URS00002BBD4E_9606 URS0000338542_9606 URS0000424278_9606 URS0000460483_9606 URS000075DE64_9606 UTP20 VASH1 VDR VGLL4 VHL VSIG4 VSIR VTCN1 WARS1 WDR6 WNK2 WNT5A WNT9A WT1 WWC1 WWC2 WWC3 XCL1 ZBTB17 ZBTB49 ZBTB7B ZBTB7C ZNF268 ZNF503 ZNF777
GO:0031345|negative regulation of cell projection organization GO biological_process	propagated from HUMAN-uniprot.gaf.gz	gaf-date=2026-06-18 08:16	exclude_iea=False ABETA-40-42-OLIGOMER_HUMAN ABETA-40-42_HUMAN ABETA-40-OLIGOMER_HUMAN ABETA-40_HUMAN ABETA-42-OLIGOMER_HUMAN ABETA-42_HUMAN ABI3 ACP4 ADCY6 AKT1 AMIGO3 APOE APP ARF6 ARHGAP24 ARHGAP4 ARHGAP44 ARPIN BAG5 BCL11A CARM1 CBFA2T2 CCL21 CCP110 CD38 CDH1 CDK10 CDKL3 CEP128 CEP97 CERS2 CFL1 CIB1 CRMP1 DAB2 DCC DENND5A DGUOK DIP2B DKK1 DPYSL3 DPYSL5 DRAXIN DTNBP1 EFNA1 EFNB2 EFNB3 EPHA4 EPHA7 EVI5L EVL FGF13 FIGNL2 FKBP4 FYN GAK GDI1 GDI2 GFI1 GLCE GORASP1 GRIN2B GRIN3A GRM5 HDAC2 HES1 HRG HSA-MIR-196A-5P HSA-MIR-210-3P HSA-MIR-214-3P HSA-MIR-219A-5P HSA-MIR-30B-5P IL15RA INPP5F ITM2C KANK1 KATNIP KIAA0319 KIF24 KREMEN1 LIMA1 LIMK2 LPAR1 LRP4 LRRK2 LUZP1 MAG MAP2 MAP4 MARCHF7 MCF2 MDM2 MGARP MINAR1 MPHOSPH9 MT3 MYLIP NEU4 NGEF NLGN1 NR2F1 NRXN1 ODF2L PAFAH1B1 PAQR3 PFN2 PLXNB3 PMP22 PRAG1 PRKCD PRNP PTEN PTPN1 PTPN9 PTPRG PTPRO PTPRS RAB10 RAB29 RAB3IP RAP1GAP RAPGEF2 RGMA RIT2 RNF6 RTCA RTN4 RTN4R RTN4RL1 RTN4RL2 RUFY3 SEMA3A SEMA3G SEMA5A SEMA6C SEMA6D SLIT1 SLIT2 SNAPIN SPOCK1 SPP1 SPRY2 SPRY3 SRGAP2C STAP1 STMN2 STMN3 STX1B TACSTD2 TBC1D30 TBC1D7 TCHP TESK1 THOC2 THY1 TRAK2 TRIM32 TRIM46 TRPC5 TRPV4 TSKU ULK1 ULK2 WDR44 WNT3A YAP1 YWHAH ZNF296 ZNF365
GO:1901723|negative regulation of cell proliferation involved in kidney development GO biological_process	propagated from HUMAN-uniprot.gaf.gz	gaf-date=2026-06-18 08:16	exclude_iea=False BMP4 BMP7 FLCN HSA-MIR-125A-5P WT1
GO:0045792|negative regulation of cell size GO biological_process	propagated from HUMAN-uniprot.gaf.gz	gaf-date=2026-06-18 08:16	exclude_iea=False AKT1S1 CAV3 DEPTOR PTEN RHOA UCN
GO:0045794|negative regulation of cell volume GO biological_process	propagated from HUMAN-uniprot.gaf.gz	gaf-date=2026-06-18 08:16	exclude_iea=False ANO6 CLCN3 KCNMA1 P2RX7 SHANK3
GO:0022408|negative regulation of cell-cell adhesion GO biological_process	propagated from HUMAN-uniprot.gaf.gz	gaf-date=2026-06-18 08:16	exclude_iea=False 20SI_HUMAN ABCA12 ADAMTS18 ADIPOQ ADTRP AKNA AKT1 ALOX12 ANXA1 APOA1 ARG1 ARG2 ASCL2 ASS1 B4GALNT2 BMP2 BMP4 BMP6 BTLA BTLA-TNFRSF14_HUMAN BTN2A2 C1QTNF1 CBFB CBL CBLB CCL21 CCL25 CCL28 CD274 CD300A CD69 CD9 CDH1 CDKN2A CDSN CEACAM1 CEBPB CR1 CRTAM CSK CTLA4 CTSG CXCL12 DAPL1 DLG5 DUSP3 EPCAM FGL1 FOXJ1 FOXP3 FXYD5 FYN GLI3 GLMN GNRH1 GPNMB GTPBP4 HAVCR2 HFE HLA-DRB1 HLA-E HLA-G HMGB1 HSA-LET-7E-5P HSA-LET-7G-5P HSA-MIR-125A-5P HSA-MIR-141-3P HSA-MIR-146A-5P HSA-MIR-181C-5P HSA-MIR-21-5P HSA-MIR-221-3P HSA-MIR-222-3P HSA-MIR-27A-3P HSA-MIR-30B-5P HSA-MIR-31-5P IFNA2 IFNB1 IFNL1 IHH IL10 IL1RN IL2 IL4I1 ILDR2 IRF1 JAG1 JAK2 JAK3 KLF4 LAG3 LAPTM5 LAX1 LGALS1 LGALS3 LGALS9 LGALS9B LGALS9C LILRB1 LILRB2 LILRB4 LOXL3 MAD2L2 MAP2K1 MAP2K5 MAPK7 MDK METTL3 MIA3 MUC21 MYADM NEXMIF NF2 NOTCH1 NOTCH4 PAG1 PDCD1 PDCD1LG2 PLA2G2A PLA2G2D PLA2G2F PLA2G5 PLG PODXL PPARA PPM1F PRKAR1A PRKCD PRKG1 PRNP PSMA1 PSMA2 PSMA3 PSMA4 PSMA5 PSMA6 PSMA7 PSMB1 PSMB10 PSMB2 PSMB3 PSMB4 PSMB8 PSMB9 PTK2 PTPN11 PTPN2 PTPN22 RAG2 RC3H1 RC3H2 RGCC RIPOR2 RUNX1 RUNX3 SCRIB SDC4 SERPINE2 SH2B3 SLC4A2 SMAD7 SOCS1 SOCS5 SPI1 SPINT2 SPN STAT5A SWAP70 TARM1 TBX21 TGFB1 TIGIT TMEM131L TMX1 TNFAIP8L2 TNFRSF14 TNFRSF21 TNFSF18 TNFSF4 TRPV4 TWSG1 UFL1 URS0000338542_9606 URS0000460483_9606 VEGFA VSIG4 VSIR VTCN1 WNK1 WNT1 XCL1 YTHDF2 ZBTB7B ZC3H12A ZC3H8 ZNF703
GO:2000048|negative regulation of cell-cell adhesion mediated by cadherin GO biological_process	propagated from HUMAN-uniprot.gaf.gz	gaf-date=2026-06-18 08:16	exclude_iea=False BMP6 EPCAM MAD2L2 NEXMIF NOTCH1 NOTCH4 PLG PPM1F RGCC TGFB1 VEGFA
GO:0001953|negative regulation of cell-matrix adhesion GO biological_process	propagated from HUMAN-uniprot.gaf.gz	gaf-date=2026-06-18 08:16	exclude_iea=False ACER2 ACVRL1 ADAM15 AJAP1 APOD ARHGAP6 CAPN2 CASK CDKN2A CLASP2 CORO1C CUL5 DLC1 DMTN DUSP22 FAM107A GDPD2 HOXA7 HSA-MIR-192-5P HSA-MIR-29C-3P HSA-MIR-92A-3P HSA-MIR-939-5P ITGB1BP1 JAG1 MAP4K4 MMP12 MMP14 MYOC NEXMIF NF2 PHLDB2 PLET1 POSTN PTEN RAB40C RASA1 RCC2 RNF7 SEMA3E SERPINE1 SRC THBS1
GO:0010812|negative regulation of cell-substrate adhesion GO biological_process	propagated from HUMAN-uniprot.gaf.gz	gaf-date=2026-06-18 08:16	exclude_iea=False ACER2 ACTN4 ACVRL1 ADAM15 AJAP1 AP1AR APOD ARHGAP6 CAPN2 CASK CDKN2A CLASP2 CORO1C CORO2B CUL5 CX3CL1 DLC1 DMTN DUSP22 EFNA5 FAM107A FBLN1 FZD4 FZD7 GBP1 GCNT2 GDPD2 HOXA7 HSA-MIR-183-5P HSA-MIR-192-5P HSA-MIR-29C-3P HSA-MIR-503-5P HSA-MIR-92A-3P HSA-MIR-939-5P ITGB1BP1 JAG1 KANK1 MAP4K4 MELTF MMP12 MMP14 MYOC NEXMIF NF2 NOTCH1 PHLDB2 PLET1 PLG POSTN PTEN PTPN1 PTPRO RAB40C RASA1 RCC2 RHOA RNF7 SEMA3E SERPINE1 SPOCK1 SPRY4 SRC TACSTD2 TBCD THBS1 WNT1
GO:0150118|negative regulation of cell-substrate junction organization GO biological_process	propagated from HUMAN-uniprot.gaf.gz	gaf-date=2026-06-18 08:16	exclude_iea=False ACVRL1 APOD ARHGAP6 CAPN2 CLASP2 CORO1C CUL5 DLC1 DMTN DUSP22 FAM107A ITGB1BP1 MMP14 PHLDB2 PTEN RAB40A RAB40C RCC2 RNF7 SRC THBS1
GO:0051129|negative regulation of cellular component organization GO biological_process	propagated from HUMAN-uniprot.gaf.gz	gaf-date=2026-06-18 08:16	exclude_iea=False 60S_HUMAN-3 ABCA2 ABCA7 ABETA-40-42-OLIGOMER_HUMAN ABETA-40-42_HUMAN ABETA-40-OLIGOMER_HUMAN ABETA-40_HUMAN ABETA-42-OLIGOMER_HUMAN ABETA-42_HUMAN ABHD17A ABHD8 ABI3 ACAA2 ACD ACE ACP4 ACPC_HUMAN ACPC_HUMAN-1 ACVRL1 ADCK1 ADCY6 ADD1 ADD2 ADD3 ADIPOQ ADTRP AIDA AKT1 AMIGO3 ANGPTL3 ANGPTL4 ANKRD13A ANKRD13B ANKRD13D ANKRD27 ANXA2 ANXA2-PCSK9_HUMAN APC APC2 APOA1 APOA2 APOA4 APOC1 APOC2 APOC3 APOD APOE APOM APP APPL1 ARAP1 ARF6 ARFGEF1 ARHGAP24 ARHGAP28 ARHGAP4 ARHGAP44 ARHGAP6 ARHGEF15 ARHGEF18 ARHGEF2 ARHGEF7 ARPIN ATM ATRX ATXN2 ATXN7 AVIL B2M BAG5 BAK1 BAK1-BCL2L1_HUMAN BAZ1B BCL11A BCL2L1 BCLXL_HUMAN DIMER BECN1 BIRC5 BMERB1 BMP4 BMP6 BMP7 BNIP3 BOK BRCA1 BUB1 BUB1B BUB3 CAMSAP2 CAPG CAPN2 CAPZA1 CAPZA2 CAPZA3 CAPZB CARD8 CARM1 CARMIL1 CARMIL2 CAV1 CAV3 CBFA2T2 CBLN1 CCL21 CCNF CCP110 CD300A CD300LF CD38 CD47 CDC20 CDC42 CDH1 CDH5 CDK10 CDK5RAP2 CDKL3 CENATAC CENPF CEP128 CEP97 CERS2 CFL1 CFLAR CGNL1 CH25H CHADL CHEK1 CIB1 CKAP2 CLASP1 CLASP2 CLEC16A CLIP3 CLSTN3 CLU CORO1A CORO1B CORO1C CORO6 CPTP CRACD CRBN CRMP1 CRYAB CSK CSNK1A1 CST3 CST_HUMAN CTC1 CTNNA2 CTNNBIP1 CTPS1 CUL5 CYRIB DAB2 DACT1 DCC DCP2 DDX3X DENND5A DGUOK DIP2B DKK1 DLC1 DLG4 DMRT1 DMTN DNAI3 DNAJA4 DNAJB1 DNAJB2 DNAJB3 DNAJB6 DNAJB8 DNM2 DNMT3L DPP4 DPYSL3 DPYSL5 DR1 DRAP1 DRAXIN DTNBP1 DUSP22 DYRK1A DYSF EFNA1 EFNB2 EFNB3 ELANE EMILIN1 EML2 EP300 EPHA3 EPHA4 EPHA7 EPRS1 EPS8 ERCC1 ERCC1-XPF_HUMAN ERCC4 ERI1 ERI2 ERI3 ERVFRD-1 ERVH48-1 ERVW-1 ESPL1 EVI5L EVL EXOSC10 F11R FAM107A FAM120A FAP FBXL2 FBXO43 FBXO5 FCGR2B FEZ1 FEZ2 FGF13 FIBRINOGEN_HUMAN FIGNL2 FKBP4 FLCN FLII FNIP1 FXN FYN FZD9 G3BP1 G3BP1-USP10_HUMAN G3BP2 G3BP2-USP10_HUMAN-1 GAIT_HUMAN GAK GAPDH GAS2L1 GAS2L2 GDI1 GDI2 GDPD2 GFI1 GHITM GLCE GMFB GMFG GNL3L GORASP1 GPX1 GRIN2B GRIN3A GRM5 GSK3B GSN HASPIN HDAC2 HDAC6 HDGFL3 HES1 HGF HIP1R HMGB1 HNRNPA1 HNRNPC HNRNPU HORMAD1 HORMAD2 HRG HSA-MIR-105-5P HSA-MIR-138-5P HSA-MIR-142-5P HSA-MIR-145-5P HSA-MIR-149-5P HSA-MIR-17-5P HSA-MIR-181B-5P HSA-MIR-185-3P HSA-MIR-185-5P HSA-MIR-18A-5P HSA-MIR-196A-5P HSA-MIR-199A-5P HSA-MIR-19A-3P HSA-MIR-19B-3P HSA-MIR-205-5P HSA-MIR-20A-5P HSA-MIR-21-5P HSA-MIR-210-3P HSA-MIR-214-3P HSA-MIR-219A-5P HSA-MIR-24-3P HSA-MIR-27B-3P HSA-MIR-29B-3P HSA-MIR-29C-3P HSA-MIR-30B-5P HSA-MIR-31-5P HSA-MIR-483-3P HSA-MIR-515-5P HSA-MIR-9-5P HSA-MIR-92A-3P HSA-MIR-98-5P HSF1 HSPA1A HSPA1B HSPA2 HSPA5 HSPA8 HSPG2 HUWE1 IAPP IFI16 IFI6 IFNB1 IGF1 IK IKBKB IL15RA IL1B INPP5F INPP5J INPP5K IQCJ-SCHIP1 IRAK3 IRGM ISL1 ITGB1BP1 ITM2C JAM3 JMJD6 KANK1 KANK2 KANK3 KANK4 KAT2A KAT2B KATNB1 KATNIP KDM1A KIAA0319 KIF14 KIF24 KLHL22 KMT2A KNTC1 KREMEN1 L3MBTL3 LAMP2 LCMT1 LDLR LGALS3 LILRB1 LILRB2 LIMA1 LIMK2 LMOD1 LMOD2 LMOD3 LPAR1 LRP4 LRPAP1 LRRK2 LRSAM1 LUZP1 MAD1L1 MAD2L1 MAD2L2 MAG MAP1B MAP2 MAP4 MAPRE1 MAPT MARCHF7 MCC_HUMAN MCF2 MCRS1 MCTP1 MD1L1_HUMAN-1 MDM2 MEFV MFI MGARP MID1IP1 MINAR1 MISO1 MMP14 MPHOSPH9 MPV17L MT-RNR2 MT3 MTFP1 MTM1 MTMR2 MTOR MUL1 MYADM MYLIP MYOC NAA10 NANOS2 NAT10 NAV3 NBDY NBN NC2_HUMAN NDC80 NDC80_HUMAN-1 NECAB2 NEGR1 NEU3 NEU4 NEUROD2 NGEF NLGN1 NLRC3 NME6 NOC4L NOL3 NOP53 NOTCH1 NPM1 NR1H2 NR1H3 NR1H4 NR2F1 NRXN1 NUF2 NUPR1 OAZ3 ODF2L OGT OMA1 OPA1 OPRD1 PACSIN3 PADI4 PAFAH1B1 PAK2 PAQR3 PARK7 PARL PARP1 PARP3 PCSK9 PEX5 PFDN1 PFDN2 PFDN4 PFDN5 PFDN6 PFN1 PFN2 PGRMC1 PHF2 PHF23 PHF8 PHLDB2 PICALM PICK1 PIF1 PIK3CA PIK3R1 PINK1 PINX1 PIP4P2 PLEKHH2 PLK1 PLSCR1 PLXNB3 PML PMP22 POT1 PPARG PPFIA1 PPIF PRAG1 PRELID1 PRKCD PRKCZ PRKD1 PRKN PRNP PROM2 PRRT2 PRTN3 PSMD10 PTEN PTGER4 PTPN1 PTPN13 PTPN9 PTPRG PTPRO PTPRS PYDC2 PYDC5 RAB10 RAB29 RAB3IP RAB40A RAB40B RAB40C RAB7A RAC1 RACK1 RAD1 RAD21 RAD50 RAF1 RAP1GAP RAPGEF2 RAPGEF3 RBM14 RCC2 RDX RECK RGMA RHPN1 RHPN2 RHPN2P1 RIN3 RIOK3 RIT2 RNF6 RNF7 ROBO2 ROCK1 ROCK2 RPL10 RPL10A RPL11 RPL12 RPL13 RPL13A RPL14 RPL15 RPL17 RPL18 RPL18A RPL19 RPL21 RPL23 RPL23A RPL24 RPL27 RPL27A RPL28 RPL29 RPL30 RPL31 RPL32 RPL34 RPL35 RPL35A RPL36 RPL36A RPL37 RPL37A RPL38 RPL39 RPL3L RPL4 RPL41 RPL5 RPL6 RPL7 RPL7A RPL8 RPL9 RPLP0 RPLP1 RPLP2 RTCA RTEL1 RTN4 RTN4R RTN4RL1 RTN4RL2 RUBCN RUFY3 S1PR1 SACS SAMD1 SAXO6 SCAF4 SCAF8 SCAMP5 SCFD1 SCIN SDCBP SEC22B SEMA3A SEMA3G SEMA5A SEMA6C SEMA6D SETMAR SH3GL3 SHANK1 SHANK3 SIRPA SLC25A5 SLC35F6 SLIT1 SLIT2 SLN SLX1A SLX4 SLX4-TERF2_HUMAN SMAD4 SMARCA5 SMCR8 SMG6 SNAPIN SNCA SNX3 SNX33 SORL1 SOST SOX9 SPC24 SPC25 SPDL1 SPEF1 SPOCK1 SPP1 SPRY2 SPRY3 SRC SRGAP2C SSH1 SSH2 SSH3 STAP1 STMN2 STMN3 STN1 STX1B STXBP1 STYXL1 SVIL SVIP SWAP70 SYNCRIP SYT11 TACSTD2 TAOK1 TBC1D30 TBC1D7 TBCD TCHP TEN1 TENT4B TERF1 TERF2 TERF2IP TESK1 TEX14 TFIP11 TFRC TGFB1 TGFBR3 THBS1 THOC2 THRA THY1 TIMP3 TINF2 TJP1 TLR2 TMC8 TMEFF2 TMEM14A TMEM182 TMEM39A TMEM67 TMOD1 TMOD2 TMOD3 TMOD4 TMSB4X TNF TNFRSF1A TNFRSF1B TNKS TNKS2 TOM1L1 TOM1L2 TP53 TPR TPX2 TRAF3IP1 TRAK2 TREM2 TRIAP1 TRIM11 TRIM31 TRIM32 TRIM37 TRIM46 TRIM54 TRIM65 TRIOBP TRIP13 TRPC5 TRPV4 TSKU TTBK2 TTK TUBB4A TWF1 TWF2 UBA52 UBQLN2 UBQLN4 ULK1 ULK2 UNC119 USP10 USP44 VAT1 VBP1 VEGFA VIL1 VILL VPS35 WAPL WAS WASF2 WASHC2C WASL WDR44 WDR54 WICH_HUMAN WNT3A WNT5A XRCC1 XRCC5 XRN1 YAP1 YWHAH ZDHHC12 ZNF207 ZNF296 ZNF365 ZNF827 ZNFX1 ZW10 ZWILCH ZWINT
GO:0002692|negative regulation of cellular extravasation GO biological_process	propagated from HUMAN-uniprot.gaf.gz	gaf-date=2026-06-18 08:16	exclude_iea=False BCR CCL21 CCL25 CCL28 CXCL12 HSA-MIR-146A-5P IL27RA PLCB1 PTGER4
GO:1901856|negative regulation of cellular respiration GO biological_process	propagated from HUMAN-uniprot.gaf.gz	gaf-date=2026-06-18 08:16	exclude_iea=False ACTN3 COXFA4L2 ETFRF1 HSA-MIR-210-3P MLDHR MLXIPL PPIF RHOA SNCA TNF TRAP1
GO:0090288|negative regulation of cellular response to growth factor stimulus GO biological_process	propagated from HUMAN-uniprot.gaf.gz	gaf-date=2026-06-18 08:16	exclude_iea=False ADAMTS12 AGT AGTR2 ANGPT1 APLN ATP2B4 BAMBI CADM4 CASK CAV1 CER1 CFLAR CHRD CHRDL1 CHRDL2 CREB3L1 CRIM1 CXCL13 DAB2IP DAND5 DCN DLX1 EMILIN1 EPN2 ERFE FBN1 FGF2 FSTL3 GDF3 GPC1 GPR155 GREM1 GREM2 HGS HHEX HIPK2 HRG HSA-LET-7B-5P HSA-MIR-1-3P HSA-MIR-100-5P HSA-MIR-106A-5P HSA-MIR-125B-5P HSA-MIR-145-5P HSA-MIR-149-3P HSA-MIR-149-5P HSA-MIR-15A-5P HSA-MIR-16-5P HSA-MIR-18A-5P HSA-MIR-195-5P HSA-MIR-199A-3P HSA-MIR-199A-5P HSA-MIR-199B-5P HSA-MIR-19A-3P HSA-MIR-19B-3P HSA-MIR-200C-3P HSA-MIR-204-5P HSA-MIR-20A-5P HSA-MIR-210-5P HSA-MIR-214-3P HSA-MIR-26A-5P HSA-MIR-29B-3P HSA-MIR-302B-3P HSA-MIR-302C-3P HSA-MIR-329-3P HSA-MIR-342-5P HSA-MIR-372-3P HSA-MIR-376C-3P HSA-MIR-424-5P HSA-MIR-503-5P HSA-MIR-573 HSA-MIR-885-3P HSA-MIR-93-5P HSA-MIR-98-5P HTRA3 IL12A IL12B IL4 LEMD3 LRP2 MMRN2 MTMR4 NBL1 NEDD4 NOG NOTCH1 NR2F2 PDCD6 PIK3CB PPARG PTPN1 RBPMS2 SEMA6A SHISA2 SKI SKIL SKOR1 SKOR2 SLIT2 SMAD6 SMAD7 SMURF1 SMURF2 SORL1 SOST SOSTDC1 SPART SPRY1 SPRY2 SPRY3 SPRY4 SULF1 SULF2 THBS1 TMEM53 TNFAIP6 TRIM33 UBE2D1 UBE2D3 URS00000F11D1_9606 URS0000338542_9606 VWC2 VWC2L WNT1
GO:1900038|negative regulation of cellular response to hypoxia GO biological_process	propagated from HUMAN-uniprot.gaf.gz	gaf-date=2026-06-18 08:16	exclude_iea=False DDAH1 DRD2 EGLN1 ENO1 EPHA4 HYOU1 MAP2K1 NFE2L2 NOL3 PIK3CB PINK1 TMBIM6
GO:1900077|negative regulation of cellular response to insulin stimulus GO biological_process	propagated from HUMAN-uniprot.gaf.gz	gaf-date=2026-06-18 08:16	exclude_iea=False AHSG APPL2 BLVRB CUL7 ENPP1 FBXW8 GRB10 GRB14 GSK3A HSA-MIR-103A-3P HSA-MIR-107 HSA-MIR-1271-5P HSA-MIR-15B-5P HSA-MIR-195-5P IL1B INPP5K IRS1 KANK1 MAPKAP1 MSTN MTOR NCK1 PID1 PIP4K2A PIP4K2B PIP4K2C PRKAA1 PRKCB PRKCD PRKCQ PRKCZ PTPN1 PTPN2 PTPRE RBX1 RPS6KB1 SLC27A4 SOCS1 TNS2 TRIB3 UCN2 URS0000591950_9606
GO:1903845|negative regulation of cellular response to transforming growth factor beta stimulus GO biological_process	propagated from HUMAN-uniprot.gaf.gz	gaf-date=2026-06-18 08:16	exclude_iea=False CFLAR DLX1 HSA-LET-7B-5P HSA-MIR-145-5P HSA-MIR-18A-5P HSA-MIR-19A-3P HSA-MIR-19B-3P HSA-MIR-204-5P HSA-MIR-29B-3P HSA-MIR-302B-3P HSA-MIR-372-3P HSA-MIR-376C-3P IL4 PPARG
GO:1902548|negative regulation of cellular response to vascular endothelial growth factor stimulus GO biological_process	propagated from HUMAN-uniprot.gaf.gz	gaf-date=2026-06-18 08:16	exclude_iea=False ADAMTS12 ANGPT1 ATP2B4 CADM4 DAB2IP DCN EMILIN1 HRG HSA-MIR-16-5P HSA-MIR-199A-3P HSA-MIR-329-3P HSA-MIR-342-5P HSA-MIR-424-5P IL12A IL12B NR2F2 PIK3CB SEMA6A SPRY2 URS00000F11D1_9606
GO:2000773|negative regulation of cellular senescence GO biological_process	propagated from HUMAN-uniprot.gaf.gz	gaf-date=2026-06-18 08:16	exclude_iea=False AKT3 CDK6 FBXO5 FZR1 HMGA2 HSA-MIR-17-3P HSA-MIR-543 HSA-MIR-590-3P MIF PLK2 PTEN RBL1 SIRT1 SIRT6 SLC6A6 TBX2 TERF2 TERT TERT-TERC_HUMAN TP63 TWIST1 WNT1 YBX1 ZKSCAN3
GO:0046600|negative regulation of centriole replication GO biological_process	propagated from HUMAN-uniprot.gaf.gz	gaf-date=2026-06-18 08:16	exclude_iea=False BRCA1 CDK5RAP2 KAT2A KAT2B RBM14 SAXO6 TRIM37
GO:0046606|negative regulation of centrosome cycle GO biological_process	propagated from HUMAN-uniprot.gaf.gz	gaf-date=2026-06-18 08:16	exclude_iea=False BRCA1 CCNF CDK5RAP2 CENATAC KAT2A KAT2B NPM1 RBM14 SAXO6 TMEM67 TRIM37
GO:0010826|negative regulation of centrosome duplication GO biological_process	propagated from HUMAN-uniprot.gaf.gz	gaf-date=2026-06-18 08:16	exclude_iea=False BRCA1 CCNF CDK5RAP2 CENATAC KAT2A KAT2B NPM1 RBM14 SAXO6 TMEM67 TRIM37
GO:1900060|negative regulation of ceramide biosynthetic process GO biological_process	propagated from HUMAN-uniprot.gaf.gz	gaf-date=2026-06-18 08:16	exclude_iea=False ORMDL1 ORMDL2 ORMDL3 PRKAA1 SPHK1
GO:0071650|negative regulation of chemokine (C-C motif) ligand 5 production GO biological_process	propagated from HUMAN-uniprot.gaf.gz	gaf-date=2026-06-18 08:16	exclude_iea=False ARG2 IL10 MUL1 OAS3 SIRPA TICAM2
GO:2000342|negative regulation of chemokine (C-X-C motif) ligand 2 production GO biological_process	propagated from HUMAN-uniprot.gaf.gz	gaf-date=2026-06-18 08:16	exclude_iea=False HSA-MIR-146A-5P HSA-MIR-766-3P KLF4 MAP2K5 OAS1 OAS3
GO:0032682|negative regulation of chemokine production GO biological_process	propagated from HUMAN-uniprot.gaf.gz	gaf-date=2026-06-18 08:16	exclude_iea=False APOD ARG2 C1QTNF3 CD24 ELANE F2RL1 GSTP1 HSA-MIR-106A-5P HSA-MIR-140-5P HSA-MIR-146A-5P HSA-MIR-17-5P HSA-MIR-214-3P HSA-MIR-26B-5P HSA-MIR-34A-5P HSA-MIR-590-3P HSA-MIR-766-3P IL10 IL6 KLF4 LGALS9 LILRB4 MAP2K5 MEFV MUL1 NR1H4 OAS1 OAS3 SIGIRR SIRPA SOCS5 TICAM2 URS0000338542_9606
GO:0070100|negative regulation of chemokine-mediated signaling pathway GO biological_process	propagated from HUMAN-uniprot.gaf.gz	gaf-date=2026-06-18 08:16	exclude_iea=False ACKR5 CCL5 HSA-MIR-101-3P HSA-MIR-20A-5P PADI2 RNF113A ROBO1 SH2B3 SLIT2 SLIT3
GO:0050922|negative regulation of chemotaxis GO biological_process	propagated from HUMAN-uniprot.gaf.gz	gaf-date=2026-06-18 08:16	exclude_iea=False AIF1 ANGPT2 C5 C5AR2 CCL2 CCN3 CORO1B CXCL13 DDT DPP4 DUSP1 DUSP3 ELANE GREM1 GSTP1 HRG HSA-MIR-149-3P HSA-MIR-149-5P HSA-MIR-15A-5P HSA-MIR-16-5P HSA-MIR-223-3P HSA-MIR-34A-5P HSA-MIR-424-5P KLRK1 MIF NBL1 NOTCH1 PADI2 PTPN2 PTPRO RIN3 ROBO1 ROBO2 ROBO3 SEMA5A SLAMF8 SLIT1 SLIT2 STAP1 THBS1 TNFAIP6 URS00000F11D1_9606
GO:0045541|negative regulation of cholesterol biosynthetic process GO biological_process	propagated from HUMAN-uniprot.gaf.gz	gaf-date=2026-06-18 08:16	exclude_iea=False APOE CHLSN ERLIN1 ERLIN2 HSA-MIR-185-3P HSA-MIR-185-5P HSA-MIR-30C-5P HSA-MIR-342-5P HSA-MIR-548P HSA-MIR-98-5P INSIG1 MARCHF6 SCAP
GO:0090370|negative regulation of cholesterol efflux GO biological_process	propagated from HUMAN-uniprot.gaf.gz	gaf-date=2026-06-18 08:16	exclude_iea=False ABCA2 APOE EGF HSA-MIR-128-3P HSA-MIR-130B-3P HSA-MIR-144-3P HSA-MIR-145-5P HSA-MIR-148A-3P HSA-MIR-17-5P HSA-MIR-19B-3P HSA-MIR-206 HSA-MIR-26A-5P HSA-MIR-27A-3P HSA-MIR-27B-3P HSA-MIR-301B-3P HSA-MIR-302A-3P HSA-MIR-33A-5P HSA-MIR-33B-5P HSA-MIR-613 HSA-MIR-758-3P HSA-MIR-9-5P HSA-MIR-93-5P MAPK3 PLA2G10 SHH SREBF2
GO:0090206|negative regulation of cholesterol metabolic process GO biological_process	propagated from HUMAN-uniprot.gaf.gz	gaf-date=2026-06-18 08:16	exclude_iea=False APOE CH25H CHLSN ERLIN1 ERLIN2 HSA-MIR-185-3P HSA-MIR-185-5P HSA-MIR-27A-3P HSA-MIR-27B-3P HSA-MIR-30C-5P HSA-MIR-342-5P HSA-MIR-548P HSA-MIR-98-5P INSIG1 MARCHF6 SCAP
GO:0010887|negative regulation of cholesterol storage GO biological_process	propagated from HUMAN-uniprot.gaf.gz	gaf-date=2026-06-18 08:16	exclude_iea=False ABCA1 ABCG1 CES1 HSA-MIR-146A-5P NR1H2 NR1H3 PPARA PPARG TREM2 TTC39B
GO:0032375|negative regulation of cholesterol transport GO biological_process	propagated from HUMAN-uniprot.gaf.gz	gaf-date=2026-06-18 08:16	exclude_iea=False ABCA2 ADIPOQ APOA2 APOC1 APOC2 APOC3 APOE EGF HSA-MIR-128-3P HSA-MIR-130B-3P HSA-MIR-144-3P HSA-MIR-145-5P HSA-MIR-148A-3P HSA-MIR-17-5P HSA-MIR-185-3P HSA-MIR-185-5P HSA-MIR-19B-3P HSA-MIR-206 HSA-MIR-26A-5P HSA-MIR-27A-3P HSA-MIR-27B-3P HSA-MIR-301B-3P HSA-MIR-302A-3P HSA-MIR-33A-5P HSA-MIR-33B-5P HSA-MIR-613 HSA-MIR-758-3P HSA-MIR-9-5P HSA-MIR-93-5P MAPK3 NFKBIA PCSK9 PLA2G10 SHH SREBF2
GO:0032331|negative regulation of chondrocyte differentiation GO biological_process	propagated from HUMAN-uniprot.gaf.gz	gaf-date=2026-06-18 08:16	exclude_iea=False ADAMTS12 ADAMTS7 CCN4 CHADL EFEMP1 GDF5 GREM1 NKX3-2 NR5A2 PTH PTHLH PTPN11 RFLNA RFLNB SNAI2 SOX9 TGFBR1 WNT9A
GO:1902731|negative regulation of chondrocyte proliferation GO biological_process	propagated from HUMAN-uniprot.gaf.gz	gaf-date=2026-06-18 08:16	exclude_iea=False BMPR1B BMPR2 CCN3 HSA-MIR-21-5P SMAD7
GO:1905268|negative regulation of chromatin organization GO biological_process	propagated from HUMAN-uniprot.gaf.gz	gaf-date=2026-06-18 08:16	exclude_iea=False DNMT3L DYRK1A ELANE ERI1 ERI2 ERI3 KDM1A KMT2A L3MBTL3 PADI4 PHF2 PHF8 SAMD1
GO:1902340|negative regulation of chromosome condensation GO biological_process	propagated from HUMAN-uniprot.gaf.gz	gaf-date=2026-06-18 08:16	exclude_iea=False BAZ1B CTPS1 EP300 SMARCA5 WICH_HUMAN
GO:2001251|negative regulation of chromosome organization GO biological_process	propagated from HUMAN-uniprot.gaf.gz	gaf-date=2026-06-18 08:16	exclude_iea=False ACD APC ATM ATRX BAZ1B BIRC5 BUB1 BUB1B BUB3 CDC20 CENPF CST_HUMAN CTC1 CTPS1 DCP2 EP300 ERCC1 ERCC1-XPF_HUMAN ERCC4 ESPL1 EXOSC10 FBXO5 GNL3L HASPIN HNRNPA1 HNRNPC HNRNPU IK KLHL22 KNTC1 MAD1L1 MAD2L1 MAD2L2 MCC_HUMAN MCRS1 MD1L1_HUMAN-1 NAA10 NAT10 NBN NDC80 NDC80_HUMAN-1 NUF2 PARP1 PARP3 PIF1 PINX1 PLK1 PML POT1 RAD21 RAD50 RTEL1 SETMAR SLX1A SLX4 SLX4-TERF2_HUMAN SMARCA5 SMG6 SPC24 SPC25 SPDL1 SRC STN1 TEN1 TENT4B TERF1 TERF2 TERF2IP TEX14 TINF2 TNKS TNKS2 TP53 TPR TRIP13 TTK USP44 WAPL WICH_HUMAN XRCC1 XRN1 ZNF207 ZW10 ZWILCH ZWINT
GO:0051985|negative regulation of chromosome segregation GO biological_process	propagated from HUMAN-uniprot.gaf.gz	gaf-date=2026-06-18 08:16	exclude_iea=False APC ATM BIRC5 BUB1 BUB1B BUB3 CDC20 CENPF CHFR FBXO5 HASPIN IK KLHL22 KNTC1 MAD1L1 MAD2L1 MAD2L2 MCC_HUMAN MD1L1_HUMAN-1 MOS NDC80 NDC80_HUMAN-1 NUF2 PLK1 RAD21 SIRT1 SPC24 SPC25 SPDL1 TEX14 TPR TRIP13 TTK USP44 ZNF207 ZW10 ZWILCH ZWINT
GO:1905819|negative regulation of chromosome separation GO biological_process	propagated from HUMAN-uniprot.gaf.gz	gaf-date=2026-06-18 08:16	exclude_iea=False APC ATM BIRC5 BUB1 BUB1B BUB3 CDC20 CENPF CHFR FBXO5 HASPIN IK KLHL22 KNTC1 MAD1L1 MAD2L1 MAD2L2 MCC_HUMAN MD1L1_HUMAN-1 MOS NDC80 NDC80_HUMAN-1 NUF2 PLK1 RAD21 SPC24 SPC25 SPDL1 TEX14 TPR TRIP13 TTK USP44 ZNF207 ZW10 ZWILCH ZWINT
GO:1902018|negative regulation of cilium assembly GO biological_process	propagated from HUMAN-uniprot.gaf.gz	gaf-date=2026-06-18 08:16	exclude_iea=False AKT1 CCP110 CDK10 CEP128 CEP97 EVI5L GDI2 KATNIP KIF24 LIMA1 LIMK2 LPAR1 LRRK2 LUZP1 MAP4 MARCHF7 MPHOSPH9 ODF2L RAB10 TBC1D30 TBC1D7 TCHP TESK1 TRIM32 WDR44 YAP1
GO:0042754|negative regulation of circadian rhythm GO biological_process	propagated from HUMAN-uniprot.gaf.gz	gaf-date=2026-06-18 08:16	exclude_iea=False ADORA1 CIPC CRH CRY1 CRY2 CRY2-PER2_HUMAN DRD2 GHRL PASD1 PER2 PIWIL2 PTGER1 SFPQ SIN3A
GO:0042321|negative regulation of circadian sleep/wake cycle, sleep GO biological_process	propagated from HUMAN-uniprot.gaf.gz	gaf-date=2026-06-18 08:16	exclude_iea=False ADORA1 CRH DRD2 GHRL PTGER1
GO:0050819|negative regulation of coagulation GO biological_process	propagated from HUMAN-uniprot.gaf.gz	gaf-date=2026-06-18 08:16	exclude_iea=False ADAMTS18 ADTRP ALOX12 ANXA5 APOE APOH C1QTNF1 CD9 CEACAM1 CPB2 EDN1 F11 F12 F2 F2-THBD_HUMAN FGA FGB FGG GP1BA HS3ST5 HSA-MIR-19B-3P KLKB1 KNG1 KRT1 NOS3 PDGFA PDGFB PDGFRA PF4 PLAT PLAU PLG PRKCD PRKG1 PROC PROCR PROC_HUMAN-1 PROS1 SERPINB2 SERPINE1 SERPINE2 SERPINF2 SH2B3 TFPI THBD TMX1 TSPAN8 VTN
GO:0120163|negative regulation of cold-induced thermogenesis GO biological_process	propagated from HUMAN-uniprot.gaf.gz	gaf-date=2026-06-18 08:16	exclude_iea=False ABHD6 ACOT11 ACOT13 ACTN3 ACVR2B ADAM17 ADAMTS5 ADIPOQ ALDH1A1 ARRDC3 ATF4 BMAL1 CIDEA DDIT3 DOCK7 FLCN FOXC2 HOXC10 ID1 IL15 IL18R1 IP6K1 LAMA4 LGR4 LNPEP MAP2K6 NOTCH1 NOVA1 NOVA2 NPR3 NR1D1 NR1H2 NR1H3 NRDC PCTP PGAM5 PLCL1 PLCL2 QKI RB1 RBPJ RHEB STK11 TFE3 TLE3 TLR4 WNT10B ZNF423
GO:0032966|negative regulation of collagen biosynthetic process GO biological_process	propagated from HUMAN-uniprot.gaf.gz	gaf-date=2026-06-18 08:16	exclude_iea=False CIITA CYGB CYP7A1 EMILIN1 ERRFI1 GOT1 HSA-MIR-218-5P HSA-MIR-29A-3P HSA-MIR-29B-3P HSA-MIR-92A-3P IL10 IL10RA IL6 IL6R KLF15 NOTCH1 NPPC PPARD RAP1A
GO:0010713|negative regulation of collagen metabolic process GO biological_process	propagated from HUMAN-uniprot.gaf.gz	gaf-date=2026-06-18 08:16	exclude_iea=False CIITA CST3 CYGB CYP7A1 EMILIN1 ERRFI1 GOT1 HSA-MIR-218-5P HSA-MIR-29A-3P HSA-MIR-29B-3P HSA-MIR-92A-3P IL10 IL10RA IL6 IL6R KLF15 NOTCH1 NPPC PPARD RAP1A
GO:0048671|negative regulation of collateral sprouting GO biological_process	propagated from HUMAN-uniprot.gaf.gz	gaf-date=2026-06-18 08:16	exclude_iea=False BCL11A DCC EPHA7 FGF13 PTPRS RGMA SPP1 ULK1 ULK2
GO:0045916|negative regulation of complement activation GO biological_process	propagated from HUMAN-uniprot.gaf.gz	gaf-date=2026-06-18 08:16	exclude_iea=False A2M C4BPA C4BPB CD46 CD55 CD59 CLU CR1 CR1L CR2 MASP1 SERPING1 SUSD4 URS0000424278_9606 VSIG4
GO:0045959|negative regulation of complement activation, classical pathway GO biological_process	propagated from HUMAN-uniprot.gaf.gz	gaf-date=2026-06-18 08:16	exclude_iea=False C4BPA C4BPB CD46 CR1 CR1L CR2 SUSD4
GO:1903660|negative regulation of complement-dependent cytotoxicity GO biological_process	propagated from HUMAN-uniprot.gaf.gz	gaf-date=2026-06-18 08:16	exclude_iea=False CD59 CLU CR1 IL13 IL4
GO:1904030|negative regulation of cyclin-dependent protein kinase activity GO biological_process	propagated from HUMAN-uniprot.gaf.gz	gaf-date=2026-06-18 08:16	exclude_iea=False APC CDK5RAP1 CDKN2A INCA1 LATS1 LATS2 TFAP4
GO:0045736|negative regulation of cyclin-dependent protein serine/threonine kinase activity GO biological_process	propagated from HUMAN-uniprot.gaf.gz	gaf-date=2026-06-18 08:16	exclude_iea=False APC CDK5RAP1 CDKN2A INCA1 LATS1 LATS2 TFAP4
GO:0060302|negative regulation of cytokine activity GO biological_process	propagated from HUMAN-uniprot.gaf.gz	gaf-date=2026-06-18 08:16	exclude_iea=False IL10 IL11 IL11-SIL11R_HUMAN-1 IL11RA IL6ST
GO:0001818|negative regulation of cytokine production GO biological_process	propagated from HUMAN-uniprot.gaf.gz	gaf-date=2026-06-18 08:16	exclude_iea=False ABCD1 ABCD2 ACOD1 ADCY7 ADIPOQ AGER AKAP8 ANXA1 ANXA4 APOA1 APOA2 APOD APPL2 ARG1 ARG2 ARRB1 ARRB2 ASB1 ATG12 ATG5 ATP2B1 AXL BANF1 BCL3 BPI BST2 BTK BTLA BTLA-TNFRSF14_HUMAN BTN2A2 C1QBP C1QTNF3 C5AR2 CACTIN CARD16 CARD17P CARD18 CARD8 CASP3 CCR7 CD200 CD200R1 CD24 CD274 CD33 CD34 CD84 CEACAM1 CHID1 CHRNA7 CIDEA CLEC4A CMKLR1 CPTP CR1 CRYBA1 CSK CTPS1 CUEDC2 CUL3 CX3CL1 CX3CR1 CYLD DDIT3 DDX56 DEFB114 DHX58 DICER1 DLL1 ELANE ELF4 EPHB2 ERRFI1 EXTL3 EZH2 F2 F2RL1 FBLN1 FCGR2B FFAR1 FFAR4 FN1 FOXJ1 FOXP3 FURIN FXR1 GAS6 GATA6 GBA1 GBP1 GBP7 GHRL GHSR GIT1 GLTPD2 GPATCH3 GPNMB GPR174 GSTP1 HAVCR2 HDAC7 HDAC9 HFE HLA-DRB1 HLA-F HMGB1 HMOX1 HOMER2 HOMER3 HSA-LET-7C-3P HSA-LET-7C-5P HSA-LET-7F-5P HSA-MIR-100-3P HSA-MIR-101-3P HSA-MIR-105-5P HSA-MIR-106A-5P HSA-MIR-106B-5P HSA-MIR-107 HSA-MIR-125A-5P HSA-MIR-125B-5P HSA-MIR-128-3P HSA-MIR-129-5P HSA-MIR-130A-3P HSA-MIR-132-3P HSA-MIR-132-5P HSA-MIR-134-5P HSA-MIR-135A-3P HSA-MIR-136-5P HSA-MIR-140-5P HSA-MIR-142-3P HSA-MIR-145-3P HSA-MIR-146A-5P HSA-MIR-146B-5P HSA-MIR-147A HSA-MIR-149-3P HSA-MIR-149-5P HSA-MIR-152-3P HSA-MIR-155-5P HSA-MIR-15A-5P HSA-MIR-15B-5P HSA-MIR-16-5P HSA-MIR-17-5P HSA-MIR-181A-5P HSA-MIR-181C-5P HSA-MIR-181D-5P HSA-MIR-185-5P HSA-MIR-192-5P HSA-MIR-194-5P HSA-MIR-195-5P HSA-MIR-197-3P HSA-MIR-199A-3P HSA-MIR-19A-3P HSA-MIR-19B-3P HSA-MIR-200B-3P HSA-MIR-200C-3P HSA-MIR-203A-3P HSA-MIR-204-5P HSA-MIR-205-5P HSA-MIR-206 HSA-MIR-20A-5P HSA-MIR-20B-5P HSA-MIR-21-5P HSA-MIR-210-5P HSA-MIR-214-3P HSA-MIR-215-5P HSA-MIR-217-5P HSA-MIR-221-3P HSA-MIR-222-3P HSA-MIR-24-3P HSA-MIR-26A-5P HSA-MIR-26B-5P HSA-MIR-27B-5P HSA-MIR-28-5P HSA-MIR-29B-3P HSA-MIR-302A-3P HSA-MIR-302C-3P HSA-MIR-302D-3P HSA-MIR-31-5P HSA-MIR-320A-3P HSA-MIR-338-5P HSA-MIR-34A-5P HSA-MIR-361-5P HSA-MIR-365A-3P HSA-MIR-372-3P HSA-MIR-373-3P HSA-MIR-378A-3P HSA-MIR-378A-5P HSA-MIR-383-5P HSA-MIR-411-5P HSA-MIR-488-3P HSA-MIR-504-5P HSA-MIR-506-3P HSA-MIR-520B-3P HSA-MIR-520C-3P HSA-MIR-520G-3P HSA-MIR-520H HSA-MIR-590-3P HSA-MIR-657 HSA-MIR-708-5P HSA-MIR-766-3P HSA-MIR-874-3P HSA-MIR-877-3P HSA-MIR-920 HSA-MIR-93-5P HSA-MIR-935 HSA-MIR-98-5P IFNA2 IFNB1 IFNG IFNL1 IGF1 IKBKB IL10 IL12A IL12B IL13 IL19 IL19-IL20RA-IL20RB_HUMAN-1 IL1A IL1A-IL1R2-IL1RAP_HUMAN-1 IL1B IL1B-IL1R2-IL1RAP_HUMAN-1 IL1R2 IL1RAP IL1RL1 IL20RA IL20RB IL23A IL23R IL27RA IL33 IL36RN IL37 IL37-SMAD3_HUMAN IL4 IL6 IL6R ILRUN INHA INHBA INHBB IRAK3 IRF2 IRGM ITCH JAK2 JAK3 KAT5 KAT8 KLF15 KLF2 KLF4 KLHL22 LAPTM4B LAPTM5 LBP LEF1 LGALS9 LGALS9B LGALS9C LGR4 LILRA4 LILRA5 LILRB1 LILRB4 LTF MACIR MAP2K5 MAPKBP1 MC1R MEFV MORC3 MPHOSPH8 MT-RNR2 MUL1 N4BP1 NAV3 NCKAP1L NFKB1 NFKBIA NFKBIL1 NLRC3 NLRP12 NLRP3 NLRP7 NMB NMBR NPLOC4 NPTN NR1H4 OAS1 OAS3 ORM1 OTUD5 OTUD7B PDCD1LG2 PDCD4 PIBF1 PML POMC PPARA PPHLN1 PPM1B PPP1R11 PRKACA PRKCA PRNP PSG9 PTGER4 PTPN11 PTPN22 PTPN6 PTPRC PTPRS PYCARD PYDC2 QKI RAC1 RAD21 RARA RBX1 REL RELA RELB RGCC RNF125 RNF216 RPS6KA4 RPS6KA5 SARS1 SELENOS SERPINB1 SIGIRR SIGLEC1 SIRPA SLAMF1 SLC11A1 SLC2A10 SMAD3 SMAD7 SOCS5 SRGN SSC5D STAT3 SYT11 TASOR2 TBX21 TGFB1 TGFB2 TGFB3 THBS1 TICAM2 TIGIT TLR4 TLR6 TNF TNFAIP3 TNFRSF14 TNFRSF21 TNFSF4 TRAF3IP1 TRAIP TREM2 TRIB2 TRIM27 TSKU TSPO TWSG1 TYROBP UFD1 URS0000183BED_9606 URS000020BE6A_9606 URS0000338542_9606 URS0000424278_9606 URS000061B694_9606 VSIG4 VSIR XAF1 XCL1 YY1 ZC3H12A ZFP36 ZFPM1 ZNF683
GO:0002719|negative regulation of cytokine production involved in immune response GO biological_process	propagated from HUMAN-uniprot.gaf.gz	gaf-date=2026-06-18 08:16	exclude_iea=False APOA1 APOA2 ARG1 BST2 BTLA BTLA-TNFRSF14_HUMAN CUEDC2 FOXP3 HFE HLA-F HSA-MIR-302A-3P IFNA2 IFNB1 IL10 IRAK3 JAK3 LILRB1 LILRB4 SLAMF1 SMAD7 TBX21 TGFB1 TGFB2 TGFB3 TNF TNFRSF14 XCL1
GO:1900016|negative regulation of cytokine production involved in inflammatory response GO biological_process	propagated from HUMAN-uniprot.gaf.gz	gaf-date=2026-06-18 08:16	exclude_iea=False ABCD1 ABCD2 ADCY7 APOD APPL2 CHID1 CHRNA7 CUEDC2 EPHB2 EXTL3 EZH2 F2 HMOX1 HSA-MIR-125A-5P HSA-MIR-129-5P HSA-MIR-135A-3P HSA-MIR-136-5P HSA-MIR-140-5P HSA-MIR-146A-5P HSA-MIR-16-5P HSA-MIR-203A-3P HSA-MIR-221-3P HSA-MIR-222-3P HSA-MIR-26A-5P HSA-MIR-338-5P HSA-MIR-378A-3P HSA-MIR-93-5P HSA-MIR-98-5P IKBKB JAK2 LILRB4 MACIR MEFV NFKB1 NFKBIA NLRC3 NLRP7 PDCD4 PPARA PRKCA PSG9 PYCARD RELA SIRPA STAT3 TREM2 URS0000338542_9606 ZC3H12A ZFP36
GO:0001960|negative regulation of cytokine-mediated signaling pathway GO biological_process	propagated from HUMAN-uniprot.gaf.gz	gaf-date=2026-06-18 08:16	exclude_iea=False ACKR5 ADIPOQ ANXA4 APOA1 ARG1 BIRC7 BIRC8 CACTIN CARD16 CARD8 CCDC3 CCL5 CNOT7 CYLD DCST1 DICER1 DNAJA3 EIF4E2 F2RL1 GAS6 GIGYF2 GPS2 GSTP1 H2BC11 HSA-LET-7A-5P HSA-LET-7C-5P HSA-LET-7E-5P HSA-MIR-101-3P HSA-MIR-125A-5P HSA-MIR-125B-5P HSA-MIR-130A-3P HSA-MIR-135A-3P HSA-MIR-146A-5P HSA-MIR-152-3P HSA-MIR-20A-5P HSA-MIR-21-3P HSA-MIR-21-5P HSA-MIR-24-3P HSA-MIR-26A-5P HSA-MIR-27A-5P HSA-MIR-27B-5P HSA-MIR-29B-3P HSA-MIR-520C-3P HSA-MIR-98-5P HSA-MIR-99A-5P IL-6_HUMAN IL11 IL11-SIL11R_HUMAN-1 IL11RA IL1A IL1A-IL1R2-IL1RAP_HUMAN-1 IL1B IL1B-IL1R2-IL1RAP_HUMAN-1 IL1R1 IL1R1-IL1RA_HUMAN-1 IL1R2 IL1RAP IL1RN IL36RN IL6 IL6ST IRAK3 ISG15 METTL3 MMP12 MUL1 NAIP NLRC5 NLRP2B NOL3 NR1H2 NR1H3 NR1H4 OAS1 OAS3 OTOP1 OTUD4 PADI2 PALM3 PARP14 PELI3 PPARG PPP2CB PTPN2 PTPRC PXDN PYDC1 PYDC2 RFFL RNF113A ROBO1 SAMHD1 SH2B3 SIGIRR SLIT2 SLIT3 SMIM30 SORL1 STAP1 STAT2 TAX1BP1 TRAIP TREM2 TTLL12 URS0000183BED_9606 USP18 USP25 XIAP YTHDF2 YTHDF3 ZNF675
GO:0032466|negative regulation of cytokinesis GO biological_process	propagated from HUMAN-uniprot.gaf.gz	gaf-date=2026-06-18 08:16	exclude_iea=False AURKB CHMP4C E2F7 E2F8 VPS4A ZFYVE19
GO:0039532|negative regulation of cytoplasmic pattern recognition receptor signaling pathway GO biological_process	propagated from HUMAN-uniprot.gaf.gz	gaf-date=2026-06-18 08:16	exclude_iea=False AARS2 ABHD17A ABHD8 AKT1 AURKB BANF1 C1QBP CARD8 CPTP CSNK1A1 DHX58 ENPP3 ERBIN F2RL1 FAM120A FBXL2 GPATCH3 GRAMD4 HSA-MIR-4691-3P HSPA8 IFI16 IRGM ITCH LAMP2 LILRA4 LYPLAL1 MARCHF5 MEFV MT-RNR2 NLRC3 NLRX1 NPLOC4 OGT PARP1 PCBP2 PELI2 PLD3 PLD4 PPP6C PPT1 PRKDC PRMT5 PTPN22 PTPRS PYDC2 PYDC5 RAB7B RIOK3 RNF125 RNF170 RNF39 SEC14L1 SMPDL3A SPSB3 TARBP2 TAX1BP1 TKFC TNFAIP3 TREM2 TREX1 TRIM11 TRIM31 TRIM65 TSPAN6 UBQLN1 UFD1 USP18 ZDHHC12 ZDHHC18 ZNFX1 ZNRF4
GO:2000766|negative regulation of cytoplasmic translation GO biological_process	propagated from HUMAN-uniprot.gaf.gz	gaf-date=2026-06-18 08:16	exclude_iea=False ALKBH3 CPEB1 CPEB2 CPEB3 CPEB4 EIF2AK2 FMR1 NMNAT2 PARP16 RBM24 UNK
GO:1904689|negative regulation of cytoplasmic translational initiation GO biological_process	propagated from HUMAN-uniprot.gaf.gz	gaf-date=2026-06-18 08:16	exclude_iea=False EPRS1 GAIT_HUMAN GAPDH HHEX RPL13A SYNCRIP
GO:0051494|negative regulation of cytoskeleton organization GO biological_process	propagated from HUMAN-uniprot.gaf.gz	gaf-date=2026-06-18 08:16	exclude_iea=False ACPC_HUMAN ACPC_HUMAN-1 ADD1 ADD2 ADD3 APC APC2 ARAP1 ARFGEF1 ARHGAP28 ARHGAP6 ARHGEF18 ARHGEF2 ARHGEF7 ARPIN ATXN7 AVIL BMERB1 BRCA1 CAMSAP2 CAPG CAPZA1 CAPZA2 CAPZA3 CAPZB CAV3 CCNF CDH5 CDK5RAP2 CENATAC CFL1 CGNL1 CIB1 CKAP2 CLASP1 CLASP2 CLIP3 CORO1A CORO1B CTNNA2 CYRIB DLC1 DNAI3 DYRK1A EML2 EPS8 F11R FGF13 FKBP4 FLII GAS2L1 GAS2L2 GMFB GMFG GSN HDGFL3 HIP1R HSA-MIR-138-5P HSA-MIR-149-5P HSA-MIR-20A-5P HSA-MIR-21-5P HSA-MIR-214-3P INPP5J INPP5K IQCJ-SCHIP1 KANK1 KANK2 KANK3 KANK4 KAT2A KAT2B KATNB1 LIMA1 LMOD1 LMOD2 LMOD3 MAP1B MAP2 MAPRE1 MID1IP1 MYADM MYOC NAV3 NPM1 OAZ3 PAK2 PFN1 PHLDB2 PICK1 PIK3CA PIK3R1 PLEKHH2 PPFIA1 PRKCD PRKN RAB40B RBM14 RDX RHPN1 RHPN2 RHPN2P1 S1PR1 SAXO6 SCIN SHANK1 SHANK3 SLIT2 SMAD4 SNCA SPEF1 SSH1 SSH2 SSH3 STMN2 SVIL SWAP70 TACSTD2 TAOK1 TBCD TJP1 TMEFF2 TMEM67 TMOD1 TMOD2 TMOD3 TMOD4 TMSB4X TPX2 TRIM37 TRIM54 TRIOBP TTBK2 TUBB4A TWF1 TWF2 VIL1 VILL WAS WASF2
GO:0051481|negative regulation of cytosolic calcium ion concentration GO biological_process	propagated from HUMAN-uniprot.gaf.gz	gaf-date=2026-06-18 08:16	exclude_iea=False ATP1A2 ATP2B1 CALCA CARTPT DRD2 EPO GOT1 KCNA5 KCNK3 MTNR1B NOS1 OPRM1 RYR2 SLC8A1 SMAD3 TMBIM6
GO:0031348|negative regulation of defense response GO biological_process	propagated from HUMAN-uniprot.gaf.gz	gaf-date=2026-06-18 08:16	exclude_iea=False A2M ACOD1 ADIPOQ ADORA1 AHR ALOX5 AOAH APCS APOA1 APOE ARG1 ARG2 ARNT ARRB2 ATG12 ATG5 ATG5-ATG12_HUMAN BANF1 C15ORF39 C1QBP C1QTNF3 CACTIN CCN3 CD200 CD200R1 CD200R1L CD24 CD69 CDH5 CEACAM1 CEP63 CLEC12A CLEC12B CNOT7 CR1 CRK CST7 CX3CL1 CXCL17 CYLD DCST1 DDX39A DHX58 DNAJA3 DRD1 DRD2 DSG2 DTX4 EIF4E2 ELANE ELF4 ENPP3 EXTL3 FAM3A FAM76B FCGR2B FEM1A FFAR4 FGR FNDC4 FOXP3 FPR2 FURIN FXR1 FYN GATA3 GBA1 GHRL GHSR GIGYF2 GIT1 GNAS GPER1 GPR31 GPS2 GRB2 GRN GSTP1 HAVCR2 HCK HLA-A HLA-B HLA-DRB1 HLA-E HLA-F HLA-G HMOX1 HSA-LET-7G-5P HSA-MIR-105-5P HSA-MIR-138-5P HSA-MIR-141-3P HSA-MIR-142-3P HSA-MIR-145-3P HSA-MIR-146A-5P HSA-MIR-149-3P HSA-MIR-149-5P HSA-MIR-15A-5P HSA-MIR-15B-5P HSA-MIR-16-5P HSA-MIR-181A-5P HSA-MIR-181B-5P HSA-MIR-181C-5P HSA-MIR-187-3P HSA-MIR-195-5P HSA-MIR-199A-5P HSA-MIR-19A-3P HSA-MIR-19B-3P HSA-MIR-204-5P HSA-MIR-205-3P HSA-MIR-20A-5P HSA-MIR-21-5P HSA-MIR-221-3P HSA-MIR-222-3P HSA-MIR-223-3P HSA-MIR-223-5P HSA-MIR-26A-5P HSA-MIR-26B-5P HSA-MIR-302E HSA-MIR-30C-2-3P HSA-MIR-31-5P HSA-MIR-3909 HSA-MIR-4286 HSA-MIR-4691-3P HSA-MIR-488-3P HSA-MIR-590-3P HSA-MIR-766-3P HSA-MIR-920 HSA-MIR-92A-3P IFI16 IGF1 IL10 IL10RA IL10RB IL10_IL10R_HUMAN-1 IL13 IL13-IL13RA2-TMEM219_HUMAN-1 IL13RA2 IL17A IL18R1 IL1A IL1A-IL1R2-IL1RAP_HUMAN-1 IL1B IL1B-IL1R2-IL1RAP_HUMAN-1 IL1R1 IL1R1-IL1RA_HUMAN-1 IL1R2 IL1RAP IL1RL2 IL1RN IL22 IL22 DECOY COMPLEX_HUMAN IL22RA1 IL22RA2 IL33 IL36RN IL36RN-IL1RL2_HUMAN IL37 IL37-IL18R1-SIGIRR_HUMAN IL37-SMAD3_HUMAN IL37_HUMAN-1 IL4 ILRUN INPP5D INS IRAK3 IRGM ISG15 ISL1 ITCH KIR2DL4 KLF4 KLRC1 KLRD1 LDLR LGALS9 LILRB1 LPCAT3 LRFN5 LYAR LYN MACIR MAPK14 MAPK7 MAPKBP1 MDK MEFV METRNL METTL3 MFHAS1 MICA MICB MKRN2 MMP12 MMP26 MT-RNR2 MUL1 MVK NECTIN2 NECTIN4 NFATC1 NFKB1 NLRC3 NLRC5 NLRP12 NLRP3 NLRP4 NLRP6 NMI NPY NPY5R NR1D1 NR1D2 NR1H2 NR1H3 NR1H4 NR4A3 NR5A2 NT5C2 OAS1 OAS3 OTOP1 OTULIN PARP1 PARP14 PCBP2 PDCD1 PIM1 PLCG1 PLK2 PPARA PPARG PPM1B PPP1R13L PRKAR1A PRKAR1B PRKAR2A PRKAR2B PRKCD PRMT2 PROC PSMA1 PSMB4 PTGER4 PTGIS PTPN2 PTPN6 PTPRC PVR PYDC2 RB1 REG3A RHBDF2 RNF26 RORA RPS19 SAA1 SAMHD1 SBNO1 SELENOS SERPINB4 SERPINB9 SERPING1 SFN SHARPIN SIGIRR SIGLEC10 SIRPA SLAMF8 SLC39A8 SMAD3 SMIM30 SMPDL3B SOCS5 SOD1 SPINK5 SRC STAT2 STAT3 SUSD4 SYK SYT11 TAFA3 TARBP2 TEK TGFB1 TIGIT TMEM219 TMSB4X TNFAIP3 TNFAIP6 TNFAIP8L2 TNFRSF1A TNFRSF1B TNFRSF6B TNFSF14 TNFSF14-TNFRSF6B_HUMAN-1 TRAF3IP1 TRAFD1 TREM2 TREX1 TRIM21 TRIM45 TRIM65 TTLL12 TYRO3 UACA UBAC2 URS00000F11D1_9606 URS000020BE6A_9606 URS0000338542_9606 URS0000424278_9606 URS0000460483_9606 USP15 USP18 USP38 VPS35 VSIG4 YES1 YTHDF2 YTHDF3 YWHAZ ZDHHC18
GO:1900425|negative regulation of defense response to bacterium GO biological_process	propagated from HUMAN-uniprot.gaf.gz	gaf-date=2026-06-18 08:16	exclude_iea=False ARG2 HAVCR2 HSA-MIR-181B-5P MAPKBP1 PIM1 SPINK5
GO:0050687|negative regulation of defense response to virus GO biological_process	propagated from HUMAN-uniprot.gaf.gz	gaf-date=2026-06-18 08:16	exclude_iea=False ATG12 ATG5 ATG5-ATG12_HUMAN C1QBP FOXP3 HSA-MIR-26B-5P ILRUN IRGM ITCH MICB MUL1 NT5C2 PCBP2 PPM1B RNF26 TARBP2 TRAF3IP1
GO:1902260|negative regulation of delayed rectifier potassium channel activity GO biological_process	propagated from HUMAN-uniprot.gaf.gz	gaf-date=2026-06-18 08:16	exclude_iea=False ANK3 KCNE1 KCNE2 KCNE3 KCNQ1 KCNRG
GO:2000171|negative regulation of dendrite development GO biological_process	propagated from HUMAN-uniprot.gaf.gz	gaf-date=2026-06-18 08:16	exclude_iea=False ARF6 BCL11A CARM1 DCC KIAA0319 MGARP ZNF296
GO:0050774|negative regulation of dendrite morphogenesis GO biological_process	propagated from HUMAN-uniprot.gaf.gz	gaf-date=2026-06-18 08:16	exclude_iea=False DPYSL5 GORASP1 RAPGEF2 TRPC5 YWHAH
GO:2000669|negative regulation of dendritic cell apoptotic process GO biological_process	propagated from HUMAN-uniprot.gaf.gz	gaf-date=2026-06-18 08:16	exclude_iea=False AXL CCL19 CCL21 CCR7 CXCL12 GAS6 LILRB1
GO:2001199|negative regulation of dendritic cell differentiation GO biological_process	propagated from HUMAN-uniprot.gaf.gz	gaf-date=2026-06-18 08:16	exclude_iea=False CLEC12A FCGR2B HLA-G LILRB1 TMEM176A TMEM176B
GO:0061000|negative regulation of dendritic spine development GO biological_process	propagated from HUMAN-uniprot.gaf.gz	gaf-date=2026-06-18 08:16	exclude_iea=False APOE DTNBP1 EFNA1 GRIN3A GRM5 NGEF NLGN1 PTPRS SRGAP2C
GO:1902951|negative regulation of dendritic spine maintenance GO biological_process	propagated from HUMAN-uniprot.gaf.gz	gaf-date=2026-06-18 08:16	exclude_iea=False ABETA-40-42-OLIGOMER_HUMAN ABETA-40-42_HUMAN ABETA-40-OLIGOMER_HUMAN ABETA-40_HUMAN ABETA-42-OLIGOMER_HUMAN ABETA-42_HUMAN APOE APP CFL1 FYN GRIN2B GRIN3A HSA-MIR-30B-5P PRNP
GO:0061002|negative regulation of dendritic spine morphogenesis GO biological_process	propagated from HUMAN-uniprot.gaf.gz	gaf-date=2026-06-18 08:16	exclude_iea=False DTNBP1 EFNA1 GRM5 NGEF NLGN1
GO:0035305|negative regulation of dephosphorylation GO biological_process	propagated from HUMAN-uniprot.gaf.gz	gaf-date=2026-06-18 08:16	exclude_iea=False ARPP19 CHP1 DRD2 EPM2A INPP5K MAST3 MT-RNR1 URI1
GO:0048640|negative regulation of developmental growth GO biological_process	propagated from HUMAN-uniprot.gaf.gz	gaf-date=2026-06-18 08:16	exclude_iea=False ABHD17A ARHGAP4 BBS2 BCL11A CAV3 CDH1 CDKL3 CDKN1A CDKN1B CFL1 CTDP1 DCC DIP2B DUSP10 EPHA7 FGF13 FGFR3 FOXP1 G6PD GDF15 GNAS GSK3A HSA-MIR-1-3P HSA-MIR-199A-5P HSA-MIR-199B-5P HSA-MIR-200B-3P HSA-MIR-25-3P HSA-MIR-873-5P KCNK2 KIAA0319 MAG MAP2 MSTN MT3 MYOZ1 NOG OSTN PAK1 PPARA PTCH1 PTEN PTPRS RBP4 RGMA RGS2 RGS4 RNF6 RTN4 RTN4R SEMA3G SEMA5A SEMA6C SEMA6D SLC6A4 SLIT1 SPP1 TBX5 TOMM70 TP73 TRIM46 ULK1 ULK2 URS000075DE64_9606 VGLL4 WWC1 WWC2 WWC3 YY1
GO:0051093|negative regulation of developmental process GO biological_process	propagated from HUMAN-uniprot.gaf.gz	gaf-date=2026-06-18 08:16	exclude_iea=False 20SI_HUMAN ABCA1 ABCA5 ABCC8 ABCG1 ABHD17A ACTB ACTL6A ACTL6B ACVR1B ACVR2B ACVRL1 ADAMTS1 ADAMTS12 ADAMTS7 ADAMTS9 ADCK1 ADGRB1 ADGRB2 ADGRB3 ADGRV1 ADIPOQ ADIPOR1 AGO1 AHSG AKIRIN1 ALOX5 ALPK2 AMH AMH-AMHR2_HUMAN AMHR2 AMOT ANGPT4 ANGPTL7 ANKRD2 ANKRD26 ANP32B ANXA1 APCS APOE APOH APPBP2 APPL2 AREG ARF6 ARHGAP4 ARHGEF15 ARHGEF2 ARID4A ARID4B ARPIN ASCL1 ASCL2 ASPN ASXL1 ATF2 ATOH1 ATP2B4 B2M BAMBI BBS12 BBS2 BCAT2 BCL11A BCL7A BCL7B BCL7C BCOR BCR BDNF BGLAP BHLHA15 BHLHE41 BICRA BICRAL BMAL1 BMP2 BMP4 BMP5 BMP7 BMP8B BNIP3 BRD9 BRMS1 BRMS1L C1QC CALCA CALR CARM1 CARTPT CAV1 CAV3 CBFB CBLN1 CCDC85B CCL11 CCL3 CCN3 CCN4 CCN6 CCR1 CCR2 CD160 CD36 CD69 CDC73 CDH1 CDH3 CDK5RAP2 CDK6 CDKL3 CDKN1A CDKN1B CDKN2A CDON CEACAM1 CEACAM5 CER1 CERS2 CETP CFL1 CHADL CHRD CIB1 CITED1 CLDN5 CLEC12A CLSTN3 CNMD CNTF CNTFR CNTN4 COL4A2 COL4A3 COL5A1 COL5A2 CR1 CREB3L1 CRIM1 CRP CSRP3 CST3 CTDP1 CTLA4 CTNNB1 CTNND1 CTR9 CUL2 CUL4A CUL4A-DCAF9-CRBN-RBX1_HUMAN CUL4B CUL4B-DCAF9-CRBN-RBX1_HUMAN CXCL10 CXCR3 DAAM2 DAB2IP DCC DCN DDB1 DDIT3 DICER1 DIP2B DISP3 DIXDC1 DKK1 DLK1 DLL1 DLX1 DLX2 DMD DNMT1 DPF2 DPYSL5 DRD3 DSG2 DSP DTNBP1 DTX1 DUSP10 DUSP18 DYNLT1 E2F1 E2F2 ECM1 ECSCR EDNRB EFEMP1 EFNA1 EFNA3 EFNB3 EGFR EHMT1 EID2B EIF2AK4 ELAPOR2 EMILIN1 ENPP1 EP300 EPHA3 EPHA4 EPHA7 EPHB1 EPN1 EPN2 EREG ERFE ESRRB EXTL3 F2 FASLG FBLN5 FBN1 FBXO11 FBXW7 FCGR2B FERMT1 FERMT2 FGF13 FGF23 FGF3 FGF8 FGF9 FGFR3 FIGNL2 FLCN FOXA1 FOXA2 FOXC1 FOXE3 FOXJ1 FOXJ2 FOXO1 FOXO3 FOXO4 FOXP1 FOXP3 FRS2 FSTL3 FUZ FYN FZD7 G6PD GADD45A GAS6 GATA3 GBAF_VAR1_HUMAN GBAF_VAR2_HUMAN GBAF_VAR3_HUMAN GBAF_VAR4_HUMAN GBAF_VAR5_HUMAN GBAF_VAR6_HUMAN GBAF_VAR7_HUMAN GBAF_VAR8_HUMAN GDF11 GDF15 GDF2 GDF3 GDF5 GDI1 GDPD2 GGCX GHRL GLI3 GNAS GORASP1 GPER1 GPR137 GPR137B GPR55 GPS2 GREM1 GRIN3A GRM5 GSK3A GSK3B GTF2I H4C1 HDAC1 HDAC2 HDAC4 HDAC5 HDAC7 HES1 HES5 HEY1 HEY2 HGS HHEX HLA-G HMGB1 HNRNPU HOOK3 HOPX HOXA5 HOXA7 HOXA9 HOXB8 HPN HRG HSA-MIR-1-3P HSA-MIR-100-5P HSA-MIR-101-3P HSA-MIR-103A-3P HSA-MIR-106A-5P HSA-MIR-106B-5P HSA-MIR-107 HSA-MIR-10A-3P HSA-MIR-125A-5P HSA-MIR-125B-5P HSA-MIR-128-3P HSA-MIR-1298-5P HSA-MIR-130A-3P HSA-MIR-130B-3P HSA-MIR-137-3P HSA-MIR-138-5P HSA-MIR-140-5P HSA-MIR-142-5P HSA-MIR-143-3P HSA-MIR-144-3P HSA-MIR-145-5P HSA-MIR-146A-5P HSA-MIR-149-5P HSA-MIR-15A-5P HSA-MIR-15B-5P HSA-MIR-16-5P HSA-MIR-17-5P HSA-MIR-181B-5P HSA-MIR-181C-5P HSA-MIR-182-5P HSA-MIR-185-5P HSA-MIR-18A-3P HSA-MIR-18A-5P HSA-MIR-18B-5P HSA-MIR-193A-5P HSA-MIR-199A-5P HSA-MIR-199B-5P HSA-MIR-19A-3P HSA-MIR-19B-3P HSA-MIR-200B-3P HSA-MIR-202-5P HSA-MIR-203A-3P HSA-MIR-204-5P HSA-MIR-205-5P HSA-MIR-208A-3P HSA-MIR-20A-5P HSA-MIR-20B-5P HSA-MIR-21-5P HSA-MIR-212-3P HSA-MIR-214-3P HSA-MIR-217-5P HSA-MIR-221-3P HSA-MIR-222-3P HSA-MIR-24-3P HSA-MIR-25-3P HSA-MIR-26A-5P HSA-MIR-27A-3P HSA-MIR-27B-3P HSA-MIR-29A-3P HSA-MIR-29B-3P HSA-MIR-29C-5P HSA-MIR-302A-3P HSA-MIR-302B-3P HSA-MIR-30B-5P HSA-MIR-30C-5P HSA-MIR-30E-5P HSA-MIR-320A-3P HSA-MIR-329-3P HSA-MIR-34A-5P HSA-MIR-34B-5P HSA-MIR-34C-5P HSA-MIR-361-5P HSA-MIR-372-3P HSA-MIR-375-3P HSA-MIR-377-3P HSA-MIR-379-5P HSA-MIR-424-5P HSA-MIR-483-3P HSA-MIR-486-3P HSA-MIR-487B-3P HSA-MIR-492 HSA-MIR-494-3P HSA-MIR-495-3P HSA-MIR-503-5P HSA-MIR-505-3P HSA-MIR-518B HSA-MIR-548D-5P HSA-MIR-573 HSA-MIR-590-5P HSA-MIR-640 HSA-MIR-675-5P HSA-MIR-873-5P HSA-MIR-885-3P HSA-MIR-9-5P HSA-MIR-92A-3P HSA-MIR-93-5P HSA-MIR-939-5P HSA-MIR-98-5P HSPA9 HSPG2 HUWE1 HYAL3 ID2 ID3 IDH2 IFNA2 IFNB1 IFNG IFNL1 IGDCC4 IGF1 IGF2 IGFBP5 IHH IL13 IL17D IL17F IL17RD IL1B IL2 IL4 IL6 ING1 ING2 INHA INHBA INHBE INPP5D INPP5F IPO7 IQCB1 IRF1 ISM1 ITGAV ITGB3 JAG1 JAK3 KANK1 KAT8 KCNK2 KIAA0319 KISS1 KISS1R KLF13 KLF2 KLF4 KLF7 KLK3 KREMEN1 KRIT1 KRT15 LAG3 LAPTM5 LBH LDB1 LDLR LDLRAD4 LEO1 LEP LGALS1 LHX2 LILRB1 LILRB3 LILRB4 LIMD1 LOXL2 LOXL3 LRP3 LRP4 LRP5 LRRC17 LTF MAD2L2 MAFB MAG MAP2 MAPT MARK1 MBD1 MCF2 MDK MECP2 MED1 MEIS1 MEIS2 MEN1 MESP1 METTL14 MFI MGARP MINAR1 MISO1 MIXL1 MMP9 MSTN MSX1 MT3 MTFP1 MUL1 MYB MYC MYOCD MYOZ1 N4BP2L2 NAXE NBR1 NEGR1 NELFB NEUROD2 NF1 NFATC1 NFATC2 NFATC3 NFE2L2 NFIB NFKBIA NGEF NKX2-1 NKX2-5 NKX3-1 NKX3-2 NLGN1 NOCT NOG NOS3 NOTCH1 NOTCH4 NPHP3 NPPB NPPC NPR1 NR1D1 NR1H2 NR1H3 NR5A1 NR5A2 OGT OMA1 OSR1 OSTN OVOL2 OVOL3 PAEP PAF1 PAK1 PARP1 PARP3 PAX4 PAX6 PCID2 PCM1 PDCD4 PDE3B PDGFB PF4 PGK1 PHF14 PIK3CB PIN1 PINK1 PITX3 PKP2 PLK2 PML POU4F2 PPARA PPARD PPARG PPP2CA PRAME PRAMEF1 PRAMEF10 PRAMEF11 PRAMEF12 PRAMEF13 PRAMEF14 PRAMEF15 PRAMEF17 PRAMEF18 PRAMEF19 PRAMEF2 PRAMEF20 PRAMEF22 PRAMEF25 PRAMEF26 PRAMEF27 PRAMEF33 PRAMEF4 PRAMEF5 PRAMEF6 PRAMEF7 PRAMEF8 PRAMEF9 PRDM16 PRICKLE1 PRKN PRL PRMT1 PRMT5 PRTG PSMA1 PSMA2 PSMA3 PSMA4 PSMA5 PSMA6 PSMA7 PSMB1 PSMB10 PSMB2 PSMB3 PSMB4 PSMB8 PSMB9 PTBP1 PTCH1 PTEN PTGR3 PTH PTHLH PTK2B PTN PTPN11 PTPN13 PTPN2 PTPN6 PTPRM PTPRS QKI RAG2 RANBP3L RAP1GAP RAPGEF2 RARA RB1 RBBP4 RBBP7 RBP4 RBPMS2 RBX1 RC3H1 RC3H2 RCAN1 REG3A REG3G RELA REST RFLNA RFLNB RGCC RGMA RGS2 RGS4 RHOB RIOX1 RMP64 RNF10 RNF6 ROBO2 ROCK1 ROCK2 RORA RORB RPL3L RPS6KA6 RTCA RTN4 RTN4R RTN4RL1 RUFY3 RUNX1 RUNX1T1 RUNX3 S100B S1PR3 SAP130 SAP30 SAP30L SARS1 SDHAF2 SEMA3E SEMA3G SEMA4A SEMA4D SEMA5A SEMA6A SEMA6C SEMA6D SERPINE1 SERPINF1 SFMBT1 SFRP1 SFRP2 SHC1 SHH SHOC2 SIN3A SIN3A_ESC_HUMAN-1 SIN3A_HUMAN-2 SINHCAF SIRT1 SIRT2 SIX3 SIX4 SKI SKIC8 SLC12A2 SLC4A2 SLC6A4 SLC7A10 SLIT1 SMAD2 SMAD3 SMAD4 SMAD6 SMAD7 SMARCA2 SMARCA4 SMARCC1 SMARCD1 SMURF1 SNAI2 SOCS1 SOCS5 SORL1 SOSTDC1 SOX10 SOX11 SOX15 SOX2 SOX3 SOX4 SOX6 SOX8 SOX9 SPARC SPI1 SPINK5 SPP1 SPRED1 SPRED2 SPRED3 SPRY1 SPRY2 SPRY3 SPSB3 SRA1 SRGAP2C SRGN SRSF6 SS18 STAB1 STAC2 STAT1 STAT5A STATH SUDS3 SUFU SULF1 SUZ12 SYNJ2BP SYT4 TACSTD2 TBX1 TBX2 TBX21 TBX3 TBX5 TCF15 TCF23 TCTA TEK TENT5C TET1 TFRC TGFB1 TGFB2 TGFBR1 THBS1 THBS2 THBS4 THY1 TLR2 TLR3 TLR4 TMEM119 TMEM131L TMEM176A TMEM176B TMEM178A TMEM182 TMEM53 TMEM64 TMEM98 TMSB4X TNF TNFAIP6 TNFSF18 TNFSF4 TNMD TOMM70 TP53INP1 TP73 TRAK2 TREM2 TRIB1 TRIB2 TRIB3 TRIM11 TRIM46 TRIM6 TRIO TRPC5 TRPM4 TRPV4 TSC22D1 TSKU TSPO TTPA TUNAR TWIST1 TWIST2 UCN2 ULK1 ULK2 URS00000F11D1_9606 URS0000183BED_9606 URS0000338542_9606 URS0000391DB6_9606 URS0000424278_9606 URS0000591950_9606 URS000061B694_9606 URS00006EA8E0_9606 URS000075DE64_9606 USF3 USH2A USP19 VASH1 VASN VAT1 VEGFA VEGFC VGLL4 WDTC1 WEE2 WNT1 WNT10B WNT11 WNT3A WNT4 WNT5A WNT7A WNT9A WNT9B WT1 WWC1 WWC2 WWC3 WWTR1 XBP1 YAP1 YJEFN3 YTHDF2 YWHAH YY1 ZBED6 ZBTB16 ZBTB7B ZC3H12A ZC3H8 ZEB1 ZFHX3 ZFP36 ZFP36L1 ZFP36L2 ZFPM1 ZFPM2 ZNF296 ZNF354C ZNF675 ZNF706 ZNF750 ZNF800
GO:0060457|negative regulation of digestive system process GO biological_process	propagated from HUMAN-uniprot.gaf.gz	gaf-date=2026-06-18 08:16	exclude_iea=False ABCG5 ABCG8 DCANP1 HAMP NEUROG1 NMU NPSR1 NR1H3 PTGER3 SCT STK39 TFF2 TIFAB WNK3
GO:0045963|negative regulation of dopamine metabolic process GO biological_process	propagated from HUMAN-uniprot.gaf.gz	gaf-date=2026-06-18 08:16	exclude_iea=False INTG_AM_B2_HUMAN ITGAM ITGB2 NT5DC2 SNCA
GO:0060160|negative regulation of dopamine receptor signaling pathway GO biological_process	propagated from HUMAN-uniprot.gaf.gz	gaf-date=2026-06-18 08:16	exclude_iea=False DRD2 PALM PRKCA PRKCB RGS4
GO:2000780|negative regulation of double-strand break repair GO biological_process	propagated from HUMAN-uniprot.gaf.gz	gaf-date=2026-06-18 08:16	exclude_iea=False ABL1 AUNIP C1QBP CGAS CSNK2A1 CYREN ERCC6 FANCB FBH1 FIGNL1 FIRRM HELB HMGA2 HSA-MIR-221-3P HSF1 KAT5 KLHL15 KMT5A MAD2L2 MAGEF1 MRE11 NUDT16L1 OGG1 OTUB1 PARPBP PLK1 POLQ RADX RIF1 RNF169 SENP3 SHLD1 SHLD2 SHLD3 SMCHD1 TFIP11 TP53BP1 TWIST1 UBQLN4
GO:2000042|negative regulation of double-strand break repair via homologous recombination GO biological_process	propagated from HUMAN-uniprot.gaf.gz	gaf-date=2026-06-18 08:16	exclude_iea=False ABL1 C1QBP CGAS CSNK2A1 FANCB FBH1 FIGNL1 FIRRM HELB KAT5 KLHL15 KMT5A MAD2L2 MAGEF1 PARPBP PLK1 POLQ RADX RIF1 SENP3 SHLD1 SHLD2 SHLD3 SMCHD1 TP53BP1 UBQLN4
GO:2001033|negative regulation of double-strand break repair via nonhomologous end joining GO biological_process	propagated from HUMAN-uniprot.gaf.gz	gaf-date=2026-06-18 08:16	exclude_iea=False AUNIP CYREN ERCC6 HMGA2 HSF1 MRE11 NUDT16L1 TFIP11
GO:1903999|negative regulation of eating behavior GO biological_process	propagated from HUMAN-uniprot.gaf.gz	gaf-date=2026-06-18 08:16	exclude_iea=False CARTPT NAPEPLD NMU NPSR1 NPY2R PYY
GO:0045806|negative regulation of endocytosis GO biological_process	propagated from HUMAN-uniprot.gaf.gz	gaf-date=2026-06-18 08:16	exclude_iea=False ABCA2 ABCA7 ABETA-42-OLIGOMER_HUMAN ADIPOQ ANKRD13A ANKRD13B ANKRD13D ANXA2 ANXA2-PCSK9_HUMAN APOC1 APOC2 APOC3 APPL1 ARF6 ATXN2 B2M CAV1 CD300A CD300LF CD47 CSK DLG4 DYSF EPHA3 FCGR2B FIBRINOGEN_HUMAN HMGB1 HSA-MIR-17-5P HSA-MIR-181B-5P HSA-MIR-185-3P HSA-MIR-185-5P HSA-MIR-199A-5P HSA-MIR-205-5P HSA-MIR-27B-3P LGALS3 LILRB1 LRPAP1 LRSAM1 MCTP1 MTMR2 NECAB2 NEU3 NOC4L NR1H2 NR1H3 PACSIN3 PCSK9 PICALM PIP4P2 PLSCR1 PRKD1 PROM2 PRTN3 RAC1 RACK1 RIN3 RUBCN SCAMP5 SDCBP SH3GL3 SIRPA SNX3 SNX33 STX1B SYT11 TGFB1 TLR2 UBQLN2 UNC119 WDR54
GO:0010951|negative regulation of endopeptidase activity GO biological_process	propagated from HUMAN-uniprot.gaf.gz	gaf-date=2026-06-18 08:16	exclude_iea=False CR1 CRB2 FETUB SERPINB1 SERPINB13 SERPINB8 SPOCK3 TIMP1
GO:1902236|negative regulation of endoplasmic reticulum stress-induced intrinsic apoptotic signaling pathway GO biological_process	propagated from HUMAN-uniprot.gaf.gz	gaf-date=2026-06-18 08:16	exclude_iea=False BCL2L1 CREB3 CREB3L1 HERPUD1 HSPA1A HYOU1 IKBKG LRRK2 MAGEA3 OPA1 PARK7 PRKN PTPN1 SELENOS SYVN1 TMBIM6 TXNDC12 WFS1 XBP1
GO:1900102|negative regulation of endoplasmic reticulum unfolded protein response GO biological_process	propagated from HUMAN-uniprot.gaf.gz	gaf-date=2026-06-18 08:16	exclude_iea=False ABCA7 AKT1 AKT2 AKT3 ATAD3A ATF6B BFAR CREBRF DDRGK1 DNAJB9 HSA-MIR-199A-5P HSPA5 NCK1 NCK2 PPP1R15A PPP1R15B PTPN1 RACK1 TMBIM6 UFL1 WFS1 XBP1
GO:2000352|negative regulation of endothelial cell apoptotic process GO biological_process	propagated from HUMAN-uniprot.gaf.gz	gaf-date=2026-06-18 08:16	exclude_iea=False ANGPT1 CDH5 FGA FGB FGG GAS6 GATA2 GATA3 HSA-MIR-126-3P HSA-MIR-30B-5P HSA-MIR-30E-5P HSA-MIR-495-3P HSA-MIR-590-5P ICAM1 IL13 IL4 ITGB3 KDR KRIT1 MAPK7 NFE2L2 PAK4 PDPK1 RAMP2 SCG2 SEMA5A SERPINE1 TEK TERT TMEM215 TNFAIP3 TNIP2
GO:2001027|negative regulation of endothelial cell chemotaxis GO biological_process	propagated from HUMAN-uniprot.gaf.gz	gaf-date=2026-06-18 08:16	exclude_iea=False CXCL13 HRG HSA-MIR-149-3P HSA-MIR-149-5P HSA-MIR-16-5P HSA-MIR-424-5P NOTCH1 THBS1 URS00000F11D1_9606
GO:2000545|negative regulation of endothelial cell chemotaxis to fibroblast growth factor GO biological_process	propagated from HUMAN-uniprot.gaf.gz	gaf-date=2026-06-18 08:16	exclude_iea=False CXCL13 HSA-MIR-149-3P HSA-MIR-149-5P HSA-MIR-16-5P HSA-MIR-424-5P
GO:0045602|negative regulation of endothelial cell differentiation GO biological_process	propagated from HUMAN-uniprot.gaf.gz	gaf-date=2026-06-18 08:16	exclude_iea=False ACVRL1 DSG2 FOXJ2 HSA-MIR-1-3P HSA-MIR-10A-3P HSA-MIR-495-3P JAG1 NOTCH4 RHOB S1PR3 VEGFA ZEB1
GO:0010596|negative regulation of endothelial cell migration GO biological_process	propagated from HUMAN-uniprot.gaf.gz	gaf-date=2026-06-18 08:16	exclude_iea=False ACVRL1 ADAMTS9 ADGRB1 AGTR2 ANGPT2 ANGPT4 APOE APOH ATP2B4 BMP10 CARD10 CSNK2B CXCL13 DAB2IP DCN DLL4 DNAJA4 FGF2 GADD45A GDF2 HDAC5 HMGB1 HMGB1P1 HRG HSA-LET-7A-5P HSA-LET-7B-5P HSA-MIR-101-3P HSA-MIR-10A-3P HSA-MIR-129-5P HSA-MIR-132-5P HSA-MIR-133B HSA-MIR-137-3P HSA-MIR-146A-5P HSA-MIR-149-3P HSA-MIR-149-5P HSA-MIR-152-3P HSA-MIR-15A-5P HSA-MIR-15B-5P HSA-MIR-16-5P HSA-MIR-193A-3P HSA-MIR-193A-5P HSA-MIR-196A-5P HSA-MIR-199A-3P HSA-MIR-19B-3P HSA-MIR-200B-3P HSA-MIR-200C-3P HSA-MIR-204-5P HSA-MIR-205-5P HSA-MIR-206 HSA-MIR-20A-5P HSA-MIR-21-5P HSA-MIR-212-3P HSA-MIR-22-3P HSA-MIR-221-3P HSA-MIR-2355-5P HSA-MIR-24-3P HSA-MIR-26A-5P HSA-MIR-29C-5P HSA-MIR-320A-3P HSA-MIR-329-3P HSA-MIR-361-5P HSA-MIR-410-3P HSA-MIR-424-5P HSA-MIR-483-5P HSA-MIR-492 HSA-MIR-494-3P HSA-MIR-495-3P HSA-MIR-497-5P HSA-MIR-503-5P HSA-MIR-505-3P HSA-MIR-640 HSA-MIR-885-3P HSA-MIR-92A-3P ITGB1BP1 JUP KLF4 KRIT1 MAP2K5 MECP2 MEF2C MEOX2 MMRN2 NOTCH1 NR2F2 PATZ1 PDCD10 PPARG PTPRM RGCC RHOA SERPINF1 SLIT2 SP100 SPRED1 STARD13 STC1 SVBP SYNJ2BP TBXA2R TGFB1 THBS1 TNF URS00000F11D1_9606 URS0000338542_9606 URS0000460483_9606 URS000061B694_9606 VASH1
GO:0001937|negative regulation of endothelial cell proliferation GO biological_process	propagated from HUMAN-uniprot.gaf.gz	gaf-date=2026-06-18 08:16	exclude_iea=False ACVRL1 AIMP1 ALOX5 APOE APOH ATOH8 ATP5F1A ATP5IF1 CAV1 CAV2 CCL2 CNMD COL4A3 CXCR3 DLL4 ENG FLT1 GDF2 GHRL HSA-MIR-126-3P HSA-MIR-129-5P HSA-MIR-132-5P HSA-MIR-133B HSA-MIR-146A-5P HSA-MIR-149-3P HSA-MIR-149-5P HSA-MIR-152-3P HSA-MIR-15A-5P HSA-MIR-15B-5P HSA-MIR-16-5P HSA-MIR-193A-3P HSA-MIR-193A-5P HSA-MIR-205-5P HSA-MIR-20B-5P HSA-MIR-21-5P HSA-MIR-22-3P HSA-MIR-222-3P HSA-MIR-2355-5P HSA-MIR-24-3P HSA-MIR-26A-5P HSA-MIR-29C-5P HSA-MIR-30B-5P HSA-MIR-30E-5P HSA-MIR-329-3P HSA-MIR-342-5P HSA-MIR-34A-3P HSA-MIR-361-5P HSA-MIR-410-3P HSA-MIR-424-5P HSA-MIR-483-5P HSA-MIR-487B-3P HSA-MIR-492 HSA-MIR-494-3P HSA-MIR-495-3P HSA-MIR-497-5P HSA-MIR-503-5P HSA-MIR-98-5P IL12A IL12B KRIT1 MEF2C MMRN2 MULTIMERIN2_HUMAN NF1 NGFR NR2F2 PDCD10 PPARG PRL PTPRM RGCC SCG2 SPARC STAT1 SULF1 SYNJ2BP THBS1 TNF TNMD URS00000F11D1_9606 URS0000338542_9606 URS0000460483_9606 VASH1
GO:0045605|negative regulation of epidermal cell differentiation GO biological_process	propagated from HUMAN-uniprot.gaf.gz	gaf-date=2026-06-18 08:16	exclude_iea=False DLL1 EXTL3 GDF3 HOXA7 KRT15 OVOL2 REG3A REG3G SHOC2 SRSF6
GO:0042059|negative regulation of epidermal growth factor receptor signaling pathway GO biological_process	propagated from HUMAN-uniprot.gaf.gz	gaf-date=2026-06-18 08:16	exclude_iea=False CBL CBLB CBLC CHMP6 DAB2IP DUSP3 EGFR ERRFI1 GPRC5A HSA-MIR-133A-3P ITGA1 MVP NPPA NUP62 PTPN2 PTPN3 PTPRJ RAB7A RNF115 RNF126 SH3GL2 SNX5 SNX6 SOCS4 SOCS5 SPRY1 SPRY2 SPRY3 SPRY4 TSG101 VPS25 ZFYVE28 ZGPAT
GO:0007175|negative regulation of epidermal growth factor-activated receptor activity GO biological_process	propagated from HUMAN-uniprot.gaf.gz	gaf-date=2026-06-18 08:16	exclude_iea=False CHMP6 ERRFI1 GPRC5A SNX6 SOCS4 SOCS5 TSG101 VPS25 ZFYVE28 ZGPAT
GO:0045683|negative regulation of epidermis development GO biological_process	propagated from HUMAN-uniprot.gaf.gz	gaf-date=2026-06-18 08:16	exclude_iea=False DLL1 EXTL3 GDF3 HOXA7 KRT15 OVOL2 REG3A REG3G SHOC2 SRSF6
GO:1904036|negative regulation of epithelial cell apoptotic process GO biological_process	propagated from HUMAN-uniprot.gaf.gz	gaf-date=2026-06-18 08:16	exclude_iea=False CARTPT CAST CFLAR HSA-MIR-182-5P KRT8 MDK NEUROD1 NPC1 NUPR1 PKHD1 PPARA PRKAA1 PRKAA2 RB1 SERPINB13 SRSF6 TCF7L2 WFS1 YAP1
GO:0030857|negative regulation of epithelial cell differentiation GO biological_process	propagated from HUMAN-uniprot.gaf.gz	gaf-date=2026-06-18 08:16	exclude_iea=False ACVRL1 CAV1 DLL1 DSG2 EXTL3 FOXE3 FOXJ2 GDF3 HOXA7 HSA-MIR-1-3P HSA-MIR-10A-3P HSA-MIR-18B-5P HSA-MIR-29B-3P HSA-MIR-302A-3P HSA-MIR-495-3P HSA-MIR-518B IFNG IL13 JAG1 KRT15 MMP9 MSX1 NOTCH4 OSR1 OVOL2 PAX4 REG3A REG3G RHOB S1PR3 SHOC2 SPRED1 SPRED2 SPRED3 SPRY1 SPRY2 SRSF6 STAT1 VEGFA ZEB1 ZNF800
GO:0010633|negative regulation of epithelial cell migration GO biological_process	propagated from HUMAN-uniprot.gaf.gz	gaf-date=2026-06-18 08:16	exclude_iea=False ADIPOR1 CD63 CORO1C DAB2IP DUSP10 EPPK1 EVL HSA-MIR-130A-3P HSA-MIR-379-5P IL4 MARVELD3 MCC PFN2 PTEN PTPN23 PTPRG PTPRR TACSTD2
GO:0050680|negative regulation of epithelial cell proliferation GO biological_process	propagated from HUMAN-uniprot.gaf.gz	gaf-date=2026-06-18 08:16	exclude_iea=False ACVRL1 AIMP1 ALOX5 APOE APOH AQP11 ATOH8 ATP5F1A ATP5IF1 B2M BRCA2 CASK CAV1 CAV2 CCL2 CDC73 CDK6 CDKN1C CDKN2B CEACAM1 CNMD COL4A3 CXCR3 DAB2 DAB2IP DLL4 DSC1 DUSP10 ENG EPPK1 EREG FBXW7 FGFR2 FLT1 GATA3 GATA6 GDF2 GDF5 GHRL HPN HSA-MIR-125B-5P HSA-MIR-126-3P HSA-MIR-129-5P HSA-MIR-132-5P HSA-MIR-133B HSA-MIR-146A-5P HSA-MIR-149-3P HSA-MIR-149-5P HSA-MIR-152-3P HSA-MIR-15A-5P HSA-MIR-15B-5P HSA-MIR-16-5P HSA-MIR-181C-5P HSA-MIR-193A-3P HSA-MIR-193A-5P HSA-MIR-205-5P HSA-MIR-20B-5P HSA-MIR-21-5P HSA-MIR-22-3P HSA-MIR-222-3P HSA-MIR-2355-5P HSA-MIR-24-3P HSA-MIR-26A-5P HSA-MIR-29B-3P HSA-MIR-29C-5P HSA-MIR-30B-5P HSA-MIR-30E-5P HSA-MIR-329-3P HSA-MIR-342-5P HSA-MIR-34A-3P HSA-MIR-361-5P HSA-MIR-410-3P HSA-MIR-424-5P HSA-MIR-483-5P HSA-MIR-487B-3P HSA-MIR-492 HSA-MIR-494-3P HSA-MIR-495-3P HSA-MIR-497-5P HSA-MIR-503-5P HSA-MIR-98-5P IL12A IL12B IL26 ISL1 JUND KLF9 KRIT1 KRT4 MAGED1 MARVELD3 MCC MED1 MEF2C MMRN2 MTSS1 MULTIMERIN2_HUMAN NF1 NFIB NGFR NKX3-1 NLRC3 NR2F2 NUPR1 PDCD10 PEX2 PPARG PRL PTPRK PTPRM RAP1GAP RGCC ROBO1 RUNX3 SCG2 SFRP1 SFRP2 SNAI2 SOX9 SPARC STAT1 SULF1 SYNJ2BP TGFB1 TGFB2 TGFBR3 THBS1 TINF2 TMIGD1 TNF TNMD URS00000F11D1_9606 URS0000338542_9606 URS0000460483_9606 VASH1 VDR
GO:0010719|negative regulation of epithelial to mesenchymal transition GO biological_process	propagated from HUMAN-uniprot.gaf.gz	gaf-date=2026-06-18 08:16	exclude_iea=False ADIPOR1 BMP5 DAB2IP DSG2 EFNA1 EPHA3 EPHA4 FBXO11 FOXA1 FOXA2 FUZ GATA3 GSK3B HPN HSA-MIR-130A-3P HSA-MIR-142-5P HSA-MIR-144-3P HSA-MIR-145-5P HSA-MIR-149-5P HSA-MIR-18A-5P HSA-MIR-19A-3P HSA-MIR-19B-3P HSA-MIR-202-5P HSA-MIR-204-5P HSA-MIR-29B-3P HSA-MIR-302B-3P HSA-MIR-372-3P HSA-MIR-379-5P HSA-MIR-573 HSA-MIR-590-5P IL17RD KAT8 LDLRAD4 MAD2L2 MARK1 NKX2-1 NOG OVOL2 PPP2CA PTEN SDHAF2 SFRP1 SFRP2 SMAD7 SPRED1 SPRED2 SPRED3 SPRY1 SPRY2 SPSB3 TBX5 TGFB2 URS0000183BED_9606 URS0000391DB6_9606 URS000061B694_9606 USF3 VASN VEGFA ZNF750
GO:0045647|negative regulation of erythrocyte differentiation GO biological_process	propagated from HUMAN-uniprot.gaf.gz	gaf-date=2026-06-18 08:16	exclude_iea=False HOXA5 HSPA9 KLF13 LDB1 MAFB ZFP36 ZFP36L1
GO:1904950|negative regulation of establishment of protein localization GO biological_process	propagated from HUMAN-uniprot.gaf.gz	gaf-date=2026-06-18 08:16	exclude_iea=False ABCC8 ADRA2A ADRA2C ADTRP ALDH7A1 ANXA13 APOD APOE BARD1 BMP8A CABP1 CCN3 CD200 CD36 CHGA CHP1 CORO2B CSK CYP51A1 DERL2 DERL3 DMTN DPH3 DRD2 DRD3 DRD4 EPHA5 ERLEC1 ERP29 F2R FAM3D FAM76B FERMT1 FOXO1 FRMD4A GDI1 GNAO1 GNAZ HADH HMGCR HSA-MIR-128-3P HSA-MIR-146A-5P HSA-MIR-148A-3P HSA-MIR-199A-3P HSA-MIR-19A-3P HSA-MIR-19B-3P HSA-MIR-29B-3P HSA-MIR-30C-5P HSA-MIR-766-3P HSA-MIR-93-5P IDH2 IL12A IL12B IL1B INHBB INPP5K INS IRS1 ITGB1BP1 JAGN1 KCNB1 KCNE1 KCNJ11 KLF7 LYPLA1 LYPLAL1 MDFIC MIDN MTNR1B NFKBIA NMU NPFF NR1H3 OPRM1 OS9 PARK7 PDE1C PDE8B PIM3 PKDCC PPM1F PRKN PSMD9 RAB11FIP1 RAB11FIP3 RAB11FIP5 RAB23 RANGAP1 REST RHBDF1 RHBDF2 RSAD2 RSC1A1 SERGEF SIRT4 SIRT6 SNX12 SNX3 SP100 SRRM3 SUFU SUMO1 SVIP SYT4 TERF1 UBAC2 UBE2G2 UBE2J1 UCP2 UFM1 USP17L2 YOD1 YWHAB YWHAE
GO:0090394|negative regulation of excitatory postsynaptic potential GO biological_process	propagated from HUMAN-uniprot.gaf.gz	gaf-date=2026-06-18 08:16	exclude_iea=False ABETA-40-42-OLIGOMER_HUMAN CBLN1 EIF4A3 ELOVL4 GRM5 HSA-MIR-30B-5P LRRK2 MTMR2 NLGN4X PRKN PTEN TMEM25
GO:1900118|negative regulation of execution phase of apoptosis GO biological_process	propagated from HUMAN-uniprot.gaf.gz	gaf-date=2026-06-18 08:16	exclude_iea=False BCL2L1 CIDEA CXCR3 DFFA FZD3 HSA-LET-7B-5P HSA-MIR-30B-5P HSPD1 MT-RNR2 MTRNR2L1 MTRNR2L10 MTRNR2L11 MTRNR2L13 MTRNR2L2 MTRNR2L3 MTRNR2L4 MTRNR2L5 MTRNR2L6 MTRNR2L7 MTRNR2L8 MTRNR2L9
GO:0045920|negative regulation of exocytosis GO biological_process	propagated from HUMAN-uniprot.gaf.gz	gaf-date=2026-06-18 08:16	exclude_iea=False ADRA2A ANXA1 ATP9A C9ORF72 C9ORF72_HUMAN CBARP CCR2 CD300A CD84 CDK5 CEACAM1 FCGR2B FMR1 GNAI2 HLA-F IL1RAPL1 LGALS9 NCKAP1L PRKN RAB33B RAB7A RAP1A RAP1B RAP1BL REST SMCR8 SNCA SPI1 STXBP3 STXBP6 SYT4 VPS4B WDR41
GO:1901202|negative regulation of extracellular matrix assembly GO biological_process	propagated from HUMAN-uniprot.gaf.gz	gaf-date=2026-06-18 08:16	exclude_iea=False HSA-MIR-145-5P HSA-MIR-18A-5P HSA-MIR-19A-3P HSA-MIR-19B-3P HSA-MIR-27B-3P HSA-MIR-29B-3P HSA-MIR-483-3P HSA-MIR-9-5P HSA-MIR-98-5P PPARG TGFBR3
GO:0010716|negative regulation of extracellular matrix disassembly GO biological_process	propagated from HUMAN-uniprot.gaf.gz	gaf-date=2026-06-18 08:16	exclude_iea=False CST3 DPP4 FAP GDPD2 HSA-MIR-24-3P HSA-MIR-29B-3P HSA-MIR-29C-3P HSA-MIR-92A-3P HSA-MIR-98-5P RECK TGFB1 TIMP3
GO:1903054|negative regulation of extracellular matrix organization GO biological_process	propagated from HUMAN-uniprot.gaf.gz	gaf-date=2026-06-18 08:16	exclude_iea=False ADTRP CHADL CST3 DPP4 EMILIN1 FAP GDPD2 HSA-MIR-145-5P HSA-MIR-18A-5P HSA-MIR-19A-3P HSA-MIR-19B-3P HSA-MIR-24-3P HSA-MIR-27B-3P HSA-MIR-29B-3P HSA-MIR-29C-3P HSA-MIR-483-3P HSA-MIR-9-5P HSA-MIR-92A-3P HSA-MIR-98-5P NOTCH1 PPARG RECK TGFB1 TGFBR3 TIMP3 TNFRSF1A TNFRSF1B
GO:2001237|negative regulation of extrinsic apoptotic signaling pathway GO biological_process	propagated from HUMAN-uniprot.gaf.gz	gaf-date=2026-06-18 08:16	exclude_iea=False ACVR1 AKT1 AR ARHGEF2 BCL2 BCL2L1 BIRC6 BMP4 BMP5 BRCA1 CFLAR CSF2 DDX3X FAIM FAIM2 FGA FGB FGG FYN GATA1 GDNF GPX1 GRINA GSK3B GSTP1 HMOX1 HSA-MIR-142-5P HSA-MIR-199A-5P HSA-MIR-221-3P HSA-MIR-222-3P HSPA1A HSPA1B HTT ICAM1 IFI6 IGF1 IL1A IL1B ITGA6 ITGAV KLF4 LGALS3 MAP2K5 MAPK7 MCL1 NOL3 NOS3 NRG1 NRP1 PARK7 PEA15 PELI3 PF4 PHIP PSME3 RELA RFFL RIPK1 RNF34 SCG2 SCRT2 SERPINE1 SFRP2 SH3RF1 SIAH2 SNAI2 SRC TCF7L2 TERT TGFBR1 THBS1 TMBIM1 TNF TNFAIP3 UNC5B ZMYND11
GO:2001240|negative regulation of extrinsic apoptotic signaling pathway in absence of ligand GO biological_process	propagated from HUMAN-uniprot.gaf.gz	gaf-date=2026-06-18 08:16	exclude_iea=False AKT1 BCL2 BCL2L1 CSF2 FYN GATA1 GDNF HSPA1A HSPA1B IFI6 IL1A IL1B KLF4 MAP2K5 MAPK7 MCL1 NRG1 PF4 RIPK1 SNAI2 TERT TNF UNC5B
GO:1902042|negative regulation of extrinsic apoptotic signaling pathway via death domain receptors GO biological_process	propagated from HUMAN-uniprot.gaf.gz	gaf-date=2026-06-18 08:16	exclude_iea=False ARHGEF2 BCL2L1 BMP5 BRCA1 CFLAR DDX3X FAIM FAIM2 FGA FGB FGG GPX1 GRINA GSK3B HMOX1 HSA-MIR-221-3P HSA-MIR-222-3P ICAM1 NOS3 PARK7 PEA15 RFFL RNF34 SCRT2 SERPINE1 SFRP2 TMBIM1 TNFAIP3
GO:0045599|negative regulation of fat cell differentiation GO biological_process	propagated from HUMAN-uniprot.gaf.gz	gaf-date=2026-06-18 08:16	exclude_iea=False ADIPOQ ANKRD26 APPBP2 ASXL1 BBS12 BCAT2 BMAL1 BMP2 CCDC85B CCN4 CUL2 E2F1 EHMT1 ENPP1 EP300 FERMT2 FLCN FOXO1 GPER1 GPS2 HSA-MIR-103A-3P HSA-MIR-107 HSA-MIR-128-3P HSA-MIR-138-5P HSA-MIR-27A-3P HSA-MIR-27B-3P HSA-MIR-483-3P HSA-MIR-548D-5P IL6 LRP3 PIN1 PRDM16 PTGR3 RBX1 RORA RUNX1T1 SIRT1 SIRT2 SLC7A10 SMAD3 TGFB1 TNF TRIB2 TRIB3 TRIO TRPV4 URS00006EA8E0_9606 WNT1 WNT10B WNT5A WWTR1 YAP1 ZFP36L2 ZFPM2
GO:0070345|negative regulation of fat cell proliferation GO biological_process	propagated from HUMAN-uniprot.gaf.gz	gaf-date=2026-06-18 08:16	exclude_iea=False E2F1 E2F3 IL6 IL6-IL6R_HUMAN-1 IL6R IL6ST OVOL2 PER2 TFDP1 TREM2
GO:0031999|negative regulation of fatty acid beta-oxidation GO biological_process	propagated from HUMAN-uniprot.gaf.gz	gaf-date=2026-06-18 08:16	exclude_iea=False ACACB AKT1 ETFBKMT MFSD2A PLIN5
GO:0045717|negative regulation of fatty acid biosynthetic process GO biological_process	propagated from HUMAN-uniprot.gaf.gz	gaf-date=2026-06-18 08:16	exclude_iea=False ACADL ACADVL ANGPTL4 APOC1 APOC3 BRCA1 CEACAM1 COP1 CYP7A1 DCAF5 ERLIN1 ERLIN2 HSA-MIR-132-3P HSA-MIR-132-5P HSA-MIR-185-5P HSA-MIR-204-5P HSA-MIR-30C-5P HSA-MIR-33A-5P HSA-MIR-342-5P HSA-MIR-548P HSA-MIR-766-3P KIF12 KLHL25 PIBF1 SIRT1 TRIB3 UBR4 URS0000424278_9606 WDTC1
GO:0045922|negative regulation of fatty acid metabolic process GO biological_process	propagated from HUMAN-uniprot.gaf.gz	gaf-date=2026-06-18 08:16	exclude_iea=False ACACB ACADL ACADVL AKT1 ANGPTL4 APOC1 APOC3 APPL2 BRCA1 CEACAM1 COP1 CYP7A1 DCAF5 DGAT2 ERLIN1 ERLIN2 ETFBKMT HSA-MIR-132-3P HSA-MIR-132-5P HSA-MIR-185-5P HSA-MIR-204-5P HSA-MIR-30C-5P HSA-MIR-33A-5P HSA-MIR-342-5P HSA-MIR-548P HSA-MIR-766-3P INS KIF12 KLHL25 MFSD2A NCOR1 PIBF1 PLIN5 SIRT1 SIRT4 SLC22A13 SOX9 TRIB3 UBR4 UGT1A1 UGT1A10 UGT1A3 UGT1A4 UGT1A6 UGT1A7 UGT1A8 UGT1A9 URS0000424278_9606 WDTC1
GO:0046322|negative regulation of fatty acid oxidation GO biological_process	propagated from HUMAN-uniprot.gaf.gz	gaf-date=2026-06-18 08:16	exclude_iea=False ACACB ACADL ACADVL AKT1 APPL2 DGAT2 ETFBKMT MFSD2A PLIN5 SIRT4 SOX9
GO:2000192|negative regulation of fatty acid transport GO biological_process	propagated from HUMAN-uniprot.gaf.gz	gaf-date=2026-06-18 08:16	exclude_iea=False ACSL4 AKT1 AKT2 CYP4F2 FIS1 IRS2 PLA2R1 THBS1
GO:2000252|negative regulation of feeding behavior GO biological_process	propagated from HUMAN-uniprot.gaf.gz	gaf-date=2026-06-18 08:16	exclude_iea=False CARTPT INS MC4R NAPEPLD NMU NPSR1 NPY2R PYY RETN UCN
GO:0110076|negative regulation of ferroptosis GO biological_process	propagated from HUMAN-uniprot.gaf.gz	gaf-date=2026-06-18 08:16	exclude_iea=False ACLY ADGRG1 AIFM2 ALDH7A1 CAMK2A EGLN3 FOXA2 FTH1 GPX4 GSTP1 HMOX1 KAT2B NFE2L2 NQO1 PRKAA1 PSAT1 SC5D SLC25A1 SLC7A11 SQSTM1 URS000076E9A3_9606 USP18
GO:0060467|negative regulation of fertilization GO biological_process	propagated from HUMAN-uniprot.gaf.gz	gaf-date=2026-06-18 08:16	exclude_iea=False ASTL MYH9 NLRP5 PLAT ZP1 ZP2 ZP4
GO:0051918|negative regulation of fibrinolysis GO biological_process	propagated from HUMAN-uniprot.gaf.gz	gaf-date=2026-06-18 08:16	exclude_iea=False APOH F2 HRG PLAT PLAU PLG SERPINE1 SERPINF2 THBD THBS1 TPA-PAI-1_HUMAN UPA-PAI-1_HUMAN USF1 VITRONECTIN-PAI-1_HUMAN VTN
GO:0090272|negative regulation of fibroblast growth factor production GO biological_process	propagated from HUMAN-uniprot.gaf.gz	gaf-date=2026-06-18 08:16	exclude_iea=False HSA-MIR-152-3P HSA-MIR-195-5P HSA-MIR-205-5P RGCC URS000061B694_9606
GO:0040037|negative regulation of fibroblast growth factor receptor signaling pathway GO biological_process	propagated from HUMAN-uniprot.gaf.gz	gaf-date=2026-06-18 08:16	exclude_iea=False APLN CREB3L1 FGF2 GPC1 HSA-MIR-1-3P HSA-MIR-149-3P HSA-MIR-149-5P HSA-MIR-16-5P HSA-MIR-424-5P HSA-MIR-503-5P HSA-MIR-573 SHISA2 SPRY1 SPRY2 SPRY3 SPRY4 SULF1 SULF2 THBS1 URS00000F11D1_9606
GO:0010764|negative regulation of fibroblast migration GO biological_process	propagated from HUMAN-uniprot.gaf.gz	gaf-date=2026-06-18 08:16	exclude_iea=False ARHGAP4 CYGB FGF2 HAS1 HSA-MIR-19A-3P HSA-MIR-19B-3P HYAL2 ITGB1BP1 MACIR RAC1 URS000020BE6A_9606 URS000061B694_9606
GO:0048147|negative regulation of fibroblast proliferation GO biological_process	propagated from HUMAN-uniprot.gaf.gz	gaf-date=2026-06-18 08:16	exclude_iea=False B4GALT7 CD300A CDC73 DAB2IP EMD FTH1 GSTP1 HSA-MIR-494-3P LTA MED25 MORC3 MYC NF1 NLRC3 PARP10 PAWR PEX2 SFRP1 SKI TP53 TP53INP1 TRIM32 URS000020BE6A_9606
GO:0051490|negative regulation of filopodium assembly GO biological_process	propagated from HUMAN-uniprot.gaf.gz	gaf-date=2026-06-18 08:16	exclude_iea=False ARHGAP44 NRXN1 PRKCD RAB3IP SRGAP2C
GO:0051895|negative regulation of focal adhesion assembly GO biological_process	propagated from HUMAN-uniprot.gaf.gz	gaf-date=2026-06-18 08:16	exclude_iea=False ACVRL1 APOD ARHGAP6 CAPN2 CLASP2 CORO1C CUL5 DLC1 DMTN DUSP22 FAM107A ITGB1BP1 MMP14 PHLDB2 PTEN RAB40C RCC2 RNF7 SRC THBS1
GO:1901194|negative regulation of formation of translation preinitiation complex GO biological_process	propagated from HUMAN-uniprot.gaf.gz	gaf-date=2026-06-18 08:16	exclude_iea=False EPRS1 GAIT_HUMAN GAPDH RPL13A SYNCRIP
GO:0044027|negative regulation of gene expression via chromosomal CpG island methylation GO biological_process	propagated from HUMAN-uniprot.gaf.gz	gaf-date=2026-06-18 08:16	exclude_iea=False BRCA1 DNMT1 DNMT3A HELLS MECP2 MPHOSPH8 MYC PRMT5 UHRF1 UHRF2 USP7 WT1 ZNF445
GO:0045814|negative regulation of gene expression, epigenetic GO biological_process	propagated from HUMAN-uniprot.gaf.gz	gaf-date=2026-06-18 08:16	exclude_iea=False AEBP2 ARB2A ARB2BP ATF7IP ATRX AUTS2 BAHD1 BAP1 BAZ2A BAZ2B BCOR BCORL1 BEND3 BMI1 BPHA1F-BPHA2F BRCA1 C19ORF84 CBX1 CBX2 CBX3 CBX4 CBX5 CBX6 CBX7 CBX8 CDYL CENPV CHEK1 CREBZF CSNK2A1 CSNK2A2 CSNK2B DAXX DDX4 DNMT1 DNMT3A DNMT3L DOT1L E2F6 EED EHMT1 EHMT2 EPC1 EPOP EZH1 EZH2 FKBP6 G2E3 H1-0 H1-2 H1-9P H2AB1 H2AB2 H2AC1 H2AC11 H2AC12 H2AC14 H2AC18 H2AC20 H2AC21 H2AC25 H2AC4 H2AC6 H2AC7 H2AJ H2AL1Q H2AL3 H2AP H2AX H2AZ1 H2AZ2 HAT1 HDAC1 HDAC2 HDAC3 HDAC4 HDAC5 HDAC6 HDAC8 HDAC9 HELLS HEMK2 HMGA2 HMGB1 HNRNPK HNRNPU HUSH_HUMAN IFI16 ING2 JARID2 KAT8 KDM2B KDM5A KIAA0409-SUV39H1_HUMAN KMT2D KMT5A L3MBTL-CBX3_HUMAN L3MBTL1 L3MBTL2 LBR LCOR LHX2 LMNA LMNB1 LMNB2 LRIF1 MACROH2A1 MACROH2A2 MAEL MAX MBD1 MBD2 MBD3 MBD3L1 MBD3L2 MBD3L2B MBD3L3 MBD3L4 MBD3L5 MECP2 METTL3 METTL4 MGA MORC2 MOV10L1 MPHOSPH8 MTA1 MTF2 MYC NRDE2 PCGF1 PCGF2 PCGF3 PCGF5 PCGF6 PCID2 PCR2_HUMAN PHC1 PHC2 PHC3 PHF1 PHF19 PIWIL1 PIWIL2 PIWIL4 PPHLN1 PPM1D PRC1_HUMAN-1 PRC1_HUMAN-10 PRC1_HUMAN-100 PRC1_HUMAN-11 PRC1_HUMAN-12 PRC1_HUMAN-13 PRC1_HUMAN-14 PRC1_HUMAN-15 PRC1_HUMAN-16 PRC1_HUMAN-17 PRC1_HUMAN-18 PRC1_HUMAN-19 PRC1_HUMAN-2 PRC1_HUMAN-20 PRC1_HUMAN-21 PRC1_HUMAN-22 PRC1_HUMAN-23 PRC1_HUMAN-24 PRC1_HUMAN-25 PRC1_HUMAN-26 PRC1_HUMAN-28 PRC1_HUMAN-29 PRC1_HUMAN-3 PRC1_HUMAN-30 PRC1_HUMAN-31 PRC1_HUMAN-32 PRC1_HUMAN-33 PRC1_HUMAN-34 PRC1_HUMAN-35 PRC1_HUMAN-36 PRC1_HUMAN-37 PRC1_HUMAN-38 PRC1_HUMAN-39 PRC1_HUMAN-4 PRC1_HUMAN-40 PRC1_HUMAN-41 PRC1_HUMAN-42 PRC1_HUMAN-43 PRC1_HUMAN-44 PRC1_HUMAN-45 PRC1_HUMAN-46 PRC1_HUMAN-47 PRC1_HUMAN-48 PRC1_HUMAN-49 PRC1_HUMAN-5 PRC1_HUMAN-50 PRC1_HUMAN-51 PRC1_HUMAN-52 PRC1_HUMAN-53 PRC1_HUMAN-54 PRC1_HUMAN-55 PRC1_HUMAN-56 PRC1_HUMAN-57 PRC1_HUMAN-58 PRC1_HUMAN-59 PRC1_HUMAN-6 PRC1_HUMAN-60 PRC1_HUMAN-61 PRC1_HUMAN-62 PRC1_HUMAN-63 PRC1_HUMAN-64 PRC1_HUMAN-65 PRC1_HUMAN-66 PRC1_HUMAN-67 PRC1_HUMAN-68 PRC1_HUMAN-69 PRC1_HUMAN-7 PRC1_HUMAN-70 PRC1_HUMAN-71 PRC1_HUMAN-72 PRC1_HUMAN-73 PRC1_HUMAN-74 PRC1_HUMAN-75 PRC1_HUMAN-76 PRC1_HUMAN-77 PRC1_HUMAN-78 PRC1_HUMAN-79 PRC1_HUMAN-8 PRC1_HUMAN-80 PRC1_HUMAN-81 PRC1_HUMAN-82 PRC1_HUMAN-83 PRC1_HUMAN-84 PRC1_HUMAN-85 PRC1_HUMAN-86 PRC1_HUMAN-87 PRC1_HUMAN-88 PRC1_HUMAN-89 PRC1_HUMAN-9 PRC1_HUMAN-90 PRC1_HUMAN-91 PRC1_HUMAN-92 PRC1_HUMAN-93 PRC1_HUMAN-94 PRC1_HUMAN-95 PRC1_HUMAN-96 PRC1_HUMAN-97 PRC1_HUMAN-98 PRC1_HUMAN-99 PRC2_HUMAN PRC2_HUMAN-1 PRC2_HUMAN-10 PRC2_HUMAN-11 PRC2_HUMAN-12 PRC2_HUMAN-13 PRC2_HUMAN-14 PRC2_HUMAN-15 PRC2_HUMAN-16 PRC2_HUMAN-17 PRC2_HUMAN-18 PRC2_HUMAN-19 PRC2_HUMAN-2 PRC2_HUMAN-20 PRC2_HUMAN-21 PRC2_HUMAN-22 PRC2_HUMAN-23 PRC2_HUMAN-24 PRC2_HUMAN-25 PRC2_HUMAN-3 PRC2_HUMAN-4 PRC2_HUMAN-5 PRC2_HUMAN-6 PRC2_HUMAN-7 PRC2_HUMAN-8 PRC2_HUMAN-9 PRC_HUMAN-1 PRMT5 RB1 RBBP4 RBBP7 RBM15 RBM15B RESF1 RIF1 RING1 RLIM RNF2 RRP8 RSF1 RYBP SAMD7 SCMH1 SDR16C5 SETDB1 SIN3A SIRT1 SIRT2 SIRT6 SIRT7 SKP1 SMARCA1 SMARCA2 SMARCA4 SMARCA5 SMARCAD1 SMCHD1 SMYD5 SPEN SPIN1 SPOCD1 SPTY2D1 SUV39H1 SUV39H2 SUZ12 TASOR TASOR2 TDRD1 TDRD12 TDRD3 TDRD5 TDRD9 TEX15 TFAP2C TFDP1 TNP1 TNRC18 TRIM27 TRIM28 TRIM37 TRIP12 UBR2 UBR5 UHRF1 UHRF2 URS000000D93F_9606 URS000004D655_9606 URS00000A3606_9606 URS00000C9015_9606 URS00000CE0D1_9606 URS00000E38C6_9606 URS00000E70EF_9606 URS000011D1F0_9606 URS00001455D5_9606 URS000019A694_9606 URS000019C1C5_9606 URS00001A335C_9606 URS00002EE2B5_9606 URS00002F49E2_9606 URS0000349F43_9606 URS0000366F94_9606 URS000038DCCF_9606 URS00003BD44D_9606 URS000048C294_9606 URS0000513030_9606 URS00005303E4_9606 URS00005694F8_9606 URS0000576781_9606 URS000064087C_9606 URS000069E342_9606 URS00006A125B_9606 URS00006AF4C8_9606 URS00006B8897_9606 URS00006BF87B_9606 URS00006C3607_9606 URS0000720C15_9606 URS000072FB8F_9606 URS0000732D5D_9606 URS0000759CF4_9606 URS0000759E5C_9606 URS000075A540_9606 URS000075A92F_9606 URS000075ADFD_9606 URS000075B0B8_9606 URS000075B840_9606 URS000075B87C_9606 URS000075D3A5_9606 URS000075D95B_9606 URS000075DDC7_9606 URS000075DF55_9606 URS000075E712_9606 URS00008121D0_9606 URS00008B3580_9606 URS00008B37DC_9606 URS00008B3D60_9606 URS00008B42FD_9606 URS00008B469D_9606 URS00008B4F89_9606 URS00008B541D_9606 URS00008B5831_9606 URS00008B64A2_9606 URS00008B9CEF_9606 URS00008BA821_9606 URS00008BA97C_9606 URS00008BAF9E_9606 URS00008BBEAD_9606 URS00008BCC68_9606 URS00008BD771_9606 URS00008BE483_9606 URS00008BE50E_9606 URS00008BF42D_9606 URS00008BFF6B_9606 URS00008BFFF3_9606 URS00008C073E_9606 URS00008C0B68_9606 URS00008C3608_9606 URS00009AD36F_9606 URS00009B1AF3_9606 URS00009C10D0_9606 URS00009C536C_9606 URS0000A887DA_9606 URS0000AAA45D_9606 URS0000D57481_9606 URS0000D57578_9606 URS0000D57594_9606 URS0000D576B9_9606 URS0000D577A4_9606 URS0000D5794D_9606 URS0000D57A9E_9606 URS0000D57AC3_9606 URS0000D57D8E_9606 URS0000D57FD8_9606 URS0000D58029_9606 URS0000D5803C_9606 URS0000D582BF_9606 URS0000D5847B_9606 URS0000D585AF_9606 URS0000D58BB4_9606 URS0000D58BF5_9606 URS0000D58CBD_9606 URS0000D58D6B_9606 URS0000D5929D_9606 URS0000D59363_9606 URS0000D5960C_9606 URS0000D59F31_9606 URS0000D5A1AA_9606 URS0000D5A41F_9606 URS0000D5A46D_9606 URS0000D5A637_9606 URS0000D5A718_9606 URS0000D5A89D_9606 URS0000D5AF49_9606 URS0000D5B082_9606 URS0000D5B15C_9606 URS0000D5B3B0_9606 URS0000D5B83C_9606 URS0000D5B8BB_9606 URS0000D5B8EA_9606 URS0000D5BC39_9606 URS0000D5BF26_9606 URS0000D5BF37_9606 URS0000D5C09D_9606 URS0000D5C19B_9606 URS0000D5C2A7_9606 URS0000D5C755_9606 URS0000D5C7F6_9606 URS0000D5C838_9606 URS0000D5CF31_9606 URS0000D5CF70_9606 URS0000D5CF7E_9606 URS0000D5D095_9606 URS0000D5D30B_9606 URS0000D5D8FF_9606 URS0000D5DAFF_9606 URS0000D5DB75_9606 URS0000D5DC0C_9606 URS0000D5E377_9606 URS0000D5E38E_9606 URS0000DB6BF7_9606 URS0000DB6FC5_9606 URS0000DB7846_9606 URS0000DB7F65_9606 URS0000DB849F_9606 URS0000DB8B87_9606 URS0000DB8DD4_9606 URS0000DBA233_9606 URS0000DBA8CF_9606 URS0000DBAE1E_9606 URS0000DBB33B_9606 URS0000E62D8D_9606 URS0000E6E343_9606 URS0000E7B1C5_9606 URS0000E7BAF0_9606 URS0000E80D8F_9606 URS0000E828FA_9606 URS0000E91105_9606 URS0000E9F34D_9606 URS0000EA7502_9606 URS0000EA8CE9_9606 URS0000EBEC1E_9606 URS0000EECCA3_9606 URS0000EF3455_9606 URS0000EF3E8B_9606 URS0000EF4BDC_9606 URS0000EF6A92_9606 URS0000EF72CB_9606 URS00019F2185_9606 URS00021F477A_9606 URS0002208AA2_9606 URS000221145F_9606 URS0002236541_9606 URS000223F71D_9606 URS0002255FAB_9606 URS000233CEA7_9606 URS000233D5A1_9606 URS000233DB63_9606 URS000233FF2B_9606 URS0002343137_9606 URS00023460D4_9606 URS000234640C_9606 URS00023489CA_9606 URS000234995D_9606 URS00025092FC_9606 URS000250A5EC_9606 URS000250F3D4_9606 URS00025132EA_9606 URS0002513775_9606 URS0002514B06_9606 URS00025163F7_9606 URS000251958F_9606 URS000252531B_9606 URS00025287F2_9606 URS0002532E70_9606 URS00025358DA_9606 URS00025383EA_9606 URS0002539F6B_9606 URS000253A0A3_9606 URS00025415D7_9606 URS0002546E17_9606 URS000255110B_9606 URS0002555CE4_9606 URS000255996F_9606 URS000255EB33_9606 URS0002565037_9606 URS0002567AE4_9606 URS000256EE7C_9606 URS0002577B1D_9606 URS0002585524_9606 URS000258A719_9606 URS0002594C15_9606 URS000259C578_9606 URS000259E42B_9606 URS00025A36CE_9606 URS00025A3A56_9606 URS00025A6DA0_9606 URS00025A8D65_9606 URS00025AEB04_9606 URS00025B004F_9606 URS00025B3F6F_9606 URS00025B76DB_9606 URS00025BE43B_9606 URS00025C1762_9606 URS00025C345E_9606 URS00025C81E7_9606 URS00025CAA3A_9606 URS00025D5FB1_9606 URS00025D9ACC_9606 URS00025DF5ED_9606 URS00025DFE7F_9606 URS00025F7E70_9606 URS000263414D_9606 URS0002635AE3_9606 URS000264353D_9606 URS000264D076_9606 URS000264F1BB_9606 URS000266A409_9606 URS000267C6AD_9606 URS00026A19E6_9606 URS00026A1AEF_9606 URS00026A1B08_9606 URS00026A1B5D_9606 URS00026A1D48_9606 URS00026A1DB8_9606 URS00026A1DE1_9606 URS00026A1E8F_9606 URS00026A1F6E_9606 URS00026A1FA0_9606 URS00026A1FBE_9606 URS00026A2035_9606 URS00026A2038_9606 URS00026A2071_9606 URS00026A20F7_9606 URS00026A212F_9606 URS00026A2162_9606 URS00026A21AD_9606 URS00026A21CC_9606 URS00026A21D0_9606 URS00026A21E5_9606 URS00026A2234_9606 URS00026A2247_9606 URS00026A228C_9606 URS00026A22AC_9606 URS00026A22D5_9606 URS00026A2319_9606 URS00026A232A_9606 URS00026A23A3_9606 URS00026A23DD_9606 URS00026A23FA_9606 URS00026A2441_9606 URS00026A2455_9606 URS00026A24DA_9606 URS00026A2632_9606 URS00026A26A6_9606 URS00027F4B3F_9606 URS0002A1462D_9606 URS0002A1469E_9606 URS0002A146B1_9606 URS0002A146B9_9606 URS0002A14726_9606 URS0002A1474C_9606 URS0002A14768_9606 URS0002A1477B_9606 URS0002A14856_9606 URS0002A14868_9606 URS0002A14887_9606 URS0002A14890_9606 URS0002A14BA8_9606 URS0002A18BFA_9606 URS0002A26D63_9606 URS0002A2A5AC_9606 URS0002A2CDDB_9606 URS0002A2DE21_9606 URS0002A2F5AD_9606 URS0002A315BE_9606 URS0002A386B3_9606 URS0002A3946C_9606 URS0002A45696_9606 URS0002A47F47_9606 URS0002A4EDA2_9606 URS0002A63F8C_9606 URS0002A6F22C_9606 USP7 WT1 YAF2 YTHDC1 ZNF304 ZNF445 ZNF512 ZNF512B ZNFX1
GO:0060967|negative regulation of gene silencing by regulatory ncRNA GO biological_process	propagated from HUMAN-uniprot.gaf.gz	gaf-date=2026-06-18 08:16	exclude_iea=False BCDIN3D DND1 ELAVL1 ELOB ELOC ERI1 ERI2 ERI3 FMR1 HNF1A HOXB-AS3 IL6 LIN28A LIN28B STAT3 TENT2 URS00007681C7_9606 URS0000CCE04C_9606 URS00025F537D_9606 ZC3H10 ZSWIM8
GO:0034351|negative regulation of glial cell apoptotic process GO biological_process	propagated from HUMAN-uniprot.gaf.gz	gaf-date=2026-06-18 08:16	exclude_iea=False CCL2 DLL1 GAS6 PRKCA PRKCD PRKCH PRKCI RAD21 TRAF2 TREM2
GO:0045686|negative regulation of glial cell differentiation GO biological_process	propagated from HUMAN-uniprot.gaf.gz	gaf-date=2026-06-18 08:16	exclude_iea=False DAAM2 DRD3 DUSP10 F2 HES1 HES5 HSA-MIR-181B-5P HSA-MIR-181C-5P LDLR MBD1 NF1 NOG NOTCH1 NR1D1 TMEM98 TREM2
GO:0060253|negative regulation of glial cell proliferation GO biological_process	propagated from HUMAN-uniprot.gaf.gz	gaf-date=2026-06-18 08:16	exclude_iea=False ABCC8 ASCL2 CERS2 DICER1 HES1 HSA-MIR-146A-5P IDH2 NEGR1 NOTCH1 RNF10 SKI SOX10 SOX11 TSPO URS0000424278_9606
GO:0014014|negative regulation of gliogenesis GO biological_process	propagated from HUMAN-uniprot.gaf.gz	gaf-date=2026-06-18 08:16	exclude_iea=False ABCC8 ASCL2 ATOH1 CERS2 CNTF CNTFR DAAM2 DICER1 DRD3 DUSP10 F2 GDPD2 HES1 HES5 HSA-MIR-146A-5P HSA-MIR-181B-5P HSA-MIR-181C-5P IDH2 LDLR MBD1 NEGR1 NF1 NOG NOTCH1 NR1D1 PITX3 RNF10 SIRT2 SKI SOX10 SOX11 TMEM98 TREM2 TSPO URS0000424278_9606
GO:0045721|negative regulation of gluconeogenesis GO biological_process	propagated from HUMAN-uniprot.gaf.gz	gaf-date=2026-06-18 08:16	exclude_iea=False ADIPOQ C1QTNF12 C1QTNF3 CLK2 CRY1 EP300 ERFE GCK INS KAT2A MST1 MTCL2 NR0B1 PGP SIK1 SIRT6 TCF7L2 USP7
GO:0045719|negative regulation of glycogen biosynthetic process GO biological_process	propagated from HUMAN-uniprot.gaf.gz	gaf-date=2026-06-18 08:16	exclude_iea=False ENPP1 GRB10 GSK3A GSK3B HSA-MIR-1271-5P HSA-MIR-15B-5P HSA-MIR-195-5P INPP5K PASK SELENOS
GO:0070874|negative regulation of glycogen metabolic process GO biological_process	propagated from HUMAN-uniprot.gaf.gz	gaf-date=2026-06-18 08:16	exclude_iea=False ENPP1 GRB10 GSK3A GSK3B HSA-MIR-1271-5P HSA-MIR-15B-5P HSA-MIR-195-5P INPP5K INS PASK PPP1R3B SELENOS
GO:0045820|negative regulation of glycolytic process GO biological_process	propagated from HUMAN-uniprot.gaf.gz	gaf-date=2026-06-18 08:16	exclude_iea=False ACTN3 CBFA2T3 FBP1 FLCN GIT1 HDAC4 NCOR1 NUPR1 PFKFB1 PPARA PPP2CA PRKACA SIRT6 STING1 STING_HUMAN-1 TIGAR TRIM63
GO:0010561|negative regulation of glycoprotein biosynthetic process GO biological_process	propagated from HUMAN-uniprot.gaf.gz	gaf-date=2026-06-18 08:16	exclude_iea=False ABCA7 ACOT8 ADAM10 AGO2 BACE2 FAM20B GDPD5 HBEGF HSA-MIR-101-3P HSA-MIR-106A-5P HSA-MIR-144-3P HSA-MIR-147A HSA-MIR-153-3P HSA-MIR-17-5P HSA-MIR-20A-5P HSA-MIR-298 HSA-MIR-31-5P HSA-MIR-323A-3P HSA-MIR-455-3P HSA-MIR-520C-3P HSA-MIR-644A ITM2A ITM2B ITM2C JAK3 MESD MEST MGAT4D SLC2A10
GO:1903019|negative regulation of glycoprotein metabolic process GO biological_process	propagated from HUMAN-uniprot.gaf.gz	gaf-date=2026-06-18 08:16	exclude_iea=False ABCA7 ACOT8 ADAM10 AGO2 APCS BACE2 CST3 FAM20B GDPD5 HBEGF HSA-MIR-101-3P HSA-MIR-106A-5P HSA-MIR-144-3P HSA-MIR-147A HSA-MIR-153-3P HSA-MIR-17-5P HSA-MIR-20A-5P HSA-MIR-298 HSA-MIR-31-5P HSA-MIR-323A-3P HSA-MIR-455-3P HSA-MIR-520C-3P HSA-MIR-644A ITM2A ITM2B ITM2C JAK3 MESD MEST MGAT4D PTX3 SLC2A10
GO:0032277|negative regulation of gonadotropin secretion GO biological_process	propagated from HUMAN-uniprot.gaf.gz	gaf-date=2026-06-18 08:16	exclude_iea=False GJA1 INHA INHBA INHBB NPVF OPRK1 TACR2
GO:0071623|negative regulation of granulocyte chemotaxis GO biological_process	propagated from HUMAN-uniprot.gaf.gz	gaf-date=2026-06-18 08:16	exclude_iea=False C5AR2 DPP4 HSA-MIR-223-3P SLIT2 TNFAIP6
GO:0030853|negative regulation of granulocyte differentiation GO biological_process	propagated from HUMAN-uniprot.gaf.gz	gaf-date=2026-06-18 08:16	exclude_iea=False ADIPOQ C1QC CEACAM1 INPP5D PRDM16 RARA RUNX1 TRIB1
GO:0045926|negative regulation of growth GO biological_process	propagated from HUMAN-uniprot.gaf.gz	gaf-date=2026-06-18 08:16	exclude_iea=False ABHD17A ACVR1B ACVRL1 ADAM15 ADIPOR1 AGTR2 ALOX15B ARHGAP4 BBS2 BCL11A BCL6 BDKRB1 BMP10 BMPR2 BRCA1 BST2 BTG1 CAPRIN2 CAV3 CCAR2 CCDC85B CCN3 CDH1 CDHR2 CDKL3 CDKN1A CDKN1B CDKN2A CDKN2AIP CDKN2C CDKN2D CFL1 CGRRF1 CRLF3 CRYAB CTDP1 CYP27B1 DAB2 DACT3 DCBLD2 DCC DCSTAMP DCUN1D3 DDX3X DIP2B DNAJB2 DUSP10 EI24 ENO1 ENPP1 EPHA7 ESR2 FBP1 FGF13 FGFR3 FHL1 FOXP1 FRZB G6PD GAS1 GDF15 GDF2 GJA1 GNAS GNG4 GSK3A HNF4A HRG HSA-MIR-1-3P HSA-MIR-199A-5P HSA-MIR-199B-5P HSA-MIR-200B-3P HSA-MIR-25-3P HSA-MIR-873-5P HSPA1A HSPA1B HYAL1 HYAL2 IGFBP5 ING1 ING4 ING5 INHBA IP6K2 JADE1 KCNK2 KIAA0319 LATS2 MAG MAP2 MINAR1 MSTN MSX1 MT1A MT1B MT1E MT1F MT1G MT1H MT1L MT1M MT1X MT2A MT3 MYL2 MYOZ1 NAIF1 NDRG3 NME6 NOG NPPA NPPB NPR1 OSGIN1 OSGIN2 OSTN PAK1 PHB1 PML PPARA PPARD PPP1R9B PPT1 PRDM11 PSRC1 PTCH1 PTEN PTK6 PTPRJ PTPRS RACK1 RB1 RBBP7 RBP4 RERG RGMA RGS2 RGS4 RNF6 RTN4 RTN4R SCGB3A1 SEMA3G SEMA5A SEMA6C SEMA6D SERTAD2 SERTAD3 SESN1 SESN2 SFRP1 SFRP2 SH3BP4 SIPA1 SLC6A4 SLIT1 SLIT2 SLIT3 SMAD3 SMAD4 SMARCA2 SMARCA4 SOX17 SPHK2 SPP1 ST7L STK11 STK3 TBX5 TCHP TGFB1 TGFB2 TMEM196 TMPRSS4 TOMM70 TP53 TP53TG5 TP73 TRIM46 TSPYL2 ULK1 ULK2 URS00000D6B50_9606 URS000038E49E_9606 URS00004F7988_9606 URS00005FEBEE_9606 URS0000602674_9606 URS0000718331_9606 URS000075DE64_9606 URS000075E0FA_9606 URS00008B6C71_9606 URS00008B7B48_9606 URS00008B8BEB_9606 URS00008B93F2_9606 URS00008B993B_9606 URS00008BEC5B_9606 URS00008BED98_9606 URS0000D57336_9606 URS0000D57A26_9606 URS0000D58CC8_9606 URS0000D5AF2F_9606 URS0000D5C32A_9606 URS0000D5C537_9606 URS0000D5CE1B_9606 URS0000D602BD_9606 URS0000DB6ED7_9606 URS0000DB7157_9606 URS0000DB7CDA_9606 URS0000DBA0AF_9606 URS0000DBA6D4_9606 URS0000E8AFF2_9606 URS0000E9889A_9606 URS0000EF1504_9606 URS0000EF328A_9606 URS00023361E9_9606 URS0002339CBA_9606 URS000250FB6B_9606 URS000251E0C3_9606 URS0002523CD0_9606 URS0002525F2D_9606 URS0002527523_9606 URS000253052F_9606 URS0002534930_9606 URS000254F960_9606 URS0002581CC7_9606 URS0002592EB6_9606 URS00025AAA03_9606 URS00025B30A6_9606 URS00025B5EB1_9606 URS00025BBFEF_9606 URS00025CE0DB_9606 URS0002A14666_9606 URS0002A147A6_9606 URS0002A1486B_9606 URS0002A33EA9_9606 URS0002A34109_9606 URS0002A52409_9606 VGLL4 WFDC1 WT1 WWC1 WWC2 WWC3 YY1 ZC3H12D
GO:0045822|negative regulation of heart contraction GO biological_process	propagated from HUMAN-uniprot.gaf.gz	gaf-date=2026-06-18 08:16	exclude_iea=False ADCY10 ADRB3 AGTR2 ATP1A2 BIN1 FKBP1B GJD3 GRK2 HSA-MIR-208A-3P HSA-MIR-26A-5P HSA-MIR-30E-5P NPFF PDE4D PIK3CG PLN RNLS SPTBN4 SPX SRI TAC1 TNF ZC3H12A
GO:0061117|negative regulation of heart growth GO biological_process	propagated from HUMAN-uniprot.gaf.gz	gaf-date=2026-06-18 08:16	exclude_iea=False CAV3 CTDP1 FOXP1 G6PD GSK3A HSA-MIR-1-3P HSA-MIR-199A-5P HSA-MIR-199B-5P HSA-MIR-200B-3P HSA-MIR-25-3P HSA-MIR-873-5P KCNK2 NOG PAK1 PPARA RBP4 RGS2 RGS4 TBX5 TOMM70 TP73 URS000075DE64_9606 VGLL4 YY1
GO:0010459|negative regulation of heart rate GO biological_process	propagated from HUMAN-uniprot.gaf.gz	gaf-date=2026-06-18 08:16	exclude_iea=False AGTR2 FKBP1B GJD3 HSA-MIR-26A-5P NPFF PLN RNLS SPTBN4 SPX SRI TAC1 TNF
GO:1901533|negative regulation of hematopoietic progenitor cell differentiation GO biological_process	propagated from HUMAN-uniprot.gaf.gz	gaf-date=2026-06-18 08:16	exclude_iea=False DPF2 HES1 HES5 HSPA9 METTL14 MIXL1 MYB N4BP2L2 NFE2L2 NOTCH1 PCID2 TCF15 TMSB4X
GO:1902037|negative regulation of hematopoietic stem cell differentiation GO biological_process	propagated from HUMAN-uniprot.gaf.gz	gaf-date=2026-06-18 08:16	exclude_iea=False HSPA9 N4BP2L2 NFE2L2 TCF15 TMSB4X
GO:1903707|negative regulation of hemopoiesis GO biological_process	propagated from HUMAN-uniprot.gaf.gz	gaf-date=2026-06-18 08:16	exclude_iea=False 20SI_HUMAN ADIPOQ ANXA1 APCS ASCL2 BMP4 C1QC CALCA CARTPT CBFB CCL3 CD69 CDK6 CDKN2A CEACAM1 CLEC12A CR1 CTLA4 DUSP18 ERFE FBN1 FBXW7 FCGR2B FOXJ1 FOXP3 FSTL3 GLI3 GPR137 GPR137B GPR55 HLA-G HMGB1 HOXA7 HSA-MIR-125B-5P HSA-MIR-21-5P HSA-MIR-221-3P HSA-MIR-222-3P HSA-MIR-30B-5P HSA-MIR-486-3P HSPA9 ID2 IFNA2 IFNB1 IFNL1 IHH IL17D IL2 IL4 INHA INHBA INPP5D IRF1 JAK3 KISS1 KISS1R LAG3 LGALS1 LILRB1 LILRB3 LILRB4 LOXL3 LRRC17 LTF MAFB MDK MYC PRDM16 PSMA1 PSMA2 PSMA3 PSMA4 PSMA5 PSMA6 PSMA7 PSMB1 PSMB10 PSMB2 PSMB3 PSMB4 PSMB8 PSMB9 PTPN2 QKI RAG2 RARA RC3H1 RC3H2 RUNX1 RUNX3 SFRP1 SLC4A2 SMAD7 SOCS1 SOCS5 STAC2 STAT5A TBX21 TCTA TLR3 TLR4 TMEM131L TMEM176A TMEM176B TMEM178A TNFAIP6 TNFSF18 TNFSF4 TRIB1 TSC22D1 URS0000338542_9606 ZBTB7B ZC3H12A ZC3H8 ZFPM1 ZNF675
GO:1900047|negative regulation of hemostasis GO biological_process	propagated from HUMAN-uniprot.gaf.gz	gaf-date=2026-06-18 08:16	exclude_iea=False ADAMTS18 ADTRP ALOX12 APOE APOH C1QTNF1 CD9 CEACAM1 CPB2 EDN1 F11 F12 F2 F2-THBD_HUMAN FGA FGB FGG GP1BA KLKB1 KNG1 KRT1 NOS3 PDGFA PDGFB PDGFRA PF4 PLAT PLAU PLG PRKCD PRKG1 PROC PROC_HUMAN-1 SERPINB2 SERPINE1 SERPINE2 SERPINF2 SH2B3 TFPI THBD TMX1 TSPAN8 VTN
GO:1903944|negative regulation of hepatocyte apoptotic process GO biological_process	propagated from HUMAN-uniprot.gaf.gz	gaf-date=2026-06-18 08:16	exclude_iea=False CFLAR KRT8 PPARA PRKAA1 PRKAA2 RB1
GO:0031452|negative regulation of heterochromatin formation GO biological_process	propagated from HUMAN-uniprot.gaf.gz	gaf-date=2026-06-18 08:16	exclude_iea=False DNMT3L DYRK1A ELANE ERI1 ERI2 ERI3 KMT2A PADI4 PHF2 PHF8
GO:0120262|negative regulation of heterochromatin organization GO biological_process	propagated from HUMAN-uniprot.gaf.gz	gaf-date=2026-06-18 08:16	exclude_iea=False DNMT3L DYRK1A ELANE ERI1 ERI2 ERI3 KMT2A PADI4 PHF2 PHF8
GO:0034115|negative regulation of heterotypic cell-cell adhesion GO biological_process	propagated from HUMAN-uniprot.gaf.gz	gaf-date=2026-06-18 08:16	exclude_iea=False ADIPOQ APOA1 HSA-MIR-221-3P IL10 IL1RN KLF4 MAP2K5 MAPK7 MYADM WNK1
GO:0035331|negative regulation of hippo signaling GO biological_process	propagated from HUMAN-uniprot.gaf.gz	gaf-date=2026-06-18 08:16	exclude_iea=False AJUBA CIT DLG5 LIMD1 MAP2K3 MAPK14 MARK3 MOB4 PPP2CA PPP2R1A SHANK2 SIKE1 SIRT1 SLMAP SRC STRIP1 STRIP2 STRN3 STRN4 VCP VGLL4 WTIP WWC1 WWC2 WWC3 YAP1
GO:0034111|negative regulation of homotypic cell-cell adhesion GO biological_process	propagated from HUMAN-uniprot.gaf.gz	gaf-date=2026-06-18 08:16	exclude_iea=False ADAMTS18 ALOX12 C1QTNF1 CD9 CEACAM1 MAP2K1 PRKCD PRKG1 SERPINE2 SH2B3 TMX1 ZNF703
GO:0032353|negative regulation of hormone biosynthetic process GO biological_process	propagated from HUMAN-uniprot.gaf.gz	gaf-date=2026-06-18 08:16	exclude_iea=False BMP2 BMP5 DKK3 REST WNT4
GO:0032351|negative regulation of hormone metabolic process GO biological_process	propagated from HUMAN-uniprot.gaf.gz	gaf-date=2026-06-18 08:16	exclude_iea=False AKR1C3 BMP2 BMP5 DKK3 PRMT3 REST WNT4
GO:0046888|negative regulation of hormone secretion GO biological_process	propagated from HUMAN-uniprot.gaf.gz	gaf-date=2026-06-18 08:16	exclude_iea=False ABCC8 ADORA1 ADRA2A ADRA2C BMP8A CARTPT CCN3 CHGA CRHBP CRY1 CRY2 DRD2 EDN1 EPHA5 FAM3D FFAR4 FGF23 FOXO1 GJA1 GNAI1 GNAO1 GNAQ GNAZ HADH IL11 IL1B INHA INHBA INHBB IRS1 JAGN1 KCNB1 KCNJ11 KCNK9 KLF7 LEP LIF MIDN MTNR1B NMB NMU NPFF NPVF OPRK1 OSM PDE8B PIM3 PRKN PSMD9 RAB11FIP1 RAB11FIP3 RAB11FIP5 REST SIRT4 SRRM3 TACR2 TSPO UCN UCP2
GO:0002921|negative regulation of humoral immune response GO biological_process	propagated from HUMAN-uniprot.gaf.gz	gaf-date=2026-06-18 08:16	exclude_iea=False A2M C4BPA C4BPB CD46 CD55 CD59 CLU CR1 CR1L CR2 FCGR2B FOXJ1 MASP1 SERPING1 SPINK5 SUSD4 URS0000424278_9606 VSIG4
GO:0002924|negative regulation of humoral immune response mediated by circulating immunoglobulin GO biological_process	propagated from HUMAN-uniprot.gaf.gz	gaf-date=2026-06-18 08:16	exclude_iea=False C4BPA C4BPB CD46 CR1 CR1L CR2 FCGR2B FOXJ1 SUSD4
GO:0010727|negative regulation of hydrogen peroxide metabolic process GO biological_process	propagated from HUMAN-uniprot.gaf.gz	gaf-date=2026-06-18 08:16	exclude_iea=False FYN HDAC6 HP MPV17L MT3 STAT3
GO:1901299|negative regulation of hydrogen peroxide-mediated programmed cell death GO biological_process	propagated from HUMAN-uniprot.gaf.gz	gaf-date=2026-06-18 08:16	exclude_iea=False AKT1 CA3 DDR2 HGF HSA-LET-7B-5P HSA-MIR-133A-3P HSA-MIR-17-3P HSA-MIR-21-5P HSA-MIR-92A-3P MET PARK7 PINK1 RACK1 TRAP1
GO:0051346|negative regulation of hydrolase activity GO biological_process	propagated from HUMAN-uniprot.gaf.gz	gaf-date=2026-06-18 08:16	exclude_iea=False ARFGEF1 ARL2 ARPP19 ATP5IF1 CHP1 CR1 CRB2 DAB2IP ECM1 EPM2A EPPIN FETUB FICD GNAT1 GPSM1 KLRK1 LRCH1 LRRK2 MAST3 MIMP2-TIMP2_HUMAN MMP2 MT-RNR1 PLIN5 PLXNB3 RASA4 RCC2 RRP1B SERPINB1 SERPINB13 SERPINB8 SH3BP4 SPOCK3 TIMP1 TIMP2 TMED2 URI1 USP17L2
GO:1903298|negative regulation of hypoxia-induced intrinsic apoptotic signaling pathway GO biological_process	propagated from HUMAN-uniprot.gaf.gz	gaf-date=2026-06-18 08:16	exclude_iea=False ENO1 HYOU1 MAP2K1 NOL3 PIK3CB PINK1 TMBIM6
GO:0033087|negative regulation of immature T cell proliferation GO biological_process	propagated from HUMAN-uniprot.gaf.gz	gaf-date=2026-06-18 08:16	exclude_iea=False BMP4 CDKN2A GNRH1 IHH TMEM131L
GO:0002698|negative regulation of immune effector process GO biological_process	propagated from HUMAN-uniprot.gaf.gz	gaf-date=2026-06-18 08:16	exclude_iea=False A2M AHR ANXA1 APOA1 APOA2 ARG1 ARRB2 ASCL2 BST2 BTLA BTLA-TNFRSF14_HUMAN C4BPA C4BPB CCR2 CD22 CD274 CD300A CD46 CD55 CD59 CD69 CD80 CD84 CEACAM1 CLEC12B CLU CR1 CR1L CR2 CRK CUEDC2 CX3CR1 ENPP3 FCGR2B FCRL3 FER FOXJ1 FOXP3 GRB2 GRN HAVCR2 HFE HLA-A HLA-B HLA-E HLA-F HLA-G HSA-MIR-302A-3P IFNA2 IFNB1 IFNL1 IL10 IL2 IL33 IL4I1 INPP5D INS IRAK3 JAK3 KIR2DL4 KLRC1 KLRD1 LAG3 LGALS1 LGALS3 LGALS9 LILRB1 LILRB4 LOXL3 MAPK3 MASP1 MICA NCKAP1L NECTIN2 NECTIN4 PARP3 PDCD1 PTPN6 PTPRC PVR RC3H1 RC3H2 RPS19 SERPINB4 SERPINB9 SERPING1 SLAMF1 SLAMF8 SMAD7 SOCS5 SPI1 SPINK5 STAT5A SUSD4 TBX21 TGFB1 TGFB2 TGFB3 TIGIT TMBIM6 TNF TNFRSF14 TNFSF18 TNFSF4 UFL1 URS0000424278_9606 USP5 VSIG4 XCL1 ZC3H12A
GO:0050777|negative regulation of immune response GO biological_process	propagated from HUMAN-uniprot.gaf.gz	gaf-date=2026-06-18 08:16	exclude_iea=False A2M ACOD1 AHR ALOX15 AMBP ANXA1 ARG1 ARG2 ARRB2 ASCL2 ATG12 ATG5 BANF1 BTLA BTLA-TNFRSF14_HUMAN C4BPA C4BPB C9ORF72 C9ORF72_HUMAN CACTIN CCR2 CD160 CD274 CD300A CD46 CD55 CD59 CD69 CD80 CEACAM1 CEP63 CLEC12A CLEC12B CLU CNOT7 COL3A1 CR1 CR1L CR2 CRK DCST1 DDX39A DHX58 DNAJA3 DRD2 DTX4 EBI3 EIF4E2 ENPP3 FAM3A FCGR2B FER FGR FOXJ1 FOXP3 FURIN FYN GIGYF2 GNAS GRB2 GRN HAVCR2 HCK HFE HLA-A HLA-B HLA-DRB1 HLA-E HLA-F HLA-G HSA-MIR-105-5P HSA-MIR-181B-5P HSA-MIR-19A-3P HSA-MIR-19B-3P HSA-MIR-21-5P HSA-MIR-302E HSA-MIR-4691-3P IFI16 IFNA2 IFNB1 IFNL1 IL12A IL12RB2 IL18 IL18-IL18BP_HUMAN-1 IL18BP IL1RL1 IL2 IL27RA IL33 IL35 RECEPTOR TYPE 1_HUMAN-1 IL35 RECEPTOR-TYPE2_HUMAN-2 IL35 RECEPTOR-TYPE2_HUMAN-3 IL35 RECEPTOR-TYPE2_HUMAN-4 IL4I1 IL6ST INPP5D INS IRAK3 ISG15 JAK3 KIR2DL4 KLRC1 KLRD1 LAG3 LGALS1 LGALS3 LGALS9 LILRB1 LILRB4 LOXL3 LYAR LYN MAPK14 MAPK3 MASP1 MC5R METTL3 MICA MKRN2 MMP12 MUL1 NCKAP1L NECTIN2 NECTIN4 NLRC3 NLRC5 NLRP4 NLRP6 NMI NPY NPY5R NR1H2 NR1H3 OAS1 OAS3 OTOP1 PARP1 PARP14 PARP3 PDCD1 PIM1 PLCG1 PLK2 POMC PPARG PRKAR1A PRKAR1B PRKAR2A PRKAR2B PSMA1 PSMB4 PTPN2 PTPN6 PTPRC PVR RC3H1 RC3H2 RHBDF2 RPS19 SAMHD1 SAMSN1 SELENOS SERPINB4 SERPINB9 SERPING1 SFN SLAMF1 SLAMF8 SMAD7 SMCR8 SMIM30 SOCS5 SPI1 SPINK5 SRC STAT2 STAT5A SUSD4 SYK TBX21 TGFB1 TIGIT TNFAIP3 TNFRSF14 TNFSF18 TNFSF4 TRAFD1 TREM2 TREX1 TRIM21 TTLL12 TYRO3 UFL1 URS0000338542_9606 URS0000424278_9606 USP15 USP18 USP38 USP5 VSIG4 WDR41 XCL1 YES1 YTHDF2 YTHDF3 YWHAZ ZC3H12A ZDHHC18
GO:0002838|negative regulation of immune response to tumor cell GO biological_process	propagated from HUMAN-uniprot.gaf.gz	gaf-date=2026-06-18 08:16	exclude_iea=False AHR CD274 CEACAM1 HAVCR2 IL4I1 LAG3 MAPK3 PDCD1 TGFB1 UFL1 USP5
GO:0002683|negative regulation of immune system process GO biological_process	propagated from HUMAN-uniprot.gaf.gz	gaf-date=2026-06-18 08:16	exclude_iea=False 20SI_HUMAN A2M AARS2 ABHD17A ABHD8 ACOD1 ADIPOQ ADTRP AHR AKT1 ALOX15 AMBP ANXA1 APCS APOA1 APOA2 APOD APPL1 ARG1 ARG2 ARRB2 ASCL2 ATG12 ATG5 ATM AURKB BANF1 BANK1 BCR BMP4 BMP5 BPI BPIFB1 BST2 BTK BTLA BTLA-TNFRSF14_HUMAN BTN2A2 BTRC C1QBP C1QC C4BPA C4BPB C5 C5AR2 C9ORF72 C9ORF72_HUMAN CACTIN CALCA CARD8 CARTPT CBFB CBL CBLB CCL2 CCL21 CCL25 CCL28 CCL3 CCN3 CCR2 CD160 CD200 CD200R1 CD22 CD274 CD300A CD300LF CD33 CD46 CD5 CD55 CD59 CD68 CD69 CD72 CD80 CD84 CDK6 CDKN2A CEACAM1 CEBPB CEP63 CLEC12A CLEC12B CLNK CLU CNOT7 CNR2 COL3A1 CPTP CR1 CR1L CR2 CRK CRTAM CSK CSNK1A1 CST7 CTLA4 CTSG CUEDC2 CX3CL1 CX3CR1 CXCL12 DAB2IP DAPL1 DCST1 DDT DDX39A DGKZ DHX58 DLG5 DNAJA3 DPP4 DRD2 DTX4 DUSP1 DUSP18 DUSP22 DUSP3 EBI3 EIF4E2 EMILIN1 ENPP3 ERBIN ERFE EZR F2RL1 FADD FAM120A FAM3A FAM76B FBN1 FBXL2 FBXW7 FCGR2B FCRL3 FER FGL1 FGR FN1 FOXJ1 FOXP3 FSTL3 FURIN FYN GAL GBP1 GCSAM GDF15 GIGYF2 GLI3 GLMN GNAS GNRH1 GPATCH3 GPER1 GPNMB GPR108 GPR137 GPR137B GPR55 GPS2 GRAMD4 GRB2 GREM1 GRN HAVCR2 HCK HFE HLA-A HLA-B HLA-DOA HLA-DOB HLA-DRB1 HLA-E HLA-F HLA-G HMGB1 HMOX1 HOXA7 HSA-MIR-105-5P HSA-MIR-125A-5P HSA-MIR-125B-5P HSA-MIR-128-3P HSA-MIR-130A-3P HSA-MIR-140-5P HSA-MIR-146A-5P HSA-MIR-149-3P HSA-MIR-17-5P HSA-MIR-181B-5P HSA-MIR-181C-5P HSA-MIR-185-5P HSA-MIR-19A-3P HSA-MIR-19B-3P HSA-MIR-200B-3P HSA-MIR-200C-3P HSA-MIR-20A-5P HSA-MIR-21-5P HSA-MIR-210-5P HSA-MIR-221-3P HSA-MIR-222-3P HSA-MIR-223-3P HSA-MIR-24-3P HSA-MIR-27A-3P HSA-MIR-302A-3P HSA-MIR-302E HSA-MIR-30B-5P HSA-MIR-34A-5P HSA-MIR-4691-3P HSA-MIR-486-3P HSA-MIR-708-5P HSPA8 HSPA9 ID2 IFI16 IFNA2 IFNB1 IFNL1 IHH IL10 IL12A IL12RB2 IL17D IL18 IL18-IL18BP_HUMAN-1 IL18BP IL1RL1 IL2 IL27RA IL31RA IL33 IL35 RECEPTOR TYPE 1_HUMAN-1 IL35 RECEPTOR-TYPE2_HUMAN-2 IL35 RECEPTOR-TYPE2_HUMAN-3 IL35 RECEPTOR-TYPE2_HUMAN-4 IL4 IL4I1 IL6ST ILDR2 INHA INHBA INPP5D INS IRAK3 IRF1 IRGM ISG15 ITCH ITPRIPL1 JAK3 KIR2DL4 KISS1 KISS1R KLRC1 KLRD1 KLRK1 LAG3 LAMP2 LAPTM5 LAX1 LDLR LGALS1 LGALS3 LGALS9 LGALS9B LGALS9C LGR4 LILRA2 LILRA4 LILRB1 LILRB2 LILRB3 LILRB4 LOXL3 LPXN LRCH1 LRFN5 LRRC14 LRRC17 LST1 LTF LYAR LYN LYPLAL1 MAFB MAPK14 MAPK3 MARCHF5 MASP1 MC5R MDK MEFV METTL3 MFHAS1 MIA3 MICA MIF MILR1 MIR155HG MKRN2 MMP12 MNDA MT-RNR2 MUL1 MYC NBL1 NCK1 NCKAP1L NECTIN2 NECTIN4 NFKBIL1 NLRC3 NLRC5 NLRP2B NLRP4 NLRP6 NLRX1 NMI NPLOC4 NPY NPY5R NR1D1 NR1H2 NR1H3 OAS1 OAS3 OGT OTOP1 OTUD4 PADI2 PAG1 PARP1 PARP14 PARP3 PCBP2 PDCD1 PDCD1LG2 PDPK1 PELI2 PHPT1 PIBF1 PIM1 PLA2G2A PLA2G2D PLA2G2F PLA2G5 PLCB1 PLCG1 PLD3 PLD4 PLK2 POMC PPARG PPP6C PPT1 PRDM16 PRKAR1A PRKAR1B PRKAR2A PRKAR2B PRKDC PRMT5 PRNP PSMA1 PSMA2 PSMA3 PSMA4 PSMA5 PSMA6 PSMA7 PSMB1 PSMB10 PSMB2 PSMB3 PSMB4 PSMB8 PSMB9 PTGER4 PTPN11 PTPN2 PTPN22 PTPN6 PTPRC PTPRJ PTPRS PVR PVRIG PYDC2 PYDC5 QKI RAB7B RAG2 RARA RC3H1 RC3H2 RHBDF2 RIN3 RIOK3 RIPOR2 RNF115 RNF125 RNF170 RNF39 RPS19 RUNX1 RUNX3 SAMHD1 SAMSN1 SARM1 SCRIB SDC4 SEC14L1 SELENOS SERPINB4 SERPINB9 SERPING1 SFN SFRP1 SH2D1A SLA2 SLAMF1 SLAMF8 SLC4A2 SLIT2 SMAD6 SMAD7 SMCR8 SMIM30 SMPDL3A SMPDL3B SMURF1 SMURF2 SOCS1 SOCS5 SOX11 SOX9 SPI1 SPINK5 SPN SPSB3 SQSTM1 SRC STAC2 STAP1 STAT2 STAT5A SUSD4 SYK SYT11 TAFA3 TAPBPL TARBP2 TARM1 TAX1BP1 TBX21 TCTA TGFB1 TGFB2 TGFB3 THBS1 THY1 TICAM2 TIGIT TKFC TLR3 TLR4 TLR6 TMBIM6 TMEM131L TMEM176A TMEM176B TMEM178A TNF TNFAIP3 TNFAIP6 TNFAIP8L2 TNFRSF13B TNFRSF14 TNFRSF21 TNFSF18 TNFSF4 TRAFD1 TREM2 TREX1 TRIB1 TRIM11 TRIM21 TRIM31 TRIM32 TRIM65 TSC22D1 TSC22D3 TSPAN6 TTLL12 TWSG1 TYRO3 TYROBP UBASH3A UBQLN1 UFD1 UFL1 URS000020BE6A_9606 URS0000338542_9606 URS0000424278_9606 USP15 USP18 USP38 USP5 VSIG4 VSIR VTCN1 WASL WDR41 XCL1 YES1 YTHDF2 YTHDF3 YWHAE YWHAZ ZBTB7B ZC3H12A ZC3H8 ZDHHC12 ZDHHC18 ZFPM1 ZNF675 ZNFX1 ZNRF4
GO:0002890|negative regulation of immunoglobulin mediated immune response GO biological_process	propagated from HUMAN-uniprot.gaf.gz	gaf-date=2026-06-18 08:16	exclude_iea=False C4BPA C4BPB CD46 CR1 CR1L CR2 FCGR2B FOXJ1 PARP3 SUSD4
GO:0002638|negative regulation of immunoglobulin production GO biological_process	propagated from HUMAN-uniprot.gaf.gz	gaf-date=2026-06-18 08:16	exclude_iea=False CD22 CR1 FCGR2B FCRL3 IL33 PARP3 TMBIM6
GO:0090084|negative regulation of inclusion body assembly GO biological_process	propagated from HUMAN-uniprot.gaf.gz	gaf-date=2026-06-18 08:16	exclude_iea=False DNAJA4 DNAJB1 DNAJB2 DNAJB3 DNAJB6 DNAJB8 HSA-MIR-219A-5P HSPA1A HSPA1B HSPA2 IFNB1 SACS SORL1
GO:0141086|negative regulation of inflammasome-mediated signaling pathway GO biological_process	propagated from HUMAN-uniprot.gaf.gz	gaf-date=2026-06-18 08:16	exclude_iea=False ABHD17A ABHD8 CARD8 CPTP CSNK1A1 FAM120A FBXL2 HSPA8 IFI16 IRGM LAMP2 MEFV MT-RNR2 NLRC3 OGT PYDC2 PYDC5 TREM2 TRIM11 TRIM31 TRIM65 ZDHHC12 ZNFX1
GO:0050728|negative regulation of inflammatory response GO biological_process	propagated from HUMAN-uniprot.gaf.gz	gaf-date=2026-06-18 08:16	exclude_iea=False ACOD1 ADIPOQ ADORA1 AHR ALOX5 AOAH APCS APOA1 APOE ARNT C15ORF39 C1QTNF3 CCN3 CD200 CD200R1 CD200R1L CD24 CD69 CDH5 CLEC12A CST7 CX3CL1 CXCL17 CYLD DSG2 ELANE ELF4 ENPP3 EXTL3 FAM76B FCGR2B FEM1A FFAR4 FGR FNDC4 FPR2 FURIN FXR1 FYN GATA3 GBA1 GHRL GHSR GIT1 GNAS GPER1 GPR31 GPS2 GRN GSTP1 HCK HLA-DRB1 HMOX1 HSA-LET-7G-5P HSA-MIR-105-5P HSA-MIR-138-5P HSA-MIR-141-3P HSA-MIR-142-3P HSA-MIR-145-3P HSA-MIR-146A-5P HSA-MIR-149-3P HSA-MIR-149-5P HSA-MIR-15A-5P HSA-MIR-15B-5P HSA-MIR-16-5P HSA-MIR-181A-5P HSA-MIR-181B-5P HSA-MIR-181C-5P HSA-MIR-187-3P HSA-MIR-195-5P HSA-MIR-199A-5P HSA-MIR-19A-3P HSA-MIR-19B-3P HSA-MIR-204-5P HSA-MIR-205-3P HSA-MIR-20A-5P HSA-MIR-221-3P HSA-MIR-222-3P HSA-MIR-223-3P HSA-MIR-223-5P HSA-MIR-26A-5P HSA-MIR-302E HSA-MIR-30C-2-3P HSA-MIR-31-5P HSA-MIR-3909 HSA-MIR-4286 HSA-MIR-488-3P HSA-MIR-590-3P HSA-MIR-766-3P HSA-MIR-920 HSA-MIR-92A-3P IGF1 IL10 IL10RA IL10RB IL10_IL10R_HUMAN-1 IL13 IL13-IL13RA2-TMEM219_HUMAN-1 IL13RA2 IL17A IL18R1 IL1A IL1A-IL1R2-IL1RAP_HUMAN-1 IL1B IL1B-IL1R2-IL1RAP_HUMAN-1 IL1R1 IL1R1-IL1RA_HUMAN-1 IL1R2 IL1RAP IL1RL2 IL1RN IL22 IL22 DECOY COMPLEX_HUMAN IL22RA1 IL22RA2 IL33 IL36RN IL36RN-IL1RL2_HUMAN IL37 IL37-IL18R1-SIGIRR_HUMAN IL37-SMAD3_HUMAN IL37_HUMAN-1 IL4 INS IRGM ISL1 KLF4 LDLR LPCAT3 LRFN5 LYN MACIR MAPK14 MAPK7 MDK MEFV METRNL MFHAS1 MKRN2 MMP26 MT-RNR2 MVK NFATC1 NFKB1 NLRC3 NLRP12 NLRP3 NLRP6 NPY NPY5R NR1D1 NR1D2 NR1H2 NR1H3 NR1H4 NR4A3 NR5A2 OTULIN PDCD1 PLCG1 PLK2 PPARA PPP1R13L PRKAR1A PRKAR1B PRKAR2A PRKAR2B PRKCD PRMT2 PROC PSMA1 PSMB4 PTGER4 PTGIS PTPN2 PTPN6 PTPRC PYDC2 RB1 REG3A RHBDF2 RORA RPS19 SAA1 SBNO1 SELENOS SHARPIN SIGIRR SIGLEC10 SIRPA SLAMF8 SLC39A8 SMAD3 SMPDL3B SOCS5 SOD1 SRC STAT3 SYK SYT11 TAFA3 TEK TMEM219 TMSB4X TNFAIP3 TNFAIP6 TNFAIP8L2 TNFRSF1A TNFRSF1B TNFRSF6B TNFSF14 TNFSF14-TNFRSF6B_HUMAN-1 TREM2 TRIM45 TRIM65 TYRO3 UACA UBAC2 URS00000F11D1_9606 URS000020BE6A_9606 URS0000338542_9606 URS0000424278_9606 URS0000460483_9606 VPS35 YES1
GO:0002862|negative regulation of inflammatory response to antigenic stimulus GO biological_process	propagated from HUMAN-uniprot.gaf.gz	gaf-date=2026-06-18 08:16	exclude_iea=False FCGR2B FGR FURIN FYN GNAS HCK HLA-DRB1 HSA-MIR-105-5P HSA-MIR-19A-3P HSA-MIR-19B-3P HSA-MIR-302E LYN MAPK14 MKRN2 NLRP6 NPY NPY5R PLCG1 PLK2 PRKAR1A PRKAR1B PRKAR2A PRKAR2B PSMA1 PSMB4 RHBDF2 SELENOS SRC SYK TREM2 YES1
GO:0106015|negative regulation of inflammatory response to wounding GO biological_process	propagated from HUMAN-uniprot.gaf.gz	gaf-date=2026-06-18 08:16	exclude_iea=False CD24 DSG2 EXTL3 GIT1 IL17A IL33 MDK PTPN6 REG3A SIGLEC10 STAT3
GO:0045824|negative regulation of innate immune response GO biological_process	propagated from HUMAN-uniprot.gaf.gz	gaf-date=2026-06-18 08:16	exclude_iea=False A2M ACOD1 ARG1 ARRB2 ATG12 ATG5 BANF1 CACTIN CEACAM1 CEP63 CLEC12B CNOT7 CR1 CRK DCST1 DDX39A DHX58 DNAJA3 DRD2 DTX4 EIF4E2 FAM3A GIGYF2 GRB2 GRN HAVCR2 HLA-A HLA-B HLA-E HLA-F HLA-G HSA-MIR-181B-5P HSA-MIR-21-5P HSA-MIR-4691-3P IFI16 INPP5D INS IRAK3 ISG15 KIR2DL4 KLRC1 KLRD1 LGALS9 LILRB1 LYAR METTL3 MICA MMP12 MUL1 NECTIN2 NECTIN4 NLRC3 NLRC5 NLRP4 NMI NR1H2 NR1H3 OAS1 OAS3 OTOP1 PARP1 PARP14 PIM1 PPARG PTPN2 PTPN6 PVR RPS19 SAMHD1 SERPINB4 SERPINB9 SERPING1 SFN SLAMF8 SMIM30 STAT2 SUSD4 TGFB1 TIGIT TNFAIP3 TRAFD1 TREX1 TRIM21 TTLL12 TYRO3 URS0000338542_9606 USP15 USP18 USP38 VSIG4 YTHDF2 YTHDF3 YWHAZ ZDHHC18
GO:0046627|negative regulation of insulin receptor signaling pathway GO biological_process	propagated from HUMAN-uniprot.gaf.gz	gaf-date=2026-06-18 08:16	exclude_iea=False AHSG BLVRB CUL7 ENPP1 FBXW8 GRB10 GRB14 GSK3A HSA-MIR-103A-3P HSA-MIR-107 HSA-MIR-1271-5P HSA-MIR-15B-5P HSA-MIR-195-5P IL1B INPP5K IRS1 KANK1 MAPKAP1 MSTN MTOR NCK1 PID1 PIP4K2A PIP4K2B PIP4K2C PRKAA1 PRKCB PRKCD PRKCQ PRKCZ PTPN1 PTPN2 PTPRE RBX1 RPS6KB1 SLC27A4 SOCS1 TNS2 TRIB3 UCN2 URS0000591950_9606
GO:0046676|negative regulation of insulin secretion GO biological_process	propagated from HUMAN-uniprot.gaf.gz	gaf-date=2026-06-18 08:16	exclude_iea=False ABCC8 ADRA2A ADRA2C BMP8A CCN3 CHGA DRD2 EPHA5 FAM3D FOXO1 GNAO1 GNAZ HADH INHBB IRS1 JAGN1 KCNB1 KCNJ11 KLF7 MIDN MTNR1B NMU NPFF PDE8B PIM3 PRKN PSMD9 REST SIRT4 SRRM3 UCP2
GO:0061179|negative regulation of insulin secretion involved in cellular response to glucose stimulus GO biological_process	propagated from HUMAN-uniprot.gaf.gz	gaf-date=2026-06-18 08:16	exclude_iea=False ADRA2A EPHA5 JAGN1 KLF7 NMU PDE8B PIM3 UCP2
GO:0043569|negative regulation of insulin-like growth factor receptor signaling pathway GO biological_process	propagated from HUMAN-uniprot.gaf.gz	gaf-date=2026-06-18 08:16	exclude_iea=False BMP2 BMP5 CILP HSA-MIR-1-3P HSA-MIR-29C-5P IGFBP5 INPPL1 NKX3-1
GO:0032687|negative regulation of interferon-alpha production GO biological_process	propagated from HUMAN-uniprot.gaf.gz	gaf-date=2026-06-18 08:16	exclude_iea=False HAVCR2 IL10 LILRA4 NLRC3 PTPRS
GO:0032688|negative regulation of interferon-beta production GO biological_process	propagated from HUMAN-uniprot.gaf.gz	gaf-date=2026-06-18 08:16	exclude_iea=False CACTIN HSA-MIR-26B-5P LILRB1 MORC3 NLRC3 PPM1B PTPRS PYCARD REL RELB SIRPA TRAIP YY1
GO:0032690|negative regulation of interleukin-1 alpha production GO biological_process	propagated from HUMAN-uniprot.gaf.gz	gaf-date=2026-06-18 08:16	exclude_iea=False CX3CL1 HSA-MIR-142-3P HSA-MIR-181A-5P HSA-MIR-181C-5P IL1A IL1A-IL1R2-IL1RAP_HUMAN-1 IL1R2 IL1RAP
GO:0032691|negative regulation of interleukin-1 beta production GO biological_process	propagated from HUMAN-uniprot.gaf.gz	gaf-date=2026-06-18 08:16	exclude_iea=False APOA1 ARRB2 CARD16 CARD17P CARD18 CARD8 CD33 CPTP CX3CL1 CX3CR1 ELF4 ERRFI1 FFAR1 FFAR4 GHRL GHSR GIT1 GLTPD2 GSTP1 HSA-MIR-101-3P HSA-MIR-132-3P HSA-MIR-132-5P HSA-MIR-181A-5P HSA-MIR-181D-5P HSA-MIR-195-5P HSA-MIR-204-5P HSA-MIR-27B-5P HSA-MIR-488-3P HSA-MIR-708-5P HSA-MIR-766-3P HSA-MIR-877-3P HSA-MIR-920 HSA-MIR-98-5P IGF1 IL1B IL1B-IL1R2-IL1RAP_HUMAN-1 IL1R2 IL1RAP LILRB4 MEFV NLRP3 NLRP7 PML PYDC2 RAD21 SERPINB1 TNFAIP3 TREM2 URS0000338542_9606 ZC3H12A
GO:0032692|negative regulation of interleukin-1 production GO biological_process	propagated from HUMAN-uniprot.gaf.gz	gaf-date=2026-06-18 08:16	exclude_iea=False APOA1 ARRB2 CARD16 CARD17P CARD18 CARD8 CD33 CEACAM1 CPTP CX3CL1 CX3CR1 ELF4 ERRFI1 FFAR1 FFAR4 GAS6 GHRL GHSR GIT1 GLTPD2 GSTP1 HSA-MIR-101-3P HSA-MIR-132-3P HSA-MIR-132-5P HSA-MIR-142-3P HSA-MIR-181A-5P HSA-MIR-181C-5P HSA-MIR-181D-5P HSA-MIR-195-5P HSA-MIR-204-5P HSA-MIR-27B-5P HSA-MIR-488-3P HSA-MIR-708-5P HSA-MIR-766-3P HSA-MIR-877-3P HSA-MIR-920 HSA-MIR-98-5P IGF1 IL10 IL1A IL1A-IL1R2-IL1RAP_HUMAN-1 IL1B IL1B-IL1R2-IL1RAP_HUMAN-1 IL1R2 IL1RAP LILRB4 MEFV MT-RNR2 NLRP12 NLRP3 NLRP7 NR1H4 PML PYDC2 RAD21 SERPINB1 TNFAIP3 TREM2 URS0000338542_9606 ZC3H12A
GO:2000660|negative regulation of interleukin-1-mediated signaling pathway GO biological_process	propagated from HUMAN-uniprot.gaf.gz	gaf-date=2026-06-18 08:16	exclude_iea=False HSA-MIR-21-3P HSA-MIR-27A-5P IL1A IL1A-IL1R2-IL1RAP_HUMAN-1 IL1B IL1B-IL1R2-IL1RAP_HUMAN-1 IL1R1 IL1R1-IL1RA_HUMAN-1 IL1R2 IL1RAP IL1RN IL6 OTUD4 PYDC1 SIGIRR TAX1BP1 ZNF675
GO:0032693|negative regulation of interleukin-10 production GO biological_process	propagated from HUMAN-uniprot.gaf.gz	gaf-date=2026-06-18 08:16	exclude_iea=False AGER BTK CD274 DLL1 FCGR2B FOXP3 HSA-LET-7C-5P HSA-MIR-106A-5P HSA-MIR-194-5P HSA-MIR-98-5P IL12B IL23A IL23R JAK3 LILRB1 LILRB4 PDCD1LG2 THBS1 TNFRSF21 TRIB2 TYROBP VSIR
GO:0032695|negative regulation of interleukin-12 production GO biological_process	propagated from HUMAN-uniprot.gaf.gz	gaf-date=2026-06-18 08:16	exclude_iea=False ARRB2 C1QBP CCR7 CMKLR1 HSA-MIR-21-5P IL10 IRAK3 JAK3 LILRA5 LILRB1 MEFV PIBF1 SLAMF1 THBS1 TIGIT
GO:0032696|negative regulation of interleukin-13 production GO biological_process	propagated from HUMAN-uniprot.gaf.gz	gaf-date=2026-06-18 08:16	exclude_iea=False ARG2 IFNA2 IFNL1 LEF1 LILRA5 TNFRSF21
GO:0032700|negative regulation of interleukin-17 production GO biological_process	propagated from HUMAN-uniprot.gaf.gz	gaf-date=2026-06-18 08:16	exclude_iea=False ARG2 DDIT3 FOXP3 HSA-LET-7F-5P HSA-MIR-135A-3P HSA-MIR-136-5P HSA-MIR-146B-5P HSA-MIR-181C-5P HSA-MIR-20A-5P HSA-MIR-26A-5P HSA-MIR-383-5P IFNG IL12A IL12B IL27RA IL36RN NCKAP1L PRNP TGFB1 TLR4 TNFSF4 URS000061B694_9606 VSIR
GO:0032701|negative regulation of interleukin-18 production GO biological_process	propagated from HUMAN-uniprot.gaf.gz	gaf-date=2026-06-18 08:16	exclude_iea=False CD84 HSA-MIR-197-3P HSA-MIR-411-5P IL10 MT-RNR2
GO:0032703|negative regulation of interleukin-2 production GO biological_process	propagated from HUMAN-uniprot.gaf.gz	gaf-date=2026-06-18 08:16	exclude_iea=False CD34 CR1 FOXP3 GBP1 GPR174 HAVCR2 HDAC7 HOMER2 HOMER3 HSA-MIR-181C-5P KAT5 LAPTM5 LILRB4 NAV3 NR1H4 PRKACA PRNP PTPRC TBX21 TNFAIP3 VSIG4 XCL1 ZFP36
GO:0032705|negative regulation of interleukin-21 production GO biological_process	propagated from HUMAN-uniprot.gaf.gz	gaf-date=2026-06-18 08:16	exclude_iea=False HSA-MIR-192-5P HSA-MIR-21-5P HSA-MIR-215-5P HSA-MIR-221-3P HSA-MIR-222-3P
GO:0032713|negative regulation of interleukin-4 production GO biological_process	propagated from HUMAN-uniprot.gaf.gz	gaf-date=2026-06-18 08:16	exclude_iea=False DDIT3 FOXP3 HSA-MIR-320A-3P LEF1 ZFPM1
GO:0032714|negative regulation of interleukin-5 production GO biological_process	propagated from HUMAN-uniprot.gaf.gz	gaf-date=2026-06-18 08:16	exclude_iea=False IFNA2 IFNL1 LEF1 LILRB4 TNFRSF21
GO:0032715|negative regulation of interleukin-6 production GO biological_process	propagated from HUMAN-uniprot.gaf.gz	gaf-date=2026-06-18 08:16	exclude_iea=False ARRB1 ARRB2 BPI C1QTNF3 C5AR2 CD200 CD200R1 CD24 CSK CX3CL1 ELF4 FOXJ1 GAS6 GBA1 GHRL GHSR HAVCR2 HSA-MIR-101-3P HSA-MIR-105-5P HSA-MIR-132-3P HSA-MIR-132-5P HSA-MIR-140-5P HSA-MIR-146A-5P HSA-MIR-149-5P HSA-MIR-181A-5P HSA-MIR-195-5P HSA-MIR-19A-3P HSA-MIR-19B-3P HSA-MIR-204-5P HSA-MIR-206 HSA-MIR-217-5P HSA-MIR-26A-5P HSA-MIR-338-5P HSA-MIR-365A-3P HSA-MIR-708-5P HSA-MIR-766-3P HSA-MIR-98-5P IL10 IL27RA IL37 IRAK3 KLF2 LILRB4 NCKAP1L NLRC3 NLRP12 NMB NMBR NR1H4 ORM1 PTPN22 PTPN6 SELENOS SIRPA SLAMF1 SOCS5 SYT11 TLR4 TNF TNFAIP3 URS0000338542_9606 URS0000424278_9606 ZC3H12A
GO:0070104|negative regulation of interleukin-6-mediated signaling pathway GO biological_process	propagated from HUMAN-uniprot.gaf.gz	gaf-date=2026-06-18 08:16	exclude_iea=False HSA-LET-7A-5P HSA-LET-7C-5P HSA-LET-7E-5P HSA-MIR-125A-5P HSA-MIR-125B-5P HSA-MIR-146A-5P HSA-MIR-26A-5P HSA-MIR-98-5P HSA-MIR-99A-5P IL6ST PTPN2
GO:0032717|negative regulation of interleukin-8 production GO biological_process	propagated from HUMAN-uniprot.gaf.gz	gaf-date=2026-06-18 08:16	exclude_iea=False ANXA1 ANXA4 ARRB1 BCL3 BPI CACTIN CD33 ELANE HSA-LET-7C-3P HSA-MIR-100-3P HSA-MIR-106A-5P HSA-MIR-106B-5P HSA-MIR-129-5P HSA-MIR-132-3P HSA-MIR-132-5P HSA-MIR-146A-5P HSA-MIR-181A-5P HSA-MIR-203A-3P HSA-MIR-204-5P HSA-MIR-302C-3P HSA-MIR-302D-3P HSA-MIR-488-3P HSA-MIR-506-3P HSA-MIR-520B-3P HSA-MIR-520C-3P HSA-MIR-766-3P HSA-MIR-920 HSA-MIR-93-5P HSA-MIR-98-5P IL10 IL6R KLF4 MAP2K5 MAPKBP1 OTUD7B PTPN22 SSC5D TLR6 URS0000338542_9606
GO:0032384|negative regulation of intracellular cholesterol transport GO biological_process	propagated from HUMAN-uniprot.gaf.gz	gaf-date=2026-06-18 08:16	exclude_iea=False ABCA2 HSA-MIR-17-5P HSA-MIR-185-3P HSA-MIR-185-5P HSA-MIR-27B-3P PCSK9
GO:0033147|negative regulation of intracellular estrogen receptor signaling pathway GO biological_process	propagated from HUMAN-uniprot.gaf.gz	gaf-date=2026-06-18 08:16	exclude_iea=False BRCA1 CDK12 CNOT1 CNOT2 CNOT9 ISL1 KANK2 LBH STRN3 TP63 VPS11 VPS18 ZNF366
GO:0032378|negative regulation of intracellular lipid transport GO biological_process	propagated from HUMAN-uniprot.gaf.gz	gaf-date=2026-06-18 08:16	exclude_iea=False ABCA2 HSA-MIR-17-5P HSA-MIR-185-3P HSA-MIR-185-5P HSA-MIR-27B-3P PCSK9
GO:0090317|negative regulation of intracellular protein transport GO biological_process	propagated from HUMAN-uniprot.gaf.gz	gaf-date=2026-06-18 08:16	exclude_iea=False ALDH7A1 APOD BARD1 CABP1 CD36 CHP1 FAM76B FERMT1 MDFIC NFKBIA PARK7 RAB23 RANGAP1 SIRT6 SP100 SUFU SUMO1 UFM1 YWHAB YWHAE
GO:1902532|negative regulation of intracellular signal transduction GO biological_process	propagated from HUMAN-uniprot.gaf.gz	gaf-date=2026-06-18 08:16	exclude_iea=False AARS1 AARS2 ABCA7 ABHD17A ABHD8 ABL2 ACE2 ACKR3 ACTN3 ADGRG3 ADIPOQ ADIPOR1 AGT AIDA AIM2 AJUBA AKT1 AKT1S1 AKT2 AKT3 AMBP ANXA4 APOE ARHGAP12 ARHGAP17 ARHGAP22 ARHGAP24 ARHGAP25 ARHGAP29 ARHGAP30 ARHGAP35 ARHGAP44 ARHGAP45 ARHGEF2 ARMC10 ARRB1 ARRB2 ASXL1 ATAD3A ATAD5 ATF3 ATF4 ATF6B ATM ATP2B4 ATXN3 ATXN3L AURKB AXIN1 AZI2 BAG5 BANF1 BANK1 BARGIN BCL2 BCL2L1 BCL2L12 BCL3 BFAR BMAL1 BMP7 BRCA1 BRD4 C15ORF39 C1QBP C1QTNF3 CA3 CACTIN CALR CARD19 CARD8 CASP8 CASTOR1 CASTOR1-2_HUMAN CASTOR1_HUMAN CASTOR2 CASTOR3P CAV1 CAV3 CBLC CCAR2 CCDC125 CCDC22 CCN3 CD200 CD22 CD2AP CD300A CD44 CD74 CDK12 CDK5RAP3 CDKN2D CGNL1 CHORDC1 CHP1 CHRNA10 CHRNA7 CHRNA9 CIB1 CILP CIT CLOCK CLU CNKSR3 CNOT1 CNOT2 CNOT9 CPNE1 CPTP CREB3 CREB3L1 CREBRF CRKL CRY1 CRY2 CRYBA1 CSK CSNK1A1 CSNK1E CSNK2A1 CTBP1 CTNNB1 CTNND1 CUL3 CXCL12 CYLD CYP26A1 CYP26B1 CYP26C1 CYRIB DAB2 DAB2IP DACT1 DAG1 DDIAS DDIT3 DDIT4 DDRGK1 DDX3X DEFB114 DEPDC5 DEPTOR DGKD DGKG DHX58 DKK1 DLC1 DLG1 DLG5 DNAJA1 DNAJA3 DNAJB9 DRD2 DRD3 DSG3 DUSP1 DUSP10 DUSP13B DUSP16 DUSP19 DUSP2 DUSP26 DUSP29 DUSP3 DUSP4 DUSP5 DUSP6 DUSP7 DUSP8 DUSP9 DYRK1A DYRK2 DYRK3 EDN1 EGLN1 EID2 EIF3A EMILIN1 ENDOG ENG ENO1 ENPP3 EPHA4 EPHA7 EPHB2 EPM2A EPO ERBIN ERRFI1 ESR1 EZH2 EZR F2RL1 FAF1 FAM120A FAM89B FBLN1 FBP1 FBXL2 FBXO7 FBXW7 FGF2 FHL2 FKBP1B FKBP5 FKTN FLCN FLCN-FNIP1_HUMAN FLCN-FNIP2_HUMAN FNIP1 FNIP2 FOXH1 FOXJ1 FOXM1 FOXO1 FOXP1 FYN FZD1 G2E3 GABARAP GATA4 GATOR1_HUMAN GATOR2_HUMAN GBA1 GBP1 GDF15 GIT1 GMIP GPATCH3 GPER1 GPS2 GRAMD4 GREM1 GSK3A GSK3B GSTP1 HACD3 HAPSTR1 HDAC1 HDAC3 HDAC7 HEG1 HERPUD1 HEYL HIF1A HIPK3 HLA-G HMGA2 HOMER2 HOMER3 HSA-LET-7F-5P HSA-LET-7G-5P HSA-MIR-1-3P HSA-MIR-101-3P HSA-MIR-130A-3P HSA-MIR-132-3P HSA-MIR-132-5P HSA-MIR-133A-3P HSA-MIR-133B HSA-MIR-138-5P HSA-MIR-140-5P HSA-MIR-145-5P HSA-MIR-146A-5P HSA-MIR-149-5P HSA-MIR-15A-5P HSA-MIR-15B-5P HSA-MIR-16-5P HSA-MIR-17-5P HSA-MIR-185-3P HSA-MIR-195-5P HSA-MIR-199A-5P HSA-MIR-19A-3P HSA-MIR-200C-3P HSA-MIR-204-5P HSA-MIR-205-5P HSA-MIR-206 HSA-MIR-20A-5P HSA-MIR-21-3P HSA-MIR-21-5P HSA-MIR-218-5P HSA-MIR-221-3P HSA-MIR-223-3P HSA-MIR-23A-3P HSA-MIR-26A-5P HSA-MIR-26B-5P HSA-MIR-27A-3P HSA-MIR-27A-5P HSA-MIR-27B-3P HSA-MIR-27B-5P HSA-MIR-29A-3P HSA-MIR-29B-3P HSA-MIR-29C-3P HSA-MIR-30C-2-3P HSA-MIR-323A-3P HSA-MIR-34A-5P HSA-MIR-34B-5P HSA-MIR-34C-5P HSA-MIR-365A-3P HSA-MIR-375-3P HSA-MIR-424-5P HSA-MIR-449A HSA-MIR-4691-3P HSA-MIR-483-3P HSA-MIR-483-5P HSA-MIR-497-5P HSA-MIR-503-5P HSA-MIR-508-3P HSA-MIR-766-3P HSA-MIR-885-3P HSA-MIR-9-5P HSA-MIR-92A-3P HSA-MIR-92B-3P HSPA1A HSPA5 HSPA8 HSPB1 HTRA2 HUWE1 HYAL2 HYOU1 IFI16 IFI35 IGBP1 IGF1R IKBKG IL10 IL1B ING2 INPP5A INPP5E INPP5K INS INSIG1 INSIG2 IRAK1 IRAK2 IRAK3 IRGM ISL1 ITCH ITFG2 ITGA3 ITGB1BP1 ITPR1 KANK1 KANK2 KCTD10 KCTD13 KDM1A KICS2 KICSTOR_HUMAN KLF4 KLHL31 KPTN LAMP2 LAX1 LBH LDLRAD4 LEMD2 LILRA4 LILRB4 LIMD1 LMO3 LPAR1 LRP1 LRRK2 LYN LYPLAL1 LZTR1 MAD1L1 MAD2L1BP MAGEA3 MAGI2 MAP2K1 MAP2K3 MAP2K5 MAP3K20 MAPK14 MAPK3 MAPK7 MAPK8IP1 MAPKAP1 MAPKAPK5 MAPKBP1 MARCHF5 MARCHF7 MARK3 MARVELD3 MDM2 MDM4 MECOM MEFV MEN1 MFN2 MIF MINAR1 MIOS MISO1 MKRN2 MLXIPL MMP3 MMP9 MOB4 MORN3 MSTN MT-RNR2 MUC1 MUL1 MYC MYOC MYOZ1 MYOZ2 NCK1 NCK2 NCOR1 NCOR2 NDUFC2 NF1 NFE2L2 NFKBIA NFKBIL1 NHERF1 NKIRAS1 NKIRAS2 NLK NLRC3 NLRC5 NLRP12 NLRP2 NLRP3 NLRP6 NLRX1 NME5 NMI NOC2L NODAL NOG NOL3 NONO NOP53 NOS3 NPC1 NPLOC4 NPPA NPRL2 NPRL3 NR0B1 NR1D1 NR1H4 NUP62 OGT OPA1 OTUD3 OTUD7B OVOL2 P2RX7 PAQR3 PARK7 PARL PARP1 PARP10 PCBP2 PDCD4 PDCD6 PDE10A PDE11A PDE1A PDE1B PDE1C PDE2A PDE3A PDE3B PDE4A PDE4B PDE4C PDE4D PDE5A PDE6A PDE6B PDE6C PDE7A PDE7B PDE8A PDE8B PDE9A PEBP1 PELI1 PELI2 PER1 PHB1 PHLDA3 PHLPP1 PIAS2 PIAS4 PIK3CB PIK3IP1 PIK3R2 PIN1 PINK1 PIP5KL1 PKIA PLAUR PLD3 PLD4 PLEK PLEKHA1 PLIN5 PLK3 PMEPA1 PP2D1 PPARA PPARG PPEF1 PPEF2 PPIA PPIF PPM1A PPM1B PPP1R10 PPP1R15A PPP1R15B PPP2CA PPP2CB PPP2R1A PPP5C PPP6C PPT1 PRAME PRAP1 PRDM15 PREX1 PREX2 PRKAA1 PRKAA2 PRKACA PRKACB PRKAR1A PRKAR1B PRKAR2A PRKAR2B PRKCD PRKDC PRKN PRMT1 PRMT2 PRMT5 PRNP PSCA PSENEN PSMD10 PTEN PTGS2 PTPN1 PTPN2 PTPN22 PTPRC PTPRJ PTPRR PTPRS PTTG1IP PYCARD PYCR1 PYDC1 PYDC2 PYDC5 QARS1 RAB13 RAB7B RACK1 RAD54B RANBP9 RASA2 RASA3 RASA4 RASA4B RASAL1 RASAL3 RASGRF1 RASIP1 RBM12 RBX1 RCAN1 RELA RFFL RGS14 RGS2 RHOH RIOK3 RIPK1 RIPOR1 RIPOR2 RNF125 RNF152 RNF167 RNF170 RNF34 RNF39 RORA RPS6KA1 RPS6KA6 RPS6KB1 RUBCN SAR1A SAR1B SBNO1 SCAI SEC13 SEC14L1 SEH1L SELENOS SEMA6A SESN1 SESN2 SESN3 SFRP1 SFRP2 SFRP5 SH2B3 SH3BP1 SH3BP4 SH3GL2 SH3RF2 SHANK2 SIKE1 SIRPA SIRT1 SIRT3 SIRT7 SIVA1 SKA1 SKA3 SKI SLA2 SLC24A4 SLC39A8 SLC8A1 SLC8A3 SLIT2 SLMAP SMAD4 SMAD6 SMAD7 SMARCA4 SMPD1 SMPDL3A SNAI1 SNAI2 SNIP1 SOD2 SPAAR SPI1 SPRED1 SPRED2 SPRED3 SPRY1 SPRY2 SPRY3 SPRY4 SPSB3 SRC STAMBP STAT1 STAT3 STING1 STK11 STK25 STK38 STMN3 STRIP1 STRIP2 STRN3 STRN4 STUB1 STYXL2 SYNGAP1 SYNJ2BP SYVN1 SZT2 TAF1 TAF3 TAF9 TAF9B TANK TAOK3 TARBP2 TAX1BP1 TBC1D7 TBK1 TCF21 TCF7L2 TGFB2 TGFBR3 THBS1 THEM4 TIFAB TKFC TLE1 TLR4 TMBIM6 TMC8 TMEM127 TMEM161A TMSB4X TNFAIP1 TNFAIP3 TNFAIP8L1 TNIP1 TNIP3 TP63 TPT1 TRAF1 TRAP1 TREM2 TREX1 TRIAP1 TRIB1 TRIB3 TRIM11 TRIM15 TRIM28 TRIM31 TRIM32 TRIM39 TRIM40 TRIM59 TRIM60 TRIM65 TSC1 TSC1-TSC2-TBC1D7_HUMAN TSC2 TSPAN6 TULP3 TWIST1 TXNDC12 UACA UBE2D1 UBE2N UBE2W UBE3A UBQLN1 UBR1 UBR2 UCHL1 UCMA UFD1 UFL1 URI1 URS00001646B5_9606 URS0000183BED_9606 URS000020BE6A_9606 URS00002BBD4E_9606 URS0000338542_9606 URS0000461080_9606 URS0000591950_9606 URS0000759EB6_9606 USP10 USP18 USP20 USP49 USP7 VCP VEGFA VEPH1 VGLL4 VHL VPS11 VPS18 WDR24 WDR59 WDR91 WFS1 WNK1 WNK2 WNT1 WNT4 WTIP WWC1 WWC2 WWC3 XBP1 YAP1 YBX3 YJU2 YWHAG YWHAZ ZBTB7A ZC3H12A ZDHHC12 ZDHHC18 ZMYND11 ZNF366 ZNF385A ZNF675 ZNFX1 ZNRF4
GO:0033144|negative regulation of intracellular steroid hormone receptor signaling pathway GO biological_process	propagated from HUMAN-uniprot.gaf.gz	gaf-date=2026-06-18 08:16	exclude_iea=False BMAL1 BRCA1 CALR CDK12 CLOCK CNOT1 CNOT2 CNOT9 CRY1 CRY2 DAB2 FOXH1 FOXP1 HDAC1 HEYL HMGA2 ISL1 KANK2 LBH NCOR1 NCOR2 NODAL NR0B1 PER1 PHB1 PIAS2 SFRP1 SIRT1 SMARCA4 STRN3 TCF21 TCF7L2 TP63 VPS11 VPS18 ZBTB7A ZNF366
GO:0032381|negative regulation of intracellular sterol transport GO biological_process	propagated from HUMAN-uniprot.gaf.gz	gaf-date=2026-06-18 08:16	exclude_iea=False ABCA2 HSA-MIR-17-5P HSA-MIR-185-3P HSA-MIR-185-5P HSA-MIR-27B-3P PCSK9
GO:0032387|negative regulation of intracellular transport GO biological_process	propagated from HUMAN-uniprot.gaf.gz	gaf-date=2026-06-18 08:16	exclude_iea=False ABCA2 ALDH7A1 APOD ARFIP1 ARHGAP1 ARHGAP8 BARD1 CABP1 CD36 CHP1 CRYAA CRYAB DDX39A FAM76B FERMT1 HSA-MIR-17-5P HSA-MIR-185-3P HSA-MIR-185-5P HSA-MIR-27B-3P INSIG1 LRRK2 MDFIC MRLN MTMR4 NFKBIA NUP153 PARK7 PCSK9 PLN RAB23 RANGAP1 RBM10 SIRT6 SLN SNX12 SNX3 SP100 SUFU SUMO1 TPR UFM1 VPS35 YWHAB YWHAE
GO:2001243|negative regulation of intrinsic apoptotic signaling pathway GO biological_process	propagated from HUMAN-uniprot.gaf.gz	gaf-date=2026-06-18 08:16	exclude_iea=False ACKR3 AKT1 ARHGEF2 ARMC10 ATAD5 ATF4 BAG5 BCL2 BCL2L1 BCL2L12 CA3 CCAR2 CD44 CD74 CDKN2D CLU CREB3 CREB3L1 CTNNB1 CXCL12 DDIAS DDX3X DNAJA1 ENO1 EPO FBXO7 FGF2 FYN FZD1 G2E3 GATA4 HERPUD1 HIF1A HSA-MIR-132-3P HSA-MIR-132-5P HSA-MIR-133A-3P HSA-MIR-17-5P HSA-MIR-195-5P HSA-MIR-19A-3P HSA-MIR-21-5P HSA-MIR-29B-3P HSA-MIR-92A-3P HSPA1A HSPB1 HTRA2 HYOU1 IKBKG IL10 ING2 INS KDM1A LRRK2 MAGEA3 MAP2K1 MAPK7 MARCHF7 MDM2 MDM4 MIF MMP9 MUC1 NFE2L2 NME5 NOC2L NOL3 NONO OPA1 PARK7 PARL PIK3CB PINK1 PLAUR PPEF1 PPIA PPIF PRKN PTGS2 PTPN1 PTTG1IP PYCR1 RACK1 SELENOS SFRP2 SIRT1 SNAI1 SNAI2 SOD2 SRC SYVN1 TAF9 TAF9B TMBIM6 TMEM161A TPT1 TRAP1 TRIAP1 TRIM32 TXNDC12 URI1 WFS1 WNT1 XBP1 YBX3 ZNF385A
GO:1902254|negative regulation of intrinsic apoptotic signaling pathway by p53 class mediator GO biological_process	propagated from HUMAN-uniprot.gaf.gz	gaf-date=2026-06-18 08:16	exclude_iea=False ARMC10 ATAD5 BCL2 BCL2L12 CD44 CD74 HSA-MIR-21-5P ING2 KDM1A MARCHF7 MDM2 MDM4 MIF MUC1 PPEF1 PRKN PTTG1IP SIRT1 TAF9 TAF9B TRIAP1 ZNF385A
GO:1902230|negative regulation of intrinsic apoptotic signaling pathway in response to DNA damage GO biological_process	propagated from HUMAN-uniprot.gaf.gz	gaf-date=2026-06-18 08:16	exclude_iea=False ACKR3 ATAD5 BCL2 BCL2L1 BCL2L12 CCAR2 CD44 CD74 CDKN2D CLU CXCL12 DDIAS ING2 KDM1A MARCHF7 MIF MUC1 SFRP2 SIRT1 SNAI1 SNAI2 TAF9 TAF9B TMEM161A TPT1 TRIAP1 TRIM32 ZNF385A
GO:1902166|negative regulation of intrinsic apoptotic signaling pathway in response to DNA damage by p53 class mediator GO biological_process	propagated from HUMAN-uniprot.gaf.gz	gaf-date=2026-06-18 08:16	exclude_iea=False ATAD5 BCL2 BCL2L12 CD44 CD74 ING2 KDM1A MARCHF7 MIF MUC1 SIRT1 TAF9 TAF9B TRIAP1 ZNF385A
GO:1903751|negative regulation of intrinsic apoptotic signaling pathway in response to hydrogen peroxide GO biological_process	propagated from HUMAN-uniprot.gaf.gz	gaf-date=2026-06-18 08:16	exclude_iea=False AKT1 CA3 HSA-MIR-133A-3P HSA-MIR-92A-3P PARK7 PINK1 RACK1 TRAP1
GO:0032413|negative regulation of ion transmembrane transporter activity GO biological_process	propagated from HUMAN-uniprot.gaf.gz	gaf-date=2026-06-18 08:16	exclude_iea=False ADAM23 ADAM23-LGI1_HUMAN ANK3 CACNA1F CALM1 CALM2 CALM3 CBARP CRHR1 FMR1 GOPC GPR35 KCNE1 KCNE2 KCNE3 KCNQ1 KCNRG LGI1 PLN PLN_HUMAN SLN TCAF2 TLR9 UBQLN1
GO:0045617|negative regulation of keratinocyte differentiation GO biological_process	propagated from HUMAN-uniprot.gaf.gz	gaf-date=2026-06-18 08:16	exclude_iea=False EXTL3 HOXA7 KRT15 OVOL2 REG3A REG3G SHOC2 SRSF6
GO:0010839|negative regulation of keratinocyte proliferation GO biological_process	propagated from HUMAN-uniprot.gaf.gz	gaf-date=2026-06-18 08:16	exclude_iea=False CASK EPPK1 FGFR2 HSA-MIR-125B-5P KLF9 MED1 PTPRK SNAI2 VDR
GO:0033673|negative regulation of kinase activity GO biological_process	propagated from HUMAN-uniprot.gaf.gz	gaf-date=2026-06-18 08:16	exclude_iea=False ACP4 ADARB1 ADIPOQ AGT AIDA AKT1S1 APC CD300A CDK5RAP1 CDK5RAP3 CDKN2A CEACAM1 CEP43 CEP85 CHMP6 CHP1 CORO1C DAPK1 DBNDD2 DEFB114 DEPTOR DNAJA1 DUSP7 ERRFI1 GADD45A GCKR GPRC5A GSKIP HIPK3 HNRNPU INCA1 ITGB1BP1 LATS1 LATS2 LYN MAPK8IP1 MIDN MYCNOS NOLC1 NPPA NPRL2 PAQR3 PDCD4 PKIA PPIA PPM1E PRDX3 PRKN PTK6 PTPN1 PTPN22 PTPRC PTPRJ PYCARD RB1 RGS14 RTRAF SFN SNX6 SOCS4 SOCS5 SRCIN1 STK38 TAF7 TARBP2 TFAP4 THY1 TSG101 VPS25 YWHAG ZFYVE28 ZGPAT
GO:0010593|negative regulation of lamellipodium assembly GO biological_process	propagated from HUMAN-uniprot.gaf.gz	gaf-date=2026-06-18 08:16	exclude_iea=False ABI3 CFL1 HRG HSA-MIR-196A-5P HSA-MIR-214-3P PLXNB3 SLIT2
GO:1902744|negative regulation of lamellipodium organization GO biological_process	propagated from HUMAN-uniprot.gaf.gz	gaf-date=2026-06-18 08:16	exclude_iea=False ABI3 ARPIN CFL1 HRG HSA-MIR-196A-5P HSA-MIR-214-3P KANK1 PLXNB3 SLIT2
GO:1902747|negative regulation of lens fiber cell differentiation GO biological_process	propagated from HUMAN-uniprot.gaf.gz	gaf-date=2026-06-18 08:16	exclude_iea=False FOXE3 SPRED1 SPRED2 SPRED3 SPRY1 SPRY2
GO:0002695|negative regulation of leukocyte activation GO biological_process	propagated from HUMAN-uniprot.gaf.gz	gaf-date=2026-06-18 08:16	exclude_iea=False 20SI_HUMAN ANXA1 ARG1 ARG2 ASCL2 ATM BANK1 BMP4 BPI BTK BTLA BTLA-TNFRSF14_HUMAN BTN2A2 CBFB CBL CBLB CD200 CD274 CD300A CD300LF CD33 CD69 CD84 CDKN2A CEBPB CLEC12A CLNK CNR2 CR1 CRTAM CSK CST7 CTLA4 CTSG CX3CL1 DAPL1 DLG5 DUSP3 ENPP3 FAM76B FCGR2B FER FGL1 FGR FN1 FOXJ1 FOXP3 FYN GAL GLI3 GLMN GNRH1 GPER1 GPNMB GRN HAVCR2 HFE HLA-DRB1 HLA-E HLA-G HMGB1 HSA-MIR-125A-5P HSA-MIR-130A-3P HSA-MIR-181C-5P HSA-MIR-185-5P HSA-MIR-21-5P HSA-MIR-27A-3P HSA-MIR-30B-5P ID2 IFNA2 IFNB1 IFNL1 IHH IL10 IL2 IL31RA IL4I1 ILDR2 INHA INHBA IRF1 JAK3 LAG3 LAPTM5 LAX1 LDLR LGALS1 LGALS3 LGALS9 LGALS9B LGALS9C LILRB1 LILRB2 LILRB4 LOXL3 LRFN5 LST1 MDK MICA MILR1 MNDA NR1D1 NR1H3 PAG1 PARP3 PDCD1 PDCD1LG2 PIBF1 PLA2G2A PLA2G2D PLA2G2F PLA2G5 PRKAR1A PRNP PSMA1 PSMA2 PSMA3 PSMA4 PSMA5 PSMA6 PSMA7 PSMB1 PSMB10 PSMB2 PSMB3 PSMB4 PSMB8 PSMB9 PTPN11 PTPN2 PTPN22 PTPN6 PTPRC RAG2 RC3H1 RC3H2 RIPOR2 RUNX1 RUNX3 SAMSN1 SCRIB SDC4 SFRP1 SLC4A2 SMAD7 SOCS1 SOCS5 SOX11 SPN SRC STAT5A SYT11 TAFA3 TARM1 TBX21 TIGIT TMEM131L TNFAIP3 TNFAIP8L2 TNFRSF13B TNFRSF14 TNFRSF21 TNFSF18 TNFSF4 TWSG1 TYROBP UFL1 URS000020BE6A_9606 URS0000338542_9606 VSIG4 VSIR VTCN1 XCL1 ZBTB7B ZC3H12A ZC3H8
GO:1904995|negative regulation of leukocyte adhesion to vascular endothelial cell GO biological_process	propagated from HUMAN-uniprot.gaf.gz	gaf-date=2026-06-18 08:16	exclude_iea=False CCL21 CCL25 CCL28 CXCL12 HSA-LET-7E-5P HSA-LET-7G-5P HSA-MIR-125A-5P HSA-MIR-141-3P HSA-MIR-146A-5P HSA-MIR-221-3P HSA-MIR-222-3P HSA-MIR-31-5P KLF4 URS0000338542_9606 URS0000460483_9606
GO:2000107|negative regulation of leukocyte apoptotic process GO biological_process	propagated from HUMAN-uniprot.gaf.gz	gaf-date=2026-06-18 08:16	exclude_iea=False ARG2 AURKB AXL BCL10 BCL6 BMP4 CCL19 CCL21 CCL5 CCR5 CCR7 CD74 CXCL12 FADD FOXP1 GAS6 GHSR HCLS1 HSA-LET-7B-5P IL2 IRF7 IRS2 JAK3 LILRB1 MERTK MIF NOC2L NOD2 ORMDL3 PIP PRKCQ PTCRA RORC SELENOS ST3GAL1 TSC22D3 URS000075DE64_9606
GO:1903038|negative regulation of leukocyte cell-cell adhesion GO biological_process	propagated from HUMAN-uniprot.gaf.gz	gaf-date=2026-06-18 08:16	exclude_iea=False 20SI_HUMAN ADTRP AKT1 ANXA1 ARG1 ARG2 ASCL2 ASS1 BMP4 BTLA BTLA-TNFRSF14_HUMAN BTN2A2 CBFB CBL CBLB CCL21 CCL25 CCL28 CD274 CD300A CD69 CDKN2A CEBPB CR1 CRTAM CSK CTLA4 CTSG CXCL12 DAPL1 DLG5 DUSP3 FGL1 FOXJ1 FOXP3 FYN GLI3 GLMN GNRH1 GPNMB HAVCR2 HFE HLA-DRB1 HLA-E HLA-G HMGB1 HSA-LET-7E-5P HSA-LET-7G-5P HSA-MIR-125A-5P HSA-MIR-141-3P HSA-MIR-146A-5P HSA-MIR-181C-5P HSA-MIR-21-5P HSA-MIR-221-3P HSA-MIR-222-3P HSA-MIR-27A-3P HSA-MIR-30B-5P HSA-MIR-31-5P IFNA2 IFNB1 IFNL1 IHH IL10 IL2 IL4I1 ILDR2 IRF1 JAK3 KLF4 LAG3 LAPTM5 LAX1 LGALS1 LGALS3 LGALS9 LGALS9B LGALS9C LILRB1 LILRB2 LILRB4 LOXL3 MDK MIA3 PAG1 PDCD1 PDCD1LG2 PLA2G2A PLA2G2D PLA2G2F PLA2G5 PPARA PRKAR1A PRNP PSMA1 PSMA2 PSMA3 PSMA4 PSMA5 PSMA6 PSMA7 PSMB1 PSMB10 PSMB2 PSMB3 PSMB4 PSMB8 PSMB9 PTPN11 PTPN2 PTPN22 RAG2 RC3H1 RC3H2 RIPOR2 RUNX1 RUNX3 SCRIB SDC4 SLC4A2 SMAD7 SOCS1 SOCS5 SPN STAT5A TARM1 TBX21 TIGIT TMEM131L TNFAIP8L2 TNFRSF14 TNFRSF21 TNFSF18 TNFSF4 TWSG1 UFL1 URS0000338542_9606 URS0000460483_9606 VSIG4 VSIR VTCN1 WNK1 XCL1 ZBTB7B ZC3H12A ZC3H8
GO:0002689|negative regulation of leukocyte chemotaxis GO biological_process	propagated from HUMAN-uniprot.gaf.gz	gaf-date=2026-06-18 08:16	exclude_iea=False C5 C5AR2 CCL2 CCN3 DDT DPP4 DUSP1 GREM1 HSA-MIR-223-3P KLRK1 MIF NBL1 PADI2 RIN3 SLAMF8 SLIT2 STAP1 TNFAIP6
GO:0043301|negative regulation of leukocyte degranulation GO biological_process	propagated from HUMAN-uniprot.gaf.gz	gaf-date=2026-06-18 08:16	exclude_iea=False CCR2 CD300A CD84 CEACAM1 FCGR2B HLA-F LGALS9 NCKAP1L SPI1
GO:1902106|negative regulation of leukocyte differentiation GO biological_process	propagated from HUMAN-uniprot.gaf.gz	gaf-date=2026-06-18 08:16	exclude_iea=False 20SI_HUMAN ADIPOQ ANXA1 APCS ASCL2 BMP4 C1QC CALCA CARTPT CBFB CCL3 CD69 CDK6 CDKN2A CEACAM1 CLEC12A CR1 CTLA4 DUSP18 ERFE FBN1 FBXW7 FCGR2B FOXJ1 FOXP3 FSTL3 GLI3 GPR137 GPR137B GPR55 HLA-G HMGB1 HOXA7 HSA-MIR-125B-5P HSA-MIR-21-5P HSA-MIR-30B-5P HSA-MIR-486-3P ID2 IFNA2 IFNB1 IFNL1 IHH IL2 IL4 INHA INHBA INPP5D IRF1 JAK3 KISS1 KISS1R LAG3 LGALS1 LILRB1 LILRB3 LILRB4 LOXL3 LRRC17 LTF MAFB MDK MYC PRDM16 PSMA1 PSMA2 PSMA3 PSMA4 PSMA5 PSMA6 PSMA7 PSMB1 PSMB10 PSMB2 PSMB3 PSMB4 PSMB8 PSMB9 PTPN2 QKI RAG2 RARA RC3H1 RC3H2 RUNX1 RUNX3 SFRP1 SLC4A2 SMAD7 SOCS1 SOCS5 STAC2 STAT5A TBX21 TCTA TLR3 TLR4 TMEM131L TMEM176A TMEM176B TMEM178A TNFAIP6 TNFSF18 TNFSF4 TRIB1 URS0000338542_9606 ZBTB7B ZC3H12A ZC3H8 ZFPM1 ZNF675
GO:0001911|negative regulation of leukocyte mediated cytotoxicity GO biological_process	propagated from HUMAN-uniprot.gaf.gz	gaf-date=2026-06-18 08:16	exclude_iea=False ARRB2 CEACAM1 CLEC12B CRK CX3CR1 FCGR2B GRB2 HAVCR2 HLA-A HLA-B HLA-E HLA-F HLA-G INPP5D KIR2DL4 KLRC1 KLRD1 LGALS9 LILRB1 MICA NCKAP1L NECTIN2 NECTIN4 PTPRC PVR SERPINB4 SERPINB9 TGFB1 TIGIT
GO:0002704|negative regulation of leukocyte mediated immunity GO biological_process	propagated from HUMAN-uniprot.gaf.gz	gaf-date=2026-06-18 08:16	exclude_iea=False AHR ARG1 ARRB2 BST2 BTLA BTLA-TNFRSF14_HUMAN C4BPA C4BPB CCR2 CD274 CD300A CD46 CD80 CD84 CEACAM1 CLEC12B CR1 CR1L CR2 CRK CX3CR1 FCGR2B FOXJ1 FOXP3 GRB2 HAVCR2 HFE HLA-A HLA-B HLA-E HLA-F HLA-G IFNA2 IFNB1 IL4I1 INPP5D JAK3 KIR2DL4 KLRC1 KLRD1 LAG3 LGALS9 LILRB1 LILRB4 MAPK3 MICA NCKAP1L NECTIN2 NECTIN4 PARP3 PDCD1 PTPRC PVR SERPINB4 SERPINB9 SLAMF1 SMAD7 SPI1 SUSD4 TBX21 TGFB1 TIGIT TNFRSF14 UFL1 USP5 XCL1
GO:0002686|negative regulation of leukocyte migration GO biological_process	propagated from HUMAN-uniprot.gaf.gz	gaf-date=2026-06-18 08:16	exclude_iea=False ADTRP AKT1 APOD BCR BMP5 C5 C5AR2 CCL2 CCL21 CCL25 CCL28 CCN3 CD200 CD200R1 CD300A CD69 CXCL12 DDT DPP4 DUSP1 EMILIN1 GCSAM GDF15 GREM1 HMOX1 HOXA7 HSA-MIR-128-3P HSA-MIR-146A-5P HSA-MIR-223-3P HSA-MIR-24-3P IL27RA IL33 KLRK1 LRCH1 MIA3 MIF NBL1 PADI2 PLCB1 PTGER4 RIN3 RIPOR2 SLAMF8 SLIT2 STAP1 TNFAIP6 WASL
GO:0070664|negative regulation of leukocyte proliferation GO biological_process	propagated from HUMAN-uniprot.gaf.gz	gaf-date=2026-06-18 08:16	exclude_iea=False ARG1 ARG2 ATM BMP4 BTK BTLA BTN2A2 CCL8 CD274 CD300A CDKN2A CEBPB CR1 CRP CRTAM CTLA4 DLG5 ENPP3 FCGR2B FOXJ1 FOXP3 GAL GLMN GNRH1 GPNMB GREM1 GSTP1 HAVCR2 HLA-DRB1 HLA-E HLA-G HSA-MIR-181C-5P HSA-MIR-185-5P IHH IL10 IL33 IL4I1 LAPTM5 LGALS9 LGALS9B LGALS9C LILRB1 LILRB2 LILRB4 LST1 LYN MNDA PDCD1LG2 PHF7 PLA2G2A PLA2G2D PLA2G2F PLA2G5 PRKAR1A PRNP PTPN11 RC3H1 RIPOR2 SCRIB SDC4 SLC4A2 SOX11 SPN TARM1 TMEM131L TNFAIP3 TNFRSF13B TNFRSF14 TNFRSF21 TWSG1 TYROBP VSIG4 VSIR VTCN1 XCL1 ZBTB7B
GO:0051055|negative regulation of lipid biosynthetic process GO biological_process	propagated from HUMAN-uniprot.gaf.gz	gaf-date=2026-06-18 08:16	exclude_iea=False ABCA2 ACADL ACADVL AKR1C3 ANGPTL4 APOC1 APOC3 APOE ASXL3 BMP2 BMP5 BRCA1 CEACAM1 CHLSN COP1 CYP7A1 DCAF5 DKK3 DKKL1 ERLIN1 ERLIN2 FANCD2OS FBXW7 FGF19 GFI1 GGCX GPER1 HSA-MIR-1-3P HSA-MIR-132-3P HSA-MIR-132-5P HSA-MIR-185-3P HSA-MIR-185-5P HSA-MIR-204-5P HSA-MIR-206 HSA-MIR-30C-5P HSA-MIR-33A-5P HSA-MIR-342-5P HSA-MIR-548P HSA-MIR-766-3P HSA-MIR-9-5P HSA-MIR-98-5P INSIG1 KIF12 KLHL25 LPIN1 MARCHF6 NFKB1 NR0B1 ORMDL1 ORMDL2 ORMDL3 PDGFA PDGFB PIBF1 PRKAA1 PRMT3 PROX1 REST SCAP SIK1 SIRT1 SNAI1 SNAI2 SPHK1 TMX1 TRIB3 UBR4 URS0000424278_9606 WDTC1 WNT4
GO:0050995|negative regulation of lipid catabolic process GO biological_process	propagated from HUMAN-uniprot.gaf.gz	gaf-date=2026-06-18 08:16	exclude_iea=False ACACB ADORA1 ADRA2A AKT1 ALK APOA2 APOC1 APOC3 BSCL2 C1QTNF5 CIDEA CIDEC ENDOU ETFBKMT GPLD1 HCAR1 HCAR2 HCAR3 IL1B INS MFSD2A PAK4 PDE3B PLIN1 PLIN5 PRKAA1 SORL1 TNF
GO:1905953|negative regulation of lipid localization GO biological_process	propagated from HUMAN-uniprot.gaf.gz	gaf-date=2026-06-18 08:16	exclude_iea=False ABCA1 ABCA2 ABCG1 ACSL4 ADIPOQ AKT1 AKT2 APOA2 APOC1 APOC2 APOC3 APOE CES1 CLSTN3 CRP CRY1 CRY2 CYP4F2 EGF FIS1 HSA-MIR-128-3P HSA-MIR-130B-3P HSA-MIR-138-5P HSA-MIR-144-3P HSA-MIR-145-5P HSA-MIR-146A-5P HSA-MIR-148A-3P HSA-MIR-17-5P HSA-MIR-185-3P HSA-MIR-185-5P HSA-MIR-19B-3P HSA-MIR-206 HSA-MIR-26A-5P HSA-MIR-27A-3P HSA-MIR-27B-3P HSA-MIR-301B-3P HSA-MIR-302A-3P HSA-MIR-30C-5P HSA-MIR-33A-5P HSA-MIR-33B-5P HSA-MIR-613 HSA-MIR-758-3P HSA-MIR-9-5P HSA-MIR-93-5P IL6 IRS2 ITGAV ITGB3 KCNK9 LEP MAPK3 NFKBIA NR1H2 NR1H3 PCSK9 PLA2G10 PLA2R1 PPARA PPARG PTPN2 SHH SREBF2 THBS1 TNF TREM2 TSPO TTC39B
GO:0045833|negative regulation of lipid metabolic process GO biological_process	propagated from HUMAN-uniprot.gaf.gz	gaf-date=2026-06-18 08:16	exclude_iea=False ABCA2 ACACB ACADL ACADVL ADORA1 ADRA2A AKR1C3 AKT1 ALK ANGPTL4 APOA2 APOC1 APOC2 APOC3 APOD APOE APPL2 ASXL3 BMP2 BMP5 BRCA1 BSCL2 C1QTNF5 CCDC3 CEACAM1 CH25H CHLSN CIDEA CIDEC COP1 CYP7A1 DCAF5 DGAT2 DKK3 DKKL1 ENDOU ERLIN1 ERLIN2 ETFBKMT FANCD2OS FBXW7 FGF19 GFI1 GGCX GPER1 GPLD1 HCAR1 HCAR2 HCAR3 HSA-MIR-1-3P HSA-MIR-132-3P HSA-MIR-132-5P HSA-MIR-185-3P HSA-MIR-185-5P HSA-MIR-192-5P HSA-MIR-204-5P HSA-MIR-206 HSA-MIR-27A-3P HSA-MIR-27B-3P HSA-MIR-30C-5P HSA-MIR-33A-5P HSA-MIR-342-5P HSA-MIR-548P HSA-MIR-766-3P HSA-MIR-9-5P HSA-MIR-98-5P IL1B INS INSIG1 KIF12 KLHL25 LPIN1 MARCHF6 MFSD2A NCOR1 NFKB1 NR0B1 ORMDL1 ORMDL2 ORMDL3 PAK4 PDE3B PDGFA PDGFB PIBF1 PLIN1 PLIN5 PRKAA1 PRMT3 PROX1 REST SCAP SIK1 SIRT1 SIRT4 SLC22A13 SNAI1 SNAI2 SORL1 SOX9 SPHK1 SREBF1 TMX1 TNF TRIB3 UBR4 UGT1A1 UGT1A10 UGT1A3 UGT1A4 UGT1A6 UGT1A7 UGT1A8 UGT1A9 URS0000424278_9606 WDTC1 WNT4
GO:0010888|negative regulation of lipid storage GO biological_process	propagated from HUMAN-uniprot.gaf.gz	gaf-date=2026-06-18 08:16	exclude_iea=False ABCA1 ABCG1 CES1 CLSTN3 CRP HSA-MIR-138-5P HSA-MIR-146A-5P IL6 ITGAV ITGB3 LEP NFKBIA NR1H2 NR1H3 PPARA PPARG PTPN2 TNF TREM2 TTC39B
GO:0032369|negative regulation of lipid transport GO biological_process	propagated from HUMAN-uniprot.gaf.gz	gaf-date=2026-06-18 08:16	exclude_iea=False ABCA2 ACSL4 ADIPOQ AKT1 AKT2 APOA2 APOC1 APOC2 APOC3 APOE CRY1 CRY2 CYP4F2 EGF FIS1 HSA-MIR-128-3P HSA-MIR-130B-3P HSA-MIR-144-3P HSA-MIR-145-5P HSA-MIR-148A-3P HSA-MIR-17-5P HSA-MIR-185-3P HSA-MIR-185-5P HSA-MIR-19B-3P HSA-MIR-206 HSA-MIR-26A-5P HSA-MIR-27A-3P HSA-MIR-27B-3P HSA-MIR-301B-3P HSA-MIR-302A-3P HSA-MIR-30C-5P HSA-MIR-33A-5P HSA-MIR-33B-5P HSA-MIR-613 HSA-MIR-758-3P HSA-MIR-9-5P HSA-MIR-93-5P IRS2 ITGAV ITGB3 KCNK9 MAPK3 NFKBIA NR1H2 NR1H3 PCSK9 PLA2G10 PLA2R1 SHH SREBF2 THBS1 TSPO
GO:0031665|negative regulation of lipopolysaccharide-mediated signaling pathway GO biological_process	propagated from HUMAN-uniprot.gaf.gz	gaf-date=2026-06-18 08:16	exclude_iea=False ACOD1 CACTIN CARD16 CARD8 DEFB114 DEFB118 IL37 IL37-SMAD3_HUMAN LACRT LILRA2 LTF NFKBIL1 PTPN6 SIGIRR SIRPA SMAD3 TNFAIP3 TRIB1
GO:0010985|negative regulation of lipoprotein particle clearance GO biological_process	propagated from HUMAN-uniprot.gaf.gz	gaf-date=2026-06-18 08:16	exclude_iea=False ABCC8 APOC1 APOC2 APOC3 CSK HSA-MIR-128-3P HSA-MIR-133A-3P HSA-MIR-148A-3P HSA-MIR-17-5P HSA-MIR-185-3P HSA-MIR-185-5P HSA-MIR-199A-5P HSA-MIR-223-3P HSA-MIR-27A-3P HSA-MIR-27B-3P HSA-MIR-96-5P IL19 ITGAV ITGB3 KHSRP LDLR LRPAP1 MYLIP PCSK9 PCSK9-LDLR_HUMAN URS0000338542_9606
GO:0040013|negative regulation of locomotion GO biological_process	propagated from HUMAN-uniprot.gaf.gz	gaf-date=2026-06-18 08:16	exclude_iea=False ABCC8 ACVR1C ACVRL1 ADAM15 ADAMTS9 ADARB1 ADGRB1 ADGRG1 ADIPOQ ADIPOR1 ADORA3 ADTRP AFDN AGTR2 AIF1 AKT1 ALOX15B ANGPT2 ANGPT4 AP1AR APOD APOE APOH ARHGAP4 ARHGDIB ARID2 ARID4A ARID4B ARPIN ATP1B2 ATP2B4 BCR BMP10 BMP4 BMP5 BMPR1A BRMS1 BRMS1L BST2 C5 C5AR2 CALR CARD10 CARTPT CCDC125 CCL2 CCL21 CCL25 CCL28 CCN3 CD200 CD200R1 CD300A CD63 CD69 CD74 CDH1 CDH11 CERS2 CFL1 CHRD CITED2 CLASP1 CLASP2 CLDN19 CLDN3 CLDN5 CLIC4 COL3A1 CORO1B CORO1C CRK CSNK2B CX3CL1 CXCL12 CXCL13 CYGB CYP1B1 DAB2IP DACH1 DAG1 DCN DDT DLC1 DLG5 DLL4 DNAI3 DNAJA4 DPEP1 DPP4 DPYSL3 DRD2 DSG3 DUSP1 DUSP10 DUSP22 DUSP3 ELANE EMILIN1 EMILIN2 EMILIN2_HUMAN ENG EPHA1 EPHA4 EPPIN EPPK1 EVL FBLN1 FGF2 FIGNL2 FOXO3 FRMD5 FUZ GADD45A GATA3 GCSAM GDF15 GDF2 GHSR GJA1 GREM1 GSK3B GSTP1 GTPBP4 HAS1 HDAC1 HDAC2 HDAC5 HMGB1 HMGB1P1 HMOX1 HOXA7 HRG HSA-LET-7A-5P HSA-LET-7B-5P HSA-LET-7G-5P HSA-MIR-1-3P HSA-MIR-101-3P HSA-MIR-10A-3P HSA-MIR-126-3P HSA-MIR-126-5P HSA-MIR-128-3P HSA-MIR-129-5P HSA-MIR-1298-5P HSA-MIR-130A-3P HSA-MIR-132-5P HSA-MIR-133A-3P HSA-MIR-133B HSA-MIR-137-3P HSA-MIR-138-5P HSA-MIR-140-5P HSA-MIR-145-5P HSA-MIR-146A-5P HSA-MIR-149-3P HSA-MIR-149-5P HSA-MIR-152-3P HSA-MIR-15A-5P HSA-MIR-15B-5P HSA-MIR-16-5P HSA-MIR-182-5P HSA-MIR-185-5P HSA-MIR-193A-3P HSA-MIR-193A-5P HSA-MIR-196A-5P HSA-MIR-199A-3P HSA-MIR-19A-3P HSA-MIR-19B-3P HSA-MIR-200B-3P HSA-MIR-200C-3P HSA-MIR-204-5P HSA-MIR-205-5P HSA-MIR-206 HSA-MIR-20A-5P HSA-MIR-21-5P HSA-MIR-212-3P HSA-MIR-214-3P HSA-MIR-218-5P HSA-MIR-22-3P HSA-MIR-221-3P HSA-MIR-223-3P HSA-MIR-224-5P HSA-MIR-2355-5P HSA-MIR-24-3P HSA-MIR-26A-5P HSA-MIR-29A-3P HSA-MIR-29B-3P HSA-MIR-29C-3P HSA-MIR-29C-5P HSA-MIR-30C-2-3P HSA-MIR-31-5P HSA-MIR-3173-3P HSA-MIR-320A-3P HSA-MIR-329-3P HSA-MIR-335-5P HSA-MIR-338-3P HSA-MIR-34A-5P HSA-MIR-361-5P HSA-MIR-362-3P HSA-MIR-379-5P HSA-MIR-410-3P HSA-MIR-424-5P HSA-MIR-449A HSA-MIR-451A HSA-MIR-483-5P HSA-MIR-491-5P HSA-MIR-492 HSA-MIR-493-3P HSA-MIR-494-3P HSA-MIR-495-3P HSA-MIR-497-5P HSA-MIR-503-5P HSA-MIR-505-3P HSA-MIR-520D-3P HSA-MIR-520D-5P HSA-MIR-543 HSA-MIR-551A HSA-MIR-588 HSA-MIR-638 HSA-MIR-640 HSA-MIR-665 HSA-MIR-885-3P HSA-MIR-892B HSA-MIR-9-5P HSA-MIR-92A-3P HSA-MIR-92B-3P HSA-MIR-93-5P HYAL2 IDH2 IFITM1 IGFBP3 IGFBP5 IL24 IL27RA IL33 IL4 ING1 ING2 ITGB1BP1 JAG1 JUP KANK1 KLF4 KLRK1 KRIT1 KRT16 KRT6A KRT6B LDLRAD4 LIMA1 LIMCH1 LRCH1 LRP1 MACIR MAGI2 MAP2K5 MAPK15 MARVELD3 MCC MCTP1 MECP2 MEF2C MEOX2 MIA3 MIF MIIP MITF MMRN2 MULTIMERIN2_HUMAN MYOCD NAV3 NBL1 NDRG4 NEDD9 NEXMIF NF1 NF2 NFE2L2 NGFR NHERF1 NKX2-1 NODAL NOG NOTCH1 NR2F2 OGT PADI2 PATZ1 PDCD10 PFN2 PHLDB2 PIN1 PIP5KL1 PLCB1 PLXNB3 PODN PPARD PPARG PRKG1 PTEN PTGER4 PTPN1 PTPN2 PTPN23 PTPRG PTPRJ PTPRK PTPRM PTPRO PTPRR PTPRT PTPRU RAC1 RAP2A RAP2B RAP2C RBBP4 RBBP7 RECK RGCC RHOA RHOB RIN3 RIPOR2 RNF20 RNF41 ROBO1 ROBO2 ROBO3 SAP130 SAP30 SAP30L SCAI SEMA5A SEMG1 SEMG2 SERPINB1 SERPINE1 SERPINF1 SFRP1 SFRP2 SHH SIN3A SIN3A_ESC_HUMAN-1 SIN3A_HUMAN-2 SIN3B SIN3B_HUMAN-2 SINHCAF SLAMF8 SLIT1 SLIT2 SLURP1 SMAD7 SP100 SPINT2 SPOCK3 SPRED1 SRF SRGAP1 SRGAP2 SRGAP2B SRGAP2C SRGAP3 STAP1 STARD13 STC1 STK24 STK26 SUDS3 SULF1 SVBP SYNJ2BP TACSTD2 TBX5 TBXA2R TCAF1 TET1 TGFB1 TGFBR1 TGFBR3 THBS1 THY1 TIMP1 TMEFF2 TMEM196 TMIGD3 TNF TNFAIP6 TNN TP53INP1 TPM1 TRIB1 URS00000F11D1_9606 URS0000183BED_9606 URS000020BE6A_9606 URS00002BBD4E_9606 URS0000338542_9606 URS0000460483_9606 URS000061B694_9606 VASH1 VCL WAS WASL WNT4 ZMYND8
GO:1900272|negative regulation of long-term synaptic potentiation GO biological_process	propagated from HUMAN-uniprot.gaf.gz	gaf-date=2026-06-18 08:16	exclude_iea=False ABETA-40-42-OLIGOMER_HUMAN ABETA-40-42_HUMAN ABETA-40-OLIGOMER_HUMAN ABETA-40_HUMAN ABETA-42-OLIGOMER_HUMAN ABETA-42_HUMAN ABL1 ADORA1 AGER APOE APP C22ORF39 EPHA4 FAM107A FXR1 HSA-MIR-30B-5P PRNP PTN TYROBP
GO:0010989|negative regulation of low-density lipoprotein particle clearance GO biological_process	propagated from HUMAN-uniprot.gaf.gz	gaf-date=2026-06-18 08:16	exclude_iea=False ABCC8 APOC3 CSK HSA-MIR-133A-3P HSA-MIR-148A-3P HSA-MIR-17-5P HSA-MIR-185-3P HSA-MIR-185-5P HSA-MIR-199A-5P HSA-MIR-27A-3P HSA-MIR-27B-3P IL19 ITGAV ITGB3 KHSRP LDLR MYLIP PCSK9 PCSK9-LDLR_HUMAN URS0000338542_9606
GO:0051250|negative regulation of lymphocyte activation GO biological_process	propagated from HUMAN-uniprot.gaf.gz	gaf-date=2026-06-18 08:16	exclude_iea=False 20SI_HUMAN ANXA1 ARG1 ARG2 ASCL2 ATM BANK1 BMP4 BTK BTLA BTLA-TNFRSF14_HUMAN BTN2A2 CBFB CBL CBLB CD274 CD300A CD69 CDKN2A CEBPB CLEC12A CLNK CR1 CRTAM CSK CTLA4 CTSG DAPL1 DLG5 DUSP3 FCGR2B FGL1 FGR FOXJ1 FOXP3 FYN GAL GLI3 GLMN GNRH1 GPNMB HAVCR2 HFE HLA-DRB1 HLA-E HLA-G HMGB1 HSA-MIR-181C-5P HSA-MIR-185-5P HSA-MIR-21-5P HSA-MIR-27A-3P HSA-MIR-30B-5P ID2 IFNA2 IFNB1 IFNL1 IHH IL10 IL2 IL4I1 ILDR2 INHA INHBA IRF1 JAK3 LAG3 LAPTM5 LAX1 LGALS1 LGALS3 LGALS9 LGALS9B LGALS9C LILRB1 LILRB2 LILRB4 LOXL3 LST1 MDK MICA MNDA PAG1 PARP3 PDCD1 PDCD1LG2 PIBF1 PLA2G2A PLA2G2D PLA2G2F PLA2G5 PRKAR1A PRNP PSMA1 PSMA2 PSMA3 PSMA4 PSMA5 PSMA6 PSMA7 PSMB1 PSMB10 PSMB2 PSMB3 PSMB4 PSMB8 PSMB9 PTPN11 PTPN2 PTPN22 RAG2 RC3H1 RC3H2 RIPOR2 RUNX1 RUNX3 SAMSN1 SCRIB SDC4 SFRP1 SLC4A2 SMAD7 SOCS1 SOCS5 SOX11 SPN STAT5A TARM1 TBX21 TIGIT TMEM131L TNFAIP3 TNFAIP8L2 TNFRSF13B TNFRSF14 TNFRSF21 TNFSF18 TNFSF4 TWSG1 TYROBP UFL1 URS0000338542_9606 VSIG4 VSIR VTCN1 XCL1 ZBTB7B ZC3H12A ZC3H8
GO:0070229|negative regulation of lymphocyte apoptotic process GO biological_process	propagated from HUMAN-uniprot.gaf.gz	gaf-date=2026-06-18 08:16	exclude_iea=False ARG2 AURKB BCL10 BCL6 BMP4 CCL5 CD74 FADD FOXP1 IL2 IRS2 JAK3 MIF NOC2L ORMDL3 PIP PRKCQ PTCRA RORC ST3GAL1 TSC22D3 URS000075DE64_9606
GO:0045620|negative regulation of lymphocyte differentiation GO biological_process	propagated from HUMAN-uniprot.gaf.gz	gaf-date=2026-06-18 08:16	exclude_iea=False 20SI_HUMAN ANXA1 ASCL2 BMP4 CBFB CD69 CDKN2A CR1 CTLA4 FOXJ1 FOXP3 GLI3 HMGB1 HSA-MIR-21-5P HSA-MIR-30B-5P ID2 IFNA2 IFNB1 IFNL1 IHH IL2 INHA INHBA IRF1 JAK3 LAG3 LGALS1 LILRB4 LOXL3 MDK PSMA1 PSMA2 PSMA3 PSMA4 PSMA5 PSMA6 PSMA7 PSMB1 PSMB10 PSMB2 PSMB3 PSMB4 PSMB8 PSMB9 PTPN2 RAG2 RC3H1 RC3H2 RUNX1 RUNX3 SFRP1 SLC4A2 SMAD7 SOCS1 SOCS5 STAT5A TBX21 TMEM131L TNFSF18 TNFSF4 URS0000338542_9606 ZBTB7B ZC3H12A ZC3H8
GO:0002707|negative regulation of lymphocyte mediated immunity GO biological_process	propagated from HUMAN-uniprot.gaf.gz	gaf-date=2026-06-18 08:16	exclude_iea=False AHR ARG1 ARRB2 BTLA BTLA-TNFRSF14_HUMAN C4BPA C4BPB CD274 CD46 CD80 CEACAM1 CLEC12B CR1 CR1L CR2 CRK FCGR2B FOXJ1 FOXP3 GRB2 HAVCR2 HFE HLA-A HLA-B HLA-E HLA-F HLA-G IFNA2 IFNB1 IL4I1 INPP5D KIR2DL4 KLRC1 KLRD1 LAG3 LGALS9 LILRB1 LILRB4 MAPK3 MICA NCKAP1L NECTIN2 NECTIN4 PARP3 PDCD1 PTPRC PVR SERPINB4 SERPINB9 SLAMF1 SMAD7 SUSD4 TBX21 TGFB1 TIGIT TNFRSF14 UFL1 USP5 XCL1
GO:2000402|negative regulation of lymphocyte migration GO biological_process	propagated from HUMAN-uniprot.gaf.gz	gaf-date=2026-06-18 08:16	exclude_iea=False ADTRP AKT1 APOD CCL2 CD200 CD200R1 CD69 GCSAM IL27RA KLRK1 LRCH1 MIA3 PADI2 RIPOR2 WASL
GO:0050672|negative regulation of lymphocyte proliferation GO biological_process	propagated from HUMAN-uniprot.gaf.gz	gaf-date=2026-06-18 08:16	exclude_iea=False ARG1 ARG2 ATM BMP4 BTLA BTN2A2 CD274 CD300A CDKN2A CEBPB CR1 CRTAM CTLA4 DLG5 FCGR2B FOXJ1 FOXP3 GAL GLMN GNRH1 GPNMB HAVCR2 HLA-DRB1 HLA-E HLA-G HSA-MIR-181C-5P HSA-MIR-185-5P IHH IL10 IL4I1 LAPTM5 LGALS9 LGALS9B LGALS9C LILRB1 LILRB2 LILRB4 LST1 MNDA PDCD1LG2 PLA2G2A PLA2G2D PLA2G2F PLA2G5 PRKAR1A PRNP PTPN11 RC3H1 RIPOR2 SCRIB SDC4 SLC4A2 SOX11 SPN TARM1 TMEM131L TNFRSF13B TNFRSF14 TNFRSF21 TWSG1 TYROBP VSIG4 VSIR VTCN1 XCL1 ZBTB7B
GO:1905166|negative regulation of lysosomal protein catabolic process GO biological_process	propagated from HUMAN-uniprot.gaf.gz	gaf-date=2026-06-18 08:16	exclude_iea=False ATP13A2 LAPTM4B MGAT3 USP8 VPS35
GO:1902373|negative regulation of mRNA catabolic process GO biological_process	propagated from HUMAN-uniprot.gaf.gz	gaf-date=2026-06-18 08:16	exclude_iea=False A1CF ADARB2 ANGEL2 APOBEC1 AXIN2 BCLAF1 BOLL C2U-EDITOSOME_HUMAN CIRBP CRD-MRNA_HUMAN CRYZ CSDE1 DAZ1 DAZ2 DAZ3 DAZ4 DAZL DHX34 DHX9 DND1 E2F1 EIF4ENIF1 ELAVL1 ELAVL4 FAM76B FBLL1 FUS FXR1 GDNF HNRNPA0 HNRNPAB HNRNPC HNRNPD HNRNPU IGF2BP1 IGF2BP2 IGF2BP3 IKBKE IREB2 L1TD1 LARP1 LARP1B LRPPRC MAPK14 MAPKAPK2 MCRD-POLYA-BRIDGING_HUMAN MEIOC METTL14 MYD88 NBAS NICOL1 NOCT NRDE2 PABPC1 PAIP1 PKP1 PKP3 PNN PRRC2A PRRC2B QKI RBM24 RBM38 RBM46 RBM47 SEPTIN14P20 SLC11A1 SLIRP SNARP_HUMAN SNIP1 SNW1 SRSF1 SYNCRIP TAF15 TARDBP TENT4A TENT4B TENT5A TENT5B TENT5C TENT5D THRAP3 TIRAP TOB1 TRAF2 TRAF3IP2 TRAF5 UPF1 UPF1-UPF2-UPF3A_HUMAN UPF2 UPF3A URS00000B9152_9606 URS0000A765A8_9606 VIP YBX1 YBX3 ZAR1 ZC3H14 ZFP36
GO:1903312|negative regulation of mRNA metabolic process GO biological_process	propagated from HUMAN-uniprot.gaf.gz	gaf-date=2026-06-18 08:16	exclude_iea=False A1CF AAR2 ACIN1 ADARB2 ANGEL2 APOBEC1 AXIN2 BARD1 BCLAF1 BOLL C1QBP C2U-EDITOSOME_HUMAN CIRBP CRD-MRNA_HUMAN CRYZ CSDE1 DAZ1 DAZ2 DAZ3 DAZ4 DAZL DHX34 DHX9 DND1 E2F1 EFTUD2 EIF4ENIF1 ELAVL1 ELAVL4 FAM76B FBLL1 FUS FXR1 GDNF HNRNPA0 HNRNPAB HNRNPC HNRNPD HNRNPU IGF2BP1 IGF2BP2 IGF2BP3 IKBKE IREB2 L1TD1 LARP1 LARP1B LRPPRC MAPK14 MAPKAPK2 MCRD-POLYA-BRIDGING_HUMAN MEIOC METTL14 MYD88 NBAS NICOL1 NOCT NRDE2 PABPC1 PAIP1 PCBP4 PKP1 PKP3 PNN PRPF8 PRRC2A PRRC2B PTBP1 QKI RBM20 RBM24 RBM38 RBM46 RBM47 RBMX RNPS1 SAP18 SEPTIN14P20 SFSWAP SLC11A1 SLIRP SNARP_HUMAN SNIP1 SNRNP200 SNRPB SNRPD1 SNRPD2 SNRPD3 SNRPE SNRPF SNRPG SNW1 SRSF1 SRSF10 SRSF12 SRSF4 SRSF6 SRSF7 SRSF9 SYNCRIP TAF15 TARDBP TENT4A TENT4B TENT5A TENT5B TENT5C TENT5D THRAP3 TIRAP TOB1 TRAF2 TRAF3IP2 TRAF5 U2AF2 U5 SNRNP-AAR2_HUMAN UPF1 UPF1-UPF2-UPF3A_HUMAN UPF2 UPF3A URS00000B9152_9606 URS0000A765A8_9606 VIP YBX1 YBX3 ZAR1 ZC3H14 ZFP36
GO:0050686|negative regulation of mRNA processing GO biological_process	propagated from HUMAN-uniprot.gaf.gz	gaf-date=2026-06-18 08:16	exclude_iea=False AAR2 ACIN1 BARD1 C1QBP EFTUD2 PCBP4 PRPF8 PTBP1 RBM20 RBMX RNPS1 SAP18 SFSWAP SNRNP200 SNRPB SNRPD1 SNRPD2 SNRPD3 SNRPE SNRPF SNRPG SRSF10 SRSF12 SRSF4 SRSF6 SRSF7 SRSF9 U2AF2 U5 SNRNP-AAR2_HUMAN
GO:0048025|negative regulation of mRNA splicing, via spliceosome GO biological_process	propagated from HUMAN-uniprot.gaf.gz	gaf-date=2026-06-18 08:16	exclude_iea=False AAR2 ACIN1 C1QBP EFTUD2 PCBP4 PRPF8 PTBP1 RBM20 RBMX RNPS1 SAP18 SFSWAP SNRNP200 SNRPB SNRPD1 SNRPD2 SNRPD3 SNRPE SNRPF SNRPG SRSF10 SRSF12 SRSF4 SRSF6 SRSF7 SRSF9 U2AF2 U5 SNRNP-AAR2_HUMAN
GO:0016242|negative regulation of macroautophagy GO biological_process	propagated from HUMAN-uniprot.gaf.gz	gaf-date=2026-06-18 08:16	exclude_iea=False AKT1 CLEC16A EGFR FBXL4 FEZ1 FEZ2 HDAC6 HTRA2 LRRK2 LYPLA1 LZTS1 MTM1 MTOR NRBP2 NUPR1 PHF23 PIK3CA PINK1 PPTC7 QSOX1 RBX1 RUBCN SCFD1 SEC22B SMCR8 TMEM39A TSC1 TSC2 TSPO UBQLN4 USP30 USP36 VPS13C
GO:0043031|negative regulation of macrophage activation GO biological_process	propagated from HUMAN-uniprot.gaf.gz	gaf-date=2026-06-18 08:16	exclude_iea=False BPI CD200 CST7 CX3CL1 FAM76B FCGR2B GRN HSA-MIR-130A-3P IL31RA LDLR LRFN5 NR1D1 NR1H3 PTPRC SYT11 TAFA3 URS000020BE6A_9606 URS0000338542_9606 VSIG4 ZC3H12A
GO:2000110|negative regulation of macrophage apoptotic process GO biological_process	propagated from HUMAN-uniprot.gaf.gz	gaf-date=2026-06-18 08:16	exclude_iea=False CCL5 CCR5 GHSR HSA-LET-7B-5P IRF7 NOD2 SELENOS
GO:0010760|negative regulation of macrophage chemotaxis GO biological_process	propagated from HUMAN-uniprot.gaf.gz	gaf-date=2026-06-18 08:16	exclude_iea=False C5 DDT MIF SLAMF8 STAP1
GO:0010936|negative regulation of macrophage cytokine production GO biological_process	propagated from HUMAN-uniprot.gaf.gz	gaf-date=2026-06-18 08:16	exclude_iea=False CUEDC2 IRAK3 TGFB1 TGFB2 TGFB3
GO:0010745|negative regulation of macrophage derived foam cell differentiation GO biological_process	propagated from HUMAN-uniprot.gaf.gz	gaf-date=2026-06-18 08:16	exclude_iea=False ABCA1 ABCA5 ABCG1 ADIPOQ CETP CRP HSA-MIR-130B-3P ITGAV ITGB3 NFKBIA NR1H2 NR1H3 PPARA PPARG
GO:0045650|negative regulation of macrophage differentiation GO biological_process	propagated from HUMAN-uniprot.gaf.gz	gaf-date=2026-06-18 08:16	exclude_iea=False ADIPOQ C1QC HSA-MIR-486-3P INHA INHBA PTPN2 QKI
GO:1905522|negative regulation of macrophage migration GO biological_process	propagated from HUMAN-uniprot.gaf.gz	gaf-date=2026-06-18 08:16	exclude_iea=False C5 CD200 CD200R1 DDT EMILIN1 HSA-MIR-128-3P HSA-MIR-24-3P MIF SLAMF8 STAP1
GO:0033004|negative regulation of mast cell activation GO biological_process	propagated from HUMAN-uniprot.gaf.gz	gaf-date=2026-06-18 08:16	exclude_iea=False CD300A CD300LF CD84 CNR2 ENPP3 FER MILR1 PTPN6
GO:1904465|negative regulation of matrix metallopeptidase secretion GO biological_process	propagated from HUMAN-uniprot.gaf.gz	gaf-date=2026-06-18 08:16	exclude_iea=False CD200 HSA-MIR-146A-5P HSA-MIR-199A-3P HSA-MIR-19A-3P HSA-MIR-19B-3P HSA-MIR-29B-3P HSA-MIR-766-3P IDH2
GO:0045653|negative regulation of megakaryocyte differentiation GO biological_process	propagated from HUMAN-uniprot.gaf.gz	gaf-date=2026-06-18 08:16	exclude_iea=False CIB1 H4C1 HSA-MIR-486-3P MYB PF4 PRMT1
GO:0051447|negative regulation of meiotic cell cycle GO biological_process	propagated from HUMAN-uniprot.gaf.gz	gaf-date=2026-06-18 08:16	exclude_iea=False CHFR DMRT1 DUSP1 FBXO43 FBXO5 HORMAD1 HORMAD2 MOS NANOS2 NPPC PDIK1L PKMYT1 RAD1 STK35 TRIP13 TTK
GO:1901994|negative regulation of meiotic cell cycle phase transition GO biological_process	propagated from HUMAN-uniprot.gaf.gz	gaf-date=2026-06-18 08:16	exclude_iea=False CHFR MOS PDIK1L PKMYT1 STK35 TTK
GO:0045835|negative regulation of meiotic nuclear division GO biological_process	propagated from HUMAN-uniprot.gaf.gz	gaf-date=2026-06-18 08:16	exclude_iea=False DMRT1 FBXO43 FBXO5 HORMAD1 HORMAD2 NANOS2 RAD1 TRIP13
GO:0048022|negative regulation of melanin biosynthetic process GO biological_process	propagated from HUMAN-uniprot.gaf.gz	gaf-date=2026-06-18 08:16	exclude_iea=False ASIP MFSD12 MGRN1 OPN3 RAPGEF2 WNT5A
GO:1904180|negative regulation of membrane depolarization GO biological_process	propagated from HUMAN-uniprot.gaf.gz	gaf-date=2026-06-18 08:16	exclude_iea=False ALB BCL2 BOK CAV3 FZD9 GOT1 IFI6 SRC
GO:1905709|negative regulation of membrane permeability GO biological_process	propagated from HUMAN-uniprot.gaf.gz	gaf-date=2026-06-18 08:16	exclude_iea=False ACAA2 ARHGAP11B BAK1 BAK1-BCL2L1_HUMAN BCL2L1 BCLXL_HUMAN DIMER BNIP3 BOK FZD9 HEG1 HSA-MIR-146A-5P HSA-MIR-17-5P HSPA1A MPV17L MTRNR2L5 NOL3 RASIP1 SLC25A5 SLC35F6 TMEM14A
GO:0045837|negative regulation of membrane potential GO biological_process	propagated from HUMAN-uniprot.gaf.gz	gaf-date=2026-06-18 08:16	exclude_iea=False ADCY10 ARL6IP5 BAX BNIP3 BNIP3L HSA-MIR-181B-5P MAPT PIP5KL1 PMAIP1 PRELID1 RNF122 SLC25A27
GO:0051045|negative regulation of membrane protein ectodomain proteolysis GO biological_process	propagated from HUMAN-uniprot.gaf.gz	gaf-date=2026-06-18 08:16	exclude_iea=False IL10 PTPN3 ROCK1 TIMP1 TIMP2 TIMP3 TIMP4
GO:0072201|negative regulation of mesenchymal cell proliferation GO biological_process	propagated from HUMAN-uniprot.gaf.gz	gaf-date=2026-06-18 08:16	exclude_iea=False BMP4 CTNNBIP1 ISL1 NFIB PHF14 WNT5A
GO:1902100|negative regulation of metaphase/anaphase transition of cell cycle GO biological_process	propagated from HUMAN-uniprot.gaf.gz	gaf-date=2026-06-18 08:16	exclude_iea=False APC ATM BIRC5 BUB1 BUB1B BUB3 CDC20 CENPF CHFR FBXO5 HASPIN IK KLHL22 KNTC1 MAD1L1 MAD2L1 MAD2L2 MCC_HUMAN MD1L1_HUMAN-1 MOS NDC80 NDC80_HUMAN-1 NUF2 PLK1 RAD21 SPC24 SPC25 SPDL1 TEX14 TPR TRIP13 TTK USP44 ZNF207 ZW10 ZWILCH ZWINT
GO:2000629|negative regulation of miRNA metabolic process GO biological_process	propagated from HUMAN-uniprot.gaf.gz	gaf-date=2026-06-18 08:16	exclude_iea=False APP BMP4 ESR1 HIF1A LILRB4 NCOR1 NCOR2 NFATC3 NFATC4 NFIB PDGFB POU5F1 PPARA PPARD PPARG QKI RARA RELA REST SMAD3 SOX9 SRF TENT2 TGFB1 TNF TWIST1 VEGFA YY1 ZNF512B
GO:1903799|negative regulation of miRNA processing GO biological_process	propagated from HUMAN-uniprot.gaf.gz	gaf-date=2026-06-18 08:16	exclude_iea=False BCDIN3D HNF1A HOXB-AS3 IL6 LIN28A LIN28B STAT3 ZC3H10
GO:1902894|negative regulation of miRNA transcription GO biological_process	propagated from HUMAN-uniprot.gaf.gz	gaf-date=2026-06-18 08:16	exclude_iea=False APP BMP4 ESR1 HIF1A LILRB4 NCOR1 NCOR2 NFATC3 NFATC4 NFIB PDGFB POU5F1 PPARA PPARD PPARG RARA RELA REST SMAD3 SOX9 SRF TGFB1 TNF TWIST1 VEGFA YY1 ZNF512B
GO:0060965|negative regulation of miRNA-mediated gene silencing GO biological_process	propagated from HUMAN-uniprot.gaf.gz	gaf-date=2026-06-18 08:16	exclude_iea=False BCDIN3D DND1 ELAVL1 ELOB ELOC FMR1 HNF1A HOXB-AS3 IL6 LIN28A LIN28B STAT3 TENT2 URS00007681C7_9606 URS0000CCE04C_9606 URS00025F537D_9606 ZC3H10 ZSWIM8
GO:1903979|negative regulation of microglial cell activation GO biological_process	propagated from HUMAN-uniprot.gaf.gz	gaf-date=2026-06-18 08:16	exclude_iea=False CST7 CX3CL1 GRN LDLR NR1D1 PTPRC SYT11 TAFA3 URS000020BE6A_9606 URS0000338542_9606
GO:0007026|negative regulation of microtubule depolymerization GO biological_process	propagated from HUMAN-uniprot.gaf.gz	gaf-date=2026-06-18 08:16	exclude_iea=False APC APC2 ARHGEF2 ATXN7 BMERB1 CAMSAP2 CIB1 CKAP2 CLASP1 CLASP2 FGF13 GAS2L1 GAS2L2 HDGFL3 KATNB1 MAP1B MID1IP1 NAV3 SPEF1 STMN2 TAOK1 TPX2 TRIM54 TTBK2
GO:0031115|negative regulation of microtubule polymerization GO biological_process	propagated from HUMAN-uniprot.gaf.gz	gaf-date=2026-06-18 08:16	exclude_iea=False ARHGEF7 CDH5 CLIP3 DYRK1A EML2 INPP5J MAP2 MAPRE1 SNCA STMN2 TBCD TUBB4A
GO:0031111|negative regulation of microtubule polymerization or depolymerization GO biological_process	propagated from HUMAN-uniprot.gaf.gz	gaf-date=2026-06-18 08:16	exclude_iea=False APC APC2 ARHGEF2 ARHGEF7 ATXN7 BMERB1 CAMSAP2 CDH5 CIB1 CKAP2 CLASP1 CLASP2 CLIP3 DYRK1A EML2 FGF13 FKBP4 GAS2L1 GAS2L2 HDGFL3 INPP5J KATNB1 MAP1B MAP2 MAPRE1 MID1IP1 NAV3 SNCA SPEF1 STMN2 TAOK1 TBCD TPX2 TRIM54 TTBK2 TUBB4A
GO:0051902|negative regulation of mitochondrial depolarization GO biological_process	propagated from HUMAN-uniprot.gaf.gz	gaf-date=2026-06-18 08:16	exclude_iea=False ALB BCL2 BOK FZD9 GOT1 IFI6 SRC
GO:0090258|negative regulation of mitochondrial fission GO biological_process	propagated from HUMAN-uniprot.gaf.gz	gaf-date=2026-06-18 08:16	exclude_iea=False MAPT MFI PINK1 PPARG PRKN
GO:0010637|negative regulation of mitochondrial fusion GO biological_process	propagated from HUMAN-uniprot.gaf.gz	gaf-date=2026-06-18 08:16	exclude_iea=False ADCK1 BNIP3 HUWE1 MISO1 MTFP1 MUL1 OMA1 PRKN TFRC VAT1
GO:0035795|negative regulation of mitochondrial membrane permeability GO biological_process	propagated from HUMAN-uniprot.gaf.gz	gaf-date=2026-06-18 08:16	exclude_iea=False ACAA2 ARHGAP11B BAK1 BAK1-BCL2L1_HUMAN BCL2L1 BCLXL_HUMAN DIMER BNIP3 BOK FZD9 HSA-MIR-17-5P HSPA1A MPV17L MTRNR2L5 NOL3 SLC25A5 SLC35F6 TMEM14A
GO:1902109|negative regulation of mitochondrial membrane permeability involved in apoptotic process GO biological_process	propagated from HUMAN-uniprot.gaf.gz	gaf-date=2026-06-18 08:16	exclude_iea=False ACAA2 BNIP3 HSA-MIR-17-5P MTRNR2L5 NOL3
GO:0010917|negative regulation of mitochondrial membrane potential GO biological_process	propagated from HUMAN-uniprot.gaf.gz	gaf-date=2026-06-18 08:16	exclude_iea=False ADCY10 ARL6IP5 BAX BNIP3 BNIP3L HSA-MIR-181B-5P MAPT PIP5KL1 PMAIP1 PRELID1 RNF122 SLC25A27
GO:1901029|negative regulation of mitochondrial outer membrane permeabilization involved in apoptotic signaling pathway GO biological_process	propagated from HUMAN-uniprot.gaf.gz	gaf-date=2026-06-18 08:16	exclude_iea=False ACAA2 BAK1 BAK1-BCL2L1_HUMAN BCL2L1 BCLXL_HUMAN DIMER BOK FZD9 HSPA1A MPV17L SLC25A5 SLC35F6 TMEM14A
GO:1901525|negative regulation of mitophagy GO biological_process	propagated from HUMAN-uniprot.gaf.gz	gaf-date=2026-06-18 08:16	exclude_iea=False FBXL4 HTRA2 PINK1 PPTC7 RBX1 TSC2 TSPO USP30 VPS13C
GO:0045930|negative regulation of mitotic cell cycle GO biological_process	propagated from HUMAN-uniprot.gaf.gz	gaf-date=2026-06-18 08:16	exclude_iea=False ABRAXAS1 ACVR1 ANGEL2 APC ATF2 ATM ATR AURKB AVEN BABAM1 BABAM2 BARD1 BCL6 BIRC5 BLM BMP4 BMP7 BRCA1 BRCA1-A_HUMAN BRCA1-C_HUMAN BRCC3 BRD7 BRINP1 BRINP2 BRINP3 BRSK1 BTG3 BUB1 BUB1B BUB3 CACNB4 CCL2 CCND1 CDC14B CDC20 CDC7 CDC73 CDK1 CDK2 CDK2AP2 CDK5RAP3 CDKN1A CDKN1B CDKN1C CDKN2B CDKN2D CENPF CHEK1 CHEK2 CHFR CHMP4C CLSPN CRLF3 CTNNB1 DACT1 DBF4 DCUN1D3 DDK_HUMAN DGKZ DLG1 DONSON DTL E2F7 EME1 EME2 ETAA1 FAM107A FANCD2 FBXO31 FBXO5 FHL1 FOXC1 FOXN3 FZD3 FZR1 GAS1 GFI1B GMNN GPNMB GPR132 GTPBP4 HASPIN HECA HEXIM2 HSA-MIR-133A-3P HSA-MIR-133B HSA-MIR-134-5P HSA-MIR-137-3P HSA-MIR-15A-5P HSA-MIR-15B-5P HSA-MIR-16-5P HSA-MIR-193A-3P HSA-MIR-195-5P HSA-MIR-19B-3P HSA-MIR-21-5P HSA-MIR-26A-5P HSA-MIR-29A-3P HSA-MIR-29B-3P HSA-MIR-29C-3P HSA-MIR-30C-2-3P HSA-MIR-362-3P HSA-MIR-451A HSA-MIR-638 HSA-MIR-892B HUS1 HUS1B IER3 IK IL10 INHBA INIP INIP-INTS3-NABP1_HUMAN INIP-INTS3-NABP2_HUMAN INTS3 JADE1 KANK2 KLF4 KLHL22 KNTC1 MAD1L1 MAD2L1 MAD2L2 MBTPS1 MCC_HUMAN MD1L1_HUMAN-1 MDC1 MEIOC MIIP MRE11 MRNIP MUC1 MUS81 MYO16 NABP1 NABP2 NAE1 NBN NDC80 NDC80_HUMAN-1 NEK11 NHERF1 NME6 NOP53 NUF2 PABIR1 PDIK1L PINX1 PKD2 PKMYT1 PLK1 PLK3 PML PRKDC PRMT2 PTEN PTPN3 RAD17 RAD21 RAD50 RAD9A RAD9B RB1 RBBP8 RBL1 RBL2 RBM46 RFPL1 RFP_HUMAN RFWD3 RGCC RINT1 RPA2 RPS27L SCRIB SDE2 SETMAR SLFN11 SPC24 SPC25 SPDL1 STK35 TAOK1 TAOK2 TAOK3 TEX14 TFDP3 TICRR TIMELESS TIPIN TNF TOM1L1 TOM1L2 TOPBP1 TP53 TPR TRIAP1 TRIM35 TRIM39 TRIP13 TSNAX TTK UIMC1 URS0000460483_9606 USP44 VPS4A WAC WEE1 YTHDC2 ZC3H12D ZFP36L1 ZFP36L2 ZFYVE19 ZNF207 ZNF655 ZNF830 ZW10 ZWILCH ZWINT
GO:1901991|negative regulation of mitotic cell cycle phase transition GO biological_process	propagated from HUMAN-uniprot.gaf.gz	gaf-date=2026-06-18 08:16	exclude_iea=False ABRAXAS1 ACVR1 APC ATM ATR AURKB AVEN BABAM1 BABAM2 BARD1 BIRC5 BLM BRCA1 BRCA1-A_HUMAN BRCA1-C_HUMAN BRCC3 BRD7 BRSK1 BUB1 BUB1B BUB3 CACNB4 CCL2 CCND1 CDC14B CDC20 CDC7 CDC73 CDK1 CDK2 CDK2AP2 CDK5RAP3 CDKN1A CDKN1B CDKN1C CDKN2B CDKN2D CENPF CHEK1 CHFR CHMP4C CLSPN CRLF3 DACT1 DBF4 DCUN1D3 DDK_HUMAN DGKZ DLG1 DONSON DTL E2F7 ETAA1 FAM107A FBXO31 FBXO5 FHL1 FOXN3 FZR1 GFI1B GPNMB GPR132 GTPBP4 HASPIN HEXIM2 HSA-MIR-133A-3P HSA-MIR-133B HSA-MIR-137-3P HSA-MIR-15A-5P HSA-MIR-15B-5P HSA-MIR-16-5P HSA-MIR-193A-3P HSA-MIR-195-5P HSA-MIR-19B-3P HSA-MIR-26A-5P HSA-MIR-29A-3P HSA-MIR-29B-3P HSA-MIR-29C-3P HSA-MIR-30C-2-3P HSA-MIR-362-3P HSA-MIR-451A HSA-MIR-638 HSA-MIR-892B HUS1 HUS1B IER3 IK INHBA INIP INIP-INTS3-NABP1_HUMAN INIP-INTS3-NABP2_HUMAN INTS3 JADE1 KANK2 KLF4 KLHL22 KNTC1 MAD1L1 MAD2L1 MAD2L2 MBTPS1 MCC_HUMAN MD1L1_HUMAN-1 MIIP MRE11 MRNIP MUC1 MYO16 NABP1 NABP2 NAE1 NBN NDC80 NDC80_HUMAN-1 NOP53 NUF2 PABIR1 PDIK1L PINX1 PKD2 PKMYT1 PLK1 PLK3 PRKDC PRMT2 PTEN RAD17 RAD21 RAD50 RB1 RBBP8 RBL1 RBL2 RFPL1 RFWD3 RGCC RINT1 RPA2 RPS27L SDE2 SLFN11 SPC24 SPC25 SPDL1 STK35 TAOK1 TAOK2 TAOK3 TEX14 TFDP3 TICRR TOPBP1 TP53 TPR TRIAP1 TRIM39 TRIP13 TTK UIMC1 USP44 VPS4A WAC WEE1 ZC3H12D ZFP36L1 ZFP36L2 ZFYVE19 ZNF207 ZNF655 ZNF830 ZW10 ZWILCH ZWINT
GO:0045841|negative regulation of mitotic metaphase/anaphase transition GO biological_process	propagated from HUMAN-uniprot.gaf.gz	gaf-date=2026-06-18 08:16	exclude_iea=False APC ATM BIRC5 BUB1 BUB1B BUB3 CDC20 CENPF FBXO5 HASPIN IK KLHL22 KNTC1 MAD1L1 MAD2L1 MAD2L2 MCC_HUMAN MD1L1_HUMAN-1 NDC80 NDC80_HUMAN-1 NUF2 PLK1 RAD21 SPC24 SPC25 SPDL1 TEX14 TPR TRIP13 TTK USP44 ZNF207 ZW10 ZWILCH ZWINT
GO:0045839|negative regulation of mitotic nuclear division GO biological_process	propagated from HUMAN-uniprot.gaf.gz	gaf-date=2026-06-18 08:16	exclude_iea=False APC ATM BIRC5 BMP4 BMP7 BUB1 BUB1B BUB3 CDC20 CENPF CHEK1 FBXO5 HASPIN IK KLHL22 KNTC1 MAD1L1 MAD2L1 MAD2L2 MCC_HUMAN MD1L1_HUMAN-1 NDC80 NDC80_HUMAN-1 NME6 NUF2 PLK1 RAD21 SPC24 SPC25 SPDL1 TEX14 TOM1L1 TOM1L2 TPR TRIP13 TTK USP44 ZNF207 ZW10 ZWILCH ZWINT
GO:0033048|negative regulation of mitotic sister chromatid segregation GO biological_process	propagated from HUMAN-uniprot.gaf.gz	gaf-date=2026-06-18 08:16	exclude_iea=False APC ATM BIRC5 BUB1 BUB1B BUB3 CDC20 CENPF FBXO5 HASPIN IK KLHL22 KNTC1 MAD1L1 MAD2L1 MAD2L2 MCC_HUMAN MD1L1_HUMAN-1 NDC80 NDC80_HUMAN-1 NUF2 PLK1 RAD21 SPC24 SPC25 SPDL1 TEX14 TPR TRIP13 TTK USP44 ZNF207 ZW10 ZWILCH ZWINT
GO:2000816|negative regulation of mitotic sister chromatid separation GO biological_process	propagated from HUMAN-uniprot.gaf.gz	gaf-date=2026-06-18 08:16	exclude_iea=False APC ATM BIRC5 BUB1 BUB1B BUB3 CDC20 CENPF FBXO5 HASPIN IK KLHL22 KNTC1 MAD1L1 MAD2L1 MAD2L2 MCC_HUMAN MD1L1_HUMAN-1 NDC80 NDC80_HUMAN-1 NUF2 PLK1 RAD21 SPC24 SPC25 SPDL1 TEX14 TPR TRIP13 TTK USP44 ZNF207 ZW10 ZWILCH ZWINT
GO:0140499|negative regulation of mitotic spindle assembly checkpoint signaling GO biological_process	propagated from HUMAN-uniprot.gaf.gz	gaf-date=2026-06-18 08:16	exclude_iea=False MAD1L1 MAD2L1BP PRAP1 SKA1 SKA3
GO:0044092|negative regulation of molecular function GO biological_process	propagated from HUMAN-uniprot.gaf.gz	gaf-date=2026-06-18 08:16	exclude_iea=False ABCE1 ABL1 ACP4 ADAM23 ADAM23-LGI1_HUMAN ADARB1 ADIPOQ AGT AIDA AKAP5 AKT1S1 ANK3 APBA3 APC ARFGEF1 ARL2 ARPP19 ATP5IF1 AURKA BANF1 BAX BTAF1 C TROPONIN CACNA1F CALM1 CALM2 CALM3 CAND1 CBARP CCAR2 CCR2 CD300A CDK5RAP1 CDK5RAP3 CDKN2A CEACAM1 CEP43 CEP85 CHMP6 CHP1 CLEC12B CNRIP1 CORO1C CPNE1 CR1 CRB2 CRHR1 CTTNBP2NL DAB2IP DAPK1 DBNDD2 DDX11 DEFB114 DEPTOR DNAJA1 DNAJB2 DTX3L DUSP7 E2F1 ECM1 EDNRB EFHB EIF4A2 EPM2A EPPIN ERRFI1 FBXO5 FETUB FICD FMR1 GABBR2 GADD45A GALR1 GCKR GLA GNAI2 GNAI3 GNAT1 GOLGA2 GOPC GPR35 GPRC5A GPSM1 GRM2 GRM3 GSK3B GSKIP GTF2F1 HIPK3 HMGA2 HNRNPU IFI16 IL10 IL11 IL11-SIL11R_HUMAN-1 IL11RA IL6ST ILRUN INCA1 ITGB1BP1 JUN KCNE1 KCNE2 KCNE3 KCNQ1 KCNRG KLRK1 LATS1 LATS2 LEF1 LGI1 LRCH1 LRRK2 LTB4R2 LYN MAD2L1 MAD2L2 MAPK8 MAPK8IP1 MAST3 MIDN MIMP2-TIMP2_HUMAN MITD1 MMP2 MT-RNR1 MT3 MYCNOS NES NFIB NOLC1 NOSIP NOTCH1 NPPA NPRL2 OXA1L PAM16 PAQR3 PARP9 PDCD4 PEX19 PKIA PLIN5 PLN PLN_HUMAN PLXNB3 PPIA PPM1E PPP1R12A PRDX3 PRDX5 PRKN PSME3IP1 PTK6 PTPN1 PTPN22 PTPRC PTPRF PTPRJ PYCARD RACK1 RASA4 RB1 RCC2 RD3 RGS14 RIPOR1 RIPOR2 ROCK1 RRP1B RSF1 RTRAF SERPINB1 SERPINB13 SERPINB8 SFN SH3BP4 SLN SLPI SNX6 SOCS4 SOCS5 SOX11 SPOCK3 SRCIN1 STK38 STYX SUMO4 SYMPK TAF7 TARBP2 TCAF2 TFAP4 THY1 TIMP1 TIMP2 TLR9 TMBIM1 TMC8 TMED2 TNNC1 TNNI3 TNNT2 TP53 TSC1 TSG101 UBLCP1 UBQLN1 URI1 USP17L2 USP44 VCPKMT VPS25 WAPL XIRP1 XRCC1 YWHAG ZFP36 ZFYVE28 ZGPAT ZNF593
GO:0034766|negative regulation of monoatomic ion transmembrane transport GO biological_process	propagated from HUMAN-uniprot.gaf.gz	gaf-date=2026-06-18 08:16	exclude_iea=False ABETA-40-42-OLIGOMER_HUMAN ADAM23 ADAM23-LGI1_HUMAN AGT ANK3 ATP1A2 BIN1 CACNA1F CALCA CALCINEURIN-CALMODULIN-ALPHA1_HUMAN CALCINEURIN-CALMODULIN-ALPHA2_HUMAN CALCINEURIN-CALMODULIN-BETA1_HUMAN CALCINEURIN-CALMODULIN-BETA2_HUMAN CALCINEURIN-CALMODULIN-GAMMA1_HUMAN CALCINEURIN-CALMODULIN-GAMMA2_HUMAN CALM1 CALM2 CALM3 CAMK2D CAV1 CAV3 CBARP COMMD1 CRBN CRHR1 EPO FKBP1B FMR1 GOPC GPR35 GSTO1 HAMP HSA-MIR-1-3P HSA-MIR-103A-3P HSA-MIR-192-5P HSA-MIR-200C-3P HSA-MIR-208A-3P HSA-MIR-208B-3P HSA-MIR-212-3P HSA-MIR-24-3P HSA-MIR-26A-5P HSA-MIR-29B-3P HSA-MIR-30D-5P HSA-MIR-328-3P HSA-MIR-448 HSA-MIR-499A-5P ISCU KCNE1 KCNE2 KCNE3 KCNE5 KCNH2 KCNQ1 KCNRG LGI1 MCUB MMP9 NEDD4 NEDD4L NOS1 NTSR1 OSR1 PCSK9 PLN PLN_HUMAN PPP3CA PPP3CB PPP3CC PPP3R1 PPP3R2 PRKCE RGS4 SESTD1 SLC26A5 SLC30A1 SLN STK39 TCAF2 TGFB1 TLR9 TMBIM6 UBQLN1 UBR3 UCP2 VDAC1 WWP2 YWHAE YWHAQ
GO:0043271|negative regulation of monoatomic ion transport GO biological_process	propagated from HUMAN-uniprot.gaf.gz	gaf-date=2026-06-18 08:16	exclude_iea=False ABETA-40-42-OLIGOMER_HUMAN ACTN2 ADAM23 ADAM23-LGI1_HUMAN ADRA2A AGT ANK3 ATF4 ATP1A2 B2M BIN1 CACNA1F CALCA CALCINEURIN-CALMODULIN-ALPHA1_HUMAN CALCINEURIN-CALMODULIN-ALPHA2_HUMAN CALCINEURIN-CALMODULIN-BETA1_HUMAN CALCINEURIN-CALMODULIN-BETA2_HUMAN CALCINEURIN-CALMODULIN-GAMMA1_HUMAN CALCINEURIN-CALMODULIN-GAMMA2_HUMAN CALM1 CALM2 CALM3 CAMK2D CASQ2 CAV1 CAV3 CBARP COMMD1 CRBN CRHR1 EPO EPPIN FKBP1B FMR1 GABRE GOPC GPR35 GSTO1 HAMP HCRT HES1 HSA-MIR-1-3P HSA-MIR-103A-3P HSA-MIR-192-5P HSA-MIR-200C-3P HSA-MIR-208A-3P HSA-MIR-208B-3P HSA-MIR-212-3P HSA-MIR-24-3P HSA-MIR-26A-5P HSA-MIR-29B-3P HSA-MIR-30D-5P HSA-MIR-328-3P HSA-MIR-34A-5P HSA-MIR-424-5P HSA-MIR-448 HSA-MIR-499A-5P HTR1B HTR2A INPP5K ISCU KCNE1 KCNE2 KCNE3 KCNE5 KCNH2 KCNQ1 KCNRG LGI1 LILRB1 LILRB2 MCUB MMP9 MRLN NEDD4 NEDD4L NOS1 NTSR1 OSR1 PACSIN3 PCSK9 PLN PLN_HUMAN PPP3CA PPP3CB PPP3CC PPP3R1 PPP3R2 PRKCE PTK2B PXK RGS4 SEMG1 SESTD1 SLC26A5 SLC30A1 SLN STC1 STK39 TCAF2 TGFB1 TLR9 TMBIM6 UBQLN1 UBR3 UCP2 VDAC1 WNK1 WNK4 WWP2 YWHAE YWHAQ
GO:0071638|negative regulation of monocyte chemotactic protein-1 production GO biological_process	propagated from HUMAN-uniprot.gaf.gz	gaf-date=2026-06-18 08:16	exclude_iea=False APOD C1QTNF3 CD24 GSTP1 NR1H4 SOCS5
GO:0090027|negative regulation of monocyte chemotaxis GO biological_process	propagated from HUMAN-uniprot.gaf.gz	gaf-date=2026-06-18 08:16	exclude_iea=False CCN3 DUSP1 GREM1 NBL1 SLAMF8 SLIT2
GO:0045656|negative regulation of monocyte differentiation GO biological_process	propagated from HUMAN-uniprot.gaf.gz	gaf-date=2026-06-18 08:16	exclude_iea=False APCS CDK6 HOXA7 HSA-MIR-125B-5P MYC
GO:0071676|negative regulation of mononuclear cell migration GO biological_process	propagated from HUMAN-uniprot.gaf.gz	gaf-date=2026-06-18 08:16	exclude_iea=False ADTRP AKT1 APOD BMP5 C5 CCL2 CCN3 CD200 CD200R1 CD69 DDT DUSP1 EMILIN1 GCSAM GREM1 HSA-MIR-128-3P HSA-MIR-146A-5P HSA-MIR-24-3P IL27RA KLRK1 LRCH1 MIA3 MIF NBL1 PADI2 PLCB1 RIPOR2 SLAMF8 SLIT2 STAP1 WASL
GO:0032945|negative regulation of mononuclear cell proliferation GO biological_process	propagated from HUMAN-uniprot.gaf.gz	gaf-date=2026-06-18 08:16	exclude_iea=False ARG1 ARG2 ATM BMP4 BTLA BTN2A2 CD274 CD300A CDKN2A CEBPB CR1 CRP CRTAM CTLA4 DLG5 FCGR2B FOXJ1 FOXP3 GAL GLMN GNRH1 GPNMB HAVCR2 HLA-DRB1 HLA-E HLA-G HSA-MIR-181C-5P HSA-MIR-185-5P IHH IL10 IL4I1 LAPTM5 LGALS9 LGALS9B LGALS9C LILRB1 LILRB2 LILRB4 LST1 MNDA PDCD1LG2 PLA2G2A PLA2G2D PLA2G2F PLA2G5 PRKAR1A PRNP PTPN11 RC3H1 RIPOR2 SCRIB SDC4 SLC4A2 SOX11 SPN TARM1 TMEM131L TNFRSF13B TNFRSF14 TNFRSF21 TWSG1 TYROBP VSIG4 VSIR VTCN1 XCL1 ZBTB7B
GO:1905331|negative regulation of morphogenesis of an epithelium GO biological_process	propagated from HUMAN-uniprot.gaf.gz	gaf-date=2026-06-18 08:16	exclude_iea=False BMP4 CTNND1 HSA-MIR-21-5P SULF1 TACSTD2 TBX2 TNF
GO:0051241|negative regulation of multicellular organismal process GO biological_process	propagated from HUMAN-uniprot.gaf.gz	gaf-date=2026-06-18 08:16	exclude_iea=False 20SI_HUMAN ABCC8 ABCD1 ABCD2 ABCG5 ABCG8 ABHD6 ACOD1 ACOT11 ACOT13 ACTN3 ACVR1B ACVR1C ACVR2A ACVR2B ADAM17 ADAMTS1 ADAMTS12 ADAMTS18 ADAMTS5 ADAMTS7 ADAMTS9 ADCY10 ADCY7 ADGRB1 ADGRB2 ADGRB3 ADIPOQ ADIPOR1 ADM ADORA1 ADRA2A ADRB3 ADTRP AGER AGO1 AGTR2 AHSG AKAP8 ALDH1A1 ALOX12 ALOX5 ALPK2 AMOT ANGPT4 ANGPTL3 ANGPTL4 ANGPTL7 ANXA1 ANXA4 ANXA5 APCS APLNR APOA1 APOA2 APOA4 APOC1 APOC2 APOC3 APOD APOE APOH APOM APP APPL2 ARG1 ARG2 ARHGAP4 ARHGDIB ARHGEF2 ARID4A ARID4B ARRB1 ARRB2 ARRDC3 ASB1 ASCL2 ATF2 ATF4 ATG12 ATG5 ATM ATOH1 ATP1A2 ATP2A1 ATP2B1 ATP2B4 AVP AVPR1A AXL B2M BANF1 BANK1 BBS2 BCL11A BCL3 BCOR BCR BGLAP BIN1 BMAL1 BMP10 BMP2 BMP3 BMP4 BMP5 BMPR2 BPI BRCA2 BRMS1 BRMS1L BST2 BTK BTLA BTLA-TNFRSF14_HUMAN BTN2A2 C1QBP C1QC C1QTNF1 C1QTNF3 C5AR2 CACTIN CALCA CALR CARD16 CARD17P CARD18 CARD8 CARTPT CASP3 CAV3 CBFB CBL CBLB CBLN1 CCL11 CCL3 CCN3 CCN4 CCN6 CCR1 CCR2 CCR7 CD160 CD200 CD200R1 CD24 CD274 CD300A CD300LF CD33 CD34 CD36 CD38 CD63 CD69 CD84 CD9 CDH1 CDH3 CDK6 CDKL3 CDKN2A CEACAM1 CEBPB CERS1 CERS2 CHADL CHID1 CHRNA7 CHSY1 CIDEA CLDN5 CLEC12A CLEC4A CLNK CLSTN3 CMKLR1 CNMD CNR2 CNTF CNTFR COL4A2 COL4A3 CORO1C CPB2 CPTP CR1 CREB3L1 CRH CRHBP CRTAM CRY1 CRY2 CRYBA1 CSK CST3 CST7 CTDP1 CTLA4 CTNNB1 CTNND1 CTPS1 CTSG CUEDC2 CUL3 CUL4A CUL4A-DCAF9-CRBN-RBX1_HUMAN CUL4B CUL4B-DCAF9-CRBN-RBX1_HUMAN CX3CL1 CX3CR1 CXCL10 CXCR3 CYBA CYGB CYLD CYP51A1 DAAM2 DAB2IP DAPL1 DCANP1 DCC DCN DDB1 DDIT3 DDX56 DEFB114 DHX58 DICER1 DIP2B DKK1 DLG5 DLK1 DLL1 DLX1 DLX2 DOCK4 DOCK5 DOCK7 DPYSL5 DRD1 DRD2 DRD3 DSG2 DUSP10 DUSP18 DUSP3 DYNLT1 E2F2 ECM1 ECSCR EDN1 EFEMP1 EFNA1 EFNA3 EFNB3 EGFR EIF2AK3 ELANE ELAPOR2 ELF4 EMILIN1 ENPP1 ENPP3 EPHA3 EPHA4 EPHA7 EPHB2 EPN1 EPN2 EPPK1 ERFE ERRFI1 EVL EXTL3 EZH2 F11 F12 F2 F2-THBD_HUMAN F2R F2RL1 FAM76B FASLG FBLN1 FBLN5 FBN1 FBXO11 FBXW7 FCGR2B FER FERMT1 FFAR1 FFAR4 FGA FGB FGF13 FGF23 FGF3 FGF8 FGG FGL1 FGR FKBP1B FLCN FN1 FOXA1 FOXA2 FOXC1 FOXC2 FOXE3 FOXJ1 FOXJ2 FOXO1 FOXO4 FOXP1 FOXP3 FRS2 FSTL3 FURIN FUZ FXR1 FYN FZD7 G6PD GADD45A GAL GAS6 GATA3 GATA4 GATA5 GATA6 GBA1 GBP1 GBP7 GCLC GDF10 GDF15 GDF2 GDF5 GDI1 GDPD2 GGCX GHRL GHSR GIT1 GJA1 GJA5 GJD3 GLI3 GLMN GLRA1 GLRX3 GLTPD2 GNAS GNRH1 GORASP1 GP1BA GPATCH3 GPER1 GPNMB GPR137 GPR137B GPR174 GPR55 GREM1 GRK2 GRN GRP GSK3A GSK3B GSTP1 GTF2I HAMP HAVCR2 HCRT HDAC1 HDAC2 HDAC7 HDAC9 HES1 HES5 HEY2 HFE HGS HHEX HIF1A HLA-DRB1 HLA-E HLA-F HLA-G HMGB1 HMGCR HMOX1 HOMER2 HOMER3 HOOK3 HOXA5 HOXA7 HOXC10 HPN HRG HS3ST5 HSA-LET-7C-3P HSA-LET-7C-5P HSA-LET-7F-5P HSA-MIR-1-3P HSA-MIR-100-3P HSA-MIR-101-3P HSA-MIR-105-5P HSA-MIR-106A-5P HSA-MIR-106B-5P HSA-MIR-107 HSA-MIR-10A-3P HSA-MIR-125A-5P HSA-MIR-125B-5P HSA-MIR-128-3P HSA-MIR-129-5P HSA-MIR-1298-5P HSA-MIR-130A-3P HSA-MIR-132-3P HSA-MIR-132-5P HSA-MIR-133A-3P HSA-MIR-134-5P HSA-MIR-135A-3P HSA-MIR-136-5P HSA-MIR-137-3P HSA-MIR-138-5P HSA-MIR-140-5P HSA-MIR-142-3P HSA-MIR-142-5P HSA-MIR-143-3P HSA-MIR-144-3P HSA-MIR-145-3P HSA-MIR-145-5P HSA-MIR-146A-5P HSA-MIR-146B-5P HSA-MIR-147A HSA-MIR-148A-3P HSA-MIR-149-3P HSA-MIR-149-5P HSA-MIR-152-3P HSA-MIR-153-3P HSA-MIR-155-5P HSA-MIR-15A-5P HSA-MIR-15B-5P HSA-MIR-16-5P HSA-MIR-17-5P HSA-MIR-181A-5P HSA-MIR-181B-5P HSA-MIR-181C-5P HSA-MIR-181D-5P HSA-MIR-185-3P HSA-MIR-185-5P HSA-MIR-18A-5P HSA-MIR-1908-5P HSA-MIR-192-5P HSA-MIR-193A-5P HSA-MIR-194-5P HSA-MIR-195-5P HSA-MIR-197-3P HSA-MIR-199A-3P HSA-MIR-199A-5P HSA-MIR-199B-5P HSA-MIR-19A-3P HSA-MIR-19B-3P HSA-MIR-200B-3P HSA-MIR-200C-3P HSA-MIR-202-5P HSA-MIR-203A-3P HSA-MIR-204-5P HSA-MIR-205-5P HSA-MIR-206 HSA-MIR-208A-3P HSA-MIR-20A-5P HSA-MIR-20B-5P HSA-MIR-21-5P HSA-MIR-210-5P HSA-MIR-212-3P HSA-MIR-214-3P HSA-MIR-214-5P HSA-MIR-215-5P HSA-MIR-217-5P HSA-MIR-221-3P HSA-MIR-222-3P HSA-MIR-223-3P HSA-MIR-24-3P HSA-MIR-25-3P HSA-MIR-26A-5P HSA-MIR-26B-5P HSA-MIR-27A-3P HSA-MIR-27B-3P HSA-MIR-27B-5P HSA-MIR-28-5P HSA-MIR-29A-3P HSA-MIR-29B-3P HSA-MIR-29C-5P HSA-MIR-302A-3P HSA-MIR-302B-3P HSA-MIR-302C-3P HSA-MIR-302D-3P HSA-MIR-30B-5P HSA-MIR-30C-5P HSA-MIR-30E-5P HSA-MIR-31-5P HSA-MIR-320A-3P HSA-MIR-329-3P HSA-MIR-338-5P HSA-MIR-34A-5P HSA-MIR-34B-5P HSA-MIR-34C-5P HSA-MIR-361-5P HSA-MIR-365A-3P HSA-MIR-372-3P HSA-MIR-373-3P HSA-MIR-375-3P HSA-MIR-377-3P HSA-MIR-378A-3P HSA-MIR-378A-5P HSA-MIR-379-5P HSA-MIR-383-5P HSA-MIR-411-5P HSA-MIR-424-5P HSA-MIR-486-3P HSA-MIR-487B-3P HSA-MIR-488-3P HSA-MIR-492 HSA-MIR-494-3P HSA-MIR-495-3P HSA-MIR-503-5P HSA-MIR-504-5P HSA-MIR-505-3P HSA-MIR-506-3P HSA-MIR-520B-3P HSA-MIR-520C-3P HSA-MIR-520G-3P HSA-MIR-520H HSA-MIR-573 HSA-MIR-590-3P HSA-MIR-590-5P HSA-MIR-640 HSA-MIR-657 HSA-MIR-708-5P HSA-MIR-766-3P HSA-MIR-873-5P HSA-MIR-874-3P HSA-MIR-877-3P HSA-MIR-885-3P HSA-MIR-920 HSA-MIR-92A-3P HSA-MIR-93-5P HSA-MIR-935 HSA-MIR-939-5P HSA-MIR-96-5P HSA-MIR-98-5P HSPA9 HSPG2 ID1 ID2 IDH2 IFNA2 IFNB1 IFNG IFNGR1 IFNL1 IGDCC4 IGF1 IGFBP5 IHH IKBKB IL10 IL12A IL12B IL13 IL15 IL17D IL17F IL17RD IL18R1 IL19 IL19-IL20RA-IL20RB_HUMAN-1 IL1A IL1A-IL1R2-IL1RAP_HUMAN-1 IL1B IL1B-IL1R2-IL1RAP_HUMAN-1 IL1R2 IL1RAP IL1RL1 IL2 IL20RA IL20RB IL23A IL23R IL27RA IL31RA IL33 IL36RN IL37 IL37-SMAD3_HUMAN IL4 IL4I1 IL6 IL6R ILDR2 ILRUN ING1 ING2 INHA INHBA INHBB INHBE INPP5D INS IP6K1 IRAK3 IRF1 IRF2 IRGM ISM1 ITCH ITGA4 ITGA9 ITGAV ITGB1 ITGB3 JAK2 JAK3 JAM2 JUND KAT5 KAT8 KCNK2 KCNK9 KHSRP KIAA0319 KISS1 KISS1R KLF15 KLF2 KLF4 KLF7 KLHL22 KLK3 KLKB1 KNG1 KREMEN1 KREMEN2 KRIT1 KRT1 KRT15 LAG3 LAMA4 LAPTM4B LAPTM5 LAX1 LBP LDLR LDLRAD4 LEF1 LEP LGALS1 LGALS3 LGALS9 LGALS9B LGALS9C LGR4 LHX2 LILRA4 LILRA5 LILRB1 LILRB2 LILRB3 LILRB4 LMNA LNPEP LOXL2 LOXL3 LPIN1 LRFN5 LRP4 LRPAP1 LRRC17 LST1 LTF MACIR MAD2L2 MAFB MAG MAP2 MAP2K5 MAP2K6 MAPKBP1 MARK1 MARVELD3 MBD1 MC1R MC4R MCC MCF2 MDK MECP2 MEF2C MEFV MICA MILR1 MINAR1 MLIP MMP2 MNDA MORC3 MPHOSPH8 MRGPRD MRGPRX1 MSTN MT-RNR2 MT3 MTNR1B MUL1 MYC MYLIP MYOCD N4BP1 NAPEPLD NAV3 NAXE NCKAP1L NEGR1 NEUROG1 NF1 NFIB NFKB1 NFKBIA NFKBIL1 NKX2-1 NKX3-1 NKX3-2 NLRC3 NLRP12 NLRP3 NLRP7 NMB NMBR NMU NODAL NOG NOL3 NOS3 NOTCH1 NOVA1 NOVA2 NPFF NPLOC4 NPPA NPPB NPR1 NPR3 NPSR1 NPTN NPVF NPY2R NR1D1 NR1H2 NR1H3 NR1H4 NR5A1 NR5A2 NRDC OAS1 OAS3 OGT OPRK1 ORM1 OSR1 OTUD5 OTUD7B OVOL2 OVOL3 P2RX4 P2RX7 PAEP PAG1 PAK1 PARP1 PARP3 PAX6 PCM1 PCSK9 PCSK9-LDLR_HUMAN PCTP PDCD1 PDCD1LG2 PDCD4 PDE3B PDE4B PDE4D PDGFA PDGFB PDGFRA PF4 PFN2 PGAM5 PGK1 PHF14 PIBF1 PIK3CB PIK3CG PITX3 PLA2G2A PLA2G2D PLA2G2F PLA2G5 PLAT PLAU PLCL1 PLCL2 PLG PLK2 PLN PML POMC POU4F2 PPARA PPARG PPHLN1 PPM1B PPP1R11 PPP2CA PRDM16 PRICKLE1 PRKACA PRKAR1A PRKCA PRKCD PRKG1 PRL PRNP PROC PROCR PROC_HUMAN-1 PROS1 PRTG PSG9 PSMA1 PSMA2 PSMA3 PSMA4 PSMA5 PSMA6 PSMA7 PSMB1 PSMB10 PSMB2 PSMB3 PSMB4 PSMB8 PSMB9 PTCH1 PTEN PTGER1 PTGER3 PTGER4 PTH PTHLH PTK2B PTN PTPN11 PTPN13 PTPN2 PTPN22 PTPN23 PTPN6 PTPRC PTPRG PTPRM PTPRO PTPRR PTPRS PYCARD PYDC2 PYY QKI RAB11FIP1 RAB11FIP3 RAB11FIP5 RAC1 RAD21 RAG2 RAP1GAP RAPGEF2 RARA RB1 RBBP4 RBBP7 RBP4 RBPJ RBX1 RC3H1 RC3H2 REG3A REG3G REL RELA RELB REST RETN RFLNA RFLNB RGCC RGMA RGS2 RGS4 RHEB RIPOR2 RNF10 RNF125 RNF216 RNF6 RNLS ROBO1 ROBO2 ROCK1 ROCK2 RPS19 RPS6KA4 RPS6KA5 RPS6KA6 RTN4 RTN4R RUFY3 RUNX1 RUNX3 SAMSN1 SAP130 SAP30 SAP30L SARS1 SCRIB SCT SDC4 SDHAF2 SELENOS SEMA3E SEMA3G SEMA4A SEMA5A SEMA6A SEMA6C SEMA6D SERPINB1 SERPINB2 SERPINE1 SERPINE2 SERPINF1 SERPINF2 SFMBT1 SFRP1 SFRP2 SH2B3 SHC1 SHH SHOC2 SIGIRR SIGLEC1 SIN3A SIN3A_ESC_HUMAN-1 SIN3A_HUMAN-2 SINHCAF SIRPA SIRT2 SKI SLAMF1 SLAMF8 SLC11A1 SLC12A2 SLC2A10 SLC4A2 SLC6A4 SLIT1 SMAD2 SMAD3 SMAD4 SMAD6 SMAD7 SNAI2 SOCS1 SOCS5 SOD1 SORL1 SOST SOSTDC1 SOX10 SOX11 SOX15 SOX6 SOX9 SPARC SPI1 SPINK5 SPN SPP1 SPRED1 SPRED2 SPRED3 SPRY1 SPRY2 SPSB3 SPTBN4 SPX SRC SREBF2 SRF SRGN SRI SRSF6 SSC5D STAB1 STAC2 STAT1 STAT3 STAT5A STATH STC1 STK11 STK39 STUB1 SUDS3 SULF1 SVEP1 SYNJ2BP SYT11 SYT4 TAC1 TAC4 TACR2 TACSTD2 TAFA3 TARM1 TASOR2 TBX21 TBX5 TCTA TEK TET1 TFE3 TFF2 TFPI TGFB1 TGFB2 TGFB3 TGFBR1 THBD THBS1 THBS2 THBS4 THY1 TICAM2 TIFAB TIGIT TIMP1 TLE3 TLR2 TLR3 TLR4 TLR6 TMEM119 TMEM131L TMEM176A TMEM176B TMEM178A TMEM53 TMEM98 TMX1 TNF TNFAIP3 TNFAIP6 TNFAIP8L2 TNFRSF13B TNFRSF14 TNFRSF1A TNFRSF1B TNFRSF21 TNFSF18 TNFSF4 TNMD TNNT1 TOMM70 TP73 TRAF3IP1 TRAIP TRAK2 TREM2 TRIB1 TRIB2 TRIM11 TRIM27 TRIM46 TRIM63 TRPC5 TRPM4 TRPV3 TSC22D1 TSKU TSPAN8 TSPO TWIST1 TWSG1 TYROBP UBASH3B UCN UFD1 UFL1 ULK1 ULK2 URS00000F11D1_9606 URS0000183BED_9606 URS000020BE6A_9606 URS0000338542_9606 URS0000391DB6_9606 URS0000424278_9606 URS0000591950_9606 URS000061B694_9606 URS000075DE64_9606 USF3 USP19 VASH1 VASN VEGFA VGLL4 VSIG4 VSIR VTCN1 VTN WDTC1 WNK3 WNT10B WNT11 WNT3A WNT4 WNT5A WNT7A WNT9A WNT9B WT1 WWC1 WWC2 WWC3 XAF1 XCL1 YJEFN3 YWHAH YY1 ZBTB7B ZC3H12A ZC3H8 ZFP36 ZFPM1 ZFPM2 ZNF354C ZNF423 ZNF675 ZNF683 ZNF706 ZNF750
GO:0014745|negative regulation of muscle adaptation GO biological_process	propagated from HUMAN-uniprot.gaf.gz	gaf-date=2026-06-18 08:16	exclude_iea=False APLNR ATP2B4 ERRFI1 FOXO1 HSA-MIR-214-3P HSA-MIR-214-5P HSA-MIR-25-3P IGFBP5 KLF4 LMNA MLIP NOL3 NOS3 PPARG SMAD3
GO:0010656|negative regulation of muscle cell apoptotic process GO biological_process	propagated from HUMAN-uniprot.gaf.gz	gaf-date=2026-06-18 08:16	exclude_iea=False ADRB2 ALOX12 AMBRA1 APOH ATP5IF1 BAG3 BMP7 CFLAR DAG1 DIPK2A DNMT1 EDN1 ESR1 GATA4 GPR35 GRIA4 HAND2 HSA-MIR-106B-5P HSA-MIR-133A-3P HSA-MIR-138-5P HSA-MIR-145-5P HSA-MIR-17-5P HSA-MIR-199A-3P HSA-MIR-19A-3P HSA-MIR-19B-3P HSA-MIR-20A-5P HSA-MIR-21-5P HSA-MIR-210-3P HSA-MIR-24-3P HSA-MIR-30E-5P HSA-MIR-92A-3P HSP90AA1 HSPB6 IGF1 JAK2 LAMA1 LARGE1 LRP6 LYPD3 MAP2K5 MAPK7 MDK NACA NFE2L2 NKX2-5 NOL3 NOTCH1 NRG1 NUPR1 PAX8 PDPK1 PPP1R10 SIRT4 SIRT5 SLC7A5 STUB1 URS00002524E1_9606 ZC3H12A
GO:0051148|negative regulation of muscle cell differentiation GO biological_process	propagated from HUMAN-uniprot.gaf.gz	gaf-date=2026-06-18 08:16	exclude_iea=False BDNF BHLHA15 BHLHE41 BMP2 CAV3 CCN3 CEACAM5 CTDP1 DKK1 DLL1 DNMT1 EREG FGF9 FOXO4 FOXP1 FRS2 FZD7 G6PD GSK3A HDAC4 HDAC5 HEY1 HEY2 HSA-MIR-100-5P HSA-MIR-15B-5P HSA-MIR-199A-5P HSA-MIR-199B-5P HSA-MIR-200B-3P HSA-MIR-21-5P HSA-MIR-221-3P HSA-MIR-222-3P HSA-MIR-26A-5P HSA-MIR-590-5P ID2 IGF2 MECP2 NFATC1 NFATC2 NFATC3 NKX2-5 NOTCH1 PAK1 PDCD4 PDGFB PPARA PRDM16 PTBP1 RBPMS2 RCAN1 RGS2 RGS4 RPL3L SHH SMAD4 SOX6 TCF23 TMEM119 TOMM70 XBP1 YY1 ZBED6
GO:0045932|negative regulation of muscle contraction GO biological_process	propagated from HUMAN-uniprot.gaf.gz	gaf-date=2026-06-18 08:16	exclude_iea=False ADCY10 ADRA2A ADRB3 ATP2A1 BIN1 CALCA DOCK4 DOCK5 GRK2 HSA-MIR-153-3P HSA-MIR-30E-5P INS PIK3CG PRKG1 RGS2 SOD1 SRI STUB1 TNNT1 ZC3H12A
GO:0014741|negative regulation of muscle hypertrophy GO biological_process	propagated from HUMAN-uniprot.gaf.gz	gaf-date=2026-06-18 08:16	exclude_iea=False APLNR ATP2B4 BMP10 CAV3 CERS1 CTDP1 ERRFI1 FOXO1 FOXP1 G6PD GATA5 GLRX3 GSK3A HSA-MIR-1-3P HSA-MIR-133A-3P HSA-MIR-145-5P HSA-MIR-199A-5P HSA-MIR-199B-5P HSA-MIR-21-5P HSA-MIR-214-3P HSA-MIR-214-5P HSA-MIR-25-3P IGFBP5 JUND LMNA MLIP MRGPRD MSTN NOTCH1 P2RX4 PAK1 PPARA PPARG RGS2 RGS4 SMAD3 SMAD4 STUB1 TNFRSF1A TNFRSF1B TOMM70 TRIM63 YY1
GO:0048635|negative regulation of muscle organ development GO biological_process	propagated from HUMAN-uniprot.gaf.gz	gaf-date=2026-06-18 08:16	exclude_iea=False BMP4 FGF3 FGF8 SFMBT1 SIRT2 SOX15 TGFB1 TWIST1 USP19
GO:1901862|negative regulation of muscle tissue development GO biological_process	propagated from HUMAN-uniprot.gaf.gz	gaf-date=2026-06-18 08:16	exclude_iea=False BMP4 FGF3 FGF8 IGFBP5 SIRT2 SOX15 TGFB1 TWIST1 USP19
GO:0031642|negative regulation of myelination GO biological_process	propagated from HUMAN-uniprot.gaf.gz	gaf-date=2026-06-18 08:16	exclude_iea=False EIF2AK3 JAM2 LPIN1 TMEM98 TNF TNFRSF21
GO:0033033|negative regulation of myeloid cell apoptotic process GO biological_process	propagated from HUMAN-uniprot.gaf.gz	gaf-date=2026-06-18 08:16	exclude_iea=False APOH CCL5 CCR5 EPO GHSR HSA-LET-7B-5P IRF7 MAEA MIF NOD2 SELENOS
GO:0045638|negative regulation of myeloid cell differentiation GO biological_process	propagated from HUMAN-uniprot.gaf.gz	gaf-date=2026-06-18 08:16	exclude_iea=False ADIPOQ APCS C1QC CALCA CARTPT CCL3 CDC73 CDK6 CEACAM1 CIB1 CTR9 DUSP18 ERFE FBN1 FBXW7 FSTL3 GPR137 GPR137B GPR55 H4C1 HOXA5 HOXA7 HOXA9 HOXB8 HSA-MIR-125B-5P HSA-MIR-486-3P HSPA9 IL4 INHA INHBA INPP5D KISS1 KISS1R KLF13 LDB1 LEO1 LILRB1 LILRB3 LILRB4 LRRC17 LTF MAFB MEIS1 MEIS2 MYB MYC PAF1 PF4 PRDM16 PRMT1 PTK2B PTPN2 QKI RARA RUNX1 SKIC8 STAC2 TCTA TLR3 TLR4 TMEM178A TNFAIP6 TRIB1 ZBTB16 ZFP36 ZFP36L1 ZFPM1 ZNF675
GO:0002762|negative regulation of myeloid leukocyte differentiation GO biological_process	propagated from HUMAN-uniprot.gaf.gz	gaf-date=2026-06-18 08:16	exclude_iea=False ADIPOQ APCS C1QC CALCA CARTPT CCL3 CDK6 CEACAM1 DUSP18 ERFE FBN1 FBXW7 FSTL3 GPR137 GPR137B GPR55 HOXA7 HSA-MIR-125B-5P HSA-MIR-486-3P IL4 INHA INHBA INPP5D KISS1 KISS1R LILRB1 LILRB3 LILRB4 LRRC17 LTF MAFB MYC PRDM16 PTPN2 QKI RARA RUNX1 STAC2 TCTA TLR3 TLR4 TMEM178A TNFAIP6 TRIB1 ZFPM1 ZNF675
GO:0002887|negative regulation of myeloid leukocyte mediated immunity GO biological_process	propagated from HUMAN-uniprot.gaf.gz	gaf-date=2026-06-18 08:16	exclude_iea=False CCR2 CD300A CD84 CX3CR1 FCGR2B LGALS9 SPI1
GO:0045662|negative regulation of myoblast differentiation GO biological_process	propagated from HUMAN-uniprot.gaf.gz	gaf-date=2026-06-18 08:16	exclude_iea=False ANKRD2 BMP4 CSRP3 DDIT3 DLL1 EID2B ID3 MSTN NOTCH1 PPARD PRICKLE1 SOSTDC1 SOX4 SOX8 SOX9 SRA1 TBX3 TGFB1 TMEM182 ZFHX3
GO:1901740|negative regulation of myoblast fusion GO biological_process	propagated from HUMAN-uniprot.gaf.gz	gaf-date=2026-06-18 08:16	exclude_iea=False 60S_HUMAN-3 CFLAR RPL10 RPL10A RPL11 RPL12 RPL13 RPL13A RPL14 RPL15 RPL17 RPL18 RPL18A RPL19 RPL21 RPL23 RPL23A RPL24 RPL27 RPL27A RPL28 RPL29 RPL30 RPL31 RPL32 RPL34 RPL35 RPL35A RPL36 RPL36A RPL37 RPL37A RPL38 RPL39 RPL3L RPL4 RPL41 RPL5 RPL6 RPL7 RPL7A RPL8 RPL9 RPLP0 RPLP1 RPLP2 TMEM182 UBA52
GO:2000818|negative regulation of myoblast proliferation GO biological_process	propagated from HUMAN-uniprot.gaf.gz	gaf-date=2026-06-18 08:16	exclude_iea=False HSA-MIR-1-3P HSA-MIR-10A-5P HSA-MIR-133A-3P HSA-MIR-133B HSA-MIR-134-5P HSA-MIR-204-5P HSA-MIR-499A-5P MSTN
GO:1904761|negative regulation of myofibroblast differentiation GO biological_process	propagated from HUMAN-uniprot.gaf.gz	gaf-date=2026-06-18 08:16	exclude_iea=False HSA-MIR-27B-3P HSA-MIR-9-5P HSA-MIR-98-5P PDCD4 RB1 TP53INP1 TSKU
GO:0010832|negative regulation of myotube differentiation GO biological_process	propagated from HUMAN-uniprot.gaf.gz	gaf-date=2026-06-18 08:16	exclude_iea=False BDNF BHLHA15 BHLHE41 CCN3 CEACAM5 HDAC4 HDAC5 HSA-MIR-200B-3P NKX2-5 NOTCH1 RPL3L TMEM119 XBP1
GO:0032815|negative regulation of natural killer cell activation GO biological_process	propagated from HUMAN-uniprot.gaf.gz	gaf-date=2026-06-18 08:16	exclude_iea=False CLEC12A CLNK FGR HAVCR2 HLA-E MICA PIBF1
GO:0045953|negative regulation of natural killer cell mediated cytotoxicity GO biological_process	propagated from HUMAN-uniprot.gaf.gz	gaf-date=2026-06-18 08:16	exclude_iea=False ARRB2 CEACAM1 CLEC12B CRK GRB2 HAVCR2 HLA-A HLA-B HLA-E HLA-F HLA-G INPP5D KIR2DL4 KLRC1 KLRD1 LGALS9 LILRB1 MICA NECTIN2 NECTIN4 PVR SERPINB4 SERPINB9 TGFB1 TIGIT
GO:0002716|negative regulation of natural killer cell mediated immunity GO biological_process	propagated from HUMAN-uniprot.gaf.gz	gaf-date=2026-06-18 08:16	exclude_iea=False ARRB2 CEACAM1 CLEC12B CRK GRB2 HAVCR2 HLA-A HLA-B HLA-E HLA-F HLA-G INPP5D KIR2DL4 KLRC1 KLRD1 LGALS9 LILRB1 MICA NECTIN2 NECTIN4 PVR SERPINB4 SERPINB9 TGFB1 TIGIT
GO:0060546|negative regulation of necroptotic process GO biological_process	propagated from HUMAN-uniprot.gaf.gz	gaf-date=2026-06-18 08:16	exclude_iea=False ADPRS ARHGEF2 BIRC2 BIRC3 BOK CASP2 CASP2_HUMAN-1 CASP8 CAV1 FZD9 HSA-MIR-101-3P HSA-MIR-214-3P HSA-MIR-22-3P HSA-MIR-221-3P HSA-MIR-223-5P HSA-MIR-485-5P MAP3K7 MUTYH PELI1 RIPK1 SLC25A4 URS0000338542_9606 YBX3
GO:0051961|negative regulation of nervous system development GO biological_process	propagated from HUMAN-uniprot.gaf.gz	gaf-date=2026-06-18 08:16	exclude_iea=False ABCC8 APPL2 ARHGAP4 ARHGEF2 ASCL2 ATOH1 B2M BCL11A CBLN1 CCL11 CDH1 CDKL3 CERS2 CLSTN3 CNTF CNTFR CTNNB1 DAAM2 DCC DICER1 DIP2B DKK1 DPYSL5 DRD3 DUSP10 DYNLT1 EFNB3 ELAPOR2 EPHA7 F2 FGF13 GDI1 GDPD2 GORASP1 HES1 HES5 HOOK3 HSA-MIR-137-3P HSA-MIR-146A-5P HSA-MIR-181B-5P HSA-MIR-181C-5P IDH2 IGDCC4 IL1B IL6 KIAA0319 LDLR LHX2 LRP4 MAG MAP2 MBD1 MCF2 MT3 NEGR1 NF1 NOG NOTCH1 NR1D1 PAX6 PCM1 PITX3 PRTG PTEN PTN PTPN13 PTPRS RAPGEF2 REST RGMA RNF10 RNF6 ROBO2 RTN4 RTN4R RUFY3 SEMA3G SEMA5A SEMA6C SEMA6D SIRT2 SKI SLIT1 SORL1 SOX10 SOX11 SPP1 SYT4 TGFB1 THY1 TLR2 TMEM98 TNF TRAK2 TREM2 TRIM11 TRIM46 TRPC5 TSPO ULK1 ULK2 URS0000424278_9606 WNT3A WNT5A WNT7A YWHAH
GO:0031645|negative regulation of nervous system process GO biological_process	propagated from HUMAN-uniprot.gaf.gz	gaf-date=2026-06-18 08:16	exclude_iea=False AVP AVPR1A CCN3 EIF2AK3 GLRA1 GRP HCRT JAM2 LPIN1 MRGPRX1 MTNR1B NPY2R TAC4 TMEM98 TNF TNFRSF21
GO:2000178|negative regulation of neural precursor cell proliferation GO biological_process	propagated from HUMAN-uniprot.gaf.gz	gaf-date=2026-06-18 08:16	exclude_iea=False APPL2 CNTF CNTFR GATA2 GDPD2 HSA-MIR-137-3P KDM2B NF1 PDE9A PTN SHOC2 SIRT2 SLC16A2 SLC6A4 SPINT1 TGFB1 WNT5A
GO:0050768|negative regulation of neurogenesis GO biological_process	propagated from HUMAN-uniprot.gaf.gz	gaf-date=2026-06-18 08:16	exclude_iea=False ABCC8 APPL2 ARHGAP4 ARHGEF2 ASCL2 ATOH1 B2M BCL11A CCL11 CDH1 CDKL3 CERS2 CNTF CNTFR CTNNB1 DAAM2 DCC DICER1 DIP2B DPYSL5 DRD3 DUSP10 DYNLT1 EFNB3 EPHA7 F2 FGF13 GDI1 GDPD2 GORASP1 HES1 HES5 HOOK3 HSA-MIR-137-3P HSA-MIR-146A-5P HSA-MIR-181B-5P HSA-MIR-181C-5P IDH2 IGDCC4 IL1B IL6 KIAA0319 LDLR LHX2 LRP4 MAG MAP2 MBD1 MCF2 MT3 NEGR1 NF1 NOG NOTCH1 NR1D1 PAX6 PCM1 PITX3 PRTG PTEN PTN PTPRS RAPGEF2 REST RGMA RNF10 RNF6 RTN4 RTN4R RUFY3 SEMA3G SEMA5A SEMA6C SEMA6D SIRT2 SKI SLIT1 SORL1 SOX10 SOX11 SPP1 SYT4 TGFB1 THY1 TMEM98 TNF TRAK2 TREM2 TRIM11 TRIM46 TRPC5 TSPO ULK1 ULK2 URS0000424278_9606 WNT3A WNT7A YWHAH
GO:0150079|negative regulation of neuroinflammatory response GO biological_process	propagated from HUMAN-uniprot.gaf.gz	gaf-date=2026-06-18 08:16	exclude_iea=False CD200 CD200R1 CST7 CX3CL1 GRN HSA-MIR-181B-5P HSA-MIR-181C-5P HSA-MIR-195-5P HSA-MIR-26A-5P IGF1 IL4 LDLR MT-RNR2 NR1D1 PTPRC SBNO1 SYT11 TAFA3 TNFRSF1B TREM2 URS000020BE6A_9606 URS0000338542_9606
GO:0043524|negative regulation of neuron apoptotic process GO biological_process	propagated from HUMAN-uniprot.gaf.gz	gaf-date=2026-06-18 08:16	exclude_iea=False ADAM8 ADNP ADORA2A AGAP2 AKT1 ATF4 BCL2 BDNF BOK BTG2 CCL2 CHL1 CITED1 CLCF1 CLN3 CLU CNTF CNTFR CPEB4 CRLF1 CTNNB1 CX3CL1 CX3CR1 EN1 EN2 ERBB3 F2R FAIM2 FBXO7 FGF2 FGF20 FOXB1 FYN FZD1 FZD9 GCLC GCLM GDF5 GDNF GPRASP3 GRINA GRN HIF1A HSA-MIR-132-3P HSA-MIR-15B-5P HSA-MIR-181C-5P HSA-MIR-195-5P HSA-MIR-212-3P HSPG2 HTRA2 HYOU1 IL10 IL27RA IL6ST ISL1 JAK2 KDM2B KDR KIF14 LCN2 LGMN LIG4 MAG MDK MEF2C MSH2 MT-RNR2 MT3 MTNR1B NAIP NDNF NFATC4 NGF NONO NPPC NRBP2 NRP1 NTF3 NTF4 NTRK1 NTRK2 PARK7 PINK1 PLA2G3 PLXND1 POU4F1 PPARGC1A PPT1 PRKCG PRKCI PRKN PSEN1 PTK2B PTPRZ1 PYCR1 RAD21 RASA1 RETREG1 SEMA3E SET SIGMAR1 SIX1 SIX4 SLC1A1 SNCA SNX6 SOD1 SOD2 STAT3 TERT TGFB3 TMBIM1 TMBIM4 TOX3 TYRO3 UCN UNC5B URS000020BE6A_9606 VEGFB VPS54 VSTM2L WFS1 WNT1 ZPR1
GO:0045665|negative regulation of neuron differentiation GO biological_process	propagated from HUMAN-uniprot.gaf.gz	gaf-date=2026-06-18 08:16	exclude_iea=False ASCL1 B2M BMP7 CALR CDK5RAP2 CNTN4 DISP3 DIXDC1 DLL1 DLX1 DLX2 DMD DTX1 EIF2AK4 FOXO3 GDF11 GSK3B HES1 HES5 HEY1 MAG MED1 NOTCH1 POU4F2 PTBP1 RAP1GAP REST RMP64 SHH SHOC2 SIX3 SLC6A4 SOX2 SOX3 SOX9 TUNAR WNT3A
GO:2001223|negative regulation of neuron migration GO biological_process	propagated from HUMAN-uniprot.gaf.gz	gaf-date=2026-06-18 08:16	exclude_iea=False ADGRG1 COL3A1 CX3CL1 NEXMIF SRGAP2 TNN
GO:0010977|negative regulation of neuron projection development GO biological_process	propagated from HUMAN-uniprot.gaf.gz	gaf-date=2026-06-18 08:16	exclude_iea=False ACP4 ADCY6 AMIGO3 APOE ARF6 ARHGAP4 BAG5 BCL11A CARM1 CBFA2T2 CD38 CDH1 CDKL3 CERS2 CIB1 CRMP1 DAB2 DCC DENND5A DGUOK DIP2B DKK1 DPYSL3 DRAXIN DTNBP1 EFNA1 EFNB2 EFNB3 EPHA4 EPHA7 FGF13 FIGNL2 FKBP4 GAK GDI1 GFI1 GRM5 HDAC2 HES1 HSA-MIR-210-3P HSA-MIR-219A-5P IL15RA INPP5F ITM2C KANK1 KIAA0319 KREMEN1 LPAR1 LRP4 LRRK2 MAG MAP2 MCF2 MDM2 MGARP MINAR1 MT3 MYLIP NEU4 NGEF NLGN1 NR2F1 PAFAH1B1 PAQR3 PMP22 PRAG1 PTEN PTPN1 PTPN9 PTPRG PTPRO PTPRS RAB29 RGMA RIT2 RNF6 RTCA RTN4 RTN4R RTN4RL1 RTN4RL2 RUFY3 SEMA3A SEMA3G SEMA5A SEMA6C SEMA6D SLIT1 SLIT2 SNAPIN SPOCK1 SPP1 STMN2 STMN3 STX1B THOC2 THY1 TRAK2 TRIM46 TRPV4 TSKU ULK1 ULK2 WNT3A ZNF296 ZNF365
GO:0070571|negative regulation of neuron projection regeneration GO biological_process	propagated from HUMAN-uniprot.gaf.gz	gaf-date=2026-06-18 08:16	exclude_iea=False CERS2 EPHA4 FIGNL2 INPP5F KIAA0319 KREMEN1 PTPRS RGMA RTCA RTN4R RTN4RL1 SPP1 THY1
GO:0046929|negative regulation of neurotransmitter secretion GO biological_process	propagated from HUMAN-uniprot.gaf.gz	gaf-date=2026-06-18 08:16	exclude_iea=False GGCX GNAO1 PNKD PRKN SLC30A1 SYT1 SYT11
GO:0051589|negative regulation of neurotransmitter transport GO biological_process	propagated from HUMAN-uniprot.gaf.gz	gaf-date=2026-06-18 08:16	exclude_iea=False GGCX GNAO1 GPM6B NOS1 PNKD PRKN SLC30A1 SNCA SYT1 SYT11
GO:1902564|negative regulation of neutrophil activation GO biological_process	propagated from HUMAN-uniprot.gaf.gz	gaf-date=2026-06-18 08:16	exclude_iea=False CD300A CLEC12A FCGR2B GRN HSA-MIR-125A-5P PTPN11 PTPN6 SRC
GO:0090024|negative regulation of neutrophil chemotaxis GO biological_process	propagated from HUMAN-uniprot.gaf.gz	gaf-date=2026-06-18 08:16	exclude_iea=False C5AR2 DPP4 HSA-MIR-223-3P SLIT2 TNFAIP6
GO:1902623|negative regulation of neutrophil migration GO biological_process	propagated from HUMAN-uniprot.gaf.gz	gaf-date=2026-06-18 08:16	exclude_iea=False C5AR2 DPP4 HSA-MIR-223-3P SLAMF8 SLIT2 TNFAIP6
GO:0045019|negative regulation of nitric oxide biosynthetic process GO biological_process	propagated from HUMAN-uniprot.gaf.gz	gaf-date=2026-06-18 08:16	exclude_iea=False ATP2B4 CAV1 GLA HSA-MIR-199A-5P HSA-MIR-92A-3P IL10 KHSRP OPRM1 PTGIS ROCK2 SIGMAR1 SIRPA TSPO ZC3H12A
GO:1900108|negative regulation of nodal signaling pathway GO biological_process	propagated from HUMAN-uniprot.gaf.gz	gaf-date=2026-06-18 08:16	exclude_iea=False CER1 DACT2 DAND5 NCLN NOMO3
GO:1901223|negative regulation of non-canonical NF-kappaB signal transduction GO biological_process	propagated from HUMAN-uniprot.gaf.gz	gaf-date=2026-06-18 08:16	exclude_iea=False ADGRG3 ADIPOR1 BCL3 BMP7 C1QTNF3 CCN3 CPNE1 CYLD DAB2IP DDX3X FOXJ1 HDAC7 HSA-MIR-132-3P HSA-MIR-132-5P HSA-MIR-149-5P HSA-MIR-15B-5P HSA-MIR-204-5P HSA-MIR-21-5P HSA-MIR-223-3P HSA-MIR-27B-5P HSA-MIR-29B-3P HSA-MIR-508-3P HSA-MIR-766-3P HSA-MIR-9-5P IFI35 MKRN2 NDUFC2 NFKBIA NLRC3 NLRP12 NLRP2 NLRP3 NMI PPM1A PPM1B PYDC2 RELA SPI1 TRAF1 TRIM15 TRIM40 TRIM60 UACA ZC3H12A
GO:0010700|negative regulation of norepinephrine secretion GO biological_process	propagated from HUMAN-uniprot.gaf.gz	gaf-date=2026-06-18 08:16	exclude_iea=False ADRA2A ADRA2B ADRA2C GHSR P2RY1
GO:0051784|negative regulation of nuclear division GO biological_process	propagated from HUMAN-uniprot.gaf.gz	gaf-date=2026-06-18 08:16	exclude_iea=False APC ATM BIRC5 BMP4 BMP7 BUB1 BUB1B BUB3 CDC20 CENPF CHEK1 DMRT1 FBXO43 FBXO5 HASPIN HORMAD1 HORMAD2 IK KLHL22 KNTC1 MAD1L1 MAD2L1 MAD2L2 MCC_HUMAN MD1L1_HUMAN-1 NANOS2 NDC80 NDC80_HUMAN-1 NME6 NUF2 PLK1 RAD1 RAD21 SPC24 SPC25 SPDL1 TEX14 TOM1L1 TOM1L2 TPR TRIP13 TTK USP44 ZNF207 ZW10 ZWILCH ZWINT
GO:2000323|negative regulation of nuclear receptor-mediated glucocorticoid signaling pathway GO biological_process	propagated from HUMAN-uniprot.gaf.gz	gaf-date=2026-06-18 08:16	exclude_iea=False BMAL1 CLOCK CRY1 CRY2 PER1 PHB1
GO:1900152|negative regulation of nuclear-transcribed mRNA catabolic process, deadenylation-dependent decay GO biological_process	propagated from HUMAN-uniprot.gaf.gz	gaf-date=2026-06-18 08:16	exclude_iea=False CRD-MRNA_HUMAN CSDE1 DHX9 HNRNPD HNRNPU IGF2BP1 MCRD-POLYA-BRIDGING_HUMAN PABPC1 PAIP1 SYNCRIP TENT4A TENT4B TOB1 YBX1
GO:2000623|negative regulation of nuclear-transcribed mRNA catabolic process, nonsense-mediated decay GO biological_process	propagated from HUMAN-uniprot.gaf.gz	gaf-date=2026-06-18 08:16	exclude_iea=False A1CF APOBEC1 C2U-EDITOSOME_HUMAN DHX34 HNRNPAB NBAS PABPC1 SYNCRIP UPF1 UPF1-UPF2-UPF3A_HUMAN UPF2 UPF3A
GO:0045934|negative regulation of nucleobase-containing compound metabolic process GO biological_process	propagated from HUMAN-uniprot.gaf.gz	gaf-date=2026-06-18 08:16	exclude_iea=False A1CF AAR2 AASS ABL1 ACD ACE2 ACIN1 ACTN3 ACTR6 ACTRT1 ACVR2B ADARB2 AEBP1 AEBP2 AHR AHRR AICDA AJUBA ALDOB ALX1 AMDHD2 AMOT AMOTL2 ANGEL2 ANKLE1 ANKRD1 ANKRD2 ANXA4 APBB1 APBB2 APEX1 APOBEC1 APOBEC3A APOBEC3B APOBEC3C APOBEC3D APOBEC3F APOBEC3G APOBEC3H APP AR AR-SHP_HUMAN ARID4A ARID4B ARID5A ARID5B ARK2N ARX ASAH1 ASCL1 ASCL2 ASCL3 ASCL4 ASCL5 ATF2 ATF2-FOSL2_HUMAN-1 ATF3 ATF3_HUMAN-1 ATF4 ATF5 ATF7 ATF7IP ATM ATN1 ATOH8 ATP5IF1 ATP8B1 ATR ATXN1 ATXN1L AUNIP AURKB AXIN2 BACH1 BACH1-MAFB_HUMAN BACH1-MAFF_HUMAN BACH1-MAFG_HUMAN BACH1-MAFK_HUMAN BACH1-MAF_HUMAN BACH2 BACH2_HUMAN-1 BACH2_MAFB_HUMAN BACH2_MAFF_HUMAN BACH2_MAFG_HUMAN BACH2_MAFK_HUMAN BACH2_MAF_HUMAN BAHD1 BAP1 BARD1 BASP1 BATF3 BCL11A BCL3 BCL6 BCL6B BCL7A BCLAF1 BCOR BCORL1 BEND3 BEND5 BEND6 BHLHE40 BHLHE41 BIN1 BIRC5 BLM BMAL1 BMI1 BMP2 BMP4 BMP6 BMP7 BOLL BPHA1F-BPHA2F BPTF BRCA1 BRD7 BRMS1 BRMS1L BTAF1 BTG2 BTRC C1D C1QBP C2U-EDITOSOME_HUMAN CABIN1 CALCA CALR CAPN3 CASP8AP2 CAV1 CBFA2T2 CBFA2T3 CBFB CBX2 CBX3 CBX4 CBX5 CBX6 CBX7 CBX8 CBY1 CC2D1A CC2D1B CCAR1 CCAR2 CCDC85B CCND1 CD36 CD38 CDC6 CDC73 CDK5 CDK5R1 CDKN1A CDKN2A CDT1 CDT1-GMNN_HUMAN CDX2 CDY1 CDY2A CDYL CDYL2 CEBPA CEBPB CEBPG CENPF CGAS CGGBP1 CHD3 CHD4 CHD5 CHD8 CHOP-CEBPB_HUMAN CIART CIC CIITA CIPC CIRBP CIRSR CITED1 CITED2 CLOCK CMYC_BIN1_HUMAN CNBP CNOT1 CNOT2 CNOT7 COMMD1 COMMD6 COMMD7 COPS2 COQ7 COREST_HUMAN COREST_HUMAN-1 COREST_HUMAN-2 COREST_HUMAN-3 COREST_HUMAN-4 COREST_HUMAN-5 CPEB3 CRD-MRNA_HUMAN CREB1 CREB3L1 CREBBP CREBRF CREBZF CREG1 CREM CRY1 CRY2 CRYAB CRYM CRYZ CSDE1 CSF2 CSNK2A1 CST_HUMAN CTBP1 CTBP2 CTC1 CTCF CTNNB1 CTNNBIP1 CTNND1 CTR9 CUL2 CUX1 CUX2 CXXC5 CYREN DAB2 DAB2IP DACH1 DACT1 DAXX DAZ1 DAZ2 DAZ3 DAZ4 DAZL DCAF1 DCP2 DDIT3 DDX20 DDX21 DDX5 DDX54 DEAF1 DEDD2 DEPDC1 DFFA DFFB DFF_HUMAN DHX34 DHX36 DHX9 DICER1 DKC1 DKK1 DKK3 DLG1 DLL4 DLX1 DLX4 DMAP1 DMBX1 DMRT1 DNAJA3 DNAJB1 DNAJB4 DND1 DNMT1 DNMT3A DNMT3B DNMT3L DPF2 DR1 DRAP1 DREAM_HUMAN DREAM_HUMAN-1 DUSP1 DUSP15 DUSP22 DUSP26 DYNLL1 E2F1 E2F4 E2F5 E2F6 E2F6-DP1_HUMAN E2F7 E2F8 E4F1 EAPP EDN1 EDNRB EED EFNA1 EFTUD2 EHMT1 EHMT2 EID1 EID2 EID2B EIF4ENIF1 ELANE ELAVL1 ELAVL4 ELF2 ELF3 ELK3 ELK4 ELOB ELOC EN1 EN2 ENG ENO1 ENPP7 EOMES EP300 EPC1 EPO EPOP ERCC1 ERCC1-XPF_HUMAN ERCC4 ERCC6 EREG ERF ERN2 ESR1 ESR2 ESRRA ESX1 ETS2 ETV3 ETV5 ETV6 ETV7 EXOSC10 EZH1 EZH2 EZR FAM76B FANCB FASLG FBH1 FBLL1 FBLN5 FBP1 FBXO5 FCN3 FERD3L FEZF1 FEZF2 FGFR2 FHL2 FIGNL1 FIRRM FIS1 FLCN FLNA FLYWCH1 FNIP1 FNIP2 FOSB FOXA2 FOXC1 FOXC2 FOXD1 FOXD3 FOXE1 FOXG1 FOXH1 FOXJ1 FOXK1 FOXK2 FOXL2 FOXM1 FOXN3 FOXO1 FOXO3 FOXO3-MYC_HUMAN FOXO3:14-3-3 ZETA_HUMAN FOXP1 FOXP1-FOXP1_HUMAN FOXP1-FOXP2_HUMAN FOXP1-FOXP4_HUMAN FOXP2 FOXP2-FOXP2_HUMAN FOXP2-FOXP4_HUMAN FOXP3 FOXP3-FOXP3_HUMAN FOXP4 FOXQ1 FOXR1 FOXS1 FRK FST FUS FXR1 FZD6 GADD45A GAS6 GATA1 GATA2 GATA3 GATA4 GATA5 GATA6 GATAD2A GATAD2B GCLC GDF2 GDNF GEM-HOXC9_HUMAN GFI1 GFI1B GIT1 GLI2 GLI3 GLIS1 GLIS2 GLIS3 GMNN GNL3L GPS2 GREM1 GSC GSTP1 GTF2IRD1 GTPBP4 GZF1 H1-0 H1-1 H1-10 H1-2 H1-3 H1-4 H1-5 H1-6 H1-7 H1-8 H1-9P HAMP HAND1 HCFC1 HCFC2 HCLS1 HCRT HDAC1 HDAC1-MIER1_HUMAN HDAC10 HDAC2 HDAC3 HDAC4 HDAC5 HDAC6 HDAC7 HDAC8 HDAC9 HDGF HELB HELT HES1 HES2 HES3 HES4 HES5 HES6 HES7 HESX1 HEXIM1 HEXIM2 HEY1 HEY2 HEYL HHEX HIC1 HIC2 HIF1A HIF1AN HINFP HIPK2 HIRA HIVEP1 HJV HMBOX1 HMGA1 HMGA2 HMGB1 HMGB1P1 HMGB2 HMX1 HNF1A HNF4A HNRNPA0 HNRNPA1 HNRNPAB HNRNPC HNRNPD HNRNPK HNRNPL HNRNPU HOXA2 HOXA7 HOXB13 HOXB8 HOXD9 HR HSA-MIR-101-3P HSA-MIR-128-3P HSA-MIR-221-3P HSA-MIR-675-5P HSBP1 HSBP1L1 HSF1 HSF4 HSF5 HSPA1A HSPA8 ID1 ID2 ID3 ID4 IFI16 IFI27 IFNA2 IFNG IFNL1 IGBP1 IGF2 IGF2BP1 IGF2BP2 IGF2BP3 IKBKE IKZF1 IKZF4 IKZF5 IL33 IL37-SMAD3_HUMAN IL4 ILF3 IMPACT ING1 ING2 ING4 INPP5K INSM1 INSM2 IREB2 IRF1 IRF2 IRF2BP1 IRF2BP2 IRF2BPL IRF3 IRF7 IRF8 IRX1 IRX2 IRX3 IRX4 ISL1 ISX JARID2 JAZF1 JDP2 JPH2 JUN JUND KANK2 KAT14 KAT2A KAT2B KAT5 KAT6A KAT6B KAT8 KCNIP3 KCNK2 KCTD1 KCTD15 KDM1A KDM2A KDM2B KDM4A KDM5B KDM5C KDM8 KEAP1 KHDRBS1 KIAA0409-SUV39H1_HUMAN KLF10 KLF11 KLF12 KLF16 KLF2 KLF3 KLF4 KLF7 KLF8 KLHL15 KMT5A KRABD1 KRABD4 KRABD5 L1TD1 L3MBTL-CBX3_HUMAN L3MBTL1 L3MBTL2 L3MBTL3 L3MBTL4 LANCL2 LARP1 LARP1B LARP7 LBH LCOR LDB1 LDB2 LEF1 LEFTY1 LEP LHX1 LHX9 LIG3 LILRB4 LIMD1 LIMS1 LIN37 LIN52 LIN54 LIN9 LINC-PINT LMCD1 LMO4 LOC122539214 LOXL2 LOXL3 LRPPRC LRR1 LRR1-ELOBC_HUMAN LRRFIP1 LYAR MACROH2A1 MACROH2A2 MAD1-MAX_HUMAN MAD2L2 MAEL MAF MAF1 MAFB MAFF MAFG MAFK MAGEA1 MAGEA10 MAGEA11 MAGEA12 MAGEA13P MAGEA2 MAGEA3 MAGEA4 MAGEA6 MAGEA8 MAGEA9 MAGEB1 MAGEB10 MAGEB16 MAGEB17 MAGEB18 MAGEB2 MAGEB3 MAGEB4 MAGEB5 MAGEB6 MAGEB6B MAGEC1 MAGEC2 MAGEC3 MAGED1 MAGED2 MAGED4 MAGEE1 MAGEE2 MAGEF1 MAGEH1 MAGEL2 MAP2K5 MAP3K10 MAPK14 MAPKAPK2 MAX MAX-MGA_HUMAN MAZ MBD1 MBD2 MBD3 MBD3/NURD_HUMAN MBD3L1 MBD3L2 MBD3L2B MBD3L3 MBD3L4 MBD3L5 MBIP MBTD1 MCPH1 MCRD-POLYA-BRIDGING_HUMAN MCRS1 MDFI MDFIC MDFIC2 MDM2 MDM4 MECOM MECP2 MED1 MED13 MED25 MEF2A MEF2C MEIOC MEIS2 MEN1 MEN1_JUND_HUMAN MESP1 METTL1 METTL14 METTL3 METTL4 MGA MIDEAS MIER1 MIER2 MIER3 MITF MLIP MLX MLXIPL MMP12 MNT MNT-MAX_HUMAN MNT-MLX_HUMAN MNX1 MORC3 MOSPD1 MRE11 MSC MSH2 MSH3 MSH6 MSX1 MSX2 MTA1 MTA2 MTA3 MTDH MTERF3 MTF2 MUC1 MXD1 MXD1-MLX_HUMAN MXD3 MXD4 MXD4-MLX_HUMAN MXI1 MYB MYBBP1A MYC MYD88 MYOZ1 MYOZ2 MYPOP MYT1L MZF1 N4BP2L2 NAB1 NAB2 NACA NACC1 NACC2 NAF1 NANOG NAT10 NBAS NBN NC2_HUMAN NCK1 NCK2 NCOA5 NCOR1 NCOR2 NDN NDUFA13 NEDD4 NELFA NELFB NELFCD NELFE NELF_HUMAN NEUROG3 NFATC2 NFATC3 NFATC4 NFE2L1 NFE2L3 NFIB NFIC NFIL3 NFIX NFKB1 NFKB2 NFKBIA NFX1 NIBAN2 NICOL1 NIF3L1 NIPBL NKAP NKRF NKX2-1 NKX2-5 NKX3-1 NKX3-2 NKX6-1 NKX6-2 NKX6-3 NMNAT1 NOC2L NOCT NOG NONO NOP53 NOTCH1 NOTCH4 NPAS1 NPAT NPPC NR0B1 NR0B2 NR1D1 NR1D2 NR1H2 NR1H3 NR1H4 NR1I2 NR1I3 NR2C1 NR2C2 NR2E1 NR2F1 NR2F2 NR2F6 NR3C1 NR4A2 NR4A3 NR5A2-SHP_HUMAN NR6A1 NRDE2 NRG1 NRIP1 NSD1 NSMCE3 NSUN2 NUDT16 NUDT16L1 NUPR1 NUPR2 OGG1 OGT ORC2 OSR1 OSR2 OTP OTUB1 OTUD7B OVOL1 OVOL2 P50-P50_HUMAN P50-P52_HUMAN P52-P52_HUMAN P53-MDM2_HUMAN P53-MDM2_HUMAN-1 P53-MDMX_HUMAN PA2G4 PABPC1 PAF1 PAIP1 PARN PARP1 PARP10 PARP14 PARP15 PARP3 PARP9 PARPBP PASD1 PATZ1 PAWR PAX2 PAX4 PAX6 PAX9 PBXIP1 PCBP4 PCGF1 PCGF2 PCGF6 PCR2_HUMAN PDCD4 PDE2A PDGFB PDS5A PDX1 PEG3 PER1 PER2 PER3 PEX14 PFDN5 PFKFB1 PGK1 PHAX PHB1 PHB2 PHC1 PHC2 PHC3 PHF1 PHF12 PHF14 PHF19 PHF21A PHF24 PHF6 PIAS1 PIAS2 PIAS3 PIAS4 PID1 PIF1 PINX1 PITX1 PITX2 PKP1 PKP3 PLA2G10 PLAGL1 PLCB1 PLK1 PLK3 PML PNN POLE3 POLQ POT1 POU1F1 POU2F1 POU3F3 POU4F1 POU4F2 POU5F1 POU6F1 PPARA PPARD PPARG PPHLN1 PPID PPM1A PPM1F PPP1CA PPP1R10 PPP1R13L PPP2CA PRAME PRAMEF1 PRAMEF10 PRAMEF11 PRAMEF12 PRAMEF13 PRAMEF14 PRAMEF15 PRAMEF17 PRAMEF18 PRAMEF19 PRAMEF2 PRAMEF20 PRAMEF22 PRAMEF25 PRAMEF26 PRAMEF27 PRAMEF33 PRAMEF4 PRAMEF5 PRAMEF6 PRAMEF7 PRAMEF8 PRAMEF9 PRC1_HUMAN-1 PRC1_HUMAN-10 PRC1_HUMAN-11 PRC1_HUMAN-12 PRC1_HUMAN-13 PRC1_HUMAN-14 PRC1_HUMAN-15 PRC1_HUMAN-16 PRC1_HUMAN-17 PRC1_HUMAN-18 PRC1_HUMAN-19 PRC1_HUMAN-2 PRC1_HUMAN-20 PRC1_HUMAN-21 PRC1_HUMAN-22 PRC1_HUMAN-23 PRC1_HUMAN-24 PRC1_HUMAN-25 PRC1_HUMAN-26 PRC1_HUMAN-28 PRC1_HUMAN-29 PRC1_HUMAN-3 PRC1_HUMAN-30 PRC1_HUMAN-31 PRC1_HUMAN-32 PRC1_HUMAN-33 PRC1_HUMAN-34 PRC1_HUMAN-35 PRC1_HUMAN-36 PRC1_HUMAN-37 PRC1_HUMAN-38 PRC1_HUMAN-39 PRC1_HUMAN-4 PRC1_HUMAN-40 PRC1_HUMAN-41 PRC1_HUMAN-42 PRC1_HUMAN-43 PRC1_HUMAN-44 PRC1_HUMAN-45 PRC1_HUMAN-46 PRC1_HUMAN-47 PRC1_HUMAN-48 PRC1_HUMAN-49 PRC1_HUMAN-5 PRC1_HUMAN-50 PRC1_HUMAN-51 PRC1_HUMAN-52 PRC1_HUMAN-53 PRC1_HUMAN-54 PRC1_HUMAN-55 PRC1_HUMAN-56 PRC1_HUMAN-57 PRC1_HUMAN-58 PRC1_HUMAN-59 PRC1_HUMAN-6 PRC1_HUMAN-60 PRC1_HUMAN-61 PRC1_HUMAN-62 PRC1_HUMAN-63 PRC1_HUMAN-64 PRC1_HUMAN-65 PRC1_HUMAN-66 PRC1_HUMAN-67 PRC1_HUMAN-68 PRC1_HUMAN-69 PRC1_HUMAN-7 PRC1_HUMAN-70 PRC1_HUMAN-71 PRC1_HUMAN-72 PRC1_HUMAN-73 PRC1_HUMAN-8 PRC1_HUMAN-9 PRC1_HUMAN-92 PRC1_HUMAN-93 PRC1_HUMAN-94 PRC1_HUMAN-95 PRC2_HUMAN PRC2_HUMAN-1 PRC2_HUMAN-10 PRC2_HUMAN-11 PRC2_HUMAN-12 PRC2_HUMAN-13 PRC2_HUMAN-14 PRC2_HUMAN-15 PRC2_HUMAN-16 PRC2_HUMAN-17 PRC2_HUMAN-18 PRC2_HUMAN-19 PRC2_HUMAN-2 PRC2_HUMAN-20 PRC2_HUMAN-21 PRC2_HUMAN-22 PRC2_HUMAN-23 PRC2_HUMAN-24 PRC2_HUMAN-25 PRC2_HUMAN-3 PRC2_HUMAN-4 PRC2_HUMAN-5 PRC2_HUMAN-6 PRC2_HUMAN-7 PRC2_HUMAN-8 PRC2_HUMAN-9 PRDM1 PRDM11 PRDM12 PRDM16 PRDM2 PRDM5 PRDM6 PRDM8 PRDX5 PRICKLE1 PRKACA PRKN PRMT5 PRMT6 PRNP PROP1 PROX1 PRPF8 PRRC2A PRRC2B PRRX1 PSEN1 PSMD10 PSPC1 PTBP1 PTCH1 PTPRC PTPRK PURA PURB QARS1 QKI RAD17 RAD50 RADX RALY RANBP2 RARA RARB RARG RASD1 RB1 RBAK RBBP4 RBBP7 RBBP8 RBFOX2 RBL1 RBL2 RBM20 RBM24 RBM38 RBM46 RBM47 RBMX RBPJ RBX1 RCOR1 RCOR2 RCOR3 RD3 RECQL5 RELA RELB RERE REST RFC1 RFX3 RIF1 RING1 RIOX1 RIOX2 RIPPLY1 RIPPLY2 RIPPLY3 RITA1 RLIM RNF168 RNF169 RNF2 RNF8 RNH1 RNPS1 RORB RORC RPL10 RPL23 RPS14 RPS3 RPS6KA5 RREB1 RRP8 RSF1 RTEL1 RTF1 RUNX1 RUNX1T1 RUNX2 RUNX3 RUVBL2 RXRA RYBP S100A11 SALL1 SAMD1 SAMD11 SAMD7 SAP130 SAP18 SAP30 SAP30L SARS1 SATB1 SBNO2 SCAF4 SCAF8 SCAI SCMH1 SCML1 SCML2 SCML4 SCRT1 SCRT2 SDCBP SDR16C5 SEMA4D SENP3 SEPTIN14P20 SET SETD5 SETDB2 SF1 SFMBT1 SFMBT2 SFPQ SFRP1 SFRP2 SFRP4 SFSWAP SGF29 SHC1 SHH SHLD1 SHLD2 SHLD3 SHOX2 SIAH2 SIK1 SIN3A SIN3A_ESC_HUMAN-1 SIN3A_HUMAN-2 SIN3B SIN3B_HUMAN-2 SINHCAF SIRT1 SIRT2 SIRT4 SIRT6 SIRT7 SIX3 SIX4 SIX5 SKI SKIL SKOR1 SKOR2 SKP1 SLA2 SLC11A1 SLFN11 SLIRP SLX1A SLX4 SLX4-TERF2_HUMAN SMAD2 SMAD3 SMAD4 SMAD5 SMAD7 SMARCA2 SMARCA4 SMARCA5 SMARCC2 SMARCE1 SMCHD1 SMG6 SMO SMTNL1 SMURF2 SMYD1 SMYD2 SMYD3 SNAI1 SNAI2 SNAI3 SNARP_HUMAN SNCA SNIP1 SNRNP200 SNRPB SNRPD1 SNRPD2 SNRPD3 SNRPE SNRPF SNRPG SNW1 SNX6 SOX1 SOX10 SOX11 SOX12 SOX13 SOX14 SOX15 SOX18 SOX2 SOX21 SOX3 SOX30 SOX4 SOX6 SOX7 SOX8 SOX9 SP100 SP2 SP3 SP5 SPDEF SPEN SPI1 SPINDOC SRC SREBF2 SRF SRSF1 SRSF10 SRSF12 SRSF2 SRSF4 SRSF6 SRSF7 SRSF9 SSX1 STAT1 STAT3 STING1 STING_HUMAN-1 STN1 STRN3 SUB1 SUDS3 SUFU SUMO1 SUMO4 SUPT4H1 SUPT5H SUV39H1 SUV39H2 SUZ12 SYNCRIP TADA3 TAF1 TAF15 TAF3 TAF7 TAF9B TARDBP TBL1X TBL1XR1 TBL1Y TBR1 TBX15 TBX18 TBX2 TBX20 TBX21 TBX22 TBX3 TBX6 TBXT TCEAL7 TCERG1 TCF21 TCF23 TCF3 TCF4 TCF7 TCF7L2 TCFL5 TCP10L TDP2 TEN1 TENM2 TENT2 TENT4A TENT4B TENT5A TENT5B TENT5C TENT5D TERF1 TERF2 TERF2IP TERT-RMRP_HUMAN TET1 TFAP2A TFAP2B TFAP2C TFAP4 TFDP1 TFDP2 TFEC TFIP11 TGFB1 TGIF1 TGIF2 TGIF2LX TGIF2LY THAP1 THAP11 THAP5 THAP7 THRA THRAP3 THRB TIGAR TIMELESS TINF2 TIPIN TIRAP TLE1 TLE2 TLE3 TLE4 TLE5 TLE6 TLE7 TMBIM6 TMPRSS6 TNF TNFRSF4 TNFSF11 TNFSF4 TNKS TNKS2 TNP1 TOB1 TOB2 TP53 TP53BP1 TP63 TPR TRAF2 TRAF3IP2 TRAF5 TRAF6 TRDMT1 TRERF1 TRIB1 TRIB3 TRIM11 TRIM22 TRIM24 TRIM27 TRIM28 TRIM33 TRIM37 TRIM6 TRIM63 TRIM66 TRO TRPS1 TRPV1 TRPV4 TSC22D4 TSG101 TSHZ3 TSPO TSPYL2 TWIST1 TWIST2 U2AF2 U5 SNRNP-AAR2_HUMAN UBE2D1 UBE2D3 UBE2I UBQLN4 UHRF1 UIMC1 UPF1 UPF1-UPF2-UPF3A_HUMAN UPF2 UPF3A URI1 URS00000B9152_9606 URS0000338542_9606 URS0000734D8F_9606 URS0000812128_9606 URS0000A765A8_9606 URS00026A23F2_9606 USP2 USP9X UXT VAX1 VAX2 VDR VEGFA VGLL4 VHL VHL-ELOBC_HUMAN VIP VPS72 VSX2 WAPL WDR5 WDR82 WFS1 WNT4 WNT5A WT1 WTIP WWC1 WWC2 WWC3 WWP1 WWP2 WWTR1 XBP1 XCL1 XPO1 XRCC1 XRCC5 XRCC6 XRN1 YAF2 YAP1 YBX1 YBX3 YEATS2 YWHAB YWHAQ YWHAZ YY1 ZAR1 ZBED2 ZBED6 ZBTB1 ZBTB10 ZBTB12 ZBTB14 ZBTB16 ZBTB17 ZBTB18 ZBTB2 ZBTB20 ZBTB21 ZBTB25 ZBTB26 ZBTB32 ZBTB33 ZBTB34 ZBTB37 ZBTB38 ZBTB39 ZBTB4 ZBTB45 ZBTB46 ZBTB49 ZBTB5 ZBTB6 ZBTB7A ZBTB7B ZBTB8A ZC3H12A ZC3H14 ZC3H4 ZC3H6 ZC3H8 ZCCHC17 ZEB1 ZEB2 ZFHX3 ZFP36 ZFP90 ZFP92 ZFPM1 ZFPM2 ZFTA ZGLP1 ZGPAT ZHX1 ZHX2 ZHX3 ZIC2 ZKSCAN3 ZMYM2 ZMYM5 ZMYND11 ZMYND15 ZMYND8 ZNF107 ZNF117 ZNF12 ZNF131 ZNF132 ZNF133 ZNF134 ZNF136 ZNF140 ZNF141 ZNF148 ZNF154 ZNF155 ZNF174 ZNF175 ZNF177 ZNF182 ZNF189 ZNF202 ZNF205 ZNF208 ZNF211 ZNF217 ZNF219 ZNF221 ZNF222 ZNF223 ZNF224 ZNF225 ZNF226 ZNF234 ZNF235 ZNF239 ZNF24 ZNF25 ZNF253 ZNF254 ZNF256 ZNF263 ZNF267 ZNF268 ZNF274 ZNF281 ZNF282 ZNF284 ZNF304 ZNF318 ZNF33A ZNF33B ZNF345 ZNF350 ZNF354B ZNF354C ZNF366 ZNF396 ZNF397 ZNF418 ZNF423 ZNF425 ZNF429 ZNF431 ZNF438 ZNF451 ZNF469 ZNF473 ZNF485 ZNF492 ZNF493 ZNF497 ZNF503 ZNF512B ZNF528 ZNF530 ZNF536 ZNF540 ZNF541 ZNF550 ZNF551 ZNF558 ZNF568 ZNF572 ZNF589 ZNF595 ZNF600 ZNF608 ZNF639 ZNF652 ZNF653 ZNF658 ZNF658B ZNF665 ZNF667 ZNF668 ZNF675 ZNF678 ZNF682 ZNF683 ZNF688 ZNF692 ZNF695 ZNF703 ZNF706 ZNF717 ZNF718 ZNF724 ZNF726 ZNF727 ZNF728 ZNF729 ZNF732 ZNF736 ZNF737 ZNF746 ZNF747 ZNF750 ZNF76 ZNF776 ZNF777 ZNF782 ZNF800 ZNF808 ZNF814 ZNF816 ZNF818P ZNF827 ZNF836 ZNF841 ZNF845 ZNF85 ZNF892 ZNF91 ZNF92 ZNF93 ZNF98 ZNF99 ZP3 ZSCAN10 ZSCAN4
GO:0046823|negative regulation of nucleocytoplasmic transport GO biological_process	propagated from HUMAN-uniprot.gaf.gz	gaf-date=2026-06-18 08:16	exclude_iea=False APOD BARD1 CABP1 CD36 CHP1 DDX39A FAM76B FERMT1 MDFIC NFKBIA NUP153 PARK7 RAB23 RANGAP1 RBM10 SIRT6 SP100 SUFU SUMO1 TPR UFM1 YWHAB YWHAE
GO:0030809|negative regulation of nucleotide biosynthetic process GO biological_process	propagated from HUMAN-uniprot.gaf.gz	gaf-date=2026-06-18 08:16	exclude_iea=False ATP5IF1 HSA-MIR-675-5P PARP1 PID1 RD3 URS0000812128_9606
GO:0030812|negative regulation of nucleotide catabolic process GO biological_process	propagated from HUMAN-uniprot.gaf.gz	gaf-date=2026-06-18 08:16	exclude_iea=False ACTN3 CBFA2T3 FBP1 FLCN GIT1 HDAC4 NCOR1 NUPR1 PFKFB1 PPARA PPP2CA PRKACA SIRT6 STING1 STING_HUMAN-1 TIGAR TRIM63
GO:0045980|negative regulation of nucleotide metabolic process GO biological_process	propagated from HUMAN-uniprot.gaf.gz	gaf-date=2026-06-18 08:16	exclude_iea=False ACTN3 ALDOB ATP5IF1 CBFA2T3 FBP1 FIS1 FLCN GIT1 HDAC4 HSA-MIR-675-5P NCOR1 NUPR1 PARP1 PFKFB1 PID1 PPARA PPP2CA PRKACA RD3 SIRT6 STING1 STING_HUMAN-1 TIGAR TP53 TRIM63 TSPO URS0000812128_9606
GO:0048715|negative regulation of oligodendrocyte differentiation GO biological_process	propagated from HUMAN-uniprot.gaf.gz	gaf-date=2026-06-18 08:16	exclude_iea=False DAAM2 DRD3 DUSP10 HES1 HES5 NF1 NOTCH1 TMEM98
GO:0046621|negative regulation of organ growth GO biological_process	propagated from HUMAN-uniprot.gaf.gz	gaf-date=2026-06-18 08:16	exclude_iea=False CAV3 CTDP1 FOXP1 G6PD GSK3A HSA-MIR-1-3P HSA-MIR-199A-5P HSA-MIR-199B-5P HSA-MIR-200B-3P HSA-MIR-25-3P HSA-MIR-873-5P KCNK2 NOG PAK1 PPARA PTEN RBP4 RGS2 RGS4 SLC6A4 TBX5 TOMM70 TP73 URS000075DE64_9606 VGLL4 WWC1 WWC2 WWC3 YY1
GO:1902116|negative regulation of organelle assembly GO biological_process	propagated from HUMAN-uniprot.gaf.gz	gaf-date=2026-06-18 08:16	exclude_iea=False AKT1 BRCA1 CAV3 CCP110 CDK10 CDK5RAP2 CEP128 CEP97 EVI5L FEZ1 FEZ2 G3BP1 G3BP1-USP10_HUMAN G3BP2 G3BP2-USP10_HUMAN-1 GDI2 KAT2A KAT2B KATNIP KIF24 LIMA1 LIMK2 LPAR1 LRRK2 LUZP1 MAP4 MARCHF7 MPHOSPH9 MTM1 NBDY NUPR1 ODF2L PHF23 PINK1 RAB10 RBM14 SAXO6 SCFD1 SEC22B SMAD4 SMCR8 STYXL1 TBC1D30 TBC1D7 TCHP TESK1 TMEM39A TRIM32 TRIM37 USP10 WDR44 YAP1
GO:0010639|negative regulation of organelle organization GO biological_process	propagated from HUMAN-uniprot.gaf.gz	gaf-date=2026-06-18 08:16	exclude_iea=False ABHD17A ACAA2 ACD ACPC_HUMAN ACPC_HUMAN-1 ADCK1 ADD1 ADD2 ADD3 AKT1 ANKRD27 APC APC2 ARAP1 ARFGEF1 ARHGAP28 ARHGAP6 ARHGEF18 ARHGEF2 ARHGEF7 ARPIN ATM ATRX ATXN7 AVIL BAK1 BAK1-BCL2L1_HUMAN BAZ1B BCL2L1 BCLXL_HUMAN DIMER BECN1 BIRC5 BMERB1 BMP4 BMP7 BNIP3 BOK BRCA1 BUB1 BUB1B BUB3 CAMSAP2 CAPG CAPZA1 CAPZA2 CAPZA3 CAPZB CAV3 CCNF CCP110 CDC20 CDH5 CDK10 CDK5RAP2 CENATAC CENPF CEP128 CEP97 CFL1 CGNL1 CHEK1 CIB1 CKAP2 CLASP1 CLASP2 CLIP3 CLSTN3 CLU CORO1A CORO1B CST_HUMAN CTC1 CTNNA2 CTPS1 CYRIB DCP2 DLC1 DMRT1 DNAI3 DYRK1A EML2 EP300 EPS8 ERCC1 ERCC1-XPF_HUMAN ERCC4 ESPL1 EVI5L EXOSC10 F11R FBXO43 FBXO5 FEZ1 FEZ2 FGF13 FKBP4 FLCN FLII FNIP1 FXN FZD9 G3BP1 G3BP1-USP10_HUMAN G3BP2 G3BP2-USP10_HUMAN-1 GAS2L1 GAS2L2 GDI2 GHITM GMFB GMFG GNL3L GPX1 GSN HASPIN HDGFL3 HGF HIP1R HNRNPA1 HNRNPC HNRNPU HORMAD1 HORMAD2 HSA-MIR-138-5P HSA-MIR-149-5P HSA-MIR-20A-5P HSA-MIR-21-5P HSA-MIR-214-3P HSPA1A HUWE1 IFI6 IGF1 IK INPP5J INPP5K IQCJ-SCHIP1 KANK1 KANK2 KANK3 KANK4 KAT2A KAT2B KATNB1 KATNIP KIF24 KLHL22 KNTC1 LILRB2 LIMA1 LIMK2 LMOD1 LMOD2 LMOD3 LPAR1 LRRK2 LUZP1 MAD1L1 MAD2L1 MAD2L2 MAP1B MAP2 MAP4 MAPRE1 MAPT MARCHF7 MCC_HUMAN MCRS1 MD1L1_HUMAN-1 MFI MID1IP1 MISO1 MPHOSPH9 MPV17L MTFP1 MTM1 MTOR MUL1 MYADM MYOC NAA10 NANOS2 NAT10 NAV3 NBDY NBN NDC80 NDC80_HUMAN-1 NME6 NOL3 NPM1 NUF2 NUPR1 OAZ3 ODF2L OMA1 OPA1 PAK2 PARL PARP1 PARP3 PFN1 PHF23 PHLDB2 PICK1 PIF1 PIK3CA PIK3R1 PINK1 PINX1 PLEKHH2 PLK1 PML POT1 PPARG PPFIA1 PPIF PRELID1 PRKCD PRKN PRRT2 PSMD10 RAB10 RAB40B RAB7A RAD1 RAD21 RAD50 RBM14 RDX RHPN1 RHPN2 RHPN2P1 RTEL1 S1PR1 SAXO6 SCFD1 SCIN SEC22B SETMAR SHANK1 SHANK3 SLC25A5 SLC35F6 SLIT2 SLX1A SLX4 SLX4-TERF2_HUMAN SMAD4 SMARCA5 SMCR8 SMG6 SNCA SPC24 SPC25 SPDL1 SPEF1 SRC SSH1 SSH2 SSH3 STMN2 STN1 STYXL1 SVIL SWAP70 TACSTD2 TAOK1 TBC1D30 TBC1D7 TBCD TCHP TEN1 TENT4B TERF1 TERF2 TERF2IP TESK1 TEX14 TFRC TINF2 TJP1 TMEFF2 TMEM14A TMEM39A TMEM67 TMOD1 TMOD2 TMOD3 TMOD4 TMSB4X TNKS TNKS2 TOM1L1 TOM1L2 TP53 TPR TPX2 TRIAP1 TRIM32 TRIM37 TRIM54 TRIOBP TRIP13 TTBK2 TTK TUBB4A TWF1 TWF2 USP10 USP44 VAT1 VIL1 VILL WAPL WAS WASF2 WDR44 WICH_HUMAN XRCC1 XRN1 YAP1 ZNF207 ZW10 ZWILCH ZWINT
GO:0032891|negative regulation of organic acid transport GO biological_process	propagated from HUMAN-uniprot.gaf.gz	gaf-date=2026-06-18 08:16	exclude_iea=False ABAT ACSL4 ADORA1 AKT1 AKT2 ARL6IP5 CYP4F2 FIS1 GABBR1 GRM7 HSA-MIR-33A-5P IRS2 LEP NPY5R PLA2R1 RGS2 RGS4 SLC43A1 SLC43A2 THBS1 TNF
GO:0030279|negative regulation of ossification GO biological_process	propagated from HUMAN-uniprot.gaf.gz	gaf-date=2026-06-18 08:16	exclude_iea=False ACVR1B ACVR2A ACVR2B AHSG BCOR BMP3 CCL3 CCR1 CHSY1 DKK1 DLK1 ECM1 ENPP1 FGF23 GDF10 GREM1 HIF1A HSA-MIR-208A-3P KREMEN1 KREMEN2 LRP4 MDK MEF2C NOTCH1 PTH PTK2B RBPJ RFLNA RFLNB SFRP1 SMAD2 SMAD3 SMAD6 SMAD7 SOST SOX9 SRGN STATH TMEM53 TRPM4
GO:0045668|negative regulation of osteoblast differentiation GO biological_process	propagated from HUMAN-uniprot.gaf.gz	gaf-date=2026-06-18 08:16	exclude_iea=False AREG BAMBI CDK6 CHRD CITED1 CRIM1 DLK1 ERFE FGF23 GREM1 GSK3B HDAC7 HSA-MIR-100-5P HSA-MIR-106A-5P HSA-MIR-125B-5P HSA-MIR-138-5P HSA-MIR-140-5P HSA-MIR-17-5P HSA-MIR-18A-3P HSA-MIR-203A-3P HSA-MIR-205-5P HSA-MIR-208A-3P HSA-MIR-214-3P HSA-MIR-24-3P HSA-MIR-30B-5P HSA-MIR-320A-3P HSA-MIR-675-5P HSA-MIR-9-5P HSA-MIR-93-5P HSA-MIR-98-5P IPO7 LIMD1 LRP5 MEN1 NBR1 NOCT NOG NOTCH1 PPARG PTCH1 PTEN RANBP3L RIOX1 RORB SEMA4D SKI SMAD6 SMURF1 SOX9 SUFU TMEM53 TMEM64 TNF TNFAIP6 TRPM4 TWIST1 TWIST2 VEGFC
GO:0033689|negative regulation of osteoblast proliferation GO biological_process	propagated from HUMAN-uniprot.gaf.gz	gaf-date=2026-06-18 08:16	exclude_iea=False ATRAID EIF2AK2 GDPD2 GREM1 HSA-MIR-138-5P HSA-MIR-675-5P HSA-MIR-9-5P MN1 NELL1 PLXNB1 SFRP1 SMAD3
GO:0045671|negative regulation of osteoclast differentiation GO biological_process	propagated from HUMAN-uniprot.gaf.gz	gaf-date=2026-06-18 08:16	exclude_iea=False CALCA CARTPT CCL3 DUSP18 ERFE FBN1 FBXW7 FSTL3 GPR137 GPR137B GPR55 IL4 KISS1 KISS1R LILRB1 LILRB3 LILRB4 LRRC17 LTF MAFB STAC2 TCTA TLR3 TLR4 TMEM178A TNFAIP6 ZNF675
GO:0090324|negative regulation of oxidative phosphorylation GO biological_process	propagated from HUMAN-uniprot.gaf.gz	gaf-date=2026-06-18 08:16	exclude_iea=False ACTN3 COXFA4L2 ETFRF1 HSA-MIR-210-3P MLDHR MLXIPL PPIF RHOA SNCA TNF
GO:1902176|negative regulation of oxidative stress-induced intrinsic apoptotic signaling pathway GO biological_process	propagated from HUMAN-uniprot.gaf.gz	gaf-date=2026-06-18 08:16	exclude_iea=False AKT1 ATF4 BAG5 CA3 CTNNB1 FBXO7 FGF2 FYN FZD1 GATA4 HIF1A HSA-MIR-133A-3P HSA-MIR-195-5P HSA-MIR-19A-3P HSA-MIR-29B-3P HSA-MIR-92A-3P HSPB1 HTRA2 IL10 INS MAPK7 NFE2L2 NME5 NOL3 NONO PARK7 PINK1 PPIA PRKN PYCR1 RACK1 SIRT1 SOD2 TRAP1 WNT1
GO:1903377|negative regulation of oxidative stress-induced neuron intrinsic apoptotic signaling pathway GO biological_process	propagated from HUMAN-uniprot.gaf.gz	gaf-date=2026-06-18 08:16	exclude_iea=False AKT1 ATF4 CTNNB1 FBXO7 FGF2 FZD1 HIF1A HSA-MIR-195-5P IL10 NONO PARK7 PINK1 PRKN PYCR1 WNT1
GO:0051354|negative regulation of oxidoreductase activity GO biological_process	propagated from HUMAN-uniprot.gaf.gz	gaf-date=2026-06-18 08:16	exclude_iea=False GLA MT3 NOSIP OXA1L PRDX5
GO:1903753|negative regulation of p38MAPK cascade GO biological_process	propagated from HUMAN-uniprot.gaf.gz	gaf-date=2026-06-18 08:16	exclude_iea=False CYLD DLG1 DSG3 DUSP1 DUSP10 EZR HSA-MIR-20A-5P PTPN22 TREM2
GO:0010466|negative regulation of peptidase activity GO biological_process	propagated from HUMAN-uniprot.gaf.gz	gaf-date=2026-06-18 08:16	exclude_iea=False CR1 CRB2 ECM1 EPPIN FETUB MIMP2-TIMP2_HUMAN MMP2 SERPINB1 SERPINB13 SERPINB8 SPOCK3 TIMP1 TIMP2
GO:0090278|negative regulation of peptide hormone secretion GO biological_process	propagated from HUMAN-uniprot.gaf.gz	gaf-date=2026-06-18 08:16	exclude_iea=False ABCC8 ADRA2A ADRA2C BMP8A CARTPT CCN3 CHGA CRHBP DRD2 EPHA5 FAM3D FFAR4 FOXO1 GNAO1 GNAZ HADH INHBB IRS1 JAGN1 KCNB1 KCNJ11 KLF7 LEP MIDN MTNR1B NMU NPFF PDE8B PIM3 PRKN PSMD9 REST SIRT4 SRRM3 UCP2
GO:0002792|negative regulation of peptide secretion GO biological_process	propagated from HUMAN-uniprot.gaf.gz	gaf-date=2026-06-18 08:16	exclude_iea=False ABCC8 ADRA2A ADRA2C BMP8A CARTPT CCN3 CD74 CHGA CRHBP DRD2 EPHA5 FAM3D FFAR4 FOXO1 GNAO1 GNAZ HADH INHBB IRS1 JAGN1 KCNB1 KCNJ11 KLF7 LEP MIDN MTNR1B NMU NPFF NPY2R PDE8B PIM3 PRKN PSMD9 REST SIRT4 SRRM3 UCP2
GO:0033137|negative regulation of peptidyl-serine phosphorylation GO biological_process	propagated from HUMAN-uniprot.gaf.gz	gaf-date=2026-06-18 08:16	exclude_iea=False CNKSR3 DMTN GADD45A NLRP2B PAQR3 PTEN RASSF2
GO:0010801|negative regulation of peptidyl-threonine phosphorylation GO biological_process	propagated from HUMAN-uniprot.gaf.gz	gaf-date=2026-06-18 08:16	exclude_iea=False CADM4 DMTN PARD3 SIRT2 TTC36
GO:0050732|negative regulation of peptidyl-tyrosine phosphorylation GO biological_process	propagated from HUMAN-uniprot.gaf.gz	gaf-date=2026-06-18 08:16	exclude_iea=False CADM4 CHMP6 DMTN ERRFI1 GPRC5A IL2RG IL7 IL7-RECEPTOR_HUMAN-3 IL7R PARP14 PIBF1 PTK6 PTPN2 SAMSN1 SFRP1 SFRP2 SNX6 SOCS4 SOCS5 SRCIN1 TSG101 VPS25 ZFYVE28 ZGPAT
GO:0035359|negative regulation of peroxisome proliferator activated receptor signaling pathway GO biological_process	propagated from HUMAN-uniprot.gaf.gz	gaf-date=2026-06-18 08:16	exclude_iea=False ASXL1 HSA-MIR-27B-3P HSA-MIR-34A-5P HUWE1 PAQR3 PLIN5 STUB1 TWIST1
GO:0050765|negative regulation of phagocytosis GO biological_process	propagated from HUMAN-uniprot.gaf.gz	gaf-date=2026-06-18 08:16	exclude_iea=False ABETA-42-OLIGOMER_HUMAN ADIPOQ APPL1 CD300A CD300LF CD47 CSK DYSF FCGR2B FIBRINOGEN_HUMAN HMGB1 HSA-MIR-181B-5P PIP4P2 PLSCR1 PRTN3 RACK1 SIRPA SNX3 SYT11 TGFB1 TLR2
GO:0010923|negative regulation of phosphatase activity GO biological_process	propagated from HUMAN-uniprot.gaf.gz	gaf-date=2026-06-18 08:16	exclude_iea=False ARPP19 CHP1 EPM2A MAST3 MT-RNR1 URI1
GO:0045936|negative regulation of phosphate metabolic process GO biological_process	propagated from HUMAN-uniprot.gaf.gz	gaf-date=2026-06-18 08:16	exclude_iea=False ACP4 ADARB1 ADIPOQ AGT AIDA AKT1S1 ANKLE2 APC ARPP19 ATG14 C9ORF72 CACTIN CADM4 CD300A CDK5RAP1 CDK5RAP3 CDKN1A CDKN2A CEACAM1 CEP43 CEP85 CHMP6 CHP1 CIB1 CNKSR3 CORO1C DAPK1 DBNDD2 DEFB114 DEPTOR DMTN DNAJA1 DNAJC3 DRD2 DUSP7 DYNLL1 EPM2A ERRFI1 FBLN1 FKBP8 GADD45A GCKR GPRC5A GSKIP HIPK3 HNRNPU IBTK IGFBP3 IL2RG IL7 IL7-RECEPTOR_HUMAN-3 IL7R INCA1 INHA INHBA INPP5K INSM1 ITGB1BP1 KLHL31 LATS1 LATS2 LYN MAPK8IP1 MAST3 MIDN MT-RNR1 MYCNOS NIBAN1 NLRP2B NOLC1 NPPA NPRL2 PAQR3 PARD3 PARP14 PDCD4 PGR PIBF1 PKIA PPIA PPM1E PPP1R15B PRDX3 PRKDC PRKN PRR5L PTEN PTK6 PTPN1 PTPN13 PTPN2 PTPN22 PTPRC PTPRJ PYCARD RASSF2 RB1 RGS14 RTRAF SAMSN1 SFN SFRP1 SFRP2 SIRT1 SIRT2 SLIT2 SNX6 SOCS4 SOCS5 SRCIN1 STK38 TAF7 TARBP2 TARDBP TFAP4 THY1 TRAF3IP1 TSG101 TTC36 URI1 VPS25 YWHAG ZBED3 ZC3H12A ZFYVE28 ZGPAT
GO:0051898|negative regulation of phosphatidylinositol 3-kinase/protein kinase B signal transduction GO biological_process	propagated from HUMAN-uniprot.gaf.gz	gaf-date=2026-06-18 08:16	exclude_iea=False AIM2 ARRB2 BANK1 CIB1 CRYBA1 DAB2IP DAG1 DDIT3 DRD2 DRD3 EPHA7 FKBP5 FLCN GPER1 HLA-G HSA-LET-7F-5P HSA-MIR-145-5P HSA-MIR-146A-5P HSA-MIR-206 HSA-MIR-20A-5P HSA-MIR-29A-3P HSA-MIR-29B-3P HSA-MIR-29C-3P HSA-MIR-34A-5P HSA-MIR-34B-5P HSA-MIR-34C-5P HSA-MIR-375-3P HSA-MIR-449A HYAL2 INPP5E INPP5K KLF4 LEMD2 MAGI2 MMP3 MSTN MUL1 NHERF1 NLRC3 NOP53 OTUD3 PDCD6 PHLDA3 PHLPP1 PIK3CB PIK3IP1 PIP5KL1 PLEKHA1 PLK3 PPARA PPP2CA PPP2R1A PTEN PTPN1 PTPRJ RACK1 RUBCN SFRP5 SH2B3 SIRT1 SIRT7 STAMBP THEM4 TREM2 TSC2 TWIST1 URS0000183BED_9606 USP49 WDR91
GO:0071072|negative regulation of phospholipid biosynthetic process GO biological_process	propagated from HUMAN-uniprot.gaf.gz	gaf-date=2026-06-18 08:16	exclude_iea=False ABCA2 HSA-MIR-30C-5P LPIN1 PDGFA PDGFB
GO:1903726|negative regulation of phospholipid metabolic process GO biological_process	propagated from HUMAN-uniprot.gaf.gz	gaf-date=2026-06-18 08:16	exclude_iea=False ABCA2 APOC1 HSA-MIR-30C-5P LPIN1 PDGFA PDGFB
GO:0010563|negative regulation of phosphorus metabolic process GO biological_process	propagated from HUMAN-uniprot.gaf.gz	gaf-date=2026-06-18 08:16	exclude_iea=False ABCA2 ACTN3 ALDOB AMDHD2 APOC1 ATP5IF1 CBFA2T3 FBP1 FIS1 FLCN GIT1 HDAC4 HSA-MIR-30C-5P HSA-MIR-675-5P LPIN1 NCOR1 NUPR1 PARP1 PDGFA PDGFB PFKFB1 PGK1 PID1 PLEK PPARA PPP2CA PRKACA RD3 SIRT4 SIRT6 STING1 STING_HUMAN-1 TIGAR TP53 TRIM63 TSPO URS0000812128_9606
GO:0042326|negative regulation of phosphorylation GO biological_process	propagated from HUMAN-uniprot.gaf.gz	gaf-date=2026-06-18 08:16	exclude_iea=False ACP4 ADARB1 ADIPOQ AGT AIDA AKT1S1 ANKLE2 APC ATG14 C9ORF72 CACTIN CADM4 CD300A CDK5RAP1 CDK5RAP3 CDKN1A CDKN2A CEACAM1 CEP43 CEP85 CHMP6 CHP1 CIB1 CNKSR3 CORO1C DAPK1 DBNDD2 DEFB114 DEPTOR DMTN DNAJA1 DNAJC3 DUSP7 DYNLL1 ERRFI1 FBLN1 FKBP8 GADD45A GCKR GPRC5A GSKIP HIPK3 HNRNPU IBTK IGFBP3 IL2RG IL7 IL7-RECEPTOR_HUMAN-3 IL7R INCA1 INHA INHBA INSM1 ITGB1BP1 KLHL31 LATS1 LATS2 LYN MAPK8IP1 MIDN MYCNOS NIBAN1 NLRP2B NOLC1 NPPA NPRL2 PAQR3 PARD3 PARP14 PDCD4 PGR PIBF1 PKIA PPIA PPM1E PPP1R15B PRDX3 PRKDC PRKN PRR5L PTEN PTK6 PTPN1 PTPN13 PTPN2 PTPN22 PTPRC PTPRJ PYCARD RASSF2 RB1 RGS14 RTRAF SAMSN1 SFN SFRP1 SFRP2 SIRT1 SIRT2 SLIT2 SNX6 SOCS4 SOCS5 SRCIN1 STK38 TAF7 TARBP2 TARDBP TFAP4 THY1 TRAF3IP1 TSG101 TTC36 VPS25 YWHAG ZBED3 ZC3H12A ZFYVE28 ZGPAT
GO:0048550|negative regulation of pinocytosis GO biological_process	propagated from HUMAN-uniprot.gaf.gz	gaf-date=2026-06-18 08:16	exclude_iea=False CAV1 NR1H2 NR1H3 PROM2 STX1B
GO:0120033|negative regulation of plasma membrane bounded cell projection assembly GO biological_process	propagated from HUMAN-uniprot.gaf.gz	gaf-date=2026-06-18 08:16	exclude_iea=False ABI3 AKT1 ARHGAP24 ARHGAP44 CCL21 CCP110 CDK10 CEP128 CEP97 CFL1 EVI5L EVL GDI2 HRG HSA-MIR-196A-5P HSA-MIR-214-3P KANK1 KATNIP KIF24 LIMA1 LIMK2 LPAR1 LRRK2 LUZP1 MAP4 MARCHF7 MPHOSPH9 NRXN1 ODF2L PFN2 PLXNB3 PRKCD RAB10 RAB3IP RAP1GAP SLIT2 SRGAP2C STAP1 TACSTD2 TBC1D30 TBC1D7 TCHP TESK1 TRIM32 WDR44 YAP1
GO:0010757|negative regulation of plasminogen activation GO biological_process	propagated from HUMAN-uniprot.gaf.gz	gaf-date=2026-06-18 08:16	exclude_iea=False CTSZ PLAT PLAU SERPINE1 SERPINE2 SERPINF2 THBS1 TPA-PAI-1_HUMAN UPA-PAI-1_HUMAN
GO:0010544|negative regulation of platelet activation GO biological_process	propagated from HUMAN-uniprot.gaf.gz	gaf-date=2026-06-18 08:16	exclude_iea=False ADAMTS18 ALOX12 APOE C1QTNF1 CD9 CEACAM1 F2 NOS3 PDGFA PDGFB PDGFRA PRKCD PRKG1 SERPINE2 SH2B3 THBD TMX1
GO:0090331|negative regulation of platelet aggregation GO biological_process	propagated from HUMAN-uniprot.gaf.gz	gaf-date=2026-06-18 08:16	exclude_iea=False ADAMTS18 ALOX12 C1QTNF1 CD9 CEACAM1 PRKCD PRKG1 SERPINE2 SH2B3 TMX1
GO:0010642|negative regulation of platelet-derived growth factor receptor signaling pathway GO biological_process	propagated from HUMAN-uniprot.gaf.gz	gaf-date=2026-06-18 08:16	exclude_iea=False ADIPOQ APOD APOE HGS LRP1 MYOCD NDRG4 NHERF1 PHF14 PTGIR PTPN12 PTPN2 PTPRJ SNCA
GO:0060149|negative regulation of post-transcriptional gene silencing GO biological_process	propagated from HUMAN-uniprot.gaf.gz	gaf-date=2026-06-18 08:16	exclude_iea=False BCDIN3D DND1 ELAVL1 ELOB ELOC FMR1 HNF1A HOXB-AS3 IL6 LIN28A LIN28B STAT3 TENT2 URS00007681C7_9606 URS0000CCE04C_9606 URS00025F537D_9606 ZC3H10 ZSWIM8
GO:1900369|negative regulation of post-transcriptional gene silencing by regulatory ncRNA GO biological_process	propagated from HUMAN-uniprot.gaf.gz	gaf-date=2026-06-18 08:16	exclude_iea=False BCDIN3D DND1 ELAVL1 ELOB ELOC FMR1 HNF1A HOXB-AS3 IL6 LIN28A LIN28B STAT3 TENT2 URS00007681C7_9606 URS0000CCE04C_9606 URS00025F537D_9606 ZC3H10 ZSWIM8
GO:1901874|negative regulation of post-translational protein modification GO biological_process	propagated from HUMAN-uniprot.gaf.gz	gaf-date=2026-06-18 08:16	exclude_iea=False ABL1 ADGRB1 AKT1 BAG2 BAG5 BEX1 BEX2 BEX3 BEX4 CAMLG CAPN3 CAV1 CDK1 CEP63 CEP78 CHP1 COPS9 CRTAP CRY1 CTNNB1 DCUN1D3 DNAJA1 DNAJB2 DTX3L FBXO5 FLCN FSCB GNL3L GPS2 GTPBP4 HDAC8 HSA-MIR-101-3P HSA-MIR-138-5P HSPA1A HSPA1B ISG15 IVNS1ABP KLHL40 MAD2L1 MAD2L2 MAGEA2 MARCHF6-DT MARCHF7 MINAR1 N4BP1 NXN OGT P3H1 PARK7 PARP10 PER2 PIAS3 PINX1 PLAA PPIA PRKCE PRKCG PRMT3 RELA RPS3 SENP2 SH3RF2 SIRT7 SPOPL SPRY2 SQSTM1 STK33 SVBP TAF1 TNFAIP3 TRIM21 TRIM44 TSPO TTC36 U2AF2 UBXN1 UFL1 USP4 USP44 VPS28 WNK1
GO:1903765|negative regulation of potassium ion export across plasma membrane GO biological_process	propagated from HUMAN-uniprot.gaf.gz	gaf-date=2026-06-18 08:16	exclude_iea=False KCNE3 KCNE5 KCNH2 NEDD4 NEDD4L WWP2
GO:1901380|negative regulation of potassium ion transmembrane transport GO biological_process	propagated from HUMAN-uniprot.gaf.gz	gaf-date=2026-06-18 08:16	exclude_iea=False ADAM23 ADAM23-LGI1_HUMAN ANK3 BIN1 CAV1 CAV3 HSA-MIR-103A-3P HSA-MIR-212-3P HSA-MIR-26A-5P HSA-MIR-29B-3P HSA-MIR-30D-5P KCNE1 KCNE2 KCNE3 KCNE5 KCNH2 KCNQ1 KCNRG LGI1 NEDD4 NEDD4L RGS4 WWP2
GO:1901017|negative regulation of potassium ion transmembrane transporter activity GO biological_process	propagated from HUMAN-uniprot.gaf.gz	gaf-date=2026-06-18 08:16	exclude_iea=False ADAM23 ADAM23-LGI1_HUMAN ANK3 KCNE1 KCNE2 KCNE3 KCNQ1 KCNRG LGI1
GO:0043267|negative regulation of potassium ion transport GO biological_process	propagated from HUMAN-uniprot.gaf.gz	gaf-date=2026-06-18 08:16	exclude_iea=False ABETA-40-42-OLIGOMER_HUMAN ACTN2 ADAM23 ADAM23-LGI1_HUMAN ANK3 ATF4 BIN1 CASQ2 CAV1 CAV3 HCRT HSA-MIR-103A-3P HSA-MIR-212-3P HSA-MIR-26A-5P HSA-MIR-29B-3P HSA-MIR-30D-5P HTR2A KCNE1 KCNE2 KCNE3 KCNE5 KCNH2 KCNQ1 KCNRG LGI1 NEDD4 NEDD4L NOS1 PTK2B RGS4 WWP2
GO:0002701|negative regulation of production of molecular mediator of immune response GO biological_process	propagated from HUMAN-uniprot.gaf.gz	gaf-date=2026-06-18 08:16	exclude_iea=False APOA1 APOA2 ARG1 BST2 BTLA BTLA-TNFRSF14_HUMAN CD22 CR1 CUEDC2 FCGR2B FCRL3 FOXP3 HFE HLA-F HSA-MIR-302A-3P IFNA2 IFNB1 IL10 IL33 IRAK3 JAK3 LILRB1 LILRB4 PARP3 SLAMF1 SMAD7 SPINK5 TBX21 TGFB1 TGFB2 TGFB3 TMBIM6 TNF TNFRSF14 XCL1
GO:0043069|negative regulation of programmed cell death GO biological_process	propagated from HUMAN-uniprot.gaf.gz	gaf-date=2026-06-18 08:16	exclude_iea=False ACAA2 ACKR3 ACLY ACVR1 ADAM8 ADGRG1 ADNP ADORA1 ADORA2A ADPRS ADRB2 AGAP2 AHI1 AIFM2 AKR1A1 AKT1 AKT2 AKT3 ALDH7A1 ALOX12 AMBRA1 AMIGO2 ANG ANGPT1 ANGPT4 ANGPTL4 ANKLE2 ANP32B ANXA1 ANXA4 ANXA5 API5 APIP APOH AQP1 AR ARAF AREL1 ARF4 ARG2 ARHGAP10 ARHGDIA ARHGEF2 ARL6IP1 ARMC10 ARNT2 ASAH2 ASCL1 ASNS ATAD3A ATAD5 ATF4 ATF5 ATG5 ATOX1 ATP5IF1 AURKB AVEN AVP AXL AZU1 BABAM2 BAD BAG1 BAG3 BAG4 BAG5 BAK1 BAK1-BCL2L1_HUMAN BARD1 BAX BCL10 BCL2 BCL2A1 BCL2L1 BCL2L10 BCL2L12 BCL2L2 BCL2_BCL2_HUMAN BCL3 BCL6 BCLXL_HUMAN DIMER BDNF BECN1 BFAR BIRC2 BIRC3 BIRC5 BIRC6 BIRC7 BIRC8 BMP4 BMP5 BMP7 BNIP1 BNIP2 BNIP3 BNIP3L BOK BRAF BRCA1 BTG2 C8ORF17 CA3 CAAP1 CAMK2A CAMP CAPN3 CARD14 CARTPT CASP2 CASP2_HUMAN-1 CASP7 CASP7-XIAP_HUMAN CASP8 CAST CAT CAV1 CBL CBS CBX4 CCAR2 CCL19 CCL2 CCL21 CCL5 CCND2 CCR5 CCR7 CD27 CD28 CD38 CD40LG CD44 CD74 CDH5 CDK1 CDKN2D CDSN CEACAM5 CEACAM6 CERKL CFL1 CFLAR CHD8 CHL1 CIAPIN1 CIB1 CIDEA CITED1 CITED2 CLCF1 CLEC5A CLN3 CLU CNTF CNTFR COMP COPS5 CPEB4 CREB1 CREB3 CREB3L1 CRIPTO CRLF1 CRYAA CRYAB CSF1R CSF2 CSNK2A1 CSNK2A2 CTH CTNNB1 CX3CL1 CX3CR1 CXCL12 CXCR3 DAB2 DAD1 DAG1 DAPK1 DDAH2 DDIAS DDR2 DDRGK1 DDX3X DFFA DHRS2 DIPK2A DKK1 DLL1 DNAJA1 DNAJA3 DNAJC3 DNMT1 DPP8 DPP9 DSG2 DSTYK DUSP1 DYRK3 EBI3 EDN1 EDNRB EEF2K EGFR EGLN3 EGR3 EN1 EN2 ENO1 EPO ERBB2 ERBB3 ERBB4 ERCC5 ERFE ESR1 EVI2B F2R FADD FAIM FAIM2 FANK1 FAS FATE1 FBXO7 FCMR FFAR4 FGA FGB FGF2 FGF20 FGFR2 FGG FHL2 FIGNL1 FLNA FLT4 FMN2 FOXA2 FOXB1 FOXE3 FOXO1 FOXP1 FSTL1 FTH1 FXN FYN FZD1 FZD3 FZD9 G2E3 GAS1 GAS6 GATA1 GATA2 GATA3 GATA4 GATA6 GCG GCLC GCLM GDF5 GDNF GHITM GHRL GHSR GLO1 GMEB1 GNAI2 GNRH1 GOLPH3 GPI GPR35 GPRASP3 GPX1 GPX4 GREM1 GRIA4 GRINA GRK5 GRN GSK3B GSTP1 HAND2 HAX1 HCK HCLS1 HDAC1 HDAC2 HDAC3 HERPUD1 HGF HIF1A HIGD1A HIGD2A HIP1R HIPK3 HMGA2 HMGN5 HMOX1 HNF1A HNRNPK HPN HSA-LET-7B-5P HSA-LET-7F-5P HSA-MIR-101-3P HSA-MIR-106B-5P HSA-MIR-126-3P HSA-MIR-132-3P HSA-MIR-132-5P HSA-MIR-133A-3P HSA-MIR-138-5P HSA-MIR-142-5P HSA-MIR-145-5P HSA-MIR-146A-5P HSA-MIR-15B-5P HSA-MIR-17-3P HSA-MIR-17-5P HSA-MIR-181C-5P HSA-MIR-182-5P HSA-MIR-195-5P HSA-MIR-199A-3P HSA-MIR-199A-5P HSA-MIR-19A-3P HSA-MIR-19B-3P HSA-MIR-200B-3P HSA-MIR-20A-5P HSA-MIR-21-5P HSA-MIR-210-3P HSA-MIR-212-3P HSA-MIR-214-3P HSA-MIR-22-3P HSA-MIR-221-3P HSA-MIR-222-3P HSA-MIR-223-5P HSA-MIR-24-3P HSA-MIR-29B-3P HSA-MIR-30B-5P HSA-MIR-30E-5P HSA-MIR-361-3P HSA-MIR-485-5P HSA-MIR-495-3P HSA-MIR-590-5P HSA-MIR-92A-3P HSP90AA1 HSP90B1 HSPA1A HSPA1B HSPA5 HSPA9 HSPB1 HSPB2 HSPB6 HSPD1 HSPG2 HTR2B HTRA2 HTT HYOU1 HYPK ICAM1 IER3 IFI6 IFIT3 IGF1 IGF1R IHH IKBKG IL-27R_HUMAN-1 IL10 IL13 IL15 IL15-IL15R_HUMAN-1 IL15RA IL1A IL1B IL2 IL27 IL27RA IL2RB IL2RG IL31RA IL4 IL6 IL6ST IL7 IL7-RECEPTOR_HUMAN-2 IL7R ING2 INS IRF7 IRS2 ISL1 ITCH ITGA5 ITGA6 ITGAV ITGB1 ITGB3 JAK2 JAK3 KANK2 KAT2B KDM1A KDM2B KDR KHDC3L KIF14 KLF4 KLHL20 KRAS KRAS-PIK3CA_HUMAN KRIT1 KRT18 KRT8 LACRT LAMA1 LAMTOR5 LAPTM5 LARGE1 LCN2 LEF1 LEP LGALS3 LGMN LIG4 LILRB1 LRP2 LRP6 LRRK2 LTF LTK LYPD3 MAEA MAG MAGEA3 MAGEA4 MALT1 MAP2K1 MAP2K5 MAP3K7 MAP4K4 MAPK7 MAPK8 MAPK8IP1 MAPK8IP2 MAPK8IP3 MAPKAP1 MARCHF7 MAZ MCL1 MDK MDM2 MDM4 MECOM MED1 MEF2C MERTK MET MGMT MICAL1 MIEN1 MIF MLST8 MMP9 MNAT1 MPO MPV17L MRE11 MSH2 MT-RNR2 MT3 MTDH MTDH-SND1_HUMAN MTNR1B MTOR MTORC2_HUMAN MTRNR2L1 MTRNR2L10 MTRNR2L11 MTRNR2L13 MTRNR2L2 MTRNR2L3 MTRNR2L4 MTRNR2L5 MTRNR2L6 MTRNR2L7 MTRNR2L8 MTRNR2L9 MUC1 MUTYH MYC MYCNOS MYDGF MYO18A NAA35 NAA38 NACA NAIP NAT8B NCKAP1L NDNF NEUROD1 NFATC4 NFE2L2 NFKB1 NGF NIBAN2 NKX2-5 NKX2-6 NME2 NME5 NOC2L NOD2 NOL3 NONO NOS3 NOTCH1 NOTCH2 NPC1 NPM1 NPPC NPY5R NQO1 NR1H4 NR4A2 NRBP2 NRG1 NRP1 NTF3 NTF4 NTRK1 NTRK2 NTSR1 NUAK2 NUGGC NUP62 NUPR1 OPA1 OPN3 ORMDL3 OSR1 PA2G4 PAGE4 PAK2 PAK4 PARK7 PARL PAX2 PAX7 PAX8 PDCD10 PDE3A PDPK1 PDPN PEA15 PELI1 PELI3 PEPD PF4 PHB2 PHIP PIAS1 PIDD1 PIK3CA PIK3CB PIK3R1 PIK3R3 PIM1 PIM2 PIM3 PINK1 PIP PKHD1 PLA2G3 PLAUR PLK1 PLK2 PLK3 PLXND1 POR POU3F3 POU3F4 POU4F1 PPARA PPARD PPARGC1A PPEF1 PPEF2 PPIA PPIF PPP1R10 PPP5C PPT1 PRAME PRAMEF1 PRAMEF10 PRAMEF11 PRAMEF12 PRAMEF13 PRAMEF14 PRAMEF15 PRAMEF17 PRAMEF18 PRAMEF19 PRAMEF2 PRAMEF20 PRAMEF22 PRAMEF25 PRAMEF26 PRAMEF27 PRAMEF33 PRAMEF4 PRAMEF5 PRAMEF6 PRAMEF7 PRAMEF8 PRAMEF9 PRAP1 PRDM9 PRDX2 PRDX3 PRDX5 PRELID1 PRKAA1 PRKAA2 PRKCA PRKCD PRKCG PRKCH PRKCI PRKCQ PRKCZ PRKDC PRKN PRLR PRMT1 PRNP PROC PROK2 PRR5 PSAT1 PSEN1 PSMC5 PSMD10 PSME3 PTCRA PTGS2 PTK2 PTK2B PTMA PTMS PTPN1 PTPRZ1 PTRH2 PTTG1IP PYCR1 Q56UQ5 QARS1 RACK1 RAD21 RAF1 RAMP2 RASA1 RB1 RELA RETREG1 RFFL RHBDD1 RICTOR RIP3K-I-2_HUMAN RIPK1 RNF144B RNF157 RNF34 RORC RPS3A RPS6KA1 RPS6KA3 RPS6KB1 RXFP2 SC5D SCG2 SCRT2 SCX SELENOS SEMA3E SEMA4D SEMA5A SERPINB13 SERPINB2 SERPINB9 SERPINE1 SET SFRP1 SFRP2 SH3RF1 SH3RF2 SH3RF3 SHC1 SHH SIAH2 SIGMAR1 SIRT1 SIRT4 SIRT5 SIX1 SIX4 SLC1A1 SLC25A1 SLC25A27 SLC25A4 SLC25A5 SLC35F6 SLC7A11 SLC7A5 SLC9A1 SMAD3 SMAD5 SMAD6 SMG9 SNAI1 SNAI2 SNCA SND1 SNX6 SOCS2 SOCS3 SOD1 SOD2 SON SOX10 SOX8 SOX9 SPHK1 SPRY2 SQSTM1 SRC SRSF6 ST3GAL1 STAT3 STIL STUB1 SUPV3L1 SURVIVIN_HUMAN SYVN1 TAF9 TAF9B TAX1BP1 TBX1 TBX3 TCF7L2 TEK TENT5B TERT TFAP2A TFAP2B TFRC TGFB3 TGFBR1 THBS1 TIGAR TIMP1 TJP1 TLE1 TM7SF3 TMBIM1 TMBIM4 TMBIM6 TMEM109 TMEM14A TMEM161A TMEM215 TMIGD1 TNF TNFAIP3 TNFAIP8 TNFRSF18 TNFRSF6B TNFSF14 TNFSF14-TNFRSF6B_HUMAN-1 TNFSF18 TNIP2 TOPORS TOX3 TP53 TPT1 TPT1P8 TRAF2 TRAP1 TREM2 TRIAP1 TRIM32 TSC22D1 TSC22D3 TSLP TXNDC12 TXNDC5 TYRO3 UBE2Z UCN UCP2 UFM1 UNC5B UNG URI1 URS000020BE6A_9606 URS00002524E1_9606 URS0000338542_9606 URS0000729A58_9606 URS000075DE64_9606 URS000076E9A3_9606 URS000081210B_9606 URS000081217E_9606 URS0000812191_9606 URS00008121A2_9606 URS0000D59BC3_9606 URS0000D5ABCC_9606 URS0000D5B7E7_9606 URS0000D5BEC8_9606 URS0000D5DAAD_9606 URS00022712BD_9606 USP18 USP40 VDAC1 VEGFA VEGFA_HUMAN-1 VEGFB VHL VPS54 VSTM2L VTCN1 WFS1 WNK3 WNT1 WNT16 WNT5A WT1 XBP1 XIAP XPNPEP1 YAP1 YBX3 YME1L1 YWHAZ ZC3H12A ZFAND6 ZMYND11 ZNF16 ZNF268 ZNF304 ZNF385A ZNF830 ZPR1
GO:0062099|negative regulation of programmed necrotic cell death GO biological_process	propagated from HUMAN-uniprot.gaf.gz	gaf-date=2026-06-18 08:16	exclude_iea=False ADPRS ARHGEF2 BIRC2 BIRC3 BOK CASP2 CASP2_HUMAN-1 CASP8 CAV1 FZD9 HSA-MIR-101-3P HSA-MIR-214-3P HSA-MIR-22-3P HSA-MIR-221-3P HSA-MIR-223-5P HSA-MIR-485-5P MAP3K7 MUTYH NOL3 NUPR1 PELI1 RIPK1 SLC25A4 TMEM215 URS0000338542_9606 YBX3
GO:0031393|negative regulation of prostaglandin biosynthetic process GO biological_process	propagated from HUMAN-uniprot.gaf.gz	gaf-date=2026-06-18 08:16	exclude_iea=False HSA-MIR-132-3P HSA-MIR-132-5P HSA-MIR-204-5P HSA-MIR-766-3P PIBF1 SIRT1 URS0000424278_9606
GO:1901799|negative regulation of proteasomal protein catabolic process GO biological_process	propagated from HUMAN-uniprot.gaf.gz	gaf-date=2026-06-18 08:16	exclude_iea=False ALAD AQP11 BAG5 BAG6 CAMLG CBX4 CCAR2 CSNK2A1 CSNK2A2 CSNK2B DDRGK1 EIF3H F8A1 FBXO32 FHIT GABARAPL2 GIPC1 HFE HSA-MIR-128-3P HSP90AB1 KAT2A KLHL40 LAMP3 MAP1A MARCHF7 N4BP1 NOP53 OGT OPHN1 PANO1 PARK7 PHF20L1 PRKCG PSME3IP1 PSMF1 RPL11 RYBP SGTA STK33 STYX SVIP TAF9 TLK2 TRIM39 TTC36 UBXN1 UBXN2A UCHL5 URS000075C624_9606 USP14 USP25 USP26 USP38 USP5 USP7 USP9X WAC
GO:0032435|negative regulation of proteasomal ubiquitin-dependent protein catabolic process GO biological_process	propagated from HUMAN-uniprot.gaf.gz	gaf-date=2026-06-18 08:16	exclude_iea=False BAG5 BAG6 CAMLG CBX4 CCAR2 CSNK2A1 CSNK2A2 CSNK2B DDRGK1 EIF3H FBXO32 FHIT GIPC1 HFE HSP90AB1 KAT2A KLHL40 MAP1A N4BP1 NOP53 OGT PANO1 PARK7 PHF20L1 RPL11 RYBP STK33 STYX TAF9 TLK2 TRIM39 TTC36 UBXN1 UCHL5 URS000075C624_9606 USP26 USP38 USP5 USP7 USP9X WAC
GO:1900045|negative regulation of protein K63-linked ubiquitination GO biological_process	propagated from HUMAN-uniprot.gaf.gz	gaf-date=2026-06-18 08:16	exclude_iea=False CEP63 GPS2 HSA-MIR-138-5P PARP10 PLAA
GO:0032091|negative regulation of protein binding GO biological_process	propagated from HUMAN-uniprot.gaf.gz	gaf-date=2026-06-18 08:16	exclude_iea=False AURKA BAX DDX11 DNAJB2 EFHB GOLGA2 GTF2F1 ITGB1BP1 MAPK8 MITD1 NES PSME3IP1 PTPRF RACK1 ROCK1 SLPI STYX SYMPK TMC8 XIRP1
GO:0042177|negative regulation of protein catabolic process GO biological_process	propagated from HUMAN-uniprot.gaf.gz	gaf-date=2026-06-18 08:16	exclude_iea=False ADGRB1 AGAP2 ALAD ANXA2 ANXA2-PCSK9_HUMAN AQP11 ATP13A2 ATRAID AZIN1 AZIN2 BAG5 BAG6 CAMLG CBX4 CCAR2 CDK5RAP3 CDKN2A CSNK2A1 CSNK2A2 CSNK2B CST3 CTSA CYP51A1 DAB2IP DDRGK1 DMWD EGFR EIF3H F8A1 FBXO32 FHIT FLNA FMN2 FURIN GABARAPL2 GIPC1 HFE HIPK2 HMGCR HSA-MIR-128-3P HSP90AB1 IL10 INS IRAK3 KAT2A KAT2B KLHL40 LAMP3 LAPTM4B MAD2L1 MAD2L2 MAP1A MARCHF7 MDM4 MGAT3 N4BP1 NELL1 NOP53 NOS2 NQO1 OGT OPHN1 PANO1 PARK7 PCSK5 PDCL3 PHB1 PHF20L1 PIN1 PML PRKCG PRMT6 PSEN1 PSME3IP1 PSMF1 PTPN3 QRICH2 RGP1 RIC1 RILP ROCK1 RPL11 RPL23 RPL5 RPS7 RYBP SERPINB12 SF3B3 SGTA SIRT2 SMAD3 SMAD4 SNCA SNRNP70 SNX12 SNX3 STK33 STYX SVIP TAF1 TAF9 TIMP1 TIMP2 TIMP3 TIMP4 TLK2 TRIM39 TRIM40 TTC36 UBXN1 UBXN2A UCHL5 UFSP2 URS000075C624_9606 USP14 USP25 USP26 USP38 USP5 USP7 USP8 USP9X VPS35 WAC WDR20
GO:1904351|negative regulation of protein catabolic process in the vacuole GO biological_process	propagated from HUMAN-uniprot.gaf.gz	gaf-date=2026-06-18 08:16	exclude_iea=False ATP13A2 LAPTM4B MGAT3 USP8 VPS35
GO:1901880|negative regulation of protein depolymerization GO biological_process	propagated from HUMAN-uniprot.gaf.gz	gaf-date=2026-06-18 08:16	exclude_iea=False ACPC_HUMAN ACPC_HUMAN-1 ADD1 ADD2 ADD3 APC APC2 ARHGEF2 ATXN7 AVIL BMERB1 CAMSAP2 CAPG CAPZA1 CAPZA2 CAPZA3 CAPZB CFL1 CIB1 CKAP2 CLASP1 CLASP2 EPS8 FGF13 FLII GAS2L1 GAS2L2 GSN HDGFL3 KATNB1 LIMA1 LMOD1 LMOD2 LMOD3 MAP1B MID1IP1 NAV3 PIK3CA PLEKHH2 RDX SCIN SPEF1 STMN2 SVIL SWAP70 TAOK1 TMOD1 TMOD2 TMOD3 TMOD4 TPX2 TRIM54 TRIOBP TTBK2 TWF1 TWF2 VIL1 VILL
GO:0046826|negative regulation of protein export from nucleus GO biological_process	propagated from HUMAN-uniprot.gaf.gz	gaf-date=2026-06-18 08:16	exclude_iea=False BARD1 FAM76B PARK7 RANGAP1 SP100
GO:1903333|negative regulation of protein folding GO biological_process	propagated from HUMAN-uniprot.gaf.gz	gaf-date=2026-06-18 08:16	exclude_iea=False BAG5 HDAC4 METTL21A PDCD5 PDCL3 SNRNP70
GO:0042308|negative regulation of protein import into nucleus GO biological_process	propagated from HUMAN-uniprot.gaf.gz	gaf-date=2026-06-18 08:16	exclude_iea=False APOD CABP1 CD36 CHP1 FERMT1 MDFIC NFKBIA RAB23 SIRT6 SUFU SUMO1 UFM1 YWHAB YWHAE
GO:0006469|negative regulation of protein kinase activity GO biological_process	propagated from HUMAN-uniprot.gaf.gz	gaf-date=2026-06-18 08:16	exclude_iea=False ACP4 ADARB1 ADIPOQ AGT AIDA AKT1S1 APC CD300A CDK5RAP1 CDK5RAP3 CDKN2A CEACAM1 CEP43 CEP85 CHMP6 CHP1 CORO1C DBNDD2 DEFB114 DEPTOR DNAJA1 DUSP7 ERRFI1 GADD45A GPRC5A GSKIP HIPK3 INCA1 ITGB1BP1 LATS1 LATS2 LYN MAPK8IP1 MYCNOS NOLC1 NPPA PAQR3 PDCD4 PKIA PPIA PPM1E PTK6 PTPN1 PTPN22 PTPRC PTPRJ PYCARD RB1 RGS14 RTRAF SFN SNX6 SOCS4 SOCS5 SRCIN1 STK38 TAF7 TARBP2 TFAP4 THY1 TSG101 VPS25 YWHAG ZFYVE28 ZGPAT
GO:1903828|negative regulation of protein localization GO biological_process	propagated from HUMAN-uniprot.gaf.gz	gaf-date=2026-06-18 08:16	exclude_iea=False ABCC8 ABETA-42-OLIGOMER_HUMAN ABHD17A ABHD17B ABHD17C ABI3 ACTN2 ADRA2A ADRA2C ADTRP AKT1 ALDH7A1 ANKRD13A ANXA13 AP2M1 APOD APOE APP ARF6 ARRB1 AURKB BAG3 BAG4 BARD1 BCL2L1 BMP8A BTF3 CABP1 CAV3 CCN3 CD200 CD36 CDK2 CDK9 CHGA CHP1 CLDN18 CLTC COMMD1 COPS9 CSK CTNNA1 CYP51A1 DAB2 DERL2 DERL3 DNAJA1 DPH3 DRD2 DRD3 DRD4 EPHA5 ERLEC1 ERP29 F2R FAM3D FAM76B FERMT1 FOXO1 FRMD4A FZD9 GBP1 GDI2 GNAO1 GNAZ GOPC GPM6B GRIPAP1 GRK2 GSK3B HADH HMGCR HSA-MIR-128-3P HSA-MIR-146A-5P HSA-MIR-148A-3P HSA-MIR-199A-3P HSA-MIR-19A-3P HSA-MIR-19B-3P HSA-MIR-29B-3P HSA-MIR-30C-5P HSA-MIR-766-3P HSA-MIR-93-5P IDH2 IFT27 IL12A IL12B IL1B ILRUN INHBB INS IRS1 JAGN1 JAK2 KCNB1 KCNJ11 KLF7 LATS1 LATS2 LEPROT LGALS13 LILRB4 LMAN1 LRRC15 LRRK2 LYPLA1 LYPLAL1 LZTFL1 MACROH2A1 MAP1A MAPT MARK3 MDFIC MEST MFHAS1 MFI MIDN MRAP MRAP2 MTNR1B MTOR NACA NACA-BTF3_HUMAN NEDD4L NFKBIA NMU NPFF NR1H3 NSFL1C NUMB OPRM1 OS9 OTUD7B PARK7 PDE1C PDE8B PIAS4 PICALM PID1 PIM3 PKDCC POLR1A PPFIA1 PPM1F PPP2R5A PRKACA PRKN PSMD9 RAB11FIP1 RAB11FIP3 RAB11FIP5 RAB23 RANGAP1 REST RHBDF1 RHBDF2 RHOQ RIPOR2 RNF4 ROCK2 RSAD2 RSC1A1 SAPCD2 SERGEF SFN SIAH3 SIN3A SIRT4 SIRT6 SNX12 SNX3 SNX33 SP100 SPI1 SRRM3 SUFU SUMO1 SVIP SYT4 TAX1BP3 TGFB1 TMBIM1 TMEM59 TMEM98 TRIM40 TTBK2 UBAC2 UBE2G2 UBE2J1 UBXN2B UCP2 UFM1 URS0000338542_9606 URS0000BC450A_9606 VCP VPS35 WNK1 WNK3 WNK4 YOD1 YWHAB YWHAE YWHAZ
GO:1904376|negative regulation of protein localization to cell periphery GO biological_process	propagated from HUMAN-uniprot.gaf.gz	gaf-date=2026-06-18 08:16	exclude_iea=False ABETA-42-OLIGOMER_HUMAN ABI3 ALDH7A1 ANXA13 AP2M1 ARRB1 BCL2L1 CLTC CSK DAB2 GBP1 GRK2 IFT27 LGALS13 LRRC15 LYPLA1 LYPLAL1 LZTFL1 MEST MRAP MRAP2 NUMB PICALM PID1 PKDCC PPFIA1 PPP2R5A RHOQ RSC1A1 SAPCD2 SFN TGFB1 TMBIM1 TMEM59 WNK1 WNK3 WNK4
GO:2000009|negative regulation of protein localization to cell surface GO biological_process	propagated from HUMAN-uniprot.gaf.gz	gaf-date=2026-06-18 08:16	exclude_iea=False ACTN2 ARF6 CAV3 COMMD1 GOPC GPM6B LEPROT NEDD4L PICALM SNX33 TAX1BP3
GO:0120186|negative regulation of protein localization to chromatin GO biological_process	propagated from HUMAN-uniprot.gaf.gz	gaf-date=2026-06-18 08:16	exclude_iea=False AURKB CDK2 CDK9 JAK2 PIAS4 PRKACA RNF4 SIRT6 SPI1 URS0000BC450A_9606 VCP
GO:1903565|negative regulation of protein localization to cilium GO biological_process	propagated from HUMAN-uniprot.gaf.gz	gaf-date=2026-06-18 08:16	exclude_iea=False ARRB1 GDI2 GRK2 IFT27 LZTFL1
GO:1905476|negative regulation of protein localization to membrane GO biological_process	propagated from HUMAN-uniprot.gaf.gz	gaf-date=2026-06-18 08:16	exclude_iea=False ABETA-42-OLIGOMER_HUMAN ABI3 ALDH7A1 ANXA13 AP2M1 ARRB1 BCL2L1 CLTC CSK DAB2 FZD9 GBP1 GRIPAP1 GRK2 IFT27 LGALS13 LRRC15 LYPLA1 LYPLAL1 LZTFL1 MEST MRAP MRAP2 NUMB PICALM PID1 PKDCC PPFIA1 PPP2R5A RHOQ RSC1A1 SFN TGFB1 TMBIM1 TMEM59 WNK1 WNK3 WNK4
GO:1902817|negative regulation of protein localization to microtubule GO biological_process	propagated from HUMAN-uniprot.gaf.gz	gaf-date=2026-06-18 08:16	exclude_iea=False ABHD17A ABHD17B ABHD17C MAP1A TTBK2
GO:1903748|negative regulation of protein localization to mitochondrion GO biological_process	propagated from HUMAN-uniprot.gaf.gz	gaf-date=2026-06-18 08:16	exclude_iea=False BAG3 BAG4 DNAJA1 LMAN1 LRRK2 MAPT MFI SIAH3 SIRT4
GO:1900181|negative regulation of protein localization to nucleus GO biological_process	propagated from HUMAN-uniprot.gaf.gz	gaf-date=2026-06-18 08:16	exclude_iea=False APOD APP CABP1 CD36 CHP1 CLDN18 COPS9 CTNNA1 FERMT1 GSK3B ILRUN LATS1 LATS2 LILRB4 MARK3 MDFIC MFHAS1 MTOR NFKBIA OTUD7B POLR1A RAB23 SIN3A SIRT6 SUFU SUMO1 TMEM98 TRIM40 UFM1 URS0000338542_9606 YWHAB YWHAE YWHAZ
GO:1903077|negative regulation of protein localization to plasma membrane GO biological_process	propagated from HUMAN-uniprot.gaf.gz	gaf-date=2026-06-18 08:16	exclude_iea=False ABETA-42-OLIGOMER_HUMAN ABI3 ALDH7A1 ANXA13 AP2M1 BCL2L1 CLTC CSK DAB2 GBP1 LGALS13 LRRC15 LYPLA1 LYPLAL1 MEST MRAP MRAP2 NUMB PICALM PID1 PKDCC PPFIA1 PPP2R5A RHOQ RSC1A1 SFN TGFB1 TMBIM1 TMEM59 WNK1 WNK3 WNK4
GO:1903318|negative regulation of protein maturation GO biological_process	propagated from HUMAN-uniprot.gaf.gz	gaf-date=2026-06-18 08:16	exclude_iea=False ACP4 AKT1 CHAC1 CTSZ FGA FURIN GAS1 HSA-MIR-152-3P LRRK2 MAGEA3 MDM2 NLRP7 PLAT PLAU PRNP SERPINE1 SERPINE2 SERPINF2 SNX12 THBS1 TMEM98 TPA-PAI-1_HUMAN UPA-PAI-1_HUMAN USP17L2
GO:0051248|negative regulation of protein metabolic process GO biological_process	propagated from HUMAN-uniprot.gaf.gz	gaf-date=2026-06-18 08:16	exclude_iea=False ABCA7 ABETA-42-OLIGOMER_HUMAN ABL1 ACO1 ACOT8 ACP4 ADAM10 ADARB1 ADGRB1 ADIPOQ AGAP2 AGO1 AGO2 AGO3 AGO4 AGT AIDA AJUBA AKT1 AKT1S1 ALAD ALKBH3 ANG ANXA2 ANXA2-PCSK9_HUMAN APC APCS APOD APOE APP AQP11 ATF4 ATG14 ATP13A2 ATRAID AZIN1 AZIN2 BACE2 BAG2 BAG5 BAG6 BEX1 BEX2 BEX3 BEX4 BIN1 BTG2 C8ORF88 C9ORF72 CACTIN CADM4 CALR CAMLG CAPN3 CAPRIN1 CAV1 CBX4 CCAR2 CD300A CD84 CDK1 CDK5 CDK5RAP1 CDK5RAP3 CDKN1A CDKN2A CDYL CEACAM1 CELF1 CELF4 CEP43 CEP63 CEP78 CEP85 CHAC1 CHMP6 CHP1 CHRNA7 CIB1 CIRBP CLN3 CLN8 CLU CNKSR3 CNOT1 CNOT10 COPS9 CORO1C CPEB1 CPEB2 CPEB3 CPEB4 CR1 CRB2 CRTAP CRY1 CRYAB CSNK2A1 CSNK2A2 CSNK2B CST3 CST4 CSTA CSTB CTNNB1 CTSA CTSZ CYFIP1 CYP51A1 DAB2IP DAP DAPK1 DAPK3 DAPL1 DBNDD2 DCUN1D3 DDRGK1 DDX3X DDX6 DEFB114 DEPTOR DHFR DHX36 DMTN DMWD DNAJA1 DNAJB2 DNAJC1 DNAJC3 DTX3L DUSP7 ECM1 EDN1 EDNRB EGFR EIF2AK1 EIF2AK2 EIF2AK3 EIF2AK4 EIF2S1 EIF3E EIF3H EIF4A3 EIF4E EIF4E-CYFIP1-FMRP_HUMAN EIF4E2 EIF4EBP1 EIF4EBP2 EIF4EBP3 EIF4ENIF1 EIF4G1 EIF6 ENC1 EPHA4 EPPIN EPRS1 ERRFI1 F2 F8A1 FAM20B FBLN1 FBXO32 FBXO5 FETUB FGA FHIT FKBP8 FLCN FLNA FLOT2 FMN2 FMR1 FRY FSCB FURIN FXR1 FXYD1 GABARAPL2 GADD45A GAIT_HUMAN GAPDH GAS1 GDPD5 GGA3 GIGYF1 GIGYF2 GIPC1 GNL3L GPRC5A GPS2 GRB7 GSKIP GTPBP4 GZMB HABP4 HAP1 HBEGF HDAC6 HDAC8 HELZ HFE HHATL HHEX HIPK2 HIPK3 HMGCR HSA-LET-7A-5P HSA-LET-7I-5P HSA-MIR-1-3P HSA-MIR-100-3P HSA-MIR-101-3P HSA-MIR-103A-3P HSA-MIR-106A-5P HSA-MIR-106B-5P HSA-MIR-107 HSA-MIR-10B-5P HSA-MIR-125A-5P HSA-MIR-125B-5P HSA-MIR-126-3P HSA-MIR-126-5P HSA-MIR-1271-5P HSA-MIR-128-3P HSA-MIR-132-3P HSA-MIR-133B HSA-MIR-134-5P HSA-MIR-135B-5P HSA-MIR-138-5P HSA-MIR-141-3P HSA-MIR-144-3P HSA-MIR-145-5P HSA-MIR-146A-5P HSA-MIR-147A HSA-MIR-148A-3P HSA-MIR-148B-3P HSA-MIR-152-3P HSA-MIR-153-3P HSA-MIR-15A-5P HSA-MIR-15B-5P HSA-MIR-16-5P HSA-MIR-17-5P HSA-MIR-181A-5P HSA-MIR-181B-5P HSA-MIR-181C-5P HSA-MIR-181D-5P HSA-MIR-182-5P HSA-MIR-186-5P HSA-MIR-199A-3P HSA-MIR-19B-3P HSA-MIR-200B-3P HSA-MIR-200C-3P HSA-MIR-204-5P HSA-MIR-205-5P HSA-MIR-208A-3P HSA-MIR-20A-5P HSA-MIR-21-3P HSA-MIR-21-5P HSA-MIR-210-3P HSA-MIR-212-3P HSA-MIR-214-3P HSA-MIR-218-5P HSA-MIR-221-3P HSA-MIR-24-3P HSA-MIR-26B-5P HSA-MIR-27A-3P HSA-MIR-27A-5P HSA-MIR-27B-3P HSA-MIR-28-5P HSA-MIR-298 HSA-MIR-299-5P HSA-MIR-29A-3P HSA-MIR-29B-3P HSA-MIR-29C-3P HSA-MIR-31-5P HSA-MIR-323A-3P HSA-MIR-339-5P HSA-MIR-345-5P HSA-MIR-346 HSA-MIR-361-3P HSA-MIR-365A-3P HSA-MIR-378A-5P HSA-MIR-379-5P HSA-MIR-455-3P HSA-MIR-455-5P HSA-MIR-483-5P HSA-MIR-495-3P HSA-MIR-499A-3P HSA-MIR-499A-5P HSA-MIR-503-5P HSA-MIR-520B-3P HSA-MIR-520C-3P HSA-MIR-520E-3P HSA-MIR-590-3P HSA-MIR-590-5P HSA-MIR-6086 HSA-MIR-644A HSA-MIR-659-3P HSA-MIR-874-3P HSA-MIR-877-3P HSA-MIR-9-5P HSA-MIR-92A-3P HSA-MIR-939-5P HSA-MIR-96-5P HSA-MIR-98-5P HSP90AB1 HSPA1A HSPA1B HSPG2 IAPP IBTK IDE IFRD2 IGF1 IGF2BP1 IGF2BP2 IGF2BP3 IGFBP3 IGFBP5 IL10 IL2RG IL7 IL7-RECEPTOR_HUMAN-3 IL7R ILF3 INCA1 INHBB INPP5E INS INSM1 IRAK3 IREB2 ISG15 ITGAV ITGB1BP1 ITGB3 ITM2A ITM2B ITM2C IVNS1ABP JAK3 KAT2A KAT2B KLF15 KLHL31 KLHL40 KNG1 LAMP3 LAPTM4B LARP1 LATS1 LATS2 LDLR LILRB2 LIMD1 LIN28A LRRK2 LSM14A LYN MAD2L1 MAD2L2 MAGEA2 MAGEA3 MALSU1 MAP1A MAP3K20 MAPK8IP1 MARCHF6-DT MARCHF7 MDM2 MDM4 MESD MEST MGAT3 MGAT4D MIMP2-TIMP2_HUMAN MINAR1 MMP2 MRPL13 MT-RNR2 MYCNOS N4BP1 NANOS1 NANOS2 NANOS3 NCL NELL1 NIBAN1 NLRP2B NLRP7 NMNAT2 NOLC1 NOP53 NOS2 NPPA NQO1 NR1H3 NTRK2 NXN OGT OPHN1 OTUD6B P3H1 PAIP2 PAIP2B PANO1 PAQR3 PARD3 PARK7 PARP10 PARP14 PARP16 PATL1 PATL2 PCIF1 PCSK5 PDCD4 PDCL3 PER2 PFDN1 PFDN2 PFDN4 PFDN5 PFDN6 PHB1 PHF20L1 PIAS3 PIBF1 PIN1 PINX1 PKIA PLAA PLAT PLAU PML PPIA PPM1E PPP1R15B PRG3 PRKCA PRKCE PRKCG PRKCH PRKDC PRMT3 PRMT6 PRNP PRR5L PSEN1 PSME3IP1 PSMF1 PTEN PTK6 PTPN1 PTPN13 PTPN2 PTPN22 PTPN3 PTPRC PTPRJ PTX3 PURA PURB PUS7 PYCARD QKI QRICH2 RACK1 RARA RASSF2 RB1 RBM24 RBM4 RELA RGP1 RGS14 RGS2 RIC1 RIDA RILP RNF139 ROCK1 RPL11 RPL13A RPL23 RPL5 RPS3 RPS7 RTN1 RTN2 RTN3 RTN4 RTRAF RYBP SAMD4A SAMD4B SAMSN1 SCRIB SENP2 SERBP1 SERPINB1 SERPINB12 SERPINB13 SERPINB8 SERPINE1 SERPINE2 SERPINF2 SESN2 SF3B3 SFN SFRP1 SFRP2 SGTA SH3RF2 SHFL SHMT1 SIRT1 SIRT2 SIRT7 SLC2A10 SLIT2 SMAD3 SMAD4 SNCA SNRNP70 SNX12 SNX3 SNX6 SOCS4 SOCS5 SORL1 SPINK14 SPINK6 SPINK7 SPINK9 SPOCK3 SPOPL SPRY2 SQSTM1 SRCIN1 SRP9 STK33 STK38 STYX SVBP SVIP SYNCRIP TAF1 TAF7 TAF9 TARBP2 TARDBP TFAP4 THBS1 THY1 TIA1 TIMP1 TIMP2 TIMP3 TIMP4 TLK2 TM4SF20 TMEM98 TNFAIP3 TNRC6A TNRC6B TNRC6C TOB1 TPA-PAI-1_HUMAN TPPP TPR TRAF3IP1 TREM2 TRIM21 TRIM39 TRIM40 TRIM44 TRIM71 TSG101 TSPO TTC36 TYMS U2AF2 UBXN1 UBXN2A UCHL5 UFL1 UFSP2 UNK UPA-PAI-1_HUMAN URS000020BE6A_9606 URS0000338542_9606 URS00003EDD3D_9606 URS00006EA8E0_9606 URS000075C624_9606 URS000075EF8B_9606 URS00008C2FA8_9606 USP14 USP17L2 USP25 USP26 USP38 USP4 USP44 USP5 USP7 USP8 USP9X VBP1 VPS25 VPS28 VPS35 VTN WAC WDR20 WNK1 WT1 WTIP XRN1 YBX1 YWHAG ZAR1 ZAR1L ZBED3 ZC3H12A ZFP36 ZFP36L1 ZFP36L2 ZFYVE28 ZGPAT ZNF540 ZNF598
GO:1903321|negative regulation of protein modification by small protein conjugation or removal GO biological_process	propagated from HUMAN-uniprot.gaf.gz	gaf-date=2026-06-18 08:16	exclude_iea=False ABL1 ADGRB1 AKT1 BAG2 BAG5 BEX1 BEX2 BEX3 BEX4 CAMLG CAPN3 CAV1 CDK1 CEP63 CEP78 CHP1 COPS9 CRY1 CTNNB1 DCUN1D3 DNAJA1 DNAJB2 DTX3L FBXO5 FSCB GNL3L GPS2 GTPBP4 HDAC8 HSA-MIR-101-3P HSA-MIR-138-5P HSPA1A HSPA1B ISG15 IVNS1ABP KLHL40 MAD2L1 MAD2L2 MAGEA2 MARCHF6-DT MARCHF7 MINAR1 N4BP1 NXN OGT PARK7 PARP10 PER2 PIAS3 PINX1 PLAA PPIA PRKCE PRKCG PRMT3 RELA RPS3 SENP2 SH3RF2 SIRT7 SPOPL SPRY2 SQSTM1 STK33 SVBP TAF1 TNFAIP3 TRIM21 TRIM44 TSPO TTC36 U2AF2 UBXN1 UFL1 USP4 USP44 VPS28 WNK1
GO:0031400|negative regulation of protein modification process GO biological_process	propagated from HUMAN-uniprot.gaf.gz	gaf-date=2026-06-18 08:16	exclude_iea=False ABL1 ACP4 ADARB1 ADGRB1 ADIPOQ AGT AIDA AKT1 AKT1S1 APC ATG14 BAG2 BAG5 BEX1 BEX2 BEX3 BEX4 C9ORF72 CACTIN CADM4 CAMLG CAPN3 CAV1 CD300A CDK1 CDK5RAP1 CDK5RAP3 CDKN1A CDKN2A CDYL CEACAM1 CEP43 CEP63 CEP78 CEP85 CHMP6 CHP1 CIB1 CNKSR3 COPS9 CORO1C CRTAP CRY1 CTNNB1 DBNDD2 DCUN1D3 DEFB114 DEPTOR DMTN DNAJA1 DNAJB2 DNAJC3 DTX3L DUSP7 ERRFI1 FBLN1 FBXO5 FKBP8 FLCN FRY FSCB FXYD1 GADD45A GNL3L GPRC5A GPS2 GSKIP GTPBP4 HDAC8 HHATL HIPK3 HSA-MIR-101-3P HSA-MIR-138-5P HSPA1A HSPA1B IBTK IGFBP3 IL2RG IL7 IL7-RECEPTOR_HUMAN-3 IL7R INCA1 INSM1 ISG15 ITGB1BP1 IVNS1ABP KLF15 KLHL31 KLHL40 LATS1 LATS2 LYN MAD2L1 MAD2L2 MAGEA2 MAPK8IP1 MARCHF6-DT MARCHF7 MINAR1 MYCNOS N4BP1 NIBAN1 NLRP2B NOLC1 NPPA NXN OGT P3H1 PAQR3 PARD3 PARK7 PARP10 PARP14 PDCD4 PER2 PIAS3 PIBF1 PINX1 PKIA PLAA PPIA PPM1E PPP1R15B PRKCE PRKCG PRKDC PRMT3 PRR5L PTEN PTK6 PTPN1 PTPN13 PTPN2 PTPN22 PTPRC PTPRJ PYCARD RASSF2 RB1 RELA RGS14 RPS3 RTRAF SAMSN1 SENP2 SFN SFRP1 SFRP2 SH3RF2 SIRT1 SIRT2 SIRT7 SLIT2 SNX6 SOCS4 SOCS5 SPOPL SPRY2 SQSTM1 SRCIN1 STK33 STK38 SVBP TAF1 TAF7 TARBP2 TARDBP TFAP4 THY1 TNFAIP3 TPPP TRAF3IP1 TRIM21 TRIM44 TSG101 TSPO TTC36 U2AF2 UBXN1 UFL1 USP4 USP44 VPS25 VPS28 WNK1 YWHAG ZBED3 ZC3H12A ZFYVE28 ZGPAT
GO:0001933|negative regulation of protein phosphorylation GO biological_process	propagated from HUMAN-uniprot.gaf.gz	gaf-date=2026-06-18 08:16	exclude_iea=False ACP4 ADARB1 ADIPOQ AGT AIDA AKT1S1 APC ATG14 C9ORF72 CACTIN CADM4 CD300A CDK5RAP1 CDK5RAP3 CDKN1A CDKN2A CEACAM1 CEP43 CEP85 CHMP6 CHP1 CIB1 CNKSR3 CORO1C DBNDD2 DEFB114 DEPTOR DMTN DNAJA1 DNAJC3 DUSP7 ERRFI1 FBLN1 FKBP8 GADD45A GPRC5A GSKIP HIPK3 IBTK IGFBP3 IL2RG IL7 IL7-RECEPTOR_HUMAN-3 IL7R INCA1 INSM1 ITGB1BP1 KLHL31 LATS1 LATS2 LYN MAPK8IP1 MYCNOS NIBAN1 NLRP2B NOLC1 NPPA PAQR3 PARD3 PARP14 PDCD4 PIBF1 PKIA PPIA PPM1E PPP1R15B PRKDC PRR5L PTEN PTK6 PTPN1 PTPN13 PTPN2 PTPN22 PTPRC PTPRJ PYCARD RASSF2 RB1 RGS14 RTRAF SAMSN1 SFN SFRP1 SFRP2 SIRT2 SLIT2 SNX6 SOCS4 SOCS5 SRCIN1 STK38 TAF7 TARBP2 TARDBP TFAP4 THY1 TRAF3IP1 TSG101 TTC36 VPS25 YWHAG ZBED3 ZC3H12A ZFYVE28 ZGPAT
GO:0032272|negative regulation of protein polymerization GO biological_process	propagated from HUMAN-uniprot.gaf.gz	gaf-date=2026-06-18 08:16	exclude_iea=False ACPC_HUMAN ACPC_HUMAN-1 ADD1 ADD2 ADD3 ARFGEF1 ARHGEF7 AVIL CAPG CAPZA1 CAPZA2 CAPZA3 CAPZB CDH5 CLIP3 CYRIB DYRK1A EML2 EPS8 FLII GSN HIP1R HSA-MIR-214-3P INPP5J KANK1 KANK2 KANK3 KANK4 LMOD1 LMOD2 LMOD3 MAP2 MAPRE1 MYADM PRKCD RDX SCIN SLIT2 SNCA SSH1 SSH2 SSH3 STMN2 SVIL TBCD TMOD1 TMOD2 TMOD3 TMOD4 TMSB4X TRIOBP TUBB4A TWF1 TWF2 VIL1 VILL
GO:1902915|negative regulation of protein polyubiquitination GO biological_process	propagated from HUMAN-uniprot.gaf.gz	gaf-date=2026-06-18 08:16	exclude_iea=False CEP63 GPS2 HSA-MIR-138-5P PARP10 PLAA PPIA STK33 TRIM44 TTC36
GO:0010955|negative regulation of protein processing GO biological_process	propagated from HUMAN-uniprot.gaf.gz	gaf-date=2026-06-18 08:16	exclude_iea=False ACP4 CHAC1 CTSZ FURIN GAS1 HSA-MIR-152-3P LRRK2 MAGEA3 MDM2 NLRP7 PLAT PLAU PRNP SERPINE1 SERPINE2 SERPINF2 SNX12 THBS1 TMEM98 TPA-PAI-1_HUMAN UPA-PAI-1_HUMAN USP17L2
GO:0050709|negative regulation of protein secretion GO biological_process	propagated from HUMAN-uniprot.gaf.gz	gaf-date=2026-06-18 08:16	exclude_iea=False ABCC8 ADRA2A ADRA2C ADTRP APOE BMP8A CCN3 CD200 CHGA CYP51A1 DPH3 DRD2 DRD3 DRD4 EPHA5 ERP29 F2R FAM3D FOXO1 FRMD4A GNAO1 GNAZ HADH HMGCR HSA-MIR-146A-5P HSA-MIR-199A-3P HSA-MIR-19A-3P HSA-MIR-19B-3P HSA-MIR-29B-3P HSA-MIR-30C-5P HSA-MIR-766-3P HSA-MIR-93-5P IDH2 IL12A IL12B IL1B INHBB INS IRS1 JAGN1 KCNB1 KCNJ11 KLF7 MIDN MTNR1B NMU NPFF NR1H3 OPRM1 PDE1C PDE8B PIM3 PRKN PSMD9 RAB11FIP1 RAB11FIP3 RAB11FIP5 REST RHBDF1 RHBDF2 RSAD2 SERGEF SIRT4 SRRM3 SYT4 UCP2
GO:0071901|negative regulation of protein serine/threonine kinase activity GO biological_process	propagated from HUMAN-uniprot.gaf.gz	gaf-date=2026-06-18 08:16	exclude_iea=False ADIPOQ AGT AIDA APC CD300A CDK5RAP1 CDK5RAP3 CDKN2A DEFB114 DNAJA1 DUSP7 GADD45A HIPK3 INCA1 LATS1 LATS2 LYN MAPK8IP1 NOLC1 NPPA PAQR3 PDCD4 PKIA PTPN1 PTPN22 PTPRJ PYCARD RGS14 STK38 TFAP4
GO:0033234|negative regulation of protein sumoylation GO biological_process	propagated from HUMAN-uniprot.gaf.gz	gaf-date=2026-06-18 08:16	exclude_iea=False CAPN3 CTNNB1 FSCB GNL3L MAGEA2 PARK7 PIAS3 RELA
GO:0090315|negative regulation of protein targeting to membrane GO biological_process	propagated from HUMAN-uniprot.gaf.gz	gaf-date=2026-06-18 08:16	exclude_iea=False DMTN GDI1 INPP5K ITGB1BP1 KCNE1 USP17L2
GO:0051224|negative regulation of protein transport GO biological_process	propagated from HUMAN-uniprot.gaf.gz	gaf-date=2026-06-18 08:16	exclude_iea=False ABCC8 ADRA2A ADRA2C ADTRP ALDH7A1 ANXA13 APOD APOE BARD1 BMP8A CABP1 CCN3 CD200 CD36 CHGA CHP1 CSK CYP51A1 DERL2 DERL3 DPH3 DRD2 DRD3 DRD4 EPHA5 ERLEC1 ERP29 F2R FAM3D FAM76B FERMT1 FOXO1 FRMD4A GNAO1 GNAZ HADH HMGCR HSA-MIR-128-3P HSA-MIR-146A-5P HSA-MIR-148A-3P HSA-MIR-199A-3P HSA-MIR-19A-3P HSA-MIR-19B-3P HSA-MIR-29B-3P HSA-MIR-30C-5P HSA-MIR-766-3P HSA-MIR-93-5P IDH2 IL12A IL12B IL1B INHBB INS IRS1 JAGN1 KCNB1 KCNJ11 KLF7 LYPLA1 LYPLAL1 MDFIC MIDN MTNR1B NFKBIA NMU NPFF NR1H3 OPRM1 OS9 PARK7 PDE1C PDE8B PIM3 PKDCC PPM1F PRKN PSMD9 RAB11FIP1 RAB11FIP3 RAB11FIP5 RAB23 RANGAP1 REST RHBDF1 RHBDF2 RSAD2 RSC1A1 SERGEF SIRT4 SIRT6 SNX12 SNX3 SP100 SRRM3 SUFU SUMO1 SVIP SYT4 UBAC2 UBE2G2 UBE2J1 UCP2 UFM1 YOD1 YWHAB YWHAE
GO:0061099|negative regulation of protein tyrosine kinase activity GO biological_process	propagated from HUMAN-uniprot.gaf.gz	gaf-date=2026-06-18 08:16	exclude_iea=False CHMP6 ERRFI1 GPRC5A PTK6 SNX6 SOCS4 SOCS5 SRCIN1 TSG101 VPS25 ZFYVE28 ZGPAT
GO:0031397|negative regulation of protein ubiquitination GO biological_process	propagated from HUMAN-uniprot.gaf.gz	gaf-date=2026-06-18 08:16	exclude_iea=False ABL1 ADGRB1 AKT1 BAG2 BAG5 BEX1 BEX2 BEX3 BEX4 CAMLG CAV1 CDK1 CEP63 CEP78 CHP1 CRY1 DNAJA1 DTX3L FBXO5 GNL3L GPS2 GTPBP4 HDAC8 HSA-MIR-101-3P HSA-MIR-138-5P HSPA1A HSPA1B ISG15 IVNS1ABP KLHL40 MAD2L1 MAD2L2 MARCHF6-DT MARCHF7 MINAR1 N4BP1 NXN OGT PARK7 PARP10 PER2 PINX1 PLAA PPIA PRKCE PRKCG PRMT3 RPS3 SENP2 SH3RF2 SIRT7 SPOPL SPRY2 SQSTM1 STK33 SVBP TAF1 TNFAIP3 TRIM44 TSPO TTC36 U2AF2 UBXN1 UFL1 USP4 USP44 VPS28 WNK1
GO:0031333|negative regulation of protein-containing complex assembly GO biological_process	propagated from HUMAN-uniprot.gaf.gz	gaf-date=2026-06-18 08:16	exclude_iea=False ABHD17A ABHD8 ACPC_HUMAN ACPC_HUMAN-1 ADD1 ADD2 ADD3 AIDA ANKRD27 ARFGEF1 ARHGEF7 AVIL BCL11A CAPG CAPZA1 CAPZA2 CAPZA3 CAPZB CARD8 CDC42 CDH5 CLIP3 CLU CPTP CRBN CRYAB CSNK1A1 CTNNBIP1 CYRIB DACT1 DDX3X DKK1 DR1 DRAP1 DYRK1A EML2 EP300 EPRS1 EPS8 FAM120A FBXL2 FLII GAIT_HUMAN GAPDH GSK3B GSN HDAC6 HIP1R HMGB1 HSA-MIR-17-5P HSA-MIR-214-3P HSF1 HSPA5 HSPA8 IAPP IFI16 INPP5J IRGM ISL1 JAM3 JMJD6 KANK1 KANK2 KANK3 KANK4 KIF14 LAMP2 LCMT1 LMOD1 LMOD2 LMOD3 MAP2 MAPRE1 MEFV MT-RNR2 MYADM NC2_HUMAN NLRC3 NOP53 OGT OPRD1 PARK7 PEX5 PRKCD PRKCZ PRRT2 PTGER4 PYDC2 PYDC5 RAF1 RDX RIOK3 RPL13A SCIN SLIT2 SNCA SORL1 SOST SOX9 SRC SSH1 SSH2 SSH3 STMN2 STXBP1 SVIL SVIP SYNCRIP TBCD TFIP11 THRA TMC8 TMOD1 TMOD2 TMOD3 TMOD4 TMSB4X TRAF3IP1 TREM2 TRIM11 TRIM31 TRIM65 TRIOBP TUBB4A TWF1 TWF2 ULK1 VIL1 VILL VPS35 ZDHHC12 ZNF827 ZNFX1
GO:0043242|negative regulation of protein-containing complex disassembly GO biological_process	propagated from HUMAN-uniprot.gaf.gz	gaf-date=2026-06-18 08:16	exclude_iea=False ACPC_HUMAN ACPC_HUMAN-1 ADD1 ADD2 ADD3 APC APC2 ARHGEF2 ATXN7 AVIL BMERB1 CAMSAP2 CAPG CAPZA1 CAPZA2 CAPZA3 CAPZB CFL1 CIB1 CKAP2 CLASP1 CLASP2 CLEC16A EPS8 FGF13 FLII GAS2L1 GAS2L2 GSN HDAC6 HDGFL3 IRAK3 KATNB1 LIMA1 LMOD1 LMOD2 LMOD3 MAP1B MID1IP1 NAV3 PHF23 PIK3CA PLEKHH2 RDX RUBCN SCAF4 SCAF8 SCIN SLN SPEF1 STMN2 SVIL SWAP70 TAOK1 TMEM39A TMOD1 TMOD2 TMOD3 TMOD4 TPX2 TRIM54 TRIOBP TTBK2 TWF1 TWF2 UBQLN4 VIL1 VILL
GO:0045861|negative regulation of proteolysis GO biological_process	propagated from HUMAN-uniprot.gaf.gz	gaf-date=2026-06-18 08:16	exclude_iea=False ACP4 AKT1 BAG6 CDK5 CHAC1 CLN3 CLN8 CR1 CRB2 CST3 CST4 CSTA CSTB CTSZ DNAJC1 ECM1 EPPIN F2 FETUB FURIN GAS1 HDAC6 HSA-MIR-126-3P HSA-MIR-126-5P HSA-MIR-152-3P IDE IL10 KNG1 LRRK2 MAGEA3 MDM2 MIMP2-TIMP2_HUMAN MMP2 NLRP7 NR1H3 PLAT PLAU PRNP PTPN3 ROCK1 SERPINB1 SERPINB13 SERPINB8 SERPINE1 SERPINE2 SERPINF2 SNX12 SPINK14 SPINK6 SPINK7 SPINK9 SPOCK3 THBS1 TIMP1 TIMP2 TIMP3 TIMP4 TM4SF20 TMEM98 TPA-PAI-1_HUMAN UBXN2A UPA-PAI-1_HUMAN USP17L2 VTN
GO:1900372|negative regulation of purine nucleotide biosynthetic process GO biological_process	propagated from HUMAN-uniprot.gaf.gz	gaf-date=2026-06-18 08:16	exclude_iea=False ATP5IF1 HSA-MIR-675-5P PARP1 PID1 RD3 URS0000812128_9606
GO:0033122|negative regulation of purine nucleotide catabolic process GO biological_process	propagated from HUMAN-uniprot.gaf.gz	gaf-date=2026-06-18 08:16	exclude_iea=False ACTN3 CBFA2T3 FBP1 FLCN GIT1 HDAC4 NCOR1 NUPR1 PFKFB1 PPARA PPP2CA PRKACA SIRT6 STING1 STING_HUMAN-1 TIGAR TRIM63
GO:1900543|negative regulation of purine nucleotide metabolic process GO biological_process	propagated from HUMAN-uniprot.gaf.gz	gaf-date=2026-06-18 08:16	exclude_iea=False ACTN3 ALDOB ATP5IF1 CBFA2T3 FBP1 FIS1 FLCN GIT1 HDAC4 HSA-MIR-675-5P NCOR1 NUPR1 PARP1 PFKFB1 PID1 PPARA PPP2CA PRKACA RD3 SIRT6 STING1 STING_HUMAN-1 TIGAR TP53 TRIM63 TSPO URS0000812128_9606
GO:1903427|negative regulation of reactive oxygen species biosynthetic process GO biological_process	propagated from HUMAN-uniprot.gaf.gz	gaf-date=2026-06-18 08:16	exclude_iea=False ABCB7 ABCD1 ABCD2 ADCY10 CA3 CFLAR COXFA4L2 FYN HIF1A HSA-MIR-181A-5P HSA-MIR-21-5P HSA-MIR-590-5P INS MPV17L NDUFC2 PAGE4 PARK7 PPARA PRKN RHOA SLC18A2 STAT3 TRAP1
GO:2000378|negative regulation of reactive oxygen species metabolic process GO biological_process	propagated from HUMAN-uniprot.gaf.gz	gaf-date=2026-06-18 08:16	exclude_iea=False ABCB7 ABCD1 ABCD2 ADCY10 BRCA1 CA3 CFLAR COXFA4L2 CRYAB FYN G6PD HDAC6 HIF1A HP HSA-MIR-181A-5P HSA-MIR-21-5P HSA-MIR-590-5P HSA-MIR-675-5P INS MAP3K7 MMP3 MPV17L MT3 MYCN NDUFC2 PAGE4 PARK7 PAX2 PINK1 PLIN5 PON3 PPARA PRKN RHOA SIRT2 SIRT3 SIRT5 SLC18A2 STAT3 TFAP2A TRAP1 URS0000812128_9606 VDAC1
GO:2000645|negative regulation of receptor catabolic process GO biological_process	propagated from HUMAN-uniprot.gaf.gz	gaf-date=2026-06-18 08:16	exclude_iea=False ANXA2 ANXA2-PCSK9_HUMAN FURIN MTMR2 PCSK5
GO:0010754|negative regulation of receptor guanylyl cyclase signaling pathway GO biological_process	propagated from HUMAN-uniprot.gaf.gz	gaf-date=2026-06-18 08:16	exclude_iea=False MTNR1B PDE10A PDE11A PDE2A THBS1
GO:0002091|negative regulation of receptor internalization GO biological_process	propagated from HUMAN-uniprot.gaf.gz	gaf-date=2026-06-18 08:16	exclude_iea=False ANKRD13A ANKRD13B ANKRD13D ANXA2 ANXA2-PCSK9_HUMAN ATXN2 DLG4 HSA-MIR-199A-5P LRPAP1 MTMR2 NECAB2 PCSK9 RIN3 SDCBP UBQLN2 WDR54
GO:0001920|negative regulation of receptor recycling GO biological_process	propagated from HUMAN-uniprot.gaf.gz	gaf-date=2026-06-18 08:16	exclude_iea=False AP1AR LDLR OPTN PCSK9 PCSK9-LDLR_HUMAN TRAT1
GO:0046426|negative regulation of receptor signaling pathway via JAK-STAT GO biological_process	propagated from HUMAN-uniprot.gaf.gz	gaf-date=2026-06-18 08:16	exclude_iea=False ADIPOR1 BCL3 CAV1 CISH GBP7 HGS HMGA2 HSA-MIR-146A-5P HSA-MIR-9-5P IL2RG IL7 IL7-RECEPTOR_HUMAN-3 IL7R LEPROT NF2 PARP14 PIAS1 PIAS2 PIAS3 PIAS4 PIBF1 PTPN2 PTPRC SH2B3 SOCS1 SOCS2 SOCS3 URS0000338542_9606 VHL
GO:1904893|negative regulation of receptor signaling pathway via STAT GO biological_process	propagated from HUMAN-uniprot.gaf.gz	gaf-date=2026-06-18 08:16	exclude_iea=False ADIPOR1 BCL3 CAV1 CISH CLEC12B GBP7 HGS HMGA2 HSA-LET-7C-5P HSA-LET-7E-5P HSA-MIR-125A-5P HSA-MIR-125B-5P HSA-MIR-146A-5P HSA-MIR-149-3P HSA-MIR-340-5P HSA-MIR-519A-3P HSA-MIR-874-3P HSA-MIR-9-5P HSA-MIR-99A-5P IL2RG IL7 IL7-RECEPTOR_HUMAN-3 IL7R LEPROT NF2 PARP14 PIAS1 PIAS2 PIAS3 PIAS4 PIBF1 PPARG PTPN2 PTPRC PTPRT SH2B3 SOCS1 SOCS2 SOCS3 URS0000338542_9606 VHL
GO:0048261|negative regulation of receptor-mediated endocytosis GO biological_process	propagated from HUMAN-uniprot.gaf.gz	gaf-date=2026-06-18 08:16	exclude_iea=False ABCA2 ADIPOQ ANKRD13A ANKRD13B ANKRD13D ANXA2 ANXA2-PCSK9_HUMAN APOC1 APOC2 APOC3 ARF6 ATXN2 B2M DLG4 HSA-MIR-17-5P HSA-MIR-185-3P HSA-MIR-185-5P HSA-MIR-199A-5P HSA-MIR-205-5P HSA-MIR-27B-3P LRPAP1 MTMR2 NECAB2 NEU3 PCSK9 PICALM RAC1 RIN3 SDCBP SH3GL3 UBQLN2 UNC119 WDR54
GO:1905601|negative regulation of receptor-mediated endocytosis involved in cholesterol transport GO biological_process	propagated from HUMAN-uniprot.gaf.gz	gaf-date=2026-06-18 08:16	exclude_iea=False ABCA2 HSA-MIR-17-5P HSA-MIR-185-3P HSA-MIR-185-5P HSA-MIR-27B-3P PCSK9
GO:1903306|negative regulation of regulated secretory pathway GO biological_process	propagated from HUMAN-uniprot.gaf.gz	gaf-date=2026-06-18 08:16	exclude_iea=False ADRA2A CBARP CCR2 CD300A CD84 CDK5 CEACAM1 FCGR2B FMR1 GNAI2 HLA-F LGALS9 NCKAP1L RAP1A RAP1B RAP1BL REST SPI1 STXBP3 SYT4
GO:0045590|negative regulation of regulatory T cell differentiation GO biological_process	propagated from HUMAN-uniprot.gaf.gz	gaf-date=2026-06-18 08:16	exclude_iea=False 20SI_HUMAN CTLA4 HSA-MIR-21-5P HSA-MIR-30B-5P IRF1 LAG3 MDK PSMA1 PSMA2 PSMA3 PSMA4 PSMA5 PSMA6 PSMA7 PSMB1 PSMB10 PSMB2 PSMB3 PSMB4 PSMB8 PSMB9 TNFSF4 URS0000338542_9606
GO:1901078|negative regulation of relaxation of muscle GO biological_process	propagated from HUMAN-uniprot.gaf.gz	gaf-date=2026-06-18 08:16	exclude_iea=False ACTN3 CARTPT DCANP1 GRK2 NEUROG1 PDE4B PDE4D TIFAB
GO:0090201|negative regulation of release of cytochrome c from mitochondria GO biological_process	propagated from HUMAN-uniprot.gaf.gz	gaf-date=2026-06-18 08:16	exclude_iea=False AKT1 BAK1 BAK1-BCL2L1_HUMAN BCL2L1 BCLXL_HUMAN DIMER CLU FXN GHITM GPX1 HGF IFI6 IGF1 NOL3 OPA1 PARL PPIF PRELID1 PRKN PSMD10 TRIAP1
GO:0051280|negative regulation of release of sequestered calcium ion into cytosol GO biological_process	propagated from HUMAN-uniprot.gaf.gz	gaf-date=2026-06-18 08:16	exclude_iea=False CALM1 CALM2 FKBP1B GSTO1 NTSR1 TGFB1
GO:2000242|negative regulation of reproductive process GO biological_process	propagated from HUMAN-uniprot.gaf.gz	gaf-date=2026-06-18 08:16	exclude_iea=False ACVR1C ARHGDIB ASTL CALR CHFR DMRT1 DUSP1 EPPIN FBXO43 FBXO5 GJA1 HORMAD1 HORMAD2 HSA-MIR-15B-5P HSA-MIR-16-5P IGF1 MOS MYH9 NANOS2 NKX3-1 NLRP5 NODAL NPPC NR5A1 PAEP PDIK1L PKMYT1 PLAT RAD1 SEMG1 SEMG2 SPINK13 STK35 SULF1 TIMP1 TRIP13 TTK WEE2 WNT4 WT1 ZFPM2 ZP1 ZP2 ZP3 ZP4
GO:0002832|negative regulation of response to biotic stimulus GO biological_process	propagated from HUMAN-uniprot.gaf.gz	gaf-date=2026-06-18 08:16	exclude_iea=False A2M ACOD1 AHR ARG1 ARG2 ARRB2 ATG12 ATG5 ATG5-ATG12_HUMAN BANF1 C1QBP CACTIN CARD16 CARD8 CD274 CEACAM1 CEP63 CLEC12B CNOT7 CR1 CRK DCST1 DDX39A DEFB114 DEFB118 DHX58 DNAJA3 DRD2 DTX4 EIF4E2 FAM3A FOXP3 GIGYF2 GRB2 GRN HAVCR2 HLA-A HLA-B HLA-E HLA-F HLA-G HSA-MIR-181B-5P HSA-MIR-21-5P HSA-MIR-26B-5P HSA-MIR-4691-3P IFI16 IL37 IL37-SMAD3_HUMAN IL4I1 ILRUN INPP5D INS IRAK3 IRGM ISG15 ITCH KIR2DL4 KLRC1 KLRD1 LACRT LAG3 LGALS9 LILRA2 LILRB1 LTF LYAR MAPK3 MAPKBP1 METTL3 MICA MICB MMP12 MUL1 NECTIN2 NECTIN4 NFKBIL1 NLRC3 NLRC5 NLRP4 NMI NR1H2 NR1H3 NT5C2 OAS1 OAS3 OTOP1 PARP1 PARP14 PCBP2 PDCD1 PIM1 PPARG PPM1B PTPN2 PTPN6 PVR RNF26 RPS19 SAMHD1 SERPINB4 SERPINB9 SERPING1 SFN SIGIRR SIRPA SLAMF8 SMAD3 SMIM30 SPINK5 STAT2 SUSD4 TARBP2 TGFB1 TIGIT TNFAIP3 TRAF3IP1 TRAFD1 TREX1 TRIB1 TRIM21 TTLL12 TYRO3 UFL1 URS0000338542_9606 USP15 USP18 USP38 USP5 VSIG4 YTHDF2 YTHDF3 YWHAZ ZDHHC18
GO:0060761|negative regulation of response to cytokine stimulus GO biological_process	propagated from HUMAN-uniprot.gaf.gz	gaf-date=2026-06-18 08:16	exclude_iea=False ACKR5 ADIPOQ ANXA4 APOA1 ARG1 BIRC7 BIRC8 CACTIN CARD16 CARD8 CCDC3 CCL5 CNOT7 CYLD DCST1 DICER1 DNAJA3 EIF4E2 F2RL1 GAS6 GIGYF2 GPS2 GSTP1 H2BC11 HSA-LET-7A-5P HSA-LET-7C-5P HSA-LET-7E-5P HSA-MIR-101-3P HSA-MIR-125A-5P HSA-MIR-125B-5P HSA-MIR-130A-3P HSA-MIR-135A-3P HSA-MIR-138-5P HSA-MIR-146A-5P HSA-MIR-152-3P HSA-MIR-20A-5P HSA-MIR-21-3P HSA-MIR-21-5P HSA-MIR-24-3P HSA-MIR-26A-5P HSA-MIR-27A-5P HSA-MIR-27B-5P HSA-MIR-29B-3P HSA-MIR-520C-3P HSA-MIR-98-5P HSA-MIR-99A-5P IL-6_HUMAN IL11 IL11-SIL11R_HUMAN-1 IL11RA IL1A IL1A-IL1R2-IL1RAP_HUMAN-1 IL1B IL1B-IL1R2-IL1RAP_HUMAN-1 IL1R1 IL1R1-IL1RA_HUMAN-1 IL1R2 IL1RAP IL1RN IL36RN IL6 IL6ST IRAK3 ISG15 KLF4 MAP2K5 MAPK7 METTL3 MMP12 MUL1 NAIP NLRC5 NLRP2B NOL3 NR1H2 NR1H3 NR1H4 OAS1 OAS3 OTOP1 OTUD4 PADI2 PALM3 PARP14 PELI3 PPARG PPP2CB PTPN2 PTPRC PXDN PYDC1 PYDC2 RFFL RNF113A ROBO1 SAMHD1 SH2B3 SIGIRR SLIT2 SLIT3 SMIM30 SORL1 STAP1 STAT2 TAX1BP1 TLE5 TRAIP TREM2 TTLL12 URS0000183BED_9606 USP18 USP25 XIAP YTHDF2 YTHDF3 ZNF675
GO:2001024|negative regulation of response to drug GO biological_process	propagated from HUMAN-uniprot.gaf.gz	gaf-date=2026-06-18 08:16	exclude_iea=False HSA-MIR-1-3P HSA-MIR-129-5P HSA-MIR-130B-3P HSA-MIR-133A-3P HSA-MIR-133B HSA-MIR-185-5P HSA-MIR-186-5P HSA-MIR-326 HSA-MIR-34B-5P HSA-MIR-451A HSA-MIR-495-3P HSA-MIR-508-5P HSA-MIR-873-5P HSA-MIR-9-3P
GO:1903573|negative regulation of response to endoplasmic reticulum stress GO biological_process	propagated from HUMAN-uniprot.gaf.gz	gaf-date=2026-06-18 08:16	exclude_iea=False ABCA7 AKT1 AKT2 AKT3 ALOX5 AQP11 ATAD3A ATF6B BCL2L1 BFAR CLU CREB3 CREB3L1 CREBRF DDRGK1 DNAJB9 HERPUD1 HSA-MIR-199A-5P HSPA1A HSPA5 HYOU1 IKBKG LPCAT3 LRRK2 MAGEA3 NCK1 NCK2 NR1H2 NR1H3 OPA1 PARK7 PPP1R15A PPP1R15B PRKN PTPN1 RACK1 SELENOS SGTA SIGMAR1 SVIP SYVN1 TMBIM6 TXNDC12 UBXN1 UBXN2A UFL1 USP14 USP25 WFS1 XBP1
GO:0032102|negative regulation of response to external stimulus GO biological_process	propagated from HUMAN-uniprot.gaf.gz	gaf-date=2026-06-18 08:16	exclude_iea=False A2M ABHD17A ACOD1 ADAMTS18 ADIPOQ ADORA1 ADORA2A ADTRP AHR AIF1 AJAP1 ALOX12 ALOX5 ANGPT2 AOAH APCS APOA1 APOE APOH ARG1 ARG2 ARNT ARR3 ARRB2 ATG12 ATG5 ATG5-ATG12_HUMAN BACE1 BANF1 C15ORF39 C1QBP C1QTNF1 C1QTNF3 C5 C5AR2 CACTIN CARD16 CARD8 CASK CCL2 CCN3 CD109 CD200 CD200R1 CD200R1L CD24 CD69 CD9 CDH5 CEACAM1 CEP63 CERS2 CLASP1 CLASP2 CLEC12A CLEC12B CNOT7 CNTNAP2 CORO1B CPB2 CR1 CRK CST7 CTNNA2 CX3CL1 CXCL13 CXCL17 CYLD DCST1 DDT DDX39A DEFB114 DEFB118 DHX58 DNAJA3 DPP4 DRD2 DRD3 DSG2 DTX4 DUSP1 DUSP3 EDN1 EIF4E2 ELANE ELF4 ENPP3 EPHA4 EPPK1 EXTL3 F11 F12 F2 F2-THBD_HUMAN FAM3A FAM76B FCGR2B FEM1A FFAR4 FGA FGB FGF2 FGG FGR FIGNL2 FNDC4 FOXP3 FPR2 FURIN FXR1 FYN GATA3 GBA1 GHRL GHSR GIGYF2 GIT1 GLYCOPROTEIN-IA_HUMAN GNAS GP1BA GPER1 GPR31 GPS2 GRB2 GREM1 GRID2 GRK1 GRK7 GRN GSTP1 HAVCR2 HCK HLA-A HLA-B HLA-DRB1 HLA-E HLA-F HLA-G HMOX1 HRG HSA-LET-7G-5P HSA-MIR-105-5P HSA-MIR-1298-5P HSA-MIR-138-5P HSA-MIR-141-3P HSA-MIR-142-3P HSA-MIR-145-3P HSA-MIR-146A-5P HSA-MIR-149-3P HSA-MIR-149-5P HSA-MIR-15A-5P HSA-MIR-15B-5P HSA-MIR-16-5P HSA-MIR-181A-5P HSA-MIR-181B-5P HSA-MIR-181C-5P HSA-MIR-187-3P HSA-MIR-195-5P HSA-MIR-199A-5P HSA-MIR-19A-3P HSA-MIR-19B-3P HSA-MIR-200B-3P HSA-MIR-204-5P HSA-MIR-205-3P HSA-MIR-20A-5P HSA-MIR-21-5P HSA-MIR-221-3P HSA-MIR-222-3P HSA-MIR-223-3P HSA-MIR-223-5P HSA-MIR-26A-5P HSA-MIR-26B-5P HSA-MIR-302E HSA-MIR-30C-2-3P HSA-MIR-31-5P HSA-MIR-34A-5P HSA-MIR-3909 HSA-MIR-424-5P HSA-MIR-4286 HSA-MIR-4691-3P HSA-MIR-488-3P HSA-MIR-590-3P HSA-MIR-766-3P HSA-MIR-920 HSA-MIR-92A-3P IFI16 IGF1 IL10 IL10RA IL10RB IL10_IL10R_HUMAN-1 IL13 IL13-IL13RA2-TMEM219_HUMAN-1 IL13RA2 IL17A IL18R1 IL1A IL1A-IL1R2-IL1RAP_HUMAN-1 IL1B IL1B-IL1R2-IL1RAP_HUMAN-1 IL1R1 IL1R1-IL1RA_HUMAN-1 IL1R2 IL1RAP IL1RL2 IL1RN IL22 IL22 DECOY COMPLEX_HUMAN IL22RA1 IL22RA2 IL33 IL36RN IL36RN-IL1RL2_HUMAN IL37 IL37-IL18R1-SIGIRR_HUMAN IL37-SMAD3_HUMAN IL37_HUMAN-1 IL4 ILRUN INPP5D INPP5F INS IRAK3 IRGM ISG15 ISL1 ITCH KIAA0319 KIR2DL4 KLF4 KLKB1 KLRC1 KLRD1 KLRK1 KNG1 KREMEN1 KRT1 LACRT LDLR LGALS9 LILRA2 LILRB1 LPCAT3 LRFN5 LTF LYAR LYN MACIR MAPK14 MAPK7 MAPKBP1 MDK MEFV METRNL METTL3 MFHAS1 MICA MICB MIF MKRN2 MMP12 MMP26 MMRN1 MT-RNR2 MUL1 MULTIMERIN1_HUMAN MVK MYOZ1 NBL1 NECTIN2 NECTIN4 NFATC1 NFKB1 NFKBIL1 NLRC3 NLRC5 NLRP12 NLRP3 NLRP4 NLRP6 NMI NOS3 NOTCH1 NPY NPY5R NR1D1 NR1D2 NR1H2 NR1H3 NR1H4 NR4A3 NR5A2 NT5C2 OAS1 OAS3 OTOP1 OTULIN PADI2 PARP1 PARP14 PCBP2 PDCD1 PDGFA PDGFB PDGFRA PF4 PHLDB2 PIM1 PLAT PLATELET-MULTIMERIN_HUMAN PLAU PLCG1 PLG PLK2 PPARA PPARG PPM1B PPP1R13L PRKAR1A PRKAR1B PRKAR2A PRKAR2B PRKCD PRKG1 PRMT2 PROC PROC_HUMAN-1 PSMA1 PSMB4 PTEN PTGER4 PTGIS PTPN2 PTPN6 PTPRC PTPRO PTPRS PVR PYDC2 RB1 REG3A RGMA RHBDF2 RIN3 RNF26 ROBO1 ROBO2 ROBO3 RORA RPS19 RTCA RTN4R RTN4RL1 SAA1 SAG SAMHD1 SBNO1 SELENOS SEMA5A SERPINB2 SERPINB4 SERPINB9 SERPINE1 SERPINE2 SERPINF2 SERPING1 SFN SH2B3 SHARPIN SIGIRR SIGLEC10 SIRPA SLAMF8 SLC12A2 SLC39A8 SLIT1 SLIT2 SMAD3 SMIM30 SMPDL3B SOCS5 SOD1 SPINK5 SPP1 SRC STAP1 STAT2 STAT3 SUSD4 SYK SYT11 TAFA3 TARBP2 TEK TFPI TGFB1 THBD THBS1 TIGIT TMEM219 TMSB4X TMX1 TNF TNFAIP3 TNFAIP6 TNFAIP8L2 TNFRSF1A TNFRSF1B TNFRSF6B TNFSF14 TNFSF14-TNFRSF6B_HUMAN-1 TRAF3IP1 TRAFD1 TREM2 TREX1 TRIB1 TRIM21 TRIM45 TRIM65 TSPAN8 TTLL12 TYRO3 UACA UBAC2 URS00000F11D1_9606 URS000020BE6A_9606 URS0000338542_9606 URS0000424278_9606 URS0000460483_9606 USP15 USP18 USP38 VPS35 VSIG4 VTN WNT4 YES1 YTHDF2 YTHDF3 YWHAZ ZDHHC18
GO:0032096|negative regulation of response to food GO biological_process	propagated from HUMAN-uniprot.gaf.gz	gaf-date=2026-06-18 08:16	exclude_iea=False ADCY3 BBS2 BBS4 CARTPT GDF15 GFRAL GHSR GPR45 LEP MC4R MKKS NENF NPFF POMC PPARA SPX UCN
GO:0032108|negative regulation of response to nutrient levels GO biological_process	propagated from HUMAN-uniprot.gaf.gz	gaf-date=2026-06-18 08:16	exclude_iea=False ADCY3 BBS2 BBS4 CARTPT GDF15 GFRAL GHSR GPR45 LEP MC4R MKKS NENF NPFF POMC PPARA SPX UCN
GO:1902883|negative regulation of response to oxidative stress GO biological_process	propagated from HUMAN-uniprot.gaf.gz	gaf-date=2026-06-18 08:16	exclude_iea=False GGT7 HSA-MIR-132-3P HSA-MIR-132-5P KEAP1 MACROH2A1 MCTP1 MT-RNR2 RBX1 USP25
GO:0048585|negative regulation of response to stimulus GO biological_process	propagated from HUMAN-uniprot.gaf.gz	gaf-date=2026-06-18 08:16	exclude_iea=False A2M AARS1 AARS2 ABCA7 ABETA-42-OLIGOMER_HUMAN ABETA-42_HUMAN ABHD17A ABHD8 ABL1 ABL2 ACAA2 ACE2 ACKR3 ACKR5 ACOD1 ACP4 ACTN3 ACVR1 ADA ADAM17 ADAMTS12 ADAMTS18 ADAMTSL2 ADCY3 ADGRG3 ADIPOQ ADIPOR1 ADM ADORA1 ADORA2A ADRA2A ADRB2 ADTRP AGRP AGT AGTR2 AHR AHSG AIDA AIF1 AIM2 AJAP1 AJUBA AKT1 AKT1S1 AKT2 AKT3 ALOX12 ALOX15 ALOX5 ALPK2 AMBP AMER1 AMER2 AMFR ANGPT1 ANGPT2 ANXA1 ANXA4 AOAH APC APC2 APCDD1 APCDD1L APCS APLN APLNR APLP1 APOA1 APOD APOE APOH APP APPL1 APPL2 AQP11 AR ARG1 ARG2 ARHGAP12 ARHGAP17 ARHGAP22 ARHGAP24 ARHGAP25 ARHGAP29 ARHGAP30 ARHGAP35 ARHGAP44 ARHGAP45 ARHGEF2 ARID4A ARID4B ARMC10 ARNT ARR3 ARRB1 ARRB2 ARRDC1 ASAH2 ASCL2 ASIP ASPN ASXL1 ATAD3A ATAD5 ATF3 ATF4 ATF6B ATG12 ATG5 ATG5-ATG12_HUMAN ATM ATP2B4 ATXN3 ATXN3L AUNIP AURKB AXIN1 AXIN2 AZI2 BACE1 BAG5 BAK1 BAK1-BCL2L1_HUMAN BAMBI BANF1 BANK1 BARGIN BBS2 BBS4 BCL2 BCL2L1 BCL2L12 BCL3 BCL9L BCLXL_HUMAN DIMER BDNF BECN2 BEND6 BFAR BICC1 BICD1 BIRC6 BIRC7 BIRC8 BLVRB BMAL1 BMP2 BMP4 BMP5 BMP7 BOK BPIFB1 BRAP BRCA1 BRD4 BRMS1 BRMS1L BTLA BTLA-TNFRSF14_HUMAN BTRC C15ORF39 C1QBP C1QTNF1 C1QTNF3 C4BPA C4BPB C5 C5AR2 C9ORF72 C9ORF72_HUMAN CA3 CACTIN CADM4 CALCA CALR CARD16 CARD19 CARD8 CARTPT CASK CASP8 CASTOR1 CASTOR1-2_HUMAN CASTOR1_HUMAN CASTOR2 CASTOR3P CAV1 CAV3 CBFA2T2 CBL CBLB CBLC CBY1 CCAR2 CCDC125 CCDC22 CCDC3 CCDC88C CCL2 CCL5 CCN3 CCNC CCNC-CDK3_HUMAN CCR2 CD109 CD160 CD200 CD200R1 CD200R1L CD22 CD24 CD274 CD2AP CD300A CD300LF CD44 CD46 CD5 CD55 CD59 CD69 CD72 CD74 CD80 CD9 CDH3 CDH5 CDK12 CDK3 CDK5RAP3 CDKN2D CDON CEACAM1 CEP63 CER1 CERS2 CFLAR CGAS CGNL1 CHAC1 CHD8 CHMP6 CHORDC1 CHP1 CHRD CHRDL1 CHRDL2 CHRNA10 CHRNA7 CHRNA9 CIB1 CIDEA CILP CISH CIT CITED1 CLASP1 CLASP2 CLEC12A CLEC12B CLOCK CLU CNKSR3 CNOT1 CNOT2 CNOT7 CNOT9 CNTNAP2 COL3A1 CORO1B CPB2 CPNE1 CPTP CR1 CR1L CR2 CREB3 CREB3L1 CREBRF CRIM1 CRK CRKL CRTC3 CRY1 CRY2 CRYBA1 CSF2 CSK CSNK1A1 CSNK1A1L CSNK1E CSNK2A1 CSNK2A2 CST7 CTBP1 CTLA4 CTNNA2 CTNNB1 CTNNBIP1 CTNND1 CUL3 CUL7 CUSTOS CX3CL1 CX3CR1 CXCL12 CXCL13 CXCL17 CXCL8 CXXC4 CYLD CYP26A1 CYP26B1 CYP26C1 CYREN CYRIB DAB2 DAB2IP DACT1 DACT2 DACT3 DAG1 DAND5 DCN DCST1 DDAH1 DDIAS DDIT3 DDIT4 DDIT4L DDRGK1 DDT DDX39A DDX3X DEFB114 DEFB118 DEPDC5 DEPTOR DGKD DGKG DGKZ DHX58 DICER1 DKK1 DKK2 DKK3 DKK4 DKKL1 DLC1 DLG1 DLG5 DLK1 DLK2 DLL1 DLL3 DLL4 DLX1 DNAJA1 DNAJA3 DNAJB9 DPP4 DRAXIN DRD1 DRD2 DRD3 DSG2 DSG3 DTX4 DUSP1 DUSP10 DUSP13B DUSP16 DUSP19 DUSP2 DUSP22 DUSP26 DUSP29 DUSP3 DUSP4 DUSP5 DUSP6 DUSP7 DUSP8 DUSP9 DYRK1A DYRK2 DYRK3 EBI3 EDN1 EGFL7 EGFR EGLN1 EGR1 EID2 EIF3A EIF4E2 ELANE ELF4 EMD EMILIN1 ENDOG ENG ENO1 ENPP1 ENPP3 ENTREP1 EPHA4 EPHA5 EPHA7 EPHB2 EPM2A EPN2 EPO EPPK1 ERBB3 ERBIN ERCC1 ERCC1-XPF_HUMAN ERCC4 ERCC6 ERFE ERRFI1 ESR1 EXTL3 EZH2 EZR F11 F12 F2 F2-THBD_HUMAN F2RL1 FAF1 FAIM FAIM2 FAM120A FAM3A FAM76B FAM89B FANCB FBH1 FBLN1 FBN1 FBN2 FBP1 FBXL2 FBXO7 FBXW7 FBXW8 FCGR2B FCRL3 FEM1A FER FERMT1 FFAR4 FGA FGB FGF2 FGG FGL1 FGR FHL2 FIGNL1 FIGNL2 FIRRM FKBP1A FKBP1B FKBP5 FKTN FLCN FLCN-FNIP1_HUMAN FLCN-FNIP2_HUMAN FNDC4 FNIP1 FNIP2 FOXH1 FOXJ1 FOXM1 FOXO1 FOXP1 FOXP3 FPR2 FRMD8 FRMD8P1 FRZB FST FSTL3 FURIN FUZ FXN FXR1 FYN FZD1 FZD6 FZD9 G2E3 GABARAP GAS6 GATA1 GATA2 GATA3 GATA4 GATOR1_HUMAN GATOR2_HUMAN GBA1 GBP1 GBP7 GDF15 GDF3 GDNF GDPD5 GFRAL GGNBP2 GGT7 GHITM GHRL GHSR GIGYF2 GIPR GIT1 GLI1 GLI3 GLIS2 GLYCOPROTEIN-IA_HUMAN GMIP GNAI2 GNAS GP1BA GPATCH3 GPC1 GPC3 GPER1 GPR108 GPR155 GPR161 GPR31 GPR45 GPRASP1 GPRC5A GPS2 GPX1 GRAMD4 GRB10 GRB14 GRB2 GREM1 GREM2 GRID2 GRINA GRK1 GRK2 GRK3 GRK4 GRK6 GRK7 GRM5 GRN GSK3A GSK3B GSTP1 GTF2H2 H2BC11 HACD3 HAPSTR1 HAVCR2 HCK HDAC1 HDAC2 HDAC3 HDAC7 HECW1 HEG1 HELB HERC4 HERPUD1 HEY1 HEY2 HEYL HFE HGF HGS HHEX HHIP HIC1 HIF1A HIF1AN HIPK2 HIPK3 HLA-A HLA-B HLA-DRB1 HLA-E HLA-F HLA-G HMGA2 HMGXB4 HMOX1 HOMER2 HOMER3 HRG HSA-LET-7A-5P HSA-LET-7B-5P HSA-LET-7C-5P HSA-LET-7E-5P HSA-LET-7F-5P HSA-LET-7G-5P HSA-MIR-1-3P HSA-MIR-100-5P HSA-MIR-101-3P HSA-MIR-103A-3P HSA-MIR-105-5P HSA-MIR-106A-5P HSA-MIR-107 HSA-MIR-1224-5P HSA-MIR-125A-5P HSA-MIR-125B-5P HSA-MIR-1271-5P HSA-MIR-129-5P HSA-MIR-1298-5P HSA-MIR-130A-3P HSA-MIR-130B-3P HSA-MIR-132-3P HSA-MIR-132-5P HSA-MIR-133A-3P HSA-MIR-133B HSA-MIR-135A-3P HSA-MIR-138-5P HSA-MIR-140-5P HSA-MIR-141-3P HSA-MIR-142-3P HSA-MIR-142-5P HSA-MIR-145-3P HSA-MIR-145-5P HSA-MIR-146A-5P HSA-MIR-149-3P HSA-MIR-149-5P HSA-MIR-152-3P HSA-MIR-15A-5P HSA-MIR-15B-5P HSA-MIR-16-5P HSA-MIR-17-5P HSA-MIR-181A-5P HSA-MIR-181B-5P HSA-MIR-181C-5P HSA-MIR-185-3P HSA-MIR-185-5P HSA-MIR-186-5P HSA-MIR-187-3P HSA-MIR-18A-5P HSA-MIR-195-5P HSA-MIR-199A-3P HSA-MIR-199A-5P HSA-MIR-199B-5P HSA-MIR-19A-3P HSA-MIR-19B-3P HSA-MIR-200B-3P HSA-MIR-200C-3P HSA-MIR-203A-3P HSA-MIR-204-5P HSA-MIR-205-3P HSA-MIR-205-5P HSA-MIR-206 HSA-MIR-20A-5P HSA-MIR-21-3P HSA-MIR-21-5P HSA-MIR-210-3P HSA-MIR-210-5P HSA-MIR-212-5P HSA-MIR-214-3P HSA-MIR-214-5P HSA-MIR-218-5P HSA-MIR-221-3P HSA-MIR-222-3P HSA-MIR-223-3P HSA-MIR-223-5P HSA-MIR-23A-3P HSA-MIR-24-3P HSA-MIR-25-3P HSA-MIR-26A-5P HSA-MIR-26B-5P HSA-MIR-27A-3P HSA-MIR-27A-5P HSA-MIR-27B-3P HSA-MIR-27B-5P HSA-MIR-29A-3P HSA-MIR-29B-3P HSA-MIR-29C-3P HSA-MIR-29C-5P HSA-MIR-302B-3P HSA-MIR-302C-3P HSA-MIR-302E HSA-MIR-30C-2-3P HSA-MIR-31-5P HSA-MIR-323A-3P HSA-MIR-326 HSA-MIR-329-3P HSA-MIR-340-5P HSA-MIR-342-5P HSA-MIR-34A-5P HSA-MIR-34B-5P HSA-MIR-34C-5P HSA-MIR-361-5P HSA-MIR-365A-3P HSA-MIR-372-3P HSA-MIR-373-3P HSA-MIR-375-3P HSA-MIR-376C-3P HSA-MIR-3909 HSA-MIR-424-5P HSA-MIR-4286 HSA-MIR-449A HSA-MIR-451A HSA-MIR-4691-3P HSA-MIR-483-3P HSA-MIR-483-5P HSA-MIR-488-3P HSA-MIR-490-3P HSA-MIR-495-3P HSA-MIR-497-5P HSA-MIR-498-5P HSA-MIR-503-5P HSA-MIR-508-3P HSA-MIR-508-5P HSA-MIR-519A-3P HSA-MIR-519D-3P HSA-MIR-520C-3P HSA-MIR-573 HSA-MIR-590-3P HSA-MIR-665 HSA-MIR-708-5P HSA-MIR-766-3P HSA-MIR-873-5P HSA-MIR-874-3P HSA-MIR-885-3P HSA-MIR-9-3P HSA-MIR-9-5P HSA-MIR-920 HSA-MIR-92A-3P HSA-MIR-92B-3P HSA-MIR-93-5P HSA-MIR-98-5P HSA-MIR-99A-5P HSF1 HSPA1A HSPA1B HSPA5 HSPA8 HSPB1 HTRA2 HTRA3 HTRA4 HTT HUWE1 HYAL2 HYOU1 ICAM1 IFI16 IFI35 IFI6 IFNA2 IFNB1 IFNL1 IFT122 IGBP1 IGF1 IGF1R IGFBP1 IGFBP2 IGFBP3 IGFBP4 IGFBP5 IGFBP6 IGSF1 IKBKG IL-6_HUMAN IL10 IL10RA IL10RB IL10_IL10R_HUMAN-1 IL11 IL11-SIL11R_HUMAN-1 IL11RA IL12A IL12B IL12RB2 IL13 IL13-IL13RA2-TMEM219_HUMAN-1 IL13RA2 IL17A IL17RD IL18 IL18-IL18BP_HUMAN-1 IL18BP IL18R1 IL1A IL1A-IL1R2-IL1RAP_HUMAN-1 IL1B IL1B-IL1R2-IL1RAP_HUMAN-1 IL1R1 IL1R1-IL1RA_HUMAN-1 IL1R2 IL1RAP IL1RL1 IL1RL2 IL1RN IL2 IL22 IL22 DECOY COMPLEX_HUMAN IL22RA1 IL22RA2 IL27RA IL2RG IL33 IL35 RECEPTOR TYPE 1_HUMAN-1 IL35 RECEPTOR-TYPE2_HUMAN-2 IL35 RECEPTOR-TYPE2_HUMAN-3 IL35 RECEPTOR-TYPE2_HUMAN-4 IL36RN IL36RN-IL1RL2_HUMAN IL37 IL37-IL18R1-SIGIRR_HUMAN IL37-SMAD3_HUMAN IL37_HUMAN-1 IL4 IL4I1 IL6 IL6ST IL7 IL7-RECEPTOR_HUMAN-3 IL7R ILRUN ING1 ING2 INHA INHBA INPP5A INPP5D INPP5E INPP5F INPP5K INPPL1 INS INSIG1 INSIG2 INTS9 INVS IRAK1 IRAK2 IRAK3 IRGM IRS1 ISG15 ISL1 ITCH ITFG2 ITGA1 ITGA3 ITGA6 ITGAV ITGB1BP1 ITPR1 ITPRIPL1 JADE1 JAGN1 JAK3 KANK1 KANK2 KAT5 KCTD1 KCTD10 KCTD13 KCTD21 KCTD6 KDM1A KEAP1 KIAA0319 KICS2 KICSTOR_HUMAN KIF26A KIF7 KIR2DL4 KLF4 KLF7 KLHL15 KLHL31 KLK14 KLKB1 KLRC1 KLRD1 KLRK1 KMT5A KNG1 KPTN KREMEN1 KRT1 LACRT LAG3 LAMP2 LAPTM5 LATS1 LATS2 LAX1 LBH LDLR LDLRAD4 LEMD2 LEMD3 LEP LEPROT LFNG LGALS1 LGALS3 LGALS9 LGMN LGR4 LILRA2 LILRA4 LILRB1 LILRB4 LIMD1 LMBR1L LMNA LMO3 LOXL3 LPAR1 LPCAT3 LPXN LRFN5 LRP1 LRP2 LRP4 LRPAP1 LRRC14 LRRC32 LRRK2 LTF LY6G6E LYAR LYN LYPLAL1 LZTR1 LZTS2 MACIR MACROH2A1 MAD1L1 MAD2L1BP MAD2L2 MAGEA1 MAGEA3 MAGEF1 MAGI2 MAP2K1 MAP2K3 MAP2K5 MAP3K20 MAPK14 MAPK3 MAPK7 MAPK8IP1 MAPK8IP2 MAPKAP1 MAPKAPK5 MAPKBP1 MARCHF5 MARCHF7 MARK3 MARVELD3 MASP1 MAZ MC4R MC5R MCC MCL1 MCTP1 MDFI MDK MDM2 MDM4 MECOM MEFV MEGF8 MEN1 MESP1 MEST METRNL METTL3 MFHAS1 MFN2 MGRN1 MICA MICB MIF MINAR1 MIOS MISO1 MKKS MKRN2 MLIP MLLT3 MLXIPL MMP12 MMP14 MMP26 MMP3 MMP9 MMRN1 MMRN2 MOB4 MORN3 MOSMO MPIG6B MPV17L MRAP MRAP2 MRE11 MSTN MT-RNR2 MTMR4 MTNR1B MTOR MUC1 MUL1 MULTIMERIN1_HUMAN MVK MVP MYC MYOC MYOCD MYOZ1 MYOZ2 NAIP NBL1 NCK1 NCK2 NCKAP1L NCLN NCOA2 NCOR1 NCOR2 NDRG4 NDUFC2 NECTIN2 NECTIN4 NEDD4 NENF NEURL1 NF1 NF2 NFATC1 NFATC4 NFE2L2 NFKB1 NFKBIA NFKBIL1 NHERF1 NKD1 NKD2 NKIRAS1 NKIRAS2 NKX2-1 NKX2-5 NKX3-1 NLK NLRC3 NLRC5 NLRP12 NLRP2 NLRP2B NLRP3 NLRP4 NLRP6 NLRX1 NME5 NMI NMU NOC2L NODAL NOG NOL3 NOMO3 NONO NOP53 NOS3 NOTCH1 NOTUM NPC1 NPFF NPHP3 NPHP4 NPLOC4 NPPA NPRL2 NPRL3 NPY NPY5R NR0B1 NR1D1 NR1D2 NR1H2 NR1H3 NR1H4 NR2F2 NR4A2 NR4A3 NR5A2 NRARP NRG1 NRP1 NT5C2 NUDT16L1 NUP62 NXN OAS1 OAS3 OGG1 OGT OPA1 OTOP1 OTUB1 OTUD3 OTUD4 OTUD5 OTUD7B OTULIN OVOL2 OVOL3 P2RX7 PADI2 PALM PALM3 PAQR3 PARK7 PARL PARP1 PARP10 PARP14 PARP3 PARPBP PBLD PCBP2 PDCD1 PDCD1LG2 PDCD4 PDCD6 PDE10A PDE11A PDE1A PDE1B PDE1C PDE2A PDE3A PDE3B PDE4A PDE4B PDE4C PDE4D PDE5A PDE6A PDE6B PDE6C PDE7A PDE7B PDE8A PDE8B PDE9A PDGFA PDGFB PDGFRA PDPK1 PEA15 PEBP1 PEG10 PELI1 PELI2 PELI3 PER1 PF4 PFDN5 PHACTR4 PHB1 PHF14 PHIP PHLDA3 PHLDB2 PHLPP1 PHPT1 PIAS1 PIAS2 PIAS3 PIAS4 PIBF1 PID1 PIK3CB PIK3IP1 PIK3R2 PIM1 PIM3 PIN1 PINK1 PIP4K2A PIP4K2B PIP4K2C PIP5KL1 PKIA PLAT PLATELET-MULTIMERIN_HUMAN PLAU PLAUR PLCG1 PLD3 PLD4 PLEK PLEKHA1 PLG PLIN5 PLK1 PLK2 PLK3 PMEPA1 POLQ POMC PP2D1 PPARA PPARG PPEF1 PPEF2 PPIA PPIF PPM1A PPM1B PPP1R10 PPP1R13L PPP1R15A PPP1R15B PPP2CA PPP2CB PPP2R1A PPP2R3A PPP3CA PPP5C PPP6C PPT1 PRAME PRAP1 PRDM15 PRDM16 PRELID1 PREX1 PREX2 PRICKLE1 PRKAA1 PRKAA2 PRKACA PRKACB PRKAR1A PRKAR1B PRKAR2A PRKAR2B PRKCA PRKCB PRKCD PRKCQ PRKCZ PRKDC PRKG1 PRKN PRMT1 PRMT2 PRMT5 PRNP PROC PROC_HUMAN-1 PSCA PSENEN PSMA1 PSMB4 PSMD10 PSME3 PTCH1 PTCH2 PTEN PTGER4 PTGIR PTGIS PTGS2 PTPN1 PTPN11 PTPN12 PTPN18 PTPN2 PTPN22 PTPN3 PTPN6 PTPRC PTPRE PTPRJ PTPRO PTPRR PTPRS PTPRT PTPRU PTTG1IP PVR PVRIG PXDN PYCARD PYCR1 PYDC1 PYDC2 PYDC5 Q56UQ5 QARS1 RAB13 RAB23 RAB7A RAB7B RACK1 RAD54B RADX RANBP9 RASA2 RASA3 RASA4 RASA4B RASAL1 RASAL3 RASGRF1 RASIP1 RB1 RBBP4 RBBP7 RBM12 RBMS3 RBPMS2 RBX1 RC3H1 RC3H2 RCAN1 REG3A RELA RFFL RGMA RGS1 RGS13 RGS14 RGS16 RGS17 RGS18 RGS19 RGS2 RGS20 RGS21 RGS4 RGS5 RGS7 RGS8 RHBDF2 RHOH RIF1 RIN3 RIOK3 RIPK1 RIPOR1 RIPOR2 RITA1 RNF113A RNF115 RNF125 RNF126 RNF152 RNF167 RNF169 RNF170 RNF213 RNF26 RNF34 RNF39 RNF43 ROBO1 ROBO2 ROBO3 RORA RPGRIP1L RPS19 RPS3 RPS6KA1 RPS6KA6 RPS6KB1 RTCA RTEL1 RTN4R RTN4RL1 RUBCN RUVBL2 SAA1 SAG SAMHD1 SAMSN1 SAP130 SAP30 SAP30L SAR1A SAR1B SARM1 SBNO1 SCAI SCG2 SCRT2 SCYL2 SDHAF2 SEC13 SEC14L1 SEH1L SELENOS SEMA5A SEMA6A SENP3 SERPINB2 SERPINB4 SERPINB9 SERPINE1 SERPINE2 SERPINF2 SERPING1 SESN1 SESN2 SESN3 SFN SFRP1 SFRP2 SFRP4 SFRP5 SGTA SH2B3 SH2D1A SH3BP1 SH3BP4 SH3GL2 SH3RF1 SH3RF2 SHANK2 SHARPIN SHISA2 SHISA6 SHLD1 SHLD2 SHLD3 SIAH2 SIGIRR SIGLEC10 SIGMAR1 SIKE1 SIN3A SIN3A_ESC_HUMAN-1 SINHCAF SIRPA SIRT1 SIRT3 SIRT7 SIVA1 SKA1 SKA3 SKI SKIL SKOR1 SKOR2 SLA2 SLAMF1 SLAMF8 SLC12A2 SLC24A4 SLC25A5 SLC27A4 SLC2A10 SLC35F6 SLC39A8 SLC8A1 SLC8A3 SLIT1 SLIT2 SLIT3 SLMAP SMAD3 SMAD4 SMAD5 SMAD6 SMAD7 SMARCA4 SMCHD1 SMCR8 SMIM30 SMPD1 SMPDL3A SMPDL3B SMURF1 SMURF2 SNAI1 SNAI2 SNCA SNIP1 SNX25 SNX5 SNX6 SOCS1 SOCS2 SOCS3 SOCS4 SOCS5 SOD1 SOD2 SORL1 SOST SOSTDC1 SOX10 SOX13 SOX17 SOX2 SOX30 SOX9 SPAAR SPART SPI1 SPINK5 SPP1 SPRED1 SPRED2 SPRED3 SPRY1 SPRY2 SPRY3 SPRY4 SPSB3 SPX SQSTM1 SRC SRMS STAMBP STAP1 STAT1 STAT2 STAT3 STAT5A STING1 STK11 STK25 STK3 STK38 STK4 STMN3 STRAP STRIP1 STRIP2 STRN3 STRN4 STUB1 STYXL2 SUDS3 SUFU SULF1 SULF2 SUSD4 SVIP SYK SYNGAP1 SYNJ2BP SYT11 SYVN1 SZT2 TAF1 TAF3 TAF9 TAF9B TAFA3 TANK TAOK3 TARBP2 TAX1BP1 TAX1BP3 TBC1D7 TBK1 TBX18 TBX21 TCF21 TCF7L2 TCIM TEK TERF2 TERT TET1 TFIP11 TFPI TGFB1 TGFB2 TGFBR1 TGFBR3 THBD THBS1 THEM4 THY1 TICAM2 TIFAB TIGIT TKFC TLE1 TLE2 TLE3 TLE4 TLE5 TLE6 TLE7 TLR4 TLR6 TMBIM1 TMBIM6 TMC8 TMEM127 TMEM131L TMEM14A TMEM161A TMEM170B TMEM196 TMEM219 TMEM278 TMEM53 TMEM64 TMEM88 TMSB4X TMX1 TNF TNFAIP1 TNFAIP3 TNFAIP6 TNFAIP8L1 TNFAIP8L2 TNFRSF14 TNFRSF1A TNFRSF1B TNFRSF6B TNFSF14 TNFSF14-TNFRSF6B_HUMAN-1 TNFSF18 TNFSF4 TNIP1 TNIP3 TNS2 TP53BP1 TP63 TPBG TPBGL TPT1 TPT1P8 TRABD2A TRABD2B TRAF1 TRAF3IP1 TRAFD1 TRAIP TRAP1 TREM2 TREX1 TRIAP1 TRIB1 TRIB3 TRIM11 TRIM15 TRIM21 TRIM28 TRIM31 TRIM32 TRIM33 TRIM39 TRIM40 TRIM45 TRIM59 TRIM60 TRIM65 TSC1 TSC1-TSC2-TBC1D7_HUMAN TSC2 TSG101 TSKU TSPAN15 TSPAN6 TSPAN8 TTLL12 TULP3 TWIST1 TXNDC12 TYRO3 UACA UBAC2 UBASH3A UBASH3B UBE2D1 UBE2D3 UBE2N UBE2W UBE3A UBQLN1 UBQLN4 UBR1 UBR2 UBR5 UBXN1 UBXN2A UCHL1 UCMA UCN UCN2 UCP2 UFD1 UFL1 UNC5B URI1 URS00000F11D1_9606 URS00001646B5_9606 URS0000183BED_9606 URS000020BE6A_9606 URS00002BBD4E_9606 URS0000338542_9606 URS0000424278_9606 URS0000460483_9606 URS0000461080_9606 URS0000591950_9606 URS0000759EB6_9606 USP10 USP14 USP15 USP18 USP20 USP25 USP38 USP49 USP5 USP7 VASN VCP VEGFA VEPH1 VGLL4 VHL VPS11 VPS18 VPS25 VPS35 VSIG4 VTN VWC2 VWC2L WDR24 WDR41 WDR59 WDR91 WFIKKN1 WFIKKN2 WFS1 WIF1 WNK1 WNK2 WNT1 WNT11 WNT16 WNT4 WNT5A WTIP WWC1 WWC2 WWC3 WWOX WWP2 WWTR1 XBP1 XCL1 XIAP XRCC1 YAP1 YBX3 YES1 YJU2 YTHDF2 YTHDF3 YWHAB YWHAE YWHAG YWHAZ ZBTB7A ZC3H12A ZDHHC12 ZDHHC18 ZFYVE28 ZGPAT ZMYND11 ZNF366 ZNF385A ZNF451 ZNF653 ZNF675 ZNFX1 ZNRF3 ZNRF4
GO:0002835|negative regulation of response to tumor cell GO biological_process	propagated from HUMAN-uniprot.gaf.gz	gaf-date=2026-06-18 08:16	exclude_iea=False AHR CD274 CEACAM1 HAVCR2 IL4I1 LAG3 MAPK3 PDCD1 TGFB1 UFL1 USP5
GO:0060331|negative regulation of response to type II interferon GO biological_process	propagated from HUMAN-uniprot.gaf.gz	gaf-date=2026-06-18 08:16	exclude_iea=False ARG1 DNAJA3 NR1H2 NR1H3 OTOP1 PARP14 PPARG PTPN2
GO:1903035|negative regulation of response to wounding GO biological_process	propagated from HUMAN-uniprot.gaf.gz	gaf-date=2026-06-18 08:16	exclude_iea=False ABHD17A ADAMTS18 ADTRP AJAP1 ALOX12 ALOX5 APCS APOE APOH C1QTNF1 CASK CD109 CD24 CD9 CEACAM1 CERS2 CLASP1 CLASP2 CPB2 CRK DSG2 EDN1 EPHA4 EPPK1 EXTL3 F11 F12 F2 F2-THBD_HUMAN FGA FGB FGF2 FGG FIGNL2 GIT1 GLYCOPROTEIN-IA_HUMAN GP1BA HSA-MIR-1298-5P HSA-MIR-15B-5P HSA-MIR-200B-3P HSA-MIR-34A-5P IL17A IL33 INPP5F KIAA0319 KLKB1 KNG1 KREMEN1 KRT1 MDK MMRN1 MULTIMERIN1_HUMAN MYOZ1 NOS3 PDGFA PDGFB PDGFRA PF4 PHLDB2 PLAT PLATELET-MULTIMERIN_HUMAN PLAU PLG PRKCD PRKG1 PROC PROC_HUMAN-1 PTEN PTPN6 PTPRS REG3A RGMA RTCA RTN4R RTN4RL1 SERPINB2 SERPINE1 SERPINE2 SERPINF2 SH2B3 SIGLEC10 SLC12A2 SMAD3 SPP1 STAT3 TFPI THBD TMX1 TNF TSPAN8 URS0000338542_9606 VTN WNT4
GO:0048387|negative regulation of retinoic acid receptor signaling pathway GO biological_process	propagated from HUMAN-uniprot.gaf.gz	gaf-date=2026-06-18 08:16	exclude_iea=False CALR CNOT1 CYP26A1 CYP26B1 CYP26C1 EZH2 PRAME
GO:1904153|negative regulation of retrograde protein transport, ER to cytosol GO biological_process	propagated from HUMAN-uniprot.gaf.gz	gaf-date=2026-06-18 08:16	exclude_iea=False DERL2 DERL3 ERLEC1 OS9 SVIP UBAC2 UBE2G2 UBE2J1 YOD1
GO:1900028|negative regulation of ruffle assembly GO biological_process	propagated from HUMAN-uniprot.gaf.gz	gaf-date=2026-06-18 08:16	exclude_iea=False ABI3 ARHGAP24 EVL KANK1 PFN2 STAP1 TACSTD2
GO:1902725|negative regulation of satellite cell differentiation GO biological_process	propagated from HUMAN-uniprot.gaf.gz	gaf-date=2026-06-18 08:16	exclude_iea=False AKIRIN1 EPHB1 MSTN SIRT2 SIX4
GO:1900377|negative regulation of secondary metabolite biosynthetic process GO biological_process	propagated from HUMAN-uniprot.gaf.gz	gaf-date=2026-06-18 08:16	exclude_iea=False ASIP MFSD12 MGRN1 OPN3 RAPGEF2 WNT5A
GO:0051048|negative regulation of secretion GO biological_process	propagated from HUMAN-uniprot.gaf.gz	gaf-date=2026-06-18 08:16	exclude_iea=False ABAT ABCC8 ACSL4 ADORA1 ADRA2A ADRA2B ADRA2C ADTRP ANXA1 APOE ATP9A BMP8A C9ORF72 C9ORF72_HUMAN CARTPT CBARP CCN3 CCR2 CD200 CD300A CD74 CD84 CDK5 CEACAM1 CHGA CRHBP CRY1 CRY2 CYP4F2 CYP51A1 DCANP1 DPH3 DRD2 DRD3 DRD4 EDN1 EGF EPHA5 ERBB3 ERP29 F2R FAM3D FCGR2B FFAR4 FGF23 FMR1 FOXO1 FRMD4A GABBR1 GGCX GHSR GJA1 GNAI1 GNAI2 GNAO1 GNAQ GNAZ GRM7 HADH HLA-F HMGCR HSA-MIR-146A-5P HSA-MIR-199A-3P HSA-MIR-19A-3P HSA-MIR-19B-3P HSA-MIR-29B-3P HSA-MIR-30C-5P HSA-MIR-33A-5P HSA-MIR-766-3P HSA-MIR-93-5P HTR1B IDH2 IL11 IL12A IL12B IL1B IL1RAPL1 INHA INHBA INHBB INS IRS1 JAGN1 KCNB1 KCNJ11 KCNK9 KLF7 LEP LGALS9 LIF LILRB1 MIDN MTNR1B NCKAP1L NEUROG1 NMB NMU NOTCH1 NPFF NPSR1 NPVF NPY2R NPY5R NR1H3 NRG1 OPRK1 OPRM1 OSM P2RY1 PDE1C PDE8B PIM3 PLA2R1 PNKD PRKN PSMD9 PTGER1 PTGER3 RAB11FIP1 RAB11FIP3 RAB11FIP5 RAB33B RAB7A RAP1A RAP1B RAP1BL REST RHBDF1 RHBDF2 RSAD2 SCT SERGEF SIRT4 SLC30A1 SMCR8 SNCA SPI1 SPX SRRM3 STK39 STXBP3 STXBP6 SYT1 SYT11 SYT4 TACR2 TFF2 TIFAB TNF TNFRSF1A TNFRSF1B TSPO UCN UCP2 VAMP3 VAMP8 VPS4B WDR41 WNK3
GO:1903531|negative regulation of secretion by cell GO biological_process	propagated from HUMAN-uniprot.gaf.gz	gaf-date=2026-06-18 08:16	exclude_iea=False ABAT ABCC8 ACSL4 ADORA1 ADRA2A ADRA2B ADRA2C ADTRP ANXA1 APOE ATP9A BMP8A C9ORF72 C9ORF72_HUMAN CARTPT CBARP CCN3 CCR2 CD200 CD300A CD84 CDK5 CEACAM1 CHGA CRHBP CRY1 CRY2 CYP51A1 DPH3 DRD2 DRD3 DRD4 EDN1 EPHA5 ERP29 F2R FAM3D FCGR2B FFAR4 FGF23 FMR1 FOXO1 FRMD4A GABBR1 GGCX GHSR GJA1 GNAI1 GNAI2 GNAO1 GNAQ GNAZ GRM7 HADH HLA-F HMGCR HSA-MIR-146A-5P HSA-MIR-199A-3P HSA-MIR-19A-3P HSA-MIR-19B-3P HSA-MIR-29B-3P HSA-MIR-30C-5P HSA-MIR-766-3P HSA-MIR-93-5P HTR1B IDH2 IL11 IL12A IL12B IL1B IL1RAPL1 INHA INHBA INHBB INS IRS1 JAGN1 KCNB1 KCNJ11 KCNK9 KLF7 LEP LGALS9 LIF LILRB1 MIDN MTNR1B NCKAP1L NMB NMU NOTCH1 NPFF NPVF NPY5R NR1H3 OPRK1 OPRM1 OSM P2RY1 PDE1C PDE8B PIM3 PNKD PRKN PSMD9 RAB11FIP1 RAB11FIP3 RAB11FIP5 RAB33B RAB7A RAP1A RAP1B RAP1BL REST RHBDF1 RHBDF2 RSAD2 SERGEF SIRT4 SLC30A1 SMCR8 SNCA SPI1 SRRM3 STXBP3 STXBP6 SYT1 SYT11 SYT4 TACR2 TNFRSF1A TNFRSF1B TSPO UCN UCP2 VAMP3 VAMP8 VPS4B WDR41
GO:0009968|negative regulation of signal transduction GO biological_process	propagated from HUMAN-uniprot.gaf.gz	gaf-date=2026-06-18 08:16	exclude_iea=False AARS1 AARS2 ABCA7 ABETA-42-OLIGOMER_HUMAN ABETA-42_HUMAN ABHD17A ABHD8 ABL2 ACAA2 ACE2 ACKR3 ACKR5 ACOD1 ACP4 ACTN3 ACVR1 ADA ADAM17 ADAMTS12 ADAMTSL2 ADGRG3 ADIPOQ ADIPOR1 ADM ADRB2 AGRP AGT AGTR2 AHSG AIDA AIM2 AJUBA AKT1 AKT1S1 AKT2 AKT3 ALPK2 AMBP AMER1 AMER2 AMFR ANGPT1 ANXA4 APC APC2 APCDD1 APCDD1L APLN APLP1 APOA1 APOD APOE APP APPL1 AR ARG1 ARHGAP12 ARHGAP17 ARHGAP22 ARHGAP24 ARHGAP25 ARHGAP29 ARHGAP30 ARHGAP35 ARHGAP44 ARHGAP45 ARHGEF2 ARID4A ARID4B ARMC10 ARR3 ARRB1 ARRB2 ARRDC1 ASAH2 ASIP ASPN ASXL1 ATAD3A ATAD5 ATF3 ATF4 ATF6B ATM ATP2B4 ATXN3 ATXN3L AURKB AXIN1 AXIN2 AZI2 BAG5 BAK1 BAK1-BCL2L1_HUMAN BAMBI BANF1 BANK1 BARGIN BCL2 BCL2L1 BCL2L12 BCL3 BCL9L BCLXL_HUMAN DIMER BDNF BECN2 BEND6 BFAR BICC1 BICD1 BIRC6 BIRC7 BIRC8 BLVRB BMAL1 BMP2 BMP4 BMP5 BMP7 BOK BPIFB1 BRAP BRCA1 BRD4 BRMS1 BRMS1L BTRC C15ORF39 C1QBP C1QTNF3 CA3 CACTIN CADM4 CALCA CALR CARD16 CARD19 CARD8 CASP8 CASTOR1 CASTOR1-2_HUMAN CASTOR1_HUMAN CASTOR2 CASTOR3P CAV1 CAV3 CBFA2T2 CBL CBLB CBLC CBY1 CCAR2 CCDC125 CCDC22 CCDC3 CCDC88C CCL5 CCN3 CCNC CCNC-CDK3_HUMAN CD109 CD160 CD200 CD22 CD274 CD2AP CD300A CD300LF CD44 CD5 CD72 CD74 CDH3 CDK12 CDK3 CDK5RAP3 CDKN2D CDON CEACAM1 CER1 CFLAR CGNL1 CHAC1 CHD8 CHMP6 CHORDC1 CHP1 CHRD CHRDL1 CHRDL2 CHRNA10 CHRNA7 CHRNA9 CIB1 CIDEA CILP CISH CIT CITED1 CLEC12B CLOCK CLU CNKSR3 CNOT1 CNOT2 CNOT7 CNOT9 CPNE1 CPTP CREB3 CREB3L1 CREBRF CRIM1 CRKL CRTC3 CRY1 CRY2 CRYBA1 CSF2 CSK CSNK1A1 CSNK1A1L CSNK1E CSNK2A1 CSNK2A2 CTBP1 CTLA4 CTNNB1 CTNNBIP1 CTNND1 CUL3 CUL7 CUSTOS CX3CL1 CX3CR1 CXCL12 CXCL8 CXXC4 CYLD CYP26A1 CYP26B1 CYP26C1 CYRIB DAB2 DAB2IP DACT1 DACT2 DACT3 DAG1 DAND5 DCN DCST1 DDIAS DDIT3 DDIT4 DDIT4L DDRGK1 DDX3X DEFB114 DEFB118 DEPDC5 DEPTOR DGKD DGKG DGKZ DHX58 DICER1 DKK1 DKK2 DKK3 DKK4 DKKL1 DLC1 DLG1 DLG5 DLK1 DLK2 DLL1 DLL3 DLL4 DLX1 DNAJA1 DNAJA3 DNAJB9 DRAXIN DRD2 DRD3 DSG3 DUSP1 DUSP10 DUSP13B DUSP16 DUSP19 DUSP2 DUSP22 DUSP26 DUSP29 DUSP3 DUSP4 DUSP5 DUSP6 DUSP7 DUSP8 DUSP9 DYRK1A DYRK2 DYRK3 EDN1 EGFL7 EGFR EGLN1 EGR1 EID2 EIF3A EIF4E2 EMD EMILIN1 ENDOG ENG ENO1 ENPP1 ENPP3 ENTREP1 EPHA4 EPHA7 EPHB2 EPM2A EPN2 EPO ERBB3 ERBIN ERFE ERRFI1 ESR1 EZH2 EZR F2RL1 FAF1 FAIM FAIM2 FAM120A FAM89B FBLN1 FBN1 FBN2 FBP1 FBXL2 FBXO7 FBXW7 FBXW8 FCGR2B FCRL3 FERMT1 FGA FGB FGF2 FGG FGL1 FHL2 FKBP1A FKBP1B FKBP5 FKTN FLCN FLCN-FNIP1_HUMAN FLCN-FNIP2_HUMAN FNIP1 FNIP2 FOXH1 FOXJ1 FOXM1 FOXO1 FOXP1 FRMD8 FRMD8P1 FRZB FST FSTL3 FUZ FXN FYN FZD1 FZD6 FZD9 G2E3 GABARAP GAS6 GATA1 GATA2 GATA4 GATOR1_HUMAN GATOR2_HUMAN GBA1 GBP1 GBP7 GDF15 GDF3 GDNF GDPD5 GGNBP2 GHITM GIGYF2 GIPR GIT1 GLI1 GLI3 GLIS2 GMIP GNAI2 GPATCH3 GPC1 GPC3 GPER1 GPR108 GPR155 GPR161 GPRASP1 GPRC5A GPS2 GPX1 GRAMD4 GRB10 GRB14 GREM1 GREM2 GRINA GRK1 GRK2 GRK3 GRK4 GRK6 GRK7 GRM5 GSK3A GSK3B GSTP1 GTF2H2 H2BC11 HACD3 HAPSTR1 HDAC1 HDAC2 HDAC3 HDAC7 HECW1 HEG1 HERC4 HERPUD1 HEY1 HEY2 HEYL HGF HGS HHEX HHIP HIC1 HIF1A HIF1AN HIPK2 HIPK3 HLA-G HMGA2 HMGXB4 HMOX1 HOMER2 HOMER3 HRG HSA-LET-7A-5P HSA-LET-7B-5P HSA-LET-7C-5P HSA-LET-7E-5P HSA-LET-7F-5P HSA-LET-7G-5P HSA-MIR-1-3P HSA-MIR-100-5P HSA-MIR-101-3P HSA-MIR-103A-3P HSA-MIR-106A-5P HSA-MIR-107 HSA-MIR-1224-5P HSA-MIR-125A-5P HSA-MIR-125B-5P HSA-MIR-1271-5P HSA-MIR-130A-3P HSA-MIR-132-3P HSA-MIR-132-5P HSA-MIR-133A-3P HSA-MIR-133B HSA-MIR-135A-3P HSA-MIR-138-5P HSA-MIR-140-5P HSA-MIR-141-3P HSA-MIR-142-3P HSA-MIR-142-5P HSA-MIR-145-5P HSA-MIR-146A-5P HSA-MIR-149-3P HSA-MIR-149-5P HSA-MIR-152-3P HSA-MIR-15A-5P HSA-MIR-15B-5P HSA-MIR-16-5P HSA-MIR-17-5P HSA-MIR-181A-5P HSA-MIR-181B-5P HSA-MIR-185-3P HSA-MIR-185-5P HSA-MIR-18A-5P HSA-MIR-195-5P HSA-MIR-199A-3P HSA-MIR-199A-5P HSA-MIR-199B-5P HSA-MIR-19A-3P HSA-MIR-19B-3P HSA-MIR-200B-3P HSA-MIR-200C-3P HSA-MIR-203A-3P HSA-MIR-204-5P HSA-MIR-205-5P HSA-MIR-206 HSA-MIR-20A-5P HSA-MIR-21-3P HSA-MIR-21-5P HSA-MIR-210-3P HSA-MIR-210-5P HSA-MIR-212-5P HSA-MIR-214-3P HSA-MIR-218-5P HSA-MIR-221-3P HSA-MIR-222-3P HSA-MIR-223-3P HSA-MIR-23A-3P HSA-MIR-24-3P HSA-MIR-26A-5P HSA-MIR-26B-5P HSA-MIR-27A-3P HSA-MIR-27A-5P HSA-MIR-27B-3P HSA-MIR-27B-5P HSA-MIR-29A-3P HSA-MIR-29B-3P HSA-MIR-29C-3P HSA-MIR-29C-5P HSA-MIR-302B-3P HSA-MIR-302C-3P HSA-MIR-30C-2-3P HSA-MIR-323A-3P HSA-MIR-329-3P HSA-MIR-340-5P HSA-MIR-342-5P HSA-MIR-34A-5P HSA-MIR-34B-5P HSA-MIR-34C-5P HSA-MIR-361-5P HSA-MIR-365A-3P HSA-MIR-372-3P HSA-MIR-373-3P HSA-MIR-375-3P HSA-MIR-376C-3P HSA-MIR-424-5P HSA-MIR-449A HSA-MIR-4691-3P HSA-MIR-483-3P HSA-MIR-483-5P HSA-MIR-490-3P HSA-MIR-497-5P HSA-MIR-498-5P HSA-MIR-503-5P HSA-MIR-508-3P HSA-MIR-519A-3P HSA-MIR-519D-3P HSA-MIR-520C-3P HSA-MIR-573 HSA-MIR-665 HSA-MIR-708-5P HSA-MIR-766-3P HSA-MIR-874-3P HSA-MIR-885-3P HSA-MIR-9-5P HSA-MIR-92A-3P HSA-MIR-92B-3P HSA-MIR-93-5P HSA-MIR-98-5P HSA-MIR-99A-5P HSPA1A HSPA1B HSPA5 HSPA8 HSPB1 HTRA2 HTRA3 HTRA4 HTT HUWE1 HYAL2 HYOU1 ICAM1 IFI16 IFI35 IFI6 IFT122 IGBP1 IGF1 IGF1R IGFBP1 IGFBP2 IGFBP3 IGFBP4 IGFBP5 IGFBP6 IGSF1 IKBKG IL-6_HUMAN IL10 IL11 IL11-SIL11R_HUMAN-1 IL11RA IL12A IL12B IL17RD IL1A IL1A-IL1R2-IL1RAP_HUMAN-1 IL1B IL1B-IL1R2-IL1RAP_HUMAN-1 IL1R1 IL1R1-IL1RA_HUMAN-1 IL1R2 IL1RAP IL1RN IL2RG IL36RN IL37 IL37-SMAD3_HUMAN IL6 IL6ST IL7 IL7-RECEPTOR_HUMAN-3 IL7R ING1 ING2 INHA INHBA INPP5A INPP5D INPP5E INPP5K INPPL1 INS INSIG1 INSIG2 INTS9 INVS IRAK1 IRAK2 IRAK3 IRGM IRS1 ISG15 ISL1 ITCH ITFG2 ITGA1 ITGA3 ITGA6 ITGAV ITGB1BP1 ITPR1 ITPRIPL1 JADE1 KANK1 KANK2 KCTD1 KCTD10 KCTD13 KCTD21 KCTD6 KDM1A KICS2 KICSTOR_HUMAN KIF26A KIF7 KLF4 KLHL31 KLK14 KPTN KREMEN1 LACRT LAG3 LAMP2 LAPTM5 LATS1 LATS2 LAX1 LBH LDLRAD4 LEMD2 LEMD3 LEPROT LFNG LGALS3 LGMN LGR4 LILRA2 LILRA4 LILRB4 LIMD1 LMBR1L LMO3 LPAR1 LPXN LRP1 LRP2 LRP4 LRPAP1 LRRC14 LRRC32 LRRK2 LTF LY6G6E LYN LYPLAL1 LZTR1 LZTS2 MAD1L1 MAD2L1BP MAD2L2 MAGEA1 MAGEA3 MAGI2 MAP2K1 MAP2K3 MAP2K5 MAP3K20 MAPK14 MAPK3 MAPK7 MAPK8IP1 MAPK8IP2 MAPKAP1 MAPKAPK5 MAPKBP1 MARCHF5 MARCHF7 MARK3 MARVELD3 MAZ MCC MCL1 MDFI MDK MDM2 MDM4 MECOM MEFV MEGF8 MEN1 MESP1 MEST METTL3 MFHAS1 MFN2 MGRN1 MIF MINAR1 MIOS MISO1 MKRN2 MLLT3 MLXIPL MMP12 MMP14 MMP3 MMP9 MMRN2 MOB4 MORN3 MOSMO MPIG6B MPV17L MRAP MRAP2 MSTN MT-RNR2 MTMR4 MTNR1B MTOR MUC1 MUL1 MVP MYC MYOC MYOCD MYOZ1 MYOZ2 NAIP NBL1 NCK1 NCK2 NCLN NCOA2 NCOR1 NCOR2 NDRG4 NDUFC2 NEDD4 NEURL1 NF1 NF2 NFATC1 NFATC4 NFE2L2 NFKBIA NFKBIL1 NHERF1 NKD1 NKD2 NKIRAS1 NKIRAS2 NKX2-1 NKX2-5 NKX3-1 NLK NLRC3 NLRC5 NLRP12 NLRP2 NLRP2B NLRP3 NLRP6 NLRX1 NME5 NMI NOC2L NODAL NOG NOL3 NOMO3 NONO NOP53 NOS3 NOTCH1 NOTUM NPC1 NPHP3 NPHP4 NPLOC4 NPPA NPRL2 NPRL3 NR0B1 NR1D1 NR1H2 NR1H3 NR1H4 NR2F2 NR4A2 NRARP NRG1 NRP1 NUP62 NXN OAS1 OAS3 OGT OPA1 OTOP1 OTUD3 OTUD4 OTUD5 OTUD7B OVOL2 OVOL3 P2RX7 PADI2 PALM PALM3 PAQR3 PARK7 PARL PARP1 PARP10 PARP14 PBLD PCBP2 PDCD1 PDCD1LG2 PDCD4 PDCD6 PDE10A PDE11A PDE1A PDE1B PDE1C PDE2A PDE3A PDE3B PDE4A PDE4B PDE4C PDE4D PDE5A PDE6A PDE6B PDE6C PDE7A PDE7B PDE8A PDE8B PDE9A PDPK1 PEA15 PEBP1 PEG10 PELI1 PELI2 PELI3 PER1 PF4 PFDN5 PHACTR4 PHB1 PHF14 PHIP PHLDA3 PHLPP1 PHPT1 PIAS1 PIAS2 PIAS3 PIAS4 PIBF1 PID1 PIK3CB PIK3IP1 PIK3R2 PIN1 PINK1 PIP4K2A PIP4K2B PIP4K2C PIP5KL1 PKIA PLAUR PLD3 PLD4 PLEK PLEKHA1 PLIN5 PLK3 PMEPA1 PP2D1 PPARA PPARG PPEF1 PPEF2 PPIA PPIF PPM1A PPM1B PPP1R10 PPP1R15A PPP1R15B PPP2CA PPP2CB PPP2R1A PPP2R3A PPP3CA PPP5C PPP6C PPT1 PRAME PRAP1 PRDM15 PRDM16 PRELID1 PREX1 PREX2 PRICKLE1 PRKAA1 PRKAA2 PRKACA PRKACB PRKAR1A PRKAR1B PRKAR2A PRKAR2B PRKCA PRKCB PRKCD PRKCQ PRKCZ PRKDC PRKN PRMT1 PRMT2 PRMT5 PRNP PSCA PSENEN PSMD10 PSME3 PTCH1 PTCH2 PTEN PTGIR PTGS2 PTPN1 PTPN11 PTPN12 PTPN18 PTPN2 PTPN22 PTPN3 PTPN6 PTPRC PTPRE PTPRJ PTPRO PTPRR PTPRS PTPRT PTPRU PTTG1IP PVRIG PXDN PYCARD PYCR1 PYDC1 PYDC2 PYDC5 Q56UQ5 QARS1 RAB13 RAB23 RAB7A RAB7B RACK1 RAD54B RANBP9 RASA2 RASA3 RASA4 RASA4B RASAL1 RASAL3 RASGRF1 RASIP1 RB1 RBBP4 RBBP7 RBM12 RBMS3 RBPMS2 RBX1 RCAN1 RELA RFFL RGS1 RGS13 RGS14 RGS16 RGS17 RGS18 RGS19 RGS2 RGS20 RGS21 RGS4 RGS5 RGS7 RGS8 RHOH RIOK3 RIPK1 RIPOR1 RIPOR2 RITA1 RNF113A RNF115 RNF125 RNF126 RNF152 RNF167 RNF170 RNF213 RNF34 RNF39 RNF43 ROBO1 RORA RPGRIP1L RPS6KA1 RPS6KA6 RPS6KB1 RUBCN RUVBL2 SAG SAMHD1 SAP130 SAP30 SAP30L SAR1A SAR1B SARM1 SBNO1 SCAI SCG2 SCRT2 SCYL2 SDHAF2 SEC13 SEC14L1 SEH1L SELENOS SEMA6A SERPINE1 SESN1 SESN2 SESN3 SFRP1 SFRP2 SFRP4 SFRP5 SH2B3 SH2D1A SH3BP1 SH3BP4 SH3GL2 SH3RF1 SH3RF2 SHANK2 SHISA2 SHISA6 SIAH2 SIGIRR SIKE1 SIN3A SIN3A_ESC_HUMAN-1 SINHCAF SIRPA SIRT1 SIRT3 SIRT7 SIVA1 SKA1 SKA3 SKI SKIL SKOR1 SKOR2 SLA2 SLAMF1 SLC24A4 SLC25A5 SLC27A4 SLC2A10 SLC35F6 SLC39A8 SLC8A1 SLC8A3 SLIT2 SLIT3 SLMAP SMAD3 SMAD4 SMAD5 SMAD6 SMAD7 SMARCA4 SMIM30 SMPD1 SMPDL3A SMPDL3B SMURF1 SMURF2 SNAI1 SNAI2 SNCA SNIP1 SNX25 SNX5 SNX6 SOCS1 SOCS2 SOCS3 SOCS4 SOCS5 SOD2 SORL1 SOST SOSTDC1 SOX10 SOX13 SOX17 SOX2 SOX30 SOX9 SPAAR SPART SPI1 SPRED1 SPRED2 SPRED3 SPRY1 SPRY2 SPRY3 SPRY4 SPSB3 SQSTM1 SRC SRMS STAMBP STAP1 STAT1 STAT2 STAT3 STING1 STK11 STK25 STK3 STK38 STK4 STMN3 STRAP STRIP1 STRIP2 STRN3 STRN4 STUB1 STYXL2 SUDS3 SUFU SULF1 SULF2 SYNGAP1 SYNJ2BP SYVN1 SZT2 TAF1 TAF3 TAF9 TAF9B TANK TAOK3 TARBP2 TAX1BP1 TAX1BP3 TBC1D7 TBK1 TBX18 TCF21 TCF7L2 TCIM TERT TET1 TGFB1 TGFB2 TGFBR1 TGFBR3 THBS1 THEM4 THY1 TICAM2 TIFAB TKFC TLE1 TLE2 TLE3 TLE4 TLE5 TLE6 TLE7 TLR4 TLR6 TMBIM1 TMBIM6 TMC8 TMEM127 TMEM131L TMEM14A TMEM161A TMEM170B TMEM196 TMEM278 TMEM53 TMEM64 TMEM88 TMSB4X TNF TNFAIP1 TNFAIP3 TNFAIP6 TNFAIP8L1 TNIP1 TNIP3 TNS2 TP63 TPBG TPBGL TPT1 TPT1P8 TRABD2A TRABD2B TRAF1 TRAIP TRAP1 TREM2 TREX1 TRIAP1 TRIB1 TRIB3 TRIM11 TRIM15 TRIM28 TRIM31 TRIM32 TRIM33 TRIM39 TRIM40 TRIM59 TRIM60 TRIM65 TSC1 TSC1-TSC2-TBC1D7_HUMAN TSC2 TSG101 TSKU TSPAN15 TSPAN6 TTLL12 TULP3 TWIST1 TXNDC12 TYRO3 UACA UBAC2 UBASH3A UBASH3B UBE2D1 UBE2D3 UBE2N UBE2W UBE3A UBQLN1 UBR1 UBR2 UBR5 UCHL1 UCMA UCN2 UFD1 UFL1 UNC5B URI1 URS00000F11D1_9606 URS00001646B5_9606 URS0000183BED_9606 URS000020BE6A_9606 URS00002BBD4E_9606 URS0000338542_9606 URS0000424278_9606 URS0000461080_9606 URS0000591950_9606 URS0000759EB6_9606 USP10 USP15 USP18 USP20 USP25 USP49 USP7 VASN VCP VEGFA VEPH1 VGLL4 VHL VPS11 VPS18 VPS25 VWC2 VWC2L WDR24 WDR59 WDR91 WFIKKN1 WFIKKN2 WFS1 WIF1 WNK1 WNK2 WNT1 WNT11 WNT16 WNT4 WNT5A WTIP WWC1 WWC2 WWC3 WWOX WWP2 WWTR1 XBP1 XIAP YAP1 YBX3 YJU2 YTHDF2 YTHDF3 YWHAB YWHAE YWHAG YWHAZ ZBTB7A ZC3H12A ZDHHC12 ZDHHC18 ZFYVE28 ZGPAT ZMYND11 ZNF366 ZNF385A ZNF451 ZNF653 ZNF675 ZNFX1 ZNRF3 ZNRF4
GO:1901797|negative regulation of signal transduction by p53 class mediator GO biological_process	propagated from HUMAN-uniprot.gaf.gz	gaf-date=2026-06-18 08:16	exclude_iea=False AARS1 ARMC10 ATAD5 BCL2 BCL2L12 CD44 CD74 CSNK2A1 DYRK1A DYRK3 HAPSTR1 HSA-MIR-21-5P ING2 KDM1A MARCHF7 MDM2 MDM4 MIF MLXIPL MORN3 MUC1 NOP53 PPEF1 PRKN PSMD10 PTTG1IP RAD54B RFFL RNF34 SIRT1 SNAI1 SNAI2 TAF1 TAF3 TAF9 TAF9B TRIAP1 TWIST1 URS0000759EB6_9606 YJU2 ZNF385A
GO:1901099|negative regulation of signal transduction in absence of ligand GO biological_process	propagated from HUMAN-uniprot.gaf.gz	gaf-date=2026-06-18 08:16	exclude_iea=False AKT1 BCL2 BCL2L1 CSF2 FYN GATA1 GDNF HSPA1A HSPA1B IFI6 IL1A IL1B KLF4 MAP2K5 MAPK7 MCL1 NRG1 PF4 RIPK1 SNAI2 TERT TNF UNC5B
GO:0023057|negative regulation of signaling GO biological_process	propagated from HUMAN-uniprot.gaf.gz	gaf-date=2026-06-18 08:16	exclude_iea=False AARS1 AARS2 ABCA7 ABCC8 ABETA-42-OLIGOMER_HUMAN ABETA-42_HUMAN ABHD17A ABHD8 ABL2 ACAA2 ACE2 ACHE ACKR3 ACKR5 ACOD1 ACP4 ACTN3 ACVR1 ADA ADAM17 ADAMTS12 ADAMTSL2 ADGRG3 ADIPOQ ADIPOR1 ADM ADNP ADORA1 ADRA2A ADRA2C ADRB2 AGRP AGT AGTR2 AHSG AIDA AIM2 AJUBA AKT1 AKT1S1 AKT2 AKT3 ALPK2 AMBP AMER1 AMER2 AMFR ANGPT1 ANXA4 AP1AR APC APC2 APCDD1 APCDD1L APLN APLP1 APOA1 APOD APOE APP APPL1 AR ARF1 ARG1 ARHGAP12 ARHGAP17 ARHGAP22 ARHGAP24 ARHGAP25 ARHGAP29 ARHGAP30 ARHGAP35 ARHGAP44 ARHGAP45 ARHGEF2 ARID4A ARID4B ARMC10 ARR3 ARRB1 ARRB2 ARRDC1 ASAH2 ASIP ASPN ASXL1 ATAD1 ATAD3A ATAD5 ATF3 ATF4 ATF6B ATM ATP2B4 ATXN3 ATXN3L AURKB AXIN1 AXIN2 AZI2 BAG5 BAK1 BAK1-BCL2L1_HUMAN BAMBI BANF1 BANK1 BARGIN BCHE BCL2 BCL2L1 BCL2L12 BCL3 BCL9L BCLXL_HUMAN DIMER BDNF BECN2 BEND6 BFAR BICC1 BICD1 BIRC6 BIRC7 BIRC8 BLVRB BMAL1 BMP2 BMP4 BMP5 BMP7 BMP8A BOK BPIFB1 BRAP BRCA1 BRD4 BRMS1 BRMS1L BTRC C15ORF39 C1QBP C1QTNF3 CA3 CACTIN CADM4 CALCA CALR CARD16 CARD19 CARD8 CARTPT CASP8 CASTOR1 CASTOR1-2_HUMAN CASTOR1_HUMAN CASTOR2 CASTOR3P CAV1 CAV3 CBFA2T2 CBL CBLB CBLC CBY1 CCAR2 CCDC125 CCDC22 CCDC3 CCDC88C CCL5 CCN3 CCNC CCNC-CDK3_HUMAN CD109 CD160 CD200 CD22 CD274 CD2AP CD300A CD300LF CD38 CD44 CD5 CD72 CD74 CDH3 CDK12 CDK3 CDK5RAP3 CDKN2D CDON CEACAM1 CER1 CFLAR CGNL1 CHAC1 CHD8 CHGA CHMP6 CHORDC1 CHP1 CHRD CHRDL1 CHRDL2 CHRNA10 CHRNA7 CHRNA9 CIB1 CIDEA CILP CISH CIT CITED1 CLEC12B CLOCK CLU CNKSR3 CNOT1 CNOT2 CNOT7 CNOT9 CNR2 COLQ CPNE1 CPTP CREB3 CREB3L1 CREBRF CRHBP CRIM1 CRKL CRTC3 CRY1 CRY2 CRYBA1 CSF2 CSK CSNK1A1 CSNK1A1L CSNK1E CSNK2A1 CSNK2A2 CTBP1 CTLA4 CTNNB1 CTNNBIP1 CTNND1 CUL3 CUL7 CUSTOS CX3CL1 CX3CR1 CXCL12 CXCL8 CXXC4 CYLD CYP26A1 CYP26B1 CYP26C1 CYRIB DAB2 DAB2IP DACT1 DACT2 DACT3 DAG1 DAND5 DCN DCST1 DDIAS DDIT3 DDIT4 DDIT4L DDRGK1 DDX3X DEFB114 DEFB118 DEPDC5 DEPTOR DGKD DGKG DGKZ DHX58 DICER1 DKK1 DKK2 DKK3 DKK4 DKKL1 DLC1 DLG1 DLG4 DLG5 DLK1 DLK2 DLL1 DLL3 DLL4 DLX1 DNAJA1 DNAJA3 DNAJB9 DRAXIN DRD2 DRD3 DSG3 DUSP1 DUSP10 DUSP13B DUSP16 DUSP19 DUSP2 DUSP22 DUSP26 DUSP29 DUSP3 DUSP4 DUSP5 DUSP6 DUSP7 DUSP8 DUSP9 DYRK1A DYRK2 DYRK3 EDN1 EGFL7 EGFR EGLN1 EGR1 EID2 EIF3A EIF4E2 EMD EMILIN1 ENDOG ENG ENO1 ENPP1 ENPP3 ENTREP1 EPHA4 EPHA5 EPHA7 EPHB2 EPM2A EPN2 EPO ERBB3 ERBIN ERFE ERRFI1 ESR1 EZH2 EZR F2RL1 FAF1 FAIM FAIM2 FAM120A FAM3D FAM89B FBLN1 FBN1 FBN2 FBP1 FBXL2 FBXO7 FBXW7 FBXW8 FCGR2B FCRL3 FERMT1 FFAR4 FGA FGB FGF2 FGF23 FGG FGL1 FHL2 FKBP1A FKBP1B FKBP5 FKTN FLCN FLCN-FNIP1_HUMAN FLCN-FNIP2_HUMAN FNIP1 FNIP2 FOXH1 FOXJ1 FOXM1 FOXO1 FOXP1 FRMD8 FRMD8P1 FRZB FST FSTL3 FUZ FXN FYN FZD1 FZD6 FZD9 G2E3 GABARAP GABAR_A4_B1_G2_HUMAN-1 GABAR_A4_B2_G2_HUMAN GABAR_A4_B3_G2_HUMAN GABBR1 GABRA4 GABRB1 GABRB2 GABRB3 GABRG2 GAS6 GATA1 GATA2 GATA4 GATOR1_HUMAN GATOR2_HUMAN GBA1 GBP1 GBP7 GDF15 GDF3 GDNF GDPD5 GGNBP2 GHITM GIGYF2 GIPR GIT1 GJA1 GLI1 GLI3 GLIS2 GMIP GNAI1 GNAI2 GNAO1 GNAQ GNAZ GPATCH3 GPC1 GPC3 GPER1 GPR108 GPR155 GPR161 GPRASP1 GPRC5A GPS2 GPX1 GRAMD4 GRB10 GRB14 GREM1 GREM2 GRIK2 GRIK3 GRINA GRK1 GRK2 GRK3 GRK4 GRK6 GRK7 GRM5 GSK3A GSK3B GSTP1 GTF2H2 H2BC11 HACD3 HADH HAPSTR1 HDAC1 HDAC2 HDAC3 HDAC7 HECW1 HEG1 HERC4 HERPUD1 HEY1 HEY2 HEYL HGF HGS HHEX HHIP HIC1 HIF1A HIF1AN HIPK2 HIPK3 HLA-G HMGA2 HMGXB4 HMOX1 HOMER2 HOMER3 HRG HSA-LET-7A-5P HSA-LET-7B-5P HSA-LET-7C-5P HSA-LET-7E-5P HSA-LET-7F-5P HSA-LET-7G-5P HSA-MIR-1-3P HSA-MIR-100-5P HSA-MIR-101-3P HSA-MIR-103A-3P HSA-MIR-106A-5P HSA-MIR-107 HSA-MIR-1224-5P HSA-MIR-125A-5P HSA-MIR-125B-5P HSA-MIR-1271-5P HSA-MIR-130A-3P HSA-MIR-132-3P HSA-MIR-132-5P HSA-MIR-133A-3P HSA-MIR-133B HSA-MIR-135A-3P HSA-MIR-138-5P HSA-MIR-140-5P HSA-MIR-141-3P HSA-MIR-142-3P HSA-MIR-142-5P HSA-MIR-145-5P HSA-MIR-146A-5P HSA-MIR-149-3P HSA-MIR-149-5P HSA-MIR-152-3P HSA-MIR-15A-5P HSA-MIR-15B-5P HSA-MIR-16-5P HSA-MIR-17-5P HSA-MIR-181A-5P HSA-MIR-181B-5P HSA-MIR-185-3P HSA-MIR-185-5P HSA-MIR-18A-5P HSA-MIR-195-5P HSA-MIR-199A-3P HSA-MIR-199A-5P HSA-MIR-199B-5P HSA-MIR-19A-3P HSA-MIR-19B-3P HSA-MIR-200B-3P HSA-MIR-200C-3P HSA-MIR-203A-3P HSA-MIR-204-5P HSA-MIR-205-5P HSA-MIR-206 HSA-MIR-20A-5P HSA-MIR-21-3P HSA-MIR-21-5P HSA-MIR-210-3P HSA-MIR-210-5P HSA-MIR-212-5P HSA-MIR-214-3P HSA-MIR-218-5P HSA-MIR-221-3P HSA-MIR-222-3P HSA-MIR-223-3P HSA-MIR-23A-3P HSA-MIR-24-3P HSA-MIR-26A-5P HSA-MIR-26B-5P HSA-MIR-27A-3P HSA-MIR-27A-5P HSA-MIR-27B-3P HSA-MIR-27B-5P HSA-MIR-29A-3P HSA-MIR-29B-3P HSA-MIR-29C-3P HSA-MIR-29C-5P HSA-MIR-302B-3P HSA-MIR-302C-3P HSA-MIR-30C-2-3P HSA-MIR-323A-3P HSA-MIR-329-3P HSA-MIR-340-5P HSA-MIR-342-5P HSA-MIR-34A-5P HSA-MIR-34B-5P HSA-MIR-34C-5P HSA-MIR-361-5P HSA-MIR-365A-3P HSA-MIR-372-3P HSA-MIR-373-3P HSA-MIR-375-3P HSA-MIR-376C-3P HSA-MIR-424-5P HSA-MIR-449A HSA-MIR-4691-3P HSA-MIR-483-3P HSA-MIR-483-5P HSA-MIR-490-3P HSA-MIR-497-5P HSA-MIR-498-5P HSA-MIR-503-5P HSA-MIR-508-3P HSA-MIR-519A-3P HSA-MIR-519D-3P HSA-MIR-520C-3P HSA-MIR-573 HSA-MIR-665 HSA-MIR-708-5P HSA-MIR-766-3P HSA-MIR-874-3P HSA-MIR-885-3P HSA-MIR-9-5P HSA-MIR-92A-3P HSA-MIR-92B-3P HSA-MIR-93-5P HSA-MIR-98-5P HSA-MIR-99A-5P HSPA1A HSPA1B HSPA5 HSPA8 HSPB1 HSPG2 HTR2A HTRA2 HTRA3 HTRA4 HTT HUWE1 HYAL2 HYOU1 ICAM1 IFI16 IFI35 IFI6 IFT122 IGBP1 IGF1 IGF1R IGFBP1 IGFBP2 IGFBP3 IGFBP4 IGFBP5 IGFBP6 IGSF1 IKBKG IL-6_HUMAN IL10 IL11 IL11-SIL11R_HUMAN-1 IL11RA IL12A IL12B IL17RD IL1A IL1A-IL1R2-IL1RAP_HUMAN-1 IL1B IL1B-IL1R2-IL1RAP_HUMAN-1 IL1R1 IL1R1-IL1RA_HUMAN-1 IL1R2 IL1RAP IL1RN IL2RG IL36RN IL37 IL37-SMAD3_HUMAN IL6 IL6ST IL7 IL7-RECEPTOR_HUMAN-3 IL7R ING1 ING2 INHA INHBA INHBB INPP5A INPP5D INPP5E INPP5K INPPL1 INS INSIG1 INSIG2 INTS9 INVS IRAK1 IRAK2 IRAK3 IRGM IRS1 ISG15 ISL1 ITCH ITFG2 ITGA1 ITGA3 ITGA6 ITGAV ITGB1BP1 ITPR1 ITPRIPL1 JADE1 JAGN1 KANK1 KANK2 KCNB1 KCNJ11 KCNK9 KCNQ4 KCTD1 KCTD10 KCTD13 KCTD21 KCTD6 KDM1A KICS2 KICSTOR_HUMAN KIF26A KIF7 KLF4 KLF7 KLHL31 KLK14 KPTN KREMEN1 LACRT LAG3 LAMP2 LAPTM5 LATS1 LATS2 LAX1 LBH LDLR LDLRAD4 LEMD2 LEMD3 LEP LEPROT LFNG LGALS3 LGMN LGR4 LIF LILRA2 LILRA4 LILRB4 LIMD1 LMBR1L LMO3 LPAR1 LPXN LRP1 LRP2 LRP4 LRPAP1 LRRC14 LRRC32 LRRK2 LTF LY6G6E LYN LYPLAL1 LZTR1 LZTS2 MAD1L1 MAD2L1BP MAD2L2 MAGEA1 MAGEA3 MAGI2 MAP2K1 MAP2K3 MAP2K5 MAP3K20 MAPK14 MAPK3 MAPK7 MAPK8IP1 MAPK8IP2 MAPKAP1 MAPKAPK5 MAPKBP1 MARCHF5 MARCHF7 MARK3 MARVELD3 MAZ MCC MCL1 MDFI MDK MDM2 MDM4 MECOM MEFV MEGF8 MEN1 MESP1 MEST METTL3 MFHAS1 MFN2 MGRN1 MIDN MIF MINAR1 MIOS MISO1 MKRN2 MLLT3 MLXIPL MMP12 MMP14 MMP3 MMP9 MMRN2 MOB4 MORN3 MOSMO MPIG6B MPV17L MRAP MRAP2 MSTN MT-RNR2 MTMR4 MTNR1B MTOR MUC1 MUL1 MVP MYC MYOC MYOCD MYOZ1 MYOZ2 NAIP NBL1 NCK1 NCK2 NCLN NCOA2 NCOR1 NCOR2 NDRG4 NDUFC2 NEDD4 NEURL1 NF1 NF2 NFATC1 NFATC4 NFE2L2 NFKBIA NFKBIL1 NHERF1 NKD1 NKD2 NKIRAS1 NKIRAS2 NKX2-1 NKX2-5 NKX3-1 NLK NLRC3 NLRC5 NLRP12 NLRP2 NLRP2B NLRP3 NLRP6 NLRX1 NMB NME5 NMI NMU NOC2L NODAL NOG NOL3 NOMO3 NONO NOP53 NOS3 NOTCH1 NOTUM NPC1 NPFF NPHP3 NPHP4 NPLOC4 NPPA NPRL2 NPRL3 NPVF NPY5R NR0B1 NR1D1 NR1H2 NR1H3 NR1H4 NR2F2 NR4A2 NRARP NRG1 NRP1 NUP62 NXN OAS1 OAS3 OGT OPA1 OPRK1 OPRM1 OPTN OSM OTOP1 OTUD3 OTUD4 OTUD5 OTUD7B OVOL2 OVOL3 P2RX7 PADI2 PALM PALM3 PAQR3 PARK7 PARL PARP1 PARP10 PARP14 PBLD PCBP2 PCSK9 PCSK9-LDLR_HUMAN PDCD1 PDCD1LG2 PDCD4 PDCD6 PDE10A PDE11A PDE1A PDE1B PDE1C PDE2A PDE3A PDE3B PDE4A PDE4B PDE4C PDE4D PDE5A PDE6A PDE6B PDE6C PDE7A PDE7B PDE8A PDE8B PDE9A PDPK1 PEA15 PEBP1 PEG10 PELI1 PELI2 PELI3 PER1 PF4 PFDN5 PHACTR4 PHB1 PHF14 PHIP PHLDA3 PHLPP1 PHPT1 PIAS1 PIAS2 PIAS3 PIAS4 PIBF1 PICK1 PID1 PIK3CB PIK3IP1 PIK3R2 PIM3 PIN1 PINK1 PIP4K2A PIP4K2B PIP4K2C PIP5KL1 PKIA PLAUR PLD3 PLD4 PLEK PLEKHA1 PLIN5 PLK2 PLK3 PMCH PMCHL1 PMCHL2 PMEPA1 PP2D1 PPARA PPARG PPEF1 PPEF2 PPIA PPIF PPM1A PPM1B PPP1R10 PPP1R15A PPP1R15B PPP2CA PPP2CB PPP2R1A PPP2R3A PPP3CA PPP3CB PPP5C PPP6C PPT1 PRAME PRAP1 PRDM15 PRDM16 PRELID1 PREX1 PREX2 PRICKLE1 PRKAA1 PRKAA2 PRKACA PRKACB PRKAR1A PRKAR1B PRKAR2A PRKAR2B PRKCA PRKCB PRKCD PRKCQ PRKCZ PRKDC PRKN PRMT1 PRMT2 PRMT5 PRNP PRRT1 PSCA PSENEN PSMD10 PSMD9 PSME3 PTCH1 PTCH2 PTEN PTGIR PTGS2 PTPN1 PTPN11 PTPN12 PTPN18 PTPN2 PTPN22 PTPN3 PTPN6 PTPRC PTPRE PTPRJ PTPRO PTPRR PTPRS PTPRT PTPRU PTTG1IP PVRIG PXDN PYCARD PYCR1 PYDC1 PYDC2 PYDC5 Q56UQ5 QARS1 RAB11FIP1 RAB11FIP3 RAB11FIP5 RAB13 RAB23 RAB7A RAB7B RACK1 RAD54B RANBP9 RASA2 RASA3 RASA4 RASA4B RASAL1 RASAL3 RASGRF1 RASIP1 RB1 RBBP4 RBBP7 RBM12 RBMS3 RBPMS2 RBX1 RCAN1 RELA REST RFFL RGS1 RGS13 RGS14 RGS16 RGS17 RGS18 RGS19 RGS2 RGS20 RGS21 RGS4 RGS5 RGS7 RGS8 RHOH RIOK3 RIPK1 RIPOR1 RIPOR2 RITA1 RNF113A RNF115 RNF125 RNF126 RNF152 RNF167 RNF170 RNF213 RNF34 RNF39 RNF43 ROBO1 RORA RPGRIP1L RPS6KA1 RPS6KA6 RPS6KB1 RUBCN RUVBL2 SAG SAMHD1 SAP130 SAP30 SAP30L SAR1A SAR1B SARM1 SBNO1 SCAI SCG2 SCRT2 SCYL2 SDHAF2 SEC13 SEC14L1 SEH1L SELENOS SEMA6A SERPINE1 SESN1 SESN2 SESN3 SFRP1 SFRP2 SFRP4 SFRP5 SH2B3 SH2D1A SH3BP1 SH3BP4 SH3GL2 SH3RF1 SH3RF2 SHANK2 SHISA2 SHISA6 SIAH2 SIGIRR SIKE1 SIN3A SIN3A_ESC_HUMAN-1 SINHCAF SIRPA SIRT1 SIRT3 SIRT4 SIRT7 SIVA1 SKA1 SKA3 SKI SKIL SKOR1 SKOR2 SLA2 SLAMF1 SLC24A1 SLC24A2 SLC24A4 SLC25A5 SLC27A4 SLC2A10 SLC35F6 SLC39A8 SLC6A4 SLC8A1 SLC8A3 SLIT2 SLIT3 SLMAP SMAD3 SMAD4 SMAD5 SMAD6 SMAD7 SMARCA4 SMIM30 SMPD1 SMPDL3A SMPDL3B SMURF1 SMURF2 SNAI1 SNAI2 SNCA SNIP1 SNX25 SNX5 SNX6 SOCS1 SOCS2 SOCS3 SOCS4 SOCS5 SOD2 SORCS2 SORL1 SOST SOSTDC1 SOX10 SOX13 SOX17 SOX2 SOX30 SOX9 SPAAR SPART SPI1 SPRED1 SPRED2 SPRED3 SPRY1 SPRY2 SPRY3 SPRY4 SPSB3 SQSTM1 SRC SRMS SRRM3 STAMBP STAP1 STAT1 STAT2 STAT3 STING1 STK11 STK25 STK3 STK38 STK4 STMN3 STRAP STRIP1 STRIP2 STRN3 STRN4 STUB1 STXBP1 STYXL2 SUDS3 SUFU SULF1 SULF2 SYNGAP1 SYNJ2BP SYT4 SYVN1 SZT2 TACR2 TAF1 TAF3 TAF9 TAF9B TANK TAOK3 TARBP2 TAX1BP1 TAX1BP3 TBC1D7 TBK1 TBX18 TCF21 TCF7L2 TCIM TERT TET1 TGFB1 TGFB2 TGFBR1 TGFBR3 THBS1 THEM4 THY1 TICAM2 TIFAB TKFC TLE1 TLE2 TLE3 TLE4 TLE5 TLE6 TLE7 TLR4 TLR6 TMBIM1 TMBIM6 TMC8 TMEM127 TMEM131L TMEM14A TMEM161A TMEM170B TMEM196 TMEM278 TMEM53 TMEM64 TMEM88 TMSB4X TNF TNFAIP1 TNFAIP3 TNFAIP6 TNFAIP8L1 TNIP1 TNIP3 TNS2 TP63 TPBG TPBGL TPT1 TPT1P8 TRABD2A TRABD2B TRAF1 TRAIP TRAP1 TRAT1 TREM2 TREX1 TRIAP1 TRIB1 TRIB3 TRIM11 TRIM15 TRIM28 TRIM31 TRIM32 TRIM33 TRIM39 TRIM40 TRIM59 TRIM60 TRIM65 TSC1 TSC1-TSC2-TBC1D7_HUMAN TSC2 TSG101 TSKU TSPAN15 TSPAN6 TSPO TTLL12 TULP3 TWIST1 TXNDC12 TYRO3 UACA UBAC2 UBASH3A UBASH3B UBE2D1 UBE2D3 UBE2N UBE2W UBE3A UBQLN1 UBR1 UBR2 UBR5 UCHL1 UCMA UCN UCN2 UCP2 UFD1 UFL1 UNC5B URI1 URS00000F11D1_9606 URS00001646B5_9606 URS0000183BED_9606 URS000020BE6A_9606 URS00002BBD4E_9606 URS0000338542_9606 URS0000424278_9606 URS0000461080_9606 URS0000591950_9606 URS0000759EB6_9606 USP10 USP15 USP18 USP20 USP25 USP49 USP7 VASN VCP VEGFA VEPH1 VGLL4 VHL VPS11 VPS18 VPS25 VWC2 VWC2L WDR24 WDR59 WDR91 WFIKKN1 WFIKKN2 WFS1 WIF1 WNK1 WNK2 WNT1 WNT11 WNT16 WNT4 WNT5A WTIP WWC1 WWC2 WWC3 WWOX WWP2 WWTR1 XBP1 XIAP YAP1 YBX3 YJU2 YTHDF2 YTHDF3 YWHAB YWHAE YWHAG YWHAZ ZBTB7A ZC3H12A ZDHHC12 ZDHHC18 ZFYVE28 ZGPAT ZMYND11 ZNF366 ZNF385A ZNF451 ZNF653 ZNF675 ZNFX1 ZNRF3 ZNRF4
GO:2000272|negative regulation of signaling receptor activity GO biological_process	propagated from HUMAN-uniprot.gaf.gz	gaf-date=2026-06-18 08:16	exclude_iea=False CHMP6 CLEC12B CNRIP1 ERRFI1 GPRC5A SNX6 SOCS4 SOCS5 TSG101 VPS25 ZFYVE28 ZGPAT
GO:0045869|negative regulation of single stranded viral RNA replication via double stranded DNA intermediate GO biological_process	propagated from HUMAN-uniprot.gaf.gz	gaf-date=2026-06-18 08:16	exclude_iea=False AICDA APOBEC3A APOBEC3B APOBEC3C APOBEC3D APOBEC3F APOBEC3G APOBEC3H HMGA2 INPP5K
GO:0045875|negative regulation of sister chromatid cohesion GO biological_process	propagated from HUMAN-uniprot.gaf.gz	gaf-date=2026-06-18 08:16	exclude_iea=False ATRX ESPL1 NAA10 TNKS WAPL
GO:0033046|negative regulation of sister chromatid segregation GO biological_process	propagated from HUMAN-uniprot.gaf.gz	gaf-date=2026-06-18 08:16	exclude_iea=False APC ATM BIRC5 BUB1 BUB1B BUB3 CDC20 CENPF FBXO5 HASPIN IK KLHL22 KNTC1 MAD1L1 MAD2L1 MAD2L2 MCC_HUMAN MD1L1_HUMAN-1 NDC80 NDC80_HUMAN-1 NUF2 PLK1 RAD21 SPC24 SPC25 SPDL1 TEX14 TPR TRIP13 TTK USP44 ZNF207 ZW10 ZWILCH ZWINT
GO:2001015|negative regulation of skeletal muscle cell differentiation GO biological_process	propagated from HUMAN-uniprot.gaf.gz	gaf-date=2026-06-18 08:16	exclude_iea=False AKIRIN1 EPHB1 MSTN MYOCD S100B SIRT2 SIX4
GO:0051058|negative regulation of small GTPase mediated signal transduction GO biological_process	propagated from HUMAN-uniprot.gaf.gz	gaf-date=2026-06-18 08:16	exclude_iea=False ABL2 ARHGAP12 ARHGAP17 ARHGAP22 ARHGAP24 ARHGAP25 ARHGAP29 ARHGAP30 ARHGAP35 ARHGAP44 ARHGAP45 BARGIN CCDC125 CD2AP CGNL1 CHORDC1 CSNK1E CTBP1 CUL3 CYRIB DAB2IP DLC1 EPHB2 FBP1 FLCN GIT1 GMIP HEG1 HSA-MIR-21-5P HSA-MIR-223-3P HSA-MIR-29B-3P ITGA3 KANK1 KCTD10 KCTD13 LZTR1 MAPKAP1 MFN2 MYOC NUP62 PPP2CB RASA2 RASA3 RASA4 RASA4B RASAL1 RASAL3 RASIP1 RIPOR1 RIPOR2 SCAI SH3BP1 SLIT2 SPRY1 SPRY2 SPRY3 SPRY4 STAMBP STMN3 SYNGAP1 TGFB2 TNFAIP1 WNK1 WNT4
GO:0062014|negative regulation of small molecule metabolic process GO biological_process	propagated from HUMAN-uniprot.gaf.gz	gaf-date=2026-06-18 08:16	exclude_iea=False ACACB ACADL ACADVL ACMSD ACTN3 ADIPOQ AKR1C3 AKT1 ALDOB AMDHD2 ANGPTL4 APOC1 APOC3 APOE APPL2 ATCAY ATP2B4 ATP5IF1 BMP2 BMP5 BRCA1 C1QTNF12 C1QTNF3 CBFA2T3 CEACAM1 CH25H CHLSN CLK2 COP1 CRY1 CYP7A1 DCAF5 DGAT2 DKK3 DKKL1 EP300 ERFE ERLIN1 ERLIN2 ETFBKMT FANCD2OS FBP1 FGF19 FIS1 FLCN GCK GFI1 GGCX GIT1 GLS HDAC4 HSA-MIR-132-3P HSA-MIR-132-5P HSA-MIR-185-3P HSA-MIR-185-5P HSA-MIR-204-5P HSA-MIR-21-5P HSA-MIR-27A-3P HSA-MIR-27B-3P HSA-MIR-30C-5P HSA-MIR-33A-5P HSA-MIR-342-5P HSA-MIR-548P HSA-MIR-675-5P HSA-MIR-766-3P HSA-MIR-98-5P INS INSIG1 KAT2A KIF12 KLHL25 MARCHF6 MFSD2A MST1 MTCL2 NCOR1 NFKB1 NR0B1 NUPR1 PARP1 PFKFB1 PGK1 PGP PIBF1 PID1 PLEK PLIN5 PPARA PPP2CA PRKACA PRMT3 PROX1 RD3 REST SCAP SIK1 SIRT1 SIRT4 SIRT6 SLC22A13 SNAI1 SNAI2 SOX9 STING1 STING_HUMAN-1 TCF7L2 TIGAR TP53 TRIB3 TRIM63 TSPO UBR4 UGT1A1 UGT1A10 UGT1A3 UGT1A4 UGT1A6 UGT1A7 UGT1A8 UGT1A9 URS0000424278_9606 URS0000812128_9606 USP7 WDTC1 WNT4
GO:0034392|negative regulation of smooth muscle cell apoptotic process GO biological_process	propagated from HUMAN-uniprot.gaf.gz	gaf-date=2026-06-18 08:16	exclude_iea=False APOH DIPK2A DNMT1 EDN1 ESR1 GRIA4 HSA-MIR-138-5P HSA-MIR-17-5P HSA-MIR-21-5P HSA-MIR-210-3P HSA-MIR-92A-3P IGF1 LRP6 LYPD3 MAP2K5 MAPK7 SLC7A5 STUB1
GO:0071672|negative regulation of smooth muscle cell chemotaxis GO biological_process	propagated from HUMAN-uniprot.gaf.gz	gaf-date=2026-06-18 08:16	exclude_iea=False AIF1 CORO1B GSTP1 HSA-MIR-34A-5P SLIT2
GO:0051151|negative regulation of smooth muscle cell differentiation GO biological_process	propagated from HUMAN-uniprot.gaf.gz	gaf-date=2026-06-18 08:16	exclude_iea=False DNMT1 EREG FGF9 FOXO4 HEY1 HEY2 HSA-MIR-100-5P HSA-MIR-15B-5P HSA-MIR-199B-5P HSA-MIR-21-5P HSA-MIR-221-3P HSA-MIR-26A-5P MECP2 NFATC1 NFATC2 NFATC3 PDCD4 PDGFB RBPMS2 RCAN1 SHH
GO:0014912|negative regulation of smooth muscle cell migration GO biological_process	propagated from HUMAN-uniprot.gaf.gz	gaf-date=2026-06-18 08:16	exclude_iea=False ADIPOQ AIF1 BMP4 BMPR1A CORO1B GSTP1 HSA-LET-7B-5P HSA-MIR-1298-5P HSA-MIR-137-3P HSA-MIR-140-5P HSA-MIR-15A-5P HSA-MIR-182-5P HSA-MIR-21-5P HSA-MIR-214-3P HSA-MIR-218-5P HSA-MIR-223-3P HSA-MIR-34A-5P HSA-MIR-362-3P HSA-MIR-424-5P HSA-MIR-503-5P HSA-MIR-638 HSA-MIR-665 IGFBP3 IGFBP5 LRP1 MEF2C MYOCD NDRG4 NFE2L2 PPARD PRKG1 PTPN1 SERPINE1 SLIT2 TPM1 TRIB1
GO:0048662|negative regulation of smooth muscle cell proliferation GO biological_process	propagated from HUMAN-uniprot.gaf.gz	gaf-date=2026-06-18 08:16	exclude_iea=False ACE2 ADIPOQ AIF1 ANG APLN APOD APOE BMP2 BMP4 BMPR2 CDKN1A CDKN1B CNN1 CTNNBIP1 EFEMP2 GPER1 GSTP1 HMOX1 HSA-MIR-1-3P HSA-MIR-1298-5P HSA-MIR-133A-3P HSA-MIR-137-3P HSA-MIR-140-5P HSA-MIR-143-3P HSA-MIR-145-5P HSA-MIR-15A-5P HSA-MIR-182-5P HSA-MIR-185-3P HSA-MIR-214-3P HSA-MIR-223-3P HSA-MIR-339-5P HSA-MIR-34A-5P HSA-MIR-362-3P HSA-MIR-424-5P HSA-MIR-4632-3P HSA-MIR-503-5P HSA-MIR-638 HSA-MIR-665 HSA-MIR-96-5P IFNG IGFBP3 IGFBP5 IL10 IL12A IL12B KLF4 MEF2C MFN2 MYOCD NDRG4 NPR1 OGN PDCD4 PPARD PPARG PPARGC1A PRKG1 PTEN PTGIR RGS5 SF1 SOD2 TAFA5 TGFB3 TNFAIP3 TPM1 TRIB1 URS000020BE6A_9606
GO:0045986|negative regulation of smooth muscle contraction GO biological_process	propagated from HUMAN-uniprot.gaf.gz	gaf-date=2026-06-18 08:16	exclude_iea=False ADRA2A ADRB3 CALCA DOCK4 DOCK5 HSA-MIR-153-3P INS PRKG1 RGS2 SOD1 STUB1
GO:0045879|negative regulation of smoothened signaling pathway GO biological_process	propagated from HUMAN-uniprot.gaf.gz	gaf-date=2026-06-18 08:16	exclude_iea=False BTRC GLI3 GLIS2 GPC3 GPR161 GSK3B HERC4 HHIP IFT122 KCTD1 KCTD21 KCTD6 KIF7 MEGF8 MGRN1 MOSMO NCOA2 PRKACA PRKAR1A PRKCD PTCH1 PTCH2 RAB23 RACK1 RBX1 SUFU TULP3 UBR5 VCP
GO:1902306|negative regulation of sodium ion transmembrane transport GO biological_process	propagated from HUMAN-uniprot.gaf.gz	gaf-date=2026-06-18 08:16	exclude_iea=False AGT CAMK2D COMMD1 HSA-MIR-192-5P HSA-MIR-24-3P HSA-MIR-448 NEDD4L OSR1 PCSK9 PRKCE STK39
GO:0010766|negative regulation of sodium ion transport GO biological_process	propagated from HUMAN-uniprot.gaf.gz	gaf-date=2026-06-18 08:16	exclude_iea=False AGT CAMK2D COMMD1 HSA-MIR-192-5P HSA-MIR-24-3P HSA-MIR-448 NEDD4 NEDD4L OSR1 PCSK9 PRKCE STK39 WNK1 WNK4
GO:0090155|negative regulation of sphingolipid biosynthetic process GO biological_process	propagated from HUMAN-uniprot.gaf.gz	gaf-date=2026-06-18 08:16	exclude_iea=False ABCA2 ORMDL1 ORMDL2 ORMDL3 PRKAA1 SPHK1
GO:0090233|negative regulation of spindle checkpoint GO biological_process	propagated from HUMAN-uniprot.gaf.gz	gaf-date=2026-06-18 08:16	exclude_iea=False MAD1L1 MAD2L1BP PRAP1 SKA1 SKA3
GO:1903671|negative regulation of sprouting angiogenesis GO biological_process	propagated from HUMAN-uniprot.gaf.gz	gaf-date=2026-06-18 08:16	exclude_iea=False ADAMTS9 ALOX5 CREB3L1 E2F2 EPN1 EPN2 HSA-MIR-138-5P HSA-MIR-17-5P HSA-MIR-18A-5P HSA-MIR-19A-3P HSA-MIR-20A-5P HSA-MIR-221-3P HSA-MIR-30C-5P HSA-MIR-30E-5P HSA-MIR-329-3P HSA-MIR-34A-5P HSA-MIR-34B-5P HSA-MIR-34C-5P HSA-MIR-375-3P HSA-MIR-377-3P HSA-MIR-487B-3P HSA-MIR-495-3P HSA-MIR-92A-3P KLF2 PIK3CB SEMA6A SYNJ2BP THBS1 URS00000F11D1_9606 URS0000183BED_9606 URS0000591950_9606 ZNF354C
GO:2000737|negative regulation of stem cell differentiation GO biological_process	propagated from HUMAN-uniprot.gaf.gz	gaf-date=2026-06-18 08:16	exclude_iea=False ESRRB GSK3B HES1 HES5 HNRNPU HSPA9 JAG1 LBH N4BP2L2 NELFB NFE2L2 NOTCH1 PRICKLE1 REST TCF15 TMSB4X TRIM6 YTHDF2 ZFP36L2
GO:1902455|negative regulation of stem cell population maintenance GO biological_process	propagated from HUMAN-uniprot.gaf.gz	gaf-date=2026-06-18 08:16	exclude_iea=False ARID4A ARID4B BRMS1 BRMS1L HDAC1 HDAC2 HSA-MIR-145-5P ING1 ING2 LOXL2 OGT RBBP4 RBBP7 SAP130 SAP30 SAP30L SIN3A SIN3A_ESC_HUMAN-1 SIN3A_HUMAN-2 SINHCAF SUDS3 TET1 WNT9B ZNF706
GO:2000647|negative regulation of stem cell proliferation GO biological_process	propagated from HUMAN-uniprot.gaf.gz	gaf-date=2026-06-18 08:16	exclude_iea=False FBLN1 FERMT1 HSA-MIR-16-5P HSA-MIR-181A-5P HSA-MIR-221-3P HSA-MIR-222-3P HSA-MIR-29B-3P KDF1 TSC22D1
GO:0010894|negative regulation of steroid biosynthetic process GO biological_process	propagated from HUMAN-uniprot.gaf.gz	gaf-date=2026-06-18 08:16	exclude_iea=False APOE BMP2 BMP5 CHLSN DKK3 DKKL1 ERLIN1 ERLIN2 FANCD2OS FGF19 GFI1 GGCX HSA-MIR-185-3P HSA-MIR-185-5P HSA-MIR-30C-5P HSA-MIR-33A-5P HSA-MIR-342-5P HSA-MIR-548P HSA-MIR-98-5P INSIG1 MARCHF6 NFKB1 NR0B1 PROX1 REST SCAP SNAI1 SNAI2 WNT4
GO:0045939|negative regulation of steroid metabolic process GO biological_process	propagated from HUMAN-uniprot.gaf.gz	gaf-date=2026-06-18 08:16	exclude_iea=False ABCA2 APOE BMP2 BMP5 CH25H CHLSN DKK3 DKKL1 ERLIN1 ERLIN2 FANCD2OS FGF19 GFI1 GGCX HSA-MIR-185-3P HSA-MIR-185-5P HSA-MIR-27A-3P HSA-MIR-27B-3P HSA-MIR-30C-5P HSA-MIR-33A-5P HSA-MIR-342-5P HSA-MIR-548P HSA-MIR-98-5P INSIG1 MARCHF6 NFKB1 NR0B1 PROX1 REST SCAP SNAI1 SNAI2 UGT1A1 UGT1A8 WNT4
GO:0106119|negative regulation of sterol biosynthetic process GO biological_process	propagated from HUMAN-uniprot.gaf.gz	gaf-date=2026-06-18 08:16	exclude_iea=False APOE CHLSN ERLIN1 ERLIN2 HSA-MIR-185-3P HSA-MIR-185-5P HSA-MIR-30C-5P HSA-MIR-342-5P HSA-MIR-548P HSA-MIR-98-5P INSIG1 MARCHF6 SCAP
GO:0032372|negative regulation of sterol transport GO biological_process	propagated from HUMAN-uniprot.gaf.gz	gaf-date=2026-06-18 08:16	exclude_iea=False ABCA2 ADIPOQ APOA2 APOC1 APOC2 APOC3 APOE EGF HSA-MIR-128-3P HSA-MIR-130B-3P HSA-MIR-144-3P HSA-MIR-145-5P HSA-MIR-148A-3P HSA-MIR-17-5P HSA-MIR-185-3P HSA-MIR-185-5P HSA-MIR-19B-3P HSA-MIR-206 HSA-MIR-26A-5P HSA-MIR-27A-3P HSA-MIR-27B-3P HSA-MIR-301B-3P HSA-MIR-302A-3P HSA-MIR-33A-5P HSA-MIR-33B-5P HSA-MIR-613 HSA-MIR-758-3P HSA-MIR-9-5P HSA-MIR-93-5P MAPK3 NFKBIA PCSK9 PLA2G10 SHH SREBF2
GO:0051497|negative regulation of stress fiber assembly GO biological_process	propagated from HUMAN-uniprot.gaf.gz	gaf-date=2026-06-18 08:16	exclude_iea=False ARAP1 ARHGAP28 ARHGAP6 ARHGEF18 CGNL1 CLASP1 CLASP2 DLC1 F11R HSA-MIR-138-5P HSA-MIR-149-5P HSA-MIR-20A-5P HSA-MIR-21-5P INPP5K MYOC OAZ3 PAK2 PFN1 PHLDB2 PIK3R1 PPFIA1 RHPN1 RHPN2 RHPN2P1 S1PR1 TACSTD2 TJP1 TMEFF2 WAS WASF2
GO:0062030|negative regulation of stress granule assembly GO biological_process	propagated from HUMAN-uniprot.gaf.gz	gaf-date=2026-06-18 08:16	exclude_iea=False G3BP1 G3BP1-USP10_HUMAN G3BP2 G3BP2-USP10_HUMAN-1 STYXL1 USP10
GO:0032873|negative regulation of stress-activated MAPK cascade GO biological_process	propagated from HUMAN-uniprot.gaf.gz	gaf-date=2026-06-18 08:16	exclude_iea=False FOXM1 FOXO1 GSTP1 IGBP1 MYC PPIA QARS1
GO:0070303|negative regulation of stress-activated protein kinase signaling cascade GO biological_process	propagated from HUMAN-uniprot.gaf.gz	gaf-date=2026-06-18 08:16	exclude_iea=False FOXM1 FOXO1 GSTP1 IGBP1 MAP3K20 MYC PPIA QARS1
GO:0010664|negative regulation of striated muscle cell apoptotic process GO biological_process	propagated from HUMAN-uniprot.gaf.gz	gaf-date=2026-06-18 08:16	exclude_iea=False ADRB2 AMBRA1 ATP5IF1 BAG3 BMP7 CFLAR GATA4 GPR35 HAND2 HSA-MIR-106B-5P HSA-MIR-133A-3P HSA-MIR-145-5P HSA-MIR-199A-3P HSA-MIR-19A-3P HSA-MIR-19B-3P HSA-MIR-20A-5P HSA-MIR-21-5P HSA-MIR-24-3P HSA-MIR-30E-5P HSP90AA1 HSPB6 JAK2 MDK NACA NFE2L2 NKX2-5 NOL3 NOTCH1 NRG1 NUPR1 PAX8 PDPK1 PPP1R10 SIRT4 SIRT5 URS00002524E1_9606
GO:0051154|negative regulation of striated muscle cell differentiation GO biological_process	propagated from HUMAN-uniprot.gaf.gz	gaf-date=2026-06-18 08:16	exclude_iea=False BDNF BHLHA15 BHLHE41 BMP2 CAV3 CCN3 CEACAM5 CTDP1 DKK1 DLL1 FOXP1 FRS2 FZD7 G6PD GSK3A HDAC4 HDAC5 HSA-MIR-199A-5P HSA-MIR-199B-5P HSA-MIR-200B-3P HSA-MIR-222-3P HSA-MIR-590-5P NKX2-5 NOTCH1 PAK1 PPARA RGS2 RGS4 RPL3L SMAD4 SOX6 TMEM119 TOMM70 XBP1 YY1
GO:0045988|negative regulation of striated muscle contraction GO biological_process	propagated from HUMAN-uniprot.gaf.gz	gaf-date=2026-06-18 08:16	exclude_iea=False ADCY10 ADRB3 ATP2A1 BIN1 GRK2 HSA-MIR-30E-5P PIK3CG SRI ZC3H12A
GO:0045843|negative regulation of striated muscle tissue development GO biological_process	propagated from HUMAN-uniprot.gaf.gz	gaf-date=2026-06-18 08:16	exclude_iea=False BMP4 FGF3 FGF8 SIRT2 SOX15 TGFB1 TWIST1 USP19
GO:1900025|negative regulation of substrate adhesion-dependent cell spreading GO biological_process	propagated from HUMAN-uniprot.gaf.gz	gaf-date=2026-06-18 08:16	exclude_iea=False ACTN4 AP1AR CORO1C DMTN EFNA5 FBLN1 GBP1 ITGB1BP1 KANK1 MELTF POSTN RCC2 SPRY4 TACSTD2
GO:1902904|negative regulation of supramolecular fiber organization GO biological_process	propagated from HUMAN-uniprot.gaf.gz	gaf-date=2026-06-18 08:16	exclude_iea=False ACPC_HUMAN ACPC_HUMAN-1 ADD1 ADD2 ADD3 APC APC2 APOE ARAP1 ARFGEF1 ARHGAP28 ARHGAP6 ARHGEF18 ARHGEF2 ARHGEF7 ARPIN ATXN7 AVIL BMERB1 CAMSAP2 CAPG CAPZA1 CAPZA2 CAPZA3 CAPZB CAV3 CDH5 CFL1 CGNL1 CIB1 CKAP2 CLASP1 CLASP2 CLIP3 CLU CORO1A CORO1B CRYAB CTNNA2 CYRIB DLC1 DNAI3 DYRK1A EML2 EPS8 F11R FGF13 FLII GAS2L1 GAS2L2 GMFB GMFG GSN HDGFL3 HIP1R HSA-MIR-138-5P HSA-MIR-149-5P HSA-MIR-20A-5P HSA-MIR-21-5P HSA-MIR-214-3P HSA-MIR-31-5P HSPA8 HSPG2 IAPP INPP5J INPP5K KANK1 KANK2 KANK3 KANK4 KATNB1 LDLR LIMA1 LMOD1 LMOD2 LMOD3 MAP1B MAP2 MAPRE1 MID1IP1 MT-RNR2 MYADM MYOC NAV3 OAZ3 PAK2 PFDN1 PFDN2 PFDN4 PFDN5 PFDN6 PFN1 PHLDB2 PICK1 PIK3CA PIK3R1 PLEKHH2 PPFIA1 PRKCD PRKN RAB40B RDX RHPN1 RHPN2 RHPN2P1 S1PR1 SCIN SHANK1 SHANK3 SLIT2 SMAD4 SNCA SPEF1 SSH1 SSH2 SSH3 STMN2 SVIL SWAP70 TACSTD2 TAOK1 TBCD TJP1 TMEFF2 TMOD1 TMOD2 TMOD3 TMOD4 TMSB4X TPX2 TREM2 TRIM54 TRIOBP TTBK2 TUBB4A TWF1 TWF2 VBP1 VIL1 VILL WAS WASF2
GO:0051964|negative regulation of synapse assembly GO biological_process	propagated from HUMAN-uniprot.gaf.gz	gaf-date=2026-06-18 08:16	exclude_iea=False CBLN1 CLSTN3 DKK1 EPHA7 NEGR1 PTPN13 ROBO2 SLIT1 TLR2 WNT5A
GO:1905809|negative regulation of synapse organization GO biological_process	propagated from HUMAN-uniprot.gaf.gz	gaf-date=2026-06-18 08:16	exclude_iea=False ABETA-40-42-OLIGOMER_HUMAN ABETA-40-42_HUMAN ABETA-40-OLIGOMER_HUMAN ABETA-40_HUMAN ABETA-42-OLIGOMER_HUMAN ABETA-42_HUMAN APOE ARHGEF15 CBLN1 CLSTN3 DKK1 EPHA7 NEGR1 NEUROD2 PGRMC1 PTPN13 ROBO2 SLIT1 TLR2 WNT5A
GO:0031914|negative regulation of synaptic plasticity GO biological_process	propagated from HUMAN-uniprot.gaf.gz	gaf-date=2026-06-18 08:16	exclude_iea=False ABETA-42-OLIGOMER_HUMAN ABETA-42_HUMAN GRID1 RGS14 UNC13C
GO:0050805|negative regulation of synaptic transmission GO biological_process	propagated from HUMAN-uniprot.gaf.gz	gaf-date=2026-06-18 08:16	exclude_iea=False ACHE ADIPOQ ADNP ADORA1 ARF1 ATAD1 BCHE CD38 CNR2 COLQ CTNNB1 DLG4 DRD2 DRD3 GABAR_A4_B1_G2_HUMAN-1 GABAR_A4_B2_G2_HUMAN GABAR_A4_B3_G2_HUMAN GABBR1 GABRA4 GABRB1 GABRB2 GABRB3 GABRG2 GNAI2 GRIK2 GRIK3 HSPG2 HTR2A IL1B KCNQ4 NPY5R PICK1 PLK2 PMCH PMCHL1 PMCHL2 PRKN PRRT1 PTEN SHANK2 SLC24A1 SLC24A2 SLC6A4 SORCS2 STXBP1
GO:0032229|negative regulation of synaptic transmission, GABAergic GO biological_process	propagated from HUMAN-uniprot.gaf.gz	gaf-date=2026-06-18 08:16	exclude_iea=False ADORA1 CNR2 GABAR_A4_B1_G2_HUMAN-1 GABAR_A4_B2_G2_HUMAN GABAR_A4_B3_G2_HUMAN GABRA4 GABRB1 GABRB2 GABRB3 GABRG2 NPY5R STXBP1
GO:0032227|negative regulation of synaptic transmission, dopaminergic GO biological_process	propagated from HUMAN-uniprot.gaf.gz	gaf-date=2026-06-18 08:16	exclude_iea=False KCNQ4 PMCH PMCHL1 PMCHL2 SLC6A4
GO:0051967|negative regulation of synaptic transmission, glutamatergic GO biological_process	propagated from HUMAN-uniprot.gaf.gz	gaf-date=2026-06-18 08:16	exclude_iea=False ADORA1 ATAD1 DRD2 DRD3 GRIK2 GRIK3 HTR2A PRKN
GO:2000301|negative regulation of synaptic vesicle exocytosis GO biological_process	propagated from HUMAN-uniprot.gaf.gz	gaf-date=2026-06-18 08:16	exclude_iea=False CDK5 FMR1 RAP1A RAP1B RAP1BL SYT4
GO:0034242|negative regulation of syncytium formation by plasma membrane fusion GO biological_process	propagated from HUMAN-uniprot.gaf.gz	gaf-date=2026-06-18 08:16	exclude_iea=False 60S_HUMAN-3 CFLAR ERVFRD-1 ERVH48-1 ERVW-1 HSA-MIR-515-5P RAPGEF3 RPL10 RPL10A RPL11 RPL12 RPL13 RPL13A RPL14 RPL15 RPL17 RPL18 RPL18A RPL19 RPL21 RPL23 RPL23A RPL24 RPL27 RPL27A RPL28 RPL29 RPL30 RPL31 RPL32 RPL34 RPL35 RPL35A RPL36 RPL36A RPL37 RPL37A RPL38 RPL39 RPL3L RPL4 RPL41 RPL5 RPL6 RPL7 RPL7A RPL8 RPL9 RPLP0 RPLP1 RPLP2 TMEM182 UBA52
GO:0003085|negative regulation of systemic arterial blood pressure GO biological_process	propagated from HUMAN-uniprot.gaf.gz	gaf-date=2026-06-18 08:16	exclude_iea=False ADORA1 ADRB1 ADRB2 ADRB3 AGTR2 BMPR2 GPR37L1 HSA-MIR-17-5P KL MRGPRD NPPA NPPB NTSR1 SOD2 TAC1 TAC4 TNF
GO:1903327|negative regulation of tRNA metabolic process GO biological_process	propagated from HUMAN-uniprot.gaf.gz	gaf-date=2026-06-18 08:16	exclude_iea=False ANGEL2 METTL1 NSUN2 RNH1 TRDMT1
GO:1904354|negative regulation of telomere capping GO biological_process	propagated from HUMAN-uniprot.gaf.gz	gaf-date=2026-06-18 08:16	exclude_iea=False ATM ERCC1 ERCC1-XPF_HUMAN ERCC4 NBN RAD50 SMG6 TERF2 XRCC1
GO:0032205|negative regulation of telomere maintenance GO biological_process	propagated from HUMAN-uniprot.gaf.gz	gaf-date=2026-06-18 08:16	exclude_iea=False ACD ATM CST_HUMAN CTC1 DCP2 ERCC1 ERCC1-XPF_HUMAN ERCC4 EXOSC10 GNL3L HNRNPA1 HNRNPC HNRNPU MCRS1 NAT10 NBN PARP1 PARP3 PIF1 PINX1 PML POT1 RAD50 RTEL1 SLX1A SLX4 SLX4-TERF2_HUMAN SMG6 SRC STN1 TEN1 TENT4B TERF1 TERF2 TERF2IP TINF2 TNKS TNKS2 TP53 XRCC1 XRN1
GO:1904506|negative regulation of telomere maintenance in response to DNA damage GO biological_process	propagated from HUMAN-uniprot.gaf.gz	gaf-date=2026-06-18 08:16	exclude_iea=False ERCC1 ERCC1-XPF_HUMAN ERCC4 RTEL1 XRCC1
GO:0032211|negative regulation of telomere maintenance via telomerase GO biological_process	propagated from HUMAN-uniprot.gaf.gz	gaf-date=2026-06-18 08:16	exclude_iea=False ACD CST_HUMAN CTC1 DCP2 EXOSC10 GNL3L HNRNPA1 HNRNPC HNRNPU NAT10 PARP3 PIF1 PINX1 PML POT1 STN1 TEN1 TENT4B TERF1 TERF2 TINF2 TP53 XRN1
GO:1904357|negative regulation of telomere maintenance via telomere lengthening GO biological_process	propagated from HUMAN-uniprot.gaf.gz	gaf-date=2026-06-18 08:16	exclude_iea=False ACD CST_HUMAN CTC1 DCP2 ERCC4 EXOSC10 GNL3L HNRNPA1 HNRNPC HNRNPU MCRS1 NAT10 PARP1 PARP3 PIF1 PINX1 PML POT1 SLX1A SLX4 SLX4-TERF2_HUMAN STN1 TEN1 TENT4B TERF1 TERF2 TINF2 TNKS TNKS2 TP53 XRN1
GO:0034104|negative regulation of tissue remodeling GO biological_process	propagated from HUMAN-uniprot.gaf.gz	gaf-date=2026-06-18 08:16	exclude_iea=False BCR CALCA CARTPT CD38 CSK CST3 DUSP18 GATA4 GPR137 GPR137B GREM1 IL6 INPP5D KISS1 KISS1R P2RX7 PPARG SFRP1 TMEM119 TNFAIP3 UBASH3B
GO:0034136|negative regulation of toll-like receptor 2 signaling pathway GO biological_process	propagated from HUMAN-uniprot.gaf.gz	gaf-date=2026-06-18 08:16	exclude_iea=False ACOD1 LYN MFHAS1 TLR6 TNFAIP3 TREM2
GO:0034144|negative regulation of toll-like receptor 4 signaling pathway GO biological_process	propagated from HUMAN-uniprot.gaf.gz	gaf-date=2026-06-18 08:16	exclude_iea=False ACOD1 BPIFB1 DAB2IP HSA-MIR-140-5P HSA-MIR-146A-5P HSA-MIR-149-3P HSA-MIR-200B-3P HSA-MIR-200C-3P HSA-MIR-20A-5P HSA-MIR-708-5P LILRA2 LYN MFHAS1 NR1D1 RAB7B SQSTM1 TAX1BP1 TICAM2 TNFAIP3 TREM2 TRIM32
GO:0034164|negative regulation of toll-like receptor 9 signaling pathway GO biological_process	propagated from HUMAN-uniprot.gaf.gz	gaf-date=2026-06-18 08:16	exclude_iea=False GRAMD4 LILRA4 PLD3 PLD4 PPT1 PTPRS RAB7B
GO:0034122|negative regulation of toll-like receptor signaling pathway GO biological_process	propagated from HUMAN-uniprot.gaf.gz	gaf-date=2026-06-18 08:16	exclude_iea=False ARRB2 CACTIN CD300A CD300LF GPR108 GPS2 HSA-MIR-17-5P HSA-MIR-19A-3P IRAK3 LGR4 LRRC14 NFKBIL1 NLRP2B OTUD4 PDPK1 RNF115 SARM1 SMAD6 SMPDL3B SMURF1 SMURF2 TGFB1 TYRO3 YWHAE
GO:0016479|negative regulation of transcription by RNA polymerase I GO biological_process	propagated from HUMAN-uniprot.gaf.gz	gaf-date=2026-06-18 08:16	exclude_iea=False ACTR6 CREBBP DDX21 FLNA MACROH2A1 MACROH2A2 MAF1 NOP53 SMARCA5
GO:0000122|negative regulation of transcription by RNA polymerase II GO biological_process	propagated from HUMAN-uniprot.gaf.gz	gaf-date=2026-06-18 08:16	exclude_iea=False AASS ACE2 ACVR2B AEBP1 AEBP2 AHRR ALX1 AMOT AMOTL2 ANKRD1 ANKRD2 ANXA4 APBB1 APBB2 APP AR AR-SHP_HUMAN ARID4A ARID4B ARID5A ARID5B ARX ASCL1 ASCL2 ASCL3 ASCL4 ASCL5 ATF2 ATF2-FOSL2_HUMAN-1 ATF3 ATF3_HUMAN-1 ATF4 ATF7 ATN1 ATXN1 ATXN1L AURKB BACH1 BACH1-MAFB_HUMAN BACH1-MAFF_HUMAN BACH1-MAFG_HUMAN BACH1-MAFK_HUMAN BACH1-MAF_HUMAN BACH2 BACH2_HUMAN-1 BACH2_MAFB_HUMAN BACH2_MAFF_HUMAN BACH2_MAFG_HUMAN BACH2_MAFK_HUMAN BACH2_MAF_HUMAN BATF3 BCL11A BCL6 BCL6B BCOR BCORL1 BEND3 BHLHE40 BHLHE41 BIN1 BMI1 BMP2 BMP4 BMP6 BPHA1F-BPHA2F BPTF BRMS1 BRMS1L BTRC C1QBP CABIN1 CALR CAV1 CBFA2T3 CBFB CBX2 CBX4 CBX5 CBX6 CBX7 CBX8 CC2D1A CC2D1B CCND1 CD36 CDC73 CDKN2A CDX2 CEBPA CEBPB CEBPG CGGBP1 CHD3 CHD4 CHD5 CHD8 CHOP-CEBPB_HUMAN CIITA CIRSR CITED2 CMYC_BIN1_HUMAN CNBP CNOT1 CNOT2 COMMD1 COMMD6 COPS2 COQ7 CPEB3 CREB1 CREB3L1 CREBBP CREBRF CREM CRY1 CRY2 CRYM CTBP1 CTBP2 CTCF CTNNBIP1 CTNND1 CTR9 CUL2 CUX1 CUX2 CXXC5 DAB2 DAB2IP DACH1 DACT1 DCAF1 DDIT3 DDX20 DDX5 DEAF1 DICER1 DKK1 DLG1 DLL4 DLX1 DLX4 DMAP1 DMBX1 DMRT1 DNAJA3 DNAJB1 DNAJB4 DNMT1 DNMT3A DNMT3B DPF2 DR1 DRAP1 DUSP15 DUSP22 DUSP26 E2F1 E2F6 E2F6-DP1_HUMAN E2F7 E2F8 E4F1 EDN1 EDNRB EED EFNA1 EHMT1 EHMT2 EID1 EID2 ELANE ELK3 ELK4 ELOB ELOC EN1 EN2 ENG ENO1 EOMES EP300 EPC1 EPO EPOP ERF ESR1 ESR2 ESRRA ESX1 ETS2 ETV3 ETV5 ETV6 ETV7 EZH1 EZH2 EZR FASLG FBLN5 FBP1 FERD3L FEZF1 FEZF2 FGFR2 FHL2 FLCN FLYWCH1 FNIP1 FNIP2 FOSB FOXA2 FOXC1 FOXC2 FOXD3 FOXH1 FOXJ1 FOXK1 FOXK2 FOXM1 FOXO1 FOXO3 FOXO3-MYC_HUMAN FOXO3:14-3-3 ZETA_HUMAN FOXP1 FOXP2 FOXP3 FOXP4 FOXQ1 FOXR1 FOXS1 FRK FST FZD6 GADD45A GATA1 GATA2 GATA3 GATA4 GATA5 GATA6 GATAD2A GATAD2B GEM-HOXC9_HUMAN GFI1 GFI1B GLI2 GLI3 GLIS1 GLIS2 GLIS3 GPS2 GSC GSTP1 GTF2IRD1 GZF1 H1-5 HAMP HAND1 HCFC1 HCFC2 HCLS1 HDAC1 HDAC10 HDAC2 HDAC3 HDAC4 HDAC5 HDAC7 HDAC8 HDAC9 HDGF HELT HES1 HES2 HES3 HES4 HES5 HES6 HES7 HESX1 HEXIM1 HEXIM2 HEY1 HEY2 HEYL HHEX HIC1 HIC2 HIF1AN HINFP HIPK2 HIVEP1 HJV HMBOX1 HMGA2 HMGB1 HMGB2 HMX1 HNF1A HNRNPU HOXA2 HOXA7 HOXB13 HOXB8 HOXD9 HSA-MIR-101-3P HSA-MIR-128-3P HSBP1 HSF1 HSF4 HSPA1A ID1 ID2 ID3 ID4 IFI16 IFI27 IFNG IGBP1 IGF2 IKZF5 IL33 IL37-SMAD3_HUMAN IL4 IMPACT ING1 ING2 INSM1 INSM2 IRF2 IRF2BP1 IRF2BP2 IRF2BPL IRF3 IRF7 IRF8 IRX1 IRX2 IRX3 IRX4 ISL1 ISX JARID2 JAZF1 JDP2 JPH2 JUN JUND KANK2 KAT14 KAT2A KAT2B KAT5 KCNIP3 KDM1A KDM2A KDM2B KEAP1 KLF10 KLF11 KLF12 KLF16 KLF2 KLF3 KLF4 KLF7 KLF8 KMT5A KRABD1 KRABD4 KRABD5 LARP7 LCOR LDB1 LDB2 LEF1 LEFTY1 LEP LIN37 LINC-PINT LMCD1 LMO4 LOXL2 LRRFIP1 LYAR MACROH2A1 MACROH2A2 MAD1-MAX_HUMAN MAD2L2 MAEL MAF MAFB MAFF MAFG MAFK MAGEA1 MAGEA10 MAGEA11 MAGEA12 MAGEA13P MAGEA2 MAGEA3 MAGEA4 MAGEA6 MAGEA8 MAGEA9 MAGEB1 MAGEB10 MAGEB16 MAGEB17 MAGEB18 MAGEB2 MAGEB3 MAGEB4 MAGEB5 MAGEB6 MAGEB6B MAGEC1 MAGEC2 MAGEC3 MAGED1 MAGED2 MAGED4 MAGEE1 MAGEE2 MAGEF1 MAGEH1 MAGEL2 MAP2K5 MAP3K10 MAX MAX-MGA_HUMAN MAZ MBD1 MBD2 MBD3 MBD3L1 MBD3L2 MBD3L2B MBD3L3 MBD3L4 MBD3L5 MBIP MCPH1 MDFI MDM2 MDM4 MECP2 MED1 MED13 MED25 MEF2A MEF2C MEIS2 MEN1 MEN1_JUND_HUMAN MGA MIER1 MIER2 MIER3 MITF MLIP MLX MLXIPL MMP12 MNT MNT-MAX_HUMAN MNT-MLX_HUMAN MNX1 MORC3 MOSPD1 MSC MSX1 MSX2 MTA1 MTA2 MTA3 MTDH MTF2 MUC1 MXD1 MXD1-MLX_HUMAN MXD3 MXD4 MXD4-MLX_HUMAN MXI1 MYB MYC MYOZ1 MYOZ2 MYPOP MYT1L MZF1 N4BP2L2 NACA NACC1 NACC2 NANOG NC2_HUMAN NCK1 NCK2 NCOA5 NCOR1 NCOR2 NDN NEDD4 NELFE NEUROG3 NFATC2 NFATC3 NFATC4 NFE2L1 NFE2L3 NFIB NFIC NFIL3 NFIX NFKB1 NFKB2 NFKBIA NFX1 NIF3L1 NIPBL NKAP NKX2-1 NKX2-5 NKX3-1 NKX3-2 NKX6-1 NKX6-2 NKX6-3 NOC2L NOG NOP53 NOTCH1 NOTCH4 NR0B1 NR0B2 NR1D1 NR1D2 NR1H2 NR1H3 NR1H4 NR1I2 NR1I3 NR2C1 NR2C2 NR2E1 NR2F1 NR2F2 NR2F6 NR3C1 NR4A2 NR4A3 NR5A2-SHP_HUMAN NR6A1 NRIP1 NSD1 NSMCE3 NUPR2 OGT ORC2 OSR1 OSR2 OTP OTUD7B OVOL1 OVOL2 P50-P50_HUMAN P50-P52_HUMAN P52-P52_HUMAN PAF1 PARP1 PARP15 PARP9 PATZ1 PAWR PAX4 PAX6 PCGF1 PCGF2 PCGF6 PCR2_HUMAN PDE2A PEG3 PER1 PER2 PER3 PHB1 PHF1 PHF12 PHF14 PHF19 PHF21A PHF6 PIAS1 PIAS3 PITX2 PLA2G10 PLAGL1 PLK1 PLK3 POLE3 POU1F1 POU4F1 POU4F2 POU5F1 POU6F1 PPARA PPARD PPARG PPID PPM1A PRC2_HUMAN PRC2_HUMAN-1 PRC2_HUMAN-10 PRC2_HUMAN-11 PRC2_HUMAN-12 PRC2_HUMAN-13 PRC2_HUMAN-14 PRC2_HUMAN-15 PRC2_HUMAN-16 PRC2_HUMAN-17 PRC2_HUMAN-18 PRC2_HUMAN-19 PRC2_HUMAN-2 PRC2_HUMAN-20 PRC2_HUMAN-21 PRC2_HUMAN-22 PRC2_HUMAN-23 PRC2_HUMAN-24 PRC2_HUMAN-25 PRC2_HUMAN-3 PRC2_HUMAN-4 PRC2_HUMAN-5 PRC2_HUMAN-6 PRC2_HUMAN-7 PRC2_HUMAN-8 PRC2_HUMAN-9 PRDM1 PRDM12 PRDM16 PRDM2 PRDM5 PRDM6 PRKN PRNP PROP1 PROX1 PRRX1 PSEN1 PSMD10 PTCH1 PTPRC PURA PURB RALY RANBP2 RARA RARB RARG RB1 RBBP4 RBBP7 RBPJ RBX1 RELA REST RFC1 RIF1 RIPPLY1 RIPPLY2 RIPPLY3 RITA1 RNF2 RORC RPL10 RPL23 RPS14 RREB1 RTF1 RUNX1 RUNX3 RXRA SALL1 SAMD1 SAMD11 SAMD7 SAP130 SAP30 SAP30L SARS1 SATB1 SCAF4 SCAF8 SCRT1 SCRT2 SDCBP SDR16C5 SEMA4D SFPQ SFRP4 SGF29 SHH SHOX2 SIK1 SIN3A SIN3A_ESC_HUMAN-1 SIN3A_HUMAN-2 SIN3B SIN3B_HUMAN-2 SINHCAF SIRT1 SIRT2 SIRT6 SIRT7 SKI SKIL SKOR1 SKOR2 SLA2 SMAD3 SMAD4 SMAD5 SMAD7 SMARCA2 SMARCA4 SMURF2 SMYD2 SNAI1 SNAI2 SNAI3 SNCA SNW1 SOX1 SOX10 SOX11 SOX12 SOX13 SOX14 SOX15 SOX18 SOX2 SOX21 SOX3 SOX30 SOX4 SOX8 SOX9 SP100 SP2 SP3 SP5 SPDEF SPEN SPI1 SRC SREBF2 SSX1 STAT1 STAT3 STRN3 SUDS3 SUFU SUMO1 SUPT4H1 SUPT5H SUV39H1 SUV39H2 SUZ12 TADA3 TAF1 TAF3 TAF7 TAF9B TBL1X TBL1XR1 TBL1Y TBX15 TBX18 TBX2 TBX20 TBX21 TBX22 TBX3 TBX6 TBXT TCERG1 TCF21 TCF23 TCF3 TCF7L2 TCFL5 TCP10L TENM2 TET1 TFAP2A TFAP2B TFAP2C TFDP1 TFEC TGIF1 TGIF2 TGIF2LX TGIF2LY THAP1 THAP11 THAP5 THAP7 THRA THRB TLE4 TLE5 TLE6 TMBIM6 TMPRSS6 TNF TNFRSF4 TNFSF11 TNFSF4 TP53 TPR TRAF6 TRIB1 TRIB3 TRIM27 TRIM33 TRIM37 TRO TRPS1 TRPV1 TRPV4 TSC22D4 TWIST1 UBE2D1 UBE2D3 UBE2I UHRF1 URI1 URS00026A23F2_9606 USP2 USP9X UXT VAX1 VAX2 VDR VEGFA VHL VHL-ELOBC_HUMAN VPS72 VSX2 WDR5 WFS1 WT1 WWC1 WWC2 WWC3 WWP2 XBP1 XPO1 YAP1 YBX3 YEATS2 YWHAZ YY1 ZBED2 ZBED6 ZBTB1 ZBTB10 ZBTB12 ZBTB14 ZBTB16 ZBTB17 ZBTB18 ZBTB2 ZBTB20 ZBTB21 ZBTB25 ZBTB26 ZBTB32 ZBTB33 ZBTB34 ZBTB37 ZBTB39 ZBTB4 ZBTB45 ZBTB46 ZBTB49 ZBTB5 ZBTB6 ZBTB7A ZBTB7B ZBTB8A ZC3H12A ZC3H4 ZC3H6 ZC3H8 ZEB1 ZEB2 ZFHX3 ZFP36 ZFP90 ZFP92 ZFPM1 ZFPM2 ZGLP1 ZGPAT ZHX1 ZHX2 ZKSCAN3 ZMYM5 ZMYND8 ZNF107 ZNF117 ZNF131 ZNF132 ZNF133 ZNF134 ZNF136 ZNF140 ZNF141 ZNF148 ZNF155 ZNF174 ZNF175 ZNF177 ZNF182 ZNF189 ZNF202 ZNF205 ZNF208 ZNF217 ZNF219 ZNF221 ZNF224 ZNF225 ZNF226 ZNF234 ZNF239 ZNF25 ZNF254 ZNF263 ZNF267 ZNF268 ZNF274 ZNF281 ZNF284 ZNF304 ZNF33A ZNF33B ZNF345 ZNF350 ZNF354B ZNF354C ZNF366 ZNF429 ZNF431 ZNF451 ZNF469 ZNF473 ZNF485 ZNF492 ZNF493 ZNF512B ZNF528 ZNF530 ZNF536 ZNF558 ZNF568 ZNF572 ZNF589 ZNF595 ZNF600 ZNF608 ZNF652 ZNF653 ZNF658 ZNF658B ZNF667 ZNF668 ZNF675 ZNF678 ZNF682 ZNF683 ZNF688 ZNF692 ZNF695 ZNF717 ZNF718 ZNF724 ZNF726 ZNF727 ZNF728 ZNF729 ZNF732 ZNF736 ZNF737 ZNF746 ZNF747 ZNF750 ZNF76 ZNF782 ZNF800 ZNF808 ZNF814 ZNF816 ZNF836 ZNF841 ZNF845 ZNF85 ZNF892 ZNF91 ZNF92 ZNF93 ZNF98 ZNF99
GO:0034244|negative regulation of transcription elongation by RNA polymerase II GO biological_process	propagated from HUMAN-uniprot.gaf.gz	gaf-date=2026-06-18 08:16	exclude_iea=False EAPP HEXIM1 HNRNPU LARP7 NELFA NELFB NELFCD NELFE NELF_HUMAN PARP1 PPP1CA PPP1R10 RECQL5 RNF168 RNF8 SIRT6 TCERG1 URS0000734D8F_9606 VHL
GO:0060633|negative regulation of transcription initiation by RNA polymerase II GO biological_process	propagated from HUMAN-uniprot.gaf.gz	gaf-date=2026-06-18 08:16	exclude_iea=False CTNNBIP1 DR1 DRAP1 HDAC3 HEY2 HMGB1 MYC NC2_HUMAN NCOR1 NCOR2 SIN3A SIN3B SUMO1 THRA ZNF451
GO:0071635|negative regulation of transforming growth factor beta production GO biological_process	propagated from HUMAN-uniprot.gaf.gz	gaf-date=2026-06-18 08:16	exclude_iea=False CD24 FBLN1 FN1 FURIN GATA6 IL13 IL37 IL37-SMAD3_HUMAN KLF15 LAPTM4B LILRB1 SMAD3 TSKU TYROBP
GO:0030512|negative regulation of transforming growth factor beta receptor signaling pathway GO biological_process	propagated from HUMAN-uniprot.gaf.gz	gaf-date=2026-06-18 08:16	exclude_iea=False ADAM17 ADAMTSL2 ARID4A ARID4B ASPN BAMBI BCL9L BMP2 BRMS1 BRMS1L CD109 CDH3 CIDEA CILP DAND5 EID2 EMILIN1 ENG FAM89B FBN1 FBN2 FKBP1A GDF15 HDAC1 HDAC2 HSA-LET-7A-5P HSA-LET-7B-5P HSA-LET-7F-5P HSA-LET-7G-5P HSA-MIR-101-3P HSA-MIR-106A-5P HSA-MIR-140-5P HSA-MIR-142-3P HSA-MIR-142-5P HSA-MIR-145-5P HSA-MIR-15B-5P HSA-MIR-17-5P HSA-MIR-181A-5P HSA-MIR-18A-5P HSA-MIR-199A-5P HSA-MIR-19A-3P HSA-MIR-19B-3P HSA-MIR-204-5P HSA-MIR-20A-5P HSA-MIR-27B-3P HSA-MIR-29B-3P HSA-MIR-302B-3P HSA-MIR-323A-3P HSA-MIR-342-5P HSA-MIR-361-5P HSA-MIR-372-3P HSA-MIR-373-3P HSA-MIR-376C-3P HSA-MIR-424-5P HSA-MIR-490-3P HSA-MIR-497-5P HSA-MIR-498-5P HSA-MIR-520C-3P HSA-MIR-9-5P HSA-MIR-93-5P HSA-MIR-98-5P HSPA1A HTRA3 HTRA4 IL17RD ING1 ING2 INTS9 LDLRAD4 LEMD3 LRRC32 MTMR4 NKX2-1 OGT OVOL2 PBLD PDPK1 PEG10 PIN1 PMEPA1 PPARA PPARG PPM1A PRDM16 RBBP4 RBBP7 SAP130 SAP30 SAP30L SIN3A SIN3A_ESC_HUMAN-1 SINHCAF SIRT1 SKI SKIL SKOR2 SLC2A10 SMAD6 SMAD7 SMURF1 SMURF2 SNX25 SNX6 SPRED1 SPRED2 SPRED3 SPRY1 SPRY2 STRAP STUB1 SUDS3 TET1 TGFBR3 USP15 VASN VEPH1 WFIKKN1 WFIKKN2 XBP1 ZBTB7A ZNF451
GO:0032911|negative regulation of transforming growth factor beta1 production GO biological_process	propagated from HUMAN-uniprot.gaf.gz	gaf-date=2026-06-18 08:16	exclude_iea=False FURIN GATA6 LAPTM4B TSKU TYROBP
GO:0017148|negative regulation of translation GO biological_process	propagated from HUMAN-uniprot.gaf.gz	gaf-date=2026-06-18 08:16	exclude_iea=False ACO1 AGO1 AGO2 AGO3 AGO4 AJUBA ALKBH3 ANG ATF4 BTG2 C8ORF88 CALR CAPRIN1 CELF1 CELF4 CIRBP CNOT1 CNOT10 CPEB1 CPEB2 CPEB3 CPEB4 CSNK2A1 CYFIP1 DAP DAPK1 DAPK3 DAPL1 DDX3X DDX6 DHFR DHX36 DNAJC3 EIF2AK1 EIF2AK2 EIF2AK3 EIF2AK4 EIF2S1 EIF3E EIF4A3 EIF4E EIF4E-CYFIP1-FMRP_HUMAN EIF4E2 EIF4EBP1 EIF4EBP2 EIF4EBP3 EIF4ENIF1 EIF4G1 EIF6 ENC1 EPHA4 EPRS1 FMR1 FXR1 GAIT_HUMAN GAPDH GIGYF1 GIGYF2 GRB7 GZMB HABP4 HELZ HHEX HSA-LET-7A-5P HSA-LET-7I-5P HSA-MIR-1-3P HSA-MIR-100-3P HSA-MIR-101-3P HSA-MIR-103A-3P HSA-MIR-106A-5P HSA-MIR-106B-5P HSA-MIR-107 HSA-MIR-10B-5P HSA-MIR-125A-5P HSA-MIR-125B-5P HSA-MIR-126-3P HSA-MIR-1271-5P HSA-MIR-128-3P HSA-MIR-132-3P HSA-MIR-133B HSA-MIR-134-5P HSA-MIR-135B-5P HSA-MIR-138-5P HSA-MIR-141-3P HSA-MIR-144-3P HSA-MIR-145-5P HSA-MIR-146A-5P HSA-MIR-148A-3P HSA-MIR-148B-3P HSA-MIR-15A-5P HSA-MIR-15B-5P HSA-MIR-16-5P HSA-MIR-17-5P HSA-MIR-181A-5P HSA-MIR-181B-5P HSA-MIR-181C-5P HSA-MIR-181D-5P HSA-MIR-182-5P HSA-MIR-19B-3P HSA-MIR-200B-3P HSA-MIR-200C-3P HSA-MIR-204-5P HSA-MIR-205-5P HSA-MIR-208A-3P HSA-MIR-20A-5P HSA-MIR-21-3P HSA-MIR-21-5P HSA-MIR-210-3P HSA-MIR-212-3P HSA-MIR-214-3P HSA-MIR-218-5P HSA-MIR-221-3P HSA-MIR-24-3P HSA-MIR-26B-5P HSA-MIR-27A-3P HSA-MIR-27A-5P HSA-MIR-27B-3P HSA-MIR-28-5P HSA-MIR-298 HSA-MIR-299-5P HSA-MIR-29A-3P HSA-MIR-29B-3P HSA-MIR-29C-3P HSA-MIR-31-5P HSA-MIR-345-5P HSA-MIR-346 HSA-MIR-365A-3P HSA-MIR-378A-5P HSA-MIR-379-5P HSA-MIR-483-5P HSA-MIR-495-3P HSA-MIR-499A-3P HSA-MIR-499A-5P HSA-MIR-503-5P HSA-MIR-520B-3P HSA-MIR-520C-3P HSA-MIR-520E-3P HSA-MIR-590-3P HSA-MIR-590-5P HSA-MIR-6086 HSA-MIR-659-3P HSA-MIR-874-3P HSA-MIR-877-3P HSA-MIR-9-5P HSA-MIR-92A-3P HSA-MIR-939-5P HSA-MIR-96-5P HSA-MIR-98-5P IFRD2 IGF2BP1 IGF2BP2 IGF2BP3 IGFBP5 ILF3 INPP5E IREB2 LARP1 LIMD1 LIN28A LSM14A MALSU1 MAP3K20 MRPL13 NANOS1 NANOS2 NANOS3 NCL NMNAT2 OTUD6B PAIP2 PAIP2B PARP16 PATL1 PATL2 PCIF1 PML PRG3 PRKCA PRKCH PURA PURB PUS7 QKI RACK1 RARA RBM24 RBM4 RGS2 RIDA RNF139 RPL13A RPS3 SAMD4A SAMD4B SCRIB SERBP1 SESN2 SHFL SHMT1 SRP9 SYNCRIP TIA1 TNRC6A TNRC6B TNRC6C TOB1 TPR TRIM71 TYMS UNK URS000020BE6A_9606 URS0000338542_9606 URS00003EDD3D_9606 URS00006EA8E0_9606 URS000075EF8B_9606 URS00008C2FA8_9606 WT1 WTIP XRN1 YBX1 ZAR1 ZAR1L ZFP36 ZFP36L1 ZFP36L2 ZNF540 ZNF598
GO:0032055|negative regulation of translation in response to stress GO biological_process	propagated from HUMAN-uniprot.gaf.gz	gaf-date=2026-06-18 08:16	exclude_iea=False ANG DNAJC3 EIF2AK3 MAP3K20 PML RBM4 SESN2
GO:0045900|negative regulation of translational elongation GO biological_process	propagated from HUMAN-uniprot.gaf.gz	gaf-date=2026-06-18 08:16	exclude_iea=False CPEB2 CPEB3 EIF4A3 RACK1 SHFL SRP9
GO:0045947|negative regulation of translational initiation GO biological_process	propagated from HUMAN-uniprot.gaf.gz	gaf-date=2026-06-18 08:16	exclude_iea=False AGO2 ATF4 C8ORF88 EIF2AK1 EIF2AK3 EIF2AK4 EIF2S1 EIF3E EIF4E2 EIF4EBP1 EIF4EBP2 EIF4EBP3 EPRS1 FMR1 GAIT_HUMAN GAPDH GIGYF1 GIGYF2 HHEX LARP1 PAIP2 PAIP2B PML RBM4 RPL13A SCRIB SYNCRIP TPR ZNF598
GO:0032057|negative regulation of translational initiation in response to stress GO biological_process	propagated from HUMAN-uniprot.gaf.gz	gaf-date=2026-06-18 08:16	exclude_iea=False ATF4 EIF2AK3 EIF2AK4 EIF2S1 PML
GO:0090101|negative regulation of transmembrane receptor protein serine/threonine kinase signaling pathway GO biological_process	propagated from HUMAN-uniprot.gaf.gz	gaf-date=2026-06-18 08:16	exclude_iea=False ACVR1 ADAM17 ADAMTSL2 ARID4A ARID4B ASPN BAMBI BCL9L BMP2 BRMS1 BRMS1L CAV1 CCN3 CD109 CDH3 CER1 CHRD CHRDL1 CHRDL2 CIDEA CILP CRIM1 CRKL DACT2 DAND5 DKK1 DKK3 DLX1 EID2 EMILIN1 ENG ERFE FAM89B FBN1 FBN2 FKBP1A FST FSTL3 GDF15 GDF3 GPR155 GREM1 GREM2 HDAC1 HDAC2 HIPK2 HSA-LET-7A-5P HSA-LET-7B-5P HSA-LET-7F-5P HSA-LET-7G-5P HSA-MIR-100-5P HSA-MIR-101-3P HSA-MIR-106A-5P HSA-MIR-125B-5P HSA-MIR-130A-3P HSA-MIR-140-5P HSA-MIR-142-3P HSA-MIR-142-5P HSA-MIR-145-5P HSA-MIR-146A-5P HSA-MIR-15B-5P HSA-MIR-17-5P HSA-MIR-181A-5P HSA-MIR-18A-5P HSA-MIR-195-5P HSA-MIR-199A-5P HSA-MIR-199B-5P HSA-MIR-19A-3P HSA-MIR-19B-3P HSA-MIR-204-5P HSA-MIR-205-5P HSA-MIR-20A-5P HSA-MIR-210-5P HSA-MIR-214-3P HSA-MIR-23A-3P HSA-MIR-26A-5P HSA-MIR-26B-5P HSA-MIR-27A-3P HSA-MIR-27B-3P HSA-MIR-29B-3P HSA-MIR-302B-3P HSA-MIR-302C-3P HSA-MIR-323A-3P HSA-MIR-342-5P HSA-MIR-361-5P HSA-MIR-372-3P HSA-MIR-373-3P HSA-MIR-376C-3P HSA-MIR-424-5P HSA-MIR-483-3P HSA-MIR-490-3P HSA-MIR-497-5P HSA-MIR-498-5P HSA-MIR-520C-3P HSA-MIR-885-3P HSA-MIR-9-5P HSA-MIR-93-5P HSA-MIR-98-5P HSPA1A HTRA3 HTRA4 IGSF1 IL17RD ING1 ING2 INHA INHBA INTS9 LDLRAD4 LEMD3 LRP1 LRP2 LRRC32 MAGI2 MTMR4 NBL1 NCLN NKX2-1 NOG NOMO3 NOTCH1 OGT OVOL2 PBLD PDPK1 PEG10 PIN1 PMEPA1 PPARA PPARG PPM1A PRDM16 RBBP4 RBBP7 RBPMS2 SAP130 SAP30 SAP30L SIN3A SIN3A_ESC_HUMAN-1 SINHCAF SIRT1 SKI SKIL SKOR1 SKOR2 SLC2A10 SMAD6 SMAD7 SMURF1 SMURF2 SNX25 SNX6 SORL1 SOST SOSTDC1 SPART SPRED1 SPRED2 SPRED3 SPRY1 SPRY2 STRAP STUB1 SUDS3 TET1 TGFBR3 TMEM53 TNFAIP6 TRIM33 UBE2D1 UBE2D3 UCMA URS00002BBD4E_9606 URS0000338542_9606 USP15 VASN VEPH1 VWC2 VWC2L WFIKKN1 WFIKKN2 WNT1 XBP1 ZBTB7A ZNF451
GO:0034763|negative regulation of transmembrane transport GO biological_process	propagated from HUMAN-uniprot.gaf.gz	gaf-date=2026-06-18 08:16	exclude_iea=False ABETA-40-42-OLIGOMER_HUMAN ADAM23 ADAM23-LGI1_HUMAN AGT AKT1 AKT2 ANK3 APPL2 ARL6IP5 ATP1A2 BIN1 CACNA1F CALCA CALCINEURIN-CALMODULIN-ALPHA1_HUMAN CALCINEURIN-CALMODULIN-ALPHA2_HUMAN CALCINEURIN-CALMODULIN-BETA1_HUMAN CALCINEURIN-CALMODULIN-BETA2_HUMAN CALCINEURIN-CALMODULIN-GAMMA1_HUMAN CALCINEURIN-CALMODULIN-GAMMA2_HUMAN CALM1 CALM2 CALM3 CAMK2D CARTPT CAV1 CAV3 CBARP CERS1 CLDN3 COMMD1 CRBN CRHR1 CTNND1 CTTNBP2NL ENPP1 EPO FKBP1B FMR1 GOPC GPR35 GRB10 GSK3A GSTO1 HAMP HSA-MIR-1-3P HSA-MIR-103A-3P HSA-MIR-107 HSA-MIR-129-5P HSA-MIR-133A-3P HSA-MIR-133B HSA-MIR-143-3P HSA-MIR-185-5P HSA-MIR-186-5P HSA-MIR-192-5P HSA-MIR-200C-3P HSA-MIR-208A-3P HSA-MIR-208B-3P HSA-MIR-212-3P HSA-MIR-24-3P HSA-MIR-26A-5P HSA-MIR-29B-3P HSA-MIR-30D-5P HSA-MIR-326 HSA-MIR-328-3P HSA-MIR-34A-5P HSA-MIR-34B-5P HSA-MIR-448 HSA-MIR-451A HSA-MIR-495-3P HSA-MIR-499A-5P HSA-MIR-508-5P HSA-MIR-873-5P HSA-MIR-9-3P IL1B INPP5K IRS2 ISCU KCNE1 KCNE2 KCNE3 KCNE5 KCNH2 KCNQ1 KCNRG LEP LGI1 MCUB MMP9 NEDD4 NEDD4L NOS1 NTSR1 OAZ1 OAZ2 OAZ3 OSR1 PCSK9 PEA15 PID1 PLN PLN_HUMAN PPP3CA PPP3CB PPP3CC PPP3R1 PPP3R2 PRKCB PRKCE RGS2 RGS4 RSC1A1 SELENOS SESTD1 SIRT6 SLC26A5 SLC30A1 SLC43A1 SLC43A2 SLN STK39 TCAF2 TGFB1 THBS1 TLR9 TMBIM6 TNF UBQLN1 UBR3 UCP2 VDAC1 WWP2 YWHAE YWHAQ
GO:0051970|negative regulation of transmission of nerve impulse GO biological_process	propagated from HUMAN-uniprot.gaf.gz	gaf-date=2026-06-18 08:16	exclude_iea=False AVP AVPR1A GLRA1 GRP HCRT MTNR1B NPY2R
GO:0051051|negative regulation of transport GO biological_process	propagated from HUMAN-uniprot.gaf.gz	gaf-date=2026-06-18 08:16	exclude_iea=False ABAT ABCA2 ABCA7 ABCC8 ABETA-40-42-OLIGOMER_HUMAN ABETA-42-OLIGOMER_HUMAN ABHD17A ACSL4 ACTN2 ADAM23 ADAM23-LGI1_HUMAN ADIPOQ ADORA1 ADRA2A ADRA2B ADRA2C ADTRP AGT AKT1 AKT2 ALDH7A1 ANK3 ANKRD13A ANKRD13B ANKRD13D ANKRD27 ANXA1 ANXA13 ANXA2 ANXA2-PCSK9_HUMAN ANXA2P2 APOA2 APOC1 APOC2 APOC3 APOD APOE APPL1 APPL2 ARF6 ARFIP1 ARHGAP1 ARHGAP8 ARL6IP5 ATF4 ATP1A2 ATP9A ATXN2 B2M BARD1 BIN1 BMP8A C9ORF72 C9ORF72_HUMAN CABP1 CACNA1F CALCA CALCINEURIN-CALMODULIN-ALPHA1_HUMAN CALCINEURIN-CALMODULIN-ALPHA2_HUMAN CALCINEURIN-CALMODULIN-BETA1_HUMAN CALCINEURIN-CALMODULIN-BETA2_HUMAN CALCINEURIN-CALMODULIN-GAMMA1_HUMAN CALCINEURIN-CALMODULIN-GAMMA2_HUMAN CALM1 CALM2 CALM3 CAMK2D CARTPT CASQ2 CAV1 CAV3 CBARP CCN3 CCR2 CD200 CD300A CD300LF CD36 CD47 CD74 CD84 CDK5 CEACAM1 CERS1 CHGA CHP1 CLDN3 COMMD1 CRBN CRHBP CRHR1 CRY1 CRY2 CRYAA CRYAB CSK CTNND1 CTTNBP2NL CYP4F2 CYP51A1 DCANP1 DDX39A DERL2 DERL3 DLG4 DPH3 DRD2 DRD3 DRD4 DYSF EDN1 EGF ENPP1 EPHA3 EPHA5 EPO EPPIN ERBB3 ERLEC1 ERP29 F2R FAM3D FAM76B FCGR2B FERMT1 FFAR4 FGF23 FIBRINOGEN_HUMAN FIS1 FKBP1B FMR1 FOXO1 FRMD4A GABBR1 GABRE GGCX GHSR GJA1 GNAI1 GNAI2 GNAO1 GNAQ GNAZ GOPC GPM6B GPR35 GRB10 GRM7 GSK3A GSTO1 HADH HAMP HCRT HES1 HLA-F HMGB1 HMGCR HSA-MIR-1-3P HSA-MIR-103A-3P HSA-MIR-107 HSA-MIR-128-3P HSA-MIR-129-5P HSA-MIR-130B-3P HSA-MIR-133A-3P HSA-MIR-133B HSA-MIR-143-3P HSA-MIR-144-3P HSA-MIR-145-5P HSA-MIR-146A-5P HSA-MIR-148A-3P HSA-MIR-17-5P HSA-MIR-181B-5P HSA-MIR-185-3P HSA-MIR-185-5P HSA-MIR-186-5P HSA-MIR-192-5P HSA-MIR-199A-3P HSA-MIR-199A-5P HSA-MIR-19A-3P HSA-MIR-19B-3P HSA-MIR-200C-3P HSA-MIR-205-5P HSA-MIR-206 HSA-MIR-208A-3P HSA-MIR-208B-3P HSA-MIR-212-3P HSA-MIR-24-3P HSA-MIR-26A-5P HSA-MIR-27A-3P HSA-MIR-27B-3P HSA-MIR-29B-3P HSA-MIR-301B-3P HSA-MIR-302A-3P HSA-MIR-30C-5P HSA-MIR-30D-5P HSA-MIR-326 HSA-MIR-328-3P HSA-MIR-33A-5P HSA-MIR-33B-5P HSA-MIR-34A-5P HSA-MIR-34B-5P HSA-MIR-424-5P HSA-MIR-448 HSA-MIR-451A HSA-MIR-495-3P HSA-MIR-499A-5P HSA-MIR-508-5P HSA-MIR-613 HSA-MIR-758-3P HSA-MIR-766-3P HSA-MIR-873-5P HSA-MIR-9-3P HSA-MIR-9-5P HSA-MIR-93-5P HTR1B HTR2A IDH2 IL11 IL12A IL12B IL1B IL1RAPL1 INHA INHBA INHBB INPP5K INS INSIG1 IRS1 IRS2 ISCU ITGAV ITGB3 JAGN1 KCNB1 KCNE1 KCNE2 KCNE3 KCNE5 KCNH2 KCNJ11 KCNK9 KCNQ1 KCNRG KLF7 LEP LGALS3 LGALS9 LGI1 LIF LILRB1 LILRB2 LRPAP1 LRRK2 LRSAM1 LYPLA1 LYPLAL1 MAPK3 MCTP1 MCUB MDFIC MIDN MMP9 MRLN MTMR2 MTMR4 MTNR1B NCKAP1L NECAB2 NEDD4 NEDD4L NEU3 NEUROG1 NFKBIA NMB NMU NOC4L NOS1 NOTCH1 NPFF NPSR1 NPVF NPY2R NPY5R NR1H2 NR1H3 NRG1 NTSR1 NUP153 OAZ1 OAZ2 OAZ3 OPRK1 OPRM1 OS9 OSM OSR1 P2RY1 PACSIN3 PARK7 PCSK9 PDE1C PDE8B PEA15 PICALM PID1 PIM3 PIP4P2 PKDCC PLA2G10 PLA2R1 PLN PLN_HUMAN PLSCR1 PNKD PPM1F PPP3CA PPP3CB PPP3CC PPP3R1 PPP3R2 PRKCB PRKCE PRKD1 PRKN PROM2 PRRT2 PRTN3 PSMD9 PTEN PTGER1 PTGER3 PTK2B PXK RAB11FIP1 RAB11FIP3 RAB11FIP5 RAB23 RAB33B RAB7A RAC1 RACK1 RANGAP1 RAP1A RAP1B RAP1BL RBM10 REST RGS2 RGS4 RHBDF1 RHBDF2 RIN3 RSAD2 RSC1A1 RUBCN SCAMP5 SCT SDCBP SELENOS SEMG1 SERGEF SESTD1 SFRP4 SH3GL3 SHH SIRPA SIRT4 SIRT6 SLC26A5 SLC30A1 SLC43A1 SLC43A2 SLN SMCR8 SNCA SNX12 SNX3 SNX33 SP100 SPI1 SPX SREBF2 SRRM3 STC1 STK39 STX1B STXBP3 STXBP6 SUFU SUMO1 SVIP SYT1 SYT11 SYT4 TACR2 TCAF2 TFF2 TGFB1 THBS1 TIFAB TLR2 TLR9 TMBIM6 TNF TNFRSF1A TNFRSF1B TPR TRAT1 TSPO UBAC2 UBE2G2 UBE2J1 UBQLN1 UBQLN2 UBR3 UCN UCP2 UFM1 UNC119 VAMP3 VAMP8 VDAC1 VPS35 VPS4B WDR41 WDR54 WNK1 WNK3 WNK4 WWP2 YOD1 YRDC YWHAB YWHAE YWHAQ
GO:0032410|negative regulation of transporter activity GO biological_process	propagated from HUMAN-uniprot.gaf.gz	gaf-date=2026-06-18 08:16	exclude_iea=False ADAM23 ADAM23-LGI1_HUMAN ANK3 CACNA1F CALM1 CALM2 CALM3 CBARP CRHR1 CTTNBP2NL FMR1 GOPC GPR35 KCNE1 KCNE2 KCNE3 KCNQ1 KCNRG LGI1 PLN PLN_HUMAN SLN TCAF2 TLR9 UBQLN1
GO:0010868|negative regulation of triglyceride biosynthetic process GO biological_process	propagated from HUMAN-uniprot.gaf.gz	gaf-date=2026-06-18 08:16	exclude_iea=False FBXW7 HSA-MIR-30C-5P HSA-MIR-548P SIK1 SIRT1 TMX1
GO:0010897|negative regulation of triglyceride catabolic process GO biological_process	propagated from HUMAN-uniprot.gaf.gz	gaf-date=2026-06-18 08:16	exclude_iea=False APOC1 APOC3 GPLD1 PAK4 PLIN1 PLIN5 SORL1
GO:0090209|negative regulation of triglyceride metabolic process GO biological_process	propagated from HUMAN-uniprot.gaf.gz	gaf-date=2026-06-18 08:16	exclude_iea=False APOC1 APOC3 CIDEC FBXW7 GPLD1 HSA-MIR-192-5P HSA-MIR-30C-5P HSA-MIR-548P PAK4 PLIN1 PLIN5 SIK1 SIRT1 SORL1 SREBF1 TMX1
GO:1901164|negative regulation of trophoblast cell migration GO biological_process	propagated from HUMAN-uniprot.gaf.gz	gaf-date=2026-06-18 08:16	exclude_iea=False ACVR1C ARHGDIB CALR GJA1 HSA-MIR-15B-5P HSA-MIR-16-5P NODAL TIMP1
GO:0032720|negative regulation of tumor necrosis factor production GO biological_process	propagated from HUMAN-uniprot.gaf.gz	gaf-date=2026-06-18 08:16	exclude_iea=False ADIPOQ AKAP8 ARG2 ARRB2 BPI C5AR2 CACTIN CD24 CD33 CHRNA7 CIDEA CLEC4A CX3CL1 DEFB114 DICER1 ELF4 ERRFI1 FXR1 GAS6 GHRL GHSR GPNMB GSTP1 HAVCR2 HSA-MIR-101-3P HSA-MIR-105-5P HSA-MIR-125B-5P HSA-MIR-130A-3P HSA-MIR-132-3P HSA-MIR-132-5P HSA-MIR-140-5P HSA-MIR-149-3P HSA-MIR-149-5P HSA-MIR-181A-5P HSA-MIR-185-5P HSA-MIR-195-5P HSA-MIR-204-5P HSA-MIR-488-3P HSA-MIR-708-5P HSA-MIR-920 HSA-MIR-98-5P IGF1 IL10 IL27RA IL37 IL4 ILRUN IRAK3 LBP LGALS9 LILRA4 LILRB1 LILRB4 MC1R NFKBIL1 NLRC3 NR1H4 ORM1 POMC PTPN22 PTPN6 RAD21 RARA SELENOS SIRPA SLAMF1 SYT11 THBS1 TLR4 TLR6 TNFAIP3 TREM2 TSPO VSIR ZC3H12A
GO:1903556|negative regulation of tumor necrosis factor superfamily cytokine production GO biological_process	propagated from HUMAN-uniprot.gaf.gz	gaf-date=2026-06-18 08:16	exclude_iea=False ADIPOQ AKAP8 ARG2 ARRB2 BPI C5AR2 CACTIN CD24 CD274 CD33 CHRNA7 CIDEA CLEC4A CX3CL1 DEFB114 DICER1 ELF4 ERRFI1 FXR1 GAS6 GHRL GHSR GPNMB GSTP1 HAVCR2 HSA-MIR-101-3P HSA-MIR-105-5P HSA-MIR-125B-5P HSA-MIR-130A-3P HSA-MIR-132-3P HSA-MIR-132-5P HSA-MIR-140-5P HSA-MIR-149-3P HSA-MIR-149-5P HSA-MIR-181A-5P HSA-MIR-185-5P HSA-MIR-195-5P HSA-MIR-204-5P HSA-MIR-488-3P HSA-MIR-708-5P HSA-MIR-920 HSA-MIR-98-5P IGF1 IL10 IL27RA IL37 IL4 ILRUN IRAK3 LBP LGALS9 LILRA4 LILRB1 LILRB4 LTF MC1R NFKBIL1 NLRC3 NR1H4 ORM1 POMC PTPN22 PTPN6 RAD21 RARA SELENOS SIRPA SLAMF1 SYT11 THBS1 TLR4 TLR6 TNFAIP3 TREM2 TSPO VSIR ZC3H12A
GO:0010804|negative regulation of tumor necrosis factor-mediated signaling pathway GO biological_process	propagated from HUMAN-uniprot.gaf.gz	gaf-date=2026-06-18 08:16	exclude_iea=False ADIPOQ ANXA4 APOA1 BIRC7 BIRC8 CARD16 CARD8 CCDC3 DICER1 F2RL1 GAS6 GPS2 GSTP1 H2BC11 HSA-MIR-125B-5P HSA-MIR-130A-3P HSA-MIR-152-3P HSA-MIR-21-5P HSA-MIR-24-3P HSA-MIR-27B-5P NAIP NLRP2B NOL3 NR1H4 PELI3 PPP2CB PTPN2 PYDC1 PYDC2 RFFL TAX1BP1 TRAIP XIAP ZNF675
GO:0002829|negative regulation of type 2 immune response GO biological_process	propagated from HUMAN-uniprot.gaf.gz	gaf-date=2026-06-18 08:16	exclude_iea=False ANXA1 ARG1 ARG2 ASCL2 CCR2 IFNA2 IFNB1 IFNL1 IL27RA SOCS5 TBX21
GO:2000675|negative regulation of type B pancreatic cell apoptotic process GO biological_process	propagated from HUMAN-uniprot.gaf.gz	gaf-date=2026-06-18 08:16	exclude_iea=False CARTPT CAST NEUROD1 SRSF6 TCF7L2 WFS1
GO:0032480|negative regulation of type I interferon production GO biological_process	propagated from HUMAN-uniprot.gaf.gz	gaf-date=2026-06-18 08:16	exclude_iea=False ACOD1 ATG12 ATG5 BANF1 CACTIN CTPS1 CUL3 CYLD DDX56 DHX58 GBP7 GPATCH3 HAVCR2 HSA-MIR-21-5P HSA-MIR-26B-5P IL10 ILRUN IRF2 IRGM ITCH KAT8 KLHL22 LILRA4 LILRB1 MORC3 MPHOSPH8 NLRC3 NPLOC4 OTUD5 PPHLN1 PPM1B PTPN11 PTPRS PYCARD QKI RBX1 REL RELB RNF125 RNF216 SIGLEC1 SIRPA TASOR2 TRAF3IP1 TRAIP TRIM27 TYROBP UFD1 XAF1 YY1
GO:0060339|negative regulation of type I interferon-mediated signaling pathway GO biological_process	propagated from HUMAN-uniprot.gaf.gz	gaf-date=2026-06-18 08:16	exclude_iea=False CACTIN CNOT7 DCST1 EIF4E2 GIGYF2 HSA-MIR-21-5P ISG15 METTL3 MMP12 MUL1 NLRC5 OAS1 OAS3 PTPN2 SAMHD1 SMIM30 STAT2 TTLL12 USP18 YTHDF2 YTHDF3
GO:0032689|negative regulation of type II interferon production GO biological_process	propagated from HUMAN-uniprot.gaf.gz	gaf-date=2026-06-18 08:16	exclude_iea=False AXL C1QBP CD274 CR1 DDIT3 FOXP3 GAS6 HAVCR2 HLA-DRB1 HMGB1 HSA-MIR-24-3P HSA-MIR-708-5P IL19 IL19-IL20RA-IL20RB_HUMAN-1 IL1RL1 IL20RA IL20RB IL33 IL36RN INHA INHBA IRGM LAPTM5 LGALS9 LGALS9B LGALS9C LILRB1 LILRB4 NR1H4 PDCD1LG2 PRNP RARA SLAMF1 TLR4 TNFSF4 VSIR XCL1 ZC3H12A ZNF683
GO:0060336|negative regulation of type II interferon-mediated signaling pathway GO biological_process	propagated from HUMAN-uniprot.gaf.gz	gaf-date=2026-06-18 08:16	exclude_iea=False ARG1 DNAJA3 NR1H2 NR1H3 OTOP1 PARP14 PPARG PTPN2
GO:0042532|negative regulation of tyrosine phosphorylation of STAT protein GO biological_process	propagated from HUMAN-uniprot.gaf.gz	gaf-date=2026-06-18 08:16	exclude_iea=False IL2RG IL7 IL7-RECEPTOR_HUMAN-3 IL7R PARP14 PIBF1 PTPN2
GO:2000059|negative regulation of ubiquitin-dependent protein catabolic process GO biological_process	propagated from HUMAN-uniprot.gaf.gz	gaf-date=2026-06-18 08:16	exclude_iea=False BAG5 BAG6 CAMLG CBX4 CCAR2 CDKN2A CSNK2A1 CSNK2A2 CSNK2B DDRGK1 DMWD EIF3H FBXO32 FHIT GIPC1 HFE HIPK2 HSP90AB1 KAT2A KAT2B KLHL40 MAP1A N4BP1 NOP53 OGT PANO1 PARK7 PDCL3 PHF20L1 PML PRMT6 PSEN1 QRICH2 RPL11 RPL23 RPL5 RPS7 RYBP SGTA STK33 STYX TAF1 TAF9 TLK2 TRIM39 TTC36 UBXN1 UCHL5 URS000075C624_9606 USP14 USP26 USP38 USP5 USP7 USP9X WAC WDR20
GO:0051444|negative regulation of ubiquitin-protein transferase activity GO biological_process	propagated from HUMAN-uniprot.gaf.gz	gaf-date=2026-06-18 08:16	exclude_iea=False ABL1 DTX3L FBXO5 MAD2L1 MAD2L2 USP44
GO:1905460|negative regulation of vascular associated smooth muscle cell apoptotic process GO biological_process	propagated from HUMAN-uniprot.gaf.gz	gaf-date=2026-06-18 08:16	exclude_iea=False DNMT1 HSA-MIR-138-5P HSA-MIR-17-5P HSA-MIR-21-5P HSA-MIR-210-3P IGF1 SLC7A5
GO:1905064|negative regulation of vascular associated smooth muscle cell differentiation GO biological_process	propagated from HUMAN-uniprot.gaf.gz	gaf-date=2026-06-18 08:16	exclude_iea=False DNMT1 FGF9 HEY2 HSA-MIR-100-5P HSA-MIR-15B-5P HSA-MIR-21-5P HSA-MIR-221-3P HSA-MIR-26A-5P NFATC1 NFATC2 NFATC3 PDCD4 PDGFB
GO:1904753|negative regulation of vascular associated smooth muscle cell migration GO biological_process	propagated from HUMAN-uniprot.gaf.gz	gaf-date=2026-06-18 08:16	exclude_iea=False ADIPOQ BMP4 HSA-LET-7B-5P HSA-MIR-1298-5P HSA-MIR-137-3P HSA-MIR-140-5P HSA-MIR-15A-5P HSA-MIR-182-5P HSA-MIR-21-5P HSA-MIR-214-3P HSA-MIR-218-5P HSA-MIR-223-3P HSA-MIR-34A-5P HSA-MIR-362-3P HSA-MIR-424-5P HSA-MIR-503-5P HSA-MIR-638 HSA-MIR-665 MEF2C MYOCD NFE2L2 PRKG1 PTPN1 TPM1
GO:1904706|negative regulation of vascular associated smooth muscle cell proliferation GO biological_process	propagated from HUMAN-uniprot.gaf.gz	gaf-date=2026-06-18 08:16	exclude_iea=False ADIPOQ APLN BMP4 CDKN1A CDKN1B CNN1 EFEMP2 GPER1 GSTP1 HSA-MIR-1-3P HSA-MIR-1298-5P HSA-MIR-133A-3P HSA-MIR-137-3P HSA-MIR-140-5P HSA-MIR-15A-5P HSA-MIR-182-5P HSA-MIR-185-3P HSA-MIR-214-3P HSA-MIR-223-3P HSA-MIR-339-5P HSA-MIR-34A-5P HSA-MIR-362-3P HSA-MIR-424-5P HSA-MIR-4632-3P HSA-MIR-503-5P HSA-MIR-638 HSA-MIR-665 HSA-MIR-96-5P IL10 MEF2C MYOCD PDCD4 PPARG PRKG1 PTEN RGS5 SOD2 TAFA5 TGFB3 TPM1 URS000020BE6A_9606
GO:1905563|negative regulation of vascular endothelial cell proliferation GO biological_process	propagated from HUMAN-uniprot.gaf.gz	gaf-date=2026-06-18 08:16	exclude_iea=False CCL2 COL4A3 FLT1 HSA-MIR-126-3P HSA-MIR-129-5P HSA-MIR-132-5P HSA-MIR-133B HSA-MIR-152-3P HSA-MIR-15B-5P HSA-MIR-193A-5P HSA-MIR-20B-5P HSA-MIR-24-3P HSA-MIR-29C-5P HSA-MIR-30B-5P HSA-MIR-30E-5P HSA-MIR-329-3P HSA-MIR-34A-3P HSA-MIR-424-5P HSA-MIR-487B-3P HSA-MIR-492 HSA-MIR-495-3P HSA-MIR-503-5P HSA-MIR-98-5P MEF2C PPARG URS0000460483_9606
GO:1904046|negative regulation of vascular endothelial growth factor production GO biological_process	propagated from HUMAN-uniprot.gaf.gz	gaf-date=2026-06-18 08:16	exclude_iea=False HSA-MIR-106A-5P HSA-MIR-107 HSA-MIR-125A-5P HSA-MIR-134-5P HSA-MIR-140-5P HSA-MIR-146A-5P HSA-MIR-147A HSA-MIR-15A-5P HSA-MIR-15B-5P HSA-MIR-16-5P HSA-MIR-17-5P HSA-MIR-195-5P HSA-MIR-199A-3P HSA-MIR-205-5P HSA-MIR-20A-5P HSA-MIR-20B-5P HSA-MIR-302D-3P HSA-MIR-34A-5P HSA-MIR-361-5P HSA-MIR-372-3P HSA-MIR-373-3P HSA-MIR-378A-5P HSA-MIR-504-5P HSA-MIR-520G-3P HSA-MIR-520H HSA-MIR-874-3P HSA-MIR-93-5P SARS1
GO:0030948|negative regulation of vascular endothelial growth factor receptor signaling pathway GO biological_process	propagated from HUMAN-uniprot.gaf.gz	gaf-date=2026-06-18 08:16	exclude_iea=False CADM4 DAB2IP EMILIN1 EPN2 HGS HHEX HSA-MIR-200C-3P MMRN2 NEDD4 PDCD6 PTPN1
GO:1900747|negative regulation of vascular endothelial growth factor signaling pathway GO biological_process	propagated from HUMAN-uniprot.gaf.gz	gaf-date=2026-06-18 08:16	exclude_iea=False ANGPT1 CADM4 DAB2IP DCN EMILIN1 HRG HSA-MIR-16-5P HSA-MIR-199A-3P HSA-MIR-329-3P HSA-MIR-342-5P HSA-MIR-424-5P IL12A IL12B NR2F2 PIK3CB SEMA6A SPRY2 URS00000F11D1_9606
GO:0043116|negative regulation of vascular permeability GO biological_process	propagated from HUMAN-uniprot.gaf.gz	gaf-date=2026-06-18 08:16	exclude_iea=False ABCC8 ADM ADORA2A AKAP12 AMOT ANGPT1 APOE CEACAM1 CLDN5 DDAH1 FERMT2 HSA-MIR-23A-3P PDE2A PDE3A PTPRJ RAMP2 SH3GL2 SLIT2 VEGFA
GO:0061044|negative regulation of vascular wound healing GO biological_process	propagated from HUMAN-uniprot.gaf.gz	gaf-date=2026-06-18 08:16	exclude_iea=False ALOX5 HSA-MIR-1298-5P HSA-MIR-200B-3P HSA-MIR-34A-5P SERPINE1 SLC12A2 TNF URS0000338542_9606
GO:1901343|negative regulation of vasculature development GO biological_process	propagated from HUMAN-uniprot.gaf.gz	gaf-date=2026-06-18 08:16	exclude_iea=False ABCC8 ADAMTS1 ADAMTS9 ADGRB1 ADGRB2 ADGRB3 AGO1 ALOX5 AMOT ANGPT4 ANGPTL7 APOH ATF2 ATP2B4 CCN6 CCR2 CD160 CD36 CLDN5 CNMD COL4A2 COL4A3 CREB3L1 CTNNB1 CTNND1 CXCL10 CXCR3 DAB2IP DCN E2F2 ECSCR EFNA3 EMILIN1 EPN1 EPN2 FASLG FBLN5 FOXC1 FOXJ2 FOXO4 FYN GADD45A GDF2 GHRL GTF2I HGS HHEX HLA-G HOXA5 HRG HSA-MIR-101-3P HSA-MIR-106B-5P HSA-MIR-10A-3P HSA-MIR-125A-5P HSA-MIR-125B-5P HSA-MIR-1298-5P HSA-MIR-137-3P HSA-MIR-138-5P HSA-MIR-143-3P HSA-MIR-145-5P HSA-MIR-146A-5P HSA-MIR-15A-5P HSA-MIR-15B-5P HSA-MIR-16-5P HSA-MIR-17-5P HSA-MIR-185-5P HSA-MIR-18A-5P HSA-MIR-193A-5P HSA-MIR-199B-5P HSA-MIR-19A-3P HSA-MIR-200B-3P HSA-MIR-205-5P HSA-MIR-20A-5P HSA-MIR-20B-5P HSA-MIR-21-5P HSA-MIR-212-3P HSA-MIR-214-3P HSA-MIR-217-5P HSA-MIR-221-3P HSA-MIR-222-3P HSA-MIR-24-3P HSA-MIR-29A-3P HSA-MIR-29C-5P HSA-MIR-30B-5P HSA-MIR-30C-5P HSA-MIR-30E-5P HSA-MIR-329-3P HSA-MIR-34A-5P HSA-MIR-34B-5P HSA-MIR-34C-5P HSA-MIR-361-5P HSA-MIR-375-3P HSA-MIR-377-3P HSA-MIR-424-5P HSA-MIR-487B-3P HSA-MIR-492 HSA-MIR-494-3P HSA-MIR-495-3P HSA-MIR-503-5P HSA-MIR-505-3P HSA-MIR-640 HSA-MIR-885-3P HSA-MIR-92A-3P HSA-MIR-939-5P HSPG2 IL17F ISM1 KLF2 KLF4 KLK3 KRIT1 MECP2 MINAR1 NAXE NPPB NPR1 PDE3B PF4 PGK1 PIK3CB PLK2 PML PPARG PRL PTPN6 PTPRM QKI RELA RGCC ROCK1 ROCK2 SARS1 SEMA3E SEMA4A SEMA6A SERPINE1 SERPINF1 SHC1 SLC12A2 SPARC SPINK5 SPRED1 SPRY2 STAB1 STAT1 SULF1 SYNJ2BP TEK TGFB2 THBS1 THBS2 THBS4 TNF TNMD URS00000F11D1_9606 URS0000183BED_9606 URS0000338542_9606 URS0000591950_9606 VASH1 WNT4 YJEFN3 ZNF354C
GO:0045906|negative regulation of vasoconstriction GO biological_process	propagated from HUMAN-uniprot.gaf.gz	gaf-date=2026-06-18 08:16	exclude_iea=False ADM BMPR2 DOCK4 DOCK5 ITGA4 ITGA9 ITGB1 LEP MMP2 MTNR1B STUB1 SVEP1
GO:0010903|negative regulation of very-low-density lipoprotein particle remodeling GO biological_process	propagated from HUMAN-uniprot.gaf.gz	gaf-date=2026-06-18 08:16	exclude_iea=False ANGPTL3 ANGPTL4 APOA1 APOA2 APOC3 NR1H4
GO:0045071|negative regulation of viral genome replication GO biological_process	propagated from HUMAN-uniprot.gaf.gz	gaf-date=2026-06-18 08:16	exclude_iea=False AICDA APOBEC3A APOBEC3B APOBEC3C APOBEC3D APOBEC3F APOBEC3G APOBEC3H BANF1 BST2 BTBD17 C9JQL5 CCL5 EIF2AK2 FAM111A HMGA2 IFI16 IFIH1 IFIT1 IFIT5 IFITM1 IFITM2 IFITM3 IFNB1 IFNL3 ILF3 INPP5K ISG15 ISG20 MAVS MX1 N4BP1 OAS1 OAS2 OAS3 OASL PLSCR1 PROX1 RNASEL RSAD2 SHFL SLPI SRPK1 SRPK2 TNF TNIP1 TRIM6 ZC3HAV1 ZNFX1
GO:1903901|negative regulation of viral life cycle GO biological_process	propagated from HUMAN-uniprot.gaf.gz	gaf-date=2026-06-18 08:16	exclude_iea=False ARK2N BST2 CSNK2B IL32 PPIA TRIM15
GO:0048525|negative regulation of viral process GO biological_process	propagated from HUMAN-uniprot.gaf.gz	gaf-date=2026-06-18 08:16	exclude_iea=False AICDA APCS APOBEC3A APOBEC3B APOBEC3C APOBEC3D APOBEC3F APOBEC3G APOBEC3H ARK2N BANF1 BST2 BTBD17 C9JQL5 CCL5 CH25H CSNK2B EIF2AK2 FAM111A HEXIM1 HMGA2 IFI16 IFIH1 IFIT1 IFIT5 IFITM1 IFITM2 IFITM3 IFNB1 IFNL3 IL32 ILF3 INPP5K ISG15 ISG20 LARP7 MAVS MBL2 MX1 N4BP1 OAS1 OAS2 OAS3 OASL PLSCR1 PPIA PROX1 PTX3 RNASEL RSAD2 SHFL SLPI SP100 SRPK1 SRPK2 STAT1 TNF TNIP1 TRIM15 TRIM27 TRIM6 UBP1 VAPB ZC3HAV1 ZFP36 ZNFX1
GO:0032897|negative regulation of viral transcription GO biological_process	propagated from HUMAN-uniprot.gaf.gz	gaf-date=2026-06-18 08:16	exclude_iea=False HEXIM1 IFITM3 LARP7 SP100 TRIM27 UBP1 ZFP36
GO:0046137|negative regulation of vitamin metabolic process GO biological_process	propagated from HUMAN-uniprot.gaf.gz	gaf-date=2026-06-18 08:16	exclude_iea=False AKR1C3 GFI1 NFKB1 PRMT3 SNAI1 SNAI2
GO:1901386|negative regulation of voltage-gated calcium channel activity GO biological_process	propagated from HUMAN-uniprot.gaf.gz	gaf-date=2026-06-18 08:16	exclude_iea=False CACNA1F CALM1 CALM3 CBARP CRHR1 FMR1 GPR35
GO:1903817|negative regulation of voltage-gated potassium channel activity GO biological_process	propagated from HUMAN-uniprot.gaf.gz	gaf-date=2026-06-18 08:16	exclude_iea=False ADAM23 ADAM23-LGI1_HUMAN ANK3 KCNE1 KCNE2 KCNE3 KCNQ1 KCNRG LGI1
GO:0061045|negative regulation of wound healing GO biological_process	propagated from HUMAN-uniprot.gaf.gz	gaf-date=2026-06-18 08:16	exclude_iea=False ABHD17A ADAMTS18 ADTRP AJAP1 ALOX12 ALOX5 APCS APOE APOH C1QTNF1 CASK CD109 CD9 CEACAM1 CLASP1 CLASP2 CPB2 CRK EDN1 EPPK1 F11 F12 F2 F2-THBD_HUMAN FGA FGB FGF2 FGG FIGNL2 GLYCOPROTEIN-IA_HUMAN GP1BA HSA-MIR-1298-5P HSA-MIR-15B-5P HSA-MIR-200B-3P HSA-MIR-34A-5P KLKB1 KNG1 KRT1 MMRN1 MULTIMERIN1_HUMAN MYOZ1 NOS3 PDGFA PDGFB PDGFRA PF4 PHLDB2 PLAT PLATELET-MULTIMERIN_HUMAN PLAU PLG PRKCD PRKG1 PROC PROC_HUMAN-1 PTEN SERPINB2 SERPINE1 SERPINE2 SERPINF2 SH2B3 SLC12A2 SMAD3 TFPI THBD TMX1 TNF TSPAN8 URS0000338542_9606 VTN WNT4
GO:1903690|negative regulation of wound healing, spreading of epidermal cells GO biological_process	propagated from HUMAN-uniprot.gaf.gz	gaf-date=2026-06-18 08:16	exclude_iea=False CLASP1 CLASP2 FIGNL2 PHLDB2 PTEN
GO:1905700|negative regulation of xenobiotic detoxification by transmembrane export across the plasma membrane GO biological_process	propagated from HUMAN-uniprot.gaf.gz	gaf-date=2026-06-18 08:16	exclude_iea=False HSA-MIR-1-3P HSA-MIR-129-5P HSA-MIR-133A-3P HSA-MIR-133B HSA-MIR-185-5P HSA-MIR-186-5P HSA-MIR-326 HSA-MIR-34B-5P HSA-MIR-451A HSA-MIR-495-3P HSA-MIR-508-5P HSA-MIR-873-5P HSA-MIR-9-3P
GO:0072176|nephric duct development GO biological_process	propagated from HUMAN-uniprot.gaf.gz	gaf-date=2026-06-18 08:16	exclude_iea=False BMP4 GATA3 GPC3 LHX1 OSR1 PAX2 PKD1 PKD2 WNT11
GO:0072178|nephric duct morphogenesis GO biological_process	propagated from HUMAN-uniprot.gaf.gz	gaf-date=2026-06-18 08:16	exclude_iea=False BMP4 GATA3 GPC3 LHX1 OSR1 PAX2
GO:0072006|nephron development GO biological_process	propagated from HUMAN-uniprot.gaf.gz	gaf-date=2026-06-18 08:16	exclude_iea=False ACAT1 ACTA2 ANGPT1 ANGPT2 AQP1 AQP11 BASP1 BMP2 BMP4 BMP7 CALB1 CD24 CD34 CITED1 COL4A3 COL4A4 CR1 DLL1 EDN1 EDNRA EGR1 ENPEP FGF1 FGF2 FOXC1 FOXD1 FOXJ1 GATA3 GDNF GPC3 GREM1 HES1 HES5 HEYL HNF1B HOXA11 HOXD11 HS3ST3A1 HS3ST3B1 IQGAP1 IRX1 IRX2 IRX3 ITGA3 JAG1 KIF26B KLF15 KLHL3 LGR4 LHX1 MAGI2 MEF2C MPV17 MTSS1 MYC MYO1E NOG NOTCH1 NOTCH2 NOTCH3 NPHS1 NPHS2 NPNT NUP107 NUP133 NUP160 NUP85 OSR1 PAX2 PAX8 PDGFB PDGFRA PDGFRB PECAM1 PKD1 PKD2 PLCE1 PODXL POU3F3 PROM1 PTPRO SALL1 SEC61A1 SHH SIX1 SIX2 SLC22A1 SLC22A6 SMAD4 SMO SOX8 SOX9 SULF1 SULF2 TACSTD2 TCF21 TEK TFAP2B TMEM59L UMOD WNK4 WNT11 WNT7B WT1
GO:0072009|nephron epithelium development GO biological_process	propagated from HUMAN-uniprot.gaf.gz	gaf-date=2026-06-18 08:16	exclude_iea=False ACAT1 AQP1 AQP11 BASP1 BMP2 BMP4 CALB1 CD24 CD34 CITED1 DLL1 EDN1 EDNRA FGF1 FGF2 FOXC1 FOXD1 FOXJ1 GATA3 GDNF GPC3 GREM1 HES1 HES5 HEYL HNF1B HOXA11 HOXD11 HS3ST3A1 HS3ST3B1 IQGAP1 IRX1 IRX2 IRX3 JAG1 KIF26B KLF15 KLHL3 LGR4 LHX1 MAGI2 MEF2C MTSS1 MYC MYO1E NOG NOTCH1 NOTCH2 NPHS1 NPHS2 NPNT OSR1 PAX2 PAX8 PECAM1 PKD1 PKD2 PODXL POU3F3 PROM1 PTPRO SALL1 SHH SIX1 SIX2 SLC22A1 SLC22A6 SMO SOX8 SOX9 TACSTD2 TCF21 TFAP2B TMEM59L UMOD WNK4 WNT11 WNT7B WT1
GO:0072088|nephron epithelium morphogenesis GO biological_process	propagated from HUMAN-uniprot.gaf.gz	gaf-date=2026-06-18 08:16	exclude_iea=False BMP2 BMP4 CITED1 FGF1 FGF2 FOXD1 GATA3 GDNF GPC3 GREM1 HES1 HES5 HOXA11 HOXD11 HS3ST3A1 HS3ST3B1 IRX1 IRX2 IRX3 KIF26B KLHL3 LGR4 LHX1 MYC NOG NPNT OSR1 PAX2 PAX8 PKD1 PKD2 SALL1 SHH SIX1 SIX2 SMO SOX8 SOX9 TACSTD2 TCF21 TMEM59L WNK4 WNT11 WT1
GO:0072028|nephron morphogenesis GO biological_process	propagated from HUMAN-uniprot.gaf.gz	gaf-date=2026-06-18 08:16	exclude_iea=False BMP2 BMP4 CITED1 FGF1 FGF2 FOXD1 GATA3 GDNF GPC3 GREM1 HES1 HES5 HOXA11 HOXD11 HS3ST3A1 HS3ST3B1 IRX1 IRX2 IRX3 KIF26B KLHL3 LGR4 LHX1 MYC NOG NPNT OSR1 PAX2 PAX8 PKD1 PKD2 SALL1 SHH SIX1 SIX2 SMO SOX8 SOX9 TACSTD2 TCF21 TMEM59L WNK4 WNT11 WT1
GO:0072080|nephron tubule development GO biological_process	propagated from HUMAN-uniprot.gaf.gz	gaf-date=2026-06-18 08:16	exclude_iea=False ACAT1 AQP1 AQP11 BMP2 BMP4 CALB1 CITED1 DLL1 FGF1 FGF2 FOXD1 GATA3 GDNF GPC3 GREM1 HES1 HES5 HEYL HNF1B HOXA11 HOXD11 HS3ST3A1 HS3ST3B1 IRX1 IRX2 IRX3 JAG1 KIF26B KLHL3 LGR4 LHX1 MEF2C MTSS1 MYC NOG NOTCH1 NOTCH2 NPNT OSR1 PAX2 PAX8 PKD1 PKD2 POU3F3 SALL1 SHH SIX1 SLC22A1 SLC22A6 SOX8 SOX9 TACSTD2 TCF21 TFAP2B TMEM59L UMOD WNK4 WNT11 WNT7B WT1
GO:0072079|nephron tubule formation GO biological_process	propagated from HUMAN-uniprot.gaf.gz	gaf-date=2026-06-18 08:16	exclude_iea=False GATA3 GDNF GREM1 HES5 IRX1 IRX2 IRX3 NOG OSR1 PAX2 PAX8 SIX1 SOX8 SOX9
GO:0072078|nephron tubule morphogenesis GO biological_process	propagated from HUMAN-uniprot.gaf.gz	gaf-date=2026-06-18 08:16	exclude_iea=False BMP2 BMP4 CITED1 FGF1 FGF2 FOXD1 GATA3 GDNF GPC3 GREM1 HES1 HES5 HOXA11 HOXD11 HS3ST3A1 HS3ST3B1 IRX1 IRX2 IRX3 KIF26B KLHL3 LGR4 LHX1 MYC NOG NPNT OSR1 PAX2 PAX8 PKD1 PKD2 SALL1 SHH SIX1 SOX8 SOX9 TACSTD2 TCF21 TMEM59L WNK4 WNT11 WT1
GO:0021675|nerve development GO biological_process	propagated from HUMAN-uniprot.gaf.gz	gaf-date=2026-06-18 08:16	exclude_iea=False ACKR3 ATOH7 ATP8B1 BDNF CHD7 CHRNB2 CNGB1 CTNNB1 DAG1 DCANP1 DICER1 ECE1 EDN1 EDNRA EGR2 ERBB3 FBXO45 GABRA5 GABRB2 GABRB3 HOXA1 ISL1 ITGA4 KCNA2 KCNC1 KCNC2 LPAR1 MAFB NEUROG1 NGF NKX2-2 NPR2 NPTX1 NRP1 NRP2 NTF3 NTF4 NTRK1 PAX2 PHOX2A PHOX2B PLXNA1 PLXNA3 PLXNA4 POU4F1 PRKCG SALL1 SEMA3A SEMA3F SIX1 SIX4 SLC24A4 SULF1 SULF2 TBX1 TFAP2A TIFAB TMEM126A VCAM1
GO:0038180|nerve growth factor signaling pathway GO biological_process	propagated from HUMAN-uniprot.gaf.gz	gaf-date=2026-06-18 08:16	exclude_iea=False BDNF KIDINS220 MAGI2 NGF NTF3 NTF4 NTRK1 RAP1A RAPGEF1 RAPGEF2 SHOC2
GO:0007399|nervous system development GO biological_process	propagated from HUMAN-uniprot.gaf.gz	gaf-date=2026-06-18 08:16	exclude_iea=False AATK ABAT ABCA2 ABCB6 ABCD1 ABCD2 ABI1 ABI2 ABI3 ABITRAM ACAN ACAP3 ACER3 ACHE ACKR3 ACSBG1 ACSL3 ACSL4 ACTB ACTBL2 ACTG1 ACTL6A ACTL6B ACTL8 ACVR1B ACVR1C ADAM17 ADAM22 ADAM23 ADCY10 ADCYAP1 ADD2 ADGRA2 ADGRB1 ADGRB2 ADGRB3 ADGRF1 ADGRG1 ADGRG6 ADGRL2 ADGRL3 ADGRV1 ADNP ADNP2 ADORA1 ADORA2A AFF2 AFG2A AFG3L2 AGER AGRN AGTPBP1 AGTR2 AHI1 AIFM1 AIM2 AKAP5 AKIRIN2 AKNA ALCAM ALDH1A2 ALDH3A2 ALDH5A1 ALK ALS2 ALX1 ALX3 ALX4 AMIGO1 AMIGO2 AMIGO3 ANAPC7 ANK2 ANK3 ANKLE2 ANKRD24 ANKRD27 ANKS1A ANO1 ANOS1 APAF1 APBA1 APBA2 APBB1 APC APC2 APLP1 APLP2 APOA4 APOD APOE APP AQP1 ARC AREG ARF4 ARFGEF1 ARHGAP11B ARHGAP35 ARHGAP4 ARHGEF10 ARHGEF2 ARHGEF25 ARHGEF40 ARK2C ARL13B ARL3 ARNT2 ARTN ARX ASCL1 ASCL2 ASTN1 ASTN2 ATAT1 ATCAY ATF2 ATF4 ATF5 ATIC ATL1 ATN1 ATOH1 ATOH7 ATP1A2 ATP1B2 ATP2B2 ATP2B4 ATP5PB ATP5PF ATP6AP2 ATP7A ATP8A2 ATP8B1 ATP9A ATXN1 ATXN10 ATXN1L ATXN3 AUTS2 AVIL AVPR1A AVPR2 AXL AZU1 B3GNT5 B4GALT5 B4GALT6 BAG3 BAG6 BAIAP2 BARHL2 BASP1 BBS2 BBS4 BCAN BCAS1 BCCIP BCHE BCL10 BDNF BGLAP BHLHA15 BHLHE22 BHLHE23 BICDL1 BLOC1S1 BLOC1S2 BLOC1S3 BLOC1S4 BLOC1S5 BLOC1S6 BMP2 BMP4 BMP5 BMP7 BNIP3 BOC BOK BPNT1 BPTF BRINP1 BRINP2 BRINP3 BRSK1 BRSK2 BSG BSN BTBD1 BTBD2 BTBD3 BTBD6 BTD BTG2 BTG4 C12ORF57 C1QA C1QL2 C1QL3 C3 C3ORF70 C5AR1 C9ORF72 CA10 CABLES1 CACHD1 CADM1 CADM4 CALM1 CALM2 CALM3 CAMK2A CAMSAP1 CAMSAP2 CAMSAP3 CAPG CAPN15 CASP3 CASP5 CBLN1 CBLN4 CCDC14 CCDC141 CCDC85C CCK CCL2 CCL3 CD3E CD9 CDC42 CDH1 CDH2 CDH23 CDHR1 CDHR2 CDK16 CDK5 CDK5R1 CDK5R2 CDK5RAP1 CDK5RAP2 CDK5RAP3 CDK6 CDKL3 CDKL5 CDKN2C CDNF CDON CELSR1 CELSR2 CELSR3 CEND1 CENPF CEP290 CEP85L CER1 CFAP418 CFH CFL1 CHAC1 CHD5 CHD7 CHD8 CHERP CHN1 CHRD CHRM1 CHRM2 CHRM3 CHRNA3 CHRNA7 CHRNB2 CHST8 CIC CIT CITED1 CKB CLDN1 CLDN3 CLDN5 CLN5 CLN8 CLP1 CLRN2 CLSTN2 CLSTN3 CLU CMA1 CMTM8 CNGB1 CNP CNTF CNTFR CNTN1 CNTN2 CNTN4 CNTN5 CNTN6 CNTNAP1 CNTNAP2 CNTNAP3 CNTNAP3B CNTNAP4 CNTNAP5 COBL COL2A1 COL3A1 COL4A1 COPS2 COQ8B COX6B1 COX7B CPNE1 CRB2 CRIM1 CRK CRKL CRMP1 CRTAC1 CSF1 CSF1R CSK CSMD2 CSNK1D CSNK2A2 CSPG4 CSPG5 CTF1 CTNNA1 CTNNA2 CTNNB1 CTNND2 CTNS CTTN CUL4B CX3CL1 CX3CR1 CXCL1 CXCL12 CXCR4 CYFIP1 CYFIP2 CYP26A1 CYP26B1 CYP26C1 CYP46A1 DAAM2 DAB1 DAB2IP DACT1 DAG1 DAGLA DAGLB DBNL DBX1 DCANP1 DCC DCDC2 DCHS1 DCHS2 DCLK1 DCLK2 DCT DCTN1 DCX DDIT4 DEAF1 DEGS1 DHFR DHH DHX30 DHX37 DIAPH1 DICER1 DIP2A DISC1 DIXDC1 DLC1 DLG1 DLG2 DLG3 DLG4 DLL1 DLL4 DLX2 DLX3 DLX5 DLX6 DMBX1 DMD DNAAF4 DNAJB1 DNAJC30 DNER DNM2 DNM3 DNMT3A DOC2A DOCK10 DOCK7 DPF1 DPF3 DPYSL2 DPYSL3 DPYSL4 DPYSL5 DRAXIN DRD1 DRD2 DRGX DRP2 DSCAM DSCAML1 DSP DTNB DTNBP1 DTX1 DVL1 DVL2 DYNLL1 DYRK1A DZANK1 ECE1 ECE2 ECRG4 EDN1 EDN2 EDN3 EDNRA EDNRB EED EEF1AKMT4-ECE2 EEF2 EFHC1 EFHC2 EFNA1 EFNA2 EFNA3 EFNA4 EFNA5 EFNB1 EFNB2 EFNB3 EGFLAM EGFR EGR2 EHD1 EIF2AK4 EIF2B1 EIF2B2 EIF2B3 EIF2B4 EIF2B5 ELP3 EMB EML1 EMX1 EMX2 EN1 EN2 ENAH ENC1 EOMES EP300 EP400 EPB41L3 EPHA10 EPHA3 EPHA4 EPHA5 EPHA6 EPHA7 EPHA8 EPHB1 EPHB2 EPHB3 EPHB6 EPOP ERBB2 ERBB3 ERBB4 ERCC2 ERCC3 ERCC6 ESS2 ESX1 ETV1 EURL EVL EZH1 EZH2 FA2H FABP7 FAIM2 FAM151B FARP1 FARP2 FAT3 FAT4 FBLL1 FBLL1_RNP_HUMAN FBXL17 FBXO45 FEZ1 FEZ2 FEZF1 FEZF2 FGF1 FGF10 FGF11 FGF12 FGF13 FGF14 FGF16 FGF17 FGF18 FGF19 FGF2 FGF20 FGF21 FGF22 FGF23 FGF3 FGF4 FGF5 FGF6 FGF7 FGF8 FGF9 FGFR1 FGFR2 FKTN FLNA FLRT1 FLRT3 FN1 FOLR1 FOS FOXA1 FOXA2 FOXB1 FOXC1 FOXG1 FOXJ1 FOXN4 FOXP1 FOXP2 FOXP3 FOXR1 FPR2 FRY FRYL FTSJ1 FUT1 FUT9 FUZ FUZ_INTU_WDPCP-HUMAN FXR1 FXR2 FYN FZD1 FZD10 FZD2 FZD3 FZD4 FZD5 FZD6 FZD7 FZD8 FZD9 G6PD GABRA1 GABRA2 GABRA3 GABRA4 GABRA5 GABRA6 GABRB1 GABRB2 GABRB3 GABRE GABRG1 GABRG2 GABRG3 GAL3ST1 GAP43 GART GAS7 GATA2 GATA3 GBA2 GBX2 GCM1 GCM2 GDA GDF11 GDNF GFAP GFRA1 GFRA2 GFRA3 GFRA4 GFRAL GHRH GHRL GIT1 GIT2 GJB1 GLI2 GLRB GLUD1 GMFB GNB4 GNG8 GPC1 GPC2 GPHN GPM6A GPM6B GPR157 GPR158 GPR161 GPR17 GPR37 GPRIN1 GPRIN2 GPRIN3 GRB2 GRHL2 GRHL3 GRIA1 GRID2 GRIK1 GRIN1 GRIN2A GRIN2B GRIN2C GRIN2D GRIN3A GRM7 GRN GRXCR1 GSK3B GSN GSS GSTM3 GSTP1 GSX1 GSX2 GUSBP1 H2BC12L HAND2 HAP1 HAPLN1 HAPLN2 HAPLN3 HAPLN4 HDAC2 HDAC4 HDAC5 HDAC6 HDGFL3 HES1 HES5 HESX1 HEXB HIPK1 HIPK2 HMCN2 HMGB1 HNRNPD HOOK3 HOXA1 HOXB2 HPCAL4 HRAS HS6ST1 HSA-MIR-125A-5P HSA-MIR-135B-5P HSA-MIR-26A-5P HSD17B7 HSP90AA1 HSPA5 HSPG2 HTR5A HTR6 HTT HYCC1 ID1 ID2 ID3 ID4 IER2 IER3IP1 IFNG IFNGR1 IFT122 IFT88 IGF2BP1 IGF2BP2 IGF2BP3 IGLON5 IGSF21 IGSF8 IGSF9 IL1RAPL1 IL1RAPL2 IL3 IL33 IL34 IL6 IMPACT INA INHBA INHBB INSM1 INSM2 INTU IQSEC1 IRF2BPL IRX1 IRX2 IRX3 IRX4 IRX5 IRX6 ISL1 ISL2 ISX ITGA1 ITGA4 ITGAM ITM2B ITM2C JAG1 JAG2 JAK2 JARID2 JHY JRKL KALRN KAT5 KAT8 KCNA1 KCNA2 KCNB1 KCNC1 KCNC2 KCNE1 KCNIP2 KCNQ1 KCNQ2 KCTD12 KCTD16 KCTD8 KDM1A KDM2B KDM4B KDM6B KDM7A KIAA0319 KIAA0319L KIAA1755 KIF14 KIF20B KIF26A KIF5C KIFBP KIRREL3 KLF7 KLHL1 KLK6 KLK8 KNDC1 L1CAM LAMA1 LAMA2 LAMA3 LAMA4 LAMB1 LDB1 LDB2 LDHA LEMD2 LGI1 LGI2 LGI4 LGR6 LHX1 LHX2 LHX3 LHX4 LHX5 LHX6 LHX8 LHX9 LIG4 LIMK1 LINC01587 LINGO1 LLGL1 LLPH LMO4 LMX1A LMX1B LNX1 LONRF2 LOXL3 LPAR1 LRCH4 LRP1 LRP12 LRP2 LRP4 LRP5 LRP6 LRP8 LRRC4 LRRC7 LRRK2 LSAMP LSR LST1 LY6H LYN LYPLA2 MAB21L2 MACO1 MACROD2 MACROH2A2 MAFB MAG MAL MAL2 MALL MAMDC4 MANF MAOB MAP1A MAP1B MAP1S MAP2 MAP2K1 MAP4 MAP6 MAP7D2 MAPK1 MAPK3 MAPK8IP2 MAPK8IP3 MAPKAP1 MAPT MARCKS MARCKSL1 MARK1 MARK2 MARK4 MARVELD1 MAST1 MATCAP1 MBD1 MBD5 MBNL1 MBOAT7 MBP MCF2 MCPH1 MDGA1 MDGA2 MDK MECP2 MEF2A MEF2C MEGF8 MEIS1 MEIS2 MEIS3 MEIS3P1 MEIS3P2 MERTK MESP1 MEST MET METRN METTL14 METTL3 MFSD2A MGARP MICALL1 MICALL2 MINK1 MIOS MKKS MMP14 MMP2 MMP24 MNX1 MOBP MOG MPDZ MPST MPZ MSI1 MST1R MT-CO1 MT-ND4 MTCH1 MTHFD1 MTHFD1L MTHFR MTPN MTR MXRA8 MYCBP2 MYCBP2-FBXO45_HUMAN MYEF2 MYLIP MYO16 MYO3B MYO6 MYO7A MYOC MYOT MYPN MYRF MYT1L NAGLU NAIP NAP1L2 NARS1 NAV1 NAV2 NAV3 NBL1 NCAM1 NCAN NCAPG2 NCDN NCKAP1 NCKAP1L NCMAP NCOA1 NCOA6 NCOR2 NCSTN NDE1 NDEL1 NDNF NDP NDRG1 NDRG2 NDRG4 NDUFS2 NDUFS3 NDUFS4 NDUFV2 NECTIN1 NEDD4 NEDD4L NEFH NEFL NELL1 NELL2 NEO1 NES NEURL1 NEUROD1 NEUROD2 NEUROD4 NEUROD6 NEUROG1 NEUROG2 NEUROG3 NEXN NF1 NF2 NFASC NFIB NGF NGRN NHEJ1 NHLH1 NHLH2 NIF3L1 NINJ1 NINJ2 NIPBL NKD1 NKX2-1 NKX2-2 NKX2-6 NKX6-1 NLGN1 NLGN1+A+B-NRXN1BETA-SS4_HUMAN NLGN1-A-B-NRXN1BETA-SS4_HUMAN NLGN2 NLGN3 NLGN4X NLGN4Y NMNAT2 NMUR2 NNAT NOG NOP56 NOP58 NOTCH1 NOTCH2 NOTCH2NLA NOTCH2NLB NOTCH2NLC NOTCH3 NOTO NOVA1 NOVA2 NPAS1 NPAS2 NPAS4 NPFF NPR2 NPTN NPTX1 NPY NR0B1 NR2C2 NR2E1 NR2E3 NR2F1 NR2F2 NR2F6 NR3C1 NR4A2 NR5A2 NRBP2 NRCAM NREP NRG1 NRG2 NRG3 NRGN NRL NRN1 NRN1L NRP1 NRP2 NRROS NRSN1 NRSN2 NRTN NRXN1 NRXN2 NRXN3 NSUN5 NTF3 NTF4 NTM NTN1 NTN3 NTN4 NTN5 NTNG1 NTNG2 NTRK1 NTRK2 NTRK3 NUMB NUMBL NURF_HUMAN NYAP1 NYAP2 OGDH OLFM1 OLFM3 OLIG1 OLIG2 OLIG3 OMG OMP OPCML OPHN1 OTOG OTP OTX1 OTX2 P2RX5 P2RY1 P2RY12 PACSIN1 PADI2 PAFAH1B1 PAFAH1B3 PAK1 PAK3 PALLD PALM PALS1 PARD3 PARD6B PAX2 PAX3 PAX4 PAX5 PAX6 PAX7 PAX8 PBX1 PBX2 PBX3 PBX4 PCARE PCDH1 PCDH12 PCDH17 PCDH18 PCDH9 PCDHA1 PCDHA10 PCDHA11 PCDHA12 PCDHA13 PCDHA2 PCDHA3 PCDHA4 PCDHA5 PCDHA6 PCDHA7 PCDHA8 PCDHA9 PCDHAC1 PCDHAC2 PCDHB10 PCDHB11 PCDHB12 PCDHB13 PCDHB14 PCDHB15 PCDHB16 PCDHB18P PCDHB2 PCDHB3 PCDHB4 PCDHB5 PCDHB6 PCDHB7 PCDHB8 PCDHB9 PCDHGC4 PCLO PCM1 PCSK2 PCSK9 PDGFC PDSS2 PDZD7 PDZD8 PENK PEX13 PFN1 PGBD1 PGRMC1 PHACTR1 PHACTR4 PHF8 PHGDH PHLPP2 PHOX2A PHOX2B PI4KA PICK1 PIN1 PITPNA PITX2 PITX3 PKD1 PKD2 PLA2G10 PLCB1 PLEC PLEKHG4 PLEKHG4B PLLP PLP1 PLPPR1 PLPPR4 PLS1 PLXDC1 PLXNA1 PLXNA2 PLXNA3 PLXNA4 PLXNB1 PLXNB2 PLXNB3 PLXNC1 PLXND1 PMP22 POFUT3 POMGNT2 POMK POSTN POTEE POTEF POTEI POTEJ POTEKP POU1F1 POU3F1 POU3F2 POU3F3 POU3F4 POU4F1 POU4F2 POU6F1 POU6F2 PPARD PPP1CC PPP1R12A PPP1R12B PPP1R12C PPP1R17 PPP1R8 PPP1R9A PPP1R9B PPP2R3A PPP2R5D PPP3CB PPT1 PQBP1 PRDM12 PRDM13 PRICKLE1 PRICKLE2 PRKCA PRKCG PRKCQ PRKG1 PRKN PRMT1 PRNP PROM1 PROP1 PROX1 PROX2 PRPS1 PRX PSD PSEN1 PSPN PTBP2 PTCH1 PTCHD1 PTEN PTF1A PTK2 PTK7 PTN PTPN11 PTPRB PTPRD PTPRF PTPRG PTPRH PTPRJ PTPRK PTPRM PTPRO PTPRT PTPRU PTPRZ1 PTS QARS1 QKI RAB10 RAB11A RAB13 RAB18 RAB29 RAB35 RAB3A RAB3GAP1 RAB6A RAB6B RAB8A RAC1 RAC3 RACGAP1 RAD1 RAF1 RALA RAPGEF2 RAPGEF5 RAPGEF6 RAPGEFL1 RARA RASGRF1 RB1 RBBP4 RBBP7 RBFOX1 RBFOX2 RBFOX3 RBM45 RDH13 RELN REST RET RFX6 RGS4 RGS9 RHBDF2 RHOA RHOXF1 RHOXF2 RHOXF2B RIC1 RITA1 RND1 RNF103 RNF112 ROBO1 ROBO2 ROBO3 ROBO4 ROCK1 ROGDI RORA RORB RP1 RP1L1 RPGR RPS6KA3 RPS6KA5 RPS6KA6 RTN1 RTN2 RTN3 RTN4 RTN4R RTN4RL1 RTN4RL2 RUNX1 RUNX2 RUNX3 RXRA RXRB RXRG RYK S100A1 S100A6 S100A9 S100B S1PR1 SALL1 SALL3 SAMD11 SAMD14 SAMD7 SBF2 SCARF1 SCIN SCLT1 SCN11A SCN1B SCN2A SCN2B SCN3B SCN5A SCN8A SCRG1 SCRIB SCT SCYL2 SDC2 SDCBP2 SDCCAG8 SDF4 SDHA SDK1 SDK2 SEC16A SELENOI SEMA3A SEMA3B SEMA3C SEMA3D SEMA3E SEMA3F SEMA3G SEMA4A SEMA4B SEMA4C SEMA4D SEMA4F SEMA4G SEMA5A SEMA5B SEMA6A SEMA6B SEMA6C SEMA6D SEMA7A SEPTIN14 SEPTIN4 SERF1A SERPINI1 SETD1A SEZ6 SEZ6L SEZ6L2 SFRP1 SGK1 SH3GL1 SH3GL2 SH3GL3 SH3RF1 SHANK1 SHANK2 SHANK3 SHC3 SHH SHOX2 SHROOM2 SHROOM4 SHTN1 SIAH1 SIGMAR1 SIM1 SIM2 SIN3A SIRT2 SIX1 SIX3 SIX4 SKI SKP1 SLC12A5 SLC1A1 SLC23A1 SLC24A4 SLC25A46 SLC2A1 SLC32A1 SLC38A2 SLC39A12 SLC44A4 SLC4A7 SLC6A17 SLC6A4 SLC8A3 SLC9A6 SLIT1 SLIT2 SLIT3 SLITRK1 SLITRK2 SLITRK3 SLITRK4 SLITRK5 SLITRK6 SMAD4 SMARCA1 SMARCA4 SMC2 SMC4 SMG9 SMIM45 SMN1 SMO SMPD1 SNAPIN SNPH SNTG2 SNU13 SNX32 SOCS7 SOD1 SOS1 SOX1 SOX10 SOX11 SOX12 SOX13 SOX14 SOX15 SOX2 SOX21 SOX3 SOX4 SOX5 SOX6 SOX8 SOX9 SPAST SPEF2 SPG11 SPG7 SPINK5 SPOCK1 SPOCK2 SPTBN1 SPTBN4 SRD5A1 SRD5A2 SRF SRGAP1 SRGAP2 SRGAP2B SRGAP2C SRGAP3 SRRM4 SSBP3 SSNA1 SSTR1 ST8SIA2 ST8SIA4 STAT3 STIL STK11 STMN1 STMN2 STMN3 STMN4 STMND1 STRC STRN STX3 STXBP1 SUDS3 SULF1 SULF2 SULT4A1 SUN1 SUN2 SVBP SYBU SYNGR3 SYPL2 SZT2 TACC1 TACC2 TACC3 TAF1 TAFA1 TAGLN3 TAOK1 TAOK2 TBC1D23 TBC1D24 TBCD TBR1 TBX1 TBX2 TBX20 TCF12 TDP2 TEAD2 TEAD3 TENM1 TENM2 TENM3 TENM4 TFAP2A TFAP2B TGFB1 TGFB2 TGFBR1 TGFBR2 TH THOC2 THOC6 THY1 TIFAB TIGD5 TIMM8A TLR2 TMEM106B TMEM107 TMEM108 TMEM126A TMEM132E TMEM14B TMEM163 TMEM216 TMOD2 TMX2 TNF TNFRSF1A TNFRSF21 TNN TNR TNXB TOMT TOPORS TOR1A TOX TPP1 TPPP TPRN TRAF6 TRAK1 TRAK2 TRAPPC4 TRAPPC9 TREM2 TRIM3 TRIM46 TRIM71 TRIO TRNP1 TRPC5 TSC2 TSC22D4 TSKU TSPO TTBK1 TTBK2 TUBA1A TUBA1B TUBA1C TUBA4A TUBB2A TUBB2B TUBB3 TUBGCP2 TULP1 TUNAR TYRO3 TYROBP UBB UBE3A UCN UFC1 UFM1 UGCG UGDH UGP2 UGT8 UHMK1 ULK1 ULK2 UNC5A UNC5B UNC5C UNC5D UNK UQCRQ URS00002375E2_9606 URS00002AE282_9606 URS0000379F51_9606 URS00004B0B8F_9606 URS000060412C_9606 URS000071571F_9606 URS000076257C_9606 URS0000763845_9606 URS0000773941_9606 URS000077C61E_9606 URS00008B3898_9606 URS00008B4838_9606 URS00008B7C3E_9606 URS0000AA7321_9606 URS0000D56D71_9606 URS0000D575AD_9606 URS0000D58269_9606 URS0000D582D6_9606 URS0000D58DAC_9606 URS0000D59DE9_9606 URS0000D5A61D_9606 URS0000D5AA0A_9606 URS0000D5B4C3_9606 URS0000D5C51F_9606 URS0000D5D1DF_9606 URS0000D5E0FA_9606 URS0000D5E353_9606 URS0000EA136D_9606 URS0000EAE71B_9606 URS0000EB0AC1_9606 URS0000EF6AB2_9606 URS000197C5AD_9606 URS00022592DC_9606 URS000225EDC7_9606 URS00022AF8D9_9606 URS000234675F_9606 URS0002524DFA_9606 URS00025277AF_9606 URS000253D5BC_9606 URS00025AF89C_9606 URS00025B2AD7_9606 URS0002A4DD55_9606 USH1C USH2A USH2_HUMAN USP20 USP33 USP9X UTP11 UTP3 VANGL2 VAPA VASH2 VASP VAX1 VAX2 VCAM1 VCAN VCX VCX2 VCX3A VCX3B VCY VEGFA VEGFD VIT VLDLR VPS13B VPS51 VPS54 VRK1 VSIG10 VSTM5 VSX1 VTN VXN WASF1 WASL WDPCP WDR62 WHRN WLS WNK1 WNT1 WNT10A WNT10B WNT11 WNT16 WNT2 WNT2B WNT3 WNT3A WNT4 WNT5A WNT5B WNT6 WNT7A WNT7B WNT8A WNT8B WNT9A WNT9B WWP1 XAB2 XBP1 XRN2 YWHAE YWHAH YWHAQ YWHAZ ZBTB16 ZC4H2 ZDHHC12 ZDHHC16 ZDHHC17 ZDHHC2 ZEB1 ZEB2 ZFYVE27 ZHX2 ZIC1 ZIC2 ZIC3 ZIC4 ZIC5 ZMIZ1 ZMYND8 ZNF148 ZNF24 ZNF335 ZNF358 ZNF365 ZNF430 ZPR1 ZSWIM6
GO:0050877|nervous system process GO biological_process	propagated from HUMAN-uniprot.gaf.gz	gaf-date=2026-06-18 08:16	exclude_iea=False 2XCHRNA4-3XCHRNB2_HUMAN 3XCHRNA4-2XCHRNB2_HUMAN A0A2R8Y5I8 ABAT ABCA4 ABCA7 ABCC8 ABETA-40-42_HUMAN ABETA-42-OLIGOMER_HUMAN ABETA-42_HUMAN ABL1 ABLIM1 ACE2 ACSS2 ADCY3 ADCY8 ADGRV1 ADNP ADORA1 ADORA2A ADRA2A AFF1 AFF2 AFF3 AFF4 AGER AGTPBP1 AIPL1 AKT1 ALDH7A1 ALOXE3 AMFR ANK3 ANKRD24 ANO1 ANO9 AOC2 APOE APP AQP4 ARC ARR3 ARRB1 ARRB2 ASIC1 ASIC2 ASIC3 ASIC5 ATAD1 ATF6 ATP1A2 ATP2B2 ATP6V0A4 ATP6V1B1 ATP8A2 ATP8B1 ATXN1 ATXN1L ATXN7 AZGP1 B2M BACE1 BBS2 BBS4 BCHE BEGAIN BEST1 BEST2 BGLAP BIRC5 BLOC1S6 BRSK1 BSND C12ORF57 C5AR1 CA3 CA6 CABP1 CABP2 CABP4 CABP5 CACNA1D CACNA1F CACNA2D4 CACNG2 CACNG3 CACNG4 CACNG5 CACNG7 CACNG8 CALB1 CALCA CALHM1 CALHM3 CAMK2N1 CAMK4 CARTPT CASP3 CBR3 CCDC50 CCDC66 CCDC78 CCL11 CCL2 CCR2 CD36 CDC14A CDH23 CEACAM16 CEBPB CEMIP CEP250 CHD7 CHM CHMP2B CHMP4A CHMP4B CHRD CHRFAM7A CHRM1 CHRNA1 CHRNA1-CHRNG_HUMAN CHRNA10 CHRNA2 CHRNA2-CHRNB2_HUMAN CHRNA2-CHRNB4_HUMAN CHRNA3 CHRNA3-CHRNA5-CHRNB2_HUMAN CHRNA3-CHRNA5-CHRNB4_HUMAN CHRNA3-CHRNB2_HUMAN CHRNA3-CHRNB4_HUMAN CHRNA4 CHRNA4-CHRNB4_HUMAN CHRNA5 CHRNA6 CHRNA6-CHRNB4_HUMAN CHRNA7 CHRNA7-BETA2_HUMAN CHRNA7_HUMAN CHRNA9 CHRNA9-CHRNA10_HUMAN CHRNA9_HUMAN CHRNB1 CHRNB2 CHRNB3 CHRNB4 CHRND CHRND-CHRNE_HUMAN-1 CHRNE CHRNG CHUK CIC CLDN5 CLIC5 CLN3 CLRN1 CLRN2 CLRN3 CLSTN2 CNGA1 CNGA2 CNGA3 CNGA4 CNGB1 CNGB3 CNTNAP1 CNTNAP2 COCH COL11A1 COL11A2 COL18A1 COL1A1 COL2A1 COL4A3 CPEB3 CREB1 CRH CRHBP CRX CRYAA CRYBA1 CRYBA2 CRYBA4 CRYBB1 CRYBB2 CRYBB3 CRYBG3 CRYGA CRYGB CRYGC CRYGD CRYGN CRYGS CRYM CRYZ CST1 CST2 CST4 CTNNA2 CTNS CTSS CUX2 CXCL12 CYFIP1 DCANP1 DCDC2 DCTN1 DDO DEAF1 DGCR2 DHRS3 DIAPH1 DKK1 DLG4 DNAAF11 DNAJB6 DOP1B DRAM2 DRD1 DRD2 DRD3 DRD4 EDNRA EEA1 EEF2 EFEMP1 EGFR EGR1 EIF2AK4 EIF4A3 EIF4EBP2 EML2 EN1 EP300 EPHB1 EPHB2 EPS8L2 ESPNL EYA1 EYA3 EYA4 EYS FAM107A FEN1 FFAR4 FGF13 FOS FOXB1 FOXO6 FSCN2 FYN GAA GABRB3 GALR2 GALR3 GATM GCH1 GFY GHSR GJA3 GJB6 GLP1R GLRA1 GLRA1-GLRB_HUMAN GLRA2 GLRA3 GLRB GLUN1-GLUN2AB_HUMAN GLUN1-GLUN2B_HUMAN GLUN1-GLUN2C_HUMAN GLUN1-GLUN2D_HUMAN GNAL GNAQ GNAS GNAT1 GNAT2 GNAT3 GNG13 GPATCH11 GPER1 GPI GPR143 GPR148 GPR155 GPR158 GPR179 GPR88 GPRASP3 GRAP GRIA1 GRID2 GRIK2 GRIN1 GRIN2A GRIN2B GRIN2C GRIN2D GRK1 GRM1 GRM5 GRM6 GRM7 GRM8 GRPR GRXCR1 GRXCR2 GSDME GSK3A GSK3B GTF2A1L GUCA1A GUCA1B GUCA1C GUCY2D GUCY2F HCRT HLA-DRA HOMER2 HOXA1 HPN HSP90AA1 HTR2A HTT IMPG1 IMPG2 INS INSR INSYN1 INSYN2A ITGA2 ITPR3 JAKMIP1 JPH3 JSRP1 KAT2A KAT2B KCNA1 KCNA2 KCNAB2 KCND2 KCNE1 KCNJ11 KCNK2 KCNK3 KCNK4 KCNK9 KCNMB1 KCNMB2 KCNMB3 KCNMB4 KCNQ1 KCNQ4 KIFC3 KIT KLK8 KRT12 LCE1D LCN2 LDLR LGMN LHCGR LHFPL3 LHFPL4 LHFPL5 LILRB2 LINS1 LOC112268384 LOC124905359 LOXHD1 LPO LRIG1 LRIG2 LRIG3 LRP2 LRRK2 LRRN4 LUM MAGT1 MAP1A MAPK1 MAPK3 MAPK8IP2 MAPT MARVELD2 MB MDK MECP2 MEF2C MET METTL23 MFSD2A MGAT3 MKKS MME MMP24 MPP2 MRGPRD MRGPRX1 MRGPRX2 MRGPRX4 MTOR MUSK MYCBP2 MYH1 MYH14 MYH3 MYH7 MYH8 MYO15A MYO1A MYO3A MYO3B MYO7A MYO7B MYO9A NDP NDRG4 NDUFB9 NEDD9 NETO1 NEUROG1 NF1 NFATC4 NHERF1 NIPBL NIPSNAP1 NLGN2 NLGN3 NLGN4X NLGN4Y NMB NOG NOTCH1 NPAS4 NPFF NPR2 NR2E3 NRGN NRL NRXN1 NRXN2 NRXN3 NSUN5 NTF4 NTRK1 NTRK2 NTSR1 NTSR2 NXNL2 NYX OAT OBP2A OBP2B OMP OPA1 OPA3 OPN1LW OPN1MW OPN1MW2 OPN1MW3 OPN1SW OPN4 OPN5 OPRK1 OPRL1 OPRM1 OR10A2 OR10A3 OR10A4 OR10A5 OR10A6 OR10A7 OR10AC1 OR10AD1 OR10AG1 OR10C1 OR10D3 OR10D4P OR10G2 OR10G3 OR10G4 OR10G6 OR10G7 OR10G8 OR10G9 OR10H1 OR10H2 OR10H3 OR10H4 OR10H5 OR10J1 OR10J3 OR10J4 OR10J5 OR10J6P OR10K1 OR10K2 OR10P1 OR10Q1 OR10R2 OR10S1 OR10T2 OR10V1 OR10W1 OR10X1 OR10Z1 OR11A1 OR11G2 OR11H1 OR11H12 OR11H2 OR11H4 OR11H6 OR11H7 OR11L1 OR12D1 OR12D2 OR12D3 OR13A1 OR13C2 OR13C3 OR13C4 OR13C5 OR13C6P OR13C7 OR13C8 OR13C9 OR13D1 OR13F1 OR13G1 OR13H1 OR13J1 OR14A16 OR14A2 OR14C36 OR14I1 OR14J1 OR14K1 OR14L1 OR1A1 OR1A2 OR1B1 OR1C1 OR1D2 OR1D4 OR1D5 OR1E1 OR1E2 OR1E3 OR1F1 OR1F12P OR1F2P OR1G1 OR1I1 OR1J1 OR1J2 OR1J4 OR1K1 OR1L1 OR1L3 OR1L4 OR1L6 OR1L8 OR1M1 OR1N1 OR1N2 OR1P1 OR1Q1 OR1R1 OR1S1 OR1S2 OR2A1 OR2A12 OR2A14 OR2A2 OR2A25 OR2A4 OR2A5 OR2A7 OR2AE1 OR2AG1 OR2AG2 OR2AJ1 OR2AK2 OR2AP1 OR2AT4 OR2B11 OR2B2 OR2B3 OR2B6 OR2B8 OR2C1 OR2C3 OR2D2 OR2D3 OR2F1 OR2F2 OR2G2 OR2G3 OR2G6 OR2H1 OR2H2 OR2I1 OR2J1 OR2J2 OR2J3 OR2K2 OR2L13 OR2L2 OR2L3 OR2L5 OR2L8 OR2M2 OR2M3 OR2M4 OR2M5 OR2M7 OR2S2 OR2T1 OR2T10 OR2T11 OR2T12 OR2T2 OR2T27 OR2T29 OR2T3 OR2T33 OR2T34 OR2T35 OR2T4 OR2T5 OR2T6 OR2T7 OR2T8 OR2V1 OR2V2 OR2W1 OR2W3 OR2W5P OR2W6P OR2Y1 OR2Z1 OR3A1 OR3A2 OR3A3 OR3A4P OR4A15 OR4A16 OR4A47 OR4A4P OR4A5 OR4A8 OR4B1 OR4C11 OR4C12 OR4C13 OR4C15 OR4C16 OR4C3 OR4C45 OR4C46 OR4C5 OR4C6 OR4D1 OR4D10 OR4D11 OR4D2 OR4D5 OR4D6 OR4D9 OR4E1 OR4E2 OR4F15 OR4F16 OR4F17 OR4F21 OR4F4 OR4F5 OR4F6 OR4K1 OR4K13 OR4K14 OR4K15 OR4K17 OR4K2 OR4K3 OR4K5 OR4L1 OR4M1 OR4M2 OR4M2B OR4N2 OR4N4 OR4N4C OR4N5 OR4P4 OR4Q2 OR4Q3 OR4S1 OR4S2 OR4X1 OR4X2 OR51A2 OR51A4 OR51A7 OR51B2 OR51B4 OR51B5 OR51B6 OR51C1 OR51D1 OR51E1 OR51E2 OR51F1 OR51F2 OR51G1 OR51G2 OR51H1 OR51I1 OR51I2 OR51J1 OR51L1 OR51M1 OR51Q1 OR51S1 OR51T1 OR51V1 OR52A1 OR52A4P OR52A5 OR52B2 OR52B4 OR52B6 OR52D1 OR52E1 OR52E2 OR52E4 OR52E5 OR52E6 OR52E8 OR52H1 OR52I1 OR52I2 OR52J3 OR52K1 OR52K2 OR52L1 OR52L2P OR52M1 OR52N1 OR52N2 OR52N4 OR52N5 OR52P1 OR52R1 OR52W1 OR52Z1P OR56A1 OR56A3 OR56A4 OR56A5 OR56B1 OR56B2 OR56B4 OR5A1 OR5A2 OR5AC1 OR5AC2 OR5AK2 OR5AK3P OR5AL1 OR5AN1 OR5AP2 OR5AR1 OR5AS1 OR5AU1 OR5B12 OR5B17 OR5B2 OR5B21 OR5B3 OR5BS1 OR5C1 OR5D13 OR5D14 OR5D16 OR5D18 OR5D3 OR5F1 OR5G3 OR5H1 OR5H14 OR5H15 OR5H2 OR5H6 OR5H8 OR5I1 OR5J2 OR5K1 OR5K2 OR5K3 OR5K4 OR5L1 OR5L2 OR5M1 OR5M10 OR5M11 OR5M3 OR5M8 OR5M9 OR5P2 OR5P3 OR5T1 OR5T2 OR5T3 OR5V1 OR5W2 OR6A2 OR6B1 OR6B2 OR6B3 OR6C1 OR6C2 OR6C3 OR6C4 OR6C6 OR6C65 OR6C68 OR6C70 OR6C74 OR6C75 OR6C76 OR6F1 OR6J1 OR6K2 OR6K3 OR6K6 OR6M1 OR6N1 OR6N2 OR6P1 OR6Q1 OR6S1 OR6T1 OR6V1 OR6X1 OR6Y1 OR7A10 OR7A17 OR7A2P OR7A5 OR7C1 OR7C2 OR7D2 OR7D4 OR7E24 OR7G1 OR7G2 OR7G3 OR8A1 OR8B12 OR8B2 OR8B3 OR8B4 OR8B8 OR8D1 OR8D2 OR8D4 OR8G1 OR8G2P OR8G3 OR8G5 OR8H1 OR8H2 OR8H3 OR8I2 OR8J1 OR8J2 OR8J3 OR8K1 OR8K3 OR8K5 OR8S1 OR8U1 OR8U3 OR8U8 OR8U9 OR9A1P OR9A2 OR9A4 OR9G1 OR9G4 OR9G9 OR9H1 OR9I1 OR9K2 OR9Q1 OR9Q2 OTOF OTOR OTOS OXT P2RX1 P2RX2 P2RX3 P2RX4 P2RX5 P2RX6 P2RX7 PAFAH1B1 PAX2 PAX3 PAX6 PCDH15 PCSK1N PDE6A PDE6B PDE6C PDE6D PDE6G PDE6H PDYN PDZD7 PENK PGRMC1 PHOX2B PIAS1 PICALM PIEZO2 PIGR PIP PITPNA PJA2 PJVK PKD1L3 PKD2L1 PLCB1 PLCB2 PLK2 PLN PNOC POU3F4 POU4F3 POU6F2 PPEF1 PPEF2 PPP1R9B PPP3CB PRCD PRDM12 PRKCA PRKCG PRNP PROK2 PRPH2 PRR4 PRRT2 PSEN1 PTCHD1 PTEN PTGES PTN PTPRQ PTPRZ1 PVALEF RAB3GAP1 RABGGTA RABGGTB RAG1 RAPGEF3 RASGRF1 RAX RBP3 RCSD1 RCVRN RD3 RDH10 RDH11 RDH12 RDH5 RDH8 REEP6 RELN REST RETREG1 RGR RGS14 RGS16 RGS21 RGS9BP RHO RIC8B RIPOR2 RLBP1 ROM1 ROR1 RP1 RP2 RP9 RPE65 RPGR RRH RS1 RTP1 RTP2 RTP3 RTP4 RTP5 S100B S1PR1 SAG SARM1 SCN10A SCN11A SCN1A SCN1B SCN2A SCN4B SCN9A SCNN1A SCNN1ABG_HUMAN SCNN1B SCNN1D SCNN1DABG_HUMAN SCNN1DBG_HUMAN SCNN1G SCRN3 SERPINB6 SERPINF1 SETD5 SFRP5 SHANK1 SHANK2 SHANK3 SHISA7 SHROOM4 SIGMAR1 SIX3 SIX6 SLC17A7 SLC1A1 SLC1A4 SLC1A7 SLC24A1 SLC24A2 SLC24A4 SLC26A4 SLC26A5 SLC29A1 SLC2A4 SLC45A4 SLC4A10 SLC52A3 SLC6A1 SLC6A4 SLC8A2 SLC8A3 SNAI2 SOBP SOD1 SOD2 SPNS2 SPTBN4 SRF ST3GAL4 STAC STAC2 STAC3 STRA6 STX4 SULT2A1 SYNJ1 SYNM SYNPO SYT1 SYT10 SYT11 SYT4 TAAR3P TAAR5 TAAR6 TAAR9 TAC1 TAC4 TACR1 TACR2 TACR3 TACSTD2 TAFA2 TAS1R1 TAS1R2 TAS1R2-TAS1R3_HUMAN TAS1R3 TAS2R1 TAS2R10 TAS2R13 TAS2R14 TAS2R16 TAS2R19 TAS2R2 TAS2R20 TAS2R3 TAS2R30 TAS2R31 TAS2R33 TAS2R36 TAS2R38 TAS2R39 TAS2R4 TAS2R40 TAS2R41 TAS2R42 TAS2R43 TAS2R45 TAS2R46 TAS2R5 TAS2R50 TAS2R60 TAS2R7 TAS2R8 TAS2R9 TBL1X TBX1 TCAP TECTA TFAP2A TGFBI TH TIFAB TITIN-TELETHONIN_HUMAN TLR2 TMC1 TMC2 TMC7 TMEM120A TMEM150C TMEM63B TMEM87A TMIE TMPRSS11E TMPRSS3 TNF TNNC1 TNNC2 TNNI1 TNNI2 TNNI3 TNNT1 TNNT3 TOMT TPP1 TPRN TREM2 TRPA1 TRPM1 TRPM8 TRPV1 TRPV2 TSHZ3 TSPEAR TTBK1 TTC8 TTN TUBA1A TULP1 TULP2 TUSC3 TYR UBA5 UBR3 UCN UGT2A1 UNC119 URS000071B780_9606 URS000075AC6B_9606 URS000075CFD7_9606 URS000075DA19_9606 URS00007E501B_9606 URS0000D4FEA5_9606 URS000230F9FB_9606 URS0002F12091_9606 USH1C USH1G USH2A USP53 VAX2 VLDLR VN1R1 VN1R17P VN1R2 VN1R3 VN1R4 VPS35 VSX1 VTI1A WDR1 WFS1 WHRN YTHDF1 ZIC2 ZNF354A
GO:0001976|nervous system process involved in regulation of systemic arterial blood pressure GO biological_process	propagated from HUMAN-uniprot.gaf.gz	gaf-date=2026-06-18 08:16	exclude_iea=False ACE2 CALCA CARTPT DRD2 KCNK3 SOD2 TACR1 TNNI3
GO:0038007|netrin-activated signaling pathway GO biological_process	propagated from HUMAN-uniprot.gaf.gz	gaf-date=2026-06-18 08:16	exclude_iea=False DSCAM PTK2 SHTN1 TUBB3 UNC5A UNC5B UNC5C UNC5CL UNC5D
GO:0014032|neural crest cell development GO biological_process	propagated from HUMAN-uniprot.gaf.gz	gaf-date=2026-06-18 08:16	exclude_iea=False ARB2A CDC42 CDH2 CORO1C CYP26C1 EDN1 EDNRA ERBB4 FGF12 FGF12-NOLC1-6 FN1 FOLR1 GDNF GFAP HAND2 HTR2B JAG1 KBTBD8 KLHL12 NOLC1 NRG1 NRP1 NRP2 NRTN PDCD6 PEF1 PHACTR4 PHOX2B PITX2 RADIL SEMA3A SEMA3C SEMA3D SEMA3F SHH SNAI2 SOX10 SOX8 TAPT1 TBX1 TCOF1
GO:0014033|neural crest cell differentiation GO biological_process	propagated from HUMAN-uniprot.gaf.gz	gaf-date=2026-06-18 08:16	exclude_iea=False ARB2A CDC42 CDH2 CORO1C CUL1 CYP26C1 EDN1 EDNRA ERBB4 FBXL17 FGF12 FGF12-NOLC1-6 FN1 FOLR1 FRZB GDNF GFAP GSC HAND2 HTR2B JAG1 KBTBD8 KLHL12 LRP6 MEF2C NOLC1 NRG1 NRP1 NRP2 NRTN OTUD5 PDCD6 PEF1 PHACTR4 PHOX2B PITX2 RADIL RBX1 SCF-FBXL17_HUMAN SEMA3A SEMA3C SEMA3D SEMA3F SHH SIX1 SKP1 SNAI2 SOX10 SOX8 SOX9 TAPT1 TBX1 TCOF1 WNT8A
GO:0014034|neural crest cell fate commitment GO biological_process	propagated from HUMAN-uniprot.gaf.gz	gaf-date=2026-06-18 08:16	exclude_iea=False EDN1 EDNRA GSC SOX9 WNT8A
GO:0001755|neural crest cell migration GO biological_process	propagated from HUMAN-uniprot.gaf.gz	gaf-date=2026-06-18 08:16	exclude_iea=False CDC42 CORO1C EDN1 EDNRA ERBB4 FN1 FOLR1 GDNF GFAP HTR2B NRP1 NRP2 NRTN PHACTR4 PHOX2B PITX2 RADIL SEMA3A SEMA3C SEMA3D SEMA3F SHH SOX10 SOX8 TBX1
GO:1901166|neural crest cell migration involved in autonomic nervous system development GO biological_process	propagated from HUMAN-uniprot.gaf.gz	gaf-date=2026-06-18 08:16	exclude_iea=False FN1 GDNF NRP1 NRP2 PHOX2B SEMA3A SEMA3F
GO:0014029|neural crest formation GO biological_process	propagated from HUMAN-uniprot.gaf.gz	gaf-date=2026-06-18 08:16	exclude_iea=False CHRD EDN1 EDNRA GSC KBTBD8 KLHL12 LRP6 NOLC1 PDCD6 PEF1 POLR1B SOX9 TCOF1 WNT8A
GO:0048857|neural nucleus development GO biological_process	propagated from HUMAN-uniprot.gaf.gz	gaf-date=2026-06-18 08:16	exclude_iea=False ACTB ATF2 ATP5PB ATP5PF BASP1 CALM1 CALM2 CALM3 CASP5 CCDC14 CDC42 CHRNB2 CKB CNP COX6B1 DYNLL1 FGF9 FOXP2 G6PD GLUD1 GNB4 GRIN3A H2BC12L HSPA5 INA KCNC1 KCNC2 KCNE1 LDHA MAG MAOB MAPKAP1 NDRG2 NDUFS3 NFIB NKX2-1 PADI2 PHOX2B PLP1 POTEE RAD1 RHOA S100A1 SEC16A SIRT2 SUDS3 SYNGR3 SYPL2 TTBK1 YWHAE YWHAH YWHAQ ZNF148 ZNF430
GO:0060896|neural plate pattern specification GO biological_process	propagated from HUMAN-uniprot.gaf.gz	gaf-date=2026-06-18 08:16	exclude_iea=False CELSR2 NOG PTCH1 SSBP3 TBX18
GO:0061351|neural precursor cell proliferation GO biological_process	propagated from HUMAN-uniprot.gaf.gz	gaf-date=2026-06-18 08:16	exclude_iea=False AKNA ARHGEF2 ARTN ATF5 BLOC1S2 DCT DISC1 DIXDC1 DOCK7 EML1 EPHB1 FGF13 FGFR2 HEATR1 HOOK3 KCNA1 KIF14 MELK MIOS NDUFS2 NFIB NUMB NUMBL PAFAH1B1 PCM1 PLXNB2 RAB10 RACGAP1 RORA SHH SIX3 SLC39A5 SOX5 TEAD3 TMEM14B TRIM3 TRNP1 WNT1 WNT2 WNT3A WNT7A
GO:0003407|neural retina development GO biological_process	propagated from HUMAN-uniprot.gaf.gz	gaf-date=2026-06-18 08:16	exclude_iea=False ACTL6A ATOH7 ATP2B4 ATP8A2 BBS4 BSG CALB1 CASP2 CRB2 DSCAM FOS FOXN4 GPM6A HIPK1 HIPK2 LHX1 MEGF11 NEUROD1 NEUROD4 NRL PER2 PROM1 PSEN1 PTF1A PTPRM RDH13 RORB RP1 RPE65 RS1 SAMD11 SAMD7 SDK1 SDK2 SLC17A7 SLC17A8 SMARCA4 SMARCD3 SOX8 SOX9 TFAP2A TFAP2B TGFB2 THY1 TOPORS TSPAN12 USP45 ZHX2
GO:0001843|neural tube closure GO biological_process	propagated from HUMAN-uniprot.gaf.gz	gaf-date=2026-06-18 08:16	exclude_iea=False BBS4 BCL10 CELSR1 COBL DEAF1 DLC1 DVL2 FOLR1 FUZ GRHL2 GRHL3 IFT122 KDM2B LMO4 LRP2 MTHFD1 MTHFD1L MTHFR PAX2 PHACTR4 PLXNB2 PRICKLE1 RALA SCRIB SEMA4C SKI STIL TGFB1 TGFB2 TRAF6 TSC2 VANGL2 VASP
GO:0021915|neural tube development GO biological_process	propagated from HUMAN-uniprot.gaf.gz	gaf-date=2026-06-18 08:16	exclude_iea=False ALDH1A2 ARL13B ATP6AP2 BBS4 BCL10 BMP5 BMP7 CELSR1 CHRD COBL DACT1 DEAF1 DLC1 DSP DVL1 DVL2 FOLR1 FOXB1 FUZ FUZ_INTU_WDPCP-HUMAN GLI2 GRHL2 GRHL3 HES5 IFT122 INTU KAT5 KDM2B LMO4 LRP2 MARCKS MTHFD1 MTHFD1L MTHFR PAX2 PHACTR4 PKD1 PKD2 PLXNA2 PLXNB2 PRICKLE1 PROX1 PTCH1 RALA SCRIB SEMA3C SEMA4C SKI SLC39A12 SSBP3 STIL TGFB1 TGFB2 TMEM107 TRAF6 TRIM71 TSC2 VANGL2 VASP WDPCP ZNF358
GO:0001841|neural tube formation GO biological_process	propagated from HUMAN-uniprot.gaf.gz	gaf-date=2026-06-18 08:16	exclude_iea=False BBS4 BCL10 BMP5 BMP7 CELSR1 COBL DEAF1 DLC1 DVL2 FOLR1 FUZ GRHL2 GRHL3 IFT122 KDM2B LMO4 LRP2 MTHFD1 MTHFD1L MTHFR PAX2 PHACTR4 PLXNB2 PRICKLE1 PTCH1 RALA SCRIB SEMA4C SKI SLC39A12 STIL TGFB1 TGFB2 TRAF6 TSC2 VANGL2 VASP
GO:0021532|neural tube patterning GO biological_process	propagated from HUMAN-uniprot.gaf.gz	gaf-date=2026-06-18 08:16	exclude_iea=False ARL13B ATP6AP2 DSP KDM2B PTCH1 SSBP3 TMEM107
GO:0055057|neuroblast division GO biological_process	propagated from HUMAN-uniprot.gaf.gz	gaf-date=2026-06-18 08:16	exclude_iea=False AKNA ARHGEF2 DCT DOCK7 FGF13 FGFR2 NUMB NUMBL RAB10 SOX5 TEAD3
GO:0007405|neuroblast proliferation GO biological_process	propagated from HUMAN-uniprot.gaf.gz	gaf-date=2026-06-18 08:16	exclude_iea=False AKNA ARHGEF2 ARTN DCT DOCK7 EML1 FGF13 FGFR2 KCNA1 NUMB NUMBL PAFAH1B1 PLXNB2 RAB10 RACGAP1 SHH SOX5 TEAD3
GO:0061101|neuroendocrine cell differentiation GO biological_process	propagated from HUMAN-uniprot.gaf.gz	gaf-date=2026-06-18 08:16	exclude_iea=False ARX BCCIP BMP2 INSM1 RFX6 WNT11
GO:0060563|neuroepithelial cell differentiation GO biological_process	propagated from HUMAN-uniprot.gaf.gz	gaf-date=2026-06-18 08:16	exclude_iea=False ARX BCCIP BMP2 DLX3 DSPP FGF8 INSM1 MAP1B RFX6 SMAD2 SOX11 SOX4 TGFB1 TUBB WNT11
GO:0022008|neurogenesis GO biological_process	propagated from HUMAN-uniprot.gaf.gz	gaf-date=2026-06-18 08:16	exclude_iea=False ABCA2 ABI1 ABI2 ABI3 ABITRAM ACAP3 ACSL3 ACSL4 ACTB ACTBL2 ACTG1 ACTL6B ACTL8 ADAM17 ADCY10 ADCYAP1 ADGRB1 ADGRB3 ADGRF1 ADGRG1 ADGRG6 ADGRL3 ADGRV1 ADNP ADORA2A AFG3L2 AGER AGRN AGTPBP1 AHI1 AIFM1 AKNA ALCAM ALK ALS2 ALX1 ALX3 ALX4 AMIGO1 ANK3 ANKRD24 ANKRD27 ANKS1A ANO1 ANOS1 APBB1 APLP1 APLP2 APOA4 APOD APOE APP ARC AREG ARF4 ARFGEF1 ARHGAP35 ARHGEF10 ARHGEF2 ARHGEF25 ARHGEF40 ARK2C ARL3 ARTN ARX ASCL1 ASCL2 ASTN1 ASTN2 ATAT1 ATCAY ATF4 ATL1 ATOH1 ATOH7 ATP2B2 ATP7A ATP8A2 ATP8B1 ATP9A ATXN10 AUTS2 AZU1 B4GALT5 B4GALT6 BAIAP2 BBS4 BCCIP BCHE BDNF BHLHA15 BHLHE22 BHLHE23 BICDL1 BLOC1S1 BLOC1S2 BLOC1S3 BLOC1S4 BLOC1S5 BLOC1S6 BMP2 BMP7 BNIP3 BOC BOK BRINP1 BRINP2 BRINP3 BRSK1 BRSK2 BSG BTBD1 BTBD2 BTBD3 BTBD6 BTG2 BTG4 C12ORF57 C1QA C3 C5AR1 C9ORF72 CACHD1 CADM4 CAMK2A CAMSAP1 CAMSAP2 CAMSAP3 CASP3 CBLN1 CCK CCL2 CCL3 CD3E CD9 CDC42 CDH1 CDH2 CDH23 CDHR1 CDHR2 CDK16 CDK5 CDK5R1 CDK5R2 CDK5RAP2 CDK6 CDKL3 CDKL5 CDKN2C CDNF CELSR1 CELSR2 CELSR3 CEND1 CEP290 CEP85L CFAP418 CFH CHAC1 CHD5 CHN1 CHRD CHRNA7 CHRNB2 CIT CLN5 CLRN2 CLSTN3 CLU CNTF CNTN1 CNTN2 CNTN4 CNTN5 CNTN6 CNTNAP1 CNTNAP2 COBL COL3A1 COPS2 CPNE1 CRB2 CRTAC1 CSF1 CSF1R CSK CSNK1D CSPG5 CTF1 CTNNA1 CTNNA2 CTNNB1 CTNND2 CTTN CUL4B CX3CL1 CXCL12 CXCR4 CYFIP1 CYFIP2 DAB1 DAB2IP DAG1 DAGLA DAGLB DBNL DCC DCDC2 DCHS1 DCHS2 DCLK1 DCT DCX DDIT4 DHFR DIAPH1 DICER1 DIP2A DISC1 DLG2 DLG4 DLL1 DLL4 DLX3 DMD DNAAF4 DNER DNM2 DNMT3A DOCK10 DOCK7 DPYSL3 DPYSL5 DRAXIN DRD1 DRD2 DRGX DSCAM DSCAML1 DTNB DTNBP1 DTX1 DVL1 DZANK1 ECE1 EDN1 EDN2 EDN3 EDNRA EEF2 EFNA1 EFNA2 EFNA3 EFNA4 EFNA5 EFNB1 EFNB2 EFNB3 EGFR EGR2 EHD1 EIF2AK4 EIF2B1 EIF2B2 EIF2B3 EIF2B4 EIF2B5 ELP3 EMB EML1 EMX1 EMX2 EN1 EN2 ENAH EOMES EPB41L3 EPHA10 EPHA3 EPHA4 EPHA5 EPHA6 EPHA7 EPHA8 EPHB1 EPHB2 EPHB3 EPHB6 EPOP ERBB2 ERBB3 ERBB4 ERCC2 ERCC3 ERCC6 ESX1 ETV1 EURL EVL FA2H FAIM2 FAM151B FARP1 FARP2 FAT3 FAT4 FBLL1 FBLL1_RNP_HUMAN FEZ1 FEZ2 FGF1 FGF10 FGF11 FGF12 FGF13 FGF14 FGF16 FGF17 FGF18 FGF19 FGF2 FGF20 FGF21 FGF22 FGF23 FGF3 FGF4 FGF5 FGF6 FGF7 FGF8 FGF9 FGFR1 FGFR2 FLRT1 FLRT3 FOLR1 FOS FOXA1 FOXA2 FOXB1 FOXN4 FOXP2 FPR2 FRY FRYL FTSJ1 FUT9 FYN FZD1 FZD10 FZD2 FZD3 FZD4 FZD5 FZD7 FZD8 GABRA5 GABRB1 GABRB2 GABRB3 GAP43 GAS7 GATA2 GBA2 GCM1 GCM2 GDNF GFRA1 GFRA3 GHRL GLI2 GPC1 GPC2 GPM6A GPM6B GPR157 GPR17 GPR37 GPRIN1 GPRIN2 GPRIN3 GRB2 GRID2 GRM7 GRN GRXCR1 GSK3B GSTP1 GSX1 GSX2 HAND2 HAP1 HDAC2 HDAC5 HDAC6 HDGFL3 HES1 HES5 HEXB HIPK1 HIPK2 HMCN2 HMGB1 HRAS HS6ST1 HSA-MIR-125A-5P HSA-MIR-26A-5P HSP90AA1 HTT ID1 ID2 ID3 ID4 IER2 IFNG IFNGR1 IFT88 IGF2BP1 IGLON5 IGSF9 IL1RAPL1 IL33 IL34 IL6 IMPACT INHBA INSM1 INSM2 IQSEC1 IRX1 IRX2 IRX3 IRX4 IRX5 IRX6 ISL1 ISL2 ISX ITGA1 ITGA4 ITM2C JAG2 JAK2 KALRN KAT5 KAT8 KCNA1 KCNB1 KCNIP2 KCNQ1 KDM1A KIAA0319 KIAA0319L KIAA1755 KIF20B KIF5C KIFBP KLF7 KLHL1 KLK8 KNDC1 L1CAM LAMA2 LAMB1 LDB1 LEMD2 LGI1 LGI4 LGR6 LHX1 LHX2 LHX3 LHX4 LHX5 LHX6 LHX8 LHX9 LINGO1 LLGL1 LLPH LMO4 LMX1A LMX1B LONRF2 LPAR1 LRP1 LRP12 LRP2 LRP4 LRP6 LRP8 LRRC7 LRRK2 LST1 LYN LYPLA2 MAG MANF MAP1A MAP1B MAP1S MAP2 MAP2K1 MAP4 MAP6 MAP7D2 MAPK1 MAPK3 MAPK8IP2 MAPK8IP3 MAPT MARCKS MARK1 MARK2 MBD1 MBOAT7 MCF2 MDGA1 MDGA2 MDK MECP2 MEF2A MEF2C MEGF8 MESP1 MEST MET METRN METTL14 METTL3 MFSD2A MGARP MICALL1 MICALL2 MINK1 MIOS MMP14 MMP2 MMP24 MNX1 MPDZ MTCH1 MTPN MTR MXRA8 MYCBP2 MYEF2 MYO16 MYO3B MYO6 MYO7A MYOC MYOT MYPN MYRF MYT1L NAP1L2 NAV1 NAV2 NAV3 NBL1 NCAM1 NCDN NCKAP1 NCKAP1L NCMAP NDE1 NDNF NDRG1 NDRG4 NDUFS2 NECTIN1 NEDD4 NEDD4L NEFH NELL2 NEO1 NEUROD1 NEUROD2 NEUROD4 NEUROD6 NEUROG1 NEUROG2 NEUROG3 NEXN NF1 NF2 NFASC NFIB NGF NGRN NIF3L1 NKD1 NKX6-1 NLGN1 NLGN1+A+B-NRXN1BETA-SS4_HUMAN NLGN1-A-B-NRXN1BETA-SS4_HUMAN NLGN3 NLGN4X NMNAT2 NNAT NOP56 NOP58 NOTCH1 NOTCH2 NOTCH3 NOTO NOVA2 NPR2 NPTN NPTX1 NPY NR2E3 NR3C1 NR4A2 NR5A2 NRBP2 NRCAM NREP NRL NRN1 NRN1L NRP1 NRP2 NRROS NRTN NRXN1 NRXN3 NSUN5 NTF3 NTF4 NTM NTN1 NTN3 NTN4 NTN5 NTNG1 NTNG2 NTRK1 NTRK2 NTRK3 NUMB NUMBL NYAP1 NYAP2 OGDH OLFM3 OLIG1 OLIG2 OLIG3 OMG OMP OPCML OPHN1 OTP OTX2 P2RY1 P2RY12 PACSIN1 PAFAH1B1 PAK1 PAK3 PALLD PALS1 PARD3 PARD6B PAX2 PAX6 PBX1 PBX2 PBX3 PBX4 PCARE PCDH12 PCSK9 PDZD7 PDZD8 PENK PEX13 PGBD1 PGRMC1 PHACTR1 PHOX2A PHOX2B PI4KA PICK1 PIN1 PITPNA PITX2 PITX3 PLA2G10 PLEC PLEKHG4 PLEKHG4B PLP1 PLPPR4 PLS1 PLXNA1 PLXNA3 PLXNA4 PLXNB1 PLXNB2 PLXND1 POMGNT2 POSTN POTEE POTEF POTEI POTEJ POTEKP POU3F2 POU4F1 POU4F2 PPP1CC PPP1R12A PPP1R12B PPP1R12C PPP1R8 PPP1R9A PPP1R9B PPP2R3A PPP3CB PPT1 PQBP1 PRDM12 PRDM13 PRICKLE1 PRICKLE2 PRKCA PRKCQ PRKG1 PRMT1 PRNP PROM1 PROX1 PRX PSD PSEN1 PSPN PTCH1 PTEN PTF1A PTK2 PTK7 PTN PTPRB PTPRD PTPRG PTPRH PTPRJ PTPRK PTPRM PTPRO PTPRT PTPRU PTPRZ1 QKI RAB10 RAB11A RAB13 RAB35 RAB3A RAB6A RAB6B RAB8A RAC1 RAC3 RACGAP1 RAF1 RAPGEF2 RAPGEF6 RASGRF1 RB1 RDH13 RELN REST RET RFX6 RHBDF2 RHOXF1 RHOXF2 RHOXF2B RIC1 RITA1 RND1 RNF112 ROBO1 ROBO2 ROBO3 ROBO4 ROCK1 ROGDI RORB RP1 RP1L1 RPGR RPS6KA5 RTN1 RTN2 RTN3 RTN4 RTN4RL1 RTN4RL2 RUNX1 RUNX2 RUNX3 RYK S100A6 S100A9 S100B S1PR1 SALL1 SAMD11 SAMD14 SAMD7 SCARF1 SCLT1 SCN11A SCN1B SCYL2 SDC2 SDCCAG8 SDK2 SEMA3A SEMA3B SEMA3C SEMA3D SEMA3E SEMA3F SEMA3G SEMA4A SEMA4B SEMA4C SEMA4D SEMA4F SEMA4G SEMA5A SEMA5B SEMA6A SEMA6B SEMA6C SEMA6D SEMA7A SEPTIN14 SEPTIN4 SFRP1 SGK1 SH3GL2 SH3RF1 SHANK1 SHANK3 SHH SHTN1 SIAH1 SIN3A SIRT2 SIX1 SIX3 SIX4 SKI SLC12A5 SLC1A1 SLC25A46 SLC39A12 SLC44A4 SLC4A7 SLC8A3 SLC9A6 SLIT1 SLIT2 SLIT3 SLITRK1 SLITRK2 SLITRK3 SLITRK4 SLITRK5 SLITRK6 SMAD4 SMARCA1 SMIM45 SMN1 SMO SNAPIN SNPH SNU13 SNX32 SOCS7 SOD1 SOS1 SOX1 SOX10 SOX11 SOX12 SOX13 SOX14 SOX15 SOX2 SOX21 SOX3 SOX4 SOX5 SOX6 SOX8 SOX9 SPAST SPG11 SPINK5 SPOCK1 SPTBN4 SRF SRGAP2 SRGAP2C SRRM4 SSNA1 ST8SIA2 STAT3 STK11 STMN1 STMN2 STMN3 STMN4 STMND1 STRC STRN STX3 STXBP1 SULT4A1 SUN1 SUN2 SVBP SZT2 TACC1 TACC2 TACC3 TAFA1 TAOK1 TAOK2 TBC1D23 TBC1D24 TBCD TBR1 TBX2 TBX20 TDP2 TEAD3 TENM1 TENM2 TENM3 TENM4 TGFB1 TGFB2 TGFBR1 TH THOC2 THY1 TLR2 TMEM106B TMEM108 TMEM132E TMEM216 TNF TNFRSF1A TNFRSF21 TNN TNR TNXB TOMT TOPORS TOR1A TOX TPPP TPRN TRAK1 TRAK2 TRAPPC4 TREM2 TRIM46 TRIO TRPC5 TSC22D4 TSKU TSPO TUBA1A TUBA1B TUBA1C TUBA4A TUBB2A TUBB2B TUBB3 TUBGCP2 TULP1 TUNAR UBB UCN UGCG UGDH UGT8 UHMK1 ULK1 ULK2 UNC5A UNC5B UNC5C UNC5D UNK UQCRQ USH1C USH2A USH2_HUMAN USP33 USP9X VANGL2 VAPA VASH2 VASP VAX1 VAX2 VCAM1 VCAN VEGFA VEGFD VPS13B VPS54 VRK1 VSX1 VTN VXN WASF1 WASL WDR62 WHRN WNK1 WNT1 WNT10A WNT10B WNT11 WNT16 WNT2 WNT2B WNT3 WNT3A WNT4 WNT5A WNT5B WNT6 WNT7A WNT7B WNT8A WNT8B WNT9A WNT9B XBP1 XRN2 YWHAZ ZC4H2 ZDHHC17 ZFYVE27 ZHX2 ZIC3 ZMIZ1 ZNF335 ZNF365 ZPR1 ZSWIM6
GO:0150076|neuroinflammatory response GO biological_process	propagated from HUMAN-uniprot.gaf.gz	gaf-date=2026-06-18 08:16	exclude_iea=False ABETA-40-42-OLIGOMER_HUMAN ABETA-40-42_HUMAN ABETA-40-OLIGOMER_HUMAN ABETA-42-OLIGOMER_HUMAN ADCY1 ADCY8 ADORA2A AGER AIF1 APP AZU1 C1QA C5AR1 CLU CNTF CX3CL1 CX3CR1 FPR2 GRN HSA-MIR-181C-5P IFNG IFNGR1 IFNGR2 IL13 IL1B IL1B-IL1MR1_HUMAN-1 IL1R1 IL1RAP IL33 IL4 INTG_AM_B2_HUMAN ITGAM ITGB1 ITGB2 JAK2 LRP1 MAPT NR3C1 PSEN1 SNCA TLR1 TLR6 TLR9 TNF TNFRSF1A TREM2 TYROBP VPS54
GO:0007528|neuromuscular junction development GO biological_process	propagated from HUMAN-uniprot.gaf.gz	gaf-date=2026-06-18 08:16	exclude_iea=False AGRN ANK3 CACNB2 CHRNA1 CNTNAP1 DAG1 DCTN1 DNAJA3 DOK7 DVL1 EFHC2 ERBB3 F2R FBXO45 FNTA GABPA GPHN KY LRP4 LRRK2 MAP2K1 MAP2K4 MUSK MYCBP2 MYCBP2-FBXO45_HUMAN NEDD4 NEDD4L PDZRN3 PPFIBP1 PPFIBP2 RAF1 RAPSN SKP1 UTRN ZC4H2
GO:0050905|neuromuscular process GO biological_process	propagated from HUMAN-uniprot.gaf.gz	gaf-date=2026-06-18 08:16	exclude_iea=False ADORA2A AGTPBP1 BACE1 CA3 CCDC78 CDH23 CHRNA1 CHRNB1 CHRND CHRNE CHRNG CHUK CLN3 CLRN1 CNTNAP1 CNTNAP2 CTNNA2 DCANP1 DCTN1 DLG4 DRD2 DRD3 EDNRA EEF2 GAA GCH1 GLRA1 GLRB GRID2 HOXA1 HSP90AA1 JSRP1 KCNA1 KCNAB2 KCNQ1 MAP1A MB MYCBP2 MYH14 MYH3 MYH7 MYH8 MYO7A NEUROG1 NLGN2 NPR2 NRXN1 OPA3 PAFAH1B1 PCDH15 PRRT2 PTEN PVALEF RCSD1 REST SHANK1 SHANK3 STAC STAC2 STAC3 STRA6 SYNM TCAP TIFAB TITIN-TELETHONIN_HUMAN TMEM150C TNF TNNC1 TNNC2 TNNI1 TNNI2 TNNI3 TNNT1 TNNT3 TPP1 TTN TUBA1A UBA5 UCN USH1C USH1G VPS35 VTI1A
GO:0050885|neuromuscular process controlling balance GO biological_process	propagated from HUMAN-uniprot.gaf.gz	gaf-date=2026-06-18 08:16	exclude_iea=False CDH23 CLN3 CLRN1 CNTNAP1 DCANP1 DLG4 MYO7A NEUROG1 NLGN2 NRXN1 PAFAH1B1 PCDH15 REST SHANK1 SHANK3 TIFAB TPP1 USH1C USH1G
GO:0007274|neuromuscular synaptic transmission GO biological_process	propagated from HUMAN-uniprot.gaf.gz	gaf-date=2026-06-18 08:16	exclude_iea=False CHAT CHRM1 CHRNA1 CHRNA2 CHRNA3 CHRNA4 CHRNA5 CHRNA6 CHRNA7 CHRNB1 CHRNB2 CHRNB3 CHRNB4 DTNA FCHSD1 FCHSD2 KIF1B SLC5A7 STAC3 VPS54
GO:0051402|neuron apoptotic process GO biological_process	propagated from HUMAN-uniprot.gaf.gz	gaf-date=2026-06-18 08:16	exclude_iea=False AATK APP ATF2 ATN1 BCL2 BID BNIP3 CDK5 DAXX DIABLO ELK1 ERBB3 FAM162A FAS GAPDH GRIK2 HTRA2 LIG4 LONRF2 MAP3K5 NAE1 NGF NGFR NLRP1 NPR2 NR3C1 PRNP SCN2A SIAH1 SLC1A1 TNFRSF21 TRPC5 TUBA1A VPS54 ZNF212
GO:0007158|neuron cell-cell adhesion GO biological_process	propagated from HUMAN-uniprot.gaf.gz	gaf-date=2026-06-18 08:16	exclude_iea=False ASTN1 ASTN2 CDK5R1 CNTN4 ICAM5 ITGAL ITGB2 NCAM2 NINJ2 NLGN1 NLGN1+A+B-NRXN1BETA-SS4_HUMAN NLGN1-A-B-NRXN1BETA-SS4_HUMAN NLGN2 NLGN3 NLGN4X NLGN4Y NRXN1 NRXN2 NRXN3 RET
GO:0070050|neuron cellular homeostasis GO biological_process	propagated from HUMAN-uniprot.gaf.gz	gaf-date=2026-06-18 08:16	exclude_iea=False ADORA1 AIM2 ATP2B3 ATP6AP1 ATP6AP2 ATP6V0A1 ATP6V0A4 ATP6V0C ATP6V0D1 ATP6V1A ATP6V1B1 ATP6V1B2 ATP6V1C1 ATP6V1D ATP6V1F ATP6V1G1 ATP6V1G2 ATP6V1G3 ATP6V1H CACNA1A CACNA1D CACNB2 CACNB4 CALB1 CALB2 CHMP2B CHRNA1 CLCN3 CNR1 CX3CL1 DCTN1 DNAJB2 FGGY HAAO IFNB1 IL6 KCNH1 MAP1A NELL2 NPY OSBPL2 P2RX1 P2RY1 PRKAA1 PRKN SLC6A2 SLC8A2 SV2B TAOK1 TMEM175 TSC22D4 TSPOAP1 TYRO3
GO:0048666|neuron development GO biological_process	propagated from HUMAN-uniprot.gaf.gz	gaf-date=2026-06-18 08:16	exclude_iea=False ABITRAM ACTB ACTBL2 ACTG1 ACTL6B ACTL8 ADAM17 ADCY10 ADCYAP1 ADGRB1 ADGRB3 ADGRF1 ADGRV1 ADORA2A AFG3L2 AGER AGRN AHI1 ALCAM ALK ALS2 ALX1 ALX3 ALX4 AMIGO1 ANK3 ANKRD24 ANKRD27 ANKS1A ANOS1 APBB1 APLP1 APLP2 APOA4 APOD APOE APP ARC AREG ARF4 ARFGEF1 ARHGAP35 ARHGEF25 ARHGEF40 ARK2C ARL3 ARTN ARX ASCL1 ATAT1 ATCAY ATL1 ATOH1 ATOH7 ATP7A ATP8A2 ATP8B1 ATP9A ATXN10 AUTS2 B4GALT5 B4GALT6 BAIAP2 BBS4 BDNF BHLHA15 BHLHE22 BHLHE23 BICDL1 BLOC1S1 BLOC1S2 BLOC1S3 BLOC1S4 BLOC1S5 BLOC1S6 BMP7 BOC BRINP1 BRSK1 BRSK2 BSG BTBD3 BTG2 C12ORF57 C1QA C3 C9ORF72 CAMK2A CAMSAP1 CAMSAP2 CAMSAP3 CASP3 CCK CD3E CDC42 CDH1 CDH23 CDHR1 CDHR2 CDK16 CDK5 CDK5R1 CDK5R2 CDKL3 CDNF CELSR1 CELSR2 CELSR3 CEP290 CFAP418 CHN1 CHRNA7 CHRNB2 CLN5 CLRN2 CLSTN3 CNTN1 CNTN2 CNTN4 CNTN5 CNTN6 CNTNAP1 CNTNAP2 COBL CPNE1 CRB2 CRTAC1 CSF1R CSPG5 CTNNA1 CTNNA2 CTNNB1 CTNND2 CTTN CX3CL1 CXCL12 CYFIP1 CYFIP2 DAB2IP DAG1 DBNL DCC DCHS2 DCLK1 DHFR DIAPH1 DICER1 DIP2A DISC1 DLG2 DLG4 DMD DNM2 DOCK10 DOCK7 DPYSL3 DPYSL5 DRAXIN DRD1 DRD2 DRGX DSCAM DSCAML1 DTNBP1 DVL1 DZANK1 ECE1 EDN1 EDN2 EDN3 EDNRA EFNA1 EFNA2 EFNA3 EFNA4 EFNA5 EFNB1 EFNB2 EFNB3 EHD1 EIF2AK4 EMB ENAH EPB41L3 EPHA10 EPHA3 EPHA4 EPHA5 EPHA6 EPHA7 EPHA8 EPHB1 EPHB2 EPHB3 EPHB6 ERCC6 ESX1 ETV1 EVL FAM151B FARP1 FARP2 FAT4 FEZ1 FEZ2 FGF8 FGFR2 FLRT1 FLRT3 FOLR1 FOXB1 FRY FRYL FYN FZD3 GABRA5 GABRB1 GABRB2 GABRB3 GAP43 GAS7 GBA2 GDNF GFRA1 GFRA3 GHRL GLI2 GPM6A GPM6B GPR37 GPRIN1 GPRIN2 GPRIN3 GRM7 GRXCR1 GSK3B HDAC2 HDGFL3 HMCN2 HMGB1 HS6ST1 IFT88 IGF2BP1 IGLON5 IGSF9 IL6 IMPACT INSM1 IQSEC1 ISL1 ISL2 ISX ITGA1 ITGA4 JAK2 KALRN KCNB1 KCNIP2 KCNQ1 KDM1A KIAA1755 KIF20B KIF5C KIFBP KLF7 KLHL1 KLK8 L1CAM LAMB1 LGI1 LGI4 LGR6 LHX1 LHX6 LHX8 LHX9 LINGO1 LLGL1 LLPH LMO4 LONRF2 LRP12 LRP2 LRP4 LRRC7 LRRK2 LST1 LYN LYPLA2 MANF MAP1A MAP1B MAP1S MAP2 MAP2K1 MAP4 MAP6 MAP7D2 MAPK8IP2 MAPK8IP3 MAPT MARK2 MCF2 MEF2A MEF2C MEGF8 MEST MFSD2A MGARP MICALL1 MICALL2 MINK1 MMP2 MPDZ MTCH1 MTR MYCBP2 MYO16 MYO3B MYO7A MYOC MYOT MYPN MYT1L NBL1 NCAM1 NCDN NCKAP1 NCKAP1L NDNF NDRG4 NECTIN1 NEDD4 NEDD4L NEFH NELL2 NEO1 NEUROD1 NEUROD2 NEUROD4 NEUROD6 NEUROG1 NEUROG2 NEUROG3 NEXN NFASC NFIB NGF NLGN1 NLGN1+A+B-NRXN1BETA-SS4_HUMAN NLGN1-A-B-NRXN1BETA-SS4_HUMAN NLGN3 NMNAT2 NOTCH1 NOTCH2 NOTCH3 NOVA2 NPR2 NPTN NPTX1 NPY NRCAM NREP NRL NRN1 NRN1L NRP1 NRP2 NRTN NRXN1 NRXN3 NTF3 NTF4 NTM NTN1 NTN3 NTN4 NTNG1 NTNG2 NTRK1 NTRK2 NYAP1 NYAP2 OGDH OLFM3 OLIG1 OLIG2 OLIG3 OMG OPCML OPHN1 OTX2 PACSIN1 PAFAH1B1 PAK1 PAK3 PALLD PALS1 PARD3 PARD6B PAX2 PBX1 PBX2 PBX3 PBX4 PCARE PCDH12 PDZD7 PDZD8 PGRMC1 PHACTR1 PHOX2A PHOX2B PICK1 PITPNA PLA2G10 PLEKHG4 PLEKHG4B PLP1 PLPPR4 PLS1 PLXNA1 PLXNA3 PLXNA4 PLXNB1 PLXND1 POSTN POTEE POTEF POTEI POTEJ POTEKP POU3F2 POU4F1 POU4F2 PPP1R12A PPP1R12B PPP1R12C PPP1R8 PPP1R9A PPP1R9B PPP3CB PPT1 PQBP1 PRDM12 PRICKLE1 PRICKLE2 PRKCA PRKCQ PRKG1 PRMT1 PRNP PSD PSPN PTCH1 PTEN PTK2 PTK7 PTN PTPRG PTPRH PTPRJ PTPRK PTPRM PTPRO PTPRT PTPRU PTPRZ1 RAB10 RAB11A RAB13 RAB35 RAB3A RAB6A RAB6B RAB8A RAC1 RAC3 RAPGEF2 RAPGEF6 RASGRF1 RB1 RDH13 RELN REST RET RHOXF1 RHOXF2 RHOXF2B RIC1 RND1 ROBO1 ROBO2 ROBO3 ROBO4 ROCK1 RORB RP1 RP1L1 RPGR RPS6KA5 RTN4 RTN4RL1 RTN4RL2 RUNX1 RUNX3 RYK S100A6 S100B SAMD11 SAMD14 SAMD7 SCARF1 SCLT1 SCN11A SCN1B SCYL2 SDC2 SEMA3A SEMA3B SEMA3C SEMA3D SEMA3E SEMA3F SEMA3G SEMA4A SEMA4B SEMA4C SEMA4D SEMA4F SEMA4G SEMA5A SEMA5B SEMA6A SEMA6B SEMA6C SEMA6D SEMA7A SGK1 SH3GL2 SHANK1 SHANK3 SHH SHTN1 SIAH1 SLC12A5 SLC25A46 SLC39A12 SLC44A4 SLC4A7 SLC9A6 SLIT1 SLIT2 SLIT3 SLITRK1 SLITRK2 SLITRK3 SLITRK4 SLITRK5 SLITRK6 SMIM45 SMN1 SMO SNAPIN SNX32 SOD1 SOS1 SPAST SPG11 SPTBN4 SRF SRGAP2 SRRM4 SSNA1 ST8SIA2 STK11 STMN1 STMN2 STMN3 STMN4 STMND1 STRC STRN STX3 STXBP1 SULT4A1 SVBP SZT2 TAOK1 TAOK2 TBC1D23 TBC1D24 TBCD TDP2 TENM1 TENM2 TENM3 TENM4 TGFB2 TH THOC2 THY1 TMEM106B TMEM108 TMEM132E TMEM216 TNFRSF21 TNN TNR TNXB TOMT TOPORS TOR1A TPRN TRAK1 TRAK2 TRAPPC4 TRIM46 TRIO TSC22D4 TSKU TSPO TUBA1A TUBB3 TULP1 TUNAR UBB UCN UGCG UGDH UGT8 UHMK1 ULK1 ULK2 UNC5A UNC5B UNC5C UNC5D UNK UQCRQ USH1C USP33 USP9X VANGL2 VAPA VASH2 VASP VEGFA VPS13B VPS54 VRK1 VSX1 WASF1 WASL WHRN WNK1 WNT5A WNT7A WNT7B XBP1 YWHAZ ZDHHC17 ZFYVE27 ZMIZ1 ZNF335 ZNF365 ZPR1
GO:0030182|neuron differentiation GO biological_process	propagated from HUMAN-uniprot.gaf.gz	gaf-date=2026-06-18 08:16	exclude_iea=False ABITRAM ACSL3 ACSL4 ACTB ACTBL2 ACTG1 ACTL6B ACTL8 ADAM17 ADCY10 ADCYAP1 ADGRB1 ADGRB3 ADGRF1 ADGRV1 ADNP ADORA2A AFG3L2 AGER AGRN AGTPBP1 AHI1 AIFM1 ALCAM ALK ALS2 ALX1 ALX3 ALX4 AMIGO1 ANK3 ANKRD24 ANKRD27 ANKS1A ANOS1 APBB1 APLP1 APLP2 APOA4 APOD APOE APP ARC AREG ARF4 ARFGEF1 ARHGAP35 ARHGEF25 ARHGEF40 ARK2C ARL3 ARTN ARX ASCL1 ASCL2 ATAT1 ATCAY ATF4 ATL1 ATOH1 ATOH7 ATP2B2 ATP7A ATP8A2 ATP8B1 ATP9A ATXN10 AUTS2 B4GALT5 B4GALT6 BAIAP2 BBS4 BCCIP BDNF BHLHA15 BHLHE22 BHLHE23 BICDL1 BLOC1S1 BLOC1S2 BLOC1S3 BLOC1S4 BLOC1S5 BLOC1S6 BMP2 BMP7 BOC BRINP1 BRINP2 BRINP3 BRSK1 BRSK2 BSG BTBD3 BTG2 BTG4 C12ORF57 C1QA C3 C9ORF72 CAMK2A CAMSAP1 CAMSAP2 CAMSAP3 CASP3 CBLN1 CCK CD3E CDC42 CDH1 CDH23 CDHR1 CDHR2 CDK16 CDK5 CDK5R1 CDK5R2 CDKL3 CDNF CELSR1 CELSR2 CELSR3 CEND1 CEP290 CFAP418 CHD5 CHN1 CHRD CHRNA7 CHRNB2 CLN5 CLRN2 CLSTN3 CNTN1 CNTN2 CNTN4 CNTN5 CNTN6 CNTNAP1 CNTNAP2 COBL COPS2 CPNE1 CRB2 CRTAC1 CSF1R CSNK1D CSPG5 CTF1 CTNNA1 CTNNA2 CTNNB1 CTNND2 CTTN CX3CL1 CXCL12 CYFIP1 CYFIP2 DAB2IP DAG1 DBNL DCC DCHS2 DCLK1 DDIT4 DHFR DIAPH1 DICER1 DIP2A DISC1 DLG2 DLG4 DLL1 DLL4 DLX3 DMD DNM2 DNMT3A DOCK10 DOCK7 DPYSL3 DPYSL5 DRAXIN DRD1 DRD2 DRGX DSCAM DSCAML1 DTNB DTNBP1 DVL1 DZANK1 ECE1 EDN1 EDN2 EDN3 EDNRA EFNA1 EFNA2 EFNA3 EFNA4 EFNA5 EFNB1 EFNB2 EFNB3 EGFR EHD1 EIF2AK4 EMB EMX1 EMX2 EN1 EN2 ENAH EOMES EPB41L3 EPHA10 EPHA3 EPHA4 EPHA5 EPHA6 EPHA7 EPHA8 EPHB1 EPHB2 EPHB3 EPHB6 EPOP ERBB2 ERBB3 ERBB4 ERCC2 ERCC3 ERCC6 ESX1 ETV1 EURL EVL FAIM2 FAM151B FARP1 FARP2 FAT4 FBLL1 FBLL1_RNP_HUMAN FEZ1 FEZ2 FGF8 FGFR2 FLRT1 FLRT3 FOLR1 FOS FOXA1 FOXA2 FOXB1 FOXN4 FOXP2 FRY FRYL FUT9 FYN FZD1 FZD10 FZD2 FZD3 FZD4 FZD5 FZD7 FZD8 GABRA5 GABRB1 GABRB2 GABRB3 GAP43 GAS7 GBA2 GDNF GFRA1 GFRA3 GHRL GLI2 GPC2 GPM6A GPM6B GPR37 GPRIN1 GPRIN2 GPRIN3 GRID2 GRM7 GRXCR1 GSK3B GSX1 HAND2 HDAC2 HDAC5 HDAC6 HDGFL3 HES1 HES5 HIPK1 HIPK2 HMCN2 HMGB1 HS6ST1 HSA-MIR-125A-5P ID1 ID2 ID3 ID4 IER2 IFT88 IGF2BP1 IGLON5 IGSF9 IL1RAPL1 IL6 IMPACT INHBA INSM1 INSM2 IQSEC1 IRX1 IRX2 IRX3 IRX4 IRX5 IRX6 ISL1 ISL2 ISX ITGA1 ITGA4 ITM2C JAG2 JAK2 KALRN KCNB1 KCNIP2 KCNQ1 KDM1A KIAA1755 KIF20B KIF5C KIFBP KLF7 KLHL1 KLK8 KNDC1 L1CAM LAMB1 LDB1 LGI1 LGI4 LGR6 LHX1 LHX2 LHX3 LHX4 LHX5 LHX6 LHX8 LHX9 LINGO1 LLGL1 LLPH LMO4 LMX1A LMX1B LONRF2 LRP12 LRP2 LRP4 LRP6 LRRC7 LRRK2 LST1 LYN LYPLA2 MANF MAP1A MAP1B MAP1S MAP2 MAP2K1 MAP4 MAP6 MAP7D2 MAPK8IP2 MAPK8IP3 MAPT MARK2 MBD1 MCF2 MDGA1 MDGA2 MECP2 MEF2A MEF2C MEGF8 MEST MET MFSD2A MGARP MICALL1 MICALL2 MINK1 MMP2 MNX1 MPDZ MTCH1 MTPN MTR MYCBP2 MYEF2 MYO16 MYO3B MYO6 MYO7A MYOC MYOT MYPN MYT1L NAP1L2 NBL1 NCAM1 NCDN NCKAP1 NCKAP1L NDNF NDRG4 NECTIN1 NEDD4 NEDD4L NEFH NELL2 NEO1 NEUROD1 NEUROD2 NEUROD4 NEUROD6 NEUROG1 NEUROG2 NEUROG3 NEXN NFASC NFIB NGF NGRN NIF3L1 NKD1 NLGN1 NLGN1+A+B-NRXN1BETA-SS4_HUMAN NLGN1-A-B-NRXN1BETA-SS4_HUMAN NLGN3 NLGN4X NMNAT2 NNAT NOP56 NOP58 NOTCH1 NOTCH2 NOTCH3 NOTO NOVA2 NPR2 NPTN NPTX1 NPY NR2E3 NR4A2 NRBP2 NRCAM NREP NRL NRN1 NRN1L NRP1 NRP2 NRTN NRXN1 NRXN3 NTF3 NTF4 NTM NTN1 NTN3 NTN4 NTNG1 NTNG2 NTRK1 NTRK2 NTRK3 NYAP1 NYAP2 OGDH OLFM3 OLIG1 OLIG2 OLIG3 OMG OPCML OPHN1 OTP OTX2 PACSIN1 PAFAH1B1 PAK1 PAK3 PALLD PALS1 PARD3 PARD6B PAX2 PAX6 PBX1 PBX2 PBX3 PBX4 PCARE PCDH12 PCSK9 PDZD7 PDZD8 PGRMC1 PHACTR1 PHOX2A PHOX2B PICK1 PIN1 PITPNA PITX2 PITX3 PLA2G10 PLEKHG4 PLEKHG4B PLP1 PLPPR4 PLS1 PLXNA1 PLXNA3 PLXNA4 PLXNB1 PLXND1 POSTN POTEE POTEF POTEI POTEJ POTEKP POU3F2 POU4F1 POU4F2 PPP1CC PPP1R12A PPP1R12B PPP1R12C PPP1R8 PPP1R9A PPP1R9B PPP2R3A PPP3CB PPT1 PQBP1 PRDM12 PRDM13 PRICKLE1 PRICKLE2 PRKCA PRKCQ PRKG1 PRMT1 PRNP PROM1 PROX1 PSD PSPN PTCH1 PTEN PTF1A PTK2 PTK7 PTN PTPRD PTPRG PTPRH PTPRJ PTPRK PTPRM PTPRO PTPRT PTPRU PTPRZ1 RAB10 RAB11A RAB13 RAB35 RAB3A RAB6A RAB6B RAB8A RAC1 RAC3 RAPGEF2 RAPGEF6 RASGRF1 RB1 RDH13 RELN REST RET RFX6 RHBDF2 RHOXF1 RHOXF2 RHOXF2B RIC1 RND1 RNF112 ROBO1 ROBO2 ROBO3 ROBO4 ROCK1 RORB RP1 RP1L1 RPGR RPS6KA5 RTN1 RTN2 RTN3 RTN4 RTN4RL1 RTN4RL2 RUNX1 RUNX2 RUNX3 RYK S100A6 S100B S1PR1 SALL1 SAMD11 SAMD14 SAMD7 SCARF1 SCLT1 SCN11A SCN1B SCYL2 SDC2 SDK2 SEMA3A SEMA3B SEMA3C SEMA3D SEMA3E SEMA3F SEMA3G SEMA4A SEMA4B SEMA4C SEMA4D SEMA4F SEMA4G SEMA5A SEMA5B SEMA6A SEMA6B SEMA6C SEMA6D SEMA7A SFRP1 SGK1 SH3GL2 SHANK1 SHANK3 SHH SHTN1 SIAH1 SIN3A SLC12A5 SLC25A46 SLC39A12 SLC44A4 SLC4A7 SLC9A6 SLIT1 SLIT2 SLIT3 SLITRK1 SLITRK2 SLITRK3 SLITRK4 SLITRK5 SLITRK6 SMAD4 SMARCA1 SMIM45 SMN1 SMO SNAPIN SNPH SNU13 SNX32 SOD1 SOS1 SOX1 SOX11 SOX12 SOX14 SOX15 SOX2 SOX21 SOX3 SOX4 SOX8 SOX9 SPAST SPG11 SPINK5 SPOCK1 SPTBN4 SRF SRGAP2 SRRM4 SSNA1 ST8SIA2 STAT3 STK11 STMN1 STMN2 STMN3 STMN4 STMND1 STRC STRN STX3 STXBP1 SULT4A1 SVBP SZT2 TAOK1 TAOK2 TBC1D23 TBC1D24 TBCD TBR1 TBX20 TDP2 TENM1 TENM2 TENM3 TENM4 TGFB2 TGFBR1 TH THOC2 THY1 TMEM106B TMEM108 TMEM132E TMEM216 TNFRSF21 TNN TNR TNXB TOMT TOPORS TOR1A TOX TPRN TRAK1 TRAK2 TRAPPC4 TRIM46 TRIO TRPC5 TSC22D4 TSKU TSPO TUBA1A TUBA1B TUBA1C TUBA4A TUBB3 TULP1 TUNAR UBB UCN UGCG UGDH UGT8 UHMK1 ULK1 ULK2 UNC5A UNC5B UNC5C UNC5D UNK UQCRQ USH1C USH2A USH2_HUMAN USP33 USP9X VANGL2 VAPA VASH2 VASP VAX1 VAX2 VCAM1 VEGFA VEGFD VPS13B VPS54 VRK1 VSX1 VXN WASF1 WASL WHRN WNK1 WNT1 WNT10A WNT10B WNT11 WNT16 WNT2 WNT2B WNT3 WNT3A WNT4 WNT5A WNT5B WNT6 WNT7A WNT7B WNT8A WNT8B WNT9A WNT9B XBP1 XRN2 YWHAZ ZC4H2 ZDHHC17 ZFYVE27 ZHX2 ZIC3 ZMIZ1 ZNF335 ZNF365 ZPR1 ZSWIM6
GO:0048663|neuron fate commitment GO biological_process	propagated from HUMAN-uniprot.gaf.gz	gaf-date=2026-06-18 08:16	exclude_iea=False ASCL1 ATOH1 ATOH7 CHRD DLL1 DLL4 EPOP FOXN4 HSA-MIR-125A-5P ID2 ISL1 ISL2 JAG2 LMO4 MNX1 MYT1L PAX6 POU3F2 POU4F1 PRDM12 SHH SMAD4 TBR1 TGFBR1
GO:0048665|neuron fate specification GO biological_process	propagated from HUMAN-uniprot.gaf.gz	gaf-date=2026-06-18 08:16	exclude_iea=False ASCL1 DLL1 HSA-MIR-125A-5P ISL1 ISL2 LMO4 MNX1 MYT1L POU3F2 POU4F1 PRDM12 SMAD4
GO:0042551|neuron maturation GO biological_process	propagated from HUMAN-uniprot.gaf.gz	gaf-date=2026-06-18 08:16	exclude_iea=False ACTL6B ADGRB3 AGRN ANKS1A APP B4GALT5 B4GALT6 C1QA C3 CLN5 CNTN2 CNTNAP2 CX3CL1 DLG2 EDNRA EPHA8 FARP2 KCNB1 KCNIP2 KDM1A LGI4 LRRC7 MTCH1 MYOC NDRG4 NRCAM PICK1 RND1 SCARF1 SCLT1 SMIM45 SPTBN4 SRRM4
GO:0001764|neuron migration GO biological_process	propagated from HUMAN-uniprot.gaf.gz	gaf-date=2026-06-18 08:16	exclude_iea=False ABI1 ABI2 ABI3 ACAP3 ADGRL3 ASTN1 ASTN2 AUTS2 BAIAP2 CCK CDK5 CDK5R1 CDKL5 CELSR1 CEP85L COL3A1 CXCL12 DAB1 DCC DCDC2 DCX DDIT4 DISC1 DNAAF4 DNER DRD1 DRD2 ELP3 EOMES FAT3 FGF13 FGFR1 GATA2 GPM6A HSP90AA1 KIAA0319 KIAA0319L LHX1 LHX6 LRP12 MAP1B MARK1 MARK2 MDGA1 MEF2C MEST NAV1 NDE1 NDNF NEO1 NR4A2 NRCAM NRP1 NRP2 NTRK2 PAFAH1B1 PEX13 PHOX2B PLXNA1 PLXNA3 POMGNT2 RAC1 RAPGEF2 RELN SDCCAG8 SEMA3A SEMA3E SEPTIN14 SEPTIN4 SH3RF1 SOX1 SPOCK1 TRIM46 TUBA1A TUBB2A TUBB2B TUBGCP2 USP9X VEGFA ZMIZ1
GO:0140058|neuron projection arborization GO biological_process	propagated from HUMAN-uniprot.gaf.gz	gaf-date=2026-06-18 08:16	exclude_iea=False CHRNA7 IGF2BP1 LRP2 LRRK2 NLGN1 NRP1 PHACTR1 PTN ROCK1 SEMA3A SSNA1 SULT4A1 TAOK2 TUBA1A ZNF365
GO:0031175|neuron projection development GO biological_process	propagated from HUMAN-uniprot.gaf.gz	gaf-date=2026-06-18 08:16	exclude_iea=False ABITRAM ACTB ACTBL2 ACTG1 ACTL6B ACTL8 ADAM17 ADCY10 ADCYAP1 ADGRB1 ADGRF1 ADGRV1 ADORA2A AFG3L2 AGER ALCAM ALS2 AMIGO1 ANK3 ANKRD24 ANKRD27 ANOS1 APBB1 APLP1 APLP2 APOA4 APOD APOE APP ARC AREG ARF4 ARFGEF1 ARHGAP35 ARHGEF25 ARHGEF40 ARK2C ARTN ATCAY ATL1 ATOH1 ATOH7 ATP7A ATP9A ATXN10 AUTS2 B4GALT5 B4GALT6 BAIAP2 BBS4 BDNF BHLHA15 BHLHE22 BHLHE23 BICDL1 BLOC1S1 BLOC1S2 BLOC1S3 BLOC1S4 BLOC1S5 BLOC1S6 BMP7 BOC BRSK1 BRSK2 BSG BTBD3 BTG2 C12ORF57 C9ORF72 CAMK2A CAMSAP1 CAMSAP2 CAMSAP3 CASP3 CCK CD3E CDC42 CDH1 CDH23 CDHR2 CDK16 CDK5 CDK5R1 CDK5R2 CDKL3 CDNF CELSR1 CELSR2 CELSR3 CHN1 CHRNA7 CHRNB2 CLRN2 CLSTN3 CNTN1 CNTN2 CNTN4 CNTN5 CNTN6 CNTNAP1 CNTNAP2 COBL CPNE1 CRTAC1 CSF1R CSPG5 CTNNA1 CTNNA2 CTNNB1 CTNND2 CTTN CXCL12 CYFIP1 CYFIP2 DAB2IP DAG1 DBNL DCC DCHS2 DCLK1 DHFR DIAPH1 DICER1 DIP2A DLG4 DMD DNM2 DOCK10 DOCK7 DPYSL5 DRAXIN DRD2 DSCAM DSCAML1 DTNBP1 DVL1 ECE1 EDN1 EDN2 EDN3 EDNRA EFNA1 EFNA2 EFNA3 EFNA4 EFNA5 EFNB1 EFNB2 EFNB3 EHD1 EIF2AK4 EMB ENAH EPB41L3 EPHA10 EPHA3 EPHA4 EPHA5 EPHA6 EPHA7 EPHA8 EPHB1 EPHB2 EPHB3 EPHB6 ERCC6 EVL FARP1 FAT4 FEZ1 FEZ2 FGF8 FGFR2 FLRT1 FLRT3 FOLR1 FOXB1 FRY FRYL FYN FZD3 GAP43 GAS7 GDNF GFRA1 GFRA3 GHRL GLI2 GPM6A GPM6B GPR37 GPRIN1 GPRIN2 GPRIN3 GRM7 GRXCR1 GSK3B HDAC2 HDGFL3 HMCN2 HMGB1 IFT88 IGF2BP1 IGSF9 IL6 IMPACT IQSEC1 ISL1 ISL2 ITGA1 ITGA4 JAK2 KALRN KIAA1755 KIF20B KIF5C KIFBP KLF7 KLHL1 KLK8 L1CAM LAMB1 LGI1 LGR6 LHX1 LHX9 LLGL1 LLPH LMO4 LONRF2 LRP12 LRP2 LRP4 LRRK2 LST1 LYN LYPLA2 MANF MAP1A MAP1B MAP1S MAP2 MAP2K1 MAP4 MAP6 MAP7D2 MAPK8IP2 MAPK8IP3 MAPT MARK2 MCF2 MEF2A MEGF8 MGARP MICALL1 MICALL2 MINK1 MMP2 MPDZ MTR MYCBP2 MYO16 MYO3B MYOC MYOT MYPN NBL1 NCAM1 NCDN NCKAP1 NCKAP1L NECTIN1 NEDD4 NEDD4L NEFH NELL2 NEO1 NEUROD1 NEUROD2 NEUROD4 NEUROD6 NEUROG1 NEUROG2 NEUROG3 NEXN NFASC NFIB NGF NLGN1 NLGN1+A+B-NRXN1BETA-SS4_HUMAN NLGN1-A-B-NRXN1BETA-SS4_HUMAN NLGN3 NMNAT2 NOTCH1 NOTCH2 NOTCH3 NPR2 NPTN NPTX1 NPY NRCAM NREP NRN1 NRN1L NRP1 NRP2 NRTN NRXN1 NRXN3 NTF3 NTF4 NTN1 NTN3 NTN4 NTNG1 NTNG2 NTRK1 NYAP1 NYAP2 OLIG1 OLIG2 OLIG3 OMG OPHN1 OTX2 PACSIN1 PAFAH1B1 PAK1 PAK3 PALLD PARD3 PARD6B PAX2 PDZD7 PDZD8 PGRMC1 PHACTR1 PHOX2B PITPNA PLA2G10 PLEKHG4 PLEKHG4B PLP1 PLPPR4 PLS1 PLXNA1 PLXNA3 PLXNA4 PLXNB1 POSTN POTEE POTEF POTEI POTEJ POTEKP POU4F1 POU4F2 PPP1R12A PPP1R12B PPP1R12C PPP1R8 PPP1R9A PPP1R9B PPP3CB PQBP1 PRDM12 PRICKLE1 PRICKLE2 PRKCA PRKCQ PRKG1 PRMT1 PRNP PSD PSPN PTCH1 PTEN PTK2 PTK7 PTN PTPRG PTPRH PTPRJ PTPRK PTPRM PTPRO PTPRT PTPRU PTPRZ1 RAB10 RAB11A RAB13 RAB35 RAB3A RAB6A RAB6B RAB8A RAC1 RAC3 RAPGEF2 RAPGEF6 RASGRF1 RB1 RELN REST RET RIC1 ROBO1 ROBO2 ROBO3 ROBO4 ROCK1 RPS6KA5 RTN4 RTN4RL1 RTN4RL2 RYK S100A6 S100B SAMD14 SCARF1 SCN11A SCN1B SDC2 SEMA3A SEMA3B SEMA3C SEMA3D SEMA3E SEMA3F SEMA3G SEMA4A SEMA4B SEMA4C SEMA4D SEMA4F SEMA4G SEMA5A SEMA5B SEMA6A SEMA6B SEMA6C SEMA6D SEMA7A SGK1 SH3GL2 SHANK1 SHANK3 SHH SHTN1 SIAH1 SLC12A5 SLC25A46 SLC39A12 SLC9A6 SLIT1 SLIT2 SLIT3 SLITRK1 SLITRK2 SLITRK3 SLITRK4 SLITRK5 SLITRK6 SMN1 SMO SNAPIN SNX32 SOD1 SOS1 SPAST SPG11 SPTBN4 SRGAP2 SSNA1 ST8SIA2 STK11 STMN1 STMN2 STMN3 STMN4 STMND1 STRC STRN STX3 STXBP1 SULT4A1 SVBP SZT2 TAOK2 TBC1D23 TBC1D24 TENM1 TENM2 TENM3 TENM4 TMEM106B TMEM108 TNFRSF21 TNN TNR TNXB TOR1A TPRN TRAK1 TRAK2 TRAPPC4 TRIM46 TRIO TSC22D4 TSKU TSPO TUBA1A TUBB3 TULP1 TUNAR UBB UCN UGT8 UHMK1 ULK1 ULK2 UNC5A UNC5B UNC5C UNC5D USH1C USP33 USP9X VANGL2 VAPA VASH2 VASP VEGFA VPS13B VPS54 VRK1 WASF1 WASL WHRN WNT5A WNT7A WNT7B ZDHHC17 ZFYVE27 ZNF335 ZNF365 ZPR1
GO:1990138|neuron projection extension GO biological_process	propagated from HUMAN-uniprot.gaf.gz	gaf-date=2026-06-18 08:16	exclude_iea=False ADCY10 ALCAM AUTS2 BSG C9ORF72 CDK5 CDKL3 CLSTN3 CPNE1 CTNNB1 CYFIP1 CYFIP2 DCLK1 EDN1 EDN2 EDN3 EDNRA EIF2AK4 FLRT1 FLRT3 IMPACT ITGA4 LLPH MAP1B NLGN3 NRN1 NRN1L NRP1 NRP2 PLXNA3 POSTN PPP3CB PRICKLE1 S100B SEMA3A SEMA3F SEMA5A SEMA5B SH3GL2 SLC39A12 SLC9A6 SLIT1 SLIT2 SLIT3 SNX32 SSNA1 ST8SIA2 TMEM108 TNN TSC22D4 ULK1 ULK2 USP9X WASF1
GO:0106030|neuron projection fasciculation GO biological_process	propagated from HUMAN-uniprot.gaf.gz	gaf-date=2026-06-18 08:16	exclude_iea=False AMIGO1 ARHGAP35 CASP3 CDK5R1 CNTN4 CRTAC1 EFNA5 EPHA3 EPHA4 EPHA5 EPHB2 EPHB3 MEGF8 NRCAM RTN4 SEMA5A TNFRSF21
GO:0097485|neuron projection guidance GO biological_process	propagated from HUMAN-uniprot.gaf.gz	gaf-date=2026-06-18 08:16	exclude_iea=False ADAM17 ALCAM ANOS1 APP ARHGAP35 ARHGEF25 ARHGEF40 ARK2C BDNF BOC BSG CDK5R1 CDK5R2 CELSR3 CHN1 CNTN1 CNTN2 CNTN4 CNTN5 CNTN6 CSF1R CXCL12 CYFIP1 CYFIP2 DAG1 DCC DPYSL5 DRAXIN DSCAM DSCAML1 ECE1 EDN1 EDN3 EDNRA EFNA1 EFNA2 EFNA3 EFNA4 EFNA5 EFNB1 EFNB2 EFNB3 EMB ENAH EPHA10 EPHA3 EPHA4 EPHA5 EPHA6 EPHA7 EPHA8 EPHB1 EPHB2 EPHB3 EPHB6 EVL FEZ1 FEZ2 FGF8 FLRT3 FYN FZD3 GAP43 GDNF GFRA3 GLI2 HMCN2 IGSF9 KALRN KIAA1755 KIF5C KLF7 L1CAM LGI1 LGR6 LHX1 LHX9 LMO4 LYPLA2 MYCBP2 MYOT MYPN NCAM1 NECTIN1 NELL2 NEO1 NEXN NFASC NFIB NOTCH1 NOTCH2 NOTCH3 NPTN NRCAM NRP1 NRP2 NRXN1 NRXN3 NTN1 NTN3 NTN4 NTRK1 OPHN1 OTX2 PALLD PGRMC1 PLA2G10 PLEKHG4 PLEKHG4B PLXNA1 PLXNA3 PLXNA4 POU4F2 PPP1R8 PRKCQ PTCH1 PTK2 PTK7 PTPRH PTPRJ PTPRM PTPRO RAC1 RAC3 RELN RET RIC1 ROBO1 ROBO2 ROBO3 ROBO4 RPS6KA5 RYK SCN1B SEMA3A SEMA3B SEMA3C SEMA3D SEMA3E SEMA3F SEMA3G SEMA4A SEMA4B SEMA4C SEMA4D SEMA4F SEMA4G SEMA5A SEMA5B SEMA6A SEMA6B SEMA6C SEMA6D SEMA7A SHH SIAH1 SLIT1 SLIT2 SLIT3 SMO SOS1 TENM1 TENM2 TENM3 TENM4 TNR TRIO TUBB3 UNC5A UNC5B UNC5C UNC5D USP33 VANGL2 VASP VEGFA WNT5A WNT7B
GO:1990535|neuron projection maintenance GO biological_process	propagated from HUMAN-uniprot.gaf.gz	gaf-date=2026-06-18 08:16	exclude_iea=False ABCD1 ABCD2 ADCY10 APP ATP1A3 DCTN1 EPHB2 INS INSR KIFBP MAP1A PRNP PSEN1
GO:0048812|neuron projection morphogenesis GO biological_process	propagated from HUMAN-uniprot.gaf.gz	gaf-date=2026-06-18 08:16	exclude_iea=False ABITRAM ACTB ACTBL2 ACTG1 ACTL8 ADAM17 ADCY10 ADGRB1 ADORA2A AFG3L2 ALCAM ALS2 AMIGO1 ANK3 ANKRD27 ANOS1 APBB1 APLP1 APLP2 APP ARC ARHGAP35 ARHGEF25 ARHGEF40 ARK2C ATL1 ATP7A ATP9A AUTS2 B4GALT5 B4GALT6 BAIAP2 BDNF BLOC1S6 BMP7 BOC BRSK1 BRSK2 BSG BTBD3 C12ORF57 C9ORF72 CCK CDC42 CDHR2 CDK5 CDK5R1 CDK5R2 CDKL3 CELSR1 CELSR2 CELSR3 CHN1 CHRNA7 CHRNB2 CLSTN3 CNTN1 CNTN2 CNTN4 CNTN5 CNTN6 CNTNAP1 CNTNAP2 COBL CPNE1 CSF1R CTNNA2 CTNNB1 CTNND2 CTTN CXCL12 CYFIP1 CYFIP2 DAB2IP DAG1 DBNL DCC DCHS2 DCLK1 DICER1 DIP2A DLG4 DMD DNM2 DOCK10 DOCK7 DPYSL5 DRAXIN DRD2 DSCAM DSCAML1 DTNBP1 DVL1 ECE1 EDN1 EDN2 EDN3 EDNRA EFNA1 EFNA2 EFNA3 EFNA4 EFNA5 EFNB1 EFNB2 EFNB3 EIF2AK4 EMB ENAH EPB41L3 EPHA10 EPHA3 EPHA4 EPHA5 EPHA6 EPHA7 EPHA8 EPHB1 EPHB2 EPHB3 EPHB6 EVL FARP1 FAT4 FEZ1 FEZ2 FGF8 FGFR2 FLRT1 FLRT3 FOXB1 FYN FZD3 GAP43 GAS7 GDNF GFRA3 GLI2 GPM6A HMCN2 IGF2BP1 IGSF9 IMPACT ISL1 ISL2 ITGA1 ITGA4 KALRN KIAA1755 KIF20B KIF5C KIFBP KLF7 KLK8 L1CAM LGI1 LGR6 LHX1 LHX9 LLGL1 LLPH LMO4 LRP2 LRP4 LRRK2 LYPLA2 MAP1A MAP1B MAP1S MAP2 MAP2K1 MAP6 MAPK8IP2 MEF2A MINK1 MYCBP2 MYO16 MYOT MYPN NBL1 NCAM1 NCKAP1 NCKAP1L NECTIN1 NEFH NELL2 NEO1 NEXN NFASC NFIB NGF NLGN1 NLGN1+A+B-NRXN1BETA-SS4_HUMAN NLGN1-A-B-NRXN1BETA-SS4_HUMAN NLGN3 NOTCH1 NOTCH2 NOTCH3 NPR2 NPTN NPTX1 NRCAM NRN1 NRN1L NRP1 NRP2 NRXN1 NRXN3 NTF3 NTF4 NTN1 NTN3 NTN4 NTNG1 NTNG2 NTRK1 NYAP1 NYAP2 OPHN1 OTX2 PACSIN1 PAFAH1B1 PAK1 PAK3 PALLD PARD3 PARD6B PAX2 PGRMC1 PHACTR1 PHOX2B PITPNA PLA2G10 PLEKHG4 PLEKHG4B PLPPR4 PLXNA1 PLXNA3 PLXNA4 PLXNB1 POSTN POTEE POTEF POTEI POTEJ POTEKP POU4F1 POU4F2 PPP1R12A PPP1R12B PPP1R12C PPP1R8 PPP3CB PRICKLE1 PRKCA PRKCQ PRKG1 PTCH1 PTEN PTK2 PTK7 PTN PTPRH PTPRJ PTPRM PTPRO RAB10 RAB3A RAB8A RAC1 RAC3 RELN RET RIC1 ROBO1 ROBO2 ROBO3 ROBO4 ROCK1 RPS6KA5 RYK S100A6 S100B SCN11A SCN1B SDC2 SEMA3A SEMA3B SEMA3C SEMA3D SEMA3E SEMA3F SEMA3G SEMA4A SEMA4B SEMA4C SEMA4D SEMA4F SEMA4G SEMA5A SEMA5B SEMA6A SEMA6B SEMA6C SEMA6D SEMA7A SGK1 SH3GL2 SHANK1 SHANK3 SHH SHTN1 SIAH1 SLC39A12 SLC9A6 SLIT1 SLIT2 SLIT3 SLITRK1 SLITRK2 SLITRK3 SLITRK4 SLITRK5 SLITRK6 SMN1 SMO SNX32 SOS1 SPAST SPG11 SPTBN4 SRGAP2 SSNA1 ST8SIA2 STK11 STXBP1 SULT4A1 SZT2 TAOK2 TENM1 TENM2 TENM3 TENM4 TMEM106B TMEM108 TNN TNR TRAK1 TRAK2 TRIM46 TRIO TSC22D4 TSKU TUBA1A TUBB3 TUNAR UBB UGT8 ULK1 ULK2 UNC5A UNC5B UNC5C UNC5D USP33 USP9X VANGL2 VASP VEGFA VPS54 WASF1 WASL WNT5A WNT7A WNT7B ZDHHC17 ZNF335 ZNF365
GO:0106027|neuron projection organization GO biological_process	propagated from HUMAN-uniprot.gaf.gz	gaf-date=2026-06-18 08:16	exclude_iea=False ABCD1 ABCD2 ADCY10 APP ARC ARF1 ATP1A3 CDC42 CHRNA7 CTNND2 DCTN1 DIP2A DLG4 DOCK10 DVL1 EPHB1 EPHB2 EPHB3 FYN GSK3B IGF1R INS INSR ITGA3 KIFBP LGMN MAP1A MTMR2 NEFH PAK3 PICK1 PLS1 PRNP PSEN1 PTEN SHANK1 SHANK3 TREM2 WASL WNT7A ZNF365
GO:0031102|neuron projection regeneration GO biological_process	propagated from HUMAN-uniprot.gaf.gz	gaf-date=2026-06-18 08:16	exclude_iea=False APOA4 APOD CSPG5 CTNNA1 DAG1 DHFR FOLR1 ISL1 JAK2 MAP1B MAPK8IP3 MMP2 MTR NREP OMG PTN RTN4RL1 RTN4RL2 TSPO
GO:0008038|neuron recognition GO biological_process	propagated from HUMAN-uniprot.gaf.gz	gaf-date=2026-06-18 08:16	exclude_iea=False AMIGO1 APP ARHGAP35 BSG CASP3 CDK5R1 CNTN2 CNTN4 CNTN6 CNTNAP2 CRTAC1 DSCAM DSCAML1 EFNA5 EMB EPHA3 EPHA4 EPHA5 EPHB2 EPHB3 GAP43 IGLON5 IGSF9 MEGF8 MYPN NEXN NPTN NRCAM NTM OPCML PALLD PCDH12 PLXND1 ROBO1 ROBO2 ROBO3 ROBO4 RTN4 SEMA5A TNFRSF21 TNN YWHAZ
GO:0016322|neuron remodeling GO biological_process	propagated from HUMAN-uniprot.gaf.gz	gaf-date=2026-06-18 08:16	exclude_iea=False ADGRB3 ANKS1A APP C1QA C3 CX3CL1 EDNRA EPHA8 FARP2 RND1 SCARF1
GO:0150099|neuron-glial cell signaling GO biological_process	propagated from HUMAN-uniprot.gaf.gz	gaf-date=2026-06-18 08:16	exclude_iea=False ADRA1A ADRA1B ADRA1D GABBR1 GABBR2 GABBR_R1_R2_HUMAN
GO:0007270|neuron-neuron synaptic transmission GO biological_process	propagated from HUMAN-uniprot.gaf.gz	gaf-date=2026-06-18 08:16	exclude_iea=False DLGAP2 DRD2 KIF1B OPRL1 PNOC PTEN
GO:0019228|neuronal action potential GO biological_process	propagated from HUMAN-uniprot.gaf.gz	gaf-date=2026-06-18 08:16	exclude_iea=False ANK3 ASIC5 CHRNA1 GPER1 GRIA1 KCNA1 KCNA2 KCND2 KCNK2 KCNK4 KCNMB1 KCNMB2 KCNMB3 KCNMB4 MTOR MYH14 NPR2 P2RX1 SCN11A SCN2A SCN4B SCN9A
GO:0099011|neuronal dense core vesicle exocytosis GO biological_process	propagated from HUMAN-uniprot.gaf.gz	gaf-date=2026-06-18 08:16	exclude_iea=False SNAP25 STXBP1 STXBP2 STXBP3 UNC13A UNC13B
GO:0045161|neuronal ion channel clustering GO biological_process	propagated from HUMAN-uniprot.gaf.gz	gaf-date=2026-06-18 08:16	exclude_iea=False AGRN CNTN2 CNTNAP2 DLG2 KCNB1 KCNIP2 LRRC7 MTCH1 MYOC NDRG4 NRCAM PICK1 SCLT1 SPTBN4
GO:0023041|neuronal signal transduction GO biological_process	propagated from HUMAN-uniprot.gaf.gz	gaf-date=2026-06-18 08:16	exclude_iea=False KCNA1 MACO1 NLGN1 NRXN1 OLFM1 P2RY11 RTN4R
GO:0097150|neuronal stem cell population maintenance GO biological_process	propagated from HUMAN-uniprot.gaf.gz	gaf-date=2026-06-18 08:16	exclude_iea=False CDH2 DLL1 HES1 HES5 JAG1 MMP24 NOTCH1 PROX1 REST SOX2 SRRT YME1L1
GO:0010813|neuropeptide catabolic process GO biological_process	propagated from HUMAN-uniprot.gaf.gz	gaf-date=2026-06-18 08:16	exclude_iea=False ACE CTSH ECE1 LNPEP MME
GO:0007218|neuropeptide signaling pathway GO biological_process	propagated from HUMAN-uniprot.gaf.gz	gaf-date=2026-06-18 08:16	exclude_iea=False ADCYAP1 AGRP BRS3 CCKBR CMKLR2 CPE CRH CYSLTR1 CYSLTR2 ECEL1 ECRG4 GAL GALR1 GALR2 GALR3 GLRA1 GLRA2 GLRB GNAI1 GNAQ GPR139 GPR143 GPR149 GPR171 GPR37 GPR83 GPR84 GRP GRPR HCRT HCRTR1 HCRTR2 KISS1R LTB4R LTB4R2 MC1R MC2R MC3R MC4R MC5R MCHR1 MCHR2 NMB NMBR NMU NMUR1 NMUR2 NPBWR1 NPBWR2 NPFF NPFFR1 NPFFR2 NPPA NPPB NPS NPSR1 NPVF NPY NPY1R NPY2R NPY4R NPY4R2 NPY5R NPY6RP NTS NTSR1 NTSR2 NXPH2 NXPH3 NXPH4 OPRD1 OPRK1 OPRL1 OPRM1 PDYN PENK PNOC PPY PRLHR PROKR1 PROKR2 PTGDR2 PTH2 PYY PYY3 QRFP QRFPR RAPGEF2 RELA RXFP3 RXFP4 SCG5 SORCS1 SORCS2 SORCS3 SORL1 SSTR1 SSTR2 SSTR3 SSTR4 SSTR5 TACR1 TACR3 UCN UTS2R
GO:0098700|neurotransmitter loading into synaptic vesicle GO biological_process	propagated from HUMAN-uniprot.gaf.gz	gaf-date=2026-06-18 08:16	exclude_iea=False SLC17A5 SLC17A6 SLC17A7 SLC17A8 SLC18A1 SLC18A2 SLC32A1
GO:0099628|neurotransmitter receptor diffusion trapping GO biological_process	propagated from HUMAN-uniprot.gaf.gz	gaf-date=2026-06-18 08:16	exclude_iea=False CACNG2 CACNG3 CACNG4 CACNG5 CACNG7 CACNG8 SHISA6 SLC12A5
GO:0099590|neurotransmitter receptor internalization GO biological_process	propagated from HUMAN-uniprot.gaf.gz	gaf-date=2026-06-18 08:16	exclude_iea=False AP2A1 AP2A2 AP2B1 AP2M1 AP2S1 AP2_A1_HUMAN AP2_A2_HUMAN AP3M1 CALY EPS15 MYO6
GO:0099645|neurotransmitter receptor localization to postsynaptic specialization membrane GO biological_process	propagated from HUMAN-uniprot.gaf.gz	gaf-date=2026-06-18 08:16	exclude_iea=False C1QL2 C1QL3 CACNG2 CACNG3 CACNG7 CNIH3 DLG1 DLG2 DLG4 ERBB2 ERBB4 GIT1 GPHN LGI1 LHFPL4 NETO1 NETO2 NPTX1 RAPSN VWC2
GO:0099637|neurotransmitter receptor transport GO biological_process	propagated from HUMAN-uniprot.gaf.gz	gaf-date=2026-06-18 08:16	exclude_iea=False AKAP5 AP3D1 CALY EXOC4 GRIP1 GRIP2 HIP1 LRRC7 NETO1 NSG1 NSG2 RAB11A RAB8A SACM1L SCRIB STX3 VPS35
GO:0098877|neurotransmitter receptor transport to plasma membrane GO biological_process	propagated from HUMAN-uniprot.gaf.gz	gaf-date=2026-06-18 08:16	exclude_iea=False EXOC4 GRIP1 GRIP2 LRRC7 NSG1 RAB11A RAB8A SACM1L SCRIB STX3 VPS35
GO:0098969|neurotransmitter receptor transport to postsynaptic membrane GO biological_process	propagated from HUMAN-uniprot.gaf.gz	gaf-date=2026-06-18 08:16	exclude_iea=False EXOC4 GRIP1 GRIP2 LRRC7 NSG1 RAB11A RAB8A SACM1L SCRIB STX3 VPS35
GO:0099639|neurotransmitter receptor transport, endosome to plasma membrane GO biological_process	propagated from HUMAN-uniprot.gaf.gz	gaf-date=2026-06-18 08:16	exclude_iea=False GRIP1 GRIP2 LRRC7 NSG1 RAB11A RAB8A SCRIB VPS35
GO:0098887|neurotransmitter receptor transport, endosome to postsynaptic membrane GO biological_process	propagated from HUMAN-uniprot.gaf.gz	gaf-date=2026-06-18 08:16	exclude_iea=False GRIP1 GRIP2 LRRC7 NSG1 RAB11A RAB8A SCRIB VPS35
GO:0098810|neurotransmitter reuptake GO biological_process	propagated from HUMAN-uniprot.gaf.gz	gaf-date=2026-06-18 08:16	exclude_iea=False SLC18A1 SLC18A2 SLC18A3 SLC18B1 SLC1A2 SLC22A1 SLC22A2 SLC22A3 SLC29A4 SLC6A1 SLC6A11 SLC6A12 SLC6A13 SLC6A2 SLC6A3 SLC6A4 SNCA
GO:0007269|neurotransmitter secretion GO biological_process	propagated from HUMAN-uniprot.gaf.gz	gaf-date=2026-06-18 08:16	exclude_iea=False AP2B1 BEST1 BRSK1 CADPS CADPS2 CDK5 CPLX1 CPLX2 CPLX3 CPLX4 DNAJC5 DOC2A DOC2B DVL1 EFR3A GRM4 HRH3 LIN7A LIN7B LIN7C NAPA NRXN1 NRXN2 OTOF PCLO PDZD11 PIP5K1C PNOC PPFIA3 PRRT2 PTPRN2 RAB3A RIMS1 RIMS2 RIMS3 RPH3A RPH3AL SLC32A1 SNAP23 SNAP25 SNAP29 SNAP47 SNAPIN SNCA SNPH STX11 STX19 STX1A STX1A-SNAP25-VAMP21_HUMAN STX1A-SNAP25-VAMP2_HUMAN STX1B STX1B-SNAP25-VAMP1_HUMAN STX1B-SNAP25-VAMP2_HUMAN STX2 STXBP1 STXBP2 STXBP3 SV2A SYN1 SYN2 SYN3 SYNJ1 SYT1 SYT11 SYT12 SYT13 SYT2 SYT4 SYT5 SYT7 SYT8 SYT9 UNC13A UNC13B UNC13C VAMP1 VAMP2
GO:0006836|neurotransmitter transport GO biological_process	propagated from HUMAN-uniprot.gaf.gz	gaf-date=2026-06-18 08:16	exclude_iea=False A0AAG2SWV4 AP2B1 ATP1A2 BEST1 BRSK1 CADPS CADPS2 CDK5 CHAT CPLX1 CPLX2 CPLX3 CPLX4 DNAJC5 DOC2A DOC2B DVL1 EFR3A GABRQ GRM4 HRH3 LIN7A LIN7B LIN7C NAPA NRXN1 NRXN2 OTOF PCLO PDZD11 PIP5K1C PNOC PPFIA3 PRRT2 PTPRN2 RAB3A RIMS1 RIMS2 RIMS3 RPH3A RPH3AL SLC17A5 SLC17A6 SLC17A7 SLC17A8 SLC18A1 SLC18A2 SLC18A3 SLC18B1 SLC1A1 SLC1A2 SLC1A3 SLC1A6 SLC1A7 SLC22A1 SLC22A2 SLC22A3 SLC22A4 SLC25A18 SLC25A22 SLC28A2 SLC29A1 SLC29A2 SLC29A3 SLC29A4 SLC32A1 SLC38A1 SLC38A2 SLC5A7 SLC6A1 SLC6A11 SLC6A12 SLC6A13 SLC6A14 SLC6A15 SLC6A16 SLC6A19 SLC6A2 SLC6A20 SLC6A3 SLC6A4 SLC6A5 SLC6A6 SLC6A7 SLC6A8 SLC6A9 SNAP23 SNAP25 SNAP29 SNAP47 SNAPIN SNCA SNPH STX11 STX19 STX1A STX1A-SNAP25-VAMP21_HUMAN STX1A-SNAP25-VAMP2_HUMAN STX1B STX1B-SNAP25-VAMP1_HUMAN STX1B-SNAP25-VAMP2_HUMAN STX2 STXBP1 STXBP2 STXBP3 SV2A SYN1 SYN2 SYN3 SYNJ1 SYT1 SYT11 SYT12 SYT13 SYT2 SYT4 SYT5 SYT7 SYT8 SYT9 UNC13A UNC13B UNC13C VAMP1 VAMP2
GO:0001504|neurotransmitter uptake GO biological_process	propagated from HUMAN-uniprot.gaf.gz	gaf-date=2026-06-18 08:16	exclude_iea=False ATP1A2 SLC18A1 SLC18A2 SLC18A3 SLC18B1 SLC1A2 SLC1A3 SLC1A6 SLC1A7 SLC22A1 SLC22A2 SLC22A3 SLC29A1 SLC29A2 SLC29A4 SLC38A1 SLC6A1 SLC6A11 SLC6A12 SLC6A13 SLC6A2 SLC6A3 SLC6A4 SLC6A9 SNAP25 SNCA
GO:0072578|neurotransmitter-gated ion channel clustering GO biological_process	propagated from HUMAN-uniprot.gaf.gz	gaf-date=2026-06-18 08:16	exclude_iea=False APOE DLG4 GPHN LHFPL4 NLGN1 NRXN1 RELN SHANK3 SHISA7
GO:0048011|neurotrophin TRK receptor signaling pathway GO biological_process	propagated from HUMAN-uniprot.gaf.gz	gaf-date=2026-06-18 08:16	exclude_iea=False AKT1S1 BCAR1 CASP3 DDIT4 DOCK3 HAP1 NGF NTRK1 SOS1 ZFYVE27
GO:0038179|neurotrophin signaling pathway GO biological_process	propagated from HUMAN-uniprot.gaf.gz	gaf-date=2026-06-18 08:16	exclude_iea=False AKT1S1 BCAR1 BDNF CASP3 DDIT4 DOCK3 GFRA1 HAP1 KIDINS220 MAGI2 NGF NTF3 NTF4 NTRK1 NTRK2 NTRK3 RAP1A RAPGEF1 RAPGEF2 SHOC2 SOS1 ZFYVE27
GO:0015804|neutral amino acid transport GO biological_process	propagated from HUMAN-uniprot.gaf.gz	gaf-date=2026-06-18 08:16	exclude_iea=False ACE2-SLC6A19_HUMAN CTNS LLGL2 MFSD12 SFXN1 SFXN2 SFXN3 SLC1A1 SLC1A2 SLC1A3 SLC1A4 SLC1A5 SLC1A6 SLC1A7 SLC25A12 SLC25A13 SLC25A38 SLC32A1 SLC36A1 SLC36A2 SLC36A3 SLC36A4 SLC38A1 SLC38A2 SLC38A3 SLC38A4 SLC38A5 SLC38A6 SLC38A7 SLC38A9 SLC3A1 SLC3A1-SLC7A9_HUMAN SLC3A2 SLC3A2-SLC7A10_HUMAN SLC3A2-SLC7A5_HUMAN SLC3A2-SLC7A6_HUMAN SLC3A2-SLC7A7_HUMAN SLC3A2-SLC7A8_HUMAN SLC43A1 SLC43A2 SLC6A14 SLC6A15 SLC6A17 SLC6A19 SLC6A20 SLC6A5 SLC6A6 SLC6A7 SLC6A9 SLC7A10 SLC7A11 SLC7A13 SLC7A4 SLC7A5 SLC7A6 SLC7A7 SLC7A8 SLC7A9
GO:0046460|neutral lipid biosynthetic process GO biological_process	propagated from HUMAN-uniprot.gaf.gz	gaf-date=2026-06-18 08:16	exclude_iea=False ACSL1 AGMO AGPAT2 AWAT2 DGAT1 DGAT2 DGAT2L6 GK GPAM GPAT2 GPAT3 GPAT4 LPGAT1 LPIN1 LPIN2 LPIN3 MOGAT1 MOGAT2 MOGAT3 PLA2G15 PLA2G4A PLCE1 PNPLA2 PNPLA3 TMEM68
GO:0046461|neutral lipid catabolic process GO biological_process	propagated from HUMAN-uniprot.gaf.gz	gaf-date=2026-06-18 08:16	exclude_iea=False AADAC ABHD12 ABHD12B ABHD16A ABHD16B ABHD2 ABHD6 APOA2 APOA5 APOC3 CPS1 DAGLA DAGLB DGKD FAAH FABP1 FABP12 FABP2 FABP3 FABP4 FABP5 FABP6 FABP7 FABP9 GPIHBP1 GPIHBP1-LPL_HUMAN LIPC LIPE LIPG LPL LYPLA2 MGLL PLB1 PNLIP PNLIPRP1 PNLIPRP2 PNLIPRP3 PNPLA1 PNPLA2 PNPLA3 PNPLA4 PNPLA5
GO:0006638|neutral lipid metabolic process GO biological_process	propagated from HUMAN-uniprot.gaf.gz	gaf-date=2026-06-18 08:16	exclude_iea=False AADAC ABHD12 ABHD12B ABHD16A ABHD16B ABHD2 ABHD6 ACSL1 AGMO AGPAT2 APOA2 APOA5 APOB APOBR APOC1 APOC3 APOE AWAT2 CAV1 CAV3 CETP CPS1 CPT1A DAGLA DAGLB DGAT1 DGAT2 DGAT2L6 DGKA DGKB DGKD DGKE DGKG DGKH DGKI DGKK DGKQ DGKZ FAAH FABP1 FABP12 FABP2 FABP3 FABP4 FABP5 FABP6 FABP7 FABP9 FITM2 GK GK2 GK3 GK5 GPAM GPAT2 GPAT3 GPAT4 GPIHBP1 GPIHBP1-LPL_HUMAN LIPC LIPE LIPF LIPG LMF1 LPGAT1 LPIN1 LPIN2 LPIN3 LPL LYPLA2 MGLL MOGAT1 MOGAT2 MOGAT3 PGS1 PLA2G15 PLA2G4A PLAAT3 PLB1 PLCE1 PNLIP PNLIPRP1 PNLIPRP2 PNLIPRP3 PNPLA1 PNPLA2 PNPLA3 PNPLA4 PNPLA5 SEL1L SIRT1 TMEM68
GO:0042119|neutrophil activation GO biological_process	propagated from HUMAN-uniprot.gaf.gz	gaf-date=2026-06-18 08:16	exclude_iea=False ANXA1 ANXA3 CAMP CCL5 CTSG CXCL6 CXCL8 CXCL8-CXCR1_HUMAN-1 CXCL8-CXCR2_HUMAN-1 CXCR1 CXCR2 DNASE1 DNASE1L3 F2RL1 FCAR FCER1G IL15 KMT2E LILRA2 PREX1 PRG3 PRKCD STXBP2 STXBP3 SYK TRAF3IP2 TYROBP VAMP7
GO:0002283|neutrophil activation involved in immune response GO biological_process	propagated from HUMAN-uniprot.gaf.gz	gaf-date=2026-06-18 08:16	exclude_iea=False ANXA3 DNASE1 DNASE1L3 FCER1G LILRA2 STXBP2 STXBP3 SYK TYROBP VAMP7
GO:0030593|neutrophil chemotaxis GO biological_process	propagated from HUMAN-uniprot.gaf.gz	gaf-date=2026-06-18 08:16	exclude_iea=False BSG CCL27 CCL28 CCL3 CD300H CKLF CXADR CXCL10 CXCL13 CXCL17 CXCL3 CXCL5 CXCL6 CXCL8 CXCL8-CXCR1_HUMAN-1 CXCL8-CXCR2_HUMAN-1 CXCL9 CXCR1 CXCR2 DPEP1 EDN2 EDN3 GBF1 GPR35 ITGB2 JAML LGALS3 PDE4B PF4 PF4V1 PIK3CA PIK3CD PIK3CG PIKFYVE PIP5K1C PLA2G1B PPBP PPIA PPIB S100A12 S100A8 S100A9 SAA1 SRP54 SYK TGFB2 TREM1 XCL1
GO:0072672|neutrophil extravasation GO biological_process	propagated from HUMAN-uniprot.gaf.gz	gaf-date=2026-06-18 08:16	exclude_iea=False CD177 JAML PECAM1 PIK3CD PIK3CG PRTN3
GO:0001780|neutrophil homeostasis GO biological_process	propagated from HUMAN-uniprot.gaf.gz	gaf-date=2026-06-18 08:16	exclude_iea=False ANXA1 BTK HCAR2 HMGB1 IL6 MPL MTHFD1 PDE4B SH2B3 XKR8
GO:0070942|neutrophil mediated cytotoxicity GO biological_process	propagated from HUMAN-uniprot.gaf.gz	gaf-date=2026-06-18 08:16	exclude_iea=False ARG1 AZU1 CTSG DAO ELANE F2 MPO PCYOX1L TREM1
GO:0002446|neutrophil mediated immunity GO biological_process	propagated from HUMAN-uniprot.gaf.gz	gaf-date=2026-06-18 08:16	exclude_iea=False ACE ADAM17 ANXA3 ARG1 AZU1 CARD9 CTSG DAO ELANE F2 FCAR IL6 IL6R IRAK4 JAGN1 KMT2E MPO PCYOX1L PLA2G1B SLC11A1 STXBP2 STXBP3 TREM1 VAMP7 WDR1
GO:1990266|neutrophil migration GO biological_process	propagated from HUMAN-uniprot.gaf.gz	gaf-date=2026-06-18 08:16	exclude_iea=False BSG CCL27 CCL28 CCL3 CD177 CD300H CKLF CXADR CXCL10 CXCL13 CXCL17 CXCL3 CXCL5 CXCL6 CXCL8 CXCL8-CXCR1_HUMAN-1 CXCL8-CXCR2_HUMAN-1 CXCL9 CXCR1 CXCR2 DAPK2 DPEP1 EDN2 EDN3 EMP2 GBF1 GP2 GPR35 IRAK4 ITGB2 JAGN1 JAML LGALS3 PDE4B PECAM1 PF4 PF4V1 PIK3CA PIK3CD PIK3CG PIKFYVE PIP5K1C PLA2G1B PPBP PPIA PPIB PRTN3 S100A12 S100A8 S100A9 SAA1 SRP54 SYK TGFB2 TREM1 UMOD WDR1 XCL1
GO:0070944|neutrophil-mediated killing of bacterium GO biological_process	propagated from HUMAN-uniprot.gaf.gz	gaf-date=2026-06-18 08:16	exclude_iea=False AZU1 DAO ELANE F2 MPO PCYOX1L TREM1
GO:0070943|neutrophil-mediated killing of symbiont cell GO biological_process	propagated from HUMAN-uniprot.gaf.gz	gaf-date=2026-06-18 08:16	exclude_iea=False ARG1 AZU1 CTSG DAO ELANE F2 MPO PCYOX1L TREM1
GO:0019359|nicotinamide nucleotide biosynthetic process GO biological_process	propagated from HUMAN-uniprot.gaf.gz	gaf-date=2026-06-18 08:16	exclude_iea=False AFMID ASPDH HAAO IDH2 IDO1 IDO2 KMO KYNU NADK NADSYN1 NAMPT NAPRT NMNAT1 NMNAT2 NMNAT3 NMRK1 NMRK2 PNP QPRT SLC22A13
GO:0046496|nicotinamide nucleotide metabolic process GO biological_process	propagated from HUMAN-uniprot.gaf.gz	gaf-date=2026-06-18 08:16	exclude_iea=False ACACB ACO1 ADPGK AFMID ALDH1L1 ALDH1L2 ALDOA ALDOB ALDOC ASPDH BPGM DERA ENO1 ENO2 ENO3 ENO4 FMO2 FOXK1 FOXK2 G6PD GAPDH GAPDHS GCK GOT1 GOT2 GPD1L GPD2 GPI H6PD HAAO HK1 HK2 HK3 HKDC1 HTC_HUMAN IDH1 IDH2 IDO1 IDO2 KMO KYNU LDHA LDHB MDH1 MDH1B MDH2 ME1 NADK NADK2 NADSYN1 NAMPT NAPRT NAXD NAXE NMNAT1 NMNAT2 NMNAT3 NMRK1 NMRK2 NNMT NNT NOCT NOX1 NUDT12 NUDT17 PARP14 PC PFKFB1 PFKFB1-PFKB1_HUMAN PFKFB2 PFKFB2-PFKB2_HUMAN PFKFB3 PFKFB3-PFKB3_HUMAN PFKFB4 PFKFB4-PFKB4_HUMAN PFKL PFKM PFKM-PFKM_HUMAN PFKP PGAM1 PGAM2 PGAM4 PGD PGK1 PGK2 PGLS PGM1 PKLR PKL_HUMAN PKM PNP PRPS2 QPRT RBKS RPE RPEL1 RPIA SARM1 SHPK SLC22A13 SLC25A11 SLC25A12 SLC25A13 SLC25A18 SLC25A22 TALDO1 TKT TPI1 UCP2 VCP
GO:1901847|nicotinate metabolic process GO biological_process	propagated from HUMAN-uniprot.gaf.gz	gaf-date=2026-06-18 08:16	exclude_iea=False CD38 NAMPT NAXD NMRK1 NMRK2 NNMT NUDT12 PARP10 PARP16 PARP9 SLC25A51 SLC5A8
GO:0006809|nitric oxide biosynthetic process GO biological_process	propagated from HUMAN-uniprot.gaf.gz	gaf-date=2026-06-18 08:16	exclude_iea=False AKT1 ARG2 CYB5B CYB5R3 CYP1B1 GCH1 MTARC1 MTARC2 NOS1 NOS1AP NOS2 NOS3 NQO1 POR SLC7A6 SPR
GO:0046209|nitric oxide metabolic process GO biological_process	propagated from HUMAN-uniprot.gaf.gz	gaf-date=2026-06-18 08:16	exclude_iea=False AKT1 ARG2 CAV1 CPS1 CYB5B CYB5R3 CYGB CYP1A1 CYP1B1 DDAH1 GCH1 HSP90AA1 MTARC1 MTARC2 NOS1 NOS1AP NOS2 NOS3 NOSIP NQO1 POR PPARA SLC7A6 SOD3 SPR TLR6 ZDHHC21
GO:0030185|nitric oxide transport GO biological_process	propagated from HUMAN-uniprot.gaf.gz	gaf-date=2026-06-18 08:16	exclude_iea=False AQP1 EDN1 HBA1 HBA_HUMAN-1 HBB
GO:0038060|nitric oxide-cGMP-mediated signaling GO biological_process	propagated from HUMAN-uniprot.gaf.gz	gaf-date=2026-06-18 08:16	exclude_iea=False AGT AGTR2 APOE ATP2B4 CD36 GUCY1A1 GUCY1B1 INS KCNC2 NOS1 NOS2 NOS3 SGCALPHA1_SGCBETA1_HUMAN THBS1
GO:0071705|nitrogen compound transport GO biological_process	propagated from HUMAN-uniprot.gaf.gz	gaf-date=2026-06-18 08:16	exclude_iea=False A0AAG2SWV4 ABCA1 ABCA12 ABCA13 ABCA2 ABCB1 ABCB6 ABCB7 ABCB9 ABCC1 ABCC11 ABCC2 ABCC4 ABCC5 ABCC6 ABCD1 ABCD4 ABCG2 ACE2 ADCY10 ADCYAP1 AGFG1 ALB ALT-CBC_HUMAN ALYREF ALYREF-EJC_HUMAN-1 AMN ANKH AQP1 AQP10 AQP3 AQP6 AQP7 AQP7B AQP8 AQP9 ARC ARL6IP5 ATP11A ATP11A-TMEM30A_HUMAN ATP11B ATP11C ATP11C-TMEM30A_HUMAN ATP13A2 ATP13A3 ATP13A4 ATP13A5 ATP8A1 ATP8A1-TMEM30A_HUMAN ATP8A2 ATP8A2-TMEM30A_HUMAN ATP8B1 ATXN2 BEST1 BTK C12ORF50 CALHM1 CALHM2 CALHM3 CALHM4 CALHM5 CALHM6 CAMK2G CARTPT CASC3 CBC_HUMAN CBLIF CD320 CD47 CDK16 CERT1 CETN2 CETN3 CGA CHTOP CKAP5 CLN3 CLTRN CPLX1 CPLX3 CPTP CR1 CSF2 CTNS CUBAM_HUMAN CUBN CYB5R4 DDX19A DDX19B DDX25 DDX39A DDX39B ECRG4 EDN1 EDN3 EIF4A3 EIF4E EJC2_HUMAN EJC_HUMAN ENY2 EPG5 ERH ERVK-6 EXOC3L1 FAM3B FCER1G FFAR4 FLVCR1 FLVCR2 FMR1 FOLR1 FOLR2 FOLR3 FSHB FSHR FXR1 FXR2 FYTTD1 GAL GHRH GHRL GHSR GIPC1 GJA1 GLE1 GLTP GLTPD2 GRM2 HBA1 HBA_HUMAN-1 HBB HCN2 HNF1A HNF1B HNRNPA1 HNRNPA2B1 HPX IL6 IWS1 KCNK1 KCNK2 KIF5C KPNB1 LLGL2 LMBRD1 LRP2 LRRC8A LRRC8B LRRC8C LRRC8D LRRC8E LUZP4 LYN MAFA MAGOH MAGOHB MAPK15 MCM3AP MFSD1 MFSD12 MGST1 MRPL18 MTTP NCBP1 NCBP2 NCBP2L NCBP3 NEUROD1 NHERF1 NPAP1 NPFF NTSR1 NUP107 NUP133 NUP153 NUP155 NUP160 NUP188 NUP214 NUP62 NUP85 NUP88 NUP93 NUP98 NXF1 NXF1-NXT1_HUMAN NXF2 NXF3 NXF5 NXT1 NXT2 OSBP PABPN1 PANX1 PARK7 PCID2 PDX1 PDZK1 PEG10 PGRMC2 PHAX PLEKHA8 PLEKHA8P1 PLTP PNOC PNPT1 POLDIP3 POM121 POM121B POM121C POM121L2 PRAF2 PRKACA PSAP PTPRN PTPRN2 QKI RAB11B RAB11FIP2 RAB11FIP5 RAB1A RAB3A RAE1 RALBP1 RAN RBFOX1 RBM15B RBM33 RBM8A RFTN1 RHAG RHBG RHCE RHCG RHD RIMS2 RTBDN RTRAF SARNP SCARB2 SEC14L1 SELENOT SEM1 SFXN1 SFXN2 SFXN3 SGPP1 SHOC2 SIDT1 SIDT2 SLBP SLC11A1 SLC12A1 SLC12A2 SLC12A5 SLC13A3 SLC14A1 SLC14A2 SLC15A1 SLC15A2 SLC15A3 SLC15A4 SLC16A10 SLC16A12 SLC16A6 SLC16A9 SLC17A1 SLC17A2 SLC17A3 SLC17A4 SLC17A6 SLC17A7 SLC17A8 SLC17A9 SLC18A1 SLC18A2 SLC18A3 SLC18B1 SLC19A1 SLC19A2 SLC19A3 SLC1A1 SLC1A2 SLC1A3 SLC1A4 SLC1A5 SLC1A6 SLC1A7 SLC22A1 SLC22A12 SLC22A13 SLC22A14 SLC22A15 SLC22A16 SLC22A2 SLC22A3 SLC22A4 SLC22A5 SLC23A1 SLC23A3 SLC25A12 SLC25A13 SLC25A15 SLC25A16 SLC25A17 SLC25A18 SLC25A19 SLC25A2 SLC25A20 SLC25A22 SLC25A23 SLC25A24 SLC25A25 SLC25A26 SLC25A29 SLC25A31 SLC25A32 SLC25A33 SLC25A36 SLC25A38 SLC25A39 SLC25A4 SLC25A40 SLC25A41 SLC25A42 SLC25A43 SLC25A44 SLC25A45 SLC25A47 SLC25A48 SLC25A5 SLC25A51 SLC25A52 SLC25A53 SLC25A6 SLC26A7 SLC27A1 SLC28A1 SLC28A2 SLC28A3 SLC29A1 SLC29A2 SLC29A3 SLC29A4 SLC2A9 SLC30A8 SLC32A1 SLC33A1 SLC35A1 SLC35A2 SLC35A3 SLC35A4 SLC35A5 SLC35B1 SLC35B2 SLC35B3 SLC35B4 SLC35C1 SLC35D1 SLC35D2 SLC35D3 SLC35D4 SLC35E3 SLC35F2 SLC35F3 SLC35F4 SLC35F5 SLC35G3 SLC35G4 SLC35H1 SLC36A1 SLC36A2 SLC36A3 SLC36A4 SLC38A1 SLC38A10 SLC38A11 SLC38A2 SLC38A3 SLC38A4 SLC38A5 SLC38A6 SLC38A7 SLC38A8 SLC38A9 SLC3A1 SLC3A1-SLC7A9_HUMAN SLC3A2 SLC3A2-SLC7A11_HUMAN SLC43A1 SLC43A2 SLC43A3 SLC44A1 SLC44A2 SLC44A3 SLC44A4 SLC44A5 SLC45A4 SLC46A1 SLC46A2 SLC47A1 SLC47A2 SLC48A1 SLC49A4 SLC52A1 SLC52A2 SLC52A3 SLC5A6 SLC5A7 SLC5A8 SLC66A1 SLC66A1LP SLC67A1 SLC6A1 SLC6A11 SLC6A12 SLC6A13 SLC6A14 SLC6A15 SLC6A17 SLC6A19 SLC6A2 SLC6A20 SLC6A3 SLC6A4 SLC6A5 SLC6A6 SLC6A7 SLC6A8 SLC6A9 SLC7A1 SLC7A10 SLC7A11 SLC7A13 SLC7A14 SLC7A2 SLC7A3 SLC7A4 SLC7A5 SLC7A5P1 SLC7A5P2 SLC7A6 SLC7A7 SLC7A8 SLC7A9 SLC9A4 SLCO3A1 SLCO5A1 SMG1 SMG5 SMG6 SMG7 SNAP23 SNAPIN SNCA SNUPN SNURPORTIN_HUMAN SNX19 SRSF3 SSB STX1A SYK TACR2 TAF7 TCN1 TCN2 TGFBR2 THOC1 THOC2 THOC3 THOC5 THOC6 THOC7 TMEM30A TMEM30B TMEM44 TOMM20 TOMM20L TOR2A TPR TREX2_HUMAN-1 TREX2_HUMAN-2 TREX_HUMAN TREX_HUMAN-1 TSPO2 TST TTYH1 TTYH2 TTYH3 UCP2 UPF1 UPF2 UPK3A VAPA VAPA-OSBP_HUMAN VDAC3 VIP VPS54 XPO1 XPO5 XPOT YBX1 YTHDC1 ZC3H11A ZC3H11B ZC3H11C ZFP36 ZFP36L1 ZNT8_HUMAN-1
GO:0071941|nitrogen cycle metabolic process GO biological_process	propagated from HUMAN-uniprot.gaf.gz	gaf-date=2026-06-18 08:16	exclude_iea=False AGMAT ARG1 ARG2 ASL ASS1 CPS1 CYP2C9 FH NAGS NR1H4 OTC SIRT5 SLC25A15 SLC25A2
GO:0038092|nodal signaling pathway GO biological_process	propagated from HUMAN-uniprot.gaf.gz	gaf-date=2026-06-18 08:16	exclude_iea=False ACVR1B ACVR1C CFC1 CFC1B CITED2 CRIPTO CRIPTO3 DAND5 FOXH1 NODAL NOG SMAD2 SMAD3
GO:0038061|non-canonical NF-kappaB signal transduction GO biological_process	propagated from HUMAN-uniprot.gaf.gz	gaf-date=2026-06-18 08:16	exclude_iea=False AMFR BCL10 BIRC2 BIRC3 BTRC CARD10 CARD14 CHUK COPS8 HSA-MIR-27A-3P HSA-MIR-27B-3P LTA LTA-LTB-LTBR_HUMAN LTA-TNFRSF1B_HUMAN-1 LTA-TNR1A_HUMAN LTB LTBR MAP3K14 NFKB1 NFKB2 NFKBIA REL RELA RELB TAB1 TAB2 TAB3 TLR3 TLR6 TNFRSF10A TNFRSF10B TNFRSF1A TNFRSF1B TNFSF15 TRAF2 TRAF6 ZFP91
GO:0035567|non-canonical Wnt signaling pathway GO biological_process	propagated from HUMAN-uniprot.gaf.gz	gaf-date=2026-06-18 08:16	exclude_iea=False ARHGEF19 CCDC88C CDC42 CELSR1 CELSR2 CELSR3 CSNK1E DAAM1 DVL1 DVL1P1 DVL2 DVL3 FRZB FZD1 FZD10 FZD2 FZD3 FZD4 FZD5 FZD6 FZD7 FZD8 FZD9 MAGI2 MYOC NLK PRICKLE1 PRICKLE2 RAC1 RHOA RYK SFRP1 SFRP2 SFRP4 SFRP5 SMURF1 SMURF2 TIAM1 TMEM67 VANGL1 VANGL2 WNT11 WNT3A WNT4 WNT5A WNT7A WNT7B WNT9B
GO:0046753|non-lytic viral release GO biological_process	propagated from HUMAN-uniprot.gaf.gz	gaf-date=2026-06-18 08:16	exclude_iea=False ARL8B CHMP1A CHMP1B CHMP2A CHMP2B CHMP3 CHMP4A CHMP4B CHMP4BP1 CHMP4C CHMP5 CHMP6 CHMP7 ESCRT-III_HUMAN VPS4A VPS4A-VPS4B_HUMAN VPS4B
GO:1905515|non-motile cilium assembly GO biological_process	propagated from HUMAN-uniprot.gaf.gz	gaf-date=2026-06-18 08:16	exclude_iea=False ARL13A ARL13B BBS1 BBS10 BBS2 BBS4 BBS7 C2CD3 CC2D2A CC2D2B CCDC13 CEP126 CEP250 CEP290 CEP89 CSNK1D DCTN1 DISC1 ENKD1 FUZ GORAB IFT122 IFT57 IFT88 KCNF1 KCNJ10 KCNQ1 NPHP1 PCM1 PIBF1 RPGRIP1 RPGRIP1L TBC1D32 TMEM107 TMEM17 TMEM216 TMEM80 TOGARAM1 TTC8 VANGL2
GO:0170043|non-proteinogenic amino acid biosynthetic process GO biological_process	propagated from HUMAN-uniprot.gaf.gz	gaf-date=2026-06-18 08:16	exclude_iea=False ALDH18A1 CAD CPS1 DAO DPYD GAD1 GAD2 OTC SRR UPB1
GO:0170044|non-proteinogenic amino acid catabolic process GO biological_process	propagated from HUMAN-uniprot.gaf.gz	gaf-date=2026-06-18 08:16	exclude_iea=False ABAT ALDH4A1 ALDH5A1 ASS1 BLMH CBS DAO DDO GOT2 HOGA1 MTRR OTC PRODH PRODH2
GO:0170041|non-proteinogenic amino acid metabolic process GO biological_process	propagated from HUMAN-uniprot.gaf.gz	gaf-date=2026-06-18 08:16	exclude_iea=False ABAT ADI1 AHCY AHCYL1 AHCYL2 ALDH18A1 ALDH4A1 ALDH5A1 APIP ASS1 BLMH BPHL CAD CBS CPS1 CTH DAO DAOA DDO DPEP1 DPYD EGLN2 ENOPH1 GAD1 GAD2 GOT2 HOGA1 MARS1 MMUT MPST MRI1 MTAP MTHFD1 MTHFR MTRR NOX4 OTC P4HB PRODH PRODH2 SLC25A2 SRR UPB1
GO:0019184|nonribosomal peptide biosynthetic process GO biological_process	propagated from HUMAN-uniprot.gaf.gz	gaf-date=2026-06-18 08:16	exclude_iea=False BDH2 CNDP2 GCLC GCLM GCL_HUMAN GGT1 GSS HAGH MGST2 SLC1A1 SLC1A2
GO:0003357|noradrenergic neuron differentiation GO biological_process	propagated from HUMAN-uniprot.gaf.gz	gaf-date=2026-06-18 08:16	exclude_iea=False ASCL1 EDN1 EDNRA HAND2 INSM1 PHOX2A PHOX2B SOX11 SOX4
GO:0042421|norepinephrine biosynthetic process GO biological_process	propagated from HUMAN-uniprot.gaf.gz	gaf-date=2026-06-18 08:16	exclude_iea=False DBH GATA3 INSM1 KL TH
GO:0042415|norepinephrine metabolic process GO biological_process	propagated from HUMAN-uniprot.gaf.gz	gaf-date=2026-06-18 08:16	exclude_iea=False ATP7A DBH EDNRA GATA3 INSM1 KL RNF180 SULT1A3 SULT1A4 TH
GO:0051620|norepinephrine uptake GO biological_process	propagated from HUMAN-uniprot.gaf.gz	gaf-date=2026-06-18 08:16	exclude_iea=False SLC18A1 SLC22A1 SLC22A2 SLC22A3 SLC29A4 SLC6A2 SLC6A3
GO:0043584|nose development GO biological_process	propagated from HUMAN-uniprot.gaf.gz	gaf-date=2026-06-18 08:16	exclude_iea=False ALDH1A3 CHD7 GLI3 MSX1 PROX1 SIX1 SIX4 SKI SMCHD1 STRA6
GO:0030903|notochord development GO biological_process	propagated from HUMAN-uniprot.gaf.gz	gaf-date=2026-06-18 08:16	exclude_iea=False COBL COL2A1 CRB2 ID3 PPP1R35 SOX9 STIL
GO:0033260|nuclear DNA replication GO biological_process	propagated from HUMAN-uniprot.gaf.gz	gaf-date=2026-06-18 08:16	exclude_iea=False ATAD5 BLM BRCA2 CDC45 CDT1 DNA2 DONSON FEN1 GINS1 LIG1 MCM2 MCM3 MCM4 MCM6 PCNA POLA1 RAD51 RECQL5 RTEL1 TK1 UPF1 WRN
GO:0071027|nuclear RNA surveillance GO biological_process	propagated from HUMAN-uniprot.gaf.gz	gaf-date=2026-06-18 08:16	exclude_iea=False ARMC5 DIS3 DXO EXOSC10 EXOSC2 EXOSC3 EXOSC4 EXOSC5 EXOSC6 EXOSC7 EXOSC8 EXOSC9 INTS1 INTS10 INTS11 INTS12 INTS13 INTS14 INTS15 INTS2 INTS3 INTS4 INTS5 INTS6 INTS7 INTS8 INTS9 MAGOH MAGOHB PPP2CA PPP2R1A RBX1 SWT1 WDR82 XRN1 ZC3H4 ZCCHC7
GO:0030575|nuclear body organization GO biological_process	propagated from HUMAN-uniprot.gaf.gz	gaf-date=2026-06-18 08:16	exclude_iea=False AFF2 CDKN2A DYRK3 ETS1 HABP4 HIPK2 PML SERBP1 SRPK2 SUMO1P1 URS000075DAEC_9606 USP50 USPL1 VRK1 WRAP53 ZPR1
GO:1902315|nuclear cell cycle DNA replication initiation GO biological_process	propagated from HUMAN-uniprot.gaf.gz	gaf-date=2026-06-18 08:16	exclude_iea=False CDT1 MCM2 MCM3 MCM4 POLA1
GO:0098813|nuclear chromosome segregation GO biological_process	propagated from HUMAN-uniprot.gaf.gz	gaf-date=2026-06-18 08:16	exclude_iea=False AAAS ABRAXAS1 ABRAXAS2 AKAP8 AKAP8L ANKRD31 ANKRD53 ARHGEF10 AURKB AURKC BAG6 BCCIP BECN1 BIRC5 BOD1 BUB3 CCDC61 CCDC66 CCNB1 CCNB1IP1 CDC23 CDCA8 CDT1 CENPA CENPC CENPE CENPF CENPI CENPQ CEP192 CEP57 CEP57L1 CHAMP1 CHEK2 CHMP1A CHMP1B CHMP2A CHMP2B CHMP3 CHMP4A CHMP4B CHMP4BP1 CHMP4C CHMP5 CHMP6 CHMP7 CLASP1 CLASP2 CPC_HUMAN CUL3 DCAF13 DCTN2 DDB1 DIS3L2 DLGAP5 DMC1 DSN1 EML3 EML4 ESCRT-III_HUMAN ESPL1 FAM83D FANCD2 FBXO47 FLNA FMN2 GEM GOLGA2 H3-3A H3-5 H3-7 H3Y1 H3Y2 HOP2_MND1_HUMAN HORMAD1 HORMAD2 IHO1 INCENP INO80 KASH5 KATNB1 KIF11 KIF14 KIF15 KIF18A KIF18B KIF22 KIF23 KIF25 KIF2A KIF2B KIF2C KIF3B KIF4A KIF4B KIFC1 KIN-MIS12_HUMAN KLHDC8B KLHL22 KMT5A KNL1 KNSTRN KNTC1 KPNB1 LATS1 LSM14A M1AP M1AP-SHOC1-SPO16-TEX11_HUMAN-1 MAD1L1 MAJIN MAP10 MAP1S MAP9 MAPRE1 MEI4 MEIKIN MEIOB MEIOC MIS12 MISP MND1 MSH5 MZT1 NCAPD2 NCAPD3 NCAPG NCAPG2 NCAPH NCAPH2 NDC80 NDC80_HUMAN-1 NIPBL NSL1 NUDC NUF2 NUP62 NUSAP1 P3H4 PHF13 PIBF1 PINX1 PLK1 PMF1 PPP1CC PRC1 PRDM9 PRICKLE1 PSMC3IP PSRC1 PTEN PTTG1 PTTG2 PTTG3P RAB11A RAB24 RACGAP1 RAN RANGRF RB1 RHOA RMDN1 RNF212 RNF212B RRS1 SEH1L SGO1 SGO2 SHOC1 SHOC1-SPO16-TEX11_HUMAN SIRT7 SIX6OS1 SKA1 SKA2 SKA3 SKP1 SMC1A SMC2 SMC3 SMC4 SPAG5 SPATA22 SPC24 SPC25 SPDL1 SPICE1 SPIDR SPO16 STAG1 STAG2 STAG3 SUN1 SYCE1 SYCE1L SYCE2 SYCE3 SYCP1 SYCP2 SYCP3 SYNAPTONEMAL_HUMAN TENT4A TERB1 TERB2 TEX11 TEX12 TEX14 TEX15 TOP2A TOP2B TPX2 TRAPPC12 TRIP13 TTK TTN TUBB8 TUBG1 TUBG2 UHRF1 VPS4A VPS4B WAPL WASHC5 WRAP73 ZCWPW1 ZNF207 ZW10 ZWINT
GO:0000280|nuclear division GO biological_process	propagated from HUMAN-uniprot.gaf.gz	gaf-date=2026-06-18 08:16	exclude_iea=False AAAS ABRAXAS1 ABRAXAS2 AKAP8 AKAP8L ANKLE1 ANKLE2 ANKRD31 ANKRD53 ARHGEF10 ASZ1 ATM AURKA AURKB AURKC BAG6 BANF1 BCCIP BECN1 BIRC5 BOD1 BRCA2 BRDT BRIP1 BRME1 BROX BTBD18 CATSPERZ CCDC61 CCDC66 CCDC86 CCNA1 CCNB1 CCNB1IP1 CDC23 CDCA8 CDT1 CENPA CENPC CENPE CENPI CENPS CENPX CEP192 CHAMP1 CHEK2 CHMP1A CHMP1B CHMP2A CHMP2B CHMP3 CHMP4A CHMP4B CHMP4BP1 CHMP4C CHMP5 CHMP6 CHMP7 CLASP1 CLASP2 CNTD1 CPC_HUMAN CTDP1 CUL3 CYP26B1 DCAF13 DCTN2 DDB1 DDX4 DIS3L2 DLGAP5 DMC1 DNMT3L EME1 EME2 EML3 EML4 EPS8 ERCC4 EREG ESCRT-III_HUMAN ESPL1 FANCD2 FANCM FBXO47 FIGNL1 FIRRM FLNA FMN2 FOXJ2 FOXJ3 GOLGA2 GSK3B H3-3A H3-5 H3-7 H3Y1 H3Y2 HFM1 HOP2_MND1_HUMAN HORMAD1 HORMAD2 HSF2BP HSF5 HSPA2 IHO1 INCENP ING2 INO80 KASH5 KATNB1 KCTD19 KIF11 KIF14 KIF15 KIF18A KIF18B KIF22 KIF23 KIF25 KIF2A KIF2C KIF3B KIF4A KIF4B KIFC1 KLHDC3 KLHDC8B KLHL22 KMT5A KNL1 KNSTRN KNTC1 KPNB1 LSM14A M1AP M1AP-SHOC1-SPO16-TEX11_HUMAN-1 MAD1L1 MAEL MAJIN MAP10 MAP9 MAPRE1 MARF1 MEI1 MEI4 MEIKIN MEIOB MEIOC MIS12 MISP MLH3 MND1 MOV10L1 MRE11 MSH4 MSH4-MSH5_HUMAN MSH5 MUS81 MYBL1 MZT1 NCAPD2 NCAPD3 NCAPG NCAPG2 NCAPH NCAPH2 NDC80 NDE1 NDEL1 NIPBL NSL1 NUDC NUF2 NUP62 NUSAP1 ORC4 P3H4 PHF13 PIBF1 PINX1 PLK1 PPP1CC PPP2R2D PRC1 PRDM9 PRICKLE1 PSMC3IP PSRC1 PTEN PTTG1 PTTG2 PTTG3P RAB11A RAB24 RACGAP1 RAD21 RAD50 RAD51 RAD51B RAD51C RAD51D RAD54B RAD54L RAN RANGRF RBM46 RCC1 REC8 REEP3 REEP4 RHOA RMDN1 RMI1 RNF212 RNF212B RPL10L RRS1 SEH1L SFR1 SGO1 SGO2 SHCBP1L SHOC1 SHOC1-SPO16-TEX11_HUMAN SIRT2 SIRT7 SIX6OS1 SKA1 SKA2 SKA3 SKP1 SLC25A31 SLC2A8 SLX4 SMC1A SMC2 SMC3 SMC4 SPAG5 SPAST SPATA22 SPDL1 SPDYA SPICE1 SPIDR SPIRE1 SPIRE2 SPO11 SPO16 STAG1 STAG2 STAG3 SUN1 SWI5 SWI5-SFR1_HUMAN SYCE1 SYCE1L SYCE2 SYCE3 SYCP1 SYCP2 SYCP3 SYNAPTONEMAL_HUMAN TAF1L TDRD12 TDRD9 TDRKH TENT4A TERB1 TERB2 TESMIN TEX11 TEX12 TEX14 TEX15 TEX19 TOP2A TOP2B TOP6BL TPX2 TRIM75 TRIP13 TTK TTN TUBB8 TUBG1 TUBG2 UBE2C UBE2I UBE2S UBR2 UHRF1 USP16 VPS4A VPS4B WAPL WASHC5 WEE2 WRAP73 ZCWPW1 ZNF207 ZNF541 ZSCAN21 ZSWIM7 ZW10 ZWINT
GO:0006998|nuclear envelope organization GO biological_process	propagated from HUMAN-uniprot.gaf.gz	gaf-date=2026-06-18 08:16	exclude_iea=False AKAP8L ANKLE2 ATR BANF1 BROX CDK1 CHMP1A CHMP1B CHMP2A CHMP2B CHMP3 CHMP4A CHMP4B CHMP4BP1 CHMP4C CHMP5 CHMP6 CHMP7 CTDNEP1 DCTN1 DES DMPK EMD ESCRT-III_HUMAN GPER1 LEMD2 LMNA LMNB1 LMNB2 LPIN1 NEK6 NEMP1 NUP155 NUP93 PADI4 PLK1 PRKCA PRKCB RCC1 REEP3 REEP4 SIRT2 SPAST TARDBP TMEM170A TMEM201 TMEM43 TOR1A TOR1AIP1 TOR1B UBE2I VPS4A VPS4A-VPS4B_HUMAN VPS4B VRK1 ZMPSTE24
GO:0051168|nuclear export GO biological_process	propagated from HUMAN-uniprot.gaf.gz	gaf-date=2026-06-18 08:16	exclude_iea=False ADAR AGFG1 ALT-CBC_HUMAN ALYREF ALYREF-EJC_HUMAN-1 ANKLE1 ATXN1 BUD23 C12ORF50 CALR CASC3 CBC_HUMAN CCHCR1 CDKN1B CETN2 CETN3 CHP1 CHTOP CSE1L DDX19A DDX19B DDX25 DDX39A DDX39B DESI1 EGR2 EIF4A3 EIF4E EIF4ENIF1 EIF6 EJC2_HUMAN EJC_HUMAN ENY2 ERH ERVK-6 FMR1 FYTTD1 GLE1 HNRNPA1 HNRNPA2B1 IPO13 IWS1 LSG1 LTV1 LUZP4 LZTS2 MAGOH MAGOHB MALT1 MCM3AP NCBP1 NCBP2 NCBP2L NCBP3 NEMF NMD3 NOP9 NPAP1 NPM1 NUP107 NUP133 NUP153 NUP155 NUP160 NUP188 NUP214 NUP42 NUP62 NUP85 NUP88 NUP93 NUP98 NUTF2 NXF1 NXF1-NXT1_HUMAN NXF2 NXF3 NXF5 NXT1 NXT2 PABPN1 PCID2 PHAX PKD1 POLDIP3 POM121 POM121B POM121C POM121L2 RAE1 RAN RANBP1 RANBP17 RANBP2 RANBP2-RANGAP1-UBE2I_HUMAN RANBP3 RANBP3L RANGAP1 RBM15B RBM33 RBM8A RGPD1 RGPD2 RGPD3 RGPD4 RGPD5 RGPD8 RITA1 RPS15 SARNP SDAD1 SEM1 SFN SMG1 SMG5 SMG6 SMG7 SMURF1 SRSF3 SSB STRADA STRADB TGFB1 THOC1 THOC2 THOC3 THOC5 THOC6 THOC7 TNPO3 TPR TREX2_HUMAN-1 TREX2_HUMAN-2 TREX_HUMAN TREX_HUMAN-1 UBE2I UPF1 UPF2 WASHC4 XPO1 XPO4 XPO5 XPO6 XPO7 XPOT YTHDC1 ZC3H11A ZC3H11B ZC3H11C
GO:0071045|nuclear histone mRNA catabolic process GO biological_process	propagated from HUMAN-uniprot.gaf.gz	gaf-date=2026-06-18 08:16	exclude_iea=False CPSF2 CPSF3 CSTF2 HCC_HUMAN LSM10 LSM11 SNRPB SNRPD3 SNRPE SNRPF SNRPG SSB SYMPK U7_HUMAN
GO:0071028|nuclear mRNA surveillance GO biological_process	propagated from HUMAN-uniprot.gaf.gz	gaf-date=2026-06-18 08:16	exclude_iea=False DIS3 DXO EXOSC10 EXOSC4 EXOSC5 EXOSC6 EXOSC7 EXOSC8 EXOSC9 MAGOH MAGOHB SWT1 XRN1 ZCCHC7
GO:0051081|nuclear membrane disassembly GO biological_process	propagated from HUMAN-uniprot.gaf.gz	gaf-date=2026-06-18 08:16	exclude_iea=False AKAP8L ATR CDK1 CTDNEP1 DCTN1 LPIN1 NEK6 PADI4 PLK1 PRKCA PRKCB VRK1
GO:0071763|nuclear membrane organization GO biological_process	propagated from HUMAN-uniprot.gaf.gz	gaf-date=2026-06-18 08:16	exclude_iea=False AKAP8L ANKLE2 ATR BANF1 BROX CDK1 CHMP1A CHMP1B CHMP2A CHMP2B CHMP3 CHMP4A CHMP4B CHMP4BP1 CHMP4C CHMP5 CHMP6 CHMP7 CTDNEP1 DCTN1 EMD ESCRT-III_HUMAN GPER1 LEMD2 LPIN1 NEK6 NEMP1 PADI4 PLK1 PRKCA PRKCB RCC1 REEP3 REEP4 SIRT2 SPAST TARDBP TMEM43 TOR1A TOR1AIP1 TOR1B UBE2I VPS4A VPS4A-VPS4B_HUMAN VPS4B VRK1
GO:0031468|nuclear membrane reassembly GO biological_process	propagated from HUMAN-uniprot.gaf.gz	gaf-date=2026-06-18 08:16	exclude_iea=False ANKLE2 BANF1 BROX CHMP1A CHMP1B CHMP2A CHMP2B CHMP3 CHMP4A CHMP4B CHMP4BP1 CHMP4C CHMP5 CHMP6 CHMP7 ESCRT-III_HUMAN RCC1 REEP3 REEP4 SIRT2 SPAST UBE2I VPS4A VPS4A-VPS4B_HUMAN VPS4B
GO:0007097|nuclear migration GO biological_process	propagated from HUMAN-uniprot.gaf.gz	gaf-date=2026-06-18 08:16	exclude_iea=False ACTR1A ACTR1B CLMN DCTN1 DCTN2 DOCK7 DYNC1H1 HOOK3 LMNA LMNB1 LMNB2 NHERF1 NUDC PAFAH1B1 PCM1 SUN1 SUN2 SYNE1 SYNE2 SYNE3 TACC1 TACC2 TACC3 TMEM201
GO:0030473|nuclear migration along microtubule GO biological_process	propagated from HUMAN-uniprot.gaf.gz	gaf-date=2026-06-18 08:16	exclude_iea=False ACTR1A ACTR1B DCTN2 SUN1 SUN2 TMEM201
GO:0071035|nuclear polyadenylation-dependent rRNA catabolic process GO biological_process	propagated from HUMAN-uniprot.gaf.gz	gaf-date=2026-06-18 08:16	exclude_iea=False EXOSC10 EXOSC2 EXOSC3 EXOSC7 EXOSC8 EXOSC9 ZCCHC7
GO:0051292|nuclear pore complex assembly GO biological_process	propagated from HUMAN-uniprot.gaf.gz	gaf-date=2026-06-18 08:16	exclude_iea=False AHCTF1 FXR1 NDC1 NUP107 NUP153 NUP205 NUP93 NUP98 RTN4 TMEM170A
GO:0051664|nuclear pore localization GO biological_process	propagated from HUMAN-uniprot.gaf.gz	gaf-date=2026-06-18 08:16	exclude_iea=False FXR1 LMNA LMNB1 LMNB2 NDC1
GO:0006999|nuclear pore organization GO biological_process	propagated from HUMAN-uniprot.gaf.gz	gaf-date=2026-06-18 08:16	exclude_iea=False AHCTF1 FXR1 NDC1 NUP107 NUP133 NUP153 NUP205 NUP35 NUP54 NUP93 NUP98 RTN4 SEH1L TMEM170A TPR
GO:0031958|nuclear receptor-mediated corticosteroid signaling pathway GO biological_process	propagated from HUMAN-uniprot.gaf.gz	gaf-date=2026-06-18 08:16	exclude_iea=False CALR JAK2 NEDD4 NR3C1 YWHAH
GO:0141193|nuclear receptor-mediated signaling pathway GO biological_process	propagated from HUMAN-uniprot.gaf.gz	gaf-date=2026-06-18 08:16	exclude_iea=False ABHD2 ACTN4 ALOXE3 AR AR-EFCAB6-PARK7_HUMAN CALCOCO1 CALR CCDC62 CST11 CYP24A1 DAXX DDX17 DDX5 DDX54 DEFA1 DEFA3 EFCAB6 EGLN2 ESR1 ESR2 ESRRA ESRRB ESRRG FAM120B GPER1 HDAC2 HSA-MIR-613 JAK2 KDM3A KDM4C MED1 NCOA1 NCOA2 NCOA3 NCOA4 NEDD4 NKX3-1 NR1D1 NR1H2 NR1H4 NR2C1 NR2E1 NR2E3 NR3C1 NR3C2 NR4A3 OR51E2 PADI2 PAQR7 PAQR8 PARK7 PDE3A PDK3 PGR PGRMC2 PHB1 PIM1 PLA2G10 PLPP1 PMEPA1 POU4F2 PPARA PPARD PPARG PPARG-NCOA1_HUMAN PPARG-NCOA2_HUMAN PPARGC1B PTF1A RARA RARB RARG RBFOX2 RHOXF1 RNF14 RWDD1 RXRA RXRA-RXRA_HUMAN RXRB RXRG SAFB SARG SCGB2A1 SCGB2A2 SNW1 SP100 SRC TADA3 TBX1 THRA THRB TMF1 TRERF1 TRIP4 UBE3A UBR5 VDR WBP2 YWHAH ZDHHC7 ZMIZ1
GO:0030518|nuclear receptor-mediated steroid hormone signaling pathway GO biological_process	propagated from HUMAN-uniprot.gaf.gz	gaf-date=2026-06-18 08:16	exclude_iea=False ABHD2 AR AR-EFCAB6-PARK7_HUMAN CALCOCO1 CALR CCDC62 CST11 DAXX DDX17 DDX5 DDX54 DEFA1 DEFA3 EFCAB6 EGLN2 ESR1 ESR2 ESRRA ESRRB ESRRG GPER1 HDAC2 JAK2 KDM3A KDM4C MED1 NCOA1 NCOA4 NEDD4 NKX3-1 NR1D1 NR2C1 NR2E1 NR2E3 NR3C1 NR3C2 NR4A3 OR51E2 PADI2 PAQR7 PAQR8 PARK7 PDE3A PGR PGRMC2 PHB1 PLPP1 PMEPA1 POU4F2 PPARA PPARD PPARGC1B RBFOX2 RHOXF1 RNF14 RWDD1 RXRA RXRB RXRG SAFB SARG SCGB2A1 SCGB2A2 SRC TADA3 TMF1 TRERF1 TRIP4 UBE3A UBR5 VDR WBP2 YWHAH ZDHHC7 ZMIZ1
GO:0051169|nuclear transport GO biological_process	propagated from HUMAN-uniprot.gaf.gz	gaf-date=2026-06-18 08:16	exclude_iea=False AAAS ADAR AGFG1 AHCTF1 AKIRIN2 ALT-CBC_HUMAN ALYREF ALYREF-EJC_HUMAN-1 ANKLE1 ANP32A ANP32CP APPL1 APPL2 ASF1A ASF1A-IPO4_HUMAN ASF1B ASF1B-IPO4_HUMAN-1 ATF2 ATXN1 BCL3 BUD23 C12ORF50 CALR CASC3 CBC_HUMAN CBLB CCHCR1 CDAN1 CDKN1A CDKN1B CETN2 CETN3 CFL1 CHP1 CHTOP CITED1 CSE1L DDX19A DDX19B DDX25 DDX39A DDX39B DESI1 E2F3 EGR2 EIF4A3 EIF4E EIF4ENIF1 EIF6 EJC2_HUMAN EJC_HUMAN ELAVL1 ENY2 ERH ERVK-6 FAM53A FAM53B FAM53C FMR1 FYTTD1 GCKR GLE1 GPN1 GPN3 HCLS1 HEATR3 HIKESHI HNRNPA1 HNRNPA2B1 IL33 IMPORTIN_A4_HUMAN IPO11 IPO13 IPO4 IPO5 IPO7 IPO8 IPO9 IWS1 KPNA1 KPNA2 KPNA3 KPNA4 KPNA5 KPNA6 KPNA7 KPNB1 LSG1 LTV1 LUZP4 LZTS2 MAGOH MAGOHB MALT1 MCM3AP MMP12 NCBP1 NCBP2 NCBP2L NCBP3 NDC1 NEMF NMD3 NOP9 NOTCH1 NPAP1 NPC_HUMAN-1 NPM1 NUP107 NUP133 NUP153 NUP155 NUP160 NUP188 NUP205 NUP210 NUP214 NUP35 NUP37 NUP42 NUP43 NUP50 NUP54 NUP58 NUP62 NUP62CL NUP85 NUP88 NUP93 NUP98 NUTF2 NXF1 NXF1-NXT1_HUMAN NXF2 NXF3 NXF5 NXT1 NXT2 PABPN1 PCID2 PHAX PHB2 PKD1 POLDIP3 POM121 POM121B POM121C POM121L2 PPP1R10 PRICKLE1 PTTG1IP RAE1 RAN RANBP1 RANBP17 RANBP2 RANBP2-RANGAP1-UBE2I_HUMAN RANBP3 RANBP3L RANBP6 RANGAP1 RBM15B RBM33 RBM8A RGPD1 RGPD2 RGPD3 RGPD4 RGPD5 RGPD8 RGS14 RITA1 RPAIN RPL23 RPS15 RSRC1 SARNP SDAD1 SEC13 SEH1L SEM1 SFN SIRT6 SMG1 SMG5 SMG6 SMG7 SMURF1 SNUPN SNURPORTIN_HUMAN SPRN SQSTM1 SRSF3 SSB STAT3 STK3 STK4 STRADA STRADB SYK TERT TGFB1 THOC1 THOC2 THOC3 THOC5 THOC6 THOC7 TMCO6 TNPO1 TNPO2 TNPO3 TPR TRAF3IP2 TREX2_HUMAN-1 TREX2_HUMAN-2 TREX_HUMAN TREX_HUMAN-1 TSC2 UBE2I UPF1 UPF2 WASHC4 XPO1 XPO4 XPO5 XPO6 XPO7 XPOT YTHDC1 ZC3H11A ZC3H11B ZC3H11C
GO:0000956|nuclear-transcribed mRNA catabolic process GO biological_process	propagated from HUMAN-uniprot.gaf.gz	gaf-date=2026-06-18 08:16	exclude_iea=False AGO1 ANGEL1 ATM CBC_HUMAN CCR4-NOT_HUMAN-CNOT6-CNOT7 CCR4-NOT_HUMAN-CNOT6-CNOT8 CCR4-NOT_HUMAN-CNOT6L-CNOT7 CCR4-NOT_HUMAN-CNOT6L-CNOT8 CNOT1 CNOT10 CNOT11 CNOT2 CNOT3 CNOT4 CNOT6 CNOT6L CNOT7 CNOT8 CNOT9 CPSF2 CPSF3 CSDE1 CSTF2 CTIF DCP1A DCP1B DCP2 DCPS DDX5 DDX6 DECAPPING_HUMAN DECAPPING_HUMAN-1 DHX34 DIS3 DIS3L2 DXO EDC3 EDC4 EIF3E EIF4A3 EXOSC1 EXOSC10 EXOSC2 EXOSC3 EXOSC4 EXOSC5 EXOSC6 EXOSC7 EXOSC8 EXOSC9 GSPT1 HBS1L HCC_HUMAN LSM1 LSM1-7_HUMAN LSM10 LSM11 LSM2 LSM3 LSM4 LSM5 LSM6 LSM7 MAGOH MAGOHB MRTO4 MTPAP N4BP2 NBAS NBDY NCBP1 NCBP2 NCBP2L NOCT NT5C3B PABPN1L PAN2 PAN3 PAN_HUMAN PARN PATL1 PATL2 PDE12 PDE6C PELO PNLDC1 PNRC1 PNRC2 PYM1 RBM8A RC3H1 RC3H2 RNPS1 SAMD4A SAMD4B SKIC2 SKIC3 SKIC8 SKI_HUMAN-1 SMG1 SMG5 SMG5-SMG7_HUMAN SMG6 SMG7 SMG8 SMG9 SNRPB SNRPD3 SNRPE SNRPF SNRPG SSB SWT1 SYMPK TENT2 TENT4B TESK1 THRAP3 TNKS1BP1 U7_HUMAN UPF1 UPF2 UPF3B XRN1 XRN2 ZC3H12A ZCCHC7 ZFP36 ZFP36L1 ZFP36L2
GO:0000288|nuclear-transcribed mRNA catabolic process, deadenylation-dependent decay GO biological_process	propagated from HUMAN-uniprot.gaf.gz	gaf-date=2026-06-18 08:16	exclude_iea=False CCR4-NOT_HUMAN-CNOT6-CNOT7 CCR4-NOT_HUMAN-CNOT6-CNOT8 CCR4-NOT_HUMAN-CNOT6L-CNOT7 CCR4-NOT_HUMAN-CNOT6L-CNOT8 CNOT1 CNOT10 CNOT11 CNOT2 CNOT3 CNOT4 CNOT6 CNOT6L CNOT7 CNOT8 CNOT9 DCP1A DCP1B DCP2 DCPS DDX6 DECAPPING_HUMAN DECAPPING_HUMAN-1 DIS3 EDC3 EDC4 LSM1 LSM1-7_HUMAN LSM2 LSM3 LSM4 LSM5 LSM6 LSM7 NOCT NT5C3B PABPN1L PAN2 PAN3 PAN_HUMAN PARN PATL1 PATL2 PDE12 PNLDC1 RC3H1 RC3H2 SAMD4A SAMD4B TNKS1BP1 XRN1 ZFP36 ZFP36L1 ZFP36L2
GO:0031086|nuclear-transcribed mRNA catabolic process, deadenylation-independent decay GO biological_process	propagated from HUMAN-uniprot.gaf.gz	gaf-date=2026-06-18 08:16	exclude_iea=False CNOT4 DCP1A DCP1B EDC3 EDC4 PNRC2 ZFP36 ZFP36L1
GO:0070966|nuclear-transcribed mRNA catabolic process, no-go decay GO biological_process	propagated from HUMAN-uniprot.gaf.gz	gaf-date=2026-06-18 08:16	exclude_iea=False CNOT6 CSDE1 HBS1L PDE6C PELO TESK1
GO:0070481|nuclear-transcribed mRNA catabolic process, non-stop decay GO biological_process	propagated from HUMAN-uniprot.gaf.gz	gaf-date=2026-06-18 08:16	exclude_iea=False ANGEL1 EXOSC1 N4BP2 PELO SKIC2
GO:0000184|nuclear-transcribed mRNA catabolic process, nonsense-mediated decay GO biological_process	propagated from HUMAN-uniprot.gaf.gz	gaf-date=2026-06-18 08:16	exclude_iea=False CBC_HUMAN CTIF DCP2 DHX34 EIF3E EIF4A3 GSPT1 MAGOH MAGOHB NCBP1 NCBP2 PNRC2 PYM1 RBM8A RC3H1 RNPS1 SKIC2 SKIC3 SKIC8 SMG1 SMG5 SMG5-SMG7_HUMAN SMG6 SMG7 SMG8 SMG9 UPF1 UPF2 UPF3B ZC3H12A
GO:0000289|nuclear-transcribed mRNA poly(A) tail shortening GO biological_process	propagated from HUMAN-uniprot.gaf.gz	gaf-date=2026-06-18 08:16	exclude_iea=False CCR4-NOT_HUMAN-CNOT6-CNOT7 CCR4-NOT_HUMAN-CNOT6-CNOT8 CCR4-NOT_HUMAN-CNOT6L-CNOT7 CCR4-NOT_HUMAN-CNOT6L-CNOT8 CNOT1 CNOT10 CNOT11 CNOT2 CNOT3 CNOT4 CNOT6 CNOT6L CNOT7 CNOT8 CNOT9 NOCT PAN2 PAN3 PAN_HUMAN PARN PDE12 PNLDC1 SAMD4A SAMD4B TNKS1BP1 ZFP36 ZFP36L1 ZFP36L2
GO:0141188|nucleic acid catabolic process GO biological_process	propagated from HUMAN-uniprot.gaf.gz	gaf-date=2026-06-18 08:16	exclude_iea=False 4EHP-GIGYF1-DDX6_HUMAN 4EHP-GIGYF1-ZNF598_HUMAN 4EHP-GIGYF2-ZDDX6_HUMAN 4EHP-GIGYF2-ZNF598_HUMAN AGO1 AGO3 AGO4 ANG ANGEL1 ANGEL2 APEX1 ARMC5 ATM BICC1 C1QBP CBC_HUMAN CCR4-NOT_HUMAN-CNOT6-CNOT7 CCR4-NOT_HUMAN-CNOT6-CNOT8 CCR4-NOT_HUMAN-CNOT6L-CNOT7 CCR4-NOT_HUMAN-CNOT6L-CNOT8 CECR2 CNOT1 CNOT10 CNOT11 CNOT2 CNOT3 CNOT4 CNOT6 CNOT6L CNOT7 CNOT8 CNOT9 CPSF2 CPSF3 CSDE1 CSTF2 CTIF DBR1 DCP1A DCP1B DCP2 DCPS DDX5 DDX6 DECAPPING_HUMAN DECAPPING_HUMAN-1 DEDD2 DFFA DFFB DHX34 DICER1 DIS3 DIS3L DIS3L2 DNA2 DNASE1 DNASE1L1 DNASE1L2 DNASE1L3 DNASE2 DNASE2B DXO EDC3 EDC4 EIF3E EIF4A3 EIF4E2 ELAC2 ELOB ELOC ENDOG ERN1 ERN2 EXOG EXOSC1 EXOSC10 EXOSC2 EXOSC3 EXOSC4 EXOSC5 EXOSC6 EXOSC7 EXOSC8 EXOSC9 EXOSOME-CYTOPLASMIC1_HUMAN EXOSOME-CYTOPLASMIC2_HUMAN EXOSOME-DIS3VARIANT_HUMAN EXOSOME-NUCLEAR_HUMAN EXOSOME-NUCLEOLAR_HUMAN FBH1 FEN1 FOXL2 GIGYF1 GIGYF2 GRSF1 GSPT1 GTPBP1 HBS1L HCC_HUMAN HNRNPD HSPA1A HSPA1B INTS1 INTS10 INTS11 INTS12 INTS13 INTS14 INTS15 INTS2 INTS3 INTS4 INTS5 INTS6 INTS7 INTS8 INTS9 ISG20 LIN28A LIN28B LSM1 LSM1-7_HUMAN LSM10 LSM11 LSM14B LSM2 LSM3 LSM4 LSM5 LSM6 LSM7 MAGOH MAGOHB METTL16 MRTO4 MTDH MTDH-SND1_HUMAN MTEXO_HUMAN MTPAP MTREX MUS81 N4BP2 NANOS2 NBAS NBDY NCBP1 NCBP2 NCBP2L NEXT_HUMAN NME1 NME5 NME7 NME8 NOCT NSUN4 NT5C3B NUDT12 NUDT16 PABPC4 PABPN1 PABPN1L PAN2 PAN3 PAN_HUMAN PARN PATL1 PATL2 PAXT_HUMAN PAXT_HUMAN-1 PDE12 PDE6C PELO PNLDC1 PNPT1 PNRC1 PNRC2 POP1 PPP1R8 PPP2CA PPP2R1A PYM1 RBM26 RBM27 RBM7 RBM8A RBX1 RC3H1 RC3H2 REXO2 REXO4 RIDA RIOK3 RNASE2 RNASE3 RNASE6 RNASEH1 RNASEH2A RNASEH2B RNASEH2C RNASET2 RNF10 RNH1 RNPS1 SAMD4A SAMD4B SETMAR SIDT2 SKIC2 SKIC3 SKIC8 SKI_HUMAN-1 SLFN12 SLFN12L SLFN13 SLFN14 SLFN5 SMG1 SMG5 SMG5-SMG7_HUMAN SMG6 SMG7 SMG8 SMG9 SND1 SNRPB SNRPD3 SNRPE SNRPF SNRPG SSB STK31 SUPV3L1 SWT1 SYMPK TENT2 TENT4A TENT4B TESK1 THRAP3 TNKS1BP1 TREX1 TREX2 TRIR TRNT1 TUT1 TUT4 TUT7 U7_HUMAN UPF1 UPF1-UPF2-UPF3A_HUMAN UPF1-UPF2-UPF3B_HUMAN-1 UPF2 UPF3A UPF3B URS0000CCE04C_9606 VPS54 WDR82 XRN1 XRN2 YTHDF2 ZC3H12A ZC3H3 ZC3H4 ZCCHC7 ZCCHC8 ZFC3H1 ZFP36 ZFP36L1 ZFP36L2 ZNF598 ZPR1 ZSWIM8
GO:0050657|nucleic acid transport GO biological_process	propagated from HUMAN-uniprot.gaf.gz	gaf-date=2026-06-18 08:16	exclude_iea=False AGFG1 ALT-CBC_HUMAN ALYREF ALYREF-EJC_HUMAN-1 ARC ATXN2 C12ORF50 CASC3 CBC_HUMAN CETN2 CETN3 CHTOP CKAP5 DDX19A DDX19B DDX25 DDX39A DDX39B EIF4A3 EIF4E EJC2_HUMAN EJC_HUMAN ENY2 ERH ERVK-6 FMR1 FXR1 FXR2 FYTTD1 GLE1 HNRNPA1 HNRNPA2B1 IWS1 KIF5C KPNB1 LUZP4 MAGOH MAGOHB MCM3AP MRPL18 NCBP1 NCBP2 NCBP2L NCBP3 NPAP1 NUP107 NUP133 NUP153 NUP155 NUP160 NUP188 NUP214 NUP62 NUP85 NUP88 NUP93 NUP98 NXF1 NXF1-NXT1_HUMAN NXF2 NXF3 NXF5 NXT1 NXT2 PABPN1 PCID2 PEG10 PHAX PNPT1 POLDIP3 POM121 POM121B POM121C POM121L2 QKI RAE1 RAN RBFOX1 RBM15B RBM33 RBM8A RFTN1 RTRAF SARNP SEM1 SIDT1 SIDT2 SLBP SMG1 SMG5 SMG6 SMG7 SNUPN SNURPORTIN_HUMAN SRSF3 SSB TGFBR2 THOC1 THOC2 THOC3 THOC5 THOC6 THOC7 TOMM20 TOMM20L TPR TREX2_HUMAN-1 TREX2_HUMAN-2 TREX_HUMAN TREX_HUMAN-1 TST UPF1 UPF2 XPO1 XPO5 XPOT YBX1 YTHDC1 ZC3H11A ZC3H11B ZC3H11C ZFP36 ZFP36L1
GO:0046112|nucleobase biosynthetic process GO biological_process	propagated from HUMAN-uniprot.gaf.gz	gaf-date=2026-06-18 08:16	exclude_iea=False ADA APRT CAD CMPK1 CPS1 CTPS1 CTPS2 DHFR DHODH GART GMPS HPRT1 MTOR PAICS PPAT PRPS1 QNG1 SHMT1 TYMS UMPS
GO:0046113|nucleobase catabolic process GO biological_process	propagated from HUMAN-uniprot.gaf.gz	gaf-date=2026-06-18 08:16	exclude_iea=False ALDH6A1 DPYD DPYS GDA XDH
GO:0009112|nucleobase metabolic process GO biological_process	propagated from HUMAN-uniprot.gaf.gz	gaf-date=2026-06-18 08:16	exclude_iea=False ACP3 ADA ADK ALDH6A1 APRT CAD CDA CMPK1 CPS1 CTPS1 CTPS2 DHFR DHODH DPYD DPYS GART GDA GMPS HPRT1 MTOR PAICS PPAT PRPS1 QNG1 SHMT1 TTR TYMP TYMS UMPS XDH
GO:0015851|nucleobase transport GO biological_process	propagated from HUMAN-uniprot.gaf.gz	gaf-date=2026-06-18 08:16	exclude_iea=False AQP9 SLC23A1 SLC23A3 SLC25A4 SLC25A5 SLC28A1 SLC28A2 SLC28A3 SLC29A1 SLC29A2 SLC29A3 SLC43A3 VDAC3
GO:0034655|nucleobase-containing compound catabolic process GO biological_process	propagated from HUMAN-uniprot.gaf.gz	gaf-date=2026-06-18 08:16	exclude_iea=False 4EHP-GIGYF1-DDX6_HUMAN 4EHP-GIGYF1-ZNF598_HUMAN 4EHP-GIGYF2-ZDDX6_HUMAN 4EHP-GIGYF2-ZNF598_HUMAN ABCD1 ACAT1 ACOT7 ADA ADA2 ADPGK AGO1 AGO3 AGO4 ALDOA ALDOB ALDOC AMPD3 ANG ANGEL1 ANGEL2 APEX1 ARMC5 ATM BICC1 BPGM C1QBP CBC_HUMAN CCR4-NOT_HUMAN-CNOT6-CNOT7 CCR4-NOT_HUMAN-CNOT6-CNOT8 CCR4-NOT_HUMAN-CNOT6L-CNOT7 CCR4-NOT_HUMAN-CNOT6L-CNOT8 CDA CECR2 CNOT1 CNOT10 CNOT11 CNOT2 CNOT3 CNOT4 CNOT6 CNOT6L CNOT7 CNOT8 CNOT9 CNP CPSF2 CPSF3 CSDE1 CSTF2 CTIF DBR1 DCP1A DCP1B DCP2 DCPS DCTPP1 DDX5 DDX6 DECAPPING_HUMAN DECAPPING_HUMAN-1 DEDD2 DERA DFFA DFFB DHX34 DICER1 DIS3 DIS3L DIS3L2 DNA2 DNASE1 DNASE1L1 DNASE1L2 DNASE1L3 DNASE2 DNASE2B DNPH1 DPYD DPYS DUT DXO EDC3 EDC4 EIF3E EIF4A3 EIF4E2 ELAC2 ELOB ELOC ENDOG ENO1 ENO2 ENO3 ENO4 ENPP1 ENPP3 ENPP4 ENTPD1 ENTPD2 ENTPD3 ENTPD4 ENTPD5 ENTPD6 ENTPD7 ENTPD8 ERN1 ERN2 EXOG EXOSC1 EXOSC10 EXOSC2 EXOSC3 EXOSC4 EXOSC5 EXOSC6 EXOSC7 EXOSC8 EXOSC9 EXOSOME-CYTOPLASMIC1_HUMAN EXOSOME-CYTOPLASMIC2_HUMAN EXOSOME-DIS3VARIANT_HUMAN EXOSOME-NUCLEAR_HUMAN EXOSOME-NUCLEOLAR_HUMAN FBH1 FEN1 FHIT FITM2 FOXK1 FOXK2 FOXL2 GAPDH GAPDHS GCK GDA GIGYF1 GIGYF2 GNAT1 GPI GRSF1 GSPT1 GTPBP1 HBS1L HCC_HUMAN HDDC2 HINT1 HK1 HK2 HK3 HKDC1 HNRNPD HPRT1 HSPA1A HSPA1B INTS1 INTS10 INTS11 INTS12 INTS13 INTS14 INTS15 INTS2 INTS3 INTS4 INTS5 INTS6 INTS7 INTS8 INTS9 ISG20 ITPA LDHA LIN28A LIN28B LSM1 LSM1-7_HUMAN LSM10 LSM11 LSM14B LSM2 LSM3 LSM4 LSM5 LSM6 LSM7 MAGOH MAGOHB MAPDA MBD4 METTL16 MLYCD MMUT MRTO4 MTDH MTDH-SND1_HUMAN MTEXO_HUMAN MTPAP MTREX MUS81 N4BP2 NANOS2 NBAS NBDY NCBP1 NCBP2 NCBP2L NEIL1 NEIL2 NEXT_HUMAN NME1 NME5 NME7 NME8 NNMT NOCT NSUN4 NT5C NT5C1A NT5C1B NT5C2 NT5C3A NT5C3B NT5DC4 NT5E NT5M NTHL1 NUDT1 NUDT10 NUDT11 NUDT12 NUDT15 NUDT16 NUDT17 NUDT18 NUDT19 NUDT3 NUDT4 NUDT4B NUDT5 NUDT7 NUDT8 OGG1 PABPC4 PABPN1 PABPN1L PAN2 PAN3 PAN_HUMAN PARN PARP14 PATL1 PATL2 PAXT_HUMAN PAXT_HUMAN-1 PDE10A PDE12 PDE1A PDE2A PDE4A PDE4B PDE4C PDE4D PDE5A PDE6C PDE7A PDE7B PDE8A PDE8B PDE9A PELO PFKFB1 PFKFB1-PFKB1_HUMAN PFKFB2 PFKFB2-PFKB2_HUMAN PFKFB3 PFKFB3-PFKB3_HUMAN PFKFB4 PFKFB4-PFKB4_HUMAN PFKL PFKM PFKM-PFKM_HUMAN PFKP PGAM1 PGAM2 PGAM4 PGK1 PGK2 PGM1 PKLR PKL_HUMAN PKM PNLDC1 PNP PNPT1 PNRC1 PNRC2 POP1 PPP1R8 PPP2CA PPP2R1A PYM1 Q6ZN92 RBM26 RBM27 RBM7 RBM8A RBX1 RC3H1 RC3H2 REXO2 REXO4 RIDA RIOK3 RNASE2 RNASE3 RNASE6 RNASEH1 RNASEH2A RNASEH2B RNASEH2C RNASET2 RNF10 RNH1 RNPS1 SAMD4A SAMD4B SAMHD1 SARM1 SCS_ATP_HUMAN SCS_GTP_HUMAN SETMAR SIDT2 SKIC2 SKIC3 SKIC8 SKI_HUMAN-1 SLFN12 SLFN12L SLFN13 SLFN14 SLFN5 SMG1 SMG5 SMG5-SMG7_HUMAN SMG6 SMG7 SMG8 SMG9 SMPDL3A SMUG1 SND1 SNRPB SNRPD3 SNRPE SNRPF SNRPG SSB STK31 SUCLA2 SUCLG1 SUCLG2 SUPV3L1 SWT1 SYMPK TDG TENT2 TENT4A TENT4B TESK1 THRAP3 TNKS1BP1 TPI1 TREX1 TREX2 TRIR TRNT1 TUT1 TUT4 TUT7 TYMP U7_HUMAN UCP2 UNG UPB1 UPF1 UPF1-UPF2-UPF3A_HUMAN UPF1-UPF2-UPF3B_HUMAN-1 UPF2 UPF3A UPF3B UPP1 UPP2 URS0000CCE04C_9606 VCP VNN1 VPS54 WDR82 XDH XRN1 XRN2 YTHDF2 ZC3H12A ZC3H3 ZC3H4 ZCCHC7 ZCCHC8 ZFC3H1 ZFP36 ZFP36L1 ZFP36L2 ZNF598 ZPR1 ZSWIM8
GO:0015931|nucleobase-containing compound transport GO biological_process	propagated from HUMAN-uniprot.gaf.gz	gaf-date=2026-06-18 08:16	exclude_iea=False ABCC1 ABCC11 ABCC4 ABCC5 ABCC6 ABCD1 ADCY10 AGFG1 ALT-CBC_HUMAN ALYREF ALYREF-EJC_HUMAN-1 ANKH ARC ATXN2 C12ORF50 CALHM1 CALHM2 CALHM3 CALHM4 CALHM5 CALHM6 CASC3 CBC_HUMAN CD47 CETN2 CETN3 CHTOP CKAP5 CR1 DDX19A DDX19B DDX25 DDX39A DDX39B EIF4A3 EIF4E EJC2_HUMAN EJC_HUMAN ENY2 EPG5 ERH ERVK-6 FMR1 FXR1 FXR2 FYTTD1 GLE1 HNRNPA1 HNRNPA2B1 IWS1 KIF5C KPNB1 LRRC8A LRRC8B LRRC8C LRRC8E LUZP4 MAGOH MAGOHB MCM3AP MRPL18 NCBP1 NCBP2 NCBP2L NCBP3 NPAP1 NUP107 NUP133 NUP153 NUP155 NUP160 NUP188 NUP214 NUP62 NUP85 NUP88 NUP93 NUP98 NXF1 NXF1-NXT1_HUMAN NXF2 NXF3 NXF5 NXT1 NXT2 PABPN1 PANX1 PCID2 PEG10 PHAX PNPT1 POLDIP3 POM121 POM121B POM121C POM121L2 QKI RAE1 RAN RBFOX1 RBM15B RBM33 RBM8A RFTN1 RTRAF SARNP SEM1 SHOC2 SIDT1 SIDT2 SLBP SLC17A9 SLC19A1 SLC25A16 SLC25A17 SLC25A19 SLC25A23 SLC25A24 SLC25A25 SLC25A26 SLC25A31 SLC25A32 SLC25A33 SLC25A36 SLC25A4 SLC25A41 SLC25A42 SLC25A43 SLC25A47 SLC25A5 SLC25A51 SLC25A52 SLC25A53 SLC25A6 SLC28A1 SLC28A2 SLC28A3 SLC29A1 SLC29A2 SLC29A3 SLC29A4 SLC33A1 SLC35A1 SLC35A2 SLC35A3 SLC35A4 SLC35A5 SLC35B1 SLC35B2 SLC35B3 SLC35B4 SLC35C1 SLC35D1 SLC35D2 SLC35D3 SLC35D4 SLC35E3 SLC35G3 SLC35H1 SLC46A2 SMG1 SMG5 SMG6 SMG7 SNUPN SNURPORTIN_HUMAN SRSF3 SSB TGFBR2 THOC1 THOC2 THOC3 THOC5 THOC6 THOC7 TOMM20 TOMM20L TPR TREX2_HUMAN-1 TREX2_HUMAN-2 TREX_HUMAN TREX_HUMAN-1 TST UPF1 UPF2 XPO1 XPO5 XPOT YBX1 YTHDC1 ZC3H11A ZC3H11B ZC3H11C ZFP36 ZFP36L1
GO:0034404|nucleobase-containing small molecule biosynthetic process GO biological_process	propagated from HUMAN-uniprot.gaf.gz	gaf-date=2026-06-18 08:16	exclude_iea=False ADA ADA2 ADK CAD CDA DCTD DHFR2 DNPH1 DTYMK HPRT1 MAPDA PGM2 PRTFDC1 QNG1 TK1 TK2 UCKL1
GO:0034656|nucleobase-containing small molecule catabolic process GO biological_process	propagated from HUMAN-uniprot.gaf.gz	gaf-date=2026-06-18 08:16	exclude_iea=False ADA ADA2 CDA DERA ENPP4 ENTPD4 ENTPD7 GDA MAPDA NUDT1 PNP UPB1 UPP1 UPP2 XDH
GO:0015949|nucleobase-containing small molecule interconversion GO biological_process	propagated from HUMAN-uniprot.gaf.gz	gaf-date=2026-06-18 08:16	exclude_iea=False AK1 AK2 AK4 AK6 CMPK1 GLRX GUK1 NME6 NUDT13
GO:0055086|nucleobase-containing small molecule metabolic process GO biological_process	propagated from HUMAN-uniprot.gaf.gz	gaf-date=2026-06-18 08:16	exclude_iea=False ABCC6 ABCD1 ABHD14B ACACA ACACB ACAT1 ACLY ACLY_HUMAN-1 ACO1 ACOT1 ACOT11 ACOT12 ACOT2 ACOT4 ACOT6 ACOT7 ACOT7L ACOT8 ACOT9 ACP3 ACSBG1 ACSBG2 ACSF2 ACSF3 ACSL1 ACSL3 ACSL4 ACSL5 ACSL6 ACSM1 ACSM2A ACSM2B ACSM3 ACSM4 ACSM5 ACSM6 ACSS1 ACSS2 ADA ADA2 ADCY1 ADCY10 ADCY2 ADCY3 ADCY4 ADCY5 ADCY6 ADCY7 ADCY8 ADCY9 ADCYAP1R1 ADI1 ADK ADNP ADPGK ADSL ADSS1 ADSS2 AFMID AHCY AHCYL1 AHCYL2 AK1 AK2 AK3 AK4 AK4P3 AK5 AK6 AK9 ALDH1L1 ALDH1L2 ALDH6A1 ALDOA ALDOB ALDOC AMDHD2 AMPD1 AMPD2 AMPD3 APIP APRT ASPDH ATIC ATP1A2 ATP1B1 ATP5F1A ATP5F1B ATP5F1C ATP5F1D ATP5F1E ATP5F1EP2 ATP5MC1 ATP5MC2 ATP5MC3 ATP5ME ATP5MF ATP5MG ATP5MGL ATP5MJ ATP5MK ATP5PB ATP5PD ATP5PF ATP5PO ATP6V0C ATP6V1A ATP6V1B1 ATP6V1B2 B4GALNT2 BAAT BAD BCKDHA BCKDHB BLOC1S6 BPGM BPNT1 CAD CARD11 CARTPT CASK CBR4 CDA CDADC1 CLPX CMAHP CMAS CMPK1 CMPK2 CNP COASY COX11 CPS1 CROT CSGALNACT1 CTNS CTPS1 CTPS2 CYTOPLASMIC-PANK2_HUMAN-1 DBT DCAKD DCK DCTD DCTPP1 DERA DGAT1 DGAT2 DGUOK DHFR DHFR2 DHODH DIP2A DLAT DLD DLG1 DLG2 DLST DNPH1 DPYD DPYS DTYMK DUT E1_PDC_HUMAN EDNRB EFL1 ELOVL1 ELOVL2 ELOVL3 ELOVL4 ELOVL5 ELOVL6 ELOVL7 ENO1 ENO2 ENO3 ENO4 ENOPH1 ENPP1 ENPP3 ENPP4 ENTPD1 ENTPD2 ENTPD3 ENTPD4 ENTPD5 ENTPD6 ENTPD7 ENTPD8 EPHA2 ERH EXTL2 FAR1 FAR2 FASN FASN_HUMAN FCSK FHIT FIGNL1 FITM2 FLAD1 FMO2 FOXK1 FOXK2 FPGT FUOM FUT8 G6PD GALT GAPDH GAPDHS GARS1 GART GCDH GCK GDA GFPT1 GFPT2 GFUS GIMAP7 GLRX GLYAT GMDS GMPPA GMPPB GMPP_HUMAN GMPR GMPR2 GMPS GNAI3 GNAT1 GNE GNPDA1 GNPDA2 GNPNAT1 GOT1 GOT2 GPAT4 GPD1L GPD2 GPI GTPBP1 GUCA2B GUCY1A1 GUCY1A2 GUCY1B1 GUCY1B2 GUCY2C GUCY2D GUCY2F GUK1 H6PD HAAO HACD1 HACD2 HDDC2 HINT1 HK1 HK2 HK3 HKDC1 HMGCR HMGCS1 HMGCS2 HPRT1 HSD17B12 HSD17B4 HSPA1A HSPA1B HSPA8 HTC_HUMAN HTD2 IDH1 IDH2 IDO1 IDO2 IMPDH1 IMPDH2 ITPA KARS1 KMO KYNU LDHA LDHB LDHC LRRK2 MACROD1 MACROD2 MAGI3 MAPDA MBD4 MCCC2 MCEE MDH1 MDH1B MDH2 ME1 MFN1 MIMS2 MITOCHONDRIAL-PANK2_HUMAN MITO_F1F0_ATP_SYNTHASE_HUMAN MLYCD MMUT MPI MPP1 MRI1 MT-ATP6 MT-ATP8 MT-ND1 MT-ND2 MT-ND3 MT-ND4 MT-ND4L MT-ND5 MT-ND6 MTAP MTHFD1 MTOR MTRR MVD MVK MYH3 MYH4 MYH6 MYH7 MYH8 NADH_UBQ_OXRED_HUMAN NADK NADK2 NADSYN1 NAGK NAMPT NANP NANS NAPRT NAXD NAXE NDUFA1 NDUFA10 NDUFA11 NDUFA12 NDUFA13 NDUFA2 NDUFA3 NDUFA5 NDUFA6 NDUFA7 NDUFA8 NDUFA9 NDUFAB1 NDUFB1 NDUFB10 NDUFB11 NDUFB2 NDUFB3 NDUFB4 NDUFB5 NDUFB6 NDUFB7 NDUFB8 NDUFB9 NDUFC1 NDUFC2 NDUFS1 NDUFS2 NDUFS3 NDUFS4 NDUFS5 NDUFS6 NDUFS7 NDUFS8 NDUFV1 NDUFV2 NDUFV3 NEIL1 NEIL2 NME1 NME2 NME3 NME4 NME5 NME6 NME7 NME9 NMNAT1 NMNAT2 NMNAT3 NMRK1 NMRK2 NNMT NNT NOCT NOX1 NPPA NPPB NPPC NPR1 NPR2 NT5C NT5C1A NT5C1B NT5C2 NT5C3A NT5DC4 NT5E NT5M NTHL1 NTSR1 NUDT1 NUDT10 NUDT11 NUDT12 NUDT13 NUDT14 NUDT15 NUDT16 NUDT17 NUDT18 NUDT19 NUDT2 NUDT3 NUDT4 NUDT4B NUDT5 NUDT7 NUDT8 NUDT9 OARD1 OGDH OGG1 OLA1 OPA1 OXSM PAICS PANK1 PANK1_HUMAN-1 PANK2 PANK3 PANK3_HUMAN-1 PANK4 PAPSS1 PAPSS2 PARG PARP1 PARP14 PC PCCA PDE10A PDE1A PDE2A PDE4A PDE4B PDE4C PDE4D PDE5A PDE7A PDE7B PDE8A PDE8B PDE9A PDHA1 PDHA2 PDHB PDHX PDH_HUMAN PFAS PFKFB1 PFKFB1-PFKB1_HUMAN PFKFB2 PFKFB2-PFKB2_HUMAN PFKFB3 PFKFB3-PFKB3_HUMAN PFKFB4 PFKFB4-PFKB4_HUMAN PFKL PFKM PFKM-PFKM_HUMAN PFKP PGAM1 PGAM2 PGAM4 PGD PGK1 PGK2 PGLS PGM1 PGM2 PGM3 PKLR PKL_HUMAN PKM PMM1 PMM2 PMVK PNP PPAT PPCDC PPCDC_HUMAN PPCS PPCS_HUMAN-1 PPT1 PPT2 PRKAG2 PRPS1 PRPS1L1 PRPS2 PRPSAP1 PRPSAP2 PRTFDC1 PTH PTHLH Q6ZN92 QNG1 QPRT RAB23 RAN RBKS REXO2 RFK RHOQ RPE RPEL1 RPIA RRM1 RRM1-RRM2B_HUMAN RRM1-RRM2_HUMAN RRM2 RRM2B RUNDC3A SAMHD1 SARM1 SCS_ATP_HUMAN SCS_GTP_HUMAN SDHA SDHB SDHC SDHD SGCALPHA1_SGCBETA1_HUMAN SHMT1 SHPK SLC22A13 SLC25A11 SLC25A12 SLC25A13 SLC25A18 SLC25A22 SLC27A2 SLC35A3 SLC35C1 SLC4A7 SMPDL3A SMUG1 STOML2 SUCCINATE_DH_HUMAN SUCLA2 SUCLG1 SUCLG2 SULT1A1 SULT1A2 SULT1A3 SULT1B1 SULT1C3 SULT1C4 SULT1E1 SULT2A1 SULT2B1 TALDO1 TDG TECR TGDS TGFB1 THEM5 TJP2 TK1 TK2 TKT TPI1 TPST1 TPST2 TTR TYMP TYMS UAP1 UAP1L1 UCK1 UCK2 UCKL1 UCP2 UGDH UGGT1 UGGT2 UGP2 UMPS UNG UPB1 UPP1 UPP2 UPRT UXS1 VCP VNN1 VPS9D1 XDH
GO:0006913|nucleocytoplasmic transport GO biological_process	propagated from HUMAN-uniprot.gaf.gz	gaf-date=2026-06-18 08:16	exclude_iea=False AAAS ADAR AGFG1 AHCTF1 AKIRIN2 ALT-CBC_HUMAN ALYREF ALYREF-EJC_HUMAN-1 ANKLE1 ANP32A ANP32CP APPL1 APPL2 ASF1A ASF1A-IPO4_HUMAN ASF1B ASF1B-IPO4_HUMAN-1 ATF2 ATXN1 BCL3 BUD23 C12ORF50 CALR CASC3 CBC_HUMAN CBLB CCHCR1 CDAN1 CDKN1A CDKN1B CETN2 CETN3 CFL1 CHP1 CHTOP CITED1 CSE1L DDX19A DDX19B DDX25 DDX39A DDX39B DESI1 E2F3 EGR2 EIF4A3 EIF4E EIF4ENIF1 EIF6 EJC2_HUMAN EJC_HUMAN ELAVL1 ENY2 ERH ERVK-6 FAM53A FAM53B FAM53C FMR1 FYTTD1 GCKR GLE1 GPN1 GPN3 HEATR3 HIKESHI HNRNPA1 HNRNPA2B1 IL33 IMPORTIN_A4_HUMAN IPO11 IPO13 IPO4 IPO5 IPO7 IPO8 IPO9 IWS1 KPNA1 KPNA2 KPNA3 KPNA4 KPNA5 KPNA6 KPNA7 KPNB1 LSG1 LTV1 LUZP4 LZTS2 MAGOH MAGOHB MALT1 MCM3AP MMP12 NCBP1 NCBP2 NCBP2L NCBP3 NDC1 NEMF NMD3 NOP9 NOTCH1 NPAP1 NPC_HUMAN-1 NPM1 NUP107 NUP133 NUP153 NUP155 NUP160 NUP188 NUP205 NUP210 NUP214 NUP35 NUP37 NUP42 NUP43 NUP50 NUP54 NUP58 NUP62 NUP62CL NUP85 NUP88 NUP93 NUP98 NUTF2 NXF1 NXF1-NXT1_HUMAN NXF2 NXF3 NXF5 NXT1 NXT2 PABPN1 PCID2 PHAX PHB2 PKD1 POLDIP3 POM121 POM121B POM121C POM121L2 PPP1R10 PRICKLE1 PTTG1IP RAE1 RAN RANBP1 RANBP17 RANBP2 RANBP2-RANGAP1-UBE2I_HUMAN RANBP3 RANBP3L RANBP6 RANGAP1 RBM15B RBM33 RBM8A RGPD1 RGPD2 RGPD3 RGPD4 RGPD5 RGPD8 RGS14 RITA1 RPAIN RPL23 RPS15 RSRC1 SARNP SDAD1 SEC13 SEH1L SEM1 SFN SIRT6 SMG1 SMG5 SMG6 SMG7 SMURF1 SNUPN SNURPORTIN_HUMAN SPRN SQSTM1 SRSF3 SSB STAT3 STK3 STK4 STRADA STRADB SYK TERT TGFB1 THOC1 THOC2 THOC3 THOC5 THOC6 THOC7 TMCO6 TNPO1 TNPO2 TNPO3 TPR TRAF3IP2 TREX2_HUMAN-1 TREX2_HUMAN-2 TREX_HUMAN TREX_HUMAN-1 TSC2 UBE2I UPF1 UPF2 WASHC4 XPO1 XPO4 XPO5 XPO6 XPO7 XPOT YTHDC1 ZC3H11A ZC3H11B ZC3H11C
GO:1990700|nucleolar chromatin organization GO biological_process	propagated from HUMAN-uniprot.gaf.gz	gaf-date=2026-06-18 08:16	exclude_iea=False BAZ2A BEND3 DDX11 KIAA0409-SUV39H1_HUMAN RRP8 SIRT1 SIRT2 SMARCA5 SUV39H1
GO:0042790|nucleolar large rRNA transcription by RNA polymerase I GO biological_process	propagated from HUMAN-uniprot.gaf.gz	gaf-date=2026-06-18 08:16	exclude_iea=False POLI_HUMAN-1 POLR1A POLR1B POLR1C POLR1D POLR1E POLR1F POLR1G POLR1H POLR2E POLR2F POLR2H POLR2K POLR2L TAF1B TCOF1
GO:0007000|nucleolus organization GO biological_process	propagated from HUMAN-uniprot.gaf.gz	gaf-date=2026-06-18 08:16	exclude_iea=False ACTR6 BAZ2A BEND3 DDX11 KIAA0409-SUV39H1_HUMAN RPS19 RRP8 SIRT1 SIRT2 SMARCA5 SUV39H1 USP36
GO:0044804|nucleophagy GO biological_process	propagated from HUMAN-uniprot.gaf.gz	gaf-date=2026-06-18 08:16	exclude_iea=False ATG12 ATG13 ATG2A ATG2B ATG3 ATG4A ATG4B ATG4C ATG4D ATG5 ATG7 ATG9A ATG9B RB1CC1 SNX30 SNX7 ULK1 ULK2 ULK3 WDR45 WDR45B WIPI1 WIPI2
GO:0009163|nucleoside biosynthetic process GO biological_process	propagated from HUMAN-uniprot.gaf.gz	gaf-date=2026-06-18 08:16	exclude_iea=False ADA ADA2 ADK CAD CDA DCTD DHFR2 DNPH1 DTYMK HPRT1 MAPDA PGM2 PRTFDC1 QNG1 TK1 TK2 UCKL1
GO:0033865|nucleoside bisphosphate metabolic process GO biological_process	propagated from HUMAN-uniprot.gaf.gz	gaf-date=2026-06-18 08:16	exclude_iea=False ABHD14B BPNT1 ENPP1 PAPSS1 PAPSS2 SULT1A1 SULT1A2 SULT1A3 SULT1B1 SULT1C3 SULT1C4 SULT1E1 SULT2A1 SULT2B1 TPST1 TPST2
GO:0009164|nucleoside catabolic process GO biological_process	propagated from HUMAN-uniprot.gaf.gz	gaf-date=2026-06-18 08:16	exclude_iea=False ADA ADA2 CDA DERA ENPP4 GDA MAPDA NUDT1 PNP UPB1 UPP1 UPP2 XDH
GO:0009133|nucleoside diphosphate biosynthetic process GO biological_process	propagated from HUMAN-uniprot.gaf.gz	gaf-date=2026-06-18 08:16	exclude_iea=False AK1 AK2 AK3 AK4 AK4P3 AK5 AK9 CAD CMPK1 CMPK2 DHODH DTYMK GUK1 UMPS
GO:0009134|nucleoside diphosphate catabolic process GO biological_process	propagated from HUMAN-uniprot.gaf.gz	gaf-date=2026-06-18 08:16	exclude_iea=False ADPGK ALDOA ALDOB ALDOC AMPD3 BPGM ENO1 ENO2 ENO3 ENO4 ENTPD1 ENTPD2 ENTPD3 ENTPD4 ENTPD5 ENTPD6 ENTPD7 ENTPD8 FOXK1 FOXK2 GAPDH GAPDHS GCK GPI HK1 HK2 HK3 HKDC1 LDHA NT5E NUDT18 NUDT5 PFKFB1 PFKFB1-PFKB1_HUMAN PFKFB2 PFKFB2-PFKB2_HUMAN PFKFB3 PFKFB3-PFKB3_HUMAN PFKFB4 PFKFB4-PFKB4_HUMAN PFKL PFKM PFKM-PFKM_HUMAN PFKP PGAM1 PGAM2 PGAM4 PGK1 PGK2 PGM1 PKLR PKL_HUMAN PKM TPI1 UCP2
GO:0009132|nucleoside diphosphate metabolic process GO biological_process	propagated from HUMAN-uniprot.gaf.gz	gaf-date=2026-06-18 08:16	exclude_iea=False ADPGK AK1 AK2 AK3 AK4 AK4P3 AK5 AK9 ALDOA ALDOB ALDOC AMPD3 BAD BPGM CAD CARD11 CASK CMPK1 CMPK2 DHODH DLG1 DLG2 DTYMK ENO1 ENO2 ENO3 ENO4 ENTPD1 ENTPD2 ENTPD3 ENTPD4 ENTPD5 ENTPD6 ENTPD7 ENTPD8 FOXK1 FOXK2 GAPDH GAPDHS GCK GPI GUK1 HK1 HK2 HK3 HKDC1 LDHA MAGI3 MPP1 NME1 NT5E NUDT18 NUDT5 PFKFB1 PFKFB1-PFKB1_HUMAN PFKFB2 PFKFB2-PFKB2_HUMAN PFKFB3 PFKFB3-PFKB3_HUMAN PFKFB4 PFKFB4-PFKB4_HUMAN PFKL PFKM PFKM-PFKM_HUMAN PFKP PGAM1 PGAM2 PGAM4 PGK1 PGK2 PGM1 PKLR PKL_HUMAN PKM RRM1 RRM1-RRM2B_HUMAN RRM1-RRM2_HUMAN RRM2 RRM2B TJP2 TPI1 UCP2 UMPS
GO:0009116|nucleoside metabolic process GO biological_process	propagated from HUMAN-uniprot.gaf.gz	gaf-date=2026-06-18 08:16	exclude_iea=False ACP3 ADA ADA2 ADI1 ADK AHCY AHCYL1 AHCYL2 APIP BLOC1S6 CAD CDA DCTD DERA DGUOK DHFR2 DNPH1 DTYMK ENOPH1 ENPP4 ERH GDA HPRT1 MACROD1 MACROD2 MAPDA MRI1 MTAP MTRR NME4 NME5 NT5C1A NT5C1B NT5C3A NUDT1 OARD1 PGM2 PNP PRTFDC1 QNG1 TK1 TK2 TYMP UCKL1 UPB1 UPP1 UPP2 XDH
GO:0009124|nucleoside monophosphate biosynthetic process GO biological_process	propagated from HUMAN-uniprot.gaf.gz	gaf-date=2026-06-18 08:16	exclude_iea=False ADA ADK ADSL ADSS1 ADSS2 AMPD1 AMPD2 AMPD3 APRT ATIC CAD CDA CMPK1 DCK DCTD DGUOK DHODH DUT GART GMPS HPRT1 IMPDH1 IMPDH2 NUDT2 PAICS PFAS PPAT PRPS1 PRPS1L1 PRPS2 Q6ZN92 RFK RRM1 RRM2 SHMT1 TK1 TK2 TYMS UCK1 UCK2 UCKL1 UMPS UPP1 UPP2 UPRT
GO:0009125|nucleoside monophosphate catabolic process GO biological_process	propagated from HUMAN-uniprot.gaf.gz	gaf-date=2026-06-18 08:16	exclude_iea=False ADA AMPD3 CDA DNPH1 DPYD DPYS GDA HDDC2 HPRT1 NT5C NT5C1A NT5C1B NT5C2 NT5C3A NT5E NT5M PNP TYMP UPB1 UPP1 UPP2 XDH
GO:0009123|nucleoside monophosphate metabolic process GO biological_process	propagated from HUMAN-uniprot.gaf.gz	gaf-date=2026-06-18 08:16	exclude_iea=False ADA ADK ADSL ADSS1 ADSS2 AK1 AK2 AK3 AK4 AK4P3 AMPD1 AMPD2 AMPD3 APRT ATIC CAD CARD11 CASK CDA CMPK1 DCK DCTD DGUOK DHODH DLG1 DLG2 DNPH1 DPYD DPYS DUT GART GDA GMPR2 GMPS GUK1 HDDC2 HPRT1 IMPDH1 IMPDH2 MAGI3 MPP1 NT5C NT5C1A NT5C1B NT5C2 NT5C3A NT5DC4 NT5E NT5M NUDT2 PAICS PFAS PNP PPAT PRPS1 PRPS1L1 PRPS2 Q6ZN92 RFK RRM1 RRM2 SHMT1 TJP2 TK1 TK2 TYMP TYMS UCK1 UCK2 UCKL1 UMPS UPB1 UPP1 UPP2 UPRT XDH
GO:1901293|nucleoside phosphate biosynthetic process GO biological_process	propagated from HUMAN-uniprot.gaf.gz	gaf-date=2026-06-18 08:16	exclude_iea=False ACACA ACACB ACAT1 ACLY ACOT7 ACSBG1 ACSBG2 ACSF3 ACSL1 ACSL3 ACSL4 ACSL5 ACSL6 ACSS1 ACSS2 ADA ADCY1 ADCY10 ADCY2 ADCY3 ADCY4 ADCY5 ADCY6 ADCY7 ADCY8 ADCY9 ADCYAP1R1 ADK ADSL ADSS1 ADSS2 AFMID AK1 AK2 AK3 AK4 AK4P3 AK5 AK9 ALDOA AMDHD2 AMPD1 AMPD2 AMPD3 APRT ASPDH ATIC ATP5F1A ATP5F1B ATP5F1C ATP5F1D ATP5F1E ATP5F1EP2 ATP5MC1 ATP5MC2 ATP5MC3 ATP5ME ATP5MF ATP5MG ATP5MGL ATP5MJ ATP5MK ATP5PB ATP5PD ATP5PF ATP5PO ATP6V0C CAD CARTPT CBR4 CDA CDADC1 CMAS CMPK1 CMPK2 COASY COX11 CTPS1 CTPS2 CYTOPLASMIC-PANK2_HUMAN-1 DCAKD DCK DCTD DGUOK DHODH DIP2A DLAT DLD DLST DTYMK DUT E1_PDC_HUMAN EDNRB ELOVL1 ELOVL2 ELOVL3 ELOVL4 ELOVL5 ELOVL6 ELOVL7 FASN FASN_HUMAN FCSK FLAD1 FPGT FUOM GARS1 GART GCDH GFPT1 GFPT2 GFUS GMDS GMPPA GMPPB GMPP_HUMAN GMPS GNE GNPDA1 GNPDA2 GNPNAT1 GUCY1A1 GUCY1A2 GUCY1B1 GUCY1B2 GUCY2C GUCY2D GUCY2F GUK1 HAAO HACD1 HACD2 HK1 HPRT1 HSD17B12 HTD2 IDH2 IDO1 IDO2 IMPDH1 IMPDH2 KARS1 KMO KYNU LDHC MCEE ME1 MIMS2 MITOCHONDRIAL-PANK2_HUMAN MITO_F1F0_ATP_SYNTHASE_HUMAN MLYCD MMUT MPI MT-ATP6 MT-ATP8 MT-ND1 MT-ND2 MT-ND3 MT-ND4 MT-ND4L MT-ND5 MT-ND6 MTHFD1 NADH_UBQ_OXRED_HUMAN NADK NADSYN1 NAGK NAMPT NANP NANS NAPRT NDUFA1 NDUFA10 NDUFA11 NDUFA12 NDUFA13 NDUFA2 NDUFA3 NDUFA5 NDUFA6 NDUFA7 NDUFA8 NDUFA9 NDUFAB1 NDUFB1 NDUFB10 NDUFB11 NDUFB2 NDUFB3 NDUFB4 NDUFB5 NDUFB6 NDUFB7 NDUFB8 NDUFB9 NDUFC1 NDUFC2 NDUFS1 NDUFS2 NDUFS3 NDUFS4 NDUFS5 NDUFS6 NDUFS7 NDUFS8 NDUFV1 NDUFV2 NDUFV3 NME1 NME2 NME3 NME4 NME5 NME6 NME7 NME9 NMNAT1 NMNAT2 NMNAT3 NMRK1 NMRK2 NPPA NPPB NPPC NPR1 NPR2 NTSR1 NUDT2 OGDH PAICS PANK1 PANK1_HUMAN-1 PANK2 PANK3 PANK3_HUMAN-1 PANK4 PAPSS1 PAPSS2 PCCA PDHA1 PDHA2 PDHB PDHX PDH_HUMAN PFAS PGM3 PMM1 PMM2 PNP PPAT PPCDC PPCDC_HUMAN PPCS PPCS_HUMAN-1 PPT1 PPT2 PRKAG2 PRPS1 PRPS1L1 PRPS2 PRPSAP1 PRPSAP2 Q6ZN92 QPRT RFK RRM1 RRM1-RRM2B_HUMAN RRM1-RRM2_HUMAN RRM2 RRM2B SDHA SDHB SDHC SDHD SGCALPHA1_SGCBETA1_HUMAN SHMT1 SLC22A13 SLC25A13 SLC27A2 SLC35C1 SLC4A7 STOML2 SUCCINATE_DH_HUMAN TECR TGFB1 TK1 TK2 TYMS UAP1 UAP1L1 UCK1 UCK2 UCKL1 UGDH UMPS UPP1 UPP2 UPRT UXS1 VPS9D1
GO:1901292|nucleoside phosphate catabolic process GO biological_process	propagated from HUMAN-uniprot.gaf.gz	gaf-date=2026-06-18 08:16	exclude_iea=False ABCD1 ACAT1 ACOT7 ADA ADPGK ALDOA ALDOB ALDOC AMPD3 BPGM CDA CNP DCTPP1 DNPH1 DPYD DPYS DUT ENO1 ENO2 ENO3 ENO4 ENPP1 ENPP3 ENTPD1 ENTPD2 ENTPD3 ENTPD4 ENTPD5 ENTPD6 ENTPD7 ENTPD8 FHIT FITM2 FOXK1 FOXK2 GAPDH GAPDHS GCK GDA GNAT1 GPI HDDC2 HINT1 HK1 HK2 HK3 HKDC1 HPRT1 ITPA LDHA MBD4 MLYCD MMUT NEIL1 NEIL2 NME1 NNMT NT5C NT5C1A NT5C1B NT5C2 NT5C3A NT5DC4 NT5E NT5M NTHL1 NUDT10 NUDT11 NUDT12 NUDT15 NUDT16 NUDT17 NUDT18 NUDT19 NUDT3 NUDT4 NUDT4B NUDT5 NUDT7 NUDT8 OGG1 PARP14 PDE10A PDE1A PDE2A PDE4A PDE4B PDE4C PDE4D PDE5A PDE7A PDE7B PDE8A PDE8B PDE9A PFKFB1 PFKFB1-PFKB1_HUMAN PFKFB2 PFKFB2-PFKB2_HUMAN PFKFB3 PFKFB3-PFKB3_HUMAN PFKFB4 PFKFB4-PFKB4_HUMAN PFKL PFKM PFKM-PFKM_HUMAN PFKP PGAM1 PGAM2 PGAM4 PGK1 PGK2 PGM1 PKLR PKL_HUMAN PKM PNP Q6ZN92 SAMHD1 SARM1 SCS_ATP_HUMAN SCS_GTP_HUMAN SMPDL3A SMUG1 SUCLA2 SUCLG1 SUCLG2 TDG TPI1 TYMP UCP2 UNG UPB1 UPP1 UPP2 VCP VNN1 XDH
GO:0006753|nucleoside phosphate metabolic process GO biological_process	propagated from HUMAN-uniprot.gaf.gz	gaf-date=2026-06-18 08:16	exclude_iea=False ABCC6 ABCD1 ABHD14B ACACA ACACB ACAT1 ACLY ACLY_HUMAN-1 ACO1 ACOT1 ACOT11 ACOT12 ACOT2 ACOT4 ACOT6 ACOT7 ACOT7L ACOT8 ACOT9 ACP3 ACSBG1 ACSBG2 ACSF2 ACSF3 ACSL1 ACSL3 ACSL4 ACSL5 ACSL6 ACSM1 ACSM2A ACSM2B ACSM3 ACSM4 ACSM5 ACSM6 ACSS1 ACSS2 ADA ADCY1 ADCY10 ADCY2 ADCY3 ADCY4 ADCY5 ADCY6 ADCY7 ADCY8 ADCY9 ADCYAP1R1 ADK ADNP ADPGK ADSL ADSS1 ADSS2 AFMID AK1 AK2 AK3 AK4 AK4P3 AK5 AK9 ALDH1L1 ALDH1L2 ALDOA ALDOB ALDOC AMDHD2 AMPD1 AMPD2 AMPD3 APRT ASPDH ATIC ATP1A2 ATP1B1 ATP5F1A ATP5F1B ATP5F1C ATP5F1D ATP5F1E ATP5F1EP2 ATP5MC1 ATP5MC2 ATP5MC3 ATP5ME ATP5MF ATP5MG ATP5MGL ATP5MJ ATP5MK ATP5PB ATP5PD ATP5PF ATP5PO ATP6V0C ATP6V1A ATP6V1B1 ATP6V1B2 B4GALNT2 BAAT BAD BCKDHA BCKDHB BPGM BPNT1 CAD CARD11 CARTPT CASK CBR4 CDA CDADC1 CLPX CMAHP CMAS CMPK1 CMPK2 CNP COASY COX11 CROT CSGALNACT1 CTNS CTPS1 CTPS2 CYTOPLASMIC-PANK2_HUMAN-1 DBT DCAKD DCK DCTD DCTPP1 DERA DGAT1 DGAT2 DGUOK DHODH DIP2A DLAT DLD DLG1 DLG2 DLST DNPH1 DPYD DPYS DTYMK DUT E1_PDC_HUMAN EDNRB EFL1 ELOVL1 ELOVL2 ELOVL3 ELOVL4 ELOVL5 ELOVL6 ELOVL7 ENO1 ENO2 ENO3 ENO4 ENPP1 ENPP3 ENTPD1 ENTPD2 ENTPD3 ENTPD4 ENTPD5 ENTPD6 ENTPD7 ENTPD8 EPHA2 EXTL2 FAR1 FAR2 FASN FASN_HUMAN FCSK FHIT FIGNL1 FITM2 FLAD1 FMO2 FOXK1 FOXK2 FPGT FUOM FUT8 G6PD GALT GAPDH GAPDHS GARS1 GART GCDH GCK GDA GFPT1 GFPT2 GFUS GIMAP7 GLYAT GMDS GMPPA GMPPB GMPP_HUMAN GMPR GMPR2 GMPS GNAI3 GNAT1 GNE GNPDA1 GNPDA2 GNPNAT1 GOT1 GOT2 GPAT4 GPD1L GPD2 GPI GTPBP1 GUCA2B GUCY1A1 GUCY1A2 GUCY1B1 GUCY1B2 GUCY2C GUCY2D GUCY2F GUK1 H6PD HAAO HACD1 HACD2 HDDC2 HINT1 HK1 HK2 HK3 HKDC1 HMGCR HMGCS1 HMGCS2 HPRT1 HSD17B12 HSD17B4 HSPA1A HSPA1B HSPA8 HTC_HUMAN HTD2 IDH1 IDH2 IDO1 IDO2 IMPDH1 IMPDH2 ITPA KARS1 KMO KYNU LDHA LDHB LDHC LRRK2 MAGI3 MBD4 MCCC2 MCEE MDH1 MDH1B MDH2 ME1 MFN1 MIMS2 MITOCHONDRIAL-PANK2_HUMAN MITO_F1F0_ATP_SYNTHASE_HUMAN MLYCD MMUT MPI MPP1 MT-ATP6 MT-ATP8 MT-ND1 MT-ND2 MT-ND3 MT-ND4 MT-ND4L MT-ND5 MT-ND6 MTHFD1 MVD MVK MYH3 MYH4 MYH6 MYH7 MYH8 NADH_UBQ_OXRED_HUMAN NADK NADK2 NADSYN1 NAGK NAMPT NANP NANS NAPRT NAXD NAXE NDUFA1 NDUFA10 NDUFA11 NDUFA12 NDUFA13 NDUFA2 NDUFA3 NDUFA5 NDUFA6 NDUFA7 NDUFA8 NDUFA9 NDUFAB1 NDUFB1 NDUFB10 NDUFB11 NDUFB2 NDUFB3 NDUFB4 NDUFB5 NDUFB6 NDUFB7 NDUFB8 NDUFB9 NDUFC1 NDUFC2 NDUFS1 NDUFS2 NDUFS3 NDUFS4 NDUFS5 NDUFS6 NDUFS7 NDUFS8 NDUFV1 NDUFV2 NDUFV3 NEIL1 NEIL2 NME1 NME2 NME3 NME4 NME5 NME6 NME7 NME9 NMNAT1 NMNAT2 NMNAT3 NMRK1 NMRK2 NNMT NNT NOCT NOX1 NPPA NPPB NPPC NPR1 NPR2 NT5C NT5C1A NT5C1B NT5C2 NT5C3A NT5DC4 NT5E NT5M NTHL1 NTSR1 NUDT10 NUDT11 NUDT12 NUDT14 NUDT15 NUDT16 NUDT17 NUDT18 NUDT19 NUDT2 NUDT3 NUDT4 NUDT4B NUDT5 NUDT7 NUDT8 OGDH OGG1 OLA1 OPA1 OXSM PAICS PANK1 PANK1_HUMAN-1 PANK2 PANK3 PANK3_HUMAN-1 PANK4 PAPSS1 PAPSS2 PARG PARP1 PARP14 PC PCCA PDE10A PDE1A PDE2A PDE4A PDE4B PDE4C PDE4D PDE5A PDE7A PDE7B PDE8A PDE8B PDE9A PDHA1 PDHA2 PDHB PDHX PDH_HUMAN PFAS PFKFB1 PFKFB1-PFKB1_HUMAN PFKFB2 PFKFB2-PFKB2_HUMAN PFKFB3 PFKFB3-PFKB3_HUMAN PFKFB4 PFKFB4-PFKB4_HUMAN PFKL PFKM PFKM-PFKM_HUMAN PFKP PGAM1 PGAM2 PGAM4 PGD PGK1 PGK2 PGLS PGM1 PGM3 PKLR PKL_HUMAN PKM PMM1 PMM2 PMVK PNP PPAT PPCDC PPCDC_HUMAN PPCS PPCS_HUMAN-1 PPT1 PPT2 PRKAG2 PRPS1 PRPS1L1 PRPS2 PRPSAP1 PRPSAP2 PTH PTHLH Q6ZN92 QPRT RAB23 RAN RBKS REXO2 RFK RHOQ RPE RPEL1 RPIA RRM1 RRM1-RRM2B_HUMAN RRM1-RRM2_HUMAN RRM2 RRM2B RUNDC3A SAMHD1 SARM1 SCS_ATP_HUMAN SCS_GTP_HUMAN SDHA SDHB SDHC SDHD SGCALPHA1_SGCBETA1_HUMAN SHMT1 SHPK SLC22A13 SLC25A11 SLC25A12 SLC25A13 SLC25A18 SLC25A22 SLC27A2 SLC35A3 SLC35C1 SLC4A7 SMPDL3A SMUG1 STOML2 SUCCINATE_DH_HUMAN SUCLA2 SUCLG1 SUCLG2 SULT1A1 SULT1A2 SULT1A3 SULT1B1 SULT1C3 SULT1C4 SULT1E1 SULT2A1 SULT2B1 TALDO1 TDG TECR TGDS TGFB1 THEM5 TJP2 TK1 TK2 TKT TPI1 TPST1 TPST2 TYMP TYMS UAP1 UAP1L1 UCK1 UCK2 UCKL1 UCP2 UGDH UGGT1 UGGT2 UGP2 UMPS UNG UPB1 UPP1 UPP2 UPRT UXS1 VCP VNN1 VPS9D1 XDH
GO:0043174|nucleoside salvage GO biological_process	propagated from HUMAN-uniprot.gaf.gz	gaf-date=2026-06-18 08:16	exclude_iea=False ADK DCTD DNPH1 HPRT1 PGM2 PRTFDC1 QNG1 TK2 UCKL1
GO:1901642|nucleoside transmembrane transport GO biological_process	propagated from HUMAN-uniprot.gaf.gz	gaf-date=2026-06-18 08:16	exclude_iea=False SLC25A26 SLC28A1 SLC28A2 SLC28A3 SLC29A1 SLC29A2 SLC29A3 SLC29A4
GO:0015858|nucleoside transport GO biological_process	propagated from HUMAN-uniprot.gaf.gz	gaf-date=2026-06-18 08:16	exclude_iea=False SLC25A26 SLC28A1 SLC28A2 SLC28A3 SLC29A1 SLC29A2 SLC29A3 SLC29A4
GO:0009142|nucleoside triphosphate biosynthetic process GO biological_process	propagated from HUMAN-uniprot.gaf.gz	gaf-date=2026-06-18 08:16	exclude_iea=False AK1 AK3 AK4 AK4P3 ALDOA ATP5F1A ATP5F1B ATP5F1C ATP5F1D ATP5F1E ATP5F1EP2 ATP5MC1 ATP5MC2 ATP5MC3 ATP5ME ATP5MF ATP5MG ATP5MGL ATP5MJ ATP5MK ATP5PB ATP5PD ATP5PF ATP5PO ATP6V0C CAD CDADC1 CMPK2 COX11 CTPS1 CTPS2 DHODH DTYMK IMPDH1 IMPDH2 LDHC MIMS2 MITO_F1F0_ATP_SYNTHASE_HUMAN MT-ATP6 MT-ATP8 MT-ND1 MT-ND2 MT-ND3 MT-ND4 MT-ND4L MT-ND5 MT-ND6 NADH_UBQ_OXRED_HUMAN NDUFA1 NDUFA10 NDUFA11 NDUFA12 NDUFA13 NDUFA2 NDUFA3 NDUFA5 NDUFA6 NDUFA7 NDUFA8 NDUFA9 NDUFAB1 NDUFB1 NDUFB10 NDUFB11 NDUFB2 NDUFB3 NDUFB4 NDUFB5 NDUFB6 NDUFB7 NDUFB8 NDUFB9 NDUFC1 NDUFC2 NDUFS1 NDUFS2 NDUFS3 NDUFS4 NDUFS5 NDUFS6 NDUFS7 NDUFS8 NDUFV1 NDUFV2 NDUFV3 NME1 NME2 NME3 NME4 NME5 NME6 NME7 NME9 NUDT2 PRKAG2 SDHA SDHB SDHC SDHD SLC25A13 STOML2 SUCCINATE_DH_HUMAN TGFB1 TYMS UCK1 UCK2 UCKL1 UMPS VPS9D1
GO:0009143|nucleoside triphosphate catabolic process GO biological_process	propagated from HUMAN-uniprot.gaf.gz	gaf-date=2026-06-18 08:16	exclude_iea=False DCTPP1 DUT ENPP1 ENPP3 ENTPD1 ENTPD2 ENTPD3 ENTPD4 ENTPD7 ENTPD8 ITPA NUDT15 NUDT16 Q6ZN92 SAMHD1 SMPDL3A
GO:0009141|nucleoside triphosphate metabolic process GO biological_process	propagated from HUMAN-uniprot.gaf.gz	gaf-date=2026-06-18 08:16	exclude_iea=False ABCC6 ADPGK AK1 AK2 AK3 AK4 AK4P3 AK5 ALDOA ALDOB ALDOC AMPD2 AMPD3 ATP1A2 ATP1B1 ATP5F1A ATP5F1B ATP5F1C ATP5F1D ATP5F1E ATP5F1EP2 ATP5MC1 ATP5MC2 ATP5MC3 ATP5ME ATP5MF ATP5MG ATP5MGL ATP5MJ ATP5MK ATP5PB ATP5PD ATP5PF ATP5PO ATP6V0C ATP6V1A ATP6V1B1 ATP6V1B2 BAD BPGM CAD CDADC1 CLPX CMPK2 COX11 CTNS CTPS1 CTPS2 DCTPP1 DHODH DTYMK DUT EFL1 ENO1 ENO2 ENO3 ENO4 ENPP1 ENPP3 ENTPD1 ENTPD2 ENTPD3 ENTPD4 ENTPD7 ENTPD8 FIGNL1 FOXK1 FOXK2 GAPDH GAPDHS GCK GIMAP7 GNAI3 GPI GTPBP1 GUK1 HK1 HK2 HK3 HKDC1 HSPA1A HSPA1B HSPA8 IMPDH1 IMPDH2 ITPA LDHA LDHC LRRK2 MFN1 MIMS2 MITO_F1F0_ATP_SYNTHASE_HUMAN MT-ATP6 MT-ATP8 MT-ND1 MT-ND2 MT-ND3 MT-ND4 MT-ND4L MT-ND5 MT-ND6 MYH3 MYH4 MYH6 MYH7 MYH8 NADH_UBQ_OXRED_HUMAN NADK NDUFA1 NDUFA10 NDUFA11 NDUFA12 NDUFA13 NDUFA2 NDUFA3 NDUFA5 NDUFA6 NDUFA7 NDUFA8 NDUFA9 NDUFAB1 NDUFB1 NDUFB10 NDUFB11 NDUFB2 NDUFB3 NDUFB4 NDUFB5 NDUFB6 NDUFB7 NDUFB8 NDUFB9 NDUFC1 NDUFC2 NDUFS1 NDUFS2 NDUFS3 NDUFS4 NDUFS5 NDUFS6 NDUFS7 NDUFS8 NDUFV1 NDUFV2 NDUFV3 NME1 NME2 NME3 NME4 NME5 NME6 NME7 NME9 NMNAT1 NT5E NUDT15 NUDT16 NUDT2 NUDT5 OLA1 OPA1 PARG PARP1 PFKFB1 PFKFB1-PFKB1_HUMAN PFKFB2 PFKFB2-PFKB2_HUMAN PFKFB3 PFKFB3-PFKB3_HUMAN PFKFB4 PFKFB4-PFKB4_HUMAN PFKL PFKM PFKM-PFKM_HUMAN PFKP PGAM1 PGAM2 PGAM4 PGK1 PGK2 PGM1 PKLR PKL_HUMAN PKM PRKAG2 Q6ZN92 RAB23 RAN RHOQ SAMHD1 SDHA SDHB SDHC SDHD SLC25A13 SMPDL3A STOML2 SUCCINATE_DH_HUMAN TGFB1 TPI1 TYMS UCK1 UCK2 UCKL1 UCP2 UMPS VCP VPS9D1
GO:0006334|nucleosome assembly GO biological_process	propagated from HUMAN-uniprot.gaf.gz	gaf-date=2026-06-18 08:16	exclude_iea=False ASF1A ASF1B BAZ1A CABIN1 CHAF1A CHAF1B CHRAC1 CHRAC_HUMAN DNAJC9 FACT_HUMAN GRWD1 H1-0 H1-1 H1-10 H1-2 H1-3 H1-4 H1-5 H1-6 H1-8 H1-9P H2AB1 H2AB2 H2AX H2BC1 H2BC10 H2BC11 H2BC13 H2BC14 H2BC15 H2BC21 H2BC3 H2BC9 H3-3A H3-4 H3C1 H3C13 H4C1 H4C7 HIRA HIRA-UBN1_HUMAN HIRA-UBN2_HUMAN HMGB2 HP1BP3 KAT6A KAT6B MACROH2A1 MACROH2A2 NAA60 NAP1L1 NAP1L2 NAP1L3 NAP1L4 NAP1L5 NAP1L6P NASP NPM1 PADI4 POLE3 RSF1 RSF1-SMARCA5_HUMAN SART3 SET SETSIP SHPRH SMARCA5 SOX9 SPTY2D1 SSRP1 SUPT16H TSPY1 TSPY10 TSPY2 TSPY26P TSPY3 TSPY4 TSPY8 TSPY9 TSPYL1 TSPYL2 TSPYL4 TSPYL5 TSPYL6 UBN1 UBN2
GO:0006337|nucleosome disassembly GO biological_process	propagated from HUMAN-uniprot.gaf.gz	gaf-date=2026-06-18 08:16	exclude_iea=False ATAD2 ATAD2B FACT_HUMAN GRWD1 H2AC25 H2BC1 HMGA1 MPO NFE2 SET SMARCC1 SMARCC2 SMARCD1 SMARCD2 SMARCD3 SMARCE1 SSRP1 SUPT16H TNP1
GO:0034728|nucleosome organization GO biological_process	propagated from HUMAN-uniprot.gaf.gz	gaf-date=2026-06-18 08:16	exclude_iea=False ASF1A ASF1B ATAD2 ATAD2B BAZ1A CABIN1 CHAF1A CHAF1B CHD1 CHD2 CHRAC1 CHRAC_HUMAN DNAJC9 FACT_HUMAN GRWD1 H1-0 H1-1 H1-10 H1-2 H1-3 H1-4 H1-5 H1-6 H1-8 H1-9P H2AB1 H2AB2 H2AC25 H2AX H2BC1 H2BC10 H2BC11 H2BC13 H2BC14 H2BC15 H2BC21 H2BC3 H2BC9 H3-3A H3-4 H3C1 H3C13 H4C1 H4C7 HIRA HIRA-UBN1_HUMAN HIRA-UBN2_HUMAN HMGA1 HMGB2 HP1BP3 KAT6A KAT6B LIN54 MACROH2A1 MACROH2A2 MCM3AP MPO NAA60 NAP1L1 NAP1L2 NAP1L3 NAP1L4 NAP1L5 NAP1L6P NASP NFE2 NPM1 PADI4 POLE3 RSF1 RSF1-SMARCA5_HUMAN SART3 SET SETD2 SETSIP SHPRH SMARCA5 SMARCC1 SMARCC2 SMARCD1 SMARCD2 SMARCD3 SMARCE1 SOX9 SPTY2D1 SSRP1 SUPT16H SUPT6H TNP1 TSPY1 TSPY10 TSPY2 TSPY26P TSPY3 TSPY4 TSPY8 TSPY9 TSPYL1 TSPYL2 TSPYL4 TSPYL5 TSPYL6 UBN1 UBN2
GO:0009165|nucleotide biosynthetic process GO biological_process	propagated from HUMAN-uniprot.gaf.gz	gaf-date=2026-06-18 08:16	exclude_iea=False ADA ADCY1 ADCY10 ADCY2 ADCY3 ADCY4 ADCY5 ADCY6 ADCY7 ADCY8 ADCY9 ADCYAP1R1 ADK ADSL ADSS1 ADSS2 AFMID AK1 AK2 AK3 AK4 AK4P3 AK5 AK9 ALDOA AMPD1 AMPD2 AMPD3 APRT ASPDH ATIC ATP5F1A ATP5F1B ATP5F1C ATP5F1D ATP5F1E ATP5F1EP2 ATP5MC1 ATP5MC2 ATP5MC3 ATP5ME ATP5MF ATP5MG ATP5MGL ATP5MJ ATP5MK ATP5PB ATP5PD ATP5PF ATP5PO ATP6V0C CAD CARTPT CDA CDADC1 CMPK1 CMPK2 COX11 CTPS1 CTPS2 DCK DCTD DGUOK DHODH DTYMK DUT EDNRB FLAD1 GARS1 GART GMPS GUCY1A1 GUCY1A2 GUCY1B1 GUCY1B2 GUCY2C GUCY2D GUCY2F GUK1 HAAO HPRT1 IDH2 IDO1 IDO2 IMPDH1 IMPDH2 KARS1 KMO KYNU LDHC ME1 MIMS2 MITO_F1F0_ATP_SYNTHASE_HUMAN MT-ATP6 MT-ATP8 MT-ND1 MT-ND2 MT-ND3 MT-ND4 MT-ND4L MT-ND5 MT-ND6 MTHFD1 NADH_UBQ_OXRED_HUMAN NADK NADSYN1 NAMPT NAPRT NDUFA1 NDUFA10 NDUFA11 NDUFA12 NDUFA13 NDUFA2 NDUFA3 NDUFA5 NDUFA6 NDUFA7 NDUFA8 NDUFA9 NDUFAB1 NDUFB1 NDUFB10 NDUFB11 NDUFB2 NDUFB3 NDUFB4 NDUFB5 NDUFB6 NDUFB7 NDUFB8 NDUFB9 NDUFC1 NDUFC2 NDUFS1 NDUFS2 NDUFS3 NDUFS4 NDUFS5 NDUFS6 NDUFS7 NDUFS8 NDUFV1 NDUFV2 NDUFV3 NME1 NME2 NME3 NME4 NME5 NME6 NME7 NME9 NMNAT1 NMNAT2 NMNAT3 NMRK1 NMRK2 NPPA NPPB NPPC NPR1 NPR2 NTSR1 NUDT2 PAICS PAPSS1 PAPSS2 PFAS PNP PPAT PRKAG2 PRPS1 PRPS1L1 PRPS2 PRPSAP1 PRPSAP2 Q6ZN92 QPRT RFK RRM1 RRM1-RRM2B_HUMAN RRM1-RRM2_HUMAN RRM2 RRM2B SDHA SDHB SDHC SDHD SGCALPHA1_SGCBETA1_HUMAN SHMT1 SLC22A13 SLC25A13 SLC4A7 STOML2 SUCCINATE_DH_HUMAN TGFB1 TK1 TK2 TYMS UCK1 UCK2 UCKL1 UMPS UPP1 UPP2 UPRT VPS9D1
GO:0009166|nucleotide catabolic process GO biological_process	propagated from HUMAN-uniprot.gaf.gz	gaf-date=2026-06-18 08:16	exclude_iea=False ADA ADPGK ALDOA ALDOB ALDOC AMPD3 BPGM CDA CNP DCTPP1 DNPH1 DPYD DPYS DUT ENO1 ENO2 ENO3 ENO4 ENTPD1 ENTPD4 ENTPD5 ENTPD6 ENTPD7 FHIT FOXK1 FOXK2 GAPDH GAPDHS GCK GDA GNAT1 GPI HINT1 HK1 HK2 HK3 HKDC1 HPRT1 ITPA LDHA MBD4 NEIL1 NEIL2 NNMT NT5C NT5C1A NT5C1B NT5C2 NT5C3A NT5DC4 NT5E NT5M NTHL1 NUDT10 NUDT11 NUDT12 NUDT15 NUDT16 NUDT17 NUDT18 NUDT3 NUDT4 NUDT4B OGG1 PARP14 PDE10A PDE1A PDE2A PDE4A PDE4B PDE4C PDE4D PDE5A PDE7A PDE7B PDE8A PDE8B PDE9A PFKFB1 PFKFB1-PFKB1_HUMAN PFKFB2 PFKFB2-PFKB2_HUMAN PFKFB3 PFKFB3-PFKB3_HUMAN PFKFB4 PFKFB4-PFKB4_HUMAN PFKL PFKM PFKM-PFKM_HUMAN PFKP PGAM1 PGAM2 PGAM4 PGK1 PGK2 PGM1 PKLR PKL_HUMAN PKM PNP Q6ZN92 SAMHD1 SARM1 SMUG1 TDG TPI1 TYMP UCP2 UNG UPB1 UPP1 UPP2 VCP XDH
GO:0009117|nucleotide metabolic process GO biological_process	propagated from HUMAN-uniprot.gaf.gz	gaf-date=2026-06-18 08:16	exclude_iea=False ABCC6 ABHD14B ACACB ACO1 ACP3 ADA ADCY1 ADCY10 ADCY2 ADCY3 ADCY4 ADCY5 ADCY6 ADCY7 ADCY8 ADCY9 ADCYAP1R1 ADK ADNP ADPGK ADSL ADSS1 ADSS2 AFMID AK1 AK2 AK3 AK4 AK4P3 AK5 AK9 ALDH1L1 ALDH1L2 ALDOA ALDOB ALDOC AMPD1 AMPD2 AMPD3 APRT ASPDH ATIC ATP1A2 ATP1B1 ATP5F1A ATP5F1B ATP5F1C ATP5F1D ATP5F1E ATP5F1EP2 ATP5MC1 ATP5MC2 ATP5MC3 ATP5ME ATP5MF ATP5MG ATP5MGL ATP5MJ ATP5MK ATP5PB ATP5PD ATP5PF ATP5PO ATP6V0C ATP6V1A ATP6V1B1 ATP6V1B2 BAD BPGM BPNT1 CAD CARD11 CARTPT CASK CDA CDADC1 CLPX CMPK1 CMPK2 CNP COX11 CTNS CTPS1 CTPS2 DCK DCTD DCTPP1 DERA DGUOK DHODH DLG1 DLG2 DNPH1 DPYD DPYS DTYMK DUT EDNRB EFL1 ENO1 ENO2 ENO3 ENO4 ENPP1 ENPP3 ENTPD1 ENTPD4 ENTPD5 ENTPD6 ENTPD7 EPHA2 FHIT FIGNL1 FLAD1 FMO2 FOXK1 FOXK2 G6PD GAPDH GAPDHS GARS1 GART GCK GDA GIMAP7 GMPR GMPR2 GMPS GNAI3 GNAT1 GOT1 GOT2 GPD1L GPD2 GPI GTPBP1 GUCA2B GUCY1A1 GUCY1A2 GUCY1B1 GUCY1B2 GUCY2C GUCY2D GUCY2F GUK1 H6PD HAAO HINT1 HK1 HK2 HK3 HKDC1 HPRT1 HSPA1A HSPA1B HSPA8 HTC_HUMAN IDH1 IDH2 IDO1 IDO2 IMPDH1 IMPDH2 ITPA KARS1 KMO KYNU LDHA LDHB LDHC LRRK2 MAGI3 MBD4 MDH1 MDH1B MDH2 ME1 MFN1 MIMS2 MITO_F1F0_ATP_SYNTHASE_HUMAN MPP1 MT-ATP6 MT-ATP8 MT-ND1 MT-ND2 MT-ND3 MT-ND4 MT-ND4L MT-ND5 MT-ND6 MTHFD1 MYH3 MYH4 MYH6 MYH7 MYH8 NADH_UBQ_OXRED_HUMAN NADK NADK2 NADSYN1 NAMPT NAPRT NAXD NAXE NDUFA1 NDUFA10 NDUFA11 NDUFA12 NDUFA13 NDUFA2 NDUFA3 NDUFA5 NDUFA6 NDUFA7 NDUFA8 NDUFA9 NDUFAB1 NDUFB1 NDUFB10 NDUFB11 NDUFB2 NDUFB3 NDUFB4 NDUFB5 NDUFB6 NDUFB7 NDUFB8 NDUFB9 NDUFC1 NDUFC2 NDUFS1 NDUFS2 NDUFS3 NDUFS4 NDUFS5 NDUFS6 NDUFS7 NDUFS8 NDUFV1 NDUFV2 NDUFV3 NEIL1 NEIL2 NME1 NME2 NME3 NME4 NME5 NME6 NME7 NME9 NMNAT1 NMNAT2 NMNAT3 NMRK1 NMRK2 NNMT NNT NOCT NOX1 NPPA NPPB NPPC NPR1 NPR2 NT5C NT5C1A NT5C1B NT5C2 NT5C3A NT5DC4 NT5E NT5M NTHL1 NTSR1 NUDT10 NUDT11 NUDT12 NUDT15 NUDT16 NUDT17 NUDT18 NUDT2 NUDT3 NUDT4 NUDT4B NUDT5 OGG1 OLA1 OPA1 PAICS PAPSS1 PAPSS2 PARG PARP1 PARP14 PC PDE10A PDE1A PDE2A PDE4A PDE4B PDE4C PDE4D PDE5A PDE7A PDE7B PDE8A PDE8B PDE9A PFAS PFKFB1 PFKFB1-PFKB1_HUMAN PFKFB2 PFKFB2-PFKB2_HUMAN PFKFB3 PFKFB3-PFKB3_HUMAN PFKFB4 PFKFB4-PFKB4_HUMAN PFKL PFKM PFKM-PFKM_HUMAN PFKP PGAM1 PGAM2 PGAM4 PGD PGK1 PGK2 PGLS PGM1 PKLR PKL_HUMAN PKM PNP PPAT PRKAG2 PRPS1 PRPS1L1 PRPS2 PRPSAP1 PRPSAP2 PTH PTHLH Q6ZN92 QPRT RAB23 RAN RBKS REXO2 RFK RHOQ RPE RPEL1 RPIA RRM1 RRM1-RRM2B_HUMAN RRM1-RRM2_HUMAN RRM2 RRM2B RUNDC3A SAMHD1 SARM1 SDHA SDHB SDHC SDHD SGCALPHA1_SGCBETA1_HUMAN SHMT1 SHPK SLC22A13 SLC25A11 SLC25A12 SLC25A13 SLC25A18 SLC25A22 SLC4A7 SMUG1 STOML2 SUCCINATE_DH_HUMAN SULT1A1 SULT1A2 SULT1A3 SULT1B1 SULT1C3 SULT1C4 SULT1E1 SULT2A1 SULT2B1 TALDO1 TDG TGFB1 TJP2 TK1 TK2 TKT TPI1 TPST1 TPST2 TYMP TYMS UCK1 UCK2 UCKL1 UCP2 UMPS UNG UPB1 UPP1 UPP2 UPRT VCP VPS9D1 XDH
GO:0043173|nucleotide salvage GO biological_process	propagated from HUMAN-uniprot.gaf.gz	gaf-date=2026-06-18 08:16	exclude_iea=False ADA ADK ADSL ADSS1 AMPD1 AMPD2 AMPD3 APRT CDA DCK DGUOK HPRT1 NADSYN1 NAMPT NAPRT NME6 NMNAT1 NMNAT2 NMNAT3 NMRK2 PNP SLC22A13 TK1 UCK1 UCK2 UCKL1 UPP1 UPP2
GO:1901679|nucleotide transmembrane transport GO biological_process	propagated from HUMAN-uniprot.gaf.gz	gaf-date=2026-06-18 08:16	exclude_iea=False ABCC11 ABCC4 ABCC5 ADCY10 LRRC8A LRRC8B LRRC8C LRRC8E SHOC2 SLC17A9 SLC19A1 SLC25A17 SLC25A23 SLC25A24 SLC25A31 SLC25A32 SLC25A33 SLC25A36 SLC25A4 SLC25A41 SLC25A47 SLC25A5 SLC25A51 SLC25A52 SLC25A53 SLC25A6 SLC35B2 SLC35B3 SLC46A2
GO:0006862|nucleotide transport GO biological_process	propagated from HUMAN-uniprot.gaf.gz	gaf-date=2026-06-18 08:16	exclude_iea=False ABCC1 ABCC11 ABCC4 ABCC5 ABCC6 ADCY10 ANKH CALHM1 CALHM2 CALHM3 CALHM4 CALHM5 CALHM6 CD47 CR1 EPG5 LRRC8A LRRC8B LRRC8C LRRC8E PANX1 SHOC2 SLC17A9 SLC19A1 SLC25A17 SLC25A19 SLC25A23 SLC25A24 SLC25A25 SLC25A31 SLC25A32 SLC25A33 SLC25A36 SLC25A4 SLC25A41 SLC25A42 SLC25A47 SLC25A5 SLC25A51 SLC25A52 SLC25A53 SLC25A6 SLC35A1 SLC35A4 SLC35B1 SLC35B2 SLC35B3 SLC46A2
GO:0035872|nucleotide-binding domain, leucine rich repeat containing receptor signaling pathway GO biological_process	propagated from HUMAN-uniprot.gaf.gz	gaf-date=2026-06-18 08:16	exclude_iea=False CYLD INAVA IRF5 IRGM ITCH LACC1 MAP2K6 MAP3K7 NOD1 NOD2 OTULIN RELA RIPK2 RNF34 TNFAIP3 XIAP
GO:0070431|nucleotide-binding oligomerization domain containing 2 signaling pathway GO biological_process	propagated from HUMAN-uniprot.gaf.gz	gaf-date=2026-06-18 08:16	exclude_iea=False INAVA IRF5 IRGM LACC1 NOD2 OTULIN RELA RIPK2 XIAP
GO:0006289|nucleotide-excision repair GO biological_process	propagated from HUMAN-uniprot.gaf.gz	gaf-date=2026-06-18 08:16	exclude_iea=False ATXN3 BIVM BRCA2 BRIP1 CCNH CDK7 CETN2 COMMD1 CUL4A CUL4A-DDB1-ERRC8-RBX1_HUMAN CUL4B CUL4B-DDB1-ERCC8-RBX1_HUMAN DDB1 DDB2 ELOF1 ERCC1 ERCC1-XPF_HUMAN ERCC2 ERCC3 ERCC4 ERCC5 ERCC6 ERCC8 FAN1 FANCC GTF2H1 GTF2H2 GTF2H2C GTF2H3 GTF2H4 GTF2H5 HUS1 HUS1B KAT5 LIG4 MNAT1 NTHL1 OGG1 PNKP POLD1 POLD3 POLE POLK POLL POLR2I RAD23A RAD23B RBX1 RNF111 RPA1 RPA2 RPA3 RPA4 RPA_HUMAN SAGA-KAT2A_HUMAN SIRT1 SLC30A9 SLX4 TFIIH_HUMAN TP53 USP44 USP45 USP7 UVSSA XAB2 XPA XPC XPC_HUMAN-1
GO:0006297|nucleotide-excision repair, DNA gap filling GO biological_process	propagated from HUMAN-uniprot.gaf.gz	gaf-date=2026-06-18 08:16	exclude_iea=False LIG4 POLD1 POLD3 POLE POLK
GO:0009226|nucleotide-sugar biosynthetic process GO biological_process	propagated from HUMAN-uniprot.gaf.gz	gaf-date=2026-06-18 08:16	exclude_iea=False AMDHD2 CMAS FCSK FPGT FUOM GFPT1 GFPT2 GFUS GMDS GMPPA GMPPB GMPP_HUMAN GNE GNPDA1 GNPDA2 GNPNAT1 HK1 MPI NAGK NANP NANS PGM3 PMM1 PMM2 SLC35C1 UAP1 UAP1L1 UGDH UXS1
GO:0009225|nucleotide-sugar metabolic process GO biological_process	propagated from HUMAN-uniprot.gaf.gz	gaf-date=2026-06-18 08:16	exclude_iea=False AMDHD2 B4GALNT2 CMAHP CMAS CSGALNACT1 ENTPD5 EXTL2 FCSK FPGT FUOM FUT8 GALT GFPT1 GFPT2 GFUS GMDS GMPPA GMPPB GMPP_HUMAN GNE GNPDA1 GNPDA2 GNPNAT1 GUK1 HK1 MPI NAGK NANP NANS PARG PGM3 PMM1 PMM2 SLC35A3 SLC35C1 TGDS UAP1 UAP1L1 UGDH UGGT1 UGGT2 UGP2 UXS1
GO:0015780|nucleotide-sugar transmembrane transport GO biological_process	propagated from HUMAN-uniprot.gaf.gz	gaf-date=2026-06-18 08:16	exclude_iea=False SLC35A1 SLC35A2 SLC35A3 SLC35A4 SLC35A5 SLC35B1 SLC35B4 SLC35C1 SLC35D1 SLC35D2 SLC35D3 SLC35D4 SLC35G3 SLC35H1
GO:0051647|nucleus localization GO biological_process	propagated from HUMAN-uniprot.gaf.gz	gaf-date=2026-06-18 08:16	exclude_iea=False ACTR1A ACTR1B CDK9 CLMN DCTN1 DCTN2 DOCK7 DYNC1H1 HOOK3 KIF25 LMNA LMNB1 LMNB2 NHERF1 NUDC PAFAH1B1 PCM1 SIRT1 SUN1 SUN2 SYNE1 SYNE2 SYNE3 TACC1 TACC2 TACC3 TLK2 TMEM201
GO:0006997|nucleus organization GO biological_process	propagated from HUMAN-uniprot.gaf.gz	gaf-date=2026-06-18 08:16	exclude_iea=False ACTR6 AFF2 AGFG1 AGFG2 AHCTF1 AKAP8L ANKLE2 ATR ATXN7 BANF1 BAZ2A BEND3 BIN1 BRDT BROX CCER1 CDK1 CDKN2A CHD5 CHMP1A CHMP1B CHMP2A CHMP2B CHMP3 CHMP4A CHMP4B CHMP4BP1 CHMP4C CHMP5 CHMP6 CHMP7 CTDNEP1 DCTN1 DDX11 DES DMPK DYRK3 EMD EPC1 ESCRT-III_HUMAN ETS1 FXR1 GPER1 H1-7 H2BC1 HABP4 HIPK2 IRAG2 KAT5 KIAA0409-SUV39H1_HUMAN LEMD2 LMNA LMNB1 LMNB2 LPIN1 NDC1 NEK6 NEMP1 NUMA1 NUP107 NUP133 NUP153 NUP155 NUP205 NUP35 NUP54 NUP93 NUP98 PADI4 PITPNB PIWIL1 PLEC PLK1 PML PRKCA PRKCB PRM1 PRM2 PSME4 PYGO1 RCC1 REEP3 REEP4 RNF8 RPS19 RRP8 RTN4 SEH1L SELENOF SERBP1 SIRT1 SIRT2 SMARCA5 SPAST SRPK1 SRPK2 SUMO1P1 SUN1 SUN2 SUV39H1 SYCP3 SYNE1 TARDBP TMEM170A TMEM201 TMEM43 TNP1 TNP2 TOR1A TOR1AIP1 TOR1B TPR TSSK6 UBE2I URS000075DAEC_9606 USP36 USP50 USPL1 VPS4A VPS4A-VPS4B_HUMAN VPS4B VRK1 WBP2NL WDR73 WEE2 WRAP53 ZMPSTE24 ZPR1
GO:0170062|nutrient storage GO biological_process	propagated from HUMAN-uniprot.gaf.gz	gaf-date=2026-06-18 08:16	exclude_iea=False ADIG ANGPTL3 APOC4 APOE AUP1 BSCL2 CAV1 CD36 CDS1 CDS2 CIDEA CIDEB CIDEC CRY1 CRY2 DAB2IP DGAT1 DGAT2 FFAR2 FITM1 FITM2 KHDC3L LDAF1 LDAH LRAT MOSPD2 NLRP5 NRIP1 OOEP PADI6 PISD PLA2G4C PLIN2 PLIN3 PLIN5 RAB40C RNF213 SMIM22 SOAT1 SQLE STARD4 TLE6 ZFYVE1
GO:0098597|observational learning GO biological_process	propagated from HUMAN-uniprot.gaf.gz	gaf-date=2026-06-18 08:16	exclude_iea=False CNTNAP2 HTT NRXN1 NRXN2 SHANK3 STRA6
GO:0071895|odontoblast differentiation GO biological_process	propagated from HUMAN-uniprot.gaf.gz	gaf-date=2026-06-18 08:16	exclude_iea=False DLX3 DSPP MAP1B SMAD2 TGFB1 TUBB
GO:0042476|odontogenesis GO biological_process	propagated from HUMAN-uniprot.gaf.gz	gaf-date=2026-06-18 08:16	exclude_iea=False ACP4 ALPL AMBN AMELX AMELY AMTN ANKH ANKRD11 AQP1 AQP3 AQP5 AQP6 AXIN2 BCOR BMP2 BMP4 BSG CAMP CEMP1 CFTR COL1A1 COL1A2 CSF3R CTNNA1 DSPP EDA ENAM FAM20A FAM20C FGF8 FGFR2 FOXC1 FOXI3 GAS1 GLI2 HACD1 HDAC1 HDAC2 ID3 INHBA ITGB6 KLK4 KLK5 LAMB1 MMP20 MSX1 ODAM OSR1 OSR2 PITX2 RELT RHOA ROGDI SCN10A SCN5A SERPINE1 SLC24A4 SLC34A1 SLC4A2 SP6 SSUH2 STIM1 TBX1 TGFB1 TGFB2 TGFB3 TMT1A TSPEAR TUFT1 WLS WNT10A WNT6 ZNF22
GO:0042475|odontogenesis of dentin-containing tooth GO biological_process	propagated from HUMAN-uniprot.gaf.gz	gaf-date=2026-06-18 08:16	exclude_iea=False AMBN AMELX AMELY AMTN ANKRD11 BMP2 BSG CAMP CFTR CSF3R CTNNA1 DSPP EDA ENAM FAM20A FAM20C FOXC1 FOXI3 GLI2 HDAC1 HDAC2 ITGB6 KLK4 KLK5 MMP20 MSX1 ODAM RELT ROGDI SCN10A SCN5A SERPINE1 SLC24A4 SLC34A1 SLC4A2 STIM1 TBX1 TGFB1 WNT6
GO:0120255|olefinic compound biosynthetic process GO biological_process	propagated from HUMAN-uniprot.gaf.gz	gaf-date=2026-06-18 08:16	exclude_iea=False AKR1C3 CACNA1H CYP11B1 CYP11B2 CYP17A1 CYP21A2 FSHB HSD17B1 HSD17B3 HSD3B1 LHB SCP2 SRD5A2
GO:0120254|olefinic compound metabolic process GO biological_process	propagated from HUMAN-uniprot.gaf.gz	gaf-date=2026-06-18 08:16	exclude_iea=False ABCA4 ABCD1 ABHD12 ABHD6 ACAA1 ACOT8 ADH1A ADH1B ADH1C ADH4 ADH6 ADH7 AKR1B1 AKR1B10 AKR1B15 AKR1C1 AKR1C2 AKR1C3 AKR1C4 ALDH1A1 ALDH1A2 ALDH1A3 ALDH8A1 ALOX12 ALOX12B ALOX15 ALOX15B ALOX5 ALOXE3 AWAT1 AWAT2 BCO1 BCO2 CACNA1H CEL CES1 CES1P1 CES2 CTHRC1 CYP11A1 CYP11B1 CYP11B2 CYP17A1 CYP1A1 CYP1A2 CYP1B1 CYP21A2 CYP27C1 CYP2A13 CYP2A6 CYP2A7 CYP2B6 CYP2C18 CYP2C19 CYP2C8 CYP2C9 CYP2D6 CYP2D7 CYP2E1 CYP2F1 CYP2J2 CYP2S1 CYP2U1 CYP3A4 CYP3A5 CYP3A7 CYP46A1 CYP4A11 CYP4A22 CYP4F11 CYP4F12 CYP4F2 CYP4F3 CYP4F8 CYP4Z1 DAGLA DAGLB DGAT1 DGAT2 DHRS3 DHRS4 DHRS4L1 DHRS4L2 DHRS7 DHRS9 EDNRB ELOVL1 ELOVL2 ELOVL3 ELOVL5 EPHX1 EPHX2 FAAH FAAH2 FADS1 FADS2 FSHB GPX1 GPX4 GRIN1 GSTA1 GSTM2 GSTP1 HPGDS HSD11B2 HSD17B1 HSD17B3 HSD17B6 HSD3B1 LHB LIPE LRAT MGLL MGST3 MOGAT3 PLA2G10 PLA2G2F PLA2G4A PLA2G4B PLA2G4C PLB1 PNLIP PNPLA2 PNPLA4 PNPLA8 PRXL2B PTGDS PTGES PTGES2 PTGES3 PTGIS PTGS1 PTGS2 RBP4 RDH10 RDH11 RDH12 RDH13 RDH14 RDH16 RDH5 RDH8 RETSAT RPE65 SCP2 SDR16C5 SDR9C7 SIGMAR1 SRD5A1 SRD5A2
GO:0021772|olfactory bulb development GO biological_process	propagated from HUMAN-uniprot.gaf.gz	gaf-date=2026-06-18 08:16	exclude_iea=False AGTPBP1 CSF1R EFNA2 ERBB4 FUT1 GSX2 ID2 KIF14 LRRK2 OGDH ROBO1 ROBO2 SALL1 SALL3 SEMA3A SKI SLIT2 WNT5A ZIC1 ZIC3
GO:0021889|olfactory bulb interneuron differentiation GO biological_process	propagated from HUMAN-uniprot.gaf.gz	gaf-date=2026-06-18 08:16	exclude_iea=False ERBB4 ROBO1 ROBO2 SALL1 SLIT2 WNT5A
GO:0021988|olfactory lobe development GO biological_process	propagated from HUMAN-uniprot.gaf.gz	gaf-date=2026-06-18 08:16	exclude_iea=False AGTPBP1 ATP1A2 CSF1R EFNA2 ERBB4 FUT1 GSX2 ID2 KIF14 LRRK2 OGDH ROBO1 ROBO2 SALL1 SALL3 SEMA3A SKI SLIT2 WNT5A ZIC1 ZIC3
GO:0021553|olfactory nerve development GO biological_process	propagated from HUMAN-uniprot.gaf.gz	gaf-date=2026-06-18 08:16	exclude_iea=False CNGB1 NTRK1 PLXNA1 PLXNA3 SALL1 SLC24A4
GO:0014003|oligodendrocyte development GO biological_process	propagated from HUMAN-uniprot.gaf.gz	gaf-date=2026-06-18 08:16	exclude_iea=False ABCA2 B4GALT5 B4GALT6 CADM4 CD9 CFH CLU CNTN1 CNTNAP1 EIF2B1 EIF2B2 EIF2B3 EIF2B4 EIF2B5 FA2H GPM6B GSTP1 HES5 HSA-MIR-26A-5P LPAR1 LYN MAG MIOS MYRF NSUN5 OLIG1 PLP1 PTEN SOX10 SOX11 TENM4 TGFB1 TPPP
GO:0048709|oligodendrocyte differentiation GO biological_process	propagated from HUMAN-uniprot.gaf.gz	gaf-date=2026-06-18 08:16	exclude_iea=False ABCA2 B4GALT5 B4GALT6 BNIP3 BOK CADM4 CD9 CDK5 CDKN2C CFH CLU CNTN1 CNTNAP1 CSK EIF2B1 EIF2B2 EIF2B3 EIF2B4 EIF2B5 FA2H GPM6B GPR17 GSTP1 HES5 HSA-MIR-26A-5P LPAR1 LYN MAG MIOS MYRF NOTCH1 NSUN5 NTRK2 OLIG1 OLIG2 PLP1 PTEN PTPRZ1 SHH SLC8A3 SOX10 SOX11 SOX13 SOX6 SOX8 SOX9 TENM4 TGFB1 TPPP VTN
GO:0035672|oligopeptide transmembrane transport GO biological_process	propagated from HUMAN-uniprot.gaf.gz	gaf-date=2026-06-18 08:16	exclude_iea=False ABCB9 ABCC1 ABCC4 ABCC5 CTNS GJA1 MFSD1 SLC13A3 SLC15A1 SLC15A2 SLC15A3 SLC15A4 SLC25A39 SLC25A40
GO:0006857|oligopeptide transport GO biological_process	propagated from HUMAN-uniprot.gaf.gz	gaf-date=2026-06-18 08:16	exclude_iea=False ABCB9 ABCC1 ABCC4 ABCC5 CTNS GJA1 MFSD1 MGST1 NHERF1 SLC13A3 SLC15A1 SLC15A2 SLC15A3 SLC15A4 SLC25A39 SLC25A40
GO:0009312|oligosaccharide biosynthetic process GO biological_process	propagated from HUMAN-uniprot.gaf.gz	gaf-date=2026-06-18 08:16	exclude_iea=False B3GALNT1 B3GALT1 B3GALT2 B3GALT4 B3GALT5 B4GALNT2 B4GALT1 FUT1 FUT2 FUT3 FUT4 FUT5 FUT6 FUT7 FUT8 FUT9 LACTOSE-SYNTH_HUMAN LALBA MGAT2 MPDU1 ST3GAL2 ST3GAL3 ST3GAL4 ST3GAL6 ST6GALNAC1 ST6GALNAC5 ST6GALNAC6
GO:0009313|oligosaccharide catabolic process GO biological_process	propagated from HUMAN-uniprot.gaf.gz	gaf-date=2026-06-18 08:16	exclude_iea=False CTBS GBA3 LCT MAN2B2 MAN2C1 MANBA MGAM MGAM2 NEU1 NEU2 NEU3 NEU4 SI TREH
GO:0009311|oligosaccharide metabolic process GO biological_process	propagated from HUMAN-uniprot.gaf.gz	gaf-date=2026-06-18 08:16	exclude_iea=False AMY1A AMY1B AMY1C B3GALNT1 B3GALT1 B3GALT2 B3GALT4 B3GALT5 B4GALNT2 B4GALT1 CTBS FUT1 FUT2 FUT3 FUT4 FUT5 FUT6 FUT7 FUT8 FUT9 GAA GAL3ST3 GAL3ST4 GBA3 GLA IDUA LACTOSE-SYNTH_HUMAN LALBA LCT MAN1B1 MAN2B2 MAN2C1 MANBA MGAM MGAM2 MGAT2 MOGS MPDU1 NAGA NEU1 NEU2 NEU3 NEU4 SI ST3GAL2 ST3GAL3 ST3GAL4 ST3GAL6 ST6GAL2 ST6GALNAC1 ST6GALNAC3 ST6GALNAC4 ST6GALNAC5 ST6GALNAC6 ST8SIA1 ST8SIA2 ST8SIA3 ST8SIA4 ST8SIA5 ST8SIA6 TREH
GO:0097267|omega-hydroxylase P450 pathway GO biological_process	propagated from HUMAN-uniprot.gaf.gz	gaf-date=2026-06-18 08:16	exclude_iea=False CYP1A1 CYP1A2 CYP1B1 CYP2C19 CYP2C8 CYP2C9 CYP2U1 CYP4A11 CYP4F11 CYP4F2 CYP4F3
GO:0038165|oncostatin-M-mediated signaling pathway GO biological_process	propagated from HUMAN-uniprot.gaf.gz	gaf-date=2026-06-18 08:16	exclude_iea=False CTF1 IL6ST JAK1 JAK2 LIFR OSM OSMR STAT3
GO:0019755|one-carbon compound transport GO biological_process	propagated from HUMAN-uniprot.gaf.gz	gaf-date=2026-06-18 08:16	exclude_iea=False AQP1 AQP10 AQP3 AQP5 AQP6 AQP7 AQP7B AQP8 AQP9 HB-GOWER1_HUMAN HB-PORTLAND2_HUMAN HBA1 HBA2_HUMAN HBA_HUMAN-1 HBB HBD HBE-GOWER2_HUMAN HBE1 HBF-GAMMA1_HUMAN HBF-GAMMA2_HUMAN HBG1 HBG1-PORTLAND1_HUMAN HBG2 HBG2-PORTLAND1_HUMAN HBH_HUMAN HBZ RHAG RHBG RHCG SLC14A1 SLC14A2 UPK3A
GO:0006730|one-carbon metabolic process GO biological_process	propagated from HUMAN-uniprot.gaf.gz	gaf-date=2026-06-18 08:16	exclude_iea=False ALDH1L1 ALDH1L2 GNMT MTHFD1 MTHFD1L MTHFD2 MTHFD2L MTHFR MTHFS SFXN1 SFXN3 SHMT1 SHMT2 TYMS
GO:0007314|oocyte anterior/posterior axis specification GO biological_process	propagated from HUMAN-uniprot.gaf.gz	gaf-date=2026-06-18 08:16	exclude_iea=False PLD6 TDRD1 TDRD5 TDRD6 TDRD7 TDRKH
GO:0007309|oocyte axis specification GO biological_process	propagated from HUMAN-uniprot.gaf.gz	gaf-date=2026-06-18 08:16	exclude_iea=False PLD6 TDRD1 TDRD5 TDRD6 TDRD7 TDRKH
GO:0007308|oocyte construction GO biological_process	propagated from HUMAN-uniprot.gaf.gz	gaf-date=2026-06-18 08:16	exclude_iea=False PLD6 TDRD1 TDRD5 TDRD6 TDRD7 TDRKH
GO:0048599|oocyte development GO biological_process	propagated from HUMAN-uniprot.gaf.gz	gaf-date=2026-06-18 08:16	exclude_iea=False ANG CCNB1 DCAF13 EDN1 EDNRA EREG FIGLA FOXL2 IL12B KMT2D LSM14B MEIOC MOS NPPC NPR2 OOSP2 PABPC1L PABPC4L PDE3A PLD6 RAB24 RXFP2 TDRD1 TDRD5 TDRD6 TDRD7 TDRKH TUBB8 TUT4 TUT7 WASHC5 YBX2 YTHDC2 YTHDF2 ZAR1 ZAR1L ZGLP1 ZP3
GO:0009994|oocyte differentiation GO biological_process	propagated from HUMAN-uniprot.gaf.gz	gaf-date=2026-06-18 08:16	exclude_iea=False ANG CCNB1 DCAF13 EDN1 EDNRA EREG FIGLA FOXL2 IL12B KMT2D LSM14B MEIOC MOS NPM2 NPPC NPR2 OOSP2 PABPC1L PABPC4L PDE3A PLD6 RAB24 RXFP2 SOHLH1 SOHLH2 TDRD1 TDRD5 TDRD6 TDRD7 TDRKH TUBB8 TUT4 TUT7 WASHC5 YBX2 YTHDC2 YTHDF2 ZAR1 ZAR1L ZGLP1 ZP3
GO:0001556|oocyte maturation GO biological_process	propagated from HUMAN-uniprot.gaf.gz	gaf-date=2026-06-18 08:16	exclude_iea=False ANG CCNB1 EDN1 EDNRA EREG LSM14B MOS NPPC NPR2 OOSP2 PABPC1L PABPC4L PDE3A RAB24 RXFP2 TUBB8 TUT4 TUT7 WASHC5 YTHDF2 ZAR1 ZAR1L
GO:0048477|oogenesis GO biological_process	propagated from HUMAN-uniprot.gaf.gz	gaf-date=2026-06-18 08:16	exclude_iea=False AMH ANG BMPR1B CCNB1 DCAF13 EDN1 EDNRA EREG FIGLA FMN2 FOXL2 HORMAD1 IHO1 IL12B KAT8 KMT2D LSM14B MARF1 MDK MEI4 MEIOC MEIOSIN METTL3 MOS NANOS1 NANOS2 NANOS3 NPM2 NPPC NPR2 OOSP2 PABPC1L PABPC4L PDE3A PIWIL2 PLD6 PTN RAB24 RBM46 REC114 RXFP2 SIX6OS1 SOHLH1 SOHLH2 STRA8 TDRD1 TDRD5 TDRD6 TDRD7 TDRKH TNFAIP6 TRIP13 TUBB8 TUT4 TUT7 WASHC5 YBX2 YTHDC2 YTHDF2 ZAR1 ZAR1L ZGLP1 ZNF830 ZP3
GO:0008228|opsonization GO biological_process	propagated from HUMAN-uniprot.gaf.gz	gaf-date=2026-06-18 08:16	exclude_iea=False C3 C3B_HUMAN C4A C4B CRP FCN2 GZMK LBP MBL2 SFTPA1
GO:0002072|optic cup morphogenesis involved in camera-type eye development GO biological_process	propagated from HUMAN-uniprot.gaf.gz	gaf-date=2026-06-18 08:16	exclude_iea=False PAX2 PHACTR4 SOX11 TFAP2A WNT16 WNT5A
GO:0021554|optic nerve development GO biological_process	propagated from HUMAN-uniprot.gaf.gz	gaf-date=2026-06-18 08:16	exclude_iea=False ATOH7 CHRNB2 KCNA2 KCNC1 KCNC2 LPAR1 NKX2-2 PAX2 TMEM126A
GO:0035265|organ growth GO biological_process	propagated from HUMAN-uniprot.gaf.gz	gaf-date=2026-06-18 08:16	exclude_iea=False ABL1 ADPRHL1 ATF2 BMP10 CER1 CLDN18 CTDSPL2 DDR2 DIPK2A DLL1 EVC FBLN5 FES FGF10 FGF7 FGFR2 FGFR3 GATA4 HSA-MIR-195-5P HSA-MIR-199A-5P HSA-MIR-23A-3P HSA-MIR-24-3P IER3IP1 KRAS LEP LEPR MEIS1 MESP1 NDRG4 NLGN4X NOTCH1 NPPA NPPC NPR2 OSTN PDLIM5 PRKG1 PSAP RARG S1PR1 SKI SORBS2 SOX9 STC1 TGFB2 TGFBR3 TSKU URS0000183BED_9606 URS00002524E1_9606 URS000075DE64_9606 YAP1
GO:0001759|organ induction GO biological_process	propagated from HUMAN-uniprot.gaf.gz	gaf-date=2026-06-18 08:16	exclude_iea=False BMP2 BMP4 DKK1 GATA5 MESP1 POU5F1 ROBO1 ROBO2 SIX1
GO:0002251|organ or tissue specific immune response GO biological_process	propagated from HUMAN-uniprot.gaf.gz	gaf-date=2026-06-18 08:16	exclude_iea=False APOA4 BPIFB1 CAMP CD160 CLDN2 CR1 DEFA1 DEFA3 DEFB1 FAU FFAR2 FFAR3 GP2 H2BC10 H2BC11 H2BC12 H2BC12L H2BC13 H2BC14 H2BC15 H2BC17 H2BC18 H2BC19P H2BC20P H2BC21 H2BC26 H2BC3 H2BC5 H2BC9 IFNL2 IFNLR1 IL6 IL6R LTF NOS2 OTUD7B PIGR PLA2G1B PRDM16 RAB17 RNASE2 RNASE3 RORC RPL39 SFTPD ZBTB16 ZBTB46
GO:0070925|organelle assembly GO biological_process	propagated from HUMAN-uniprot.gaf.gz	gaf-date=2026-06-18 08:16	exclude_iea=False AAAS ABCA3 ABCB6 ABCC4 ABLIM1 ABLIM3 ABRAXAS1 ABRAXAS2 ABT1 ACRBP ACTA1 ACTC1 ACTL7A ACTL9 ACTN2 ACTR2 ACTR3 ADAMTS20 ADAMTS9 ADIG ADPRHL1 AGFG1 AGFG2 AGO2 AHI1 ALKBH5 ALPK1 AMBRA1 ANG ANKRD1 ANLN AP1A_S1A_HUMAN AP1A_S1B_HUMAN AP1A_S1C_HUMAN AP1B1 AP1G1 AP1M1 AP1S1 AP1S2 AP1S3 AP3A_S3A_HUMAN AP3A_S3B_HUMAN AP3B1 AP3D1 AP3M1 AP3S1 AP3S2 AP4M1 AR ARF4 ARFIP2 ARHGEF10 ARL13A ARL13B ARL3 ARL6 ARL8B ARMC12 ARMC2 ARMC9 ASAP1 ATAT1 ATG10 ATG101 ATG12 ATG13 ATG14 ATG16L1 ATG2A ATG2B ATG3 ATG4A ATG4B ATG4C ATG4D ATG5 ATG7 ATG9A ATG9B ATP2A2 ATP6V0D1 ATP6V1D ATXN10 ATXN2 ATXN2L AUP1 AURKB AURKC AVIL B9D1 B9D2 BAG3 BBIP1 BBOF1 BBS1 BBS10 BBS2 BBS4 BBS5 BBS7 BBS9 BBSOME_HUMAN BCCIP BECN1 BECN2 BICD1 BIRC5 BLOC2_HUMAN BLOC3_HUMAN BMP10 BNIP3 BOP1 BRIX1 BSCL2 C1QBP C1QL2 C1QL3 C2CD3 C9ORF72 CAPN3 CAPRIN1 CAPRIN1-G3BP1_HUMAN CAPRIN1-G3BP2_HUMAN CASQ1 CASQ2 CC2D2A CC2D2B CCDC13 CCDC136 CCDC146 CCDC15 CCDC181 CCDC28B CCDC38 CCDC39 CCDC40 CCDC57 CCDC61 CCDC63 CCDC66 CCDC69 CCDC78 CCNO CCP110 CD34 CDC14A CDC14B CDC14C CDC20B CDCA8 CDK2 CDK5RAP2 CDS1 CDS2 CENPA CENPC CENPE CENPF CENPH CENPI CENPK CENPN CENPO CENPP CENPT CENPW CENPX CEP126 CEP128 CEP131 CEP135 CEP152 CEP162 CEP164 CEP19 CEP192 CEP20 CEP250 CEP290 CEP295 CEP41 CEP44 CEP63 CEP63-CEP152_HUMAN CEP70 CEP72 CEP83 CEP85 CEP89 CETN1 CETN2 CFAP100 CFAP157 CFAP161 CFAP184 CFAP20 CFAP206 CFAP221 CFAP263 CFAP298 CFAP43 CFAP44 CFAP46 CFAP47 CFAP53 CFAP54 CFAP58 CFAP61 CFAP65 CFAP69 CFAP70 CFAP73 CFAP74 CFAP91 CFAP97D1 CFLAR CHEK2 CHEVI_HUMAN CHMP1A CHMP1B CHMP2A CHMP2B CHMP3 CHMP4A CHMP4B CHMP4C CHMP5 CHMP6 CHMP7 CHN2 CIBAR1 CIBAR2 CILK1 CIRBP CLASP1 CLASP2 CLN3 CLUAP1 CLXN CNTROB CORO1A CPAP CPC_HUMAN CPLANE1 CPLANE2 CRK CRKL CSDE1 CSMD2 CSNK1D CSRP1 CSRP2 CSRP3 CUL1 CYLC1 DAB2IP DAW1 DAZAP2 DCAF13 DCDC2 DCTN1 DCX DDB1 DDX28 DDX3X DDX6 DEUP1 DHX29 DHX30 DHX37 DISC1 DLGAP5 DMD DNAAF1 DNAAF10 DNAAF11 DNAAF19 DNAAF2 DNAAF3 DNAAF4 DNAAF5 DNAAF6 DNAAF8 DNAH1 DNAH12 DNAH17 DNAH2 DNAH3 DNAH5 DNAH7 DNAH8 DNAI1 DNAI2 DNAI3 DNAI4 DNAJB13 DNAL1 DNALI1 DNHD1 DNMBP DRC1 DRC2 DRC4 DRC7 DRC9 DUSP23 DYNC1H1 DYNC2H1 DYNC2I1 DYNC2I2 DYNC2LI1 DYNLL1 DYNLT2B DZIP1 DZIP1L E2F4 EDC3 EFL1 EHD1 EHD2 EHD3 EHD4 EIF1AX EIF2A EIF2S1 EIF4ENIF1 EIF5 EIF5B EIF6 ELAPOR1 ELMOD1 ELMOD3 EMC6 ENKD1 ERAL1 ERICH3 ESCRT-0_HUMAN ESCRT-0_HUMAN-1 ESCRT-III_HUMAN ESCRT-II_HUMAN ESCRT-I_HUMAN ESCRT-I_HUMAN-1 ESCRT-I_HUMAN-10 ESCRT-I_HUMAN-11 ESCRT-I_HUMAN-12 ESCRT-I_HUMAN-2 ESCRT-I_HUMAN-3 ESCRT-I_HUMAN-4 ESCRT-I_HUMAN-5 ESCRT-I_HUMAN-7 ESCRT-I_HUMAN-8 ESCRT-I_HUMAN-9 EXOC4 EZR FAM149B1 FAM161A FASTKD2 FAU FBF1 FBXW5 FBXW8 FHDC1 FHOD3 FITM1 FITM2 FLII FLNA FLNC FMR1 FNBP1L FOXJ1 FSIP2 FUS FUZ FXR1 G3BP1 G3BP2 GABARAP GABARAPL1 GABARAPL2 GABARAPL3 GALNT11 GARIN1A GARIN1B GBF1 GK2 GOLGA2 GORAB GORASP2 GRB7 GSN GTF2B GTPBP10 GTPBP6 H3-3A H3-5 H3-7 H3Y1 H3Y2 HAUS1 HAUS2 HAUS3 HAUS4 HAUS5 HAUS6 HAUS7 HAUS8 HAUS_HUMAN HDAC3 HDAC6 HECA HGS HJURP HOATZ HPS1 HPS3 HPS4 HPS5 HPS6 HYDIN HYLS1 IFT122 IFT140 IFT172 IFT20 IFT22 IFT25 IFT27 IFT43 IFT46 IFT52 IFT56 IFT57 IFT70B IFT74 IFT80 IFT81 IFT88 IFTA_HUMAN IFTB_HUMAN INCENP INO80 INTU IQCB1 IQUB IRGM IRGQ IST1 ITGB3BP IZUMO3 JHY JMJD6 KASH5 KCNF1 KCNJ10 KCNQ1 KCTD10 KIAA0586 KIAA0753 KIF11 KIF15 KIF23 KIF24 KIF27 KIF2A KIF2B KIF2C KIF3A KIF3B KIF3C KIF4A KIF4B KIFC1 KLC3 KLHL41 KNL1 KNTC1 KPNB1 KRT19 KRT8 LDAF1 LIAT1 LIMD1 LMOD1 LMOD2 LMOD3 LRBA LRGUK LRRC23 LRRC45 LRRC46 LSM14A LSM14B LSM4 LZTS2 MACIR MAK MALSU1 MAP10 MAP1LC3A MAP1LC3B MAP1LC3B2 MAP1LC3C MAP9 MAPRE1 MAPRE2 MAPRE3 MAPT MCAT MCIDAS MDN1 MEIG1 METTL15 METTL15-RBFA_HUMAN METTL17 MFN2 MICALL1 MIEF1 MIS12 MIS18A MIS18BP1 MIS18_HUMAN MISP MKKS MKS1 MNS1 MOSPD2 MPV17L2 MRM2 MRM3 MRPS2 MRTO4 MTERF3 MTERF4 MTERF4-NSUN4_HUMAN MTG1 MTG2 MVB12A MVB12B MYBPC1 MYBPC2 MYBPC3 MYBPH MYCBPAP MYH11 MYH3 MYH6 MYL2 MYL9 MYLK3 MYOM1 MYOM2 MYOM3 MYOZ1 MYOZ2 MYOZ3 MYPN MZT1 NASP NCOR1 NDC80 NDUFAB1 NDUFAF2 NEB NEBL NEK1 NEK2 NEK6 NEK7 NEURL2 NGRN NIP7 NLGN2 NME7 NME8 NOA1 NOP2 NOP53 NOTCH1 NPHP1 NPHP3 NPM1 NPTX1 NRAP NRXN1 NRXN2 NRXN3 NSUN2 NSUN4 NSUN7 NTNG2 NUDCD3 NUMA1 NUP62 OBSCN OBSL1 OCRL ODAD1 ODAD2 ODAD3 ODAD4 ODAD_HUMAN OFD1 OGFOD1 OIP5 PACS2 PAFAH1B1 PARVA PATL1 PATL2 PCM1 PCNT PDCD6IP PDCL2 PDGFRA PDGFRB PFN4 PGM5 PIBF1 PIERCE1 PIERCE2 PIK3C3 PIKFYVE PISD PLA2G3 PLA2G4C PLA2G5 PLEC PLK4 PLK4_CEP152_HUMAN PLK4_CEP192_HUMAN PLN POC1A POC1B POC5 POGZ PPP2R1A PPP2R1B PRC1 PRICKLE1 PRKDC PROX1 PRRC2C PSPC1 PTEN PTPDC1 PTPN23 PWP2 RAB11A RAB14 RAB17 RAB19 RAB1A RAB1B RAB1C RAB20 RAB23 RAB32 RAB33A RAB33B RAB34 RAB38 RAB39A RAB3IP RAB40C RAB43 RAB7A RAB7B RAB8A RABL2A RABL2B RACGAP1 RANGRF RB1CC1 RBFA RBM14 RBX1 RC3H1 RCC1 RCC1L RELN RETREG1 RETREG2 RETREG3 RFX2 RFX3 RHOA RILP RILPL1 RILPL2 RNF213 RP1 RP1L1 RP2 RPF2 RPGR RPGRIP1 RPGRIP1L RPL10L RPL11 RPL5 RPS14 RPS19 RPS23 RPS28 RPS3 RPSA RPSA2 RRP7A RRP7BP RRS1 RSPH1 RSPH4A RSPH6A RSPH9 RTTN RUFY4 SAC3D1 SASS6 SBDS SCF-FBXW5_HUMAN SCLT1 SEPTIN12 SEPTIN2 SEPTIN7 SHANK3 SIX4 SKA1 SKA2 SKA3 SKP1 SLC9A8 SMC1A SMC3 SMIM22 SMURF1 SNAP29 SNF8 SNX10 SOX30 SPACA1 SPACA9 SPAG1 SPAG16 SPAG17 SPATA6 SPEF1 SPEF2 SPICE1 SPINK2 SPPL2C SQLE SQSTM1 SRPX SSX2IP STAG1 STAG2 STAM STAM2 STARD9 STBD1 STING1 STK36 STX12 STX17 STX7 SUGT1 SYNPO SYNPO2L SYT1 SYT7 TBC1D21 TBC1D31 TBC1D32 TCAP TCIRG1 TCTN1 TCTN2 TCTN3 TEKT1 TEKT2 TEKT3 TEKT4 TEKT5 TFB1M TIA1 TITIN-TELETHONIN_HUMAN TMEM107 TMEM138 TMEM17 TMEM175 TMEM216 TMEM231 TMEM237 TMEM41B TMEM67 TMEM80 TMOD1 TMOD2 TMOD3 TMOD4 TMPRSS12 TNKS TNNT1 TNNT2 TNNT3 TNP1 TNRC6A TOGARAM1 TOM1 TP53INP1 TP53INP2 TPGS1 TPM1 TPX2 TRAF3IP1 TRAF6 TRAPPC14 TRIM32 TSG101 TTBK2 TTC12 TTC21B TTC39C TTC8 TTLL1 TTLL3 TTLL5 TTLL8 TTN TUBB8 TUBGCP2 TUBGCP3 TUBGCP4 TUBGCP5 TUBGCP6 TUFM TXNDC15 TZMP1 UBAP1 UBAP2L UBQLN1 UBQLN2 UBXN10 UHRF1 ULK1 ULK1-ATG13_HUMAN ULK2 ULK3 UNC119B USP9X VANGL2 VCX VDAC3 VIL1 VIPAS39 VMP1 VPS13B VPS25 VPS28 VPS33B VPS36 VPS37A VPS37B VPS37C VPS37D VPS4A VPS4A-VPS4B_HUMAN VPS4B VTA1 WASHC5 WBP2NL WDPCP WDR1 WDR11 WDR19 WDR35 WDR44 WDR45 WDR45B WDR62 WDR90 WEE2 WIPI1 WIPI2 WNK1 WNK3 WRAP73 XRCC5 YIF1B YTHDF1 YTHDF2 YTHDF3 ZAR1 ZDHHC12 ZFYVE1 ZMYND10 ZMYND12 ZNF207 ZNF574 ZPBP ZPBP2
GO:1903008|organelle disassembly GO biological_process	propagated from HUMAN-uniprot.gaf.gz	gaf-date=2026-06-18 08:16	exclude_iea=False ABCE1 AFG2B ANKZF1 ASCC2 ASCC3 AURKA CCDC66 CDK1 CDK5RAP3 CHKA CUL2 DDRGK1 DENR DYRK3 EIF2D EIF4E2 ELAC1 FAF2 GCN1 GFM2 GIGYF2 GOLGA2 HBS1L HDAC6 KAT5 KIF19 KIF5B KIF9 KLC1 KLHDC10 LTN1 MCTS1 MRPL58 MRRF MTIF2 MTIF3 MTRES1 MTRFR NEDD9 NEMF NPLOC4 PELO PLAAT1 PLAAT3 PLIN2 PLIN3 PLK3 PNPLA2 PRKAA1 PRKAA2 PTRH1 RACK1 RCHY1 RNF10 RNF14 RNF25 RQC_HUMAN RQT_HUMAN RRP7A SAYSD1 SKIC2 SKIC3 SKIC8 SPAST STX5 TCF25 TRIM21 TRIP4 TRNT1 UFD1 UFL1 UFSP2 USP10 VCP VRK1 ZFAND1 ZNF598
GO:0048285|organelle fission GO biological_process	propagated from HUMAN-uniprot.gaf.gz	gaf-date=2026-06-18 08:16	exclude_iea=False A0ABJ7H8I7 AAAS ABRAXAS1 ABRAXAS2 ACOT8 ACOX1 AKAP8 AKAP8L ANKLE1 ANKLE2 ANKRD31 ANKRD53 ARHGEF10 ASZ1 ATM AURKA AURKB AURKC BAG6 BANF1 BCCIP BECN1 BIRC5 BOD1 BRCA2 BRDT BRIP1 BRME1 BROX BTBD18 CATSPERZ CCDC61 CCDC66 CCDC86 CCNA1 CCNB1 CCNB1IP1 CDC23 CDCA8 CDT1 CENPA CENPC CENPE CENPI CENPS CENPX CEP192 CHAMP1 CHEK2 CHMP1A CHMP1B CHMP2A CHMP2B CHMP3 CHMP4A CHMP4B CHMP4BP1 CHMP4C CHMP5 CHMP6 CHMP7 CLASP1 CLASP2 CNTD1 CORO1C CPC_HUMAN CTDP1 CUL3 CYP26B1 DCAF13 DCTN2 DDB1 DDX4 DIS3L2 DLGAP5 DMC1 DNM1L DNMT3L EME1 EME2 EML3 EML4 EPS8 ERCC4 EREG ESCRT-III_HUMAN ESPL1 FANCD2 FANCM FBXO47 FIGNL1 FIRRM FIS1 FLNA FMN2 FOXJ2 FOXJ3 GDAP1 GOLGA2 GSK3B H3-3A H3-5 H3-7 H3Y1 H3Y2 HFM1 HOP2_MND1_HUMAN HORMAD1 HORMAD2 HSF2BP HSF5 HSPA2 IHO1 INCENP ING2 INO80 KASH5 KATNB1 KCTD19 KIF11 KIF14 KIF15 KIF18A KIF18B KIF22 KIF23 KIF25 KIF2A KIF2C KIF3B KIF4A KIF4B KIFC1 KLHDC3 KLHDC8B KLHL22 KMT5A KNL1 KNSTRN KNTC1 KPNB1 LSM14A M1AP M1AP-SHOC1-SPO16-TEX11_HUMAN-1 MAD1L1 MAEL MAJIN MAP10 MAP9 MAPRE1 MARF1 MEI1 MEI4 MEIKIN MEIOB MEIOC MFF MIEF1 MIS12 MISP MLH3 MND1 MOV10L1 MRE11 MROH1 MSH4 MSH4-MSH5_HUMAN MSH5 MTFP1 MTFR1 MTFR1L MTFR2 MUL1 MUS81 MYBL1 MZT1 NCAPD2 NCAPD3 NCAPG NCAPG2 NCAPH NCAPH2 NDC80 NDE1 NDEL1 NIPBL NSL1 NUDC NUF2 NUP62 NUSAP1 OPA1 ORC4 P3H4 PEX11A PEX11B PEX11G PEX19 PHF13 PIBF1 PINX1 PLK1 PPP1CC PPP2R2D PRC1 PRDM9 PRICKLE1 PRKN PSMC3IP PSRC1 PTEN PTTG1 PTTG2 PTTG3P RAB11A RAB24 RACGAP1 RAD21 RAD50 RAD51 RAD51B RAD51C RAD51D RAD54B RAD54L RAN RANGRF RBM46 RCC1 REC8 REEP3 REEP4 RHOA RMDN1 RMI1 RNF212 RNF212B RPL10L RRS1 SEC16B SEH1L SFR1 SGO1 SGO2 SHCBP1L SHOC1 SHOC1-SPO16-TEX11_HUMAN SIRT2 SIRT7 SIX6OS1 SKA1 SKA2 SKA3 SKP1 SLC25A31 SLC25A46 SLC2A8 SLX4 SMC1A SMC2 SMC3 SMC4 SPAG5 SPAST SPATA22 SPDL1 SPDYA SPICE1 SPIDR SPIRE1 SPIRE2 SPO11 SPO16 STAG1 STAG2 STAG3 SUN1 SWI5 SWI5-SFR1_HUMAN SYCE1 SYCE1L SYCE2 SYCE3 SYCP1 SYCP2 SYCP3 SYNAPTONEMAL_HUMAN TAF1L TDRD12 TDRD9 TDRKH TENT4A TERB1 TERB2 TESMIN TEX11 TEX12 TEX14 TEX15 TEX19 TMCC1 TOP2A TOP2B TOP6BL TPX2 TRIM75 TRIP13 TTK TTN TUBB8 TUBG1 TUBG2 UBE2C UBE2I UBE2S UBR2 UCP2 UHRF1 USP16 VPS4A VPS4B WAPL WASHC5 WEE2 WIPI1 WRAP73 ZCWPW1 ZNF207 ZNF541 ZSCAN21 ZSWIM7 ZW10 ZWINT
GO:0048284|organelle fusion GO biological_process	propagated from HUMAN-uniprot.gaf.gz	gaf-date=2026-06-18 08:16	exclude_iea=False ANKFY1 ARL8B ATL1 ATL2 ATL3 ATP13A2 BAX BCL2A1 BET1 BNIP1 C9ORF72 CAV2 CDK1 CHCHD3 CHEVI_HUMAN CHMP1A CHMP1B CHMP2A CHMP2B CHMP3 CHMP4A CHMP4B CHMP4C CHMP5 CHMP6 CHMP7 CIDEA CIDEB CIDEC CLN3 CLTRN CORVET_HUMAN CYP26C1 EEA1 EPG5 ESCRT-III_HUMAN FUNDC1 GDAP1 GOSR1 GOSR2 HOPS_HUMAN LDAH MCL1 MFN1 MFN2 MIGA1 MIGA2 MIMS1 MYH10 MYH9 NKD2 NME3 NSF OMA1 OPA1 PARL PIKFYVE PIP4K2A PIP4K2B PLA2G5 PLD6 PLEKHM1 PNPLA2 PRRT2 RAB14 RAB20 RAB2A RAB34 RAB39A RAB4B RAB7A RAB7B RAB8A RCC1L RUBCNL RUFY1 RUFY4 SAMD9 SEC22B SIRT3 SNAP23 SNAP25 SNAP29 SNAP47 SNCA SOX30 STOML2 STX10 STX11 STX12 STX16 STX17 STX17-SNAP29-VAMP7_HUMAN STX17-SNAP29-VAMP8_HUMAN STX17-SNAP29-YKT6_HUMAN STX17-SNAP47-VAMP7_HUMAN STX17-SNAP47-VAMP8_HUMAN STX19 STX1A STX1A-SNAP25-VAMP2_HUMAN STX1B STX2 STX3 STX4 STX4-SNAP29-SEC22B_HUMAN STX5 STX6 STX7 STX8 STXBP1 STXBP2 STXBP6 SYT1 SYT11 SYT4 SYT7 TGFBRAP1 THG1L TLK1 TMEM175 TOM1 TRABD TSNARE1 USO1 USP30 VAMP1 VAMP2 VAMP3 VAMP4 VAMP7 VAMP8 VCPIP1 VIPAS39 VPS11 VPS16 VPS18 VPS33A VPS33B VPS39 VPS41 VPS4A VPS8 VTI1A VTI1B YIPF4 YIPF5 YIPF7 YKT6 YME1L1
GO:0048308|organelle inheritance GO biological_process	propagated from HUMAN-uniprot.gaf.gz	gaf-date=2026-06-18 08:16	exclude_iea=False CDK1 GOLGA2 MAP2K1 PDCD10 PLK1 PLK3 STK25 STX5 VCPIP1 VPS13B VRK1 YWHAZ
GO:0051640|organelle localization GO biological_process	propagated from HUMAN-uniprot.gaf.gz	gaf-date=2026-06-18 08:16	exclude_iea=False ABRAXAS1 ABRAXAS2 ACTN4 ACTR10 ACTR1A ACTR1B AKAP9 ANKFN1 ANKRD53 AP1G1 AP3B1 AP3B2 AP3B_S3A_HUMAN AP3B_S3B_HUMAN AP3D1 AP3M1 AP3M2 AP3S1 AP3S2 APOLD1 ARCN1 ARHGAP21 ARHGEF2 ARL6 ARL8B ARMC1 ARMC10 ARMCX1 ARMCX2 ARMCX3 ARMCX6 ASPM ATCAY ATG14 ATP2A1 ATP2A2 AURKB AURKC BBS2 BBS4 BBS5 BBS7 BCCIP BECN1 BICD1 BICD2 BICDL1 BICDL2 BIRC5 BLOC1S1 BLOC1S2 BLOC1S3 BLOC1S4 BLOC1S5 BLOC1S6 BOD1 BORCS5 BORCS6 BORCS7 BORCS8 BORC_HUMAN BRAT1 BSN BTBD8 BTK BUB3 BUD23 CADPS CADPS2 CALM1 CBL CCDC186 CCDC66 CCNB1 CDC23 CDC42 CDCA8 CDH2 CDK5 CDK5RAP2 CDK9 CDR2L CDT1 CENPA CENPC CENPE CENPF CENPQ CEP57 CEP57L1 CEP83 CFL1 CHAMP1 CHGA CHMP1A CHMP1B CHMP2A CHMP2B CHMP3 CHMP4A CHMP4B CHMP4BP1 CHMP4C CHMP5 CHMP6 CHMP7 CLASP1 CLASP2 CLMN CLN3 CLNK CLUH COPG1 COPS5 CTBP1 CTNNB1 CUL3 DCTN1 DCTN2 DEF8 DLG1 DLGAP5 DNM1 DNM1L DNM2 DNM3 DOCK7 DSN1 DTNBP1 DYNC1H1 DYNC1I1 DYNLT1 EIF6 EML3 EML4 ENKD1 EPCIP ESCRT-III_HUMAN ESPL1 EZR F8A1 FAM83D FAM98A FBXO47 FCER1A FEZ1 FLCN FMN2 FNBP1L FYCO1 GEM GJA1 GNAI-GPSM2-NUMA1_HUMAN GNAI1 GNAQ GPR143 GPR15LG GPSM1 GPSM1-INSC_HUMAN GPSM2 GPSM2-INSC_HUMAN GRP H3-3A H3-5 H3-7 H3Y1 H3Y2 HAP1 HDAC3 HDAC6 HIF1A HOOK3 HPS6 HSBP1 HTT IFFO1 IGHE IKBKG INCENP INPPL1 INSC ITGA4 ITGB1 KASH5 KAT2A KAT5 KATNB1 KHDC3L KIF13A KIF14 KIF16B KIF18A KIF18B KIF1A KIF1B KIF1C KIF22 KIF25 KIF28P KIF2B KIF2C KIF3A KIF3B KIF5A KIF5B KIF5C KIFAP3 KIFBP KIFC1 KIFC2 KIN-MIS12_HUMAN KIT KLC2 KNL1 KPNB1 KXD1 LAMTOR1 LIMK2 LIN7A LIN7B LIN7C LLGL1 LLGL2 LMNA LMNB1 LMNB2 LRPPRC LRRK2 LSG1 LTV1 LYN MAD1L1 MAJIN MAP1S MAP2K1 MAP4 MAP6 MAPRE1 MAPT MARK1 MARK2 MEIOC MFN1 MFN2 MGARP MILR1 MIS12 MISP MKKS MLPH MOS MREG MRGPRX2 MSTO1 MTM1 MUL1 MX1 MX2 MYH9 MYO19 MYO1A MYO5A NDC80 NDC80_HUMAN-1 NDE1 NDEL1 NEFH NEFL NHERF1 NLGN1 NLRP2 NLRP5 NLRP7 NMD3 NOP9 NPM1 NR4A3 NRXN1 NSFL1C NSL1 NUDC NUF2 NUMA1 NUP160 NUP62 NUP88 NUP98 NUSAP1 OOEP OPA1 OPN3 PADI6 PAFAH1B1 PCLO PCM1 PDCD10 PDZD11 PDZD8 PEX1 PEX13 PEX14 PIBF1 PIK3CD PIK3CG PINX1 PIP4P1 PKD1 PKHD1 PLEC PLEKHM1 PLEKHM2 PLIN5 PMF1 POLR2M PPFIA2 PRKN PSRC1 RAB11A RAB11B RAB17 RAB1A RAB24 RAB27A RAB34 RAB3A RAB44 RAB6A RAN RB1 RHOT1 RHOT2 RIPOR1 RMDN1 RNF13 RNF167 RPS15 RRS1 S100A13 SAPCD2 SCN11A SCRIB SDAD1 SEH1L SGO1 SHROOM2 SIRT1 SKA1 SKA2 SKA3 SLC18A2 SMC_HUMAN-1 SNAP23 SNAP25 SNAP29 SNAPIN SNCA SPAG9 SPAST SPC24 SPC25 SPDL1 SPG11 SPICE1 SPIRE1 SPIRE2 SPOUT1 STK25 STX17 STX7 STXBP1 STXBP2 STXBP3 SUN1 SUN2 SYBU SYN1 SYN2 SYN3 SYNDIG1 SYNE1 SYNE2 SYNE3 SYNJ1 SYT11 SYT4 SYTL4 TACC1 TACC2 TACC3 TANC2 TBCCD1 TERB1 TERB2 TESK1 TEX14 TFEB TLE6 TLK2 TMEM106B TMEM201 TMEM230 TOR1A TRAK1 TRAK2 TRAPPC12 TRIM46 TSG101 TTK TUBA1A UBB UBXN2B UNC13A UNC13B UNC13C URS0000DB8B87_9606 UVRAG UXT VAMP7 VAMP8 VMP1 VPS33A VPS33B VPS4A VPS4B WASF1 WASL XPO1 XRCC4 YWHAZ ZBED3 ZFYVE27 ZNF207 ZW10 ZWINT
GO:0140056|organelle localization by membrane tethering GO biological_process	propagated from HUMAN-uniprot.gaf.gz	gaf-date=2026-06-18 08:16	exclude_iea=False ATG14 ATP2A2 CALM1 PDZD8 SNAP29 STX17 VAMP8 VMP1 ZFYVE27
GO:0090174|organelle membrane fusion GO biological_process	propagated from HUMAN-uniprot.gaf.gz	gaf-date=2026-06-18 08:16	exclude_iea=False ANKFY1 ARL8B ATL1 ATL2 ATL3 ATP13A2 BET1 BNIP1 C9ORF72 CAV2 CHEVI_HUMAN CHMP1A CHMP1B CHMP2A CHMP2B CHMP3 CHMP4A CHMP4B CHMP4C CHMP5 CHMP6 CHMP7 CLN3 CLTRN CORVET_HUMAN EEA1 EPG5 ESCRT-III_HUMAN GOSR1 GOSR2 HOPS_HUMAN MYH10 MYH9 NKD2 NSF PIKFYVE PIP4K2A PIP4K2B PLA2G5 PLEKHM1 PRRT2 RAB14 RAB20 RAB2A RAB34 RAB39A RAB4B RAB7A RAB7B RAB8A RUBCNL RUFY1 RUFY4 SAMD9 SEC22B SNAP23 SNAP25 SNAP29 SNAP47 SNCA SOX30 STX10 STX11 STX12 STX16 STX17 STX17-SNAP29-VAMP7_HUMAN STX17-SNAP29-VAMP8_HUMAN STX17-SNAP29-YKT6_HUMAN STX17-SNAP47-VAMP7_HUMAN STX17-SNAP47-VAMP8_HUMAN STX19 STX1A STX1A-SNAP25-VAMP2_HUMAN STX1B STX2 STX3 STX4 STX4-SNAP29-SEC22B_HUMAN STX5 STX6 STX7 STX8 STXBP1 STXBP2 STXBP6 SYT1 SYT11 SYT4 SYT7 TGFBRAP1 TLK1 TMEM175 TOM1 TSNARE1 USO1 VAMP1 VAMP2 VAMP3 VAMP4 VAMP7 VAMP8 VCPIP1 VIPAS39 VPS11 VPS16 VPS18 VPS33A VPS33B VPS39 VPS41 VPS4A VPS8 VTI1A VTI1B YIPF4 YIPF5 YIPF7 YKT6
GO:0072384|organelle transport along microtubule GO biological_process	propagated from HUMAN-uniprot.gaf.gz	gaf-date=2026-06-18 08:16	exclude_iea=False ACTR10 ACTR1A ACTR1B AP3B1 AP3B2 AP3D1 AP3M1 AP3M2 AP3S1 AP3S2 ARHGAP21 ARMC10 ARMCX1 ARMCX2 ARMCX3 ARMCX6 BICD1 BICD2 BICDL1 BICDL2 BLOC1S1 BLOC1S2 BLOC1S3 BLOC1S4 BLOC1S5 BLOC1S6 BORCS5 BORCS6 BORCS7 BORCS8 BORC_HUMAN CDC42 CDR2L CLN3 COPG1 DCTN2 DTNBP1 DYNC1I1 FYCO1 HAP1 HDAC6 HIF1A HSBP1 HTT KIF13A KIF16B KIF1A KIF1B KIF1C KIF28P KIF3A KIF3B KIF5A KIF5B KIF5C KIFAP3 KIFBP KIFC2 KXD1 LRPPRC MAP1S MAP2K1 MAPT MGARP MREG NDE1 NDEL1 NEFH NEFL OPA1 PAFAH1B1 PEX14 RAB1A RAB6A RHOT1 RHOT2 SNAPIN SPAST SUN1 SUN2 SYBU TMEM201 TRAK1 TRAK2 TRIM46 TUBA1A UBB UXT VAMP7 WASF1
GO:0015849|organic acid transport GO biological_process	propagated from HUMAN-uniprot.gaf.gz	gaf-date=2026-06-18 08:16	exclude_iea=False A0AAG2SWV4 ABCB1 ABCB11 ABCB4 ABCC1 ABCC10 ABCC11 ABCC2 ABCC3 ABCC4 ABCC5 ABCC6 ABCD1 ABCD2 ABCD3 ABCD4 ABCG2 ACACB ACE ACE2 ACSL1 ACSL3 AKR1C1 AKR1C4 ALB APOE ARL6IP5 ATP8B1 BDKRB2 BEST1 CASR CD36 CEACAM1 CLN3 CPT1A CPT1B CPT2 CRABP1 CRABP2 CTNS DRD2 DRD3 DRD4 EMB FABP1 FABP12 FABP2 FABP3 FABP4 FABP5 FABP5P3 FABP6 FABP7 FABP9 FOLR1 FOLR2 FOLR3 GIPC1 GJA1 GOT2 GRM2 KCNK1 KCNK2 LEP LLGL2 LRP2 LRRC8A LRRC8B LRRC8C LRRC8D LRRC8E LYN LYPLA1 MFSD12 MFSD2A MIP MPC-T_HUMAN MPC1 MPC1L MPC2 NCOA1 NCOA2 NHERF1 NMB NMUR2 NOS2 NR1H4 NTSR1 OC90 PLA2G10 PLA2G12A PLA2G12B PLA2G1B PLA2G2A PLA2G2C PLA2G2D PLA2G2E PLA2G2F PLA2G3 PLA2G4A PLA2G5 PMP2 PNOC PNPLA8 PPARD PPARG PRAF2 PROCA1 PSAP RBP1 RBP2 RBP5 RBP7 RPS6KB1 RXRA S100A9_HUMAN SFXN1 SFXN2 SFXN3 SFXN5 SLC10A1 SLC10A2 SLC10A3 SLC10A4 SLC10A5 SLC10A6 SLC13A2 SLC13A3 SLC13A5 SLC15A4 SLC16A1 SLC16A10 SLC16A11 SLC16A12 SLC16A13 SLC16A14 SLC16A2 SLC16A3 SLC16A4 SLC16A5 SLC16A6 SLC16A7 SLC16A8 SLC16A9 SLC17A5 SLC17A6 SLC17A7 SLC17A8 SLC19A1 SLC19A2 SLC1A1 SLC1A2 SLC1A3 SLC1A4 SLC1A5 SLC1A6 SLC1A7 SLC22A1 SLC22A11 SLC22A13 SLC22A2 SLC22A4 SLC22A6 SLC22A7 SLC22A8 SLC22A9 SLC23A1 SLC23A2 SLC25A1 SLC25A10 SLC25A11 SLC25A12 SLC25A13 SLC25A15 SLC25A17 SLC25A18 SLC25A2 SLC25A20 SLC25A21 SLC25A22 SLC25A26 SLC25A29 SLC25A32 SLC25A35 SLC25A38 SLC25A44 SLC25A45 SLC26A1 SLC26A10P SLC26A11 SLC26A2 SLC26A3 SLC26A4 SLC26A5 SLC26A6 SLC26A7 SLC26A8 SLC26A9 SLC27A1 SLC27A2 SLC27A3 SLC27A4 SLC27A5 SLC27A6 SLC2A1 SLC32A1 SLC35D1 SLC35D2 SLC35G1 SLC36A1 SLC36A2 SLC36A3 SLC36A4 SLC38A1 SLC38A10 SLC38A11 SLC38A2 SLC38A3 SLC38A4 SLC38A5 SLC38A6 SLC38A7 SLC38A8 SLC38A9 SLC3A1 SLC3A1-SLC7A9_HUMAN SLC3A2 SLC3A2-SLC7A11_HUMAN SLC43A1 SLC43A2 SLC43A3 SLC44A1 SLC44A2 SLC44A3 SLC44A4 SLC44A5 SLC46A1 SLC47A1 SLC51A SLC51B SLC5A12 SLC5A6 SLC5A7 SLC5A8 SLC66A1 SLC66A1LP SLC6A1 SLC6A11 SLC6A12 SLC6A13 SLC6A14 SLC6A15 SLC6A17 SLC6A19 SLC6A20 SLC6A5 SLC6A6 SLC6A7 SLC6A8 SLC6A9 SLC7A1 SLC7A10 SLC7A11 SLC7A13 SLC7A14 SLC7A2 SLC7A3 SLC7A4 SLC7A5 SLC7A5P1 SLC7A5P2 SLC7A6 SLC7A7 SLC7A8 SLC7A9 SLCO1A2 SLCO1B1 SLCO1B3 SLCO1B3-SLCO1B7 SLCO1B7 SLCO1C1 SLCO2A1 SLCO2B1 SLCO3A1 SLCO4A1 SPX STARD5 THRSP TMEM44 TSPO2 TTYH1 TTYH2 TTYH3 UCP2 UGT1A3 VPS54
GO:0015850|organic hydroxy compound transport GO biological_process	propagated from HUMAN-uniprot.gaf.gz	gaf-date=2026-06-18 08:16	exclude_iea=False A0ABB0MV19 ABCA1 ABCA4 ABCA5 ABCA7 ABCA8 ABCB11 ABCC11 ABCC2 ABCC3 ABCC4 ABCD3 ABCG1 ABCG4 ABCG5 ABCG8 ACACB AKR1C1 AKR1C4 APOA1 APOA2 APOA4 APOA5 APOB APOC1 APOC2 APOC3 APOE APOM AQP1 AQP10 AQP11 AQP2 AQP3 AQP7 AQP7B AQP9 ARL8B ARV1 ATP8B1 CAV1 CD36 CEACAM1 CES1 CETP CLU DCTN1 EMB FCER1G FLVCR1 FLVCR2 GHRL GRAMD1A GRAMD1B GRAMD1C KCNQ1 LCAT LDLR LDLRAP1 LIPC LIPG MAPK15 MIP MSR1 MTTP NCOA1 NCOA2 NPC1 NPC1L1 NPC2 NR1H4 OSBP OSBPL1A OSBPL2 OSBPL3 OSBPL5 OSBPL6 OSBPL7 OSBPL9 PIP4K2A PLTP RAB7A RALBP1 RBP4 RELCH RILP RXRA SCARB1 SCP2 SERAC1 SLC10A1 SLC10A2 SLC10A3 SLC10A4 SLC10A5 SLC10A6 SLC16A1 SLC16A3 SLC16A7 SLC16A8 SLC18A1 SLC18A2 SLC18A3 SLC18B1 SLC19A2 SLC19A3 SLC22A1 SLC22A2 SLC22A24 SLC22A3 SLC26A6 SLC27A5 SLC29A4 SLC2A13 SLC44A1 SLC44A2 SLC44A3 SLC44A4 SLC44A5 SLC49A4 SLC51A SLC51B SLC5A1 SLC5A11 SLC5A12 SLC5A3 SLC5A7 SLC5A8 SLC6A2 SLC6A3 SLC6A4 SLC75A1 SLCO1A2 SLCO1B1 SLCO1B3 SLCO1B3-SLCO1B7 SLCO1B7 SLCO1C1 SNCA SOAT1 SOAT2 STAR STARD3 STARD3NL STARD4 STARD5 STRA6 STX12 SYK SYT7 TMEM245 TPCN2 TSKU TSPO TSPO2 VAPA VAPA-OSBP_HUMAN VAPB VIP VPS4A VPS51 VPS52 VPS53 VPS54 WNK4
GO:0090407|organophosphate biosynthetic process GO biological_process	propagated from HUMAN-uniprot.gaf.gz	gaf-date=2026-06-18 08:16	exclude_iea=False ABCA8 ABHD3 ABHD4 ABHD5 ABHD8 ACACA ACACB ACAT1 ACLY ACOT7 ACP6 ACSBG1 ACSBG2 ACSF3 ACSL1 ACSL3 ACSL4 ACSL5 ACSL6 ACSS1 ACSS2 ADA ADCY1 ADCY10 ADCY2 ADCY3 ADCY4 ADCY5 ADCY6 ADCY7 ADCY8 ADCY9 ADCYAP1R1 ADK ADSL ADSS1 ADSS2 AFMID AGPAT1 AGPAT2 AGPAT3 AGPAT4 AGPAT5 AK1 AK2 AK3 AK4 AK4P3 AK5 AK9 ALDOA ALOX15 AMDHD2 AMPD1 AMPD2 AMPD3 APOA1 APOA2 APRT ARV1 ASPDH ATG14 ATIC ATM ATP5F1A ATP5F1B ATP5F1C ATP5F1D ATP5F1E ATP5F1EP2 ATP5MC1 ATP5MC2 ATP5MC3 ATP5ME ATP5MF ATP5MG ATP5MGL ATP5MJ ATP5MK ATP5PB ATP5PD ATP5PF ATP5PO ATP6V0C BECN1 BMX CAD CARTPT CBR4 CDA CDADC1 CDIPT CDS1 CDS2 CEPT1 CERS1 CERS4 CERS5 CERT1 CHAT CHKA CHKB CHPT1 CKB CKM CKMT1A CKMT2 CLN3 CMAS CMPK1 CMPK2 COASY COX11 CPNE1 CPNE3 CPNE6 CPNE7 CPS1 CRLS1 CTPS1 CTPS2 CWH43 CYTOPLASMIC-PANK2_HUMAN-1 DCAKD DCK DCTD DDS_HUMAN DEGS1 DGKA DGKB DGKD DGKE DGKG DGKH DGKI DGKK DGKQ DGKZ DGUOK DHDDS DHODH DHRSX DIP2A DLAT DLD DLST DOLK DOLPP1 DPM1 DPM2 DPM3 DPM_HUMAN DTYMK DUT E1_PDC_HUMAN EDNRB EFR3A EFR3B ELOVL1 ELOVL2 ELOVL3 ELOVL4 ELOVL5 ELOVL6 ELOVL7 ETNK1 ETNK2 FADS1 FAR1 FASN FASN_HUMAN FCSK FDPS FIG4 FITM1 FLAD1 FLVCR1 FPGT FUOM G6PD GARS1 GART GCDH GFPT1 GFPT2 GFUS GGPS1 GK GK2 GK3 GK5 GMDS GMPPA GMPPB GMPP_HUMAN GMPS GNE GNPAT GNPDA1 GNPDA2 GNPNAT1 GPAA1 GPAM GPAT2 GPAT3 GPAT4 GPHN GUCY1A1 GUCY1A2 GUCY1B1 GUCY1B2 GUCY2C GUCY2D GUCY2F GUK1 HAAO HACD1 HACD2 HDHD5 HK1 HMGCR HMGCS1 HPRT1 HSD17B12 HTD2 HYCC1 HYCC2 IDH2 IDI1 IDI2 IDO1 IDO2 IMPA1 IMPA2 IMPDH1 IMPDH2 INPP4A INPP4B INPP5D INPP5E INPP5F INPP5J INPP5K INPPL1 IP6K1 IP6K2 IP6K3 IPMK IPPK ISYNA1 ITPKA ITPKB ITPKC KARS1 KDSR KMO KYNU LCAT LCLAT1 LDHC LIPH LIPI LPCAT1 LPCAT2 LPCAT3 LPCAT4 MBOAT1 MBOAT7 MCEE ME1 MFSD2A MIMS2 MITOCHONDRIAL-PANK2_HUMAN MITO_F1F0_ATP_SYNTHASE_HUMAN MLYCD MMUT MOCOS MOCS1 MOCS2 MOCS2-MOCS2-5 MOCS3 MPI MPPE1 MT-ATP6 MT-ATP8 MT-ND1 MT-ND2 MT-ND3 MT-ND4 MT-ND4L MT-ND5 MT-ND6 MTHFD1 MTM1 MTMR1 MTMR12 MTMR14 MTMR2 MTMR3 MTMR4 MTMR6 MTMR7 MTMR9 MVD MVK NADH_UBQ_OXRED_HUMAN NADK NADSYN1 NAGK NAMPT NANP NANS NAPRT NDUFA1 NDUFA10 NDUFA11 NDUFA12 NDUFA13 NDUFA2 NDUFA3 NDUFA5 NDUFA6 NDUFA7 NDUFA8 NDUFA9 NDUFAB1 NDUFB1 NDUFB10 NDUFB11 NDUFB2 NDUFB3 NDUFB4 NDUFB5 NDUFB6 NDUFB7 NDUFB8 NDUFB9 NDUFC1 NDUFC2 NDUFS1 NDUFS2 NDUFS3 NDUFS4 NDUFS5 NDUFS6 NDUFS7 NDUFS8 NDUFV1 NDUFV2 NDUFV3 NFS1 NME1 NME2 NME3 NME4 NME5 NME6 NME7 NME9 NMNAT1 NMNAT2 NMNAT3 NMRK1 NMRK2 NPPA NPPB NPPC NPR1 NPR2 NTSR1 NUDT2 NUS1 OCRL OGDH OSBP PAICS PANK1 PANK1_HUMAN-1 PANK2 PANK3 PANK3_HUMAN-1 PANK4 PAPSS1 PAPSS2 PCCA PCK1 PCK2 PCTP PCYT1A PCYT1B PCYT2 PDHA1 PDHA2 PDHB PDHX PDH_HUMAN PDXK PEMT PFAS PGAP2 PGAP3 PGAP4 PGM3 PGS1 PI4K2A PI4K2B PI4KA PI4KAP2 PI4KB PIGA PIGB PIGC PIGF PIGG PIGH PIGK PIGL PIGM PIGN PIGO PIGP PIGQ PIGS PIGT PIGU PIGV PIGW PIGX PIGY PIGZ PIK3C2A PIK3C2B PIK3C2G PIK3C3 PIK3C3-ATG14_HUMAN PIK3C3-UVRAG_HUMAN PIK3CA PIK3CB PIK3CD PIK3CG PIK3R1 PIK3R3 PIK3R4 PIKFYVE PIKFYVE_HUMAN PIP4K2A PIP4K2B PIP4K2C PIP5K1A PIP5K1B PIP5K1C PIP5KL1 PIPSL PISD PITPNC1 PITPNM1 PITPNM2 PITPNM3 PLA2G4A PLA2G4C PLAAT3 PLCG2 PLD1 PLD2 PLD6 PLEKHA1 PLEKHA3 PLEKHA4 PLEKHA8 PLSCR1 PMM1 PMM2 PMVK PNP PNPLA3 PNPO PPARD PPAT PPCDC PPCDC_HUMAN PPCS PPCS_HUMAN-1 PPIP5K1 PPIP5K2 PPT1 PPT2 PRKAG2 PRPS1 PRPS1L1 PRPS2 PRPSAP1 PRPSAP2 PTDSS1 PTDSS2 PTEN PTPMT1 PTPRQ Q6ZN92 QPRT RFK RRM1 RRM1-RRM2B_HUMAN RRM1-RRM2_HUMAN RRM2 RRM2B RUFY1 SACM1L SAMD8 SBF1 SCP2 SDHA SDHB SDHC SDHD SELENOI SGCALPHA1_SGCBETA1_HUMAN SGMS1 SGMS2 SHMT1 SLC19A2 SLC19A3 SLC22A13 SLC25A10 SLC25A13 SLC25A19 SLC25A35 SLC27A2 SLC30A5 SLC35C1 SLC44A1 SLC44A2 SLC44A3 SLC44A4 SLC44A5 SLC4A7 SMG1 SPHK2 SPTLC1 SPTLC2 SPTSSA SRD5A3 STARD10 STARD7 STOML2 SUCCINATE_DH_HUMAN SYNJ1 SYNJ2 TAMM41 TECR TGFB1 THTPA TK1 TK2 TKT TMEM150A TPI1 TPK1 TPTE2 TTC7A TTC7B TYMS UAP1 UAP1L1 UCK1 UCK2 UCKL1 UGDH UMPS UPP1 UPP2 UPRT UVRAG UXS1 VAC14 VAPA VAPA-OSBP_HUMAN VPS9D1
GO:0046434|organophosphate catabolic process GO biological_process	propagated from HUMAN-uniprot.gaf.gz	gaf-date=2026-06-18 08:16	exclude_iea=False ABCD1 ABHD12 ABHD12B ABHD16A ABHD16B ABHD6 ACAT1 ACOT7 ADA ADPGK ALDOA ALDOB ALDOC AMPD3 ANGPTL3 APOA2 ASAH1 BPGM CDA CNP DCTPP1 DERA DNPH1 DPYD DPYS DUT ENO1 ENO2 ENO3 ENO4 ENPP1 ENPP2 ENPP3 ENPP6 ENTPD1 ENTPD2 ENTPD3 ENTPD4 ENTPD5 ENTPD6 ENTPD7 ENTPD8 FHIT FITM2 FOXK1 FOXK2 GAPDH GAPDHS GCK GDA GDE1 GDPD1 GDPD3 GNAT1 GPCPD1 GPD1 GPD1L GPI HDDC2 HINT1 HK1 HK2 HK3 HKDC1 HPRT1 INPP5F ITPA LDHA LIPC LIPG MBD4 MLYCD MMUT NEIL1 NEIL2 NME1 NNMT NT5C NT5C1A NT5C1B NT5C2 NT5C3A NT5DC4 NT5E NT5M NTHL1 NTSR1 NUDT10 NUDT11 NUDT12 NUDT15 NUDT16 NUDT17 NUDT18 NUDT19 NUDT3 NUDT4 NUDT4B NUDT5 NUDT7 NUDT8 OGG1 PAFAH1B1 PAFAH1B2 PAFAH1B3 PAHIB_HUMAN PAHIB_HUMAN-1 PAHIB_HUMAN-2 PARP14 PDE10A PDE1A PDE2A PDE4A PDE4B PDE4C PDE4D PDE5A PDE7A PDE7B PDE8A PDE8B PDE9A PDXP PFKFB1 PFKFB1-PFKB1_HUMAN PFKFB2 PFKFB2-PFKB2_HUMAN PFKFB3 PFKFB3-PFKB3_HUMAN PFKFB4 PFKFB4-PFKB4_HUMAN PFKL PFKM PFKM-PFKM_HUMAN PFKP PGAM1 PGAM2 PGAM4 PGK1 PGK2 PGM1 PKLR PKL_HUMAN PKM PLA2G10 PLA2G15 PLA2G4A PLA2G4B PLA2G4C PLA2G4D PLA2G4E PLA2G4F PLA2G5 PLA2G6 PLA2G7 PLB1 PLCB1 PLCG1 PLCG2 PLD1 PLD2 PLPP6 PNLIPRP2 PNP PNPLA6 PNPLA7 PNPLA8 PON1 PRDX6 PSAP Q6ZN92 SAMHD1 SARM1 SCS_ATP_HUMAN SCS_GTP_HUMAN SMPD1 SMPD2 SMPD3 SMPD4 SMPDL3A SMPDL3B SMUG1 SUCLA2 SUCLG1 SUCLG2 SYNJ1 TDG TPI1 TYMP UCP2 UNG UPB1 UPP1 UPP2 VCP VNN1 XDH
GO:0015748|organophosphate ester transport GO biological_process	propagated from HUMAN-uniprot.gaf.gz	gaf-date=2026-06-18 08:16	exclude_iea=False ABCA1 ABCA12 ABCA3 ABCA4 ABCA7 ABCB1 ABCB4 ABCC1 ABCC11 ABCC4 ABCC5 ABCC6 ABCD1 ABCG1 ADCY10 ANKH ANO3 ANO4 ANO5 ANO6 ANO7 ANO9 APOA1 APOA2 APOA4 APOA5 APOC1 APOC2 APOC3 APOE ATG9A ATG9B ATP10A ATP10B ATP10D ATP11A ATP11A-TMEM30A_HUMAN ATP11B ATP11C ATP11C-TMEM30A_HUMAN ATP8A1 ATP8A1-TMEM30A_HUMAN ATP8A2 ATP8A2-TMEM30A_HUMAN ATP8B1 ATP8B2 ATP8B3 ATP8B4 ATP9A ATP9B BLTP1 CALHM1 CALHM2 CALHM3 CALHM4 CALHM5 CALHM6 CD47 CERT1 CETP CLPTM1L CPTP CR1 EPG5 ESYT1 GLTP GLTPD2 LDLR LRRC8A LRRC8B LRRC8C LRRC8E MFSD2A MTTP NME4 NPC2 OSBP OSBPL10 OSBPL11 OSBPL2 OSBPL5 OSBPL6 OSBPL8 OSBPL9 OSBPL9-OSBPL10_HUMAN P2RX7 PANX1 PCTP PITPNA PITPNB PITPNC1 PITPNM1 PITPNM2 PITPNM3 PLA2G10 PLEKHA8 PLEKHA8P1 PLSCR1 PLSCR2 PLSCR3 PLSCR4 PLSCR5 PLTP PRELID1 PRELID2 PRELID3A PRELID3B SCARB1 SCARB2 SCP2 SERINC2 SERINC3 SERINC5 SHOC2 SLC17A3 SLC17A9 SLC19A1 SLC25A16 SLC25A17 SLC25A19 SLC25A23 SLC25A24 SLC25A25 SLC25A31 SLC25A32 SLC25A33 SLC25A35 SLC25A36 SLC25A4 SLC25A41 SLC25A42 SLC25A43 SLC25A47 SLC25A5 SLC25A51 SLC25A52 SLC25A53 SLC25A6 SLC33A1 SLC35A1 SLC35A2 SLC35A3 SLC35A4 SLC35A5 SLC35B1 SLC35B2 SLC35B3 SLC35B4 SLC35C1 SLC35D1 SLC35D2 SLC35D3 SLC35D4 SLC35E3 SLC35G3 SLC35H1 SLC37A1 SLC37A2 SLC37A4 SLC44A4 SLC46A2 SLC66A2 SPNS1 STARD7 STXBP1 SYT1 TMEM30A TMEM30B TMEM41B TMEM63B TNFAIP8L3 TRIAP1 TRPC5 VAPA VAPA-OSBP_HUMAN VAT1 VDAC2 VMP1 VPS13A VPS13C VPS13D XKR4 XKR6 XKR7 XKR8 XKR9
GO:0019637|organophosphate metabolic process GO biological_process	propagated from HUMAN-uniprot.gaf.gz	gaf-date=2026-06-18 08:16	exclude_iea=False ABCA2 ABCA3 ABCA8 ABCC6 ABCD1 ABHD12 ABHD12B ABHD14B ABHD16A ABHD16B ABHD3 ABHD4 ABHD5 ABHD6 ABHD8 ACACA ACACB ACAT1 ACLY ACLY_HUMAN-1 ACO1 ACOT1 ACOT11 ACOT12 ACOT2 ACOT4 ACOT6 ACOT7 ACOT7L ACOT8 ACOT9 ACP3 ACP6 ACSBG1 ACSBG2 ACSF2 ACSF3 ACSL1 ACSL3 ACSL4 ACSL5 ACSL6 ACSM1 ACSM2A ACSM2B ACSM3 ACSM4 ACSM5 ACSM6 ACSS1 ACSS2 ADA ADCY1 ADCY10 ADCY2 ADCY3 ADCY4 ADCY5 ADCY6 ADCY7 ADCY8 ADCY9 ADCYAP1R1 ADK ADNP ADPGK ADSL ADSS1 ADSS2 AFMID AGPAT1 AGPAT2 AGPAT3 AGPAT4 AGPAT5 AK1 AK2 AK3 AK4 AK4P3 AK5 AK9 ALDH1L1 ALDH1L2 ALDOA ALDOB ALDOC ALOX15 ALOX15B ALPL AMDHD2 AMPD1 AMPD2 AMPD3 ANGPTL3 APOA1 APOA2 APOA4 APRT ARV1 ASAH1 ASPDH ATG14 ATIC ATM ATP1A2 ATP1B1 ATP5F1A ATP5F1B ATP5F1C ATP5F1D ATP5F1E ATP5F1EP2 ATP5MC1 ATP5MC2 ATP5MC3 ATP5ME ATP5MF ATP5MG ATP5MGL ATP5MJ ATP5MK ATP5PB ATP5PD ATP5PF ATP5PO ATP6V0C ATP6V1A ATP6V1B1 ATP6V1B2 B4GALNT2 BAAT BAD BCKDHA BCKDHB BECN1 BLOC1S6 BMX BPGM BPNT1 BPNT2 CAD CARD11 CARTPT CASK CBR4 CDA CDADC1 CDIPT CDS1 CDS2 CEPT1 CERS1 CERS4 CERS5 CERT1 CETP CHAT CHKA CHKB CHPT1 CKB CKM CKMT1A CKMT2 CLN3 CLN8 CLPX CMAHP CMAS CMPK1 CMPK2 CNP COASY COX11 CPNE1 CPNE3 CPNE6 CPNE7 CPS1 CRLS1 CROT CSGALNACT1 CTNS CTPS1 CTPS2 CWH43 CYP2W1 CYTOPLASMIC-PANK2_HUMAN-1 DBI DBT DCAKD DCK DCTD DCTPP1 DDHD1 DDS_HUMAN DEGS1 DERA DGAT1 DGAT2 DGKA DGKB DGKD DGKE DGKG DGKH DGKI DGKK DGKQ DGKZ DGUOK DHDDS DHODH DHRSX DIP2A DLAT DLD DLG1 DLG2 DLST DNPH1 DOLK DOLPP1 DPM1 DPM2 DPM3 DPM_HUMAN DPYD DPYS DTYMK DUT E1_PDC_HUMAN EDNRB EFL1 EFR3A EFR3B ELOVL1 ELOVL2 ELOVL3 ELOVL4 ELOVL5 ELOVL6 ELOVL7 ENO1 ENO2 ENO3 ENO4 ENPP1 ENPP2 ENPP3 ENPP6 ENPP7 ENTPD1 ENTPD2 ENTPD3 ENTPD4 ENTPD5 ENTPD6 ENTPD7 ENTPD8 EPHA2 ETNK1 ETNK2 EXTL2 FADS1 FAR1 FAR2 FASN FASN_HUMAN FBP1 FCSK FDFT1 FDPS FHIT FIG4 FIGNL1 FITM1 FITM2 FLAD1 FLVCR1 FMO2 FOXK1 FOXK2 FPGT FUOM FUT8 G6PC1 G6PC3 G6PD GALE GALK1 GALM GALR2 GALT GAPDH GAPDHS GARS1 GART GCDH GCK GDA GDE1 GDPD1 GDPD3 GFPT1 GFPT2 GFUS GGPS1 GIMAP7 GK GK2 GK3 GK5 GLYAT GMDS GMPPA GMPPB GMPP_HUMAN GMPR GMPR2 GMPS GNAI3 GNAT1 GNE GNPAT GNPDA1 GNPDA2 GNPNAT1 GOT1 GOT2 GPAA1 GPAM GPAT2 GPAT3 GPAT4 GPCPD1 GPD1 GPD1L GPD2 GPHN GPI GPX4 GTPBP1 GUCA2B GUCY1A1 GUCY1A2 GUCY1B1 GUCY1B2 GUCY2C GUCY2D GUCY2F GUK1 H6PD HAAO HACD1 HACD2 HADHA HDDC2 HDHD5 HINT1 HK1 HK2 HK3 HKDC1 HMGCR HMGCS1 HMGCS2 HPRT1 HSD17B12 HSD17B4 HSPA1A HSPA1B HSPA8 HTC_HUMAN HTD2 HYCC1 HYCC2 IDH1 IDH2 IDI1 IDI2 IDO1 IDO2 IMPA1 IMPA2 IMPDH1 IMPDH2 INPP1 INPP4A INPP4B INPP5A INPP5B INPP5D INPP5E INPP5F INPP5J INPP5K INPPL1 IP6K1 IP6K2 IP6K3 IPMK IPPK ISYNA1 ITPA ITPK1 ITPKA ITPKB ITPKC KARS1 KDSR KMO KYNU LCAT LCLAT1 LDHA LDHB LDHC LGALS13 LIPC LIPG LIPH LIPI LPCAT1 LPCAT2 LPCAT3 LPCAT4 LPGAT1 LPIN1 LPL LRRK2 MAGI3 MBD4 MBOAT1 MBOAT2 MBOAT7 MCCC2 MCEE MDH1 MDH1B MDH2 ME1 MFN1 MFSD2A MIMS2 MINPP1 MITOCHONDRIAL-PANK2_HUMAN MITO_F1F0_ATP_SYNTHASE_HUMAN MLYCD MMUT MOCOS MOCS1 MOCS2 MOCS2-MOCS2-5 MOCS3 MPI MPP1 MPPE1 MT-ATP6 MT-ATP8 MT-ND1 MT-ND2 MT-ND3 MT-ND4 MT-ND4L MT-ND5 MT-ND6 MTHFD1 MTM1 MTMR1 MTMR12 MTMR14 MTMR2 MTMR3 MTMR4 MTMR6 MTMR7 MTMR8 MTMR9 MVD MVK MYH3 MYH4 MYH6 MYH7 MYH8 NAAA NADH_UBQ_OXRED_HUMAN NADK NADK2 NADSYN1 NAGK NAMPT NANP NANS NAPEPLD NAPRT NAXD NAXE NDUFA1 NDUFA10 NDUFA11 NDUFA12 NDUFA13 NDUFA2 NDUFA3 NDUFA5 NDUFA6 NDUFA7 NDUFA8 NDUFA9 NDUFAB1 NDUFB1 NDUFB10 NDUFB11 NDUFB2 NDUFB3 NDUFB4 NDUFB5 NDUFB6 NDUFB7 NDUFB8 NDUFB9 NDUFC1 NDUFC2 NDUFS1 NDUFS2 NDUFS3 NDUFS4 NDUFS5 NDUFS6 NDUFS7 NDUFS8 NDUFV1 NDUFV2 NDUFV3 NEIL1 NEIL2 NFS1 NME1 NME2 NME3 NME4 NME5 NME6 NME7 NME9 NMNAT1 NMNAT2 NMNAT3 NMRK1 NMRK2 NNMT NNT NOCT NOX1 NPPA NPPB NPPC NPR1 NPR2 NR1H2 NR1H3 NT5C NT5C1A NT5C1B NT5C2 NT5C3A NT5DC4 NT5E NT5M NTHL1 NTSR1 NUDT10 NUDT11 NUDT12 NUDT14 NUDT15 NUDT16 NUDT17 NUDT18 NUDT19 NUDT2 NUDT3 NUDT4 NUDT4B NUDT5 NUDT7 NUDT8 NUS1 OC90 OCRL OGDH OGG1 OLA1 OPA1 OSBP OSBPL10 OSBPL5 OSBPL8 OXSM PAFAH1B1 PAFAH1B2 PAFAH1B3 PAHIB_HUMAN PAHIB_HUMAN-1 PAHIB_HUMAN-2 PAICS PANK1 PANK1_HUMAN-1 PANK2 PANK3 PANK3_HUMAN-1 PANK4 PAPSS1 PAPSS2 PARG PARP1 PARP14 PC PCCA PCK1 PCK2 PCTP PCYT1A PCYT1B PCYT2 PDE10A PDE1A PDE2A PDE4A PDE4B PDE4C PDE4D PDE5A PDE7A PDE7B PDE8A PDE8B PDE9A PDHA1 PDHA2 PDHB PDHX PDH_HUMAN PDXK PDXP PEMT PFAS PFKFB1 PFKFB1-PFKB1_HUMAN PFKFB2 PFKFB2-PFKB2_HUMAN PFKFB3 PFKFB3-PFKB3_HUMAN PFKFB4 PFKFB4-PFKB4_HUMAN PFKL PFKM PFKM-PFKM_HUMAN PFKP PGAM1 PGAM2 PGAM4 PGAP2 PGAP3 PGAP4 PGD PGK1 PGK2 PGLS PGM1 PGM2L1 PGM3 PGP PGS1 PI4K2A PI4K2B PI4KA PI4KAP2 PI4KB PIGA PIGB PIGC PIGF PIGG PIGH PIGK PIGL PIGM PIGN PIGO PIGP PIGQ PIGS PIGT PIGU PIGV PIGW PIGX PIGY PIGZ PIK3C2A PIK3C2B PIK3C2G PIK3C3 PIK3C3-ATG14_HUMAN PIK3C3-UVRAG_HUMAN PIK3CA PIK3CB PIK3CD PIK3CG PIK3R1 PIK3R3 PIK3R4 PIK3R5 PIKFYVE PIKFYVE_HUMAN PIP4K2A PIP4K2B PIP4K2C PIP4P1 PIP4P2 PIP5K1A PIP5K1B PIP5K1C PIP5KL1 PIPSL PISD PITPNC1 PITPNM1 PITPNM2 PITPNM3 PKLR PKL_HUMAN PKM PLA1A PLA2G10 PLA2G12A PLA2G12B PLA2G15 PLA2G1B PLA2G2A PLA2G2C PLA2G2D PLA2G2E PLA2G2F PLA2G3 PLA2G4A PLA2G4B PLA2G4C PLA2G4D PLA2G4E PLA2G4F PLA2G5 PLA2G6 PLA2G7 PLAA PLAAT1 PLAAT2 PLAAT3 PLAAT4 PLAAT5 PLB1 PLCB1 PLCB2 PLCB3 PLCB4 PLCD1 PLCE1 PLCG1 PLCG2 PLCH1 PLCH2 PLCL1 PLCL2 PLD1 PLD2 PLD6 PLEK PLEKHA1 PLEKHA3 PLEKHA4 PLEKHA8 PLPP1 PLPP2 PLPP3 PLPP4 PLPP5 PLPP6 PLPPR1 PLPPR2 PLPPR3 PLPPR4 PLPPR5 PLSCR1 PMM1 PMM2 PMVK PNLIPRP2 PNP PNPLA3 PNPLA6 PNPLA7 PNPLA8 PNPO PON1 PPARD PPAT PPCDC PPCDC_HUMAN PPCS PPCS_HUMAN-1 PPIP5K1 PPIP5K2 PPT1 PPT2 PRDX6 PRKAG2 PROCA1 PRPS1 PRPS1L1 PRPS2 PRPSAP1 PRPSAP2 PSAP PTDSS1 PTDSS2 PTEN PTH PTHLH PTPMT1 PTPRQ Q6ZN92 QPRT RAB23 RAN RBKS REXO2 RFK RHOQ RPE RPEL1 RPIA RRM1 RRM1-RRM2B_HUMAN RRM1-RRM2_HUMAN RRM2 RRM2B RUFY1 RUNDC3A SACM1L SAMD8 SAMHD1 SARM1 SBF1 SCP2 SCS_ATP_HUMAN SCS_GTP_HUMAN SDHA SDHB SDHC SDHD SELENOI SERAC1 SERINC1 SERINC2 SERINC5 SGCALPHA1_SGCBETA1_HUMAN SGMS1 SGMS2 SHMT1 SHPK SLC19A2 SLC19A3 SLC22A13 SLC25A10 SLC25A11 SLC25A12 SLC25A13 SLC25A18 SLC25A19 SLC25A22 SLC25A35 SLC27A2 SLC30A5 SLC35A3 SLC35C1 SLC44A1 SLC44A2 SLC44A3 SLC44A4 SLC44A5 SLC4A7 SMG1 SMPD1 SMPD2 SMPD3 SMPD4 SMPDL3A SMPDL3B SMUG1 SPHK2 SPTLC1 SPTLC2 SPTSSA SRD5A3 STARD10 STARD7 STOML2 SUCCINATE_DH_HUMAN SUCLA2 SUCLG1 SUCLG2 SULT1A1 SULT1A2 SULT1A3 SULT1B1 SULT1C3 SULT1C4 SULT1E1 SULT2A1 SULT2B1 SYNJ1 SYNJ2 TAFAZZIN TALDO1 TAMM41 TDG TECR TGDS TGFB1 THEM5 THTPA TJP2 TK1 TK2 TKT TMEM150A TMEM86B TNFAIP8L3 TPI1 TPK1 TPST1 TPST2 TPTE2 TTC7A TTC7B TYMP TYMS UAP1 UAP1L1 UCK1 UCK2 UCKL1 UCP2 UGDH UGGT1 UGGT2 UGP2 UMPS UNG UPB1 UPP1 UPP2 UPRT UVRAG UXS1 VAC14 VAPA VAPA-OSBP_HUMAN VAPB VCP VNN1 VPS9D1 XDH
GO:0015822|ornithine transport GO biological_process	propagated from HUMAN-uniprot.gaf.gz	gaf-date=2026-06-18 08:16	exclude_iea=False SLC25A15 SLC25A2 SLC25A29 SLC7A1 SLC7A2 SLC7A3 SLC7A6
GO:0007231|osmosensory signaling pathway GO biological_process	propagated from HUMAN-uniprot.gaf.gz	gaf-date=2026-06-18 08:16	exclude_iea=False ASC-CASP1-NLRP3_HUMAN ATP1A1 CASP1 NLRP3 OXSR1 PYCARD SCN7A TRPV3 TRPV4 WNK3
GO:0001503|ossification GO biological_process	propagated from HUMAN-uniprot.gaf.gz	gaf-date=2026-06-18 08:16	exclude_iea=False ACHE ACVR1 ACVR2A ADAMTS12 ADAMTS7 AKT1 ALOX15 ALPL ALYREF AMELX ANKH ASPN ATF4 ATP5F1B ATP6V0A4 ATP6V1B1 BCAP29 BGLAP BMP2 BMP3 BMP4 BMP6 BMP7 BMPR1A BMPR1B BMPR2 CASR CAT CCDC154 CCDC47 CCL3 CCN2 CCN4 CDH11 CER1 CLEC11A CLEC3A CLEC3B CLEC5A CLTC COL13A1 COL1A1 COL2A1 COL6A1 CREB3L1 CTNNB1 CYP24A1 CYP27B1 DDX21 DHX36 DHX9 DLX5 DMP1 DNAJC13 EBP EGFR EIF2AK3 ENPP1 EPHA2 EXT1 EXT2 FASN FBL FBXL15 FGFR2 FGFR3 FHL2 FIGNL1 FOXC1 FZD9 GABBR1 GDF10 GDF2 GDF5 GIT1 GLI1 GLI2 GPLD1 GTPBP4 HNRNPC HNRNPU HSA-MIR-346 HSD17B4 HSPE1 IARS1 IBSP IFITM5 IGF1 IGF2 IGFBP2 IGFBP3 IGFBP5 INPPL1 ITGA11 LEF1 LEP LGR4 LIMD1 MAP2K6 MAP3K7 MAPK11 MEF2C MEN1 MESD MGP MINPP1 MMP13 MMP14 MRC2 MSX2 MT-RNR1 MYBBP1A MYOC NF1 NOG NPR2 NR1I3 OSTF1 PAM16 PANX3 PENK PHB1 PHOSPHO1 PLXNB1 PRICKLE1 PSMC2 PTH PTHLH PTN PTPRB RBMX RDH14 RHOA RPS15 RRAS2 RRBP1 RSL1D1 RUNX1 RUNX2 RUNX3 RYR1 SBDS SCX SEMA4D SEMA7A SFRP1 SH3PXD2B SIRT7 SLC24A3 SLC34A1 SMAD1 SMAD3 SMAD4 SMAD5 SMAD9 SNAI1 SNAI2 SND1 SNRNP200 SOST SOX2 SOX8 SOX9 SP7 SPP1 STATH STC1 SUN1 SYNCRIP TMCO1 TMEM119 TMT1A TNC TNFRSF11A TNN TPM4 TUFT1 TWIST1 UFL1 URS0000759CF4_9606 VCAN XYLT1 ZBTB16 ZBTB40 ZNF25
GO:0043931|ossification involved in bone maturation GO biological_process	propagated from HUMAN-uniprot.gaf.gz	gaf-date=2026-06-18 08:16	exclude_iea=False ADAMTS12 ADAMTS7 CCDC154 EBP IGF1 LEP PHOSPHO1 PLXNB1 RHOA RYR1 SEMA4D XYLT1 ZBTB16
GO:0002076|osteoblast development GO biological_process	propagated from HUMAN-uniprot.gaf.gz	gaf-date=2026-06-18 08:16	exclude_iea=False ACHE CLEC5A GLI2 LIMD1 MEN1 PTHLH TNN
GO:0001649|osteoblast differentiation GO biological_process	propagated from HUMAN-uniprot.gaf.gz	gaf-date=2026-06-18 08:16	exclude_iea=False ACHE ACVR1 ACVR2A AKT1 ALPL ALYREF AMELX ATP5F1B BCAP29 BGLAP BMP2 BMP3 BMP4 BMP6 BMP7 BMPR1A BMPR1B BMPR2 CAT CCDC47 CCL3 CCN2 CCN4 CLEC5A CLTC COL1A1 COL6A1 CREB3L1 CTNNB1 CYP24A1 DDX21 DHX9 DLX5 DNAJC13 EPHA2 FASN FBL FHL2 FIGNL1 GABBR1 GDF10 GLI1 GLI2 GTPBP4 HNRNPC HNRNPU HSA-MIR-346 HSD17B4 HSPE1 IARS1 IBSP IGF1 IGF2 IGFBP2 IGFBP3 IGFBP5 ITGA11 LEF1 LGR4 LIMD1 MAP2K6 MAP3K7 MAPK11 MEF2C MEN1 MRC2 MSX2 MT-RNR1 MYBBP1A MYOC NF1 NOG NR1I3 PANX3 PENK PHB1 PSMC2 PTHLH PTPRB RBMX RDH14 RPS15 RRAS2 RRBP1 RSL1D1 RUNX2 SEMA7A SFRP1 SH3PXD2B SIRT7 SMAD1 SMAD3 SMAD4 SMAD5 SMAD9 SNAI1 SNAI2 SND1 SNRNP200 SOX2 SOX8 SP7 SPP1 SYNCRIP TMT1A TNC TNN TPM4 UFL1 URS0000759CF4_9606 VCAN ZNF25
GO:0030316|osteoclast differentiation GO biological_process	propagated from HUMAN-uniprot.gaf.gz	gaf-date=2026-06-18 08:16	exclude_iea=False ANXA2 ATP6AP1 BMP2 CCN4 CD81 CSF1 CSF1R DCSTAMP EFNA2 EPHA2 FARP2 FOXP1 GAB2 GLO1 GPR183 IGSF23 IL20 IL20-IL20RA-IL20RB_HUMAN-2 IL20RA IL20RB IREB2 ITGA9 ITGB1 MAPK14 OCSTAMP OSCAR OSTM1 P2RX5 SBNO2 SH3PXD2A SLC4A2 SNX10 SPI1 SRC TCTA TF TFRC TNFRSF11A TNFSF11 TRAF6 TREM2 TYROBP
GO:0071599|otic vesicle development GO biological_process	propagated from HUMAN-uniprot.gaf.gz	gaf-date=2026-06-18 08:16	exclude_iea=False CEP290 COL2A1 FGFR2 PAX8 PROX1 SOX9 TCAP
GO:0030916|otic vesicle formation GO biological_process	propagated from HUMAN-uniprot.gaf.gz	gaf-date=2026-06-18 08:16	exclude_iea=False CEP290 FGFR2 PROX1 SOX9 TCAP
GO:0071600|otic vesicle morphogenesis GO biological_process	propagated from HUMAN-uniprot.gaf.gz	gaf-date=2026-06-18 08:16	exclude_iea=False CEP290 FGFR2 PROX1 SOX9 TCAP
GO:0048840|otolith development GO biological_process	propagated from HUMAN-uniprot.gaf.gz	gaf-date=2026-06-18 08:16	exclude_iea=False AP3D1 ATG4B BLOC1S5 BLOC1S6 LRIG1 LRIG3 OC90 OTOL1 OTOP1 SLC30A4 SLC44A4 TTC39C
GO:0032474|otolith morphogenesis GO biological_process	propagated from HUMAN-uniprot.gaf.gz	gaf-date=2026-06-18 08:16	exclude_iea=False LRIG1 LRIG3 OTOP1 SLC44A4 TTC39C
GO:0036158|outer dynein arm assembly GO biological_process	propagated from HUMAN-uniprot.gaf.gz	gaf-date=2026-06-18 08:16	exclude_iea=False CCDC63 CLXN DAW1 DNAAF1 DNAAF11 DNAAF19 DNAAF4 DNAAF5 DNAAF6 DNAAF8 DNAH17 DNAH5 DNAH8 DNAI1 DNAI2 DNAL1 ODAD1 ODAD2 ODAD3 ODAD4 ODAD_HUMAN ZMYND10
GO:0007008|outer mitochondrial membrane organization GO biological_process	propagated from HUMAN-uniprot.gaf.gz	gaf-date=2026-06-18 08:16	exclude_iea=False MTCH1 MTCH2 MTX1 MTX2 MTX3 NME3 SAMM50 SAM_HUMAN TOMM20 TOMM22 TOMM40 TOMM40_HUMAN TOMM5 TOMM6 TOMM7 TOMM70
GO:0003151|outflow tract morphogenesis GO biological_process	propagated from HUMAN-uniprot.gaf.gz	gaf-date=2026-06-18 08:16	exclude_iea=False BMP4 BMPR1A BMPR2 CDC42 CITED2 CLDN5 CTNNB1 DVL1 DVL2 EDN1 EDNRA ELN ENG FGF8 FGFR2 FOLR1 FOXH1 GATA6 GJA5 HAND2 HES1 HEY2 HEYL HSA-MIR-17-5P HSA-MIR-20A-5P ILK ISL1 JAG1 LRP2 MEF2C NIPBL NKX2-5 NOG NOTCH1 NPY1R NPY2R NPY5R NRP1 NRP2 PARVA PITX2 PLXND1 PRICKLE1 RBPJ ROBO1 ROBO2 RYR1 SEMA3C SFRP2 SMAD4 SMAD6 SOX11 SOX17 SOX18 TBX1 TBX2 TBX20 TGFB2 TGFBR2 TGFBR3 URS000075DE64_9606 VEGFA ZFPM1 ZFPM2
GO:0003148|outflow tract septum morphogenesis GO biological_process	propagated from HUMAN-uniprot.gaf.gz	gaf-date=2026-06-18 08:16	exclude_iea=False BMP4 BMPR1A ENG FGF8 FGFR2 GATA6 ISL1 LRP2 NKX2-5 NRP1 NRP2 PARVA ROBO1 ROBO2 SEMA3C SMAD4 SMAD6 TBX1 TBX2 TBX20 TGFB2 TGFBR2 ZFPM2
GO:0001541|ovarian follicle development GO biological_process	propagated from HUMAN-uniprot.gaf.gz	gaf-date=2026-06-18 08:16	exclude_iea=False AMH ANG BMPR1B CEBPB CGA CTNNA1 EIF2B2 EIF2B4 EIF2B5 EREG FOXL2 FSH-FSHR1_HUMAN FSHB FSHB-CGA_HUMAN FSHR GNAS INHA INHBA INHBB KIT KITLG LHB LHCGR LSM14B MMP14 MMP19 MMP2 NPPC NPR2 NR5A2 SMAD4 SOD1 TNFAIP6 VEGFA ZNF830
GO:0030728|ovulation GO biological_process	propagated from HUMAN-uniprot.gaf.gz	gaf-date=2026-06-18 08:16	exclude_iea=False EREG HPGD LEP MMP19 MMP2 NRIP1
GO:0042698|ovulation cycle GO biological_process	propagated from HUMAN-uniprot.gaf.gz	gaf-date=2026-06-18 08:16	exclude_iea=False ADNP AMH BMPR1B CA12 CASP2 CASP3 CGA EGR1 EREG FSH-FSHR1_HUMAN FSHB FSHB-CGA_HUMAN FSHR GABRB1 GNRH1 HAS2 INHBA LEP LHCGR MDK MMP19 MMP2 MSTN NCOA1 NCOR2 NOTCH1 NPPC NPR2 NPY5R NR5A2 NRIP1 OPRK1 PCNA PDGFRA PTN PTPRN ROBO2 SERPINF1 SLC26A6 SLIT2 SLIT3 TGFB2 TGFB3 TNFAIP6 TYRO3 ZNF830
GO:0022602|ovulation cycle process GO biological_process	propagated from HUMAN-uniprot.gaf.gz	gaf-date=2026-06-18 08:16	exclude_iea=False AMH BMPR1B CASP2 CASP3 CGA EREG FSH-FSHR1_HUMAN FSHB FSHB-CGA_HUMAN FSHR INHBA LEP LHCGR MMP19 MMP2 MSTN NOTCH1 NPPC NPR2 NPY5R NR5A2 NRIP1 PDGFRA PTPRN ROBO2 SLIT2 SLIT3 TGFB2 TGFB3 TNFAIP6 ZNF830
GO:0019532|oxalate transport GO biological_process	propagated from HUMAN-uniprot.gaf.gz	gaf-date=2026-06-18 08:16	exclude_iea=False SLC26A1 SLC26A10P SLC26A11 SLC26A2 SLC26A3 SLC26A4 SLC26A5 SLC26A6 SLC26A7 SLC26A8 SLC26A9
GO:0006107|oxaloacetate metabolic process GO biological_process	propagated from HUMAN-uniprot.gaf.gz	gaf-date=2026-06-18 08:16	exclude_iea=False ACLY FAHD1 FAHD2A FAHD2B GOT1 MDH1 MDH1B NIT2 PCK1 PCK2
GO:0070989|oxidative demethylation GO biological_process	propagated from HUMAN-uniprot.gaf.gz	gaf-date=2026-06-18 08:16	exclude_iea=False ALKBH1 ALKBH7 CYP1A2 CYP2C8 CYP2C9 CYP2D6 CYP3A4 CYP3A43 CYP3A5 CYP3A7 JMJD6
GO:0006119|oxidative phosphorylation GO biological_process	propagated from HUMAN-uniprot.gaf.gz	gaf-date=2026-06-18 08:16	exclude_iea=False ATP5F1A ATP5F1B ATP5F1C ATP5F1D ATP5F1E ATP5F1EP2 ATP5ME ATP5MF ATP5MG ATP5MGL ATP5PB ATP5PD ATP5PF ATP5PO C2ORF69 COX4I1 COX4I2 COX5A COX5B COX6A1 COX6A2 COX6B1 COX6B2 COX6C COX7A1 COX7A2 COX7A2L COX7A2P2 COX7B COX7B2 COX7C COX8A COX8C COXFA4 CYC1 CYCS CYTC_OXIDASE_HUMAN DGUOK MIMS2 MT-ATP6 MT-ATP8 MT-CO1 MT-CO2 MT-CO3 MT-CYB MT-ND1 MT-ND2 MT-ND3 MT-ND4 MT-ND4L MT-ND5 MT-ND6 NADH_UBQ_OXRED_HUMAN NDUFA1 NDUFA10 NDUFA11 NDUFA12 NDUFA13 NDUFA2 NDUFA3 NDUFA5 NDUFA6 NDUFA7 NDUFA8 NDUFA9 NDUFAB1 NDUFAF1 NDUFB1 NDUFB10 NDUFB11 NDUFB2 NDUFB3 NDUFB4 NDUFB5 NDUFB6 NDUFB7 NDUFB8 NDUFB9 NDUFC1 NDUFC2 NDUFC2-KCTD14 NDUFS1 NDUFS2 NDUFS3 NDUFS4 NDUFS5 NDUFS6 NDUFS7 NDUFS8 NDUFV1 NDUFV2 NDUFV3 SDHA SDHAF2 SDHB SDHC SDHD SLC25A51 STOML2 SUCCINATE_DH_HUMAN UBOL_CYTC_HUMAN UQCC3 UQCR10 UQCR11 UQCRB UQCRC1 UQCRC2 UQCRFS1 UQCRFS1P1 UQCRH UQCRHL UQCRQ
GO:0043436|oxoacid metabolic process GO biological_process	propagated from HUMAN-uniprot.gaf.gz	gaf-date=2026-06-18 08:16	exclude_iea=False A0AAG2SXN7 AADAT AASDH AASDHPPT AASS ABAT ABCB11 ABCC1 ABCC10 ABCD1 ABCD2 ABCD3 ABCD4 ABHD1 ABHD10 ABHD12 ABHD14B ABHD2 ABHD3 ABHD6 ACAA1 ACAA2 ACACA ACACB ACAD10 ACAD11 ACAD8 ACAD9 ACADL ACADM ACADS ACADSB ACADVL ACAT1 ACAT2 ACBD4 ACBD5 ACBD7 ACLY ACMSD ACO1 ACO2 ACOT1 ACOT11 ACOT12 ACOT2 ACOT4 ACOT6 ACOT7 ACOT7L ACOT8 ACOT9 ACOX1 ACOX2 ACOX3 ACOXL ACSBG1 ACSBG2 ACSF2 ACSF3 ACSL1 ACSL3 ACSL4 ACSL5 ACSL6 ACSM1 ACSM2A ACSM2B ACSM3 ACSM4 ACSM5 ACSM6 ACSS1 ACSS2 ADH1A ADH1B ADH1C ADH4 ADH5 ADH6 ADH7 ADHFE1 ADI1 ADIPOQ ADIPOR1 ADIPOR2 ADPGK ADSS2 ADTRP AFMID AGMAT AGXT AGXT2 AHCY AHCYL1 AHCYL2 AIG1 AKR1A1 AKR1B1 AKR1C1 AKR1C2 AKR1C3 AKR1C4 AKR1C8 AKR1D1 ALDH18A1 ALDH1A1 ALDH1A2 ALDH1A3 ALDH1L1 ALDH1L2 ALDH4A1 ALDH5A1 ALDH6A1 ALDH7A1 ALDH8A1 ALDOA ALDOB ALDOC ALKBH7 ALOX12 ALOX12B ALOX15 ALOX15B ALOX5 ALOX5AP ALOXE3 AMACR AMDHD1 AMDHD2 AMT ANGPTL3 ANKH AOAH APIP ARG1 ARG2 ARHGAP11B ART4 AS3MT ASAH1 ASAH2 ASC-CASP1-NAIP-NLRC4_HUMAN ASL ASNS ASPA ASPG ASRGL1 ASS1 ATIC AUH AWAT1 BAAT BCAT1 BCAT2 BCKDC_HUMAN BCKDHA BCKDHB BCKDK BCO2 BDH2 BHMT BHMT2 BLMH BLOC1S6 BPGM BPHL BPNT1 BTD C1QTNF9 C1QTNF9B CAD CAMP CARNMT1 CARNS1 CASP1 CBR1 CBR4 CBR4_HSD17B8_HUMAN CBS CD36 CD38 CD74 CDO1 CES1 CES1P1 CES2 CLSTN3 CMAS CPA1 CPS1 CPT1A CPT1B CPT1C CPT2 CRAT CROT CRYL1 CRYM CS CSAD CSGALNACT1 CTH CTHRC1 CYGB CYP1A1 CYP1A2 CYP1B1 CYP26A1 CYP26B1 CYP26C1 CYP27A1 CYP27C1 CYP2A13 CYP2A6 CYP2A7 CYP2B6 CYP2C18 CYP2C19 CYP2C8 CYP2C9 CYP2D6 CYP2D7 CYP2E1 CYP2F1 CYP2J2 CYP2S1 CYP2U1 CYP2W1 CYP39A1 CYP3A4 CYP3A5 CYP3A7 CYP46A1 CYP4A11 CYP4A22 CYP4B1 CYP4F11 CYP4F12 CYP4F2 CYP4F22 CYP4F3 CYP4F8 CYP4V2 CYP4Z1 CYP7A1 CYP7B1 CYP8B1 D2HGDH DAGLA DAGLB DAO DAOA DBI DBT DCXR DDAH1 DDO DECR1 DECR2 DEGS1 DGLUCY DHFR DHFR2 DHRS3 DHRS9 DHTKD1 DLAT DLD DLST DPEP1 DPEP2 DPEP3 DPYD E1_PDC_HUMAN ECH1 ECHDC1 ECHDC2 ECHDC3 ECHS1 ECI1 ECI2 EGLN2 EHHADH ELOVL1 ELOVL2 ELOVL3 ELOVL4 ELOVL5 ELOVL6 ELOVL7 ENO1 ENO2 ENO3 ENO4 ENOPH1 ENPP1 EPHX1 ETFA ETFA-ETFB_HUMAN ETFB ETFDH FA2H FAAH FAAH2 FABP2 FABP3 FADS1 FADS2 FADS2B FADS3 FADS6 FAH FAHD1 FAHD2A FAHD2B FASN FH FMO1 FN3K FOLH1 FOLH1B FOLR2 FOXK1 FOXK2 FPGS GAD1 GAD2 GAMT GAPDH GAPDHS GATM GBA2 GCAT GCDH GCK GCLC GCLM GCSH GGT1 GGT2P GGT3P GGT5 GGT6 GGT7 GGTA1 GGTLC1 GGTLC2 GGTLC3 GLDC GLDC_HUMAN GLS GLS2 GLUD1 GLUD2 GLUL GLYAT GLYATL1 GLYATL1B GLYATL2 GNE GNPDA1 GNPDA2 GOT1 GOT1L1 GOT2 GPI GPT GPT2 GPX1 GPX4 GRHPR GSTA1 GSTM1 GSTM2 GSTM4 GSTO1 GSTO2 GSTP1 GSTZ1 HAAO HACD1 HACD2 HACD3 HACD4 HACL1 HACL2 HADH HADHA HADHB HAL HAO1 HAO2 HDC HEMK2 HGD HIBADH HIBCH HK1 HK2 HK3 HKDC1 HLCS HMGCL HMGCLL1 HNMT HOGA1 HPD HPDL HPGD HPGDS HSD17B10 HSD17B12 HSD17B4 HSD17B8 HSD3B7 HTD2 HYI HYKK IDH1 IDH2 IDH3A IDH3B IDH3G IDO1 IDO2 IGF1 IL4I1 IVD KGD4 KMO KYNU L2HGDH LDHA LDHA4_HUMAN LDHAL6A LDHAL6B LDHAL6B_HUMAN LDHB LDHB4_HUMAN LDHC LDHC4_HUMAN LDHD LEP LIAS LIPC LIPG LPIN1 LPIN2 LPIN3 LPL LTA4H LTC4S MAPKAPK2 MARS1 MAT1A MCAT MCCC1 MCCC2 MCCC2-MCCC1-1 MCEE MDH1 MDH1B MDH2 ME1 ME3 MECR MGAT4A MGLL MGST2 MGST3 MIF MLYCD MMUT MPST MRI1 MRS2 MSMO1 MTAP MTARC1 MTARC2 MTHFD1 MTHFD1L MTHFD2 MTHFD2L MTHFR MTHFS MTLN MTR MTRR NAAA NADSYN1 NAGK NAGS NAIP NAMPT NANP NANS NAT8L NAXD NDUFAB1 NIT2 NLRC4 NMNAT2 NMRK1 NMRK2 NNMT NOS1 NOS2 NOS3 NOX4 NOXRED1 NPC1 NPL NR5A2 NUDT12 NUDT19 NUDT7 NUDT8 OAT OGDH OGDHL OGDH_HUMAN OLAH OSBP OSBPL1A OSBPL2 OSBPL3 OSBPL6 OSBPL7 OSBPL9 OTC OXSM P4HB PAH PANK2 PANK4 PAPSS1 PAPSS2 PARK7 PARP10 PARP16 PARP9 PCBD1 PCCA PCCB PCC_HUMAN PCK1 PCK2 PDHA1 PDHA2 PDHB PDHX PDH_HUMAN PECR PEDS1 PER2 PEX13 PEX2 PFAS PFKFB1 PFKFB1-PFKB1_HUMAN PFKFB2 PFKFB2-PFKB2_HUMAN PFKFB3 PFKFB3-PFKB3_HUMAN PFKFB4 PFKFB4-PFKB4_HUMAN PFKL PFKM PFKM-PFKM_HUMAN PFKP PGAM1 PGAM2 PGAM4 PGD PGK1 PGK2 PGM1 PHGDH PHYH PIPOX PKLR PKL_HUMAN PKM PLA2G10 PLA2G15 PLA2G1B PLA2G2F PLA2G4A PLA2G4B PLA2G4C PLA2G4D PLA2G5 PM20D1 PNLIP PNLIPRP1 PNLIPRP2 PNLIPRP3 PNPLA3 PNPLA8 PON1 PON2 PON3 POR PPA2 PPARA PPARD PPARGC1A PPM1K PRG3 PRODH PRODH2 PRXL2B PSAT1 PSPH PTGDS PTGES PTGES2 PTGES3 PTGIS PTGR1 PTGR2 PTGR3 PTGS1 PTGS2 PYCARD PYCR1 PYCR2 PYCR3 QPRT RBP1 RENBP RIDA RIMKLA RIMKLB SCD SCD5 SCP2 SCPEP1 SDHA SDHB SDS SDSL SEPHS1 SEPHS2 SEPSECS SEPSECS-TRNA_HUMAN SGPL1 SHMT1 SHMT2 SIGMAR1 SIRT4 SLC16A1 SLC16A3 SLC19A1 SLC23A1 SLC23A2 SLC25A16 SLC25A17 SLC25A2 SLC25A21 SLC25A32 SLC25A42 SLC25A44 SLC25A51 SLC27A1 SLC27A2 SLC27A3 SLC27A4 SLC27A5 SLC27A6 SLC2A1 SLC2A3 SLC34A1 SLC35A1 SLC39A8 SLC46A1 SLC5A6 SLC5A8 SLC6A8 SORD SRD5A2 SRR ST3GAL1 ST6GAL1 SUCLA2 SUCLG1 SULT1A1 SULT1A2 SULT1A3 SULT1B1 SULT1C3 SULT1C4 SULT1E1 SULT2A1 SULT2B1 TAT TBXAS1 TDO2 TECR TECRL TFP_HUMAN TH THEM4 TMEM135 TNFRSF1A TPH1 TPH2 TPI1 TPST1 TPST2 TST TXN2 UCP2 UGDH UGT1A1 UGT1A10 UGT1A3 UGT1A4 UGT1A5 UGT1A6 UGT1A7 UGT1A8 UGT1A9 UGT2A1 UGT2A2 UGT2A3 UPB1 UROC1 UROS VDAC1 VNN1 VNN2 XBP1 XYLB
GO:0015671|oxygen transport GO biological_process	propagated from HUMAN-uniprot.gaf.gz	gaf-date=2026-06-18 08:16	exclude_iea=False CYGB HB-GOWER1_HUMAN HB-PORTLAND2_HUMAN HBA1 HBA2_HUMAN HBA_HUMAN-1 HBB HBD HBE-GOWER2_HUMAN HBE1 HBF-GAMMA1_HUMAN HBF-GAMMA2_HUMAN HBG1 HBG1-PORTLAND1_HUMAN HBG2 HBG2-PORTLAND1_HUMAN HBH_HUMAN HBM HBQ1 HBZ IPCEF1 MB NGB
GO:0038066|p38MAPK cascade GO biological_process	propagated from HUMAN-uniprot.gaf.gz	gaf-date=2026-06-18 08:16	exclude_iea=False ATF2 BECN1 LGALS9 MAP1LC3A MAP2K3 MAP2K6 MAP3K15 MAP3K20 MAP3K4 MAP3K5 MAP3K6 MAP3K7 MAPK11 MAPK14 ZFP36 ZFP36L1
GO:0021543|pallium development GO biological_process	propagated from HUMAN-uniprot.gaf.gz	gaf-date=2026-06-18 08:16	exclude_iea=False ADGRG1 AKIRIN2 ARHGAP11B ATIC ATP2B4 BBS2 BBS4 BLOC1S2 BLOC1S6 BNIP3 BTBD3 CASP3 CCDC85C CDK5R1 CDK6 CFL1 CNTNAP2 COL3A1 CSNK2A2 DAB1 DAB2IP DISC1 DIXDC1 DMD EFHC1 EIF2B5 EOMES EPHA5 EZH1 EZH2 FAT4 FEZ1 FGF13 FLNA FOS FOXP2 FXR1 FXR2 GART GRIA1 GRIN3A GSK3B HTR5A HTR6 KCNA1 KCNA2 KDM6B KIF14 KIF26A KIRREL3 LAMB1 LHX6 LRP8 MBOAT7 MCPH1 MDK MFSD2A MGARP MKKS NARS1 NCAPG2 NCOA1 NDE1 NDEL1 NEFL NEUROD1 NF1 NOTCH2NLA NOTCH2NLB NOTCH2NLC NPY NSUN5 NTRK2 OGDH P2RY12 PAFAH1B1 PALS1 PAX6 PEX13 PHACTR1 PHLPP2 PLCB1 PLXNA3 PPP1R9B PROX1 PTEN RARA RELN ROBO1 RTN4 SCT SEMA6B SLC2A1 SLC32A1 SLC38A2 SLIT2 SMC2 SMC4 SOCS7 SRD5A1 SRD5A2 SRGAP2 SRGAP2C SUN1 SUN2 TBR1 TMEM108 TMEM14B TRAPPC9 TSKU TUBA1A TUBB2A UQCRQ WDR62 XAB2 XRN2 ZIC1 ZIC3 ZMIZ1
GO:0031016|pancreas development GO biological_process	propagated from HUMAN-uniprot.gaf.gz	gaf-date=2026-06-18 08:16	exclude_iea=False ARX BAK1 BMP4 BMP5 BMP6 CCDC39 CCDC40 CDH2 CDK6 DLL1 DNAAF1 DSG2 EIF2AK3 FOXA2 FOXF1 HNF1A HNF1B IL6 IL6R ILDR2 INSM1 ISL1 MEIS2 MET MNX1 NEUROD1 NKX6-1 NPHP3 NR5A2 PAX4 PAX6 PDPK1 PDX1 PROX1 PROX2 PTF1A RFX3 RFX6 SELENOT SRP54 TCF7L2 URS000075BC5F_9606 URS000230ECC2_9606 WFS1 WLS ZIC3 ZNF808
GO:0030157|pancreatic juice secretion GO biological_process	propagated from HUMAN-uniprot.gaf.gz	gaf-date=2026-06-18 08:16	exclude_iea=False AQP1 AQP5 CEL COPA SCT
GO:0015939|pantothenate metabolic process GO biological_process	propagated from HUMAN-uniprot.gaf.gz	gaf-date=2026-06-18 08:16	exclude_iea=False AASDHPPT PANK2 PANK4 SLC25A16 SLC25A42 VNN1 VNN2
GO:0160184|paracellular transport GO biological_process	propagated from HUMAN-uniprot.gaf.gz	gaf-date=2026-06-18 08:16	exclude_iea=False CLDN10 CLDN15 CLDN16 CLDN17 CLDN19 CLDN2 CLDN4 CLDN8
GO:0038001|paracrine signaling GO biological_process	propagated from HUMAN-uniprot.gaf.gz	gaf-date=2026-06-18 08:16	exclude_iea=False CD34 CGAS FGF2 IL6 IL6-IL6R_HUMAN-1 IL6-IL6R_HUMAN-2 IL6R IL6ST PDGFB
GO:0030046|parallel actin filament bundle assembly GO biological_process	propagated from HUMAN-uniprot.gaf.gz	gaf-date=2026-06-18 08:16	exclude_iea=False AIF1 ESPN FMN1 FMN2 FSCN1 SPIRE1 SPIRE2 USH1C WASL
GO:0030913|paranodal junction assembly GO biological_process	propagated from HUMAN-uniprot.gaf.gz	gaf-date=2026-06-18 08:16	exclude_iea=False ANK2 CD9 CNTNAP1 EPB41L3 UGT8
GO:0048486|parasympathetic nervous system development GO biological_process	propagated from HUMAN-uniprot.gaf.gz	gaf-date=2026-06-18 08:16	exclude_iea=False ACKR3 EGR2 GDNF NRP1 NRP2 PHOX2A PHOX2B PLXNA3 PLXNA4 SEMA3A SEMA3F TBX1 TFAP2A
GO:0060746|parental behavior GO biological_process	propagated from HUMAN-uniprot.gaf.gz	gaf-date=2026-06-18 08:16	exclude_iea=False AVP AVPR1A HCN1 MBD2 OPRK1 OXT OXTR PTEN
GO:0007567|parturition GO biological_process	propagated from HUMAN-uniprot.gaf.gz	gaf-date=2026-06-18 08:16	exclude_iea=False CRH CRHR1 CYP1A1 EDN1 HPGD MAFF MMP2 OXT OXTR PLA2G4B PLA2G4C PTGER1 PTGFR
GO:0002221|pattern recognition receptor signaling pathway GO biological_process	propagated from HUMAN-uniprot.gaf.gz	gaf-date=2026-06-18 08:16	exclude_iea=False AIM2 AIM2-ASC-CASP1_HUMAN ALPK1 AP3B1 ASC-CASP1-MEFV_HUMAN ASC-CASP1-NAIP-NLRC4_HUMAN ASC-CASP1-NLRP1_HUMAN ASC-CASP1-NLRP3_HUMAN BCL10 BECN1 BTK CARD8 CASP1 CASP1_HUMAN-1 CCDC92 CD14 CD274 CD300LF CGAS CHUK CLEC4E CLEC7A CLPB COLEC-MASP1_HUMAN COLEC-MASP2_HUMAN COLEC10 COLEC11 CTSS CYLD DDX3X DDX41 DHX58 ECSIT EPG5 FCN1 FCN1-MASP1_HUMAN FCN1-MASP2_HUMAN FCN2 FCN2-MASP1_HUMAN FCN2-MASP2_HUMAN FCN3 FCN3-MASP1_HUMAN FCN3-MASP2_HUMAN FFAR2 HAVCR2 HSPD1 IFIH1 IKBKB INAVA IPO5 IRAK1 IRAK2 IRAK3 IRAK4 IRF1 IRF2 IRF3 IRF5 IRF7 IRGM ITCH LACC1 LBP LRRC19 LY96 MAP2K6 MAP3K7 MAPKAPK2 MAPKAPK3 MASP1 MASP2 MAVS MBL2 MBL2-MASP1_HUMAN MBL2-MASP2_HUMAN MEFV MYD88 MYDDOSOME CORE_HUMAN NAIP NFKBIA NFKBIZ NLGN1-NLGN1 NLRC4 NLRP1 NLRP3 NLRP6 NMI NOD1 NOD2 NR1H4 OAS1 OAS3 OTULIN PHB1 PHB2 PIK3AP1 PLCG2 PRKCE PYCARD RAB11FIP2 REG3G RELA RFTN1 RIGI RIPK2 RNF135 RNF144A RNF34 RPS6KA3 S100A14 SCIMP STING1 SYK TBK1 TICAM1 TICAM2 TIFA TIFAB TIRAP TLR1 TLR10 TLR1_TLR2_HUMAN TLR2 TLR2_TLR6_HUMAN TLR3 TLR4 TLR4_TLR6_HUMAN TLR5 TLR6 TLR7 TLR8 TLR9 TNF TNFAIP3 TNIP1 TNIP2 TNIP3 TRAF2 TRAF3 TRAF3IP3 TRAF6 TRIFFOSOME_HUMAN TRIL TRIM25 UNC93B1 XIAP YWHAE
GO:0007389|pattern specification process GO biological_process	propagated from HUMAN-uniprot.gaf.gz	gaf-date=2026-06-18 08:16	exclude_iea=False ACVR1 ACVR2A ACVR2B ACVRL1 AIDA APC APC2 APLNR ARL13B ARL6 ASB2 ASCL1 ATP6AP2 AXIN2 BASP1 BBS4 BBS5 BBS7 BCOR BHLHE40 BHLHE41 BICC1 BMI1 BMP1 BMP2 BMP4 BMPR1A BMPR1B BMPR2 C1QA C3 CAPRIN2 CCDC39 CCDC40 CDX1 CDX2 CDX4 CELSR2 CER1 CFAP45 CFAP52 CFAP53 CFC1 CFC1B CHRD CIROP CIROZ CITED2 CNOT3 COBL CRAMP1 CRB2 CRIPTO CRIPTO3 CXXC4 CYP26B1 CYP26C1 DAND5 DAW1 DCANP1 DDIT3 DLL1 DLL4 DNAAF1 DNAAF11 DNAAF19 DNAAF4 DNAH11 DNAH5 DNAI1 DNAI2 DOP1B DSCAML1 DSP DVL1 DVL2 ENG ENKUR ERBB4 FBXL15 FGF8 FGFR2 FOLR1 FOXA2 FOXB1 FOXC1 FOXC2 FOXD1 FOXH1 FOXJ1 FOXN4 FZD5 GALNT11 GATA4 GLI2 GREM1 GREM2 HAND1 HELT HES1 HES2 HES3 HES4 HES5 HES6 HES7 HEY1 HEY2 HEYL HHEX HOXA11 HOXA3 HOXA4 HOXA5 HOXA6 HOXA7 HOXA9 HOXB1 HOXB3 HOXB4 HOXB5 HOXB6 HOXB7 HOXB9 HOXC4 HOXC5 HOXC6 HOXC9 HOXD11 HOXD3 HOXD4 HOXD8 HOXD9 IFT122 IHH IRX1 IRX2 IRX3 IRX4 ISL1 ITGAM KDM2B KIF3B KRIT1 LEFTY1 LEFTY2 LFNG LHX1 LMX1B LRP2 MDFI MEF2C MEGF8 MEIS1 MEIS2 MEIS3 MEIS3P1 MEIS3P2 MESP1 MESP2 MFNG MICAL2 MID1 MKKS MMP21 MTF2 NBL1 NCLN NDRG4 NEK8 NEUROG1 NKX2-5 NKX3-1 NODAL NOG NOMO3 NOTCH1 NOTCH2 NPHP3 NRP1 NRP2 NTF4 ODAD2 ODAD3 ODAD4 OFD1 OOEP OSR1 OSR2 OTX2 PAX2 PAX8 PBX3 PCSK5 PIERCE1 PIERCE2 PITX2 PKD1L1 PKD2 PLD6 PLXNA2 PPP2R3A PRICKLE1 PTCH1 RELN RFNG RFX3 RIPPLY1 RIPPLY2 RIPPLY3 SEMA3C SEMA3F SETDB2 SFRP1 SHH SHROOM3 SIX1 SIX2 SIX3 SKI SMAD1 SMAD2 SMAD5 SMAD6 SMO SOX17 SOX18 SRF SSBP3 STC1 STIL TAF10 TASOR TBX1 TBX18 TBX2 TBX20 TBX3 TBX5 TBXT TCAP TDRD1 TDRD5 TDRD6 TDRD7 TDRKH TGFBR1 TGFBR2 TIFAB TIGD5 TLL1 TLL2 TMEM107 TTC8 VANGL2 WLS WNT1 WNT11 WNT2B WNT5A WNT7A WNT7B WNT8A WNT8B WT1 ZIC1 ZIC3
GO:0007341|penetration of zona pellucida GO biological_process	propagated from HUMAN-uniprot.gaf.gz	gaf-date=2026-06-18 08:16	exclude_iea=False ACR DKKL1 HYAL3 SMCP TNP2
GO:0019321|pentose metabolic process GO biological_process	propagated from HUMAN-uniprot.gaf.gz	gaf-date=2026-06-18 08:16	exclude_iea=False DCXR DHDH FGGY G6PD NUDT5 OTOG OTOGL RBKS RPIA UXS1 XYLB
GO:0006098|pentose-phosphate shunt GO biological_process	propagated from HUMAN-uniprot.gaf.gz	gaf-date=2026-06-18 08:16	exclude_iea=False ACACB DERA G6PD H6PD PGD PGLS PRPS2 RBKS RPE RPEL1 RPIA SHPK TALDO1 TKT
GO:0009052|pentose-phosphate shunt, non-oxidative branch GO biological_process	propagated from HUMAN-uniprot.gaf.gz	gaf-date=2026-06-18 08:16	exclude_iea=False RPE RPEL1 RPIA SHPK TALDO1 TKT
GO:0002502|peptide antigen assembly with MHC class I protein complex GO biological_process	propagated from HUMAN-uniprot.gaf.gz	gaf-date=2026-06-18 08:16	exclude_iea=False B2M CALR HLA-A PDIA3 TAPASIN-ERP57_HUMAN TAPBP TAPBPL
GO:0002503|peptide antigen assembly with MHC class II protein complex GO biological_process	propagated from HUMAN-uniprot.gaf.gz	gaf-date=2026-06-18 08:16	exclude_iea=False B2M HLA-DMA HLA-DMB HLA-DOA HLA-DOB HLA-DPA1 HLA-DPB1 HLA-DQA1 HLA-DQA2 HLA-DQB1 HLA-DQB2 HLA-DRA HLA-DRB1 HLA-DRB3 HLA-DRB4 HLA-DRB5
GO:0002501|peptide antigen assembly with MHC protein complex GO biological_process	propagated from HUMAN-uniprot.gaf.gz	gaf-date=2026-06-18 08:16	exclude_iea=False B2M CALR HLA-A HLA-DMA HLA-DMB HLA-DOA HLA-DOB HLA-DPA1 HLA-DPB1 HLA-DQA1 HLA-DQA2 HLA-DQB1 HLA-DQB2 HLA-DRA HLA-DRB1 HLA-DRB3 HLA-DRB4 HLA-DRB5 PDIA3 TAPASIN-ERP57_HUMAN TAPBP TAPBPL
GO:0043043|peptide biosynthetic process GO biological_process	propagated from HUMAN-uniprot.gaf.gz	gaf-date=2026-06-18 08:16	exclude_iea=False BDH2 CNDP2 DMD ELANE FURIN GCLC GCLM GCL_HUMAN GGT1 GSS HAGH KLK5 KLK7 MGST2 PCSK1 PCSK5 SLC1A1 SLC1A2
GO:0043171|peptide catabolic process GO biological_process	propagated from HUMAN-uniprot.gaf.gz	gaf-date=2026-06-18 08:16	exclude_iea=False ACE ADAMTS13 ANPEP CPA4 CPQ CTSH ECE1 ENPEP ERAP1 ERAP2 IDE LNPEP LTA4H LVRN MME NAALADL1 NPEPPS NPEPPSL1 TPP1 TRHDE
GO:0018149|peptide cross-linking GO biological_process	propagated from HUMAN-uniprot.gaf.gz	gaf-date=2026-06-18 08:16	exclude_iea=False ANXA1 COL3A1 CSTA DSP EVPL F13A1 IVL LORICRIN SPRR1A SPRR1B TGM3
GO:0016486|peptide hormone processing GO biological_process	propagated from HUMAN-uniprot.gaf.gz	gaf-date=2026-06-18 08:16	exclude_iea=False ACE ACE2 ADAM10 ANPEP ATP6AP2 BACE2 BCHE CMA1 CORIN CPA3 CTSG CTSL CTSZ DPP4 ECE1 ECE2 EEF1AKMT4-ECE2 ENPEP ERO1B FURIN MBOAT4 MEP1A MME P4HB PCSK1 PCSK1N PCSK2 PCSK4 PCSK5 PCSK6 PCSK7 PLA2G7 PRCP PREP REN SCG5 SLC30A5 SLC30A8 YIPF5
GO:0030072|peptide hormone secretion GO biological_process	propagated from HUMAN-uniprot.gaf.gz	gaf-date=2026-06-18 08:16	exclude_iea=False ADCYAP1 CAMK2G CARTPT CDK16 CGA CLTRN CPLX1 CPLX3 CYB5R4 ECRG4 EDN1 EDN3 EXOC3L1 FAM3B FFAR4 FSHB FSHR GAL GHRH GHRL GHSR HNF1A HNF1B IL6 MAFA NEUROD1 NPFF PARK7 PDX1 PRKACA PTPRN PTPRN2 RAB11B RAB11FIP2 RAB11FIP5 RAB1A RAB3A RIMS2 SELENOT SLC30A8 SNAPIN SNX19 STX1A TACR2 TOR2A VIP ZNT8_HUMAN-1
GO:0006518|peptide metabolic process GO biological_process	propagated from HUMAN-uniprot.gaf.gz	gaf-date=2026-06-18 08:16	exclude_iea=False ABCB9 ACE ADAMTS13 ANPEP BDH2 CMA1 CNDP2 CPA4 CPD CPE CPM CPN1 CPQ CPZ CTSH DMD DNPEP ECE1 ELANE ENPEP ERAP1 ERAP2 FURIN GCLC GCLM GCL_HUMAN GGT1 GGT2P GGT3P GSS HAGH IDE KLK5 KLK7 LANCL1 LANCL2 LANCL3 LNPEP LTA4H LVRN MGST2 MME NAALADL1 NPEPPS NPEPPSL1 PAM PCSK1 PCSK5 PGLYRP2 SLC1A1 SLC1A2 TAPBP TPP1 TRHDE
GO:0031179|peptide modification GO biological_process	propagated from HUMAN-uniprot.gaf.gz	gaf-date=2026-06-18 08:16	exclude_iea=False GGT1 GGT2P GGT3P LANCL1 LANCL2 LANCL3 PAM PGLYRP2
GO:0002790|peptide secretion GO biological_process	propagated from HUMAN-uniprot.gaf.gz	gaf-date=2026-06-18 08:16	exclude_iea=False ADCYAP1 CAMK2G CARTPT CDK16 CGA CLTRN CPLX1 CPLX3 CYB5R4 ECRG4 EDN1 EDN3 EXOC3L1 FAM3B FFAR4 FSHB FSHR GAL GHRH GHRL GHSR HNF1A HNF1B IL6 MAFA NEUROD1 NPFF PARK7 PDX1 PRKACA PTPRN PTPRN2 RAB11B RAB11FIP2 RAB11FIP5 RAB1A RAB3A RIMS2 SELENOT SLC30A8 SNAPIN SNX19 STX1A TACR2 TOR2A VIP ZNT8_HUMAN-1
GO:0015833|peptide transport GO biological_process	propagated from HUMAN-uniprot.gaf.gz	gaf-date=2026-06-18 08:16	exclude_iea=False ABCB9 ABCC1 ABCC4 ABCC5 ADCYAP1 CAMK2G CARTPT CD209 CDK16 CGA CLEC4M CLTRN CPLX1 CPLX3 CTNS CYB5R4 DISP1 ECRG4 EDN1 EDN3 EXOC3L1 FAM3B FFAR4 FSHB FSHR GAL GHRH GHRL GHSR GJA1 HNF1A HNF1B IL6 MAFA MFSD1 MGST1 NEUROD1 NHERF1 NPFF PARK7 PDX1 PRKACA PTPRN PTPRN2 RAB11B RAB11FIP2 RAB11FIP5 RAB1A RAB3A RIMS2 SELENOT SLC13A3 SLC15A1 SLC15A2 SLC15A3 SLC15A4 SLC25A39 SLC25A40 SLC30A8 SNAPIN SNX19 STX1A TACR2 TAP1 TAP2 TAP_HUMAN TOR2A VIP ZNT8_HUMAN-1
GO:0009253|peptidoglycan catabolic process GO biological_process	propagated from HUMAN-uniprot.gaf.gz	gaf-date=2026-06-18 08:16	exclude_iea=False LYG1 LYG2 PGLYRP1 PGLYRP2 PGLYRP3 PGLYRP4
GO:0000270|peptidoglycan metabolic process GO biological_process	propagated from HUMAN-uniprot.gaf.gz	gaf-date=2026-06-18 08:16	exclude_iea=False LYG1 LYG2 PGLYRP1 PGLYRP2 PGLYRP3 PGLYRP4
GO:0018230|peptidyl-L-cysteine S-palmitoylation GO biological_process	propagated from HUMAN-uniprot.gaf.gz	gaf-date=2026-06-18 08:16	exclude_iea=False CLIP3 GOLGA7 PALMITOYLTRANSFERASE_HUMAN ZDHHC11 ZDHHC12 ZDHHC14 ZDHHC15 ZDHHC18 ZDHHC19 ZDHHC2 ZDHHC21 ZDHHC3 ZDHHC7 ZDHHC8 ZDHHC9
GO:0018231|peptidyl-S-diacylglycerol-L-cysteine biosynthetic process from peptidyl-cysteine GO biological_process	propagated from HUMAN-uniprot.gaf.gz	gaf-date=2026-06-18 08:16	exclude_iea=False CLIP3 GOLGA7 PALMITOYLTRANSFERASE_HUMAN ZDHHC11 ZDHHC12 ZDHHC14 ZDHHC15 ZDHHC18 ZDHHC19 ZDHHC2 ZDHHC21 ZDHHC3 ZDHHC7 ZDHHC8 ZDHHC9
GO:0018193|peptidyl-amino acid modification GO biological_process	propagated from HUMAN-uniprot.gaf.gz	gaf-date=2026-06-18 08:16	exclude_iea=False ABI2 ABL2 ACVR1B AGBL3 AKT1 ALK ANTKMT APOA1 APOA2 ASPSCR1 ASPSCR1-VCP-VCPKMT_HUMAN-1 ATAT1 ATF2 ATM ATPSCKMT AURKA BAG6 BCL11A BLK BRSK1 BTK CBX4 CDK1 CDK10 CDK2 CDK5R1 CDKN2A CEP41 CFAP20 CLIP3 CSF1R CSKMT CSNK2A1 CTH DDR1 DDR2 DESI1 DNAJC24 DPH1 DPH2 DPH3 DPH3P1 DPH5 DPH6 DPH7 DPH_HUMAN DYRK1A EEF2KMT EFEMP1 EGLN2 EGR2 EHMT1 EHMT2 EID3 EP300 EPHA3 EPHB2 ERBB2 ERBB4 ESCO1 EYA1 FER FES FGFR1 FGFR2 FGFR4 FGR FLT1 FLT3 FLT4 FYN GAPDH GGCX GOLGA7 GSK3B HCK HDAC4 HDAC7 HINT1 HIPK2 HIPK3 IFIH1 IFNL4 IGF1R IKBKB IL15 IL21 IVL JAK2 JAK3 JMJD4 JMJD6 JMJD7 KAT2A KAT2B KAT7 KDM8 KDR KIAA1586 KMT5A LIAS LIPT1 LIPT2 LMTK2 LOX LOXL2 LOXL3 LTK LYN MAP2K2 MAP4K1 MAPK3 MAPK8 MBOAT4 MDM2 METTL18 MORC3 MUL1 MYLK2 NAA20 NAA60 NAA80 NAT8 NAT8B NDUFAB1 NDUFAF7 NEK6 NFATC2IP NLK NMT1 NMT2 NNAT NOS2 NSMCE1 NSMCE2 NSMCE3 NSMCE4A NTMT1 NTRK1 OGFOD1 P3H2 P3H3 P3H4 P4HB PALMITOYLTRANSFERASE_HUMAN PCK1 PDF PDGFA PDGFAA-ALPHA_HUMAN PDGFB PDGFRA PDGFRB PDK3 PIAS1 PIAS2 PIAS3 PIAS4 PIBF1 PIKFYVE PIN1 PKDCC PML PPIA PPIL1 PRKCD PRKDC PRKX PRLR PRMT5 PTK2B PTK6 PTPN6 QPCT QPCTL RAB6A RANBP2 RANBP2-RANGAP1-UBE2I_HUMAN RANGAP1 RNF212 ROCK1 RPS6KB1 S100A8 S100A9 SAE1 SENP1 SENP2 SENP3 SENP5 SENP6 SENP7 SETD2 SETD6 SETD7 SIRT1 SIRT2 SIRT3 SIRT4 SIRT5 SLF1 SLF2 SMC5 SMC5-SMC6_HUMAN SMC5-SMC6_HUMAN-1 SMC6 SMG1 SMYD2 SRC SRMS SRPK2 STK11 STK33 STK39 STK4 STX1A SUMO1 SUMO1P1 SUMO2 SUMO3 SUMO4 SYK TBK1 TGFBR1 TNKS TNNI3K TOPORS TPST1 TPST2 TRIM27 TRIM28 TRIM38 TRPM4 TTBK2 TTLL1 TTLL10 TTLL11 TTLL13 TTLL3 TTLL4 TTLL5 TTLL6 TTLL7 TTLL8 UBA2 UBE2I UHMK1 UHRF2 ULK1 USPL1 VCP VCPKMT VIPAS39 VKORC1 VKORC1L1 VPS33B ZAP70 ZBED1 ZDHHC11 ZDHHC12 ZDHHC14 ZDHHC15 ZDHHC18 ZDHHC19 ZDHHC2 ZDHHC21 ZDHHC3 ZDHHC7 ZDHHC8 ZDHHC9 ZMIZ1 ZMIZ2 ZNF451
GO:0018198|peptidyl-cysteine modification GO biological_process	propagated from HUMAN-uniprot.gaf.gz	gaf-date=2026-06-18 08:16	exclude_iea=False CLIP3 GAPDH GOLGA7 NOS2 PALMITOYLTRANSFERASE_HUMAN RAB6A S100A8 S100A9 ZDHHC11 ZDHHC12 ZDHHC14 ZDHHC15 ZDHHC18 ZDHHC19 ZDHHC2 ZDHHC21 ZDHHC3 ZDHHC7 ZDHHC8 ZDHHC9
GO:0018200|peptidyl-glutamic acid modification GO biological_process	propagated from HUMAN-uniprot.gaf.gz	gaf-date=2026-06-18 08:16	exclude_iea=False AGBL3 CEP41 CFAP20 GGCX NAA20 NAA80 TTLL1 TTLL10 TTLL11 TTLL13 TTLL3 TTLL4 TTLL5 TTLL6 TTLL7 TTLL8 VKORC1 VKORC1L1
GO:0018202|peptidyl-histidine modification GO biological_process	propagated from HUMAN-uniprot.gaf.gz	gaf-date=2026-06-18 08:16	exclude_iea=False DNAJC24 DPH1 DPH2 DPH3 DPH3P1 DPH5 DPH6 DPH7 DPH_HUMAN
GO:0018394|peptidyl-lysine acetylation GO biological_process	propagated from HUMAN-uniprot.gaf.gz	gaf-date=2026-06-18 08:16	exclude_iea=False ATAT1 BAG6 EP300 ESCO1 KAT2A KAT2B KAT7 NAT8 NAT8B SIRT1
GO:0018027|peptidyl-lysine dimethylation GO biological_process	propagated from HUMAN-uniprot.gaf.gz	gaf-date=2026-06-18 08:16	exclude_iea=False CSKMT EHMT1 EHMT2 SETD7 SMYD2
GO:0017185|peptidyl-lysine hydroxylation GO biological_process	propagated from HUMAN-uniprot.gaf.gz	gaf-date=2026-06-18 08:16	exclude_iea=False JMJD4 JMJD6 JMJD7 P3H3 P3H4 VIPAS39 VPS33B
GO:0018022|peptidyl-lysine methylation GO biological_process	propagated from HUMAN-uniprot.gaf.gz	gaf-date=2026-06-18 08:16	exclude_iea=False ANTKMT ASPSCR1 ASPSCR1-VCP-VCPKMT_HUMAN-1 ATPSCKMT CSKMT EEF2KMT EHMT1 EHMT2 KMT5A METTL18 SETD2 SETD6 SETD7 SMYD2 VCP VCPKMT
GO:0018205|peptidyl-lysine modification GO biological_process	propagated from HUMAN-uniprot.gaf.gz	gaf-date=2026-06-18 08:16	exclude_iea=False ANTKMT ASPSCR1 ASPSCR1-VCP-VCPKMT_HUMAN-1 ATAT1 ATPSCKMT BAG6 BCL11A CBX4 CDKN2A CSKMT CTH DESI1 EEF2KMT EGR2 EHMT1 EHMT2 EID3 EP300 ESCO1 EYA1 HDAC4 HDAC7 HINT1 IFIH1 IVL JMJD4 JMJD6 JMJD7 KAT2A KAT2B KAT7 KIAA1586 KMT5A LIAS LIPT1 LIPT2 LOX LOXL2 LOXL3 MDM2 METTL18 MUL1 NAT8 NAT8B NDUFAB1 NFATC2IP NNAT NSMCE1 NSMCE2 NSMCE3 NSMCE4A P3H3 P3H4 PIAS1 PIAS2 PIAS3 PIAS4 PML RANBP2 RANBP2-RANGAP1-UBE2I_HUMAN RANGAP1 RNF212 SAE1 SENP1 SENP2 SENP3 SENP5 SENP6 SENP7 SETD2 SETD6 SETD7 SIRT1 SIRT2 SIRT3 SIRT4 SIRT5 SLF1 SLF2 SMC5 SMC5-SMC6_HUMAN SMC5-SMC6_HUMAN-1 SMC6 SMYD2 STX1A SUMO1 SUMO1P1 SUMO2 SUMO3 SUMO4 TOPORS TRIM27 TRIM28 TRIM38 TRPM4 UBA2 UBE2I UHRF2 USPL1 VCP VCPKMT VIPAS39 VPS33B ZBED1 ZMIZ1 ZMIZ2 ZNF451
GO:0018026|peptidyl-lysine monomethylation GO biological_process	propagated from HUMAN-uniprot.gaf.gz	gaf-date=2026-06-18 08:16	exclude_iea=False CSKMT EHMT1 KMT5A METTL18 SETD6 SETD7 SMYD2
GO:0018023|peptidyl-lysine trimethylation GO biological_process	propagated from HUMAN-uniprot.gaf.gz	gaf-date=2026-06-18 08:16	exclude_iea=False ANTKMT ASPSCR1 ASPSCR1-VCP-VCPKMT_HUMAN-1 ATPSCKMT CSKMT EEF2KMT SETD2 VCP VCPKMT
GO:0018208|peptidyl-proline modification GO biological_process	propagated from HUMAN-uniprot.gaf.gz	gaf-date=2026-06-18 08:16	exclude_iea=False EGLN2 NTMT1 OGFOD1 P3H2 P4HB PIN1 PPIA PPIL1
GO:0018209|peptidyl-serine modification GO biological_process	propagated from HUMAN-uniprot.gaf.gz	gaf-date=2026-06-18 08:16	exclude_iea=False AKT1 ATM AURKA BRSK1 CDK2 CDK5R1 CSNK2A1 GSK3B HIPK2 HIPK3 IKBKB LMTK2 MAP2K2 MAP4K1 MAPK8 MBOAT4 MORC3 NEK6 NTMT1 PCK1 PDK3 PIKFYVE PRKCD PRKDC PRKX ROCK1 RPS6KB1 SMG1 SRPK2 STK39 STK4 TBK1 TGFBR1 TNKS TNNI3K TTBK2 UHMK1 ULK1
GO:0018105|peptidyl-serine phosphorylation GO biological_process	propagated from HUMAN-uniprot.gaf.gz	gaf-date=2026-06-18 08:16	exclude_iea=False AKT1 ATM AURKA BRSK1 CDK2 CDK5R1 CSNK2A1 GSK3B HIPK2 HIPK3 IKBKB LMTK2 MAP2K2 MAP4K1 MAPK8 MORC3 NEK6 PCK1 PDK3 PIKFYVE PRKCD PRKDC PRKX ROCK1 RPS6KB1 SMG1 SRPK2 STK39 STK4 TBK1 TGFBR1 TNKS TNNI3K TTBK2 UHMK1 ULK1
GO:0035970|peptidyl-threonine dephosphorylation GO biological_process	propagated from HUMAN-uniprot.gaf.gz	gaf-date=2026-06-18 08:16	exclude_iea=False DUSP1 DUSP18 DUSP5 PDP1 PPM1B PPM1D PPM1E PPM1G
GO:0018210|peptidyl-threonine modification GO biological_process	propagated from HUMAN-uniprot.gaf.gz	gaf-date=2026-06-18 08:16	exclude_iea=False ACVR1B AKT1 ATF2 CDK1 CDK10 CDK5R1 HIPK3 LMTK2 MAPK8 MYLK2 NLK PRKCD PRKDC STK11 STK33 STK39 TBK1 TNKS
GO:0018107|peptidyl-threonine phosphorylation GO biological_process	propagated from HUMAN-uniprot.gaf.gz	gaf-date=2026-06-18 08:16	exclude_iea=False ACVR1B AKT1 ATF2 CDK1 CDK10 CDK5R1 HIPK3 LMTK2 MAPK8 MYLK2 NLK PRKCD PRKDC STK11 STK33 STK39 TBK1 TNKS
GO:0038083|peptidyl-tyrosine autophosphorylation GO biological_process	propagated from HUMAN-uniprot.gaf.gz	gaf-date=2026-06-18 08:16	exclude_iea=False ALK DDR1 IGF1R LTK MAPK3 NTRK1 PDGFA PDGFAA-ALPHA_HUMAN PDGFRA PTK2B SRMS
GO:0035335|peptidyl-tyrosine dephosphorylation GO biological_process	propagated from HUMAN-uniprot.gaf.gz	gaf-date=2026-06-18 08:16	exclude_iea=False ACP4 DUSP18 DUSP21 DUSP3 DUSP5 DUSP6 DUSP7 EPM2A PTPN1 PTPN11 PTPN12 PTPN13 PTPN2 PTPN6 PTPN9 PTPRF PTPRJ PTPRS PTPRZ1 TNS2
GO:0018212|peptidyl-tyrosine modification GO biological_process	propagated from HUMAN-uniprot.gaf.gz	gaf-date=2026-06-18 08:16	exclude_iea=False ABI2 ABL2 ALK BLK BTK CSF1R DDR1 DDR2 DYRK1A EFEMP1 EPHA3 EPHB2 ERBB2 ERBB4 FER FES FGFR1 FGFR2 FGFR4 FGR FLT1 FLT3 FLT4 FYN HCK IFNL4 IGF1R IL15 IL21 JAK2 JAK3 KDR LTK LYN MAPK3 NTRK1 PDGFA PDGFAA-ALPHA_HUMAN PDGFB PDGFRA PDGFRB PIBF1 PKDCC PRLR PTK2B PTK6 PTPN6 SRC SRMS SYK TPST1 TPST2 ZAP70
GO:0018108|peptidyl-tyrosine phosphorylation GO biological_process	propagated from HUMAN-uniprot.gaf.gz	gaf-date=2026-06-18 08:16	exclude_iea=False ABI2 ABL2 ALK BLK BTK CSF1R DDR1 DDR2 DYRK1A EFEMP1 EPHA3 EPHB2 ERBB2 ERBB4 FER FES FGFR1 FGFR2 FGFR4 FGR FLT1 FLT3 FLT4 FYN HCK IFNL4 IGF1R IL15 IL21 JAK2 JAK3 KDR LTK LYN MAPK3 NTRK1 PDGFA PDGFAA-ALPHA_HUMAN PDGFB PDGFRA PDGFRB PIBF1 PKDCC PRLR PTK2B PTK6 PTPN6 SRC SRMS SYK ZAP70
GO:0060039|pericardium development GO biological_process	propagated from HUMAN-uniprot.gaf.gz	gaf-date=2026-06-18 08:16	exclude_iea=False BMP2 BMP5 BMP7 DLL4 FLRT3 NKX2-6 NOTCH1 TBX20 TBX5 WT1
GO:0003344|pericardium morphogenesis GO biological_process	propagated from HUMAN-uniprot.gaf.gz	gaf-date=2026-06-18 08:16	exclude_iea=False BMP5 BMP7 DLL4 FLRT3 NOTCH1 TBX20
GO:0031508|pericentric heterochromatin formation GO biological_process	propagated from HUMAN-uniprot.gaf.gz	gaf-date=2026-06-18 08:16	exclude_iea=False CENPV G2E3 HELLS SIRT6 SUV39H1 SUV39H2
GO:1904238|pericyte cell differentiation GO biological_process	propagated from HUMAN-uniprot.gaf.gz	gaf-date=2026-06-18 08:16	exclude_iea=False ACTA2 CD34 NOTCH1 OSR1 PDGFB SPI1 TGFB2
GO:0032292|peripheral nervous system axon ensheathment GO biological_process	propagated from HUMAN-uniprot.gaf.gz	gaf-date=2026-06-18 08:16	exclude_iea=False ADGRG6 ARHGEF10 CNTNAP1 DAG1 DICER1 LGI4 MYOC NCMAP NDRG1 NF1 PALS1 PARD3 PI4KA PLEC PRX SIRT2 SKI SOD1
GO:0014012|peripheral nervous system axon regeneration GO biological_process	propagated from HUMAN-uniprot.gaf.gz	gaf-date=2026-06-18 08:16	exclude_iea=False APOA4 APOD MAP1B MMP2 TSPO
GO:0007422|peripheral nervous system development GO biological_process	propagated from HUMAN-uniprot.gaf.gz	gaf-date=2026-06-18 08:16	exclude_iea=False ADGRB1 ADGRB2 ADGRG6 ALDH3A2 ARHGEF10 ARTN CLDN1 CNTNAP1 DAG1 DICER1 EGR2 ERBB2 ERBB3 ETV1 GDNF GFRA3 GPC1 GRB2 GSTM3 HRAS ISL1 ISL2 LAMA2 LGI4 MAP2K1 MAPK1 MAPK3 MYOC NCMAP NDRG1 NEUROG3 NF1 NFASC NRG1 NTRK2 PALS1 PARD3 PI4KA PLEC PMP22 POU4F1 PRX RAF1 RUNX1 RUNX3 SCN8A SERPINI1 SIRT2 SKI SOD1 SOS1 SOX10 SOX8 UGT8 VCAM1
GO:0032287|peripheral nervous system myelin maintenance GO biological_process	propagated from HUMAN-uniprot.gaf.gz	gaf-date=2026-06-18 08:16	exclude_iea=False NDRG1 PALS1 PLEC PRX SOD1
GO:0048935|peripheral nervous system neuron development GO biological_process	propagated from HUMAN-uniprot.gaf.gz	gaf-date=2026-06-18 08:16	exclude_iea=False ETV1 ISL1 ISL2 NTRK2 POU4F1 RUNX1 RUNX3
GO:0048934|peripheral nervous system neuron differentiation GO biological_process	propagated from HUMAN-uniprot.gaf.gz	gaf-date=2026-06-18 08:16	exclude_iea=False ETV1 ISL1 ISL2 NTRK2 POU4F1 RUNX1 RUNX3 VCAM1
GO:0030432|peristalsis GO biological_process	propagated from HUMAN-uniprot.gaf.gz	gaf-date=2026-06-18 08:16	exclude_iea=False DCANP1 DRD2 GDNF NEUROG1 TIFAB TRPA1
GO:0015919|peroxisomal membrane transport GO biological_process	propagated from HUMAN-uniprot.gaf.gz	gaf-date=2026-06-18 08:16	exclude_iea=False ABCD1 ABCD2 ABCD3 ABCD4 LONP2 PEX1 PEX1-PEX6-PEX26_HUMAN PEX10 PEX12 PEX13 PEX13-PEX14_HUMAN PEX14 PEX16 PEX19 PEX2 PEX2-PEX10-PEX12_HUMAN PEX26 PEX3 PEX39 PEX5 PEX5L PEX6 PEX7 RAB8B TRIM37 USP9X
GO:0043574|peroxisomal transport GO biological_process	propagated from HUMAN-uniprot.gaf.gz	gaf-date=2026-06-18 08:16	exclude_iea=False ABCD1 ABCD2 ABCD3 ABCD4 LONP2 PEX1 PEX1-PEX6-PEX26_HUMAN PEX10 PEX12 PEX13 PEX13-PEX14_HUMAN PEX14 PEX16 PEX19 PEX2 PEX2-PEX10-PEX12_HUMAN PEX26 PEX3 PEX39 PEX5 PEX5L PEX6 PEX7 RAB8B TRIM37 USP9X
GO:0016559|peroxisome fission GO biological_process	propagated from HUMAN-uniprot.gaf.gz	gaf-date=2026-06-18 08:16	exclude_iea=False ACOT8 ACOX1 DNM1L FIS1 MFF OPA1 PEX11A PEX11B PEX11G PEX19 SEC16B
GO:0007031|peroxisome organization GO biological_process	propagated from HUMAN-uniprot.gaf.gz	gaf-date=2026-06-18 08:16	exclude_iea=False ABCD1 ABCD2 ABCD3 ABCD4 ACOT8 ACOX1 DNM1L FIS1 LONP2 MFF OPA1 PEX1 PEX1-PEX6-PEX26_HUMAN PEX10 PEX11A PEX11B PEX11G PEX12 PEX13 PEX13-PEX14_HUMAN PEX14 PEX16 PEX19 PEX2 PEX2-PEX10-PEX12_HUMAN PEX26 PEX3 PEX39 PEX5 PEX5L PEX6 PEX7 PLAAT3 RAB8B SEC16B TMEM135 TRIM37 USP9X
GO:0035357|peroxisome proliferator activated receptor signaling pathway GO biological_process	propagated from HUMAN-uniprot.gaf.gz	gaf-date=2026-06-18 08:16	exclude_iea=False ACTN4 ALOXE3 FAM120B NCOA1 NCOA2 PDK3 PPARA PPARG PPARG-NCOA1_HUMAN PPARG-NCOA2_HUMAN RXRA
GO:0000425|pexophagy GO biological_process	propagated from HUMAN-uniprot.gaf.gz	gaf-date=2026-06-18 08:16	exclude_iea=False ACBD5 ATG2A ATG2B ATM PEX2 PEX5 PIK3C3 PIK3R4 PJVK RB1CC1 SQSTM1 USP30 WDR45 WDR45B WIPI1 WIPI2
GO:0006909|phagocytosis GO biological_process	propagated from HUMAN-uniprot.gaf.gz	gaf-date=2026-06-18 08:16	exclude_iea=False ABL1 ADGRB1 ADORA1 ADORA2A AGER AIF1 ALOX15 ANXA1 ANXA11 ANXA3 ARHGAP12 ARHGAP25 ARL8B AXL BECN1 BIN2 BLTP1 CD14 CD302 CD36 CD93 CDC42 CEACAM4 CHEVI_HUMAN CLCN2 CLEC7A CLN3 COLEC12 CORO1A CORO1C CRYBA1 DNASE2 DOCK1 ELANE ELMO1 FCER2 FCGR1A FCGR2B FCN1 FCN2 FCN3 FGR FYN GAS6 GSN GULP1 HAVCR1 HCK HMGB1 ICAM4 IFNG INTG_AM_B2_HUMAN ITGAM ITGAV ITGAX ITGB1 ITGB2 ITGB3 JMJD6 LDLR LEP LEPR LIMK1 LRP1 LTAP1 LYN MARCO MEGF10 MERTK MESD MFGE8 MSR1 MST1R MYD88 MYH9 MYO1G NCF2 NCF4 NOS2 NR1H3 P2RY6 PAK1 PECAM1 PIKFYVE PIP5K1A PIP5K1C PLA2G5 PLA2G6 PLD2 PLD4 PLPP4 PRKCD PRKCE PTK2 RAB11FIP2 RAB14 RAB20 RAB34 RAB39A RAB7A RAB7B RAC1 RARA SCARB1 SH3BP1 SLC11A1 SRC SRPX SYK SYT7 TAFA4 TGM2 THBS1 TICAM2 TIMD4 TLR4 TM9SF4 TMEM175 TREM2 TYRO3 TYROBP VAMP7 VAV1 VAV2 VAV3 VIPAS39 VPS33B XKR4 XKR6 XKR7 XKR8 YES1
GO:0006911|phagocytosis, engulfment GO biological_process	propagated from HUMAN-uniprot.gaf.gz	gaf-date=2026-06-18 08:16	exclude_iea=False ADGRB1 AIF1 ARHGAP12 ARHGAP25 BECN1 BIN2 CD36 CDC42 CLCN2 DOCK1 ELMO1 FCGR1A GSN GULP1 HAVCR1 INTG_AM_B2_HUMAN ITGAM ITGB2 MARCO MEGF10 MSR1 MYH9 RAC1 SH3BP1 THBS1 VAMP7 XKR4 XKR6 XKR7 XKR8
GO:0006910|phagocytosis, recognition GO biological_process	propagated from HUMAN-uniprot.gaf.gz	gaf-date=2026-06-18 08:16	exclude_iea=False ADGRB1 CLEC7A COLEC12 FCN1 FCN2 FCN3 SCARB1 TREM2
GO:0001845|phagolysosome assembly GO biological_process	propagated from HUMAN-uniprot.gaf.gz	gaf-date=2026-06-18 08:16	exclude_iea=False ARL8B CHEVI_HUMAN CLN3 CORO1A PIKFYVE PLA2G5 RAB14 RAB20 RAB34 RAB39A RAB7A RAB7B SRPX SYT7 TMEM175 VIPAS39 VPS33B
GO:0090383|phagosome acidification GO biological_process	propagated from HUMAN-uniprot.gaf.gz	gaf-date=2026-06-18 08:16	exclude_iea=False RAB20 RAB38 RAB39A RAB7A SLAMF8 SLC4A7
GO:0090382|phagosome maturation GO biological_process	propagated from HUMAN-uniprot.gaf.gz	gaf-date=2026-06-18 08:16	exclude_iea=False ARL8B CHEVI_HUMAN CLN3 CORO1A MCOLN1 MREG MTMR4 PIKFYVE PLA2G5 RAB14 RAB20 RAB31 RAB32 RAB34 RAB38 RAB39A RAB43 RAB7A RAB7B SLAMF8 SLC4A7 SLC9A9 SRPX SYT7 TMEM175 VIPAS39 VPS33B
GO:0090385|phagosome-lysosome fusion GO biological_process	propagated from HUMAN-uniprot.gaf.gz	gaf-date=2026-06-18 08:16	exclude_iea=False ARL8B CHEVI_HUMAN CLN3 PIKFYVE PLA2G5 RAB20 RAB34 RAB39A RAB7A RAB7B SYT7 TMEM175 VIPAS39 VPS33B
GO:0061626|pharyngeal arch artery morphogenesis GO biological_process	propagated from HUMAN-uniprot.gaf.gz	gaf-date=2026-06-18 08:16	exclude_iea=False BMP4 BMPR1A EDN1 EDNRA FOLR1 HES1 NOG TGFB2
GO:0060037|pharyngeal system development GO biological_process	propagated from HUMAN-uniprot.gaf.gz	gaf-date=2026-06-18 08:16	exclude_iea=False BMP4 BMP5 BMP7 BMPR1A EDN1 EDNRA FOLR1 FOXI3 GATA3 HES1 HOXA2 ISL1 NKX2-5 NKX2-6 NKX3-1 NOG PLXNA2 PTCH1 RIPPLY3 SIX1 SIX4 TBX1 TBX2 TGFB2 TGFBR1
GO:0014821|phasic smooth muscle contraction GO biological_process	propagated from HUMAN-uniprot.gaf.gz	gaf-date=2026-06-18 08:16	exclude_iea=False DCANP1 DRD2 EDN1 EDN2 EDN3 EDNRB GDNF HTR1D HTR2B NEUROG1 PTGER3 SCN11A TACR2 TIFAB TRPA1
GO:0046189|phenol-containing compound biosynthetic process GO biological_process	propagated from HUMAN-uniprot.gaf.gz	gaf-date=2026-06-18 08:16	exclude_iea=False ASIP CITED1 DAO DBH DCT DDC GATA3 GCH1 INSM1 KL MC1R OCA2 PAH PNMT SLC45A2 SNCA TGFB2 TH TPH1 TPH2 TRPC1 TYR TYRP1
GO:0019336|phenol-containing compound catabolic process GO biological_process	propagated from HUMAN-uniprot.gaf.gz	gaf-date=2026-06-18 08:16	exclude_iea=False ALDH2 ALDH9A1 COMT DBH DIO1 DIO2 DIO3 FAH MAOA MAOB SULT1A1 SULT1A3 TOMT
GO:0018958|phenol-containing compound metabolic process GO biological_process	propagated from HUMAN-uniprot.gaf.gz	gaf-date=2026-06-18 08:16	exclude_iea=False ALDH2 ALDH9A1 ASIP ATP7A CITED1 COMT CPQ CRYM CTSB CTSK CYP2E1 DAO DBH DCT DDC DIO1 DIO2 DIO3 DRD1 DRD2 DRD3 DUOX1 DUOX2 EDNRA FAH FOXE1 GATA3 GCH1 HTR1A INSM1 IYD KL MAOA MAOB MC1R NPR1 OCA2 PAH PNMT PRKN RNF180 SLC16A2 SLC1A1 SLC26A7 SLC45A2 SLC5A5 SNCA SNCAIP SULT1A1 SULT1A2 SULT1A3 SULT1A4 SULT1B1 SULT2A1 TG TGFB2 TH TOMT TPH1 TPH2 TPO TRPC1 TYR TYRP1
GO:0015823|phenylalanine transport GO biological_process	propagated from HUMAN-uniprot.gaf.gz	gaf-date=2026-06-18 08:16	exclude_iea=False SLC16A10 SLC3A2 SLC43A2 SLC7A5 SLCO3A1
GO:0006432|phenylalanyl-tRNA aminoacylation GO biological_process	propagated from HUMAN-uniprot.gaf.gz	gaf-date=2026-06-18 08:16	exclude_iea=False FARS2 FARSA FARSB LRRC47 TRNA-PHE-SYNTH_HUMAN
GO:0009698|phenylpropanoid metabolic process GO biological_process	propagated from HUMAN-uniprot.gaf.gz	gaf-date=2026-06-18 08:16	exclude_iea=False CYP1A1 CYP2A13 CYP2A6 CYP2A7 CYP2D6 UGT1A7 UGT1A8
GO:0055062|phosphate ion homeostasis GO biological_process	propagated from HUMAN-uniprot.gaf.gz	gaf-date=2026-06-18 08:16	exclude_iea=False ABCC6 ALPL ANKH ENPP1 ENPP3 FGF23 FGFR4 GCM2 PTH SFRP4 SLC17A6 SLC17A7 SLC17A8 SLC34A1 SLC34A2 SLC34A3 TMEM174 XPR1
GO:0035435|phosphate ion transmembrane transport GO biological_process	propagated from HUMAN-uniprot.gaf.gz	gaf-date=2026-06-18 08:16	exclude_iea=False ANKH SLC17A1 SLC17A7 SLC20A1 SLC20A2 SLC25A10 SLC25A3 SLC34A1 SLC34A2 SLC34A3 SLC37A1 SLC37A2 SLC37A4 VDR XPR1
GO:0006817|phosphate ion transport GO biological_process	propagated from HUMAN-uniprot.gaf.gz	gaf-date=2026-06-18 08:16	exclude_iea=False ANKH SLC17A1 SLC17A3 SLC17A4 SLC17A6 SLC17A7 SLC17A8 SLC20A1 SLC20A2 SLC25A10 SLC25A3 SLC34A1 SLC34A2 SLC34A3 SLC37A1 SLC37A2 SLC37A4 VDR XPR1
GO:0006796|phosphate-containing compound metabolic process GO biological_process	propagated from HUMAN-uniprot.gaf.gz	gaf-date=2026-06-18 08:16	exclude_iea=False AAK1 ABI2 ABL2 ACP4 ACVR1B ACVR1C ACYP1 ACYP2 ADM2 AKT1 ALK ALPI ATF2 ATM AURKA AURKC BCR BIRC6 BLK BMX BPNT1 BPNT2 BRAF BRSK1 BRSK2 BTK BTRC CALCA CAMK2B CAMK2D CAMK4 CAMKK2 CCL11 CCL2 CCNE1 CDC14B CDC25B CDC42BPA CDC42BPB CDC42BPG CDK1 CDK10 CDK11A CDK11B CDK16 CDK17 CDK2 CDK5R1 CDK9 CDKL1 CHEK2 CILK1 CLK2 CLK3 COPS2 COPS8 COQ8A CREB1 CSF1R CSK CSNK1A1 CSNK1D CSNK1E CSNK1G2 CSNK2A1 CSNK2A3 CTDNEP1 CTDP1 CTDSP1 CTDSP2 CTTNBP2NL CYCLINA1-CDK2_HUMAN CYCLINA2-CDK2_HUMAN DAPK1 DAPK2 DAPK3 DAPP1 DCLK1 DDR1 DDR2 DGKA DGKB DGKD DGKE DGKG DGKH DGKI DGKQ DGKZ DMPK DUSP1 DUSP10 DUSP11 DUSP12 DUSP13A DUSP13B DUSP15 DUSP16 DUSP18 DUSP2 DUSP21 DUSP23 DUSP26 DUSP28 DUSP29 DUSP3 DUSP4 DUSP5 DUSP6 DUSP7 DUSP8 DUSP9 DYRK1A DYRK1B DYRK2 DYRK3 EEF2K EFEMP1 EIF2AK1 EIF2AK4 ENPP1 ENPP3 EPHA3 EPHA7 EPHB1 EPHB2 EPHX2 EPM2A ERBB2 ERBB4 ERG ERN1 ERN2 FAM20C FASTK FBXW11 FCSK FER FES FGFR1 FGFR2 FGFR4 FGGY FGR FIG4 FLT1 FLT3 FLT4 FYN GALK1 GALK2 GAS6 GLCNAC1PTRANSFERASE_HUMAN GLYCTK GMFB GMFG GNPTAB GNPTG GSK3B HASPIN HCK HCST HIPK1 HIPK2 HIPK3 HK1 HTATIP2 IFNL4 IGF1R IGFBP3 IKBKB IL15 IL21 ILF3 IMPA1 IMPA2 INPP1 INPP5A INPP5B INPP5D INPP5E INPP5F INPP5J INPP5K INPPL1 INSR IP6K3 IRAK1 IRAK2 IRAK3 JAK1 JAK2 JAK3 KALRN KDR KIT LATS1 LATS2 LHPP LIMD1 LIMK1 LIMK2 LIPE LMTK2 LRRK2 LTK LYN MAK MAML1 MAP2K2 MAP3K1 MAP3K11 MAP3K12 MAP3K20 MAP3K21 MAP3K3 MAP3K6 MAP3K7 MAP3K8 MAP3K9 MAP4K1 MAP4K2 MAP4K3 MAP4K4 MAPK1 MAPK10 MAPK15 MAPK3 MAPK4 MAPK6 MAPK8 MAPK9 MAPKAPK5 MARK1 MARK2 MARK3 MARK4 MAST1 MAST2 MAST3 MATK MELK MERTK MEX3B MINK1 MKNK1 MKNK2 MORC3 MTM1 MTMR1 MTMR2 MTMR3 MTMR4 MTMR6 MTMR7 MTMR8 MTMR9 MTOR MYLK MYLK2 MYO3A NADK NEK1 NEK10 NEK11 NEK3 NEK4 NEK6 NEK7 NLK NT5C NTRK1 NTRK2 NUAK1 NUAK2 OCRL OXSR1 PAK2 PANK3 PASK PCK1 PDGFA PDGFAA-ALPHA_HUMAN PDGFB PDGFRA PDGFRB PDK3 PDP1 PDPK1 PDXP PEAK1 PGK2 PHKG2 PIBF1 PICK1 PIK3CD PIK3R4 PIKFYVE PIM2 PINK1 PIP4P1 PIP4P2 PKDCC PKN1 PKN2 PKN3 PLK1 PLK2 PLK3 PLPP1 PLPP2 PLPP3 PLPP4 PLPP5 PLPP6 PLPPR1 PLPPR2 PLPPR3 PLPPR5 POMK PPA1 PPA2 PPEF2 PPM1A PPM1B PPM1D PPM1E PPM1G PPM1M PPP1CA PPP1CB PPP1CC PPP1R12A PPP2CA PPP2CB PPP2R2A PPP2R3A PPP2R3B PPP3CA PPP3CB PPP3CC PPP4R1 PPP5C PPP6C PRDX4 PRKACA PRKACB PRKAG1 PRKCA PRKCB PRKCD PRKCH PRKCI PRKCZ PRKD1 PRKD2 PRKD3 PRKDC PRKX PRLR PRRT1 PTEN PTK2B PTK6 PTPN1 PTPN11 PTPN12 PTPN13 PTPN14 PTPN18 PTPN2 PTPN21 PTPN22 PTPN4 PTPN5 PTPN6 PTPN7 PTPN9 PTPRB PTPRC PTPRD PTPRE PTPRF PTPRH PTPRJ PTPRK PTPRN2 PTPRR PTPRS PTPRT PTPRU PTPRZ1 RAF1 RARA RBKS RNASEL ROCK1 ROCK2 ROS1 RPS6KA1 RPS6KA4 RPS6KA5 RPS6KB1 RUNX3 SACM1L SBF1 SDHAF2 SGK2 SGPP1 SGPP2 SHPK SIK1 SIK2 SIK3 SLC17A2 SLC17A4 SLC20A1 SLK SMG1 SNRK SRC SRMS SRPK1 SRPK2 SSH1 SSH2 STK10 STK11 STK16 STK17A STK17B STK24 STK25 STK26 STK3 STK33 STK38 STK38L STK39 STK4 SYK SYNJ1 SYNJ2 TAF1 TAOK3 TBK1 TEC TESK2 TGFB1 TGFBR1 THTPA TKFC TNIK TNK1 TNK2 TNKS TNNI3K TNS2 TOLLIP TP53RK TPTE TSSK2 TSSK6 TTBK2 TXK TYK2 UHMK1 ULK1 ULK2 ULK3 VRK1 VRK2 WNK1 WNK2 WNK3 WNK4 YWHAZ ZAP70
GO:0006654|phosphatidic acid biosynthetic process GO biological_process	propagated from HUMAN-uniprot.gaf.gz	gaf-date=2026-06-18 08:16	exclude_iea=False ABHD4 ABHD5 ABHD8 ACP6 AGPAT1 AGPAT2 AGPAT3 AGPAT4 AGPAT5 DGKA DGKB DGKD DGKE DGKG DGKH DGKI DGKK DGKQ DGKZ GNPAT GPAM GPAT2 GPAT3 GPAT4 LCLAT1 LIPH LIPI LPCAT1 LPCAT4 PLD1 PLD2 PNPLA3
GO:0046473|phosphatidic acid metabolic process GO biological_process	propagated from HUMAN-uniprot.gaf.gz	gaf-date=2026-06-18 08:16	exclude_iea=False ABHD4 ABHD5 ABHD8 ACP6 AGPAT1 AGPAT2 AGPAT3 AGPAT4 AGPAT5 DGKA DGKB DGKD DGKE DGKG DGKH DGKI DGKK DGKQ DGKZ GNPAT GPAM GPAT2 GPAT3 GPAT4 LCLAT1 LIPH LIPI LPCAT1 LPCAT4 LPIN1 PLA2G10 PLA2G2A PLA2G3 PLA2G6 PLD1 PLD2 PNPLA3
GO:0036151|phosphatidylcholine acyl-chain remodeling GO biological_process	propagated from HUMAN-uniprot.gaf.gz	gaf-date=2026-06-18 08:16	exclude_iea=False DBI LPCAT1 LPCAT2 LPCAT3 LPCAT4 MBOAT2 MBOAT7 NR1H2 NR1H3 PLA2G2F PLA2G4A PLA2G4B PLA2G4C PLB1 TMEM86B
GO:0006656|phosphatidylcholine biosynthetic process GO biological_process	propagated from HUMAN-uniprot.gaf.gz	gaf-date=2026-06-18 08:16	exclude_iea=False ABHD3 APOA1 APOA2 CEPT1 CHAT CHKA CHKB CHPT1 GPAT4 LCAT LPCAT1 LPCAT3 MFSD2A PCTP PCYT1A PCYT1B PEMT SLC44A1 SLC44A2 SLC44A3 SLC44A4 SLC44A5 STARD10 STARD7
GO:0034638|phosphatidylcholine catabolic process GO biological_process	propagated from HUMAN-uniprot.gaf.gz	gaf-date=2026-06-18 08:16	exclude_iea=False ENPP2 GDPD3 LIPC PLA2G10 PLA2G15 PLA2G4A PLA2G5 PLA2G6 PLA2G7 PLB1 PNLIPRP2 PNPLA7 PNPLA8
GO:0046470|phosphatidylcholine metabolic process GO biological_process	propagated from HUMAN-uniprot.gaf.gz	gaf-date=2026-06-18 08:16	exclude_iea=False ABCA3 ABHD3 ABHD4 APOA1 APOA2 APOA4 CEPT1 CETP CHAT CHKA CHKB CHPT1 DBI ENPP2 GDPD3 GPAT4 LCAT LIPC LPCAT1 LPCAT2 LPCAT3 LPCAT4 LPGAT1 MBOAT1 MBOAT2 MBOAT7 MFSD2A NR1H2 NR1H3 OC90 PCTP PCYT1A PCYT1B PEMT PLA2G10 PLA2G15 PLA2G1B PLA2G2A PLA2G2C PLA2G2D PLA2G2E PLA2G2F PLA2G3 PLA2G4A PLA2G4B PLA2G4C PLA2G5 PLA2G6 PLA2G7 PLAAT1 PLAAT2 PLAAT3 PLAAT4 PLB1 PNLIPRP2 PNPLA6 PNPLA7 PNPLA8 PON1 SLC44A1 SLC44A2 SLC44A3 SLC44A4 SLC44A5 STARD10 STARD7 TMEM86B
GO:0036152|phosphatidylethanolamine acyl-chain remodeling GO biological_process	propagated from HUMAN-uniprot.gaf.gz	gaf-date=2026-06-18 08:16	exclude_iea=False ABHD4 LPCAT3 LPCAT4 LPGAT1 MBOAT1 MBOAT2 PLA2G2F PLA2G4B PLA2G4C PLAAT2 PLAAT3 PLAAT4
GO:0006646|phosphatidylethanolamine biosynthetic process GO biological_process	propagated from HUMAN-uniprot.gaf.gz	gaf-date=2026-06-18 08:16	exclude_iea=False ALOX15 CEPT1 CHKA CHKB ETNK1 ETNK2 PCYT2 PISD SELENOI
GO:0046337|phosphatidylethanolamine metabolic process GO biological_process	propagated from HUMAN-uniprot.gaf.gz	gaf-date=2026-06-18 08:16	exclude_iea=False ABHD4 ALOX15 CEPT1 CHKA CHKB ETNK1 ETNK2 LPIN1 NAAA NAPEPLD PCYT2 PISD PLA2G10 PLA2G15 PLA2G2A PLA2G2D PLA2G3 PLA2G4E PLA2G6 PLAAT1 PLAAT2 PLAAT3 PLAAT4 PLAAT5 PLB1 PNPLA8 SELENOI
GO:0036148|phosphatidylglycerol acyl-chain remodeling GO biological_process	propagated from HUMAN-uniprot.gaf.gz	gaf-date=2026-06-18 08:16	exclude_iea=False CRLS1 LPCAT1 LPCAT4 LPGAT1 PLA2G2F PLA2G4B PLA2G4D PLA2G4F SERAC1
GO:0006655|phosphatidylglycerol biosynthetic process GO biological_process	propagated from HUMAN-uniprot.gaf.gz	gaf-date=2026-06-18 08:16	exclude_iea=False CDS2 CRLS1 GPAM PGS1 PTPMT1 TAMM41
GO:0046471|phosphatidylglycerol metabolic process GO biological_process	propagated from HUMAN-uniprot.gaf.gz	gaf-date=2026-06-18 08:16	exclude_iea=False ABCA3 CDS2 CRLS1 GPAM HADHA LCLAT1 LPCAT1 LPCAT4 LPGAT1 OC90 PGS1 PLA2G10 PLA2G15 PLA2G1B PLA2G2A PLA2G2C PLA2G2D PLA2G2E PLA2G2F PLA2G3 PLA2G4A PLA2G4B PLA2G4D PLA2G4F PLA2G5 PLA2G6 PLB1 PNPLA8 PTPMT1 SERAC1 TAFAZZIN TAMM41
GO:0043491|phosphatidylinositol 3-kinase/protein kinase B signal transduction GO biological_process	propagated from HUMAN-uniprot.gaf.gz	gaf-date=2026-06-18 08:16	exclude_iea=False ADAM17 AKT1 ATG14 C1QBP CD160 EDN1 EGFR ERBB2 ERBB3 FCGR3A GAB2 GATA3 GSK3B IGF1R IRS1 IRS2 IRS4 LRP2 MKRN2 MTOR MYO16 NF1 NYAP1 NYAP2 PDK1 PDPK1 PEAR1 PIK3C2A PIK3C2B PIK3C2G PIK3C3 PIK3CA PIK3CB PIK3CD PIK3CG PIK3R1 PIK3R2 PIK3R3 PIK3R4 PIK3R5 PLEKHA1 RGCC SRPK2 STAT3 TYRO3 XBP1 ZFP36L1
GO:0036149|phosphatidylinositol acyl-chain remodeling GO biological_process	propagated from HUMAN-uniprot.gaf.gz	gaf-date=2026-06-18 08:16	exclude_iea=False AGPAT5 LCLAT1 LPGAT1 MBOAT7 PLA2G4D PLA2G4E
GO:0006661|phosphatidylinositol biosynthetic process GO biological_process	propagated from HUMAN-uniprot.gaf.gz	gaf-date=2026-06-18 08:16	exclude_iea=False BMX CDIPT CDS1 DGKE FIG4 IMPA1 INPP4A INPP4B INPP5D INPP5E INPP5F INPP5J INPP5K INPPL1 MBOAT7 MTM1 MTMR1 MTMR12 MTMR14 MTMR2 MTMR3 MTMR4 MTMR6 MTMR7 MTMR9 OCRL PI4K2A PI4K2B PI4KA PI4KB PIK3C2A PIKFYVE PIP5K1A PIP5K1B PIP5K1C PITPNM1 PITPNM2 PITPNM3 PLCG2 PLEKHA1 PLEKHA3 PLEKHA4 PLEKHA8 PTEN RUFY1 SACM1L SBF1 SYNJ1 SYNJ2 TPTE2 VAC14
GO:0046856|phosphatidylinositol dephosphorylation GO biological_process	propagated from HUMAN-uniprot.gaf.gz	gaf-date=2026-06-18 08:16	exclude_iea=False BPNT1 BPNT2 FIG4 IMPA1 IMPA2 INPP1 INPP5A INPP5B INPP5D INPP5E INPP5F INPP5J INPP5K INPPL1 MTM1 MTMR1 MTMR2 MTMR3 MTMR4 MTMR6 MTMR7 MTMR8 MTMR9 OCRL PIP4P1 PIP4P2 PTEN SACM1L SYNJ1 SYNJ2
GO:0046488|phosphatidylinositol metabolic process GO biological_process	propagated from HUMAN-uniprot.gaf.gz	gaf-date=2026-06-18 08:16	exclude_iea=False AGPAT5 BMX BPNT1 BPNT2 CDIPT CDS1 DDHD1 DGKE FIG4 GALR2 IMPA1 IMPA2 INPP1 INPP4A INPP4B INPP5A INPP5B INPP5D INPP5E INPP5F INPP5J INPP5K INPPL1 IP6K2 IP6K3 IPMK LCLAT1 LPGAT1 MBOAT7 MTM1 MTMR1 MTMR12 MTMR14 MTMR2 MTMR3 MTMR4 MTMR6 MTMR7 MTMR8 MTMR9 OCRL PI4K2A PI4K2B PI4KA PI4KB PIK3C2A PIK3R5 PIKFYVE PIP4K2A PIP4K2B PIP4K2C PIP4P1 PIP4P2 PIP5K1A PIP5K1B PIP5K1C PIP5KL1 PIPSL PITPNM1 PITPNM2 PITPNM3 PLA2G3 PLA2G4D PLA2G4E PLCB1 PLCB2 PLCB3 PLCB4 PLCD1 PLCE1 PLCG1 PLCG2 PLCH1 PLCH2 PLCL1 PLCL2 PLEKHA1 PLEKHA3 PLEKHA4 PLEKHA8 PTEN RUFY1 SACM1L SBF1 SYNJ1 SYNJ2 TPTE2 VAC14
GO:0046854|phosphatidylinositol phosphate biosynthetic process GO biological_process	propagated from HUMAN-uniprot.gaf.gz	gaf-date=2026-06-18 08:16	exclude_iea=False ATG14 ATM BECN1 EFR3A EFR3B FIG4 HYCC1 HYCC2 IMPA1 IMPA2 INPP4A INPP4B INPP5E IP6K1 IP6K2 IP6K3 ITPKA ITPKB ITPKC OCRL PI4K2A PI4K2B PI4KA PI4KAP2 PI4KB PIK3C2A PIK3C2B PIK3C2G PIK3C3 PIK3C3-ATG14_HUMAN PIK3C3-UVRAG_HUMAN PIK3CA PIK3CB PIK3CD PIK3CG PIK3R1 PIK3R3 PIK3R4 PIKFYVE PIKFYVE_HUMAN PIP4K2A PIP4K2B PIP4K2C PIP5K1A PIP5K1B PIP5K1C PIP5KL1 PIPSL PITPNC1 PITPNM2 PTPRQ SMG1 SYNJ1 SYNJ2 TMEM150A TTC7A TTC7B UVRAG
GO:0036092|phosphatidylinositol-3-phosphate biosynthetic process GO biological_process	propagated from HUMAN-uniprot.gaf.gz	gaf-date=2026-06-18 08:16	exclude_iea=False ATG14 ATM BECN1 FIG4 INPP4A INPP4B INPP5E OCRL PIK3C2A PIK3C2B PIK3C2G PIK3C3 PIK3C3-ATG14_HUMAN PIK3C3-UVRAG_HUMAN PIK3CA PIK3CB PIK3CD PIK3CG PIK3R3 PIK3R4 PIKFYVE PIKFYVE_HUMAN PTPRQ SYNJ1 SYNJ2 UVRAG
GO:0048015|phosphatidylinositol-mediated signaling GO biological_process	propagated from HUMAN-uniprot.gaf.gz	gaf-date=2026-06-18 08:16	exclude_iea=False ASPH FGFR1 MTMR14 PI4KA PI4KB PIK3C2A PIK3C2B PIK3C2G PIK3C3 PIK3CA PIK3CB PIK3CD PIK3CG PLCB1 PLCB2 PLCB3 PLCB4 PLCE1 PLCG1 PLCG2 PLCH1 PLCH2 PLCL1 PLCL2 RPS6KB1
GO:0036150|phosphatidylserine acyl-chain remodeling GO biological_process	propagated from HUMAN-uniprot.gaf.gz	gaf-date=2026-06-18 08:16	exclude_iea=False LPCAT3 LPCAT4 MBOAT1 MBOAT2 OSBPL10 OSBPL5 OSBPL8 PLA1A PLA2G2F
GO:0070782|phosphatidylserine exposure on apoptotic cell surface GO biological_process	propagated from HUMAN-uniprot.gaf.gz	gaf-date=2026-06-18 08:16	exclude_iea=False PLSCR1 PLSCR2 TRPC5 XKR4 XKR6 XKR7 XKR8 XKR9
GO:0006658|phosphatidylserine metabolic process GO biological_process	propagated from HUMAN-uniprot.gaf.gz	gaf-date=2026-06-18 08:16	exclude_iea=False ABHD12 ABHD12B ABHD16A ABHD16B LPCAT3 LPCAT4 MBOAT1 MBOAT2 OSBPL10 OSBPL5 OSBPL8 PLA1A PLA2G10 PLA2G15 PLA2G2F PLA2G3 PLSCR1 PTDSS1 PTDSS2 SERINC1 SERINC2 SERINC5
GO:0007207|phospholipase C-activating G protein-coupled acetylcholine receptor signaling pathway GO biological_process	propagated from HUMAN-uniprot.gaf.gz	gaf-date=2026-06-18 08:16	exclude_iea=False CHRM1 CHRM2 CHRM3 GNA11 GNA15 ITPR1 PLCB1 PRKCB
GO:0007200|phospholipase C-activating G protein-coupled receptor signaling pathway GO biological_process	propagated from HUMAN-uniprot.gaf.gz	gaf-date=2026-06-18 08:16	exclude_iea=False ABL2 ACTN2 ADGRG1 ADGRG2 ADORA2A ADRA1A ADRA1B ADRA1D ADRA2A AGT AGTR1 ANO1 AVPR1B AZU1 C3AR1 C5AR1 C5AR2 CALCA CASR CCKAR CCKBR CCR3 CHRM1 CHRM2 CHRM3 CMKLR1 CX3CR1 CXCR2 DGKA DGKB DGKD DGKE DGKG DGKH DGKI DGKK DGKQ DGKZ DRD1 DRD2 DRD4 DRD5 EDNRA EDNRB ESR1 F2R F2RL3 FFAR1 FFAR2 FFAR4 FPR1 FPR2 FPR3 GALR2 GAP43 GHSR GNA11 GNA14 GNA15 GNAQ GNG13 GPR139 GPR142 GPR143 GPR157 GPR32 GPR32P1 GPR33 GPR4 GPR55 GPR68 GPR83 GRID1 GRM1 GRM5 GRPR HCRT HCRTR1 HOMER1 HRH1 HTR1B HTR2A HTR2B HTR2C IL2 ITPR1 ITPR2 ITPR3 KISS1 KISS1R LHCGR LPAR1 LTB4R MAS1 MC1R MC3R MCHR1 MCHR2 MRGPRD MRGPRX1 MRGPRX2 MRGPRX3 MRGPRX4 NMBR NMU NMUR1 NMUR2 NPS NPSR1 OPN4 OPRD1 OPRK1 OPRL1 OPRM1 ORAI1 OXGR1 OXTR P2RY1 P2RY11 P2RY12 P2RY2 P2RY4 P2RY6 PARD3 PIK3CG PLCB1 PLCB2 PLCB3 PLCB4 PLCD1 PLCE1 PLCH2 PLEK PLPP1 PRKCB PRKCG PRKD1 PRKD2 PRKD3 PTAFR PTGER1 PTGER3 PTH1R RASGRP4 S1PR1 SELE TAAR1 TAC1 TAC3 TACR1 TACR2 TACR3 TGM2 TRHR VEGFA WNT5A
GO:0060158|phospholipase C-activating dopamine receptor signaling pathway GO biological_process	propagated from HUMAN-uniprot.gaf.gz	gaf-date=2026-06-18 08:16	exclude_iea=False DRD1 DRD2 DRD4 DRD5 GNA11 GNA14
GO:0007208|phospholipase C-activating serotonin receptor signaling pathway GO biological_process	propagated from HUMAN-uniprot.gaf.gz	gaf-date=2026-06-18 08:16	exclude_iea=False GNAQ HTR1B HTR2A HTR2B HTR2C PLCB3
GO:0007209|phospholipase C-activating tachykinin receptor signaling pathway GO biological_process	propagated from HUMAN-uniprot.gaf.gz	gaf-date=2026-06-18 08:16	exclude_iea=False GNAQ TAC1 TAC3 TACR1 TACR2 TACR3
GO:0008654|phospholipid biosynthetic process GO biological_process	propagated from HUMAN-uniprot.gaf.gz	gaf-date=2026-06-18 08:16	exclude_iea=False ABCA8 ABHD3 ABHD4 ABHD5 ABHD8 ACP6 AGPAT1 AGPAT2 AGPAT3 AGPAT4 AGPAT5 ALOX15 APOA1 APOA2 ARV1 ATG14 ATM BECN1 BMX CDIPT CDS1 CDS2 CEPT1 CERS1 CERS4 CERS5 CERT1 CHAT CHKA CHKB CHPT1 CLN3 CPNE1 CPNE3 CPNE6 CPNE7 CRLS1 CWH43 DDS_HUMAN DEGS1 DGKA DGKB DGKD DGKE DGKG DGKH DGKI DGKK DGKQ DGKZ DHDDS DHRSX DOLK DOLPP1 DPM1 DPM2 DPM3 DPM_HUMAN EFR3A EFR3B ETNK1 ETNK2 FADS1 FAR1 FDPS FIG4 FITM1 FLVCR1 GGPS1 GNPAT GPAA1 GPAM GPAT2 GPAT3 GPAT4 HDHD5 HMGCR HMGCS1 HYCC1 HYCC2 IDI1 IDI2 IMPA1 IMPA2 INPP4A INPP4B INPP5D INPP5E INPP5F INPP5J INPP5K INPPL1 IP6K1 IP6K2 IP6K3 ISYNA1 ITPKA ITPKB ITPKC KDSR LCAT LCLAT1 LIPH LIPI LPCAT1 LPCAT2 LPCAT3 LPCAT4 MBOAT1 MBOAT7 MFSD2A MPPE1 MTM1 MTMR1 MTMR12 MTMR14 MTMR2 MTMR3 MTMR4 MTMR6 MTMR7 MTMR9 MVD MVK NUS1 OCRL OSBP PCTP PCYT1A PCYT1B PCYT2 PEMT PGAP2 PGAP3 PGAP4 PGS1 PI4K2A PI4K2B PI4KA PI4KAP2 PI4KB PIGA PIGB PIGC PIGF PIGG PIGH PIGK PIGL PIGM PIGN PIGO PIGP PIGQ PIGS PIGT PIGU PIGV PIGW PIGX PIGY PIGZ PIK3C2A PIK3C2B PIK3C2G PIK3C3 PIK3C3-ATG14_HUMAN PIK3C3-UVRAG_HUMAN PIK3CA PIK3CB PIK3CD PIK3CG PIK3R1 PIK3R3 PIK3R4 PIKFYVE PIKFYVE_HUMAN PIP4K2A PIP4K2B PIP4K2C PIP5K1A PIP5K1B PIP5K1C PIP5KL1 PIPSL PISD PITPNC1 PITPNM1 PITPNM2 PITPNM3 PLA2G4A PLA2G4C PLAAT3 PLCG2 PLD1 PLD2 PLD6 PLEKHA1 PLEKHA3 PLEKHA4 PLEKHA8 PLSCR1 PMVK PNPLA3 PPARD PTDSS1 PTDSS2 PTEN PTPMT1 PTPRQ RUFY1 SACM1L SAMD8 SBF1 SELENOI SGMS1 SGMS2 SLC30A5 SLC44A1 SLC44A2 SLC44A3 SLC44A4 SLC44A5 SMG1 SPHK2 SPTLC1 SPTLC2 SPTSSA SRD5A3 STARD10 STARD7 SYNJ1 SYNJ2 TAMM41 TMEM150A TPTE2 TTC7A TTC7B UVRAG VAC14 VAPA VAPA-OSBP_HUMAN
GO:0009395|phospholipid catabolic process GO biological_process	propagated from HUMAN-uniprot.gaf.gz	gaf-date=2026-06-18 08:16	exclude_iea=False ABHD12 ABHD12B ABHD16A ABHD16B ABHD6 ANGPTL3 APOA2 ASAH1 ENPP2 ENPP6 GDE1 GDPD1 GDPD3 GPCPD1 INPP5F LIPC LIPG PAFAH1B1 PAFAH1B2 PAFAH1B3 PAHIB_HUMAN PAHIB_HUMAN-1 PAHIB_HUMAN-2 PLA2G10 PLA2G15 PLA2G4A PLA2G4B PLA2G4C PLA2G4D PLA2G4E PLA2G4F PLA2G5 PLA2G6 PLA2G7 PLB1 PLCB1 PLCG1 PLCG2 PLD1 PLD2 PLPP6 PNLIPRP2 PNPLA6 PNPLA7 PNPLA8 PRDX6 PSAP SMPD1 SMPD2 SMPD3 SMPD4 SMPDL3B SYNJ1
GO:0046839|phospholipid dephosphorylation GO biological_process	propagated from HUMAN-uniprot.gaf.gz	gaf-date=2026-06-18 08:16	exclude_iea=False BPNT1 BPNT2 EPHX2 FIG4 IMPA1 IMPA2 INPP1 INPP5A INPP5B INPP5D INPP5E INPP5F INPP5J INPP5K INPPL1 MTM1 MTMR1 MTMR2 MTMR3 MTMR4 MTMR6 MTMR7 MTMR8 MTMR9 OCRL PIP4P1 PIP4P2 PLPP1 PLPP2 PLPP3 PLPP4 PLPP5 PLPP6 PLPPR1 PLPPR2 PLPPR3 PLPPR5 PTEN SACM1L SGPP1 SGPP2 SYNJ1 SYNJ2
GO:0033700|phospholipid efflux GO biological_process	propagated from HUMAN-uniprot.gaf.gz	gaf-date=2026-06-18 08:16	exclude_iea=False ABCA1 ABCA12 ABCA7 ABCG1 APOA1 APOA2 APOA4 APOA5 APOC1 APOC2 APOC3 APOE SPNS1
GO:0055091|phospholipid homeostasis GO biological_process	propagated from HUMAN-uniprot.gaf.gz	gaf-date=2026-06-18 08:16	exclude_iea=False ABCA1 ABCA3 ABCB11 ABCG1 ANGPTL3 APOA1 CETP FABP3 HNF4A LIPG OSBPL10 OSBPL11 OSBPL9 OSBPL9-OSBPL10_HUMAN OSBPL9-OSBPL11_HUMAN RCN3 SLC25A46 TLCD1 TLCD2
GO:0006644|phospholipid metabolic process GO biological_process	propagated from HUMAN-uniprot.gaf.gz	gaf-date=2026-06-18 08:16	exclude_iea=False ABCA2 ABCA3 ABCA8 ABHD12 ABHD12B ABHD16A ABHD16B ABHD3 ABHD4 ABHD5 ABHD6 ABHD8 ACP6 AGPAT1 AGPAT2 AGPAT3 AGPAT4 AGPAT5 ALOX15 ALOX15B ANGPTL3 APOA1 APOA2 APOA4 ARV1 ASAH1 ATG14 ATM BECN1 BLOC1S6 BMX BPNT1 BPNT2 CDIPT CDS1 CDS2 CEPT1 CERS1 CERS4 CERS5 CERT1 CETP CHAT CHKA CHKB CHPT1 CLN3 CLN8 CPNE1 CPNE3 CPNE6 CPNE7 CRLS1 CWH43 CYP2W1 DBI DDHD1 DDS_HUMAN DEGS1 DGKA DGKB DGKD DGKE DGKG DGKH DGKI DGKK DGKQ DGKZ DHDDS DHRSX DOLK DOLPP1 DPM1 DPM2 DPM3 DPM_HUMAN EFR3A EFR3B ENPP2 ENPP6 ENPP7 ETNK1 ETNK2 FADS1 FAR1 FDFT1 FDPS FIG4 FITM1 FLVCR1 GALR2 GDE1 GDPD1 GDPD3 GGPS1 GNPAT GPAA1 GPAM GPAT2 GPAT3 GPAT4 GPCPD1 GPX4 HADHA HDHD5 HMGCR HMGCS1 HYCC1 HYCC2 IDI1 IDI2 IMPA1 IMPA2 INPP1 INPP4A INPP4B INPP5A INPP5B INPP5D INPP5E INPP5F INPP5J INPP5K INPPL1 IP6K1 IP6K2 IP6K3 IPMK ISYNA1 ITPKA ITPKB ITPKC KDSR LCAT LCLAT1 LGALS13 LIPC LIPG LIPH LIPI LPCAT1 LPCAT2 LPCAT3 LPCAT4 LPGAT1 LPIN1 LPL MBOAT1 MBOAT2 MBOAT7 MFSD2A MPPE1 MTM1 MTMR1 MTMR12 MTMR14 MTMR2 MTMR3 MTMR4 MTMR6 MTMR7 MTMR8 MTMR9 MVD MVK NAAA NAPEPLD NR1H2 NR1H3 NUS1 OC90 OCRL OSBP OSBPL10 OSBPL5 OSBPL8 PAFAH1B1 PAFAH1B2 PAFAH1B3 PAHIB_HUMAN PAHIB_HUMAN-1 PAHIB_HUMAN-2 PCTP PCYT1A PCYT1B PCYT2 PEMT PGAP2 PGAP3 PGAP4 PGP PGS1 PI4K2A PI4K2B PI4KA PI4KAP2 PI4KB PIGA PIGB PIGC PIGF PIGG PIGH PIGK PIGL PIGM PIGN PIGO PIGP PIGQ PIGS PIGT PIGU PIGV PIGW PIGX PIGY PIGZ PIK3C2A PIK3C2B PIK3C2G PIK3C3 PIK3C3-ATG14_HUMAN PIK3C3-UVRAG_HUMAN PIK3CA PIK3CB PIK3CD PIK3CG PIK3R1 PIK3R3 PIK3R4 PIK3R5 PIKFYVE PIKFYVE_HUMAN PIP4K2A PIP4K2B PIP4K2C PIP4P1 PIP4P2 PIP5K1A PIP5K1B PIP5K1C PIP5KL1 PIPSL PISD PITPNC1 PITPNM1 PITPNM2 PITPNM3 PLA1A PLA2G10 PLA2G12A PLA2G12B PLA2G15 PLA2G1B PLA2G2A PLA2G2C PLA2G2D PLA2G2E PLA2G2F PLA2G3 PLA2G4A PLA2G4B PLA2G4C PLA2G4D PLA2G4E PLA2G4F PLA2G5 PLA2G6 PLA2G7 PLAA PLAAT1 PLAAT2 PLAAT3 PLAAT4 PLAAT5 PLB1 PLCB1 PLCB2 PLCB3 PLCB4 PLCD1 PLCE1 PLCG1 PLCG2 PLCH1 PLCH2 PLCL1 PLCL2 PLD1 PLD2 PLD6 PLEKHA1 PLEKHA3 PLEKHA4 PLEKHA8 PLPP1 PLPP2 PLPP3 PLPP4 PLPP5 PLPP6 PLPPR1 PLPPR2 PLPPR3 PLPPR4 PLPPR5 PLSCR1 PMVK PNLIPRP2 PNPLA3 PNPLA6 PNPLA7 PNPLA8 PON1 PPARD PRDX6 PROCA1 PSAP PTDSS1 PTDSS2 PTEN PTPMT1 PTPRQ RUFY1 SACM1L SAMD8 SBF1 SELENOI SERAC1 SERINC1 SERINC2 SERINC5 SGMS1 SGMS2 SLC30A5 SLC44A1 SLC44A2 SLC44A3 SLC44A4 SLC44A5 SMG1 SMPD1 SMPD2 SMPD3 SMPD4 SMPDL3B SPHK2 SPTLC1 SPTLC2 SPTSSA SRD5A3 STARD10 STARD7 SYNJ1 SYNJ2 TAFAZZIN TAMM41 TMEM150A TMEM86B TNFAIP8L3 TPTE2 TTC7A TTC7B UVRAG VAC14 VAPA VAPA-OSBP_HUMAN VAPB
GO:0045332|phospholipid translocation GO biological_process	propagated from HUMAN-uniprot.gaf.gz	gaf-date=2026-06-18 08:16	exclude_iea=False ABCA1 ABCA4 ABCA7 ABCB1 ABCB4 ABCC1 ANO3 ANO4 ANO5 ANO6 ANO7 ANO9 ATG9A ATG9B ATP10A ATP10B ATP10D ATP11A ATP11A-TMEM30A_HUMAN ATP11B ATP11C ATP11C-TMEM30A_HUMAN ATP8A1 ATP8A1-TMEM30A_HUMAN ATP8A2 ATP8A2-TMEM30A_HUMAN ATP8B1 ATP8B2 ATP8B3 ATP8B4 ATP9A ATP9B CLPTM1L MFSD2A P2RX7 PLSCR1 PLSCR2 PLSCR3 PLSCR4 PLSCR5 SERINC2 SERINC3 SERINC5 SLC66A2 STXBP1 SYT1 TMEM30A TMEM30B TMEM41B TMEM63B TRPC5 VDAC2 VMP1 XKR4 XKR6 XKR7 XKR8 XKR9
GO:0015914|phospholipid transport GO biological_process	propagated from HUMAN-uniprot.gaf.gz	gaf-date=2026-06-18 08:16	exclude_iea=False ABCA1 ABCA12 ABCA3 ABCA4 ABCA7 ABCB1 ABCB4 ABCC1 ABCG1 ANO3 ANO4 ANO5 ANO6 ANO7 ANO9 APOA1 APOA2 APOA4 APOA5 APOC1 APOC2 APOC3 APOE ATG9A ATG9B ATP10A ATP10B ATP10D ATP11A ATP11A-TMEM30A_HUMAN ATP11B ATP11C ATP11C-TMEM30A_HUMAN ATP8A1 ATP8A1-TMEM30A_HUMAN ATP8A2 ATP8A2-TMEM30A_HUMAN ATP8B1 ATP8B2 ATP8B3 ATP8B4 ATP9A ATP9B BLTP1 CERT1 CETP CLPTM1L CPTP ESYT1 GLTP GLTPD2 LDLR MFSD2A MTTP NME4 NPC2 OSBP OSBPL10 OSBPL11 OSBPL2 OSBPL5 OSBPL6 OSBPL8 OSBPL9 OSBPL9-OSBPL10_HUMAN P2RX7 PCTP PITPNA PITPNB PITPNC1 PITPNM1 PITPNM2 PITPNM3 PLA2G10 PLEKHA8 PLEKHA8P1 PLSCR1 PLSCR2 PLSCR3 PLSCR4 PLSCR5 PLTP PRELID1 PRELID2 PRELID3A PRELID3B SCARB1 SCARB2 SCP2 SERINC2 SERINC3 SERINC5 SLC66A2 SPNS1 STARD7 STXBP1 SYT1 TMEM30A TMEM30B TMEM41B TMEM63B TNFAIP8L3 TRIAP1 TRPC5 VAPA VAPA-OSBP_HUMAN VAT1 VDAC2 VMP1 VPS13A VPS13C VPS13D XKR4 XKR6 XKR7 XKR8 XKR9
GO:0006793|phosphorus metabolic process GO biological_process	propagated from HUMAN-uniprot.gaf.gz	gaf-date=2026-06-18 08:16	exclude_iea=False ABCA2 ABCA3 ABCA8 ABCC6 ABCD1 ABHD12 ABHD12B ABHD14B ABHD16A ABHD16B ABHD3 ABHD4 ABHD5 ABHD6 ABHD8 ACACA ACACB ACAT1 ACLY ACLY_HUMAN-1 ACO1 ACOT1 ACOT11 ACOT12 ACOT2 ACOT4 ACOT6 ACOT7 ACOT7L ACOT8 ACOT9 ACP3 ACP6 ACSBG1 ACSBG2 ACSF2 ACSF3 ACSL1 ACSL3 ACSL4 ACSL5 ACSL6 ACSM1 ACSM2A ACSM2B ACSM3 ACSM4 ACSM5 ACSM6 ACSS1 ACSS2 ADA ADCY1 ADCY10 ADCY2 ADCY3 ADCY4 ADCY5 ADCY6 ADCY7 ADCY8 ADCY9 ADCYAP1R1 ADK ADNP ADPGK ADSL ADSS1 ADSS2 AFMID AGPAT1 AGPAT2 AGPAT3 AGPAT4 AGPAT5 AK1 AK2 AK3 AK4 AK4P3 AK5 AK9 ALDH1L1 ALDH1L2 ALDOA ALDOB ALDOC ALOX15 ALOX15B ALPL AMDHD2 AMPD1 AMPD2 AMPD3 ANGPTL3 ANKH APOA1 APOA2 APOA4 APRT ARV1 ASAH1 ASPDH ATG14 ATIC ATM ATP1A2 ATP1B1 ATP5F1A ATP5F1B ATP5F1C ATP5F1D ATP5F1E ATP5F1EP2 ATP5MC1 ATP5MC2 ATP5MC3 ATP5ME ATP5MF ATP5MG ATP5MGL ATP5MJ ATP5MK ATP5PB ATP5PD ATP5PF ATP5PO ATP6V0C ATP6V1A ATP6V1B1 ATP6V1B2 B4GALNT2 BAAT BAD BCKDHA BCKDHB BECN1 BLOC1S6 BMX BPGM BPNT1 BPNT2 CAD CARD11 CARTPT CASK CBR4 CDA CDADC1 CDIPT CDS1 CDS2 CEPT1 CERS1 CERS4 CERS5 CERT1 CETP CHAT CHKA CHKB CHPT1 CKB CKM CKMT1A CKMT2 CLN3 CLN8 CLPX CMAHP CMAS CMPK1 CMPK2 CNP COASY COX11 CPNE1 CPNE3 CPNE6 CPNE7 CPS1 CRLS1 CROT CSGALNACT1 CTNS CTPS1 CTPS2 CWH43 CYP2W1 CYTOPLASMIC-PANK2_HUMAN-1 DBI DBT DCAKD DCK DCTD DCTPP1 DDHD1 DDS_HUMAN DEGS1 DERA DGAT1 DGAT2 DGKA DGKB DGKD DGKE DGKG DGKH DGKI DGKK DGKQ DGKZ DGUOK DHDDS DHODH DHRSX DIP2A DLAT DLD DLG1 DLG2 DLST DNPH1 DOLK DOLPP1 DPM1 DPM2 DPM3 DPM_HUMAN DPYD DPYS DTYMK DUT E1_PDC_HUMAN EDNRB EFL1 EFR3A EFR3B ELOVL1 ELOVL2 ELOVL3 ELOVL4 ELOVL5 ELOVL6 ELOVL7 ENO1 ENO2 ENO3 ENO4 ENPP1 ENPP2 ENPP3 ENPP6 ENPP7 ENTPD1 ENTPD2 ENTPD3 ENTPD4 ENTPD5 ENTPD6 ENTPD7 ENTPD8 EPHA2 ETNK1 ETNK2 EXTL2 FADS1 FAR1 FAR2 FASN FASN_HUMAN FBP1 FCSK FDFT1 FDPS FHIT FIG4 FIGNL1 FITM1 FITM2 FLAD1 FLVCR1 FMO2 FOXK1 FOXK2 FPGT FUOM FUT8 G6PC1 G6PC3 G6PD GALE GALK1 GALM GALR2 GALT GAPDH GAPDHS GARS1 GART GCDH GCK GDA GDE1 GDPD1 GDPD3 GFPT1 GFPT2 GFUS GGPS1 GIMAP7 GK GK2 GK3 GK5 GLYAT GMDS GMPPA GMPPB GMPP_HUMAN GMPR GMPR2 GMPS GNAI3 GNAT1 GNE GNPAT GNPDA1 GNPDA2 GNPNAT1 GOT1 GOT2 GPAA1 GPAM GPAT2 GPAT3 GPAT4 GPCPD1 GPD1 GPD1L GPD2 GPHN GPI GPX4 GTPBP1 GUCA2B GUCY1A1 GUCY1A2 GUCY1B1 GUCY1B2 GUCY2C GUCY2D GUCY2F GUK1 H6PD HAAO HACD1 HACD2 HADHA HDDC2 HDHD5 HINT1 HK1 HK2 HK3 HKDC1 HMGCR HMGCS1 HMGCS2 HPRT1 HSD17B12 HSD17B4 HSPA1A HSPA1B HSPA8 HTC_HUMAN HTD2 HYCC1 HYCC2 IDH1 IDH2 IDI1 IDI2 IDO1 IDO2 IMPA1 IMPA2 IMPDH1 IMPDH2 INPP1 INPP4A INPP4B INPP5A INPP5B INPP5D INPP5E INPP5F INPP5J INPP5K INPPL1 IP6K1 IP6K2 IP6K3 IPMK IPPK ISYNA1 ITPA ITPK1 ITPKA ITPKB ITPKC KARS1 KDSR KMO KYNU LCAT LCLAT1 LDHA LDHB LDHC LGALS13 LIPC LIPG LIPH LIPI LPCAT1 LPCAT2 LPCAT3 LPCAT4 LPGAT1 LPIN1 LPL LRRK2 MAGI3 MBD4 MBOAT1 MBOAT2 MBOAT7 MCCC2 MCEE MDH1 MDH1B MDH2 ME1 MFN1 MFSD2A MIMS2 MINPP1 MITOCHONDRIAL-PANK2_HUMAN MITO_F1F0_ATP_SYNTHASE_HUMAN MLYCD MMUT MOCOS MOCS1 MOCS2 MOCS2-MOCS2-5 MOCS3 MPI MPP1 MPPE1 MT-ATP6 MT-ATP8 MT-ND1 MT-ND2 MT-ND3 MT-ND4 MT-ND4L MT-ND5 MT-ND6 MTHFD1 MTM1 MTMR1 MTMR12 MTMR14 MTMR2 MTMR3 MTMR4 MTMR6 MTMR7 MTMR8 MTMR9 MVD MVK MYH3 MYH4 MYH6 MYH7 MYH8 NAAA NADH_UBQ_OXRED_HUMAN NADK NADK2 NADSYN1 NAGK NAMPT NANP NANS NAPEPLD NAPRT NAXD NAXE NDUFA1 NDUFA10 NDUFA11 NDUFA12 NDUFA13 NDUFA2 NDUFA3 NDUFA5 NDUFA6 NDUFA7 NDUFA8 NDUFA9 NDUFAB1 NDUFB1 NDUFB10 NDUFB11 NDUFB2 NDUFB3 NDUFB4 NDUFB5 NDUFB6 NDUFB7 NDUFB8 NDUFB9 NDUFC1 NDUFC2 NDUFS1 NDUFS2 NDUFS3 NDUFS4 NDUFS5 NDUFS6 NDUFS7 NDUFS8 NDUFV1 NDUFV2 NDUFV3 NEIL1 NEIL2 NFS1 NME1 NME2 NME3 NME4 NME5 NME6 NME7 NME9 NMNAT1 NMNAT2 NMNAT3 NMRK1 NMRK2 NNMT NNT NOCT NOX1 NPPA NPPB NPPC NPR1 NPR2 NR1H2 NR1H3 NT5C NT5C1A NT5C1B NT5C2 NT5C3A NT5DC4 NT5E NT5M NTHL1 NTSR1 NUDT10 NUDT11 NUDT12 NUDT14 NUDT15 NUDT16 NUDT17 NUDT18 NUDT19 NUDT2 NUDT3 NUDT4 NUDT4B NUDT5 NUDT7 NUDT8 NUS1 OC90 OCRL OGDH OGG1 OLA1 OPA1 OSBP OSBPL10 OSBPL5 OSBPL8 OXSM PAFAH1B1 PAFAH1B2 PAFAH1B3 PAHIB_HUMAN PAHIB_HUMAN-1 PAHIB_HUMAN-2 PAICS PANK1 PANK1_HUMAN-1 PANK2 PANK3 PANK3_HUMAN-1 PANK4 PAPSS1 PAPSS2 PARG PARP1 PARP14 PC PCCA PCK1 PCK2 PCTP PCYT1A PCYT1B PCYT2 PDE10A PDE1A PDE2A PDE4A PDE4B PDE4C PDE4D PDE5A PDE7A PDE7B PDE8A PDE8B PDE9A PDHA1 PDHA2 PDHB PDHX PDH_HUMAN PDXK PDXP PEMT PFAS PFKFB1 PFKFB1-PFKB1_HUMAN PFKFB2 PFKFB2-PFKB2_HUMAN PFKFB3 PFKFB3-PFKB3_HUMAN PFKFB4 PFKFB4-PFKB4_HUMAN PFKL PFKM PFKM-PFKM_HUMAN PFKP PGAM1 PGAM2 PGAM4 PGAP2 PGAP3 PGAP4 PGD PGK1 PGK2 PGLS PGM1 PGM2L1 PGM3 PGP PGS1 PI4K2A PI4K2B PI4KA PI4KAP2 PI4KB PIGA PIGB PIGC PIGF PIGG PIGH PIGK PIGL PIGM PIGN PIGO PIGP PIGQ PIGS PIGT PIGU PIGV PIGW PIGX PIGY PIGZ PIK3C2A PIK3C2B PIK3C2G PIK3C3 PIK3C3-ATG14_HUMAN PIK3C3-UVRAG_HUMAN PIK3CA PIK3CB PIK3CD PIK3CG PIK3R1 PIK3R3 PIK3R4 PIK3R5 PIKFYVE PIKFYVE_HUMAN PIP4K2A PIP4K2B PIP4K2C PIP4P1 PIP4P2 PIP5K1A PIP5K1B PIP5K1C PIP5KL1 PIPSL PISD PITPNC1 PITPNM1 PITPNM2 PITPNM3 PKLR PKL_HUMAN PKM PLA1A PLA2G10 PLA2G12A PLA2G12B PLA2G15 PLA2G1B PLA2G2A PLA2G2C PLA2G2D PLA2G2E PLA2G2F PLA2G3 PLA2G4A PLA2G4B PLA2G4C PLA2G4D PLA2G4E PLA2G4F PLA2G5 PLA2G6 PLA2G7 PLAA PLAAT1 PLAAT2 PLAAT3 PLAAT4 PLAAT5 PLB1 PLCB1 PLCB2 PLCB3 PLCB4 PLCD1 PLCE1 PLCG1 PLCG2 PLCH1 PLCH2 PLCL1 PLCL2 PLD1 PLD2 PLD6 PLEK PLEKHA1 PLEKHA3 PLEKHA4 PLEKHA8 PLPP1 PLPP2 PLPP3 PLPP4 PLPP5 PLPP6 PLPPR1 PLPPR2 PLPPR3 PLPPR4 PLPPR5 PLSCR1 PMM1 PMM2 PMVK PNLIPRP2 PNP PNPLA3 PNPLA6 PNPLA7 PNPLA8 PNPO PON1 PPA2 PPARD PPAT PPCDC PPCDC_HUMAN PPCS PPCS_HUMAN-1 PPIP5K1 PPIP5K2 PPT1 PPT2 PRDX6 PRKAG2 PROCA1 PRPS1 PRPS1L1 PRPS2 PRPSAP1 PRPSAP2 PSAP PTDSS1 PTDSS2 PTEN PTH PTHLH PTPMT1 PTPRQ Q6ZN92 QPRT RAB23 RAN RBKS REXO2 RFK RHOQ RPE RPEL1 RPIA RRM1 RRM1-RRM2B_HUMAN RRM1-RRM2_HUMAN RRM2 RRM2B RUFY1 RUNDC3A SACM1L SAMD8 SAMHD1 SARM1 SBF1 SCP2 SCS_ATP_HUMAN SCS_GTP_HUMAN SDHA SDHB SDHC SDHD SELENOI SERAC1 SERINC1 SERINC2 SERINC5 SGCALPHA1_SGCBETA1_HUMAN SGMS1 SGMS2 SHMT1 SHPK SLC19A2 SLC19A3 SLC22A13 SLC25A10 SLC25A11 SLC25A12 SLC25A13 SLC25A18 SLC25A19 SLC25A22 SLC25A35 SLC27A2 SLC30A5 SLC35A3 SLC35C1 SLC44A1 SLC44A2 SLC44A3 SLC44A4 SLC44A5 SLC4A7 SMG1 SMPD1 SMPD2 SMPD3 SMPD4 SMPDL3A SMPDL3B SMUG1 SPHK2 SPTLC1 SPTLC2 SPTSSA SRD5A3 STARD10 STARD7 STOML2 SUCCINATE_DH_HUMAN SUCLA2 SUCLG1 SUCLG2 SULT1A1 SULT1A2 SULT1A3 SULT1B1 SULT1C3 SULT1C4 SULT1E1 SULT2A1 SULT2B1 SYNJ1 SYNJ2 TAFAZZIN TALDO1 TAMM41 TDG TECR TGDS TGFB1 THEM5 THTPA TJP2 TK1 TK2 TKT TMEM150A TMEM86B TNFAIP8L3 TPI1 TPK1 TPST1 TPST2 TPTE2 TTC7A TTC7B TYMP TYMS UAP1 UAP1L1 UCK1 UCK2 UCKL1 UCP2 UGDH UGGT1 UGGT2 UGP2 UMPS UNG UPB1 UPP1 UPP2 UPRT UVRAG UXS1 VAC14 VAPA VAPA-OSBP_HUMAN VAPB VCP VNN1 VPS9D1 XDH
GO:0016310|phosphorylation GO biological_process	propagated from HUMAN-uniprot.gaf.gz	gaf-date=2026-06-18 08:16	exclude_iea=False AAK1 ABI2 ABL2 ACVR1B ACVR1C ADM2 AKT1 ALK ATF2 ATM AURKA AURKC BCR BIRC6 BLK BMX BRAF BRSK1 BRSK2 BTK CALCA CAMK2B CAMK2D CAMK4 CAMKK2 CCL11 CCL2 CCNE1 CDC25B CDC42BPA CDC42BPB CDC42BPG CDK1 CDK10 CDK11A CDK11B CDK16 CDK17 CDK2 CDK5R1 CDK9 CDKL1 CHEK2 CILK1 CLK2 CLK3 COPS2 COPS8 COQ8A CREB1 CSF1R CSK CSNK1A1 CSNK1D CSNK1E CSNK1G2 CSNK2A1 CSNK2A3 CYCLINA1-CDK2_HUMAN CYCLINA2-CDK2_HUMAN DAPK1 DAPK2 DAPK3 DCLK1 DDR1 DDR2 DGKA DGKB DGKD DGKE DGKG DGKH DGKI DGKQ DGKZ DMPK DYRK1A DYRK1B DYRK2 DYRK3 EEF2K EFEMP1 EIF2AK1 EIF2AK4 EPHA3 EPHA7 EPHB1 EPHB2 EPM2A ERBB2 ERBB4 ERG ERN1 ERN2 FAM20C FASTK FCSK FER FES FGFR1 FGFR2 FGFR4 FGGY FGR FLT1 FLT3 FLT4 FYN GALK1 GALK2 GAS6 GLCNAC1PTRANSFERASE_HUMAN GLYCTK GMFB GMFG GNPTAB GNPTG GSK3B HASPIN HCK HCST HIPK1 HIPK2 HIPK3 HK1 HTATIP2 IFNL4 IGF1R IGFBP3 IKBKB IL15 IL21 ILF3 INSR IP6K3 IRAK1 IRAK2 IRAK3 JAK1 JAK2 JAK3 KALRN KDR KIT LATS1 LATS2 LIMD1 LIMK1 LIMK2 LIPE LMTK2 LRRK2 LTK LYN MAK MAML1 MAP2K2 MAP3K1 MAP3K11 MAP3K12 MAP3K20 MAP3K21 MAP3K3 MAP3K6 MAP3K7 MAP3K8 MAP3K9 MAP4K1 MAP4K2 MAP4K3 MAP4K4 MAPK1 MAPK10 MAPK15 MAPK3 MAPK4 MAPK6 MAPK8 MAPK9 MAPKAPK5 MARK1 MARK2 MARK3 MARK4 MAST1 MAST2 MAST3 MATK MELK MERTK MEX3B MINK1 MKNK1 MKNK2 MORC3 MTOR MYLK MYLK2 MYO3A NADK NEK1 NEK10 NEK11 NEK3 NEK4 NEK6 NEK7 NLK NTRK1 NTRK2 NUAK1 NUAK2 OXSR1 PAK2 PANK3 PASK PCK1 PDGFA PDGFAA-ALPHA_HUMAN PDGFB PDGFRA PDGFRB PDK3 PDPK1 PEAK1 PGK2 PHKG2 PIBF1 PICK1 PIK3CD PIK3R4 PIKFYVE PIM2 PINK1 PKDCC PKN1 PKN2 PKN3 PLK1 PLK2 PLK3 POMK PPP3CB PPP4R1 PRDX4 PRKACA PRKACB PRKAG1 PRKCA PRKCB PRKCD PRKCH PRKCI PRKCZ PRKD1 PRKD2 PRKD3 PRKDC PRKX PRLR PRRT1 PTK2B PTK6 PTPN6 RAF1 RARA RBKS RNASEL ROCK1 ROCK2 ROS1 RPS6KA1 RPS6KA4 RPS6KA5 RPS6KB1 RUNX3 SGK2 SHPK SIK1 SIK2 SIK3 SLK SMG1 SNRK SRC SRMS SRPK1 SRPK2 STK10 STK11 STK16 STK17A STK17B STK24 STK25 STK26 STK3 STK33 STK38 STK38L STK39 STK4 SYK TAF1 TAOK3 TBK1 TEC TESK2 TGFBR1 TKFC TNIK TNK1 TNK2 TNKS TNNI3K TOLLIP TP53RK TSSK2 TSSK6 TTBK2 TXK TYK2 UHMK1 ULK1 ULK2 ULK3 VRK1 VRK2 WNK1 WNK2 WNK3 WNK4 YWHAZ ZAP70
GO:0009648|photoperiodism GO biological_process	propagated from HUMAN-uniprot.gaf.gz	gaf-date=2026-06-18 08:16	exclude_iea=False AANAT AGRP ATOH7 BHLHE40 CLOCK CRTC1 CRY1 CRY2 FBXL21P FBXL3 ID2 MTA1 NMU NPY OPN4 OPN5 PDE6B PER1 PER2 PER3 PML PPP1CA PPP1CB PPP1CC RBM4 RBM4B SIK1 TP53 USP2
GO:0042461|photoreceptor cell development GO biological_process	propagated from HUMAN-uniprot.gaf.gz	gaf-date=2026-06-18 08:16	exclude_iea=False AHI1 ARL3 BBS4 CDHR1 CEP290 CFAP418 CRB2 DZANK1 FAM151B MFSD2A MYO7A NRL OLFM3 PCARE RDH13 RORB RP1 RP1L1 RPGR SAMD11 SAMD7 TH THY1 TMEM216 TOPORS TULP1 VEGFA
GO:0046530|photoreceptor cell differentiation GO biological_process	propagated from HUMAN-uniprot.gaf.gz	gaf-date=2026-06-18 08:16	exclude_iea=False AGTPBP1 AHI1 ARL3 BBS4 CDHR1 CEP290 CFAP418 CRB2 DSCAM DZANK1 FAM151B MFSD2A MYO7A NKD1 NRL OLFM3 PCARE PPP2R3A PROM1 RDH13 RORB RP1 RP1L1 RPGR SAMD11 SAMD7 SDK2 SOX8 SOX9 STAT3 TH THY1 TMEM216 TOPORS TULP1 VEGFA
GO:0045494|photoreceptor cell maintenance GO biological_process	propagated from HUMAN-uniprot.gaf.gz	gaf-date=2026-06-18 08:16	exclude_iea=False ADGRV1 ANK3 ARAP1 ATP1B2 BBS1 BBS10 BBS12 BBS2 BBS4 BSG CDH23 CDHR1 CIB2 CLRN1 CRB2 DRAM2 ESRRB IQCB1 LCA5 MAK MKKS NPHP3 NXNL1 NXNL2 PCDH15 PROM1 RDH12 RP1 RP1L1 SLC2A1 SPATA7 TMEM216 TULP1 USH1C USH1G USH2A USP45
GO:0035845|photoreceptor cell outer segment organization GO biological_process	propagated from HUMAN-uniprot.gaf.gz	gaf-date=2026-06-18 08:16	exclude_iea=False AHI1 CDHR1 MFSD2A PCARE RP1 RP1L1 TOPORS
GO:0007602|phototransduction GO biological_process	propagated from HUMAN-uniprot.gaf.gz	gaf-date=2026-06-18 08:16	exclude_iea=False ABCA4 CABP1 CABP2 CABP4 CABP5 CDS1 GNA11 GNAQ GNAT1 GNAT2 GNAT3 GNGT2 GPR52 GPR88 GRK1 NR2E3 OPN1LW OPN1MW OPN1MW2 OPN1MW3 OPN1SW OPN3 OPN4 OPN5 PDC PDE6A PDE6B PDE6C PDE6H PLEKHB1 RGR RHO RP1 RRH SAG SLC24A2 SLC24A4 TRPC3 UNC119
GO:0007603|phototransduction, visible light GO biological_process	propagated from HUMAN-uniprot.gaf.gz	gaf-date=2026-06-18 08:16	exclude_iea=False ABCA4 GNA11 GNAQ GNAT1 GNAT2 GNAT3 GRK1 OPN1LW OPN1MW OPN1MW2 OPN1MW3 OPN1SW PDE6A PDE6B PDE6C PDE6H RHO RP1 SAG
GO:0042376|phylloquinone catabolic process GO biological_process	propagated from HUMAN-uniprot.gaf.gz	gaf-date=2026-06-18 08:16	exclude_iea=False CBR3 CYP4F11 CYP4F12 CYP4F2 CYP4F3 CYP4F8
GO:0003301|physiological cardiac muscle hypertrophy GO biological_process	propagated from HUMAN-uniprot.gaf.gz	gaf-date=2026-06-18 08:16	exclude_iea=False GATA4 HSA-MIR-195-5P HSA-MIR-199A-5P HSA-MIR-23A-3P HSA-MIR-24-3P MEIS1 NPPA PDLIM5 SORBS2 URS0000183BED_9606 URS00002524E1_9606
GO:0003298|physiological muscle hypertrophy GO biological_process	propagated from HUMAN-uniprot.gaf.gz	gaf-date=2026-06-18 08:16	exclude_iea=False GATA4 HSA-MIR-195-5P HSA-MIR-199A-5P HSA-MIR-23A-3P HSA-MIR-24-3P MEIS1 NPPA PDLIM5 SORBS2 URS0000183BED_9606 URS00002524E1_9606
GO:0034587|piRNA processing GO biological_process	propagated from HUMAN-uniprot.gaf.gz	gaf-date=2026-06-18 08:16	exclude_iea=False DDX4 EXD1 FKBP6 GPAT2 GTSF1 HENMT1 MAEL MOV10L1 PIWIL1 PIWIL2 PIWIL3 PIWIL4 PLD6 PNLDC1 TDRD1 TDRD12 TDRD6 TDRD7 TDRD9 TDRKH
GO:0140991|piRNA-mediated gene silencing by mRNA destabilization GO biological_process	propagated from HUMAN-uniprot.gaf.gz	gaf-date=2026-06-18 08:16	exclude_iea=False CNOT7 GTSF1 PIWIL1 PIWIL2 URS00002844F8_9606 URS0000461080_9606
GO:0140966|piRNA-mediated heterochromatin formation GO biological_process	propagated from HUMAN-uniprot.gaf.gz	gaf-date=2026-06-18 08:16	exclude_iea=False C19ORF84 DDX4 DNMT3A DNMT3L FKBP6 MAEL MOV10L1 PIWIL1 PIWIL2 PIWIL4 SPIN1 SPOCD1 TDRD1 TDRD12 TDRD5 TDRD9
GO:0034727|piecemeal microautophagy of the nucleus GO biological_process	propagated from HUMAN-uniprot.gaf.gz	gaf-date=2026-06-18 08:16	exclude_iea=False ATG12 ATG13 ATG2A ATG2B ATG4A ATG4B ATG4C ATG4D ATG5 ATG7 ATG9A ATG9B RB1CC1 SNX30 SNX7 ULK1 ULK2 ULK3
GO:0043476|pigment accumulation GO biological_process	propagated from HUMAN-uniprot.gaf.gz	gaf-date=2026-06-18 08:16	exclude_iea=False ANKRD27 AP1G1 AP1M1 AP3D1 BLOC1S3 BLOC1S5 BLOC1S6 CD63 OCA2 RAB32 RAB38 SHROOM2 SHROOM3
GO:0046148|pigment biosynthetic process GO biological_process	propagated from HUMAN-uniprot.gaf.gz	gaf-date=2026-06-18 08:16	exclude_iea=False ABCB10 ABCB10-ABCB7-FECH_HUMAN ABCB7 ALAD ALAS1 ALAS2 ALB ASIP ATP5IF1 CITED1 COX10 COX15 CPOX DCT FECH FLVCR1 FXN GPR143 HMBS MC1R NFE2L1 OCA2 PGRMC1 PPOX RPE65 SLC25A38 SLC45A2 TMEM14B TMEM14C TMEM14DP TMEM14EP TRPC1 TSPO TYR TYRP1 UROD UROS
GO:0046149|pigment catabolic process GO biological_process	propagated from HUMAN-uniprot.gaf.gz	gaf-date=2026-06-18 08:16	exclude_iea=False ABCC1 ABCC2 ALB AMBP BLVRA BLVRB FABP1 GSTA1 HMOX1 HMOX2 SLCO1B1 SLCO1B3 SLCO2B1 UGT1A1 UGT1A4
GO:0050931|pigment cell differentiation GO biological_process	propagated from HUMAN-uniprot.gaf.gz	gaf-date=2026-06-18 08:16	exclude_iea=False ADAMTS20 ADAMTS9 ANKRD27 AP1G1 AP1M1 AP3D1 BLOC1S3 BLOC1S5 BLOC1S6 CD63 CITED1 EDNRB ENPP1 KIT LRMDA MEF2C MITF MREG OCA2 OR51E2 RAB32 RAB38 SYT14P1 TYRP1 USP13
GO:0051875|pigment granule localization GO biological_process	propagated from HUMAN-uniprot.gaf.gz	gaf-date=2026-06-18 08:16	exclude_iea=False ARL6 BBS2 BBS4 BBS5 BBS7 BLOC1S3 BLOC1S5 BLOC1S6 GPR143 MAP2K1 MKKS MLPH MREG MYO5A OPN3 RAB11A RAB11B RAB17 RAB1A RAB27A SHROOM2 VPS33A VPS33B
GO:0048757|pigment granule maturation GO biological_process	propagated from HUMAN-uniprot.gaf.gz	gaf-date=2026-06-18 08:16	exclude_iea=False ANKRD27 AP1G1 AP1M1 AP3D1 BLOC1S3 BLOC1S5 BLOC1S6 CD63 OCA2 RAB32 RAB38
GO:0048753|pigment granule organization GO biological_process	propagated from HUMAN-uniprot.gaf.gz	gaf-date=2026-06-18 08:16	exclude_iea=False ABCB6 AP1A_S1A_HUMAN AP1A_S1B_HUMAN AP1A_S1C_HUMAN AP1B1 AP1G1 AP1M1 AP1S1 AP1S2 AP1S3 AP3A_S3A_HUMAN AP3A_S3B_HUMAN AP3B1 AP3D1 AP3M1 AP3S1 AP3S2 APOE BACE2 BLOC1S1 BLOC1S2 BLOC1S3 BLOC1S4 BLOC1S5 BLOC1S6 BLOC1_HUMAN BLOC2_HUMAN BLOC3_HUMAN DTNBP1 GPR143 HPS1 HPS3 HPS4 HPS5 HPS6 KIF13A LYST PIKFYVE PMEL RAB32 RAB38 SHROOM2 SNAPIN TYRP1
GO:0051904|pigment granule transport GO biological_process	propagated from HUMAN-uniprot.gaf.gz	gaf-date=2026-06-18 08:16	exclude_iea=False ARL6 BBS2 BBS4 BBS5 BBS7 BLOC1S3 BLOC1S5 BLOC1S6 GPR143 MAP2K1 MKKS MLPH MREG MYO5A RAB11A RAB11B RAB17 RAB1A RAB27A
GO:0042440|pigment metabolic process GO biological_process	propagated from HUMAN-uniprot.gaf.gz	gaf-date=2026-06-18 08:16	exclude_iea=False ABCB10 ABCB10-ABCB7-FECH_HUMAN ABCB6 ABCB7 ABCC1 ABCC2 ALAD ALAS1 ALAS2 ALB AMBP ASIP ATP5IF1 BDH2 BLVRA BLVRB CITED1 COX10 COX15 CPOX DCT FABP1 FECH FLVCR1 FXN GPR143 GSTA1 HMBS HMOX1 HMOX2 HPX LCT MC1R MFSD12 NFE2L1 OCA2 PGRMC1 PPOX RPE65 SLC25A38 SLC45A2 SLC46A1 SLCO1B1 SLCO1B3 SLCO2B1 TMEM14B TMEM14C TMEM14DP TMEM14EP TRPC1 TSPO TYR TYRP1 UGT1A1 UGT1A10 UGT1A3 UGT1A4 UGT1A5 UGT1A6 UGT1A7 UGT1A8 UGT1A9 UROD UROS
GO:0043473|pigmentation GO biological_process	propagated from HUMAN-uniprot.gaf.gz	gaf-date=2026-06-18 08:16	exclude_iea=False ABCB6 ADAMTS20 ADAMTS9 ANKRD27 AP1A_S1A_HUMAN AP1A_S1B_HUMAN AP1A_S1C_HUMAN AP1B1 AP1G1 AP1M1 AP1S1 AP1S2 AP1S3 AP3A_S3A_HUMAN AP3A_S3B_HUMAN AP3B1 AP3D1 AP3M1 AP3S1 AP3S2 APOE ARL6 ATP6AP2 ATP7A BACE2 BBS2 BBS4 BBS5 BBS7 BCL2 BLOC1S1 BLOC1S2 BLOC1S3 BLOC1S4 BLOC1S5 BLOC1S6 BLOC1_HUMAN BLOC2_HUMAN BLOC3_HUMAN CD63 CITED1 DCT DTNBP1 EDNRA EDNRB ENPP1 GPR143 HPS1 HPS3 HPS4 HPS5 HPS6 KIF13A KIT LRMDA LYST MAP2K1 MC1R MEF2C MFSD12 MITF MKKS MLPH MREG MYO5A NF1 OCA2 OPN3 OR51E2 PIKFYVE PMEL POMC RAB11A RAB11B RAB17 RAB1A RAB27A RAB32 RAB38 SHROOM2 SHROOM3 SLC45A2 SNAI2 SNAPIN SYT14P1 TH TYR TYRP1 USP13 VPS33A VPS33B ZEB2
GO:0006907|pinocytosis GO biological_process	propagated from HUMAN-uniprot.gaf.gz	gaf-date=2026-06-18 08:16	exclude_iea=False AHSG CARMIL1 DOCK2 EHD4 KCNN4 MAPKAPK2 MAPKAPK3 PPT1 PYCARD SNX33 SNX5
GO:0021983|pituitary gland development GO biological_process	propagated from HUMAN-uniprot.gaf.gz	gaf-date=2026-06-18 08:16	exclude_iea=False ALDH1A2 BMP2 CDH1 DRD2 GHRH GLI2 HESX1 INHBB NR0B1 PITX2 POU1F1 PROP1 SALL1 SIX3 SOX2 SOX3 SRD5A1
GO:0060674|placenta blood vessel development GO biological_process	propagated from HUMAN-uniprot.gaf.gz	gaf-date=2026-06-18 08:16	exclude_iea=False APELA HES1 HEY1 HEY2 ITGB8 PKD1 PKD2 RBPJ TMED2
GO:0001890|placenta development GO biological_process	propagated from HUMAN-uniprot.gaf.gz	gaf-date=2026-06-18 08:16	exclude_iea=False ADAM19 ADGRG6 ANG APELA ASCL2 BIRC6 BMP5 BMP7 BSG CASP8 CITED1 CUL7 DCAF13 E2F7 E2F8 EOMES FBN2 FGFR2 GCM1 GGNBP2 GHRL GHSR HAND1 HES1 HEY1 HEY2 IGF2 ITGB8 LEP MME NDP NDRG3 NODAL PARP1 PARP2 PDGFB PEG10 PHLDA2 PKD1 PKD2 PLAC1 PLK4 PPARD PPARG PRNP PTK2 PTN RBPJ RTL1 SOD1 SOX15 SPP1 STC1 STC2 STOX2 TAF10 TCF23 TEX19 TFEB TMED2 TPPP3 VDR WNT7B ZNF568
GO:0034377|plasma lipoprotein particle assembly GO biological_process	propagated from HUMAN-uniprot.gaf.gz	gaf-date=2026-06-18 08:16	exclude_iea=False ABCA1 ABCA7 ACSL3 APOA1 APOA2 APOA4 APOB APOC1 APOC3 APOE APOM CIDEB DGAT1 LPCAT3 MFSD2A MTTP PRKACA PRKACB PRKACG SOAT1 SOAT2 ZDHHC8
GO:0034381|plasma lipoprotein particle clearance GO biological_process	propagated from HUMAN-uniprot.gaf.gz	gaf-date=2026-06-18 08:16	exclude_iea=False ADIPOQ APOA1 APOA2 APOA5 APOB APOC1 APOC2 APOC3 APOE APOM CD36 CES3 DGAT2 EHD1 HMOX1 LDLR LDLRAP1 LIPA LIPC LPL MSR1 NCEH1 SCARB1 SOAT1 SOAT2 VLDLR
GO:0071827|plasma lipoprotein particle organization GO biological_process	propagated from HUMAN-uniprot.gaf.gz	gaf-date=2026-06-18 08:16	exclude_iea=False ABCA1 ABCA5 ABCA7 ABCG1 ACSL3 AGT AGTR1 APOA1 APOA2 APOA4 APOB APOC1 APOC2 APOC3 APOE APOH APOM CETP CIDEB DGAT1 FURIN LCAT LIPC LIPG LPCAT3 LPL MFSD2A MPO MTTP PCSK5 PCSK6 PLA2G10 PLA2G2A PLA2G3 PLA2G5 PLA2G7 PLTP PNLIP PNLIPRP1 PNLIPRP2 PNLIPRP3 PRKACA PRKACB PRKACG SCARB1 SOAT1 SOAT2 ZDHHC8
GO:0034369|plasma lipoprotein particle remodeling GO biological_process	propagated from HUMAN-uniprot.gaf.gz	gaf-date=2026-06-18 08:16	exclude_iea=False ABCA5 ABCG1 AGT AGTR1 APOA1 APOA2 APOA4 APOB APOC1 APOC2 APOC3 APOE APOH APOM CETP FURIN LCAT LIPC LIPG LPL MPO PCSK5 PCSK6 PLA2G10 PLA2G2A PLA2G3 PLA2G5 PLA2G7 PLTP PNLIP PNLIPRP1 PNLIPRP2 PNLIPRP3 SCARB1
GO:0120031|plasma membrane bounded cell projection assembly GO biological_process	propagated from HUMAN-uniprot.gaf.gz	gaf-date=2026-06-18 08:16	exclude_iea=False ABCC4 ABLIM1 ABLIM2 ABLIM3 ACTN2 ACTR2 ACTR3 ADAMTS20 ADAMTS9 AGRN AHI1 AIF1 AIF1L ALPK1 ANO6 ARF4 ARF6 ARFIP2 ARHGEF4 ARHGEF6 ARHGEF7 ARL13A ARL13B ARL3 ARL6 ARMC12 ARMC2 ARMC9 ASAP1 ASB2 ATAT1 ATP6V0D1 ATP6V1D ATXN10 AVIL B9D1 B9D2 BAG4 BAIAP2 BBIP1 BBOF1 BBS1 BBS10 BBS2 BBS4 BBS5 BBS7 BBS9 BBSOME_HUMAN BIN2 C2CD3 CARMIL1 CC2D2A CC2D2B CCDC13 CCDC146 CCDC15 CCDC181 CCDC28B CCDC38 CCDC39 CCDC40 CCDC57 CCDC63 CCDC66 CCDC88A CCL21 CCNO CD2AP CDC14A CDC14B CDC14C CDH13 CEP126 CEP128 CEP131 CEP162 CEP164 CEP19 CEP20 CEP250 CEP290 CEP41 CEP70 CEP83 CEP89 CFAP100 CFAP157 CFAP161 CFAP184 CFAP20 CFAP206 CFAP221 CFAP263 CFAP298 CFAP43 CFAP44 CFAP46 CFAP47 CFAP53 CFAP54 CFAP58 CFAP61 CFAP65 CFAP69 CFAP70 CFAP73 CFAP74 CFAP91 CFAP97D1 CIBAR1 CIBAR2 CILK1 CLUAP1 CLXN CPAP CPLANE1 CPLANE2 CSNK1D CUL1 CYFIP1 DAW1 DBNL DCDC2 DCTN1 DCX DISC1 DMD DMTN DNAAF1 DNAAF10 DNAAF11 DNAAF19 DNAAF2 DNAAF3 DNAAF4 DNAAF5 DNAAF6 DNAAF8 DNAH1 DNAH12 DNAH17 DNAH2 DNAH3 DNAH5 DNAH7 DNAH8 DNAI1 DNAI2 DNAI3 DNAI4 DNAJB13 DNAL1 DNALI1 DNHD1 DNM3 DNMBP DRC1 DRC2 DRC4 DRC7 DRC9 DUSP23 DYNC2H1 DYNC2I1 DYNC2I2 DYNC2LI1 DYNLL1 DYNLT2B DZIP1 DZIP1L E2F4 EHD1 EHD2 EHD3 EHD4 ELMOD1 ELMOD3 EMP1 EMP2 EMP3 ENKD1 ERICH3 ESPN EXOC4 EZR FAM149B1 FAM161A FARP2 FBF1 FBXW5 FBXW8 FGD1 FGD2 FGD3 FGD4 FGD5 FGD6 FHDC1 FLNA FMNL3 FNBP1L FOXJ1 FSCN1 FSIP2 FUZ FXYD5 GALNT11 GBF1 GK2 GOLPH3 GORAB GSN HDAC6 HOATZ HYDIN HYLS1 IFT122 IFT140 IFT172 IFT20 IFT22 IFT25 IFT27 IFT43 IFT46 IFT52 IFT56 IFT57 IFT70B IFT74 IFT80 IFT81 IFT88 IFTA_HUMAN IFTB_HUMAN INPP5K INTU IQCB1 IQUB ITGB1 JHY KCNF1 KCNJ10 KCNQ1 KCTD10 KIAA0586 KIAA0753 KIF24 KIF27 KIF2A KIF2B KIF2C KIF3A KIF3B KIF3C KIT KLC3 LRGUK LRRC23 LRRC45 LRRC46 MACIR MAK MCIDAS MEIG1 MICALL1 MKKS MKS1 MNS1 MTSS1 MYCBPAP MYLK NDUFAF2 NEK1 NHERF1 NME7 NME8 NOTCH1 NPHP1 NPHP3 NRP1 NSUN7 NTN1 NUDCD3 OCRL ODAD1 ODAD2 ODAD3 ODAD4 ODAD_HUMAN OFD1 OPHN1 P2RX7 P2RY12 PARVA PARVB PCM1 PCNT PFN4 PIBF1 PIERCE1 PIERCE2 PIP5K1A PLA2G3 PLEK PLK4 PMP22 POC1A POC1B PPP1R9B PRICKLE1 PTPDC1 PTPN23 PTPRO RAB17 RAB23 RAB34 RAB3IP RAB8A RABL2A RABL2B RAC1 RBX1 RFX2 RFX3 RHOD RILP RILPL1 RILPL2 RP1 RP1L1 RP2 RPGR RPGRIP1 RPGRIP1L RSPH1 RSPH4A RSPH6A RSPH9 S1PR1 S1PR2 SCF-FBXW5_HUMAN SCLT1 SDCBP SEPTIN2 SEPTIN7 SH3PXD2B SHTN1 SKP1 SNAP29 SNX10 SPACA9 SPAG1 SPAG16 SPAG17 SPATA13 SPATA6 SPEF1 SPEF2 SRGAP2 SRGAP2C SSX2IP STK36 TBC1D21 TBC1D31 TBC1D32 TCTN1 TCTN2 TCTN3 TEKT1 TEKT2 TEKT3 TEKT4 TEKT5 TMEM107 TMEM138 TMEM17 TMEM216 TMEM231 TMEM237 TMEM67 TMEM80 TOGARAM1 TPGS1 TRAF3IP1 TRAPPC14 TTBK2 TTC12 TTC21B TTC39C TTC8 TTLL1 TTLL3 TTLL5 TTLL8 TXNDC15 TZMP1 UBXN10 UNC119B USP9X VANGL2 VCL VDAC3 VSTM5 WDPCP WDR11 WDR19 WDR35 WDR44 WDR90 WHAMM YIF1B ZMYND10 ZMYND12
GO:0120039|plasma membrane bounded cell projection morphogenesis GO biological_process	propagated from HUMAN-uniprot.gaf.gz	gaf-date=2026-06-18 08:16	exclude_iea=False ABITRAM ACTB ACTBL2 ACTG1 ACTL8 ADAM17 ADCY10 ADGRB1 ADORA2A AFG3L2 ALCAM ALS2 AMIGO1 ANK3 ANKRD27 ANOS1 APBB1 APLP1 APLP2 APP ARC ARHGAP35 ARHGEF25 ARHGEF40 ARK2C ATL1 ATP7A ATP9A AUTS2 B4GALT5 B4GALT6 BAIAP2 BDNF BLOC1S6 BMP7 BOC BRSK1 BRSK2 BSG BTBD3 C12ORF57 C9ORF72 CCK CDC42 CDHR2 CDK5 CDK5R1 CDK5R2 CDKL3 CELSR1 CELSR2 CELSR3 CHN1 CHRNA7 CHRNB2 CLSTN3 CNTN1 CNTN2 CNTN4 CNTN5 CNTN6 CNTNAP1 CNTNAP2 COBL CPNE1 CSF1R CTNNA2 CTNNB1 CTNND2 CTTN CXCL12 CYFIP1 CYFIP2 DAB2IP DAG1 DBNL DCC DCHS2 DCLK1 DICER1 DIP2A DLG4 DMD DNM2 DOCK10 DOCK7 DPYSL5 DRAXIN DRD2 DSCAM DSCAML1 DTNBP1 DVL1 ECE1 EDN1 EDN2 EDN3 EDNRA EFNA1 EFNA2 EFNA3 EFNA4 EFNA5 EFNB1 EFNB2 EFNB3 EIF2AK4 EMB ENAH EPB41L3 EPHA10 EPHA3 EPHA4 EPHA5 EPHA6 EPHA7 EPHA8 EPHB1 EPHB2 EPHB3 EPHB6 EVL FARP1 FAT4 FEZ1 FEZ2 FGF8 FGFR2 FLRT1 FLRT3 FOXB1 FYN FZD3 GAP43 GAS7 GDNF GFRA3 GLI2 GPM6A HMCN2 IGF2BP1 IGSF9 IMPACT ISL1 ISL2 ITGA1 ITGA4 ITGB1 KALRN KIAA1755 KIF20B KIF5C KIFBP KLF7 KLK8 L1CAM LGI1 LGR6 LHX1 LHX9 LLGL1 LLPH LMO4 LRP2 LRP4 LRRK2 LYPLA2 MAP1A MAP1B MAP1S MAP2 MAP2K1 MAP6 MAPK8IP2 MEF2A MINK1 MYCBP2 MYO16 MYO9B MYOT MYPN NBL1 NCAM1 NCKAP1 NCKAP1L NECTIN1 NEFH NELL2 NEO1 NEXN NFASC NFIB NGF NLGN1 NLGN1+A+B-NRXN1BETA-SS4_HUMAN NLGN1-A-B-NRXN1BETA-SS4_HUMAN NLGN3 NOTCH1 NOTCH2 NOTCH3 NPR2 NPTN NPTX1 NRCAM NRN1 NRN1L NRP1 NRP2 NRXN1 NRXN3 NTF3 NTF4 NTN1 NTN3 NTN4 NTNG1 NTNG2 NTRK1 NYAP1 NYAP2 OPHN1 OTX2 PACSIN1 PAFAH1B1 PAK1 PAK3 PALLD PARD3 PARD6B PAX2 PGRMC1 PHACTR1 PHOX2B PITPNA PLA2G10 PLEKHG4 PLEKHG4B PLPPR4 PLXNA1 PLXNA3 PLXNA4 PLXNB1 POSTN POTEE POTEF POTEI POTEJ POTEKP POU4F1 POU4F2 PPP1R12A PPP1R12B PPP1R12C PPP1R8 PPP3CB PRICKLE1 PRKCA PRKCQ PRKG1 PTCH1 PTEN PTK2 PTK7 PTN PTPRH PTPRJ PTPRM PTPRO RAB10 RAB3A RAB8A RAC1 RAC3 RELN RET RIC1 ROBO1 ROBO2 ROBO3 ROBO4 ROCK1 RPS6KA5 RYK S100A6 S100B SCN11A SCN1B SDC2 SEMA3A SEMA3B SEMA3C SEMA3D SEMA3E SEMA3F SEMA3G SEMA4A SEMA4B SEMA4C SEMA4D SEMA4F SEMA4G SEMA5A SEMA5B SEMA6A SEMA6B SEMA6C SEMA6D SEMA7A SGK1 SH3GL2 SHANK1 SHANK3 SHH SHTN1 SIAH1 SLC39A12 SLC9A6 SLIT1 SLIT2 SLIT3 SLITRK1 SLITRK2 SLITRK3 SLITRK4 SLITRK5 SLITRK6 SMN1 SMO SNX1 SNX2 SNX32 SOS1 SPAST SPG11 SPTBN4 SRGAP2 SSNA1 ST8SIA2 STK11 STXBP1 SULT4A1 SZT2 TAOK2 TENM1 TENM2 TENM3 TENM4 TMEM106B TMEM108 TNN TNR TRAK1 TRAK2 TRIM46 TRIO TSC22D4 TSKU TUBA1A TUBB3 TUNAR UBB UGT8 ULK1 ULK2 UNC5A UNC5B UNC5C UNC5D USP33 USP9X VANGL2 VASP VEGFA VPS54 WASF1 WASL WNT5A WNT7A WNT7B ZDHHC17 ZNF335 ZNF365
GO:0120036|plasma membrane bounded cell projection organization GO biological_process	propagated from HUMAN-uniprot.gaf.gz	gaf-date=2026-06-18 08:16	exclude_iea=False ABCC4 ABCD1 ABCD2 ABITRAM ABLIM1 ABLIM2 ABLIM3 ACTB ACTBL2 ACTG1 ACTL6B ACTL8 ACTN2 ACTR2 ACTR3 ADAM17 ADAMTS20 ADAMTS9 ADCY10 ADCYAP1 ADGRB1 ADGRF1 ADGRV1 ADORA2A AFG3L2 AGER AGRN AHI1 AIF1 AIF1L ALCAM ALPK1 ALS2 AMIGO1 ANK3 ANKRD24 ANKRD27 ANO6 ANOS1 APBB1 APLP1 APLP2 APOA4 APOD APOE APP ARC AREG ARF1 ARF4 ARF6 ARFGEF1 ARFIP2 ARHGAP35 ARHGEF25 ARHGEF4 ARHGEF40 ARHGEF6 ARHGEF7 ARK2C ARL13A ARL13B ARL3 ARL6 ARMC12 ARMC2 ARMC9 ARRB1 ARTN ASAP1 ASB2 ATAT1 ATCAY ATL1 ATOH1 ATOH7 ATP1A3 ATP1B2 ATP6V0D1 ATP6V1D ATP7A ATP9A ATXN10 AURKA AUTS2 AVIL B4GALT5 B4GALT6 B9D1 B9D2 BAG4 BAIAP2 BBIP1 BBOF1 BBS1 BBS10 BBS2 BBS4 BBS5 BBS7 BBS9 BBSOME_HUMAN BDNF BHLHA15 BHLHE22 BHLHE23 BICDL1 BIN2 BLOC1S1 BLOC1S2 BLOC1S3 BLOC1S4 BLOC1S5 BLOC1S6 BMP7 BOC BRSK1 BRSK2 BSG BTBD3 BTG2 C12ORF57 C2CD3 C9ORF72 CAMK2A CAMSAP1 CAMSAP2 CAMSAP3 CARMIL1 CASP3 CATIP CC2D2A CC2D2B CCDC13 CCDC146 CCDC15 CCDC181 CCDC28B CCDC32 CCDC38 CCDC39 CCDC40 CCDC57 CCDC63 CCDC66 CCDC88A CCK CCL21 CCNO CCP110 CCR7 CD2AP CD3E CDC14A CDC14B CDC14C CDC42 CDH1 CDH13 CDH23 CDHR2 CDK16 CDK5 CDK5R1 CDK5R2 CDKL3 CDNF CELSR1 CELSR2 CELSR3 CEP126 CEP128 CEP131 CEP162 CEP164 CEP19 CEP20 CEP250 CEP290 CEP41 CEP70 CEP78 CEP83 CEP89 CFAP100 CFAP126 CFAP157 CFAP161 CFAP184 CFAP20 CFAP206 CFAP221 CFAP263 CFAP298 CFAP43 CFAP44 CFAP46 CFAP47 CFAP53 CFAP54 CFAP58 CFAP61 CFAP65 CFAP69 CFAP70 CFAP73 CFAP74 CFAP91 CFAP97D1 CHN1 CHRNA7 CHRNB2 CIBAR1 CIBAR2 CILK1 CIMAP3 CLRN2 CLSTN3 CLUAP1 CLXN CNTN1 CNTN2 CNTN4 CNTN5 CNTN6 CNTNAP1 CNTNAP2 COBL CORO1B CPAP CPLANE1 CPLANE2 CPNE1 CRTAC1 CSF1R CSNK1D CSPG5 CTNNA1 CTNNA2 CTNNB1 CTNND2 CTTN CUL1 CXCL12 CYFIP1 CYFIP2 DAB2IP DAG1 DAW1 DBNL DCC DCDC2 DCHS2 DCLK1 DCTN1 DCX DHFR DIAPH1 DICER1 DIP2A DISC1 DLG4 DMD DMTN DNAAF1 DNAAF10 DNAAF11 DNAAF19 DNAAF2 DNAAF3 DNAAF4 DNAAF5 DNAAF6 DNAAF8 DNAH1 DNAH12 DNAH17 DNAH2 DNAH3 DNAH5 DNAH7 DNAH8 DNAI1 DNAI2 DNAI3 DNAI4 DNAJB13 DNAL1 DNALI1 DNHD1 DNM2 DNM3 DNMBP DOCK10 DOCK7 DPYSL5 DRAXIN DRC1 DRC2 DRC4 DRC7 DRC9 DRD2 DSCAM DSCAML1 DTNBP1 DUSP23 DVL1 DYNC2H1 DYNC2I1 DYNC2I2 DYNC2LI1 DYNEIN-2_HUMAN-1 DYNEIN-2_HUMAN-2 DYNEIN-2_HUMAN-3 DYNEIN-2_HUMAN-4 DYNEIN-2_HUMAN-5 DYNEIN-2_HUMAN-6 DYNEIN-2_HUMAN-7 DYNEIN-2_HUMAN-8 DYNLL1 DYNLL2 DYNLRB1 DYNLRB2 DYNLT1 DYNLT2B DYNLT3 DZIP1 DZIP1L E2F4 ECE1 EDN1 EDN2 EDN3 EDNRA EFNA1 EFNA2 EFNA3 EFNA4 EFNA5 EFNB1 EFNB2 EFNB3 EHD1 EHD2 EHD3 EHD4 EIF2AK4 ELMOD1 ELMOD3 EMB EMP1 EMP2 EMP3 ENAH ENKD1 EPB41L3 EPHA10 EPHA3 EPHA4 EPHA5 EPHA6 EPHA7 EPHA8 EPHB1 EPHB2 EPHB3 EPHB6 ERCC6 ERICH3 ESPN EVL EXOC4 EZR FAM149B1 FAM161A FAM161B FARP1 FARP2 FAT4 FBF1 FBXW5 FBXW8 FEZ1 FEZ2 FGD1 FGD2 FGD3 FGD4 FGD5 FGD6 FGF8 FGFR2 FHDC1 FLNA FLRT1 FLRT3 FMNL3 FNBP1L FOLR1 FOXB1 FOXJ1 FRY FRYL FSCN1 FSIP2 FUZ FUZ_INTU_WDPCP-HUMAN FXYD5 FYN FZD3 GALNT11 GAP43 GAS7 GBF1 GDNF GFRA1 GFRA3 GHRL GK2 GLI2 GOLPH3 GORAB GPM6A GPM6B GPR37 GPR45 GPRIN1 GPRIN2 GPRIN3 GRK2 GRM7 GRXCR1 GSK3B GSN HDAC2 HDAC6 HDGFL3 HMCN2 HMGB1 HOATZ HYDIN HYLS1 IFT122 IFT140 IFT172 IFT20 IFT22 IFT25 IFT27 IFT43 IFT46 IFT52 IFT56 IFT57 IFT70A IFT70B IFT74 IFT80 IFT81 IFT88 IFTA_HUMAN IFTB_HUMAN IGF1R IGF2BP1 IGSF9 IL6 IMPACT INPP5K INS INSR INTU IQCB1 IQSEC1 IQUB ISL1 ISL2 ITGA1 ITGA3 ITGA4 ITGB1 JAK2 JHY KALRN KCNF1 KCNJ10 KCNQ1 KCTD10 KIAA0586 KIAA0753 KIAA1755 KIF19 KIF20B KIF24 KIF27 KIF2A KIF2B KIF2C KIF3A KIF3B KIF3C KIF5C KIFAP3 KIFBP KIT KLC3 KLF7 KLHL1 KLK8 L1CAM LAMB1 LCA5 LCA5L LGI1 LGMN LGR6 LHX1 LHX9 LIMA1 LLGL1 LLPH LMO4 LONRF2 LRGUK LRP12 LRP2 LRP4 LRRC23 LRRC45 LRRC46 LRRK2 LST1 LYN LYPLA2 MACIR MAK MANF MAP1A MAP1B MAP1S MAP2 MAP2K1 MAP4 MAP6 MAP7D2 MAPK8IP2 MAPK8IP3 MAPT MARK2 MARK4 MCF2 MCIDAS MEF2A MEGF8 MEIG1 MGARP MICALL1 MICALL2 MINK1 MKKS MKS1 MMP2 MNS1 MPDZ MTMR2 MTR MTSS1 MYCBP2 MYCBPAP MYLK MYO16 MYO3B MYO9B MYOC MYOT MYPN NBL1 NCAM1 NCDN NCKAP1 NCKAP1L NDUFAF2 NECTIN1 NEDD4 NEDD4L NEDD9 NEFH NEK1 NELL2 NEO1 NEUROD1 NEUROD2 NEUROD4 NEUROD6 NEUROG1 NEUROG2 NEUROG3 NEXN NFASC NFIB NGF NHERF1 NLGN1 NLGN1+A+B-NRXN1BETA-SS4_HUMAN NLGN1-A-B-NRXN1BETA-SS4_HUMAN NLGN3 NME7 NME8 NMNAT2 NOTCH1 NOTCH2 NOTCH3 NPHP1 NPHP3 NPR2 NPTN NPTX1 NPY NRCAM NREP NRN1 NRN1L NRP1 NRP2 NRTN NRXN1 NRXN3 NSUN7 NTF3 NTF4 NTN1 NTN3 NTN4 NTNG1 NTNG2 NTRK1 NUDCD3 NYAP1 NYAP2 OCRL ODAD1 ODAD2 ODAD3 ODAD4 ODAD_HUMAN ODF2 OFD1 OLIG1 OLIG2 OLIG3 OMG OPHN1 OTX2 P2RX7 P2RY12 PACSIN1 PAFAH1B1 PAK1 PAK3 PALLD PARD3 PARD6B PARVA PARVB PAX2 PCM1 PCNT PDZD7 PDZD8 PFN4 PGRMC1 PHACTR1 PHOX2B PHPT1 PIBF1 PICK1 PIERCE1 PIERCE2 PIP5K1A PITPNA PKD2 PLA2G10 PLA2G3 PLEK PLEKHA1 PLEKHG4 PLEKHG4B PLK4 PLP1 PLPPR4 PLS1 PLXNA1 PLXNA3 PLXNA4 PLXNB1 PMP22 POC1A POC1B POSTN POTEE POTEF POTEI POTEJ POTEKP POU4F1 POU4F2 PPP1R12A PPP1R12B PPP1R12C PPP1R8 PPP1R9A PPP1R9B PPP3CB PQBP1 PRDM12 PRICKLE1 PRICKLE2 PRKCA PRKCQ PRKG1 PRMT1 PRNP PROM1 PROM2 PSD PSEN1 PSPN PTCH1 PTEN PTK2 PTK7 PTN PTPDC1 PTPN23 PTPRG PTPRH PTPRJ PTPRK PTPRM PTPRO PTPRT PTPRU PTPRZ1 RAB10 RAB11A RAB13 RAB17 RAB23 RAB25 RAB34 RAB35 RAB3A RAB3IP RAB6A RAB6B RAB8A RABL2A RABL2B RAC1 RAC3 RAPGEF2 RAPGEF6 RASGRF1 RB1 RBX1 RELN REST RET RFX2 RFX3 RHOD RIC1 RILP RILPL1 RILPL2 ROBO1 ROBO2 ROBO3 ROBO4 ROCK1 ROPN1 ROPN1B RP1 RP1L1 RP2 RPGR RPGRIP1 RPGRIP1L RPS6KA5 RRP7A RSPH1 RSPH4A RSPH6A RSPH9 RTN4 RTN4RL1 RTN4RL2 RTTN RYK S100A6 S100B S1PR1 S1PR2 SAMD14 SCARF1 SCF-FBXW5_HUMAN SCLT1 SCN11A SCN1B SDC2 SDCBP SEMA3A SEMA3B SEMA3C SEMA3D SEMA3E SEMA3F SEMA3G SEMA4A SEMA4B SEMA4C SEMA4D SEMA4F SEMA4G SEMA5A SEMA5B SEMA6A SEMA6B SEMA6C SEMA6D SEMA7A SEPTIN2 SEPTIN7 SGK1 SH3GL2 SH3PXD2B SHANK1 SHANK3 SHH SHTN1 SIAH1 SKP1 SLC12A5 SLC25A46 SLC39A12 SLC9A6 SLIT1 SLIT2 SLIT3 SLITRK1 SLITRK2 SLITRK3 SLITRK4 SLITRK5 SLITRK6 SMN1 SMO SNAP29 SNAPIN SNX1 SNX10 SNX2 SNX32 SOD1 SOS1 SPACA9 SPAG1 SPAG16 SPAG17 SPAST SPATA13 SPATA6 SPEF1 SPEF2 SPG11 SPTBN4 SRGAP2 SRGAP2C SSNA1 SSX2IP ST8SIA2 STK11 STK36 STMN1 STMN2 STMN3 STMN4 STMND1 STRC STRN STX3 STXBP1 SULT4A1 SVBP SZT2 TAOK2 TBC1D21 TBC1D23 TBC1D24 TBC1D31 TBC1D32 TCTN1 TCTN2 TCTN3 TEKT1 TEKT2 TEKT3 TEKT4 TEKT5 TENM1 TENM2 TENM3 TENM4 TMEM106B TMEM107 TMEM108 TMEM138 TMEM17 TMEM216 TMEM231 TMEM237 TMEM67 TMEM80 TNFRSF21 TNN TNR TNXB TOGARAM1 TOR1A TPGS1 TPM1 TPRN TRAF3IP1 TRAK1 TRAK2 TRAPPC14 TRAPPC4 TREM2 TRIM46 TRIO TSC22D4 TSGA10IP TSKU TSPO TTBK2 TTC12 TTC17 TTC21A TTC21B TTC29 TTC39C TTC8 TTLL1 TTLL3 TTLL5 TTLL8 TUB TUBA1A TUBB3 TULP1 TULP3 TUNAR TXNDC15 TZMP1 UBB UBXN10 UCN UGT8 UHMK1 ULK1 ULK2 UNC119B UNC5A UNC5B UNC5C UNC5D USH1C USP33 USP9X VANGL2 VAPA VASH2 VASP VCL VDAC3 VEGFA VPS13B VPS54 VRK1 VSTM5 WASF1 WASL WDPCP WDR11 WDR19 WDR35 WDR44 WDR90 WHAMM WHRN WNT5A WNT7A WNT7B YIF1B ZDHHC17 ZFYVE27 ZMYND10 ZMYND12 ZNF335 ZNF365 ZPR1
GO:0099024|plasma membrane invagination GO biological_process	propagated from HUMAN-uniprot.gaf.gz	gaf-date=2026-06-18 08:16	exclude_iea=False ADGRB1 AIF1 ALKBH4 ARF1 ARHGAP12 ARHGAP25 AURKB BECN1 BIN2 CD36 CDC42 CLCN2 DOCK1 ELMO1 FCGR1A GSN GULP1 HAVCR1 INTG_AM_B2_HUMAN ITGAM ITGB2 MARCO MEGF10 MSR1 MYH9 PLK1 RAC1 RHOA SH3BP1 SNX18 SNX33 SNX9 SPIRE1 SPIRE2 THBS1 VAMP7 XKR4 XKR6 XKR7 XKR8
GO:0035879|plasma membrane lactate transport GO biological_process	propagated from HUMAN-uniprot.gaf.gz	gaf-date=2026-06-18 08:16	exclude_iea=False ACACB EMB SLC16A1 SLC16A3 SLC16A7
GO:0007009|plasma membrane organization GO biological_process	propagated from HUMAN-uniprot.gaf.gz	gaf-date=2026-06-18 08:16	exclude_iea=False A4GALT ABCA7 ABCD1 ABCD2 ANK2 ANK3 ANO3 ANO4 ANO5 ANO6 ANO7 ANO9 ARL8B ATG9A ATG9B BAIAP2 BAIAP2L1 BAIAP2L2 BIN1 BIN2 BIN3 CAV1 CAV2 CAV3 CAVIN2 CHMP1A CHMP1B CHMP2A CHMP2B CHMP3 CHMP4A CHMP4B CHMP4BP1 CHMP4C CHMP5 CHMP6 CHMP7 CLN3 CLPTM1L CLU COL5A1 COLEC12 CR1 CXCR4 DEGS1 DMKN EHD2 EMP2 EPB41L3 ESCRT-III_HUMAN FA2H FER1L5 FLOT1 FNBP1 FNBP1L HDAC3 HSA-MIR-138-5P HSA-MIR-26A-5P ILK IQGAP1 MAFB MICALL1 MTSS1 MTSS2 MYH9 MYOF MYRF NDRG1 NHERF1 OSBPL2 P2RX7 PACSIN1 PACSIN2 PACSIN3 PALS1 PLEC PLSCR1 PLSCR2 PLSCR3 PLSCR4 PLSCR5 PRX PTEN PTPRC RAB3A SERINC2 SERINC3 SERINC5 SERP1 SMPD1 SNX18 SNX33 SNX9 SOD1 SPTBN1 STX2 STX4 STXBP1 SYT1 SYT11 SYT7 SYTL4 TLCD1 TLCD2 TMEM41B TMEM63B TRIM72 TRIP10 TRPC5 UGCG VDAC2 VMP1 VPS4A VPS4A-VPS4B_HUMAN VPS4B WHAMM XKR4 XKR6 XKR7 XKR8 XKR9
GO:0017121|plasma membrane phospholipid scrambling GO biological_process	propagated from HUMAN-uniprot.gaf.gz	gaf-date=2026-06-18 08:16	exclude_iea=False ANO3 ANO4 ANO6 ANO7 ANO9 ATG9A ATG9B CLPTM1L P2RX7 PLSCR1 PLSCR2 PLSCR3 PLSCR4 PLSCR5 SERINC2 SERINC3 SERINC5 STXBP1 SYT1 TMEM41B TMEM63B TRPC5 VDAC2 VMP1 XKR4 XKR6 XKR7 XKR8 XKR9
GO:0044854|plasma membrane raft assembly GO biological_process	propagated from HUMAN-uniprot.gaf.gz	gaf-date=2026-06-18 08:16	exclude_iea=False CAV1 CAV2 CAV3 EMP2 FLOT1 HSA-MIR-138-5P ILK IQGAP1 PACSIN2
GO:0044857|plasma membrane raft organization GO biological_process	propagated from HUMAN-uniprot.gaf.gz	gaf-date=2026-06-18 08:16	exclude_iea=False ABCA7 CAV1 CAV2 CAV3 CLN3 COLEC12 EMP2 FA2H FLOT1 HSA-MIR-138-5P ILK IQGAP1 PACSIN2
GO:0001778|plasma membrane repair GO biological_process	propagated from HUMAN-uniprot.gaf.gz	gaf-date=2026-06-18 08:16	exclude_iea=False ANO5 ARL8B CHMP1A CHMP1B CHMP2A CHMP2B CHMP3 CHMP4A CHMP4B CHMP4BP1 CHMP4C CHMP5 CHMP6 CHMP7 ESCRT-III_HUMAN FER1L5 MYH9 MYOF RAB3A SMPD1 SYT11 SYT7 SYTL4 TRIM72 VPS4A VPS4A-VPS4B_HUMAN VPS4B
GO:0048227|plasma membrane to endosome transport GO biological_process	propagated from HUMAN-uniprot.gaf.gz	gaf-date=2026-06-18 08:16	exclude_iea=False ALDH7A1 COMMD1 RAB11A RAB35 RAB5A RAB5B RAB5C SGSM3 SORT1 TBC1D21 USP6NL
GO:0097320|plasma membrane tubulation GO biological_process	propagated from HUMAN-uniprot.gaf.gz	gaf-date=2026-06-18 08:16	exclude_iea=False BIN2 BIN3 CAVIN2 CHMP4A EHD2 FNBP1 FNBP1L MICALL1 PACSIN1 PACSIN2 PACSIN3 SNX18 SNX33 SNX9 TRIP10 WHAMM
GO:0031639|plasminogen activation GO biological_process	propagated from HUMAN-uniprot.gaf.gz	gaf-date=2026-06-18 08:16	exclude_iea=False APOH F11 FGA FGB FGG KLKB1 PGK1 PLAT PLAU PLAUR TMPRSS9
GO:0062234|platelet activating factor catabolic process GO biological_process	propagated from HUMAN-uniprot.gaf.gz	gaf-date=2026-06-18 08:16	exclude_iea=False PAFAH1B1 PAFAH1B2 PAFAH1B3 PAHIB_HUMAN PAHIB_HUMAN-1 PAHIB_HUMAN-2 PLA2G10 PLA2G7
GO:0046469|platelet activating factor metabolic process GO biological_process	propagated from HUMAN-uniprot.gaf.gz	gaf-date=2026-06-18 08:16	exclude_iea=False CHPT1 LPCAT2 PAFAH1B1 PAFAH1B2 PAFAH1B3 PAHIB_HUMAN PAHIB_HUMAN-1 PAHIB_HUMAN-2 PLA2G10 PLA2G4A PLA2G4C PLA2G6 PLA2G7
GO:0030168|platelet activation GO biological_process	propagated from HUMAN-uniprot.gaf.gz	gaf-date=2026-06-18 08:16	exclude_iea=False ACTB ACTG1 ADAMTS13 ADRA2A ADRA2B ADRA2C AXL BLOC1S3 BLOC1S4 CD40 CD40LG CD9 CLIC1 COL3A1 CSRP1 CTSG DGKA DGKB DGKD DGKE DGKG DGKH DGKI DGKK DGKQ DGKZ ENTPD1 F2 F2R F2RL2 F2RL3 FERMT3 FGA FGB FGG FIBP FLNA GATA1 GNAS GP1BA GP1BB GP6 HBB HRG HSPB1 IL6 ILK ITGB3 ITPR3 LCK MAPK14 METAP1 MYL12A MYL9 P2RY1 P2RY12 PDGFRA PDPN PEAR1 PF4 PIK3CA PIK3CB PIK3CG PLCG2 PLEK PLSCR1 PPIA RAP2B RASA3 SAA1 SLC6A4 SRC STXBP1 STXBP3 SYK TLN1 TREML1 TUBB1 TYRO3 UBASH3B VAV1 VAV2 VAV3 VCL VWF
GO:0070527|platelet aggregation GO biological_process	propagated from HUMAN-uniprot.gaf.gz	gaf-date=2026-06-18 08:16	exclude_iea=False ACTB ACTG1 BLOC1S4 CLIC1 CSRP1 ENTPD1 FERMT3 FGA FGB FGG FIBP FLNA GATA1 GNAS GP6 HBB HSPB1 ILK ITGB3 METAP1 MYL12A MYL9 P2RY12 PDGFRA PEAR1 PIK3CB PIK3CG PLEK PPIA RAP2B SLC6A4 STXBP1 STXBP3 TLN1 TUBB1 TYRO3 UBASH3B VCL
```
