## Supplementary material for "Mapping Gene Expression to an Interpretable Semantic Space": go_cc_human_from_gaf.gmt (part 1 of 2)

```
GO:1990393|3M complex GO cellular_component	propagated from HUMAN-uniprot.gaf.gz	gaf-date=2026-06-18 08:16	exclude_iea=False ANKRA2 CCDC8 CUL7 FBXW8 OBSL1
GO:0097728|9+0 motile cilium GO cellular_component	propagated from HUMAN-uniprot.gaf.gz	gaf-date=2026-06-18 08:16	exclude_iea=False CFAP45 DNAH11 DNAH5 ENKUR ODAD4
GO:0097731|9+0 non-motile cilium GO cellular_component	propagated from HUMAN-uniprot.gaf.gz	gaf-date=2026-06-18 08:16	exclude_iea=False ABCA4 ANK3 ARL13A ARL13B ARL3 ARR3 ATP1A4 BBS4 BSG C1ORF115 CACNA1F CCDC66 CDHR1 CEP250 CEP290 CERKL CETN1 CETN2 CETN3 CFAP410 CFAP96 CIB2 CNGA1 CNGA3 CNGB1 CNGB3 CRB1 DHRS3 DRD1 DRD5 DYNLL2 ENKD1 EXOC4 EYS FAM161A GALR2 GALR3 GNA11 GNAQ GNAT1 GNAT2 GNAT3 GNB1 GNGT1 GRK1 GRK4 GRK7 GUCA1A GUCA1B GUCA1C GUCY2D GUCY2F HNF1A IFT122 IFT140 IFT20 IFT52 IFT57 IFT80 IFTAP IMPG1 INHA IQCB1 KIAA1549 KIFAP3 LCA5 LYAR MAGI2 MAK MAP1A MAP1B MCHR1 MERTK MYO3B MYO7A MYRIP NAPEPLD NPFFR1 NPHP1 NPHP4 NPY2R NPY5R NXNL1 OCRL OPN1LW OPN1MW OPN1MW2 OPN1MW3 OPN1SW OPN3 OPN4 OPN5 PCARE PCDH15 PCDHB13 PCDHB15 PDC PDE6A PDE6B PDE6C PDE6G PDE6H PEX6 PHLPP2 PHYH PIP4K2A PKHD1 PPEF2 PRCD PROM1 PRPH2 PTGS1 RAB27A RAB37 RCVRN RD3 RGS9BP RHO ROM1 RP1 RP1L1 RPGR RPGRIP1 RPGRIP1L SAG SDCCAG8 SEPTIN2 SHANK2 SLC24A1 SLC24A2 SLC24A4 SMO SPATA7 SPTBN5 SSTR3 STX3 TBCC TOPORS TSGA10IP TTC8 TTLL4 TTLL6 TULP1 TULP3 USH1C USH1G USH2A VCAN WDR19 WHRN
GO:0097729|9+2 motile cilium GO cellular_component	propagated from HUMAN-uniprot.gaf.gz	gaf-date=2026-06-18 08:16	exclude_iea=False ABHD2 ADAM32 ADGB AK1 AK2 AK7 AK8 AKAP3 AKAP4 ATG16L1 ATP1A1 ATP1A4 ATP1B1 ATP1B3 ATP2B4 BBOF1 C11ORF42 CABCOCO1 CABS1 CABYR CALM1 CALM2 CALM3 CATSPER1 CATSPER2 CATSPER3 CATSPER4 CATSPERB CATSPERD CATSPERE CATSPERG CATSPERH CATSPERQ CATSPERT CATSPERZ CATSPER_HUMAN CBY1 CBY3 CCDC146 CCDC172 CCDC181 CCDC34 CCDC42 CCR6 CD52 CETN1 CETN2 CFAP107 CFAP119 CFAP126 CFAP141 CFAP144 CFAP161 CFAP20 CFAP206 CFAP210 CFAP221 CFAP251 CFAP276 CFAP43 CFAP45 CFAP52 CFAP53 CFAP57 CFAP58 CFAP61 CFAP65 CFAP68 CFAP69 CFAP70 CFAP74 CFAP77 CFAP90 CFAP95 CIBAR1 CIMAP1A CIMIP2A CIMIP2C CIMIP4 CLPSL2 CLXN CNBD2 CROCC CST11 CT55 CTSH CUL3 CYB5D1 DCDC2C DDX6 DEFB1 DNAH1 DNAH10 DNAH11 DNAH12 DNAH14 DNAH17 DNAH2 DNAH3 DNAH5 DNAH6 DNAH7 DNAH8 DNAH9 DNAI1 DNAI2 DNAJB13 DNALI1 DNHD1 DRC1 DRC3 DRC4 DRC5 DRC8 DRC9 DRD2 DUSP21 DYDC1 DYNC2H1 DYNLL2 DYNLT4 EFCAB6 EFCAB9 EFHB EFHC1 EFHC2 ENKUR EPPIN FHAD1 FLACC1 FSCB FSIP2 GABARAP GARIN2 GK2 GSTM3 HSP90AA1 HSPD1 HVCN1 HYAL3 HYDIN IFT172 IFT27 IFT81 IFT88 IL4I1 IQUB IRGC KATNIP KCNU1 KIF2A KIF9 LDHA LDHC LRRC23 LRRC46 LYZL4 LYZL6 MNS1 MORN5 MROH2B MT-RNR2 MYCBPAP NEK5 NHERF1 NME5 NME7 NME8 NSUN7 OAZ3 ODAD1 ODAD3 ODAD4 ODF1 ODF2 PACRG PCDH11Y PFKM PGAM4 PGK2 PIERCE1 PIERCE2 PMFBP1 PPP3R2 PRKACA PSMA6 PTCHD3 QRICH2 RAP1A RHO RIBC1 RIBC2 RNF38 ROPN1L RPGR RSPH1 RSPH10B RSPH10B2 RSPH14 RSPH3 RSPH4A RSPH6A RSPH9 RS_CILIAR_HUMAN RS_FLAGELLAR_HUMAN SAXO1 SAXO2 SAXO4 SCNN1A SEPTIN10 SEPTIN12 SEPTIN2 SEPTIN4 SEPTIN6 SEPTIN7 SLC22A14 SLC26A3 SLC26A6 SLC26A8 SLC9B1 SLC9B2 SLIRP SPA17 SPACA3 SPACA5 SPACA9 SPAG16 SPAG6 SPAG8 SPATA19 SPATA3 SPATA33 SPATA7 SPEF1 SPEF2 SPMIP10 SPMIP11 SPMIP6 SPMIP8 SPMIP9 SQSTM1 SSX1 TACR1 TACR2 TACR3 TBC1D21 TCP11 TCP11X1 TCP11X2 TEKT1 TEKT2 TEKT3 TEKT4 TEKT5 TEKTIP1 TEKTL1 TEX55 TLE6 TMEM217 TMEM232 TOMM20 TPPP2 TSGA10 TSSK3 TSSK4 TSSK6 TTC29 TTLL3 TTLL8 TUBA1A TUBA3D TUBB TUBB1 TUBB2A TUBB2B TUBB3 TUBB4A TUBB4B TUBB8 TXNDC2 UNC119B USP26 VDAC2 VPS13A WBP2NL WDR19 ZMYND12
GO:0097732|9+2 non-motile cilium GO cellular_component	propagated from HUMAN-uniprot.gaf.gz	gaf-date=2026-06-18 08:16	exclude_iea=False CDC14A DCDC2 ELMOD3 GRXCR1 IFT20 KNCN MKKS RAC1 RSPH9 STRC STRCP1
GO:0030686|90S preribosome GO cellular_component	propagated from HUMAN-uniprot.gaf.gz	gaf-date=2026-06-18 08:16	exclude_iea=False BMS1 BOP1 CASP8 IMP3 IMP4 KRI1 MPHOSPH10 NOC2L NOC4L NOL6 NOP14 NOP9 PES1 PWP2 RRP36 RRP7A RRP7BP SLX9 SRFBP1 TBL3 TSR1 UTP18 UTP20 UTP4 UTP6 WDR12 WDR3 WDR36
GO:0097649|A axonemal microtubule GO cellular_component	propagated from HUMAN-uniprot.gaf.gz	gaf-date=2026-06-18 08:16	exclude_iea=False CFAP107 CFAP126 CFAP141 CFAP144 CFAP161 CFAP20 CFAP206 CFAP210 CFAP276 CFAP45 CFAP52 CFAP53 CFAP68 CFAP77 CFAP90 CFAP95 CIMIP2A CIMIP2C DUSP21 EFCAB6 EFHB EFHC1 EFHC2 ENKUR MNS1 NME7 PACRG PIERCE1 PIERCE2 RIBC1 RIBC2 SAXO4 SPAG8 SPMIP10 SPMIP11 SPMIP6 SPMIP8 SPMIP9 TEKT1 TEKT2 TEKT3 TEKT4 TEKT5 TEKTIP1 TEKTL1
GO:0031672|A band GO cellular_component	propagated from HUMAN-uniprot.gaf.gz	gaf-date=2026-06-18 08:16	exclude_iea=False ALDOA ANK1 ANK2 ATP2A1 CMYA5 CRYAB DST ENO1 KAT2B KCTD6 KLHL40 KLHL41 LMOD2 LMOD3 LRRC39 MYBPC1 MYBPC2 MYBPC3 MYBPH MYH1 MYL2 MYL3 MYL4 MYL7 MYOM1 MYOM2 MYOM3 NBR1 OBSCN OBSL1 PPP1R12A PPP1R12B PPP2R5A RPL15 RYR2 SLMAP SMPX SMTNL1 SPTBN1 TRIM63 TTN UNC45B
GO:0032281|AMPA glutamate receptor complex GO cellular_component	propagated from HUMAN-uniprot.gaf.gz	gaf-date=2026-06-18 08:16	exclude_iea=False ABHD12 ABHD6 CACNG2 CACNG3 CACNG4 CACNG5 CACNG7 CACNG8 CNIH2 CNIH3 CPT1C DLG4 GRIA1 GRIA2 GRIA3 GRIA4 GRID1 GRID2 NRN1 OLFM2 OLFM3 SACM1L SHISA6 SHISA8 SHISA9 VWC2 VWC2L
GO:0030121|AP-1 adaptor complex GO cellular_component	propagated from HUMAN-uniprot.gaf.gz	gaf-date=2026-06-18 08:16	exclude_iea=False AFTPH AP1B1 AP1G1 AP1G2 AP1M1 AP1M2 AP1S1 AP1S2 AP1S3 AP2B1 CLBA1 SLC18A3 SYNRG
GO:0030122|AP-2 adaptor complex GO cellular_component	propagated from HUMAN-uniprot.gaf.gz	gaf-date=2026-06-18 08:16	exclude_iea=False AP2A1 AP2A2 AP2B1 AP2M1 AP2S1 BTBD8 EPS15 SGIP1 SLC18A3 STON1 STON2 TBC1D5
GO:0030123|AP-3 adaptor complex GO cellular_component	propagated from HUMAN-uniprot.gaf.gz	gaf-date=2026-06-18 08:16	exclude_iea=False AP3B1 AP3B2 AP3D1 AP3M1 AP3M2 AP3S1 AP3S2 VPS18 VPS33A VPS39 VPS41
GO:0030119|AP-type membrane coat adaptor complex GO cellular_component	propagated from HUMAN-uniprot.gaf.gz	gaf-date=2026-06-18 08:16	exclude_iea=False AFTPH AP1B1 AP1G1 AP1G2 AP1M1 AP1M2 AP1S1 AP1S2 AP1S3 AP2A1 AP2A2 AP2B1 AP2M1 AP2S1 AP3B1 AP3B2 AP3D1 AP3M1 AP3M2 AP3S1 AP3S2 AP4B1 AP4E1 AP4M1 AP4S1 AP5B1 AP5M1 AP5S1 AP5Z1 BTBD8 CLBA1 EPS15 SGIP1 SLC18A3 STON1 STON2 SYNRG TBC1D5 VPS18 VPS33A VPS39 VPS41
GO:0140672|ATAC complex GO cellular_component	propagated from HUMAN-uniprot.gaf.gz	gaf-date=2026-06-18 08:16	exclude_iea=False DR1 KAT14 KAT2A KAT2B MAP3K7 MBIP POLE3 POLE4 SGF29 TADA2A TADA3 WDR5 YEATS2 ZZZ3
GO:0043190|ATP-binding cassette (ABC) transporter complex GO cellular_component	propagated from HUMAN-uniprot.gaf.gz	gaf-date=2026-06-18 08:16	exclude_iea=False ABCA2 ABCB10 ABCB6 ABCB7 ABCB8 ABCD4 ABCG5 ABCG8 FECH
GO:1904949|ATPase complex GO cellular_component	propagated from HUMAN-uniprot.gaf.gz	gaf-date=2026-06-18 08:16	exclude_iea=False ACTB ACTL6A ACTL6B ACTR5 ACTR6 ACTR8 AFG2A AFG2B AIRIM AMFR ANP32E ARID1A ARID1B ARID2 ATP6AP1 ATP6AP2 ATP6V0A1 ATP6V0A2 ATP6V0A4 ATP6V0B ATP6V0C ATP6V0D1 ATP6V0D2 ATP6V0E1 ATP6V0E2 ATP6V1A ATP6V1B1 ATP6V1B2 ATP6V1C1 ATP6V1C2 ATP6V1D ATP6V1E1 ATP6V1E2 ATP6V1F ATP6V1G1 ATP6V1G2 ATP6V1G3 ATP6V1H BACC1 BAZ1A BAZ1B BAZ2A BCL11A BCL11B BCL7A BCL7B BCL7C BICRA BICRAL BPTF BRD7 BRD8 BRD9 CDK2AP1 CDK2AP2 CECR2 CFDP1 CHD3 CHD4 CHD5 CHRAC1 CINP DDX21 DEK DERL1 DMAP1 DPF1 DPF2 DPF3 EP400 EP400P1 ERCC6 FAF1 FAF2 GATAD2A GATAD2B HDAC1 HDAC2 HMGXB4 ING3 INO80 INO80B INO80C INO80D INO80E KAT5 LUZP1 MBD2 MBD3 MCRS1 MTA1 MTA2 MTA3 MYBBP1A MYO1C MYOD1 NCR1 NFRKB NPLOC4 NSFL1C PBRM1 PEX1 PEX26 PEX6 PHF10 PLAA POLE3 PTPA RB1 RBBP4 RBBP7 RNASEK RSF1 RUVBL1 RUVBL2 SF3B1 SMARCA1 SMARCA2 SMARCA4 SMARCA5 SMARCB1 SMARCC1 SMARCC2 SMARCD1 SMARCD2 SMARCD3 SMARCE1 SPAAR SRCAP SS18 SS18L1 TCIRG1 TFPT TRRAP UBXN1 UBXN2A UBXN2B UBXN6 UBXN7 UCHL5 UFD1 VCP VCPIP1 VMA12 VMA22 VPS4A VPS4B VPS72 YY1 YY1AP1 ZNHIT1
GO:0098533|ATPase dependent transmembrane transport complex GO cellular_component	propagated from HUMAN-uniprot.gaf.gz	gaf-date=2026-06-18 08:16	exclude_iea=False ABCA2 ABCB10 ABCB6 ABCB7 ABCB8 ABCC8 ABCC9 ABCD4 ABCG5 ABCG8 ATP12A ATP1A1 ATP1A2 ATP1A3 ATP1A4 ATP1B1 ATP1B2 ATP1B3 ATP1B4 ATP2A2 ATP4B ATP6AP1 ATP6AP2 ATP6V0A1 ATP6V0A2 ATP6V0A4 ATP6V0B ATP6V0C ATP6V0D1 ATP6V0D2 ATP6V0E1 ATP6V0E2 ATP6V1A ATP6V1B1 ATP6V1B2 ATP6V1C1 ATP6V1C2 ATP6V1D ATP6V1E1 ATP6V1E2 ATP6V1F ATP6V1G1 ATP6V1G2 ATP6V1G3 ATP6V1H CHP1 CHP2 FECH FXYD1 FXYD2 FXYD3 FXYD4 KCNJ8 PLN RNASEK SLC9A1 SLC9A3 SPAAR TCIRG1 TESC VMA12 VMA22
GO:0005885|Arp2/3 protein complex GO cellular_component	propagated from HUMAN-uniprot.gaf.gz	gaf-date=2026-06-18 08:16	exclude_iea=False ACTR2 ACTR3 ARPC1A ARPC1B ARPC2 ARPC3 ARPC4 ARPC5 ARPC5L
GO:1990316|Atg1/ULK1 kinase complex GO cellular_component	propagated from HUMAN-uniprot.gaf.gz	gaf-date=2026-06-18 08:16	exclude_iea=False ATG101 ATG13 C9ORF72 RB1CC1 SESN2 SMCR8 TBC1D5 ULK1
GO:0034274|Atg12-Atg5-Atg16 complex GO cellular_component	propagated from HUMAN-uniprot.gaf.gz	gaf-date=2026-06-18 08:16	exclude_iea=False ATG12 ATG16L1 ATG16L2 ATG3 ATG5 WDFY3
GO:0019815|B cell receptor complex GO cellular_component	propagated from HUMAN-uniprot.gaf.gz	gaf-date=2026-06-18 08:16	exclude_iea=False CD79A CD79B IGHE IGHM LIME1 SYK
GO:0110016|B-WICH complex GO cellular_component	propagated from HUMAN-uniprot.gaf.gz	gaf-date=2026-06-18 08:16	exclude_iea=False BAZ1B DDX21 DEK ERCC6 MYBBP1A MYO1C SF3B1 SMARCA5
GO:0034464|BBSome GO cellular_component	propagated from HUMAN-uniprot.gaf.gz	gaf-date=2026-06-18 08:16	exclude_iea=False BBIP1 BBS1 BBS2 BBS4 BBS5 BBS7 BBS9 TTC8
GO:0031082|BLOC complex GO cellular_component	propagated from HUMAN-uniprot.gaf.gz	gaf-date=2026-06-18 08:16	exclude_iea=False BLOC1S1 BLOC1S2 BLOC1S3 BLOC1S4 BLOC1S5 BLOC1S6 DTNBP1 HPS1 HPS3 HPS4 HPS5 HPS6 KXD1 PI4K2A SNAP25 SNAP47 SNAPIN STX12 WASHC4
GO:0031083|BLOC-1 complex GO cellular_component	propagated from HUMAN-uniprot.gaf.gz	gaf-date=2026-06-18 08:16	exclude_iea=False BLOC1S1 BLOC1S2 BLOC1S3 BLOC1S4 BLOC1S5 BLOC1S6 DTNBP1 KXD1 PI4K2A SNAP25 SNAP47 SNAPIN STX12 WASHC4
GO:0099078|BORC complex GO cellular_component	propagated from HUMAN-uniprot.gaf.gz	gaf-date=2026-06-18 08:16	exclude_iea=False BLOC1S1 BLOC1S2 BORCS5 BORCS6 BORCS7 BORCS8 KXD1 SNAPIN
GO:0070531|BRCA1-A complex GO cellular_component	propagated from HUMAN-uniprot.gaf.gz	gaf-date=2026-06-18 08:16	exclude_iea=False ABRAXAS1 BABAM1 BABAM2 BARD1 BRCA1 BRCC3 UIMC1
GO:0070533|BRCA1-C complex GO cellular_component	propagated from HUMAN-uniprot.gaf.gz	gaf-date=2026-06-18 08:16	exclude_iea=False BARD1 BRCA1 MRE11 NBN RAD50 RBBP8
GO:0070552|BRISC complex GO cellular_component	propagated from HUMAN-uniprot.gaf.gz	gaf-date=2026-06-18 08:16	exclude_iea=False ABRAXAS2 BABAM1 BABAM2 BRCC3 SHMT2
GO:0001740|Barr body GO cellular_component	propagated from HUMAN-uniprot.gaf.gz	gaf-date=2026-06-18 08:16	exclude_iea=False LRIF1 MACROH2A1 MACROH2A2 SMCHD1 URS00002F3F76_9606
GO:0097136|Bcl-2 family protein complex GO cellular_component	propagated from HUMAN-uniprot.gaf.gz	gaf-date=2026-06-18 08:16	exclude_iea=False BAD BAK1 BAX BCL2 BCL2L1 BCL2L11 BCL2L2 BIK MCL1 PMAIP1
GO:0032449|CBM complex GO cellular_component	propagated from HUMAN-uniprot.gaf.gz	gaf-date=2026-06-18 08:16	exclude_iea=False BCL10 CARD10 CARD11 CARD14 CARD9 MALT1
GO:0016602|CCAAT-binding factor complex GO cellular_component	propagated from HUMAN-uniprot.gaf.gz	gaf-date=2026-06-18 08:16	exclude_iea=False CEBPZ ING2 NFYA NFYB NFYC
GO:0030014|CCR4-NOT complex GO cellular_component	propagated from HUMAN-uniprot.gaf.gz	gaf-date=2026-06-18 08:16	exclude_iea=False CNOT1 CNOT10 CNOT11 CNOT2 CNOT3 CNOT4 CNOT6 CNOT6L CNOT7 CNOT8 CNOT9 CPEB3 PATL1 TNKS1BP1 TOB1 ZFP36
GO:0030015|CCR4-NOT core complex GO cellular_component	propagated from HUMAN-uniprot.gaf.gz	gaf-date=2026-06-18 08:16	exclude_iea=False CNOT1 CNOT2 CNOT3 CNOT7 CNOT8 CNOT9
GO:0035631|CD40 receptor complex GO cellular_component	propagated from HUMAN-uniprot.gaf.gz	gaf-date=2026-06-18 08:16	exclude_iea=False BIRC2 CD40 CHUK DIABLO HTRA2 IKBKB RNF31 TRAF2 TRAF3 TRAF5 TRAF6
GO:0031265|CD95 death-inducing signaling complex GO cellular_component	propagated from HUMAN-uniprot.gaf.gz	gaf-date=2026-06-18 08:16	exclude_iea=False CASP10 CASP8 CFLAR FADD FAF1 FAS
GO:0061638|CENP-A containing chromatin GO cellular_component	propagated from HUMAN-uniprot.gaf.gz	gaf-date=2026-06-18 08:16	exclude_iea=False CENPA H2AC4 H2BC11 H3-7 H4C1
GO:0043505|CENP-A containing nucleosome GO cellular_component	propagated from HUMAN-uniprot.gaf.gz	gaf-date=2026-06-18 08:16	exclude_iea=False CENPA H2AC4 H2BC11 H3-7 H4C1
GO:0090545|CHD-type complex GO cellular_component	propagated from HUMAN-uniprot.gaf.gz	gaf-date=2026-06-18 08:16	exclude_iea=False CDK2AP1 CDK2AP2 CHD3 CHD4 CHD5 GATAD2A GATAD2B HDAC1 HDAC2 MBD2 MBD3 MTA1 MTA2 MTA3 RBBP4 RBBP7
GO:1990508|CKM complex GO cellular_component	propagated from HUMAN-uniprot.gaf.gz	gaf-date=2026-06-18 08:16	exclude_iea=False CCNC CDK19 CDK8 MED12 MED13
GO:1990513|CLOCK-BMAL transcription complex GO cellular_component	propagated from HUMAN-uniprot.gaf.gz	gaf-date=2026-06-18 08:16	exclude_iea=False BMAL1 BMAL2 CLOCK NPAS2 PASD1
GO:0071162|CMG complex GO cellular_component	propagated from HUMAN-uniprot.gaf.gz	gaf-date=2026-06-18 08:16	exclude_iea=False CDC45 GINS1 GINS2 GINS3 GINS4 MCM2 MCM3 MCM4 MCM5 MCM6 MCM7
GO:0017119|COG complex GO cellular_component	propagated from HUMAN-uniprot.gaf.gz	gaf-date=2026-06-18 08:16	exclude_iea=False CDC42 COG1 COG2 COG3 COG4 COG5 COG6 COG7 COG8 TMEM115
GO:0008180|COP9 signalosome GO cellular_component	propagated from HUMAN-uniprot.gaf.gz	gaf-date=2026-06-18 08:16	exclude_iea=False AMOT AMOTL1 BASP1 COPS2 COPS3 COPS4 COPS5 COPS6 COPS7A COPS7B COPS8 COPS9 DCAF1 DOCK7 DYNLL1 EPB41L2 FLOT1 GPS1 GRAP GRB2 HSP90AB1 HSPA1A HSPA1L HSPA5 HSPA6 HSPA7 LAT MYH9 NCKIPSD PLCG1 SLA TESPA1 THEMIS TMOD1 WDR6
GO:0030126|COPI vesicle coat GO cellular_component	propagated from HUMAN-uniprot.gaf.gz	gaf-date=2026-06-18 08:16	exclude_iea=False ARCN1 COPA COPB1 COPB2 COPE COPG1 COPG2 COPZ1 COPZ2 DIPK2A SCYL1 TMED3 TMED7
GO:0030137|COPI-coated vesicle GO cellular_component	propagated from HUMAN-uniprot.gaf.gz	gaf-date=2026-06-18 08:16	exclude_iea=False ARCN1 BNIP1 CIDEB COPA COPB1 COPB2 COPE COPG1 COPG2 COPZ1 COPZ2 DIPK2A KDELR1 KDELR2 KDELR3 PACS1 PACSIN1 SCYL1 TMED10 TMED2 TMED3 TMED7 USE1 VMA12 VMA22
GO:0030663|COPI-coated vesicle membrane GO cellular_component	propagated from HUMAN-uniprot.gaf.gz	gaf-date=2026-06-18 08:16	exclude_iea=False ARCN1 COPA COPB1 COPB2 COPE COPG1 COPG2 COPZ1 COPZ2 DIPK2A KDELR1 KDELR2 KDELR3 SCYL1 TMED2 TMED3 TMED7 VMA12
GO:0030127|COPII vesicle coat GO cellular_component	propagated from HUMAN-uniprot.gaf.gz	gaf-date=2026-06-18 08:16	exclude_iea=False CIDEB KLHL12 PDCD6 PEF1 SAR1A SAR1B SEC13 SEC23A SEC23B SEC24A SEC24B SEC24C SEC24D SEC31A SEC31B TMED7
GO:0030134|COPII-coated ER to Golgi transport vesicle GO cellular_component	propagated from HUMAN-uniprot.gaf.gz	gaf-date=2026-06-18 08:16	exclude_iea=False AREG B2M CD59 CD74 CIDEB CNIH1 CNIH2 CNIH3 CNIH4 COL7A1 CTSC CTSZ DDHD2 ECPAS ERGIC1 ERGIC2 ERGIC3 F5 F8 FOLR1 GOLGA2 GOSR2 GRIA1 HLA-A HLA-B HLA-C HLA-DPA1 HLA-DPB1 HLA-DQA1 HLA-DQA2 HLA-DQB1 HLA-DQB2 HLA-DRA HLA-DRB1 HLA-DRB3 HLA-DRB4 HLA-DRB5 HLA-E HLA-F HLA-G HLA-H KLHL12 LMAN1 LMAN1L LMAN2 LMAN2L MCFD2 PCSK9 PDCD6 PEF1 SAR1A SAR1B SCAP SEC13 SEC16A SEC16B SEC22B SEC23A SEC23B SEC23IP SEC24A SEC24B SEC24C SEC24D SEC31A SEC31B SERPINA1 SLC30A5 SREBF1 SREBF2 STX17 STX5 SURF4 TEX261 TGFA TMED1 TMED10 TMED2 TMED3 TMED4 TMED5 TMED6 TMED7 TMED9 USO1 VANGL2 VMA21 VTI1A VTI1B YIF1A YIF1B YIPF5 YIPF6
GO:0033263|CORVET complex GO cellular_component	propagated from HUMAN-uniprot.gaf.gz	gaf-date=2026-06-18 08:16	exclude_iea=False TGFBRAP1 VPS11 VPS16 VPS18 VPS33A VPS33B VPS8
GO:0070937|CRD-mediated mRNA stability complex GO cellular_component	propagated from HUMAN-uniprot.gaf.gz	gaf-date=2026-06-18 08:16	exclude_iea=False CSDE1 DHX9 HNRNPU IGF2BP1 SYNCRIP YBX1
GO:0015030|Cajal body GO cellular_component	propagated from HUMAN-uniprot.gaf.gz	gaf-date=2026-06-18 08:16	exclude_iea=False AK6 ANGEL2 ANKS1B ARIH1 CDK2 COIL DDX42 DDX46 DKC1 EAF1 EFTUD2 ELL EWSR1 FAM118B FBL FBLL1 FMR1 FRG1 GAR1 GARIN3 GEMIN4 HABP4 HINFP HMBOX1 HNRNPA2B1 HSPB7 ICE1 ICE2 ISG20 LSG1 LSM10 NHP2 NOP10 NOP58 NPAT OIP5 PHAX PRPF3 PRPF31 PRPF4 RDM1 SART1 SART3 SMN1 SMNDC1 SNRPC SRRM2 TGS1 TOE1 TRIM22 U2AF1 UBL5 URS00004D18E1_9606 URS000075D68F_9606 URS000075E815_9606 URS00008B2331_9606 URS00008BDCC4_9606 URS00008C030A_9606 URS00008C0C74_9606 URS0000A7A1AB_9606 URS0000D5073B_9606 URS0000D576DD_9606 URS0000D59F71_9606 URS0000D5C16E_9606 URS0000D5DF11_9606 URS0000EA37E5_9606 URS0000EA7DFE_9606 URS0000EAC72B_9606 URS0000EB0B35_9606 URS0000EF172B_9606 URS000220948A_9606 URS0002215033_9606 URS00022352B6_9606 URS00022B2951_9606 URS000233BC53_9606 URS000233F3F3_9606 URS0002340FF6_9606 URS000234170D_9606 URS00023491C8_9606 URS0002349557_9606 URS000250AFCB_9606 URS0002563491_9606 URS00025C0C4E_9606 URS00025F590D_9606 URS0002A25478_9606 URS0002A25F36_9606 URS0002A2B4F4_9606 URS0002A2FCE4_9606 URS0002A3BBD2_9606 URS0002A3CC46_9606 URS0002A45132_9606 URS0002A48A02_9606 URS0002A4C42E_9606 USH1G USPL1 VRK1 WRAP53 XPO1 ZC3H8 ZNF473 ZPR1
GO:0036128|CatSper complex GO cellular_component	propagated from HUMAN-uniprot.gaf.gz	gaf-date=2026-06-18 08:16	exclude_iea=False CATSPER1 CATSPER2 CATSPER3 CATSPER4 CATSPERB CATSPERD CATSPERE CATSPERG CATSPERH CATSPERQ CATSPERT CATSPERZ EFCAB9 HSPA2
GO:0016593|Cdc73/Paf1 complex GO cellular_component	propagated from HUMAN-uniprot.gaf.gz	gaf-date=2026-06-18 08:16	exclude_iea=False CDC73 CTR9 LEO1 PAF1 PEX2 RTF1 SKIC8
GO:0031390|Ctf18 RFC-like complex GO cellular_component	propagated from HUMAN-uniprot.gaf.gz	gaf-date=2026-06-18 08:16	exclude_iea=False CHTF18 CHTF8 DSCC1 RFC2 RFC3 RFC4 RFC5
GO:0031462|Cul2-RING ubiquitin ligase complex GO cellular_component	propagated from HUMAN-uniprot.gaf.gz	gaf-date=2026-06-18 08:16	exclude_iea=False APPBP2 ARIH1 ASB4 COMMD1 CUL2 ELOB ELOC FEM1A FEM1B FEM1C GLMN KLHDC10 KLHDC2 KLHDC3 LRR1 LRRC75A PRAME PRAMEF1 PRAMEF10 PRAMEF11 PRAMEF12 PRAMEF13 PRAMEF14 PRAMEF15 PRAMEF17 PRAMEF18 PRAMEF19 PRAMEF2 PRAMEF20 PRAMEF22 PRAMEF25 PRAMEF26 PRAMEF27 PRAMEF33 PRAMEF4 PRAMEF5 PRAMEF6 PRAMEF7 PRAMEF8 PRAMEF9 RBX1 VHL ZER1 ZSWIM4 ZSWIM5 ZSWIM6 ZSWIM8 ZYG11A ZYG11B
GO:0031463|Cul3-RING ubiquitin ligase complex GO cellular_component	propagated from HUMAN-uniprot.gaf.gz	gaf-date=2026-06-18 08:16	exclude_iea=False ARIH1 ARMC5 CCIN CUL3 DEPDC5 ELOB ENC1 GAN GLMN IPP IVNS1ABP KBTBD12 KBTBD13 KBTBD2 KBTBD3 KBTBD4 KBTBD6 KBTBD7 KBTBD8 KCTD10 KCTD13 KCTD17 KCTD2 KCTD5 KEAP1 KLHL1 KLHL10 KLHL11 KLHL12 KLHL13 KLHL14 KLHL15 KLHL17 KLHL18 KLHL2 KLHL20 KLHL21 KLHL22 KLHL23 KLHL24 KLHL25 KLHL26 KLHL28 KLHL29 KLHL3 KLHL30 KLHL31 KLHL32 KLHL34 KLHL35 KLHL36 KLHL38 KLHL4 KLHL40 KLHL41 KLHL42 KLHL5 KLHL6 KLHL7 KLHL8 KLHL9 LZTR1 PDCD6 PEF1 RBX1 RHOBTB2 SPOP SPOPL TNFAIP1 ZSWIM8
GO:0080008|Cul4-RING E3 ubiquitin ligase complex GO cellular_component	propagated from HUMAN-uniprot.gaf.gz	gaf-date=2026-06-18 08:16	exclude_iea=False AMBRA1 ARIH1 CDKN1B COP1 CRBN CUL4A CUL4B DCAF1 DCAF10 DCAF11 DCAF12 DCAF12L1 DCAF12L2 DCAF13 DCAF15 DCAF16 DCAF17 DCAF4 DCAF4L1 DCAF4L2 DCAF5 DCAF6 DCAF7 DCAF8 DCAF8L1 DCAF8L2 DDA1 DDB1 DDB2 DET1 DTL ERCC8 FBXW5 GLMN PHIP RBX1 TRPC4AP WDR77 WDTC1
GO:0031464|Cul4A-RING E3 ubiquitin ligase complex GO cellular_component	propagated from HUMAN-uniprot.gaf.gz	gaf-date=2026-06-18 08:16	exclude_iea=False AMBRA1 ARIH1 CDKN1B COP1 CRBN CUL4A CUL4B DCAF1 DCAF10 DCAF11 DCAF12 DCAF13 DCAF15 DCAF16 DCAF17 DCAF4 DCAF5 DCAF6 DCAF7 DCAF8 DDA1 DDB1 DDB2 DET1 DTL ERCC8 GLMN PHIP RBX1 TRPC4AP WDTC1
GO:0031465|Cul4B-RING E3 ubiquitin ligase complex GO cellular_component	propagated from HUMAN-uniprot.gaf.gz	gaf-date=2026-06-18 08:16	exclude_iea=False AMBRA1 CRBN CUL4B DCAF1 DCAF10 DCAF11 DCAF12 DCAF13 DCAF15 DCAF16 DCAF17 DCAF4 DCAF5 DCAF7 DCAF8 DDA1 DDB1 DDB2 DTL ERCC8 RBX1 WDR77 WDTC1
GO:0031466|Cul5-RING ubiquitin ligase complex GO cellular_component	propagated from HUMAN-uniprot.gaf.gz	gaf-date=2026-06-18 08:16	exclude_iea=False ANKRD9 ARIH2 ASB11 ASB15 ASB16 ASB18 ASB4 ASB7 ASB9 CUL5 ELOB ELOC KLHDC1 LRRC41 LRRC58 PCMTD1 RAB40A RAB40C RBX1 RNF7 SOCS2 SOCS7 SPSB3
GO:0031467|Cul7-RING ubiquitin ligase complex GO cellular_component	propagated from HUMAN-uniprot.gaf.gz	gaf-date=2026-06-18 08:16	exclude_iea=False CUL7 CUL9 FBXW8 RBX1 SKP1
GO:0070421|DNA ligase III-XRCC1 complex GO cellular_component	propagated from HUMAN-uniprot.gaf.gz	gaf-date=2026-06-18 08:16	exclude_iea=False APLF APTX LIG3 PNKP POLB TDP1 XRCC1
GO:0042575|DNA polymerase complex GO cellular_component	propagated from HUMAN-uniprot.gaf.gz	gaf-date=2026-06-18 08:16	exclude_iea=False CHRAC1 CRCP MAD2L2 MCM3 POLA1 POLA2 POLD1 POLD2 POLD3 POLD4 POLE POLE2 POLE3 POLE4 POLG POLG2 PRIM1 PRIM2 REV3L
GO:0033061|DNA recombinase mediator complex GO cellular_component	propagated from HUMAN-uniprot.gaf.gz	gaf-date=2026-06-18 08:16	exclude_iea=False RAD51B RAD51C RAD51D SFR1 SWI5 XRCC2 XRCC3
GO:1990391|DNA repair complex GO cellular_component	propagated from HUMAN-uniprot.gaf.gz	gaf-date=2026-06-18 08:16	exclude_iea=False ASCC1 ASCC2 ASCC3 ATM ATP23 BRCA1 BRCA2 CYREN DCLRE1C FANCD2 FANCI FIGNL1 FIRRM KDM1A LIG4 MSH4 MSH5 NHEJ1 PALB2 PAXX PHF21A PRKDC RCOR1 TP53BP1 XRCC4 XRCC5 XRCC6
GO:0005662|DNA replication factor A complex GO cellular_component	propagated from HUMAN-uniprot.gaf.gz	gaf-date=2026-06-18 08:16	exclude_iea=False BCAS2 CDC5L ERCC5 HELB PLRG1 PRPF19 RPA1 RPA2 RPA3 RPA4 SMARCAL1 TONSL XPA
GO:0005663|DNA replication factor C complex GO cellular_component	propagated from HUMAN-uniprot.gaf.gz	gaf-date=2026-06-18 08:16	exclude_iea=False RFC1 RFC2 RFC3 RFC4 RFC5
GO:0031261|DNA replication preinitiation complex GO cellular_component	propagated from HUMAN-uniprot.gaf.gz	gaf-date=2026-06-18 08:16	exclude_iea=False CDC45 GINS1 GINS2 GINS3 GINS4 MCM2 MCM3 MCM4 MCM5 MCM6 MCM7 ORC3 SLC5A8
GO:0070418|DNA-dependent protein kinase complex GO cellular_component	propagated from HUMAN-uniprot.gaf.gz	gaf-date=2026-06-18 08:16	exclude_iea=False PRKDC UVRAG XRCC5 XRCC6 ZBTB7A
GO:0005958|DNA-dependent protein kinase-DNA ligase 4 complex GO cellular_component	propagated from HUMAN-uniprot.gaf.gz	gaf-date=2026-06-18 08:16	exclude_iea=False ATP23 LIG4 NHEJ1 PRKDC XRCC4 XRCC5 XRCC6
GO:0000428|DNA-directed RNA polymerase complex GO cellular_component	propagated from HUMAN-uniprot.gaf.gz	gaf-date=2026-06-18 08:16	exclude_iea=False ATXN7 ATXN7L3 CCNH CDC73 CDK7 CRCP CTR9 ENY2 ERCC2 ERCC3 GTF2A1 GTF2A1L GTF2A2 GTF2B GTF2E1 GTF2E2 GTF2F1 GTF2F2 GTF2H1 GTF2H2 GTF2H2C GTF2H3 GTF2H4 GTF2H5 KAT2A LEO1 LINC02218 MCM3 MMS19 MNAT1 MYZAP PAF1 PEX2 POLA1 POLA2 POLR1A POLR1B POLR1C POLR1D POLR1E POLR1F POLR1G POLR1H POLR2A POLR2B POLR2C POLR2D POLR2E POLR2F POLR2G POLR2H POLR2I POLR2J POLR2J2 POLR2J3 POLR2K POLR2L POLR2M POLR3A POLR3B POLR3C POLR3D POLR3E POLR3F POLR3G POLR3GL POLR3H POLR3K POLRMT PRIM1 PRIM2 RTF1 SKIC8 SUPT3H TADA3 TAF1 TAF10 TAF11 TAF11L10 TAF11L11 TAF11L12 TAF11L13 TAF11L14 TAF11L2 TAF11L3 TAF11L4 TAF11L5 TAF11L6 TAF11L7 TAF11L8 TAF11L9 TAF12 TAF13 TAF1L TAF2 TAF3 TAF4 TAF4B TAF5 TAF5L TAF6 TAF6L TAF7 TAF7L TAF8 TAF9 TAF9B TBP TBPL1 TCEA1 TRRAP TUFT1 USP22
GO:0070176|DRM complex GO cellular_component	propagated from HUMAN-uniprot.gaf.gz	gaf-date=2026-06-18 08:16	exclude_iea=False E2F4 E2F5 LIN37 LIN52 LIN54 LIN9 RBBP4 RBL1 RBL2 TFDP1 TFDP2
GO:0036513|Derlin-1 retrotranslocation complex GO cellular_component	propagated from HUMAN-uniprot.gaf.gz	gaf-date=2026-06-18 08:16	exclude_iea=False AMFR DERL1 HM13 RNF139 SEL1L SELENOS SYVN1 VCP
GO:1990745|EARP complex GO cellular_component	propagated from HUMAN-uniprot.gaf.gz	gaf-date=2026-06-18 08:16	exclude_iea=False EIPR1 VPS50 VPS51 VPS52 VPS53
GO:0000408|EKC/KEOPS complex GO cellular_component	propagated from HUMAN-uniprot.gaf.gz	gaf-date=2026-06-18 08:16	exclude_iea=False GON7 LAGE3 OSGEP TP53RK TPRKB
GO:0072546|EMC complex GO cellular_component	propagated from HUMAN-uniprot.gaf.gz	gaf-date=2026-06-18 08:16	exclude_iea=False EMC1 EMC10 EMC2 EMC3 EMC4 EMC6 EMC7 EMC8 EMC9 MMGT1
GO:0072379|ER membrane insertion complex GO cellular_component	propagated from HUMAN-uniprot.gaf.gz	gaf-date=2026-06-18 08:16	exclude_iea=False BAG6 CCDC47 GET4 NCLN NOMO1 NOMO2 NOMO3 RAB5IF SGTA SGTB TMCO1 TMEM147 UBL4A WDR83OS
GO:0012507|ER to Golgi transport vesicle membrane GO cellular_component	propagated from HUMAN-uniprot.gaf.gz	gaf-date=2026-06-18 08:16	exclude_iea=False AREG B2M CD59 CD74 CIDEB CNIH1 CNIH2 CNIH3 FOLR1 GOSR2 GRIA1 HLA-A HLA-B HLA-C HLA-DPA1 HLA-DPB1 HLA-DQA1 HLA-DQA2 HLA-DQB1 HLA-DQB2 HLA-DRA HLA-DRB1 HLA-DRB3 HLA-DRB4 HLA-DRB5 HLA-E HLA-F HLA-G HLA-H KLHL12 LMAN1 MCFD2 PDCD6 PEF1 SAR1A SAR1B SCAP SEC13 SEC16A SEC16B SEC22B SEC23A SEC23B SEC23IP SEC24A SEC24B SEC24C SEC24D SEC31A SEC31B SLC30A5 SREBF1 SREBF2 STX17 STX5 TGFA TMED10 TMED2 TMED7 USO1 VMA21 VTI1A VTI1B
GO:0000835|ER ubiquitin ligase complex GO cellular_component	propagated from HUMAN-uniprot.gaf.gz	gaf-date=2026-06-18 08:16	exclude_iea=False ERLEC1 FAM8A1 HERPUD1 MARCHF6 OS9 SEL1L SYVN1 UBE2J1
GO:0035098|ESC/E(Z) complex GO cellular_component	propagated from HUMAN-uniprot.gaf.gz	gaf-date=2026-06-18 08:16	exclude_iea=False AEBP2 DNMT3L EED EPOP EZH1 EZH2 HDAC2 JARID2 LCOR MTF2 PHF1 PHF19 RBBP4 RBBP7 SIRT1 SUZ12 TRIM37
GO:0000813|ESCRT I complex GO cellular_component	propagated from HUMAN-uniprot.gaf.gz	gaf-date=2026-06-18 08:16	exclude_iea=False DIAPH3 MVB12A MVB12B TSG101 UBAP1 UBAP1L UEVLD VPS28 VPS37A VPS37B VPS37C VPS37D
GO:0000815|ESCRT III complex GO cellular_component	propagated from HUMAN-uniprot.gaf.gz	gaf-date=2026-06-18 08:16	exclude_iea=False CHMP1A CHMP1B CHMP2A CHMP2B CHMP3 CHMP4A CHMP4B CHMP4BP1 CHMP4C CHMP5 CHMP6 CHMP7
GO:0036452|ESCRT complex GO cellular_component	propagated from HUMAN-uniprot.gaf.gz	gaf-date=2026-06-18 08:16	exclude_iea=False CHMP1A CHMP1B CHMP2A CHMP2B CHMP3 CHMP4A CHMP4B CHMP4BP1 CHMP4C CHMP5 CHMP6 CHMP7 DIAPH3 HGS MVB12A MVB12B SNF8 STAM STAM2 TSG101 UBAP1 UBAP1L UEVLD VPS25 VPS28 VPS36 VPS37A VPS37B VPS37C VPS37D
GO:0031391|Elg1 RFC-like complex GO cellular_component	propagated from HUMAN-uniprot.gaf.gz	gaf-date=2026-06-18 08:16	exclude_iea=False ATAD5 RFC1 RFC2 RFC3 RFC4 RFC5
GO:0008290|F-actin capping protein complex GO cellular_component	propagated from HUMAN-uniprot.gaf.gz	gaf-date=2026-06-18 08:16	exclude_iea=False ADD1 ADD2 CAPG CAPZA1 CAPZA2 CAPZA3 CAPZB MTPN
GO:0140153|FACIT collagen complex GO cellular_component	propagated from HUMAN-uniprot.gaf.gz	gaf-date=2026-06-18 08:16	exclude_iea=False COL12A1 COL14A1 COL16A1 COL20A1 COL21A1 COL22A1 COL9A1 COL9A2 COL9A3
GO:0005593|FACIT collagen trimer GO cellular_component	propagated from HUMAN-uniprot.gaf.gz	gaf-date=2026-06-18 08:16	exclude_iea=False COL12A1 COL14A1 COL16A1 COL20A1 COL21A1 COL22A1 COL9A1 COL9A2 COL9A3
GO:0090443|FAR/SIN/STRIPAK complex GO cellular_component	propagated from HUMAN-uniprot.gaf.gz	gaf-date=2026-06-18 08:16	exclude_iea=False CTTNBP2 CTTNBP2NL MOB4 PDCD10 PPP2CA PPP2CB PPP2R1A SIKE1 SLMAP STK24 STK25 STK26 STRIP1 STRIP2 STRN STRN3 STRN4
GO:0070695|FHF complex GO cellular_component	propagated from HUMAN-uniprot.gaf.gz	gaf-date=2026-06-18 08:16	exclude_iea=False AKTIP FHIP1A FHIP1B FHIP2A HOOK1 HOOK2 HOOK3
GO:1990877|FNIP-folliculin RagC/D GAP GO cellular_component	propagated from HUMAN-uniprot.gaf.gz	gaf-date=2026-06-18 08:16	exclude_iea=False FLCN FNIP1 FNIP2 LAMTOR1 LAMTOR2 LAMTOR3 LAMTOR4 LAMTOR5 RRAGA RRAGC SLC38A9
GO:0043240|Fanconi anaemia nuclear complex GO cellular_component	propagated from HUMAN-uniprot.gaf.gz	gaf-date=2026-06-18 08:16	exclude_iea=False CENPS CENPX FAAP100 FAAP20 FAAP24 FANCA FANCB FANCC FANCE FANCF FANCG FANCL FANCM
GO:0032997|Fc receptor complex GO cellular_component	propagated from HUMAN-uniprot.gaf.gz	gaf-date=2026-06-18 08:16	exclude_iea=False CD247 FCER1G FCGR3A LILRA4 MS4A2
GO:0090543|Flemming body GO cellular_component	propagated from HUMAN-uniprot.gaf.gz	gaf-date=2026-06-18 08:16	exclude_iea=False ANKRD45 ARF6 BIRC6 CAPG CEP55 CHMP4C CNTRL DCDC1 EXOC1 EXOC2 EXOC4 EXOC6 EXOC7 IST1 KIF23 MICAL3 NUP62 OR2A4 PDCD6IP RACGAP1 RALA TSG101 VPS4A VPS4B ZFYVE19
GO:0097648|G protein-coupled receptor complex GO cellular_component	propagated from HUMAN-uniprot.gaf.gz	gaf-date=2026-06-18 08:16	exclude_iea=False ACKR1 CALCR CALCRL CMKLR1 CMKLR2 CXCL8 CXCR1 CXCR2 DRD1 DRD2 GABBR1 GABBR2 GPR156 GRM1 RAMP1 RAMP2 RAMP3 RARRES2 TAS1R2 TAS1R3
GO:0038037|G protein-coupled receptor dimeric complex GO cellular_component	propagated from HUMAN-uniprot.gaf.gz	gaf-date=2026-06-18 08:16	exclude_iea=False CALCRL GABBR1 GABBR2 GPR156 GRM1 RAMP2 RAMP3 TAS1R2 TAS1R3
GO:1902710|GABA receptor complex GO cellular_component	propagated from HUMAN-uniprot.gaf.gz	gaf-date=2026-06-18 08:16	exclude_iea=False GABBR1 GABBR2 GABRA1 GABRA2 GABRA3 GABRA4 GABRA5 GABRA6 GABRB1 GABRB2 GABRB3 GABRD GABRE GABRG1 GABRG2 GABRG3 GABRP GABRQ GABRR1 GABRR2 GABRR3
GO:1902711|GABA-A receptor complex GO cellular_component	propagated from HUMAN-uniprot.gaf.gz	gaf-date=2026-06-18 08:16	exclude_iea=False GABRA1 GABRA2 GABRA3 GABRA4 GABRA5 GABRA6 GABRB1 GABRB2 GABRB3 GABRD GABRE GABRG1 GABRG2 GABRG3 GABRP GABRQ GABRR1 GABRR2 GABRR3
GO:0098982|GABA-ergic synapse GO cellular_component	propagated from HUMAN-uniprot.gaf.gz	gaf-date=2026-06-18 08:16	exclude_iea=False ABHD6 ACAN ADRA2A AP3M2 ARFGEF2 ARHGEF9 ATP2B2 ATP2B3 BAIAP3 BSN C1QBP CACNA2D1 CACNA2D3 CALB1 CBLN4 CDH10 CLCN3 CNR1 CNRIP1 CNTN5 CNTNAP2 CNTNAP4 CSPG5 CTBP1 DAG1 DISC1 DMD DRD1 DRD2 EFNA5 ENAH ERBB4 FGF22 FGF7 FLOT1 FUS GABARAP GABBR1 GABRA1 GABRA2 GABRA3 GABRA4 GABRA5 GABRB1 GABRB2 GABRB3 GABRD GABRG2 GABRG3 GABRP GABRQ GABRR1 GABRR2 GABRR3 GAD1 GAP43 GIT1 GLRA2 GLRB GNAO1 GPHN GRID1 GUCY1A1 IGSF9B INSYN1 IQSEC3 KCNC2 KCND2 KCND3 KIF2A KIF5C LAMP5 LHFPL4 LPAR1 LRFN4 LRFN5 LRRTM1 LRRTM2 MDGA1 MKLN1 NLGN1 NLGN1-A-B-NRXN1BETA-SS4_HUMAN NLGN2 NLGN3 NLGN4X NLGN4Y NPY NPY5R NRXN1 NSF NXPH1 NXPH2 NXPH3 NXPH4 OPRM1 PCDH17 PCLO PIK3C3 PLCB1 PRAF2 PTPRO SEMA4D SEMA7A SH3KBP1 SHROOM4 SLC32A1 SLC4A10 SLC6A1 SLC6A11 SLC6A17 SLC6A6 SLITRK1 SLITRK2 SLITRK3 SST STRN4 SV2A TRPV1 ZDHHC5
GO:0000938|GARP complex GO cellular_component	propagated from HUMAN-uniprot.gaf.gz	gaf-date=2026-06-18 08:16	exclude_iea=False EIPR1 VPS51 VPS52 VPS53 VPS54
GO:1990130|GATOR1 complex GO cellular_component	propagated from HUMAN-uniprot.gaf.gz	gaf-date=2026-06-18 08:16	exclude_iea=False DEPDC5 NPRL2 NPRL3 RRAGA SZT2
GO:0061700|GATOR2 complex GO cellular_component	propagated from HUMAN-uniprot.gaf.gz	gaf-date=2026-06-18 08:16	exclude_iea=False CASTOR1 CASTOR2 MIOS SEC13 SEH1L SESN1 SESN2 SESN3 SZT2 WDR24 WDR59
GO:0140288|GBAF complex GO cellular_component	propagated from HUMAN-uniprot.gaf.gz	gaf-date=2026-06-18 08:16	exclude_iea=False ACTB ACTL6A ACTL6B BCL7A BCL7B BCL7C BICRA BICRAL BRD9 SMARCA2 SMARCA4 SMARCC1 SMARCD1 SS18
GO:0034657|GID complex GO cellular_component	propagated from HUMAN-uniprot.gaf.gz	gaf-date=2026-06-18 08:16	exclude_iea=False ARMC8 GID4 GID8 MAEA MKLN1 RANBP10 RANBP9 RMND5A RMND5B WDR26 YPEL5
GO:0000811|GINS complex GO cellular_component	propagated from HUMAN-uniprot.gaf.gz	gaf-date=2026-06-18 08:16	exclude_iea=False GINS1 GINS2 GINS3 GINS4 SLC5A8
GO:0042765|GPI-anchor transamidase complex GO cellular_component	propagated from HUMAN-uniprot.gaf.gz	gaf-date=2026-06-18 08:16	exclude_iea=False GPAA1 PIGK PIGS PIGT PIGU
GO:1902773|GTPase activator complex GO cellular_component	propagated from HUMAN-uniprot.gaf.gz	gaf-date=2026-06-18 08:16	exclude_iea=False FLCN FNIP1 FNIP2 GNB5 LAMTOR1 LAMTOR2 LAMTOR3 LAMTOR4 LAMTOR5 RRAGA RRAGC SLC38A9
GO:1905360|GTPase complex GO cellular_component	propagated from HUMAN-uniprot.gaf.gz	gaf-date=2026-06-18 08:16	exclude_iea=False GNA11 GNA12 GNA13 GNA14 GNA15 GNAI1 GNAI2 GNAI3 GNAL GNAO1 GNAQ GNAS GNAT1 GNAT2 GNAT3 GNAZ GNB1 GNB2 GNB3 GNB4 GNB5 GNG10 GNG11 GNG12 GNG13 GNG14 GNG2 GNG3 GNG4 GNG5 GNG5B GNG7 GNG8 GNGT1 GNGT2 GPR88 HRAS KRAS RAB3GAP1 RAB3GAP2 RRAGA RRAGB RRAGC RRAGD SOS1
GO:0097504|Gemini of Cajal bodies GO cellular_component	propagated from HUMAN-uniprot.gaf.gz	gaf-date=2026-06-18 08:16	exclude_iea=False DDX20 GEMIN2 GEMIN4 GEMIN5 GEMIN6 GEMIN7 GEMIN8 HABP4 NPAT SMN1 ZPR1
GO:0005794|Golgi apparatus GO cellular_component	propagated from HUMAN-uniprot.gaf.gz	gaf-date=2026-06-18 08:16	exclude_iea=False A0A1B0GVY7 A0A1W2PRN1 A0AAG2TTZ7 A0AAG2TUQ4 A0AAG2TWJ7 A3GALT2 A4GALT A4GNT ABCA1 ABCA12 ABCA5 ABCA6 ABCA7 ABCB6 ABCC5 ABCG1 ABO ACAN ACBD3 ACER2 ACER3 ACHE ACO1 ACP3 ACSL3 ACTL7A ADAM10 ADAM17 ADCY3 ADRB2 AFTPH AGBL4 AGPAT3 AGRN AGRP AGTRAP AHSG AIMP1 AKAP9 AKR7A2 AKR7A3 AKR7L ALDH7A1 ANGEL1 ANGPTL3 ANK3 AOC3 AP1AR AP1A_S1A_HUMAN AP1A_S1B_HUMAN AP1A_S1C_HUMAN AP1B1 AP1B_S1A_HUMAN AP1G1 AP1G2 AP1M1 AP1M2 AP1S1 AP1S2 AP1S3 AP2A1 AP2B1 AP3B1 AP3B2 AP3D1 AP3M1 AP3M2 AP3S1 AP3S2 AP4B1 AP4E1 AP4M1 AP4S1 AP4_HUMAN APBA1 APBA2 APBB2 APC2 APH1A APH1B APLP1 APOA5 APOE APOH APOO APP AQP2 ARAP1 ARCN1 ARF1 ARF3 ARF4 ARF5 ARF6 ARFGAP1 ARFGAP2 ARFGAP3 ARFGEF1 ARFGEF2 ARFIP1 ARFIP2 ARFRP1 ARHGAP21 ARHGAP32 ARHGEF2 ARL1 ARL3 ARL5A ARL5B ARL5C ARMH3 ARRB1 ARSL ASAH2 ASAP1 ASAP2 ATF6 ATF6B ATG9A ATG9B ATL1 ATP11B ATP1A1 ATP1A3 ATP2C1 ATP2C2 ATP6AP1 ATP6AP2 ATP6V0A2 ATP6V0B ATP6V0C ATP6V1A ATP6V1D ATP6V1F ATP6V1H ATP7A ATP7B ATP8A1 ATP8A2 ATP8B1 ATP8B2 ATP8B3 ATP8B4 ATP9A ATP9A-DOP1B-MON2_HUMAN ATP9B ATXN2 AVPR1B AVPR2 AZIN2 B2M B3GALNT1 B3GALNT2 B3GALT1 B3GALT2 B3GALT4 B3GALT5 B3GALT6 B3GALT9 B3GAT1 B3GAT2 B3GAT3 B3GNT2 B3GNT3 B3GNT4 B3GNT5 B3GNT6 B3GNT7 B3GNT8 B3GNT9 B4GALNT1 B4GALNT2 B4GALNT3 B4GALNT4 B4GALT1 B4GALT2 B4GALT3 B4GALT4 B4GALT5 B4GALT6 B4GALT7 B4GAT1 BACE1 BACE2 BAIAP3 BCAN BCL9 BECN1 BEND5 BET1 BET1L BGLAP BGN BICD1 BICD2 BIRC6 BIRC7 BLZF1 BMP1 BOK BPNT2 BSDC1 BSG BST2 C11ORF24 C17ORF75 C1GALT1 C1GALT1C1 C3 C6ORF89 CA4 CABP1 CABP2 CABP7 CACFD1 CADM4 CALN1 CALU CAMK1G CAMKMT CAMSAP2 CANT1 CAPN2 CAPN8 CASD1 CAV1 CAV2 CAV3 CBFA2T3 CBL CBLN3 CBY1 CCAR1 CCDC170 CCDC186 CCDC88A CCDC88B CCDC91 CCNB2 CCNI CD14 CD1E CD274 CD2AP CD33 CD36 CD55 CD59 CD74 CDC42 CDH1 CDIPT CDK5RAP2 CEP57 CEP83 CEPT1 CERK CERKL CERT1 CFB CFP CGA CHAC1 CHIC2 CHID1 CHP1 CHPF CHPF2 CHPT1 CHRNA3 CHST1 CHST10 CHST11 CHST12 CHST13 CHST14 CHST15 CHST2 CHST3 CHST4 CHST5 CHST6 CHST7 CHST8 CHST9 CHSY1 CHSY3 CIB1 CIDEB CIMAP3 CLASP1 CLASP2 CLBA1 CLCN3 CLCN5 CLEC16A CLEC18A CLEC18B CLEC18C CLEC2B CLIC5 CLINT1 CLIP3 CLN3 CLN5 CLSPN CLSTN1 CLSTN2 CLSTN3 CLTA CLTB CLTC CLTCL1 CLU CLVS1 CLVS2 CNIH1 CNST CNTNAP2 COG1 COG2 COG3 COG4 COG5 COG6 COG7 COG8 COG_HUMAN COL26A1 COLEC10 COP1 COPA COPB1 COPB2 COPE COPG1 COPG2 COPI_HUMAN COPI_HUMAN-1 COPI_HUMAN-2 COPZ1 COPZ2 COQ6 CORO7 CPE CPQ CPTP CRACR2A CREB3 CREB3L3 CREB3L4 CREG2 CRELD2 CSGALNACT1 CSGALNACT2 CSNK1D CSPG4 CSPG5 CST3 CST7 CTLA4 CUBN CUL3 CUL7 CUX1 CXCL14 CYB5R2 CYTH1 CYTH2 CYTH3 CYTH4 DAG1 DAOA DBI DBNL DCN DDHD2 DEFA1 DEFA3 DEFA4 DEFA5 DEFA6 DEFB1 DEFB103A DEFB109D DEFB4A DENND4B DENND4C DENND5A DHCR24 DHH DHX58 DIPK2A DKK2 DLG1 DNAAF6 DNM1L DNM2 DNMBP DOP1A DOP1A-MON2_HUMAN DOP1B DPAGT1 DPY30 DRAM2 DRC4 DRD2 DSE DSEL DUSP26 DYM DYNAP DYNC2H1 DYNC2LI1 DYNLT1 EBAG9 ECE2 EEF1AKMT4-ECE2 EFHD1 EGFR EIPR1 ELAPOR1 ELMOD1 ELMOD3 EMID1 EMP2 ENPP7 ENTPD4 ENTPD6 ENTPD7 ERC1 ERGIC1 ERGIC2 ERGIC3 ERO1A ESR1 EXOC3 EXT1 EXT2 EXTL1 EXTL2 EXTL3 F10 F2 F2R F2RL1 F7 F8 F9 FAIM2 FAM114A1 FAM174B FAM177A1 FAM20A FAM20B FAM20C FAM234B FAM241A FAM3C FAM91A1 FAT2 FBB-C3B-P_HUMAN FBB-C3B-P_HUMAN-1 FBXW8 FCGBP FCMR FEM1A FER1L6 FES FEZ1 FGD1 FGD2 FGD3 FGD4 FGD5 FGD6 FGF22 FGF23 FGF7 FGFR2 FGFR3 FGFR4 FGFRL1 FHDC1 FIBIN FIG4 FKRP FKRP-FKTN-RXYLT1_HUMAN FKTN FMOD FNDC3A FOLR1 FTCD FURIN FUT1 FUT2 FUT3 FUT4 FUT5 FUT6 FUT7 FUT8 FUT9 FZD5 FZD8 FZD9 GABARAP GABARAPL1 GABARAPL2 GAD2 GAK GAL3ST1 GAL3ST2 GAL3ST3 GAL3ST4 GALNT1 GALNT10 GALNT11 GALNT12 GALNT13 GALNT14 GALNT15 GALNT16 GALNT17 GALNT18 GALNT2 GALNT3 GALNT4 GALNT5 GALNT6 GALNT7 GALNT8 GALNT9 GALNTL5 GALNTL6 GALT GAMMA-SECRETASE_ALPHA1A-PSEN2_HUMAN-1 GAMMA-SECRETASE_ALPHA1B-PSEN1_HUMAN GAMMA-SECRETASE_ALPHA1B-PSEN2_HUMAN-1 GANAB GARIN1A GARIN1B GARIN3 GARIN4 GARIN5A GAS6 GASK1A GASK1B GBA1 GBA2 GBF1 GBGT1 GBP1 GBP2 GBP3 GBP4 GBP5 GCC1 GCC2 GCNT1 GCNT2 GCNT3 GCNT4 GCNT7 GDF15 GDI1 GDI2 GDNF GFRA1 GFY GGA1 GGA2 GGA3 GGNBP1 GGTA1 GIGYF2 GIMAP1 GIMAP7 GIMAP8 GJA1 GKAP1 GKN1 GLA GLCE GLCNAC1PTRANSFERASE_HUMAN GLG1 GLIPR2 GLT6D1 GLT8D1 GLT8D2 GNAI3 GNAQ GNAS GNPNAT1 GNPTAB GNPTG GOLGA1 GOLGA2 GOLGA3 GOLGA4 GOLGA5 GOLGA6A GOLGA6B GOLGA6C GOLGA6D GOLGA6L7 GOLGA7 GOLGA7B GOLGA8A GOLGA8B GOLGA8CP GOLGA8DP GOLGA8F GOLGA8G GOLGA8H GOLGA8IP GOLGA8J GOLGA8K GOLGA8M GOLGA8N GOLGA8O GOLGA8Q GOLGA8R GOLGA8S GOLGA8T GOLGB1 GOLIM4 GOLM1 GOLM2 GOLPH3 GOLPH3L GOLT1A GOLT1B GOPC GORAB GORASP1 GORASP2 GOSR1 GOSR2 GPC1 GPC2 GPC3 GPC4 GPC5 GPC6 GPER1 GPHRA GPHRB GPR107 GPR108 GPR143 GPSM1 GRASP55-GM45 _HUMAN GRASP65-GM130_HUMAN GRB2 GRINA GRM6 GRN GSAP HACE1 HAS1 HAS1-HAS1_HUMAN HAS1-HAS2_HUMAN HAS1-HAS3_HUMAN HAS2 HAS2-HAS2_HUMAN HAS2-HAS3_HUMAN HAS3 HAS3-HAS3_HUMAN HCK HEATR5A HEATR5B HEPACAM2 HERC1 HFM1 HHAT HID1 HIP1 HLA-A HLA-B HLA-C HLA-DPA1 HLA-DPB1 HLA-DQA1 HLA-DQA2 HLA-DQB1 HLA-DQB2 HLA-DRA HLA-DRB1 HLA-DRB3 HLA-DRB4 HLA-DRB5 HLA-E HLA-F HLA-G HLA-H HOOK2 HOOK3 HPD HRAS HS2ST1 HS3ST1 HS3ST2 HS3ST3A1 HS3ST3B1 HS3ST4 HS3ST5 HS3ST6 HS6ST1 HS6ST2 HS6ST3 HSPG2 HTR7 HTT HUWE1 HYAL2 ICA1 IFNGR2 IFT20 IFT27 IFT57 IFT74 IGF2R IHH IL15 IL15RA IL17RD INPP5B INPP5E INPP5K INS IRGM ITGA5 ITM2A ITM2B ITM2C JAKMIP2 JAKMIP3 KBTBD8 KCNA5 KCNIP3 KCNJ6 KDELR1 KDELR2 KDELR3 KDR KERA KIAA0319L KIF13A KIF1C KIF20A KIFAP3 KLHL20 KLK11 KPNA2 KRAS LACTB2 LACTOSE-SYNTH_HUMAN LALBA LAMP2 LAP3 LAPTM4A LARGE1 LARGE2 LAX1 LDLR LDLRAD4 LEPROT LFNG LGI1 LGR5 LGR6 LHB LIMK2 LIPG LITAF LLGL1 LMAN1 LMAN1L LMAN2 LMAN2L LMTK2 LMTK3 LOC124907502 LPCAT1 LPCAT2 LRBA LRP1 LRP2 LRP6 LRPAP1 LRRC4 LRRK2 LST1 LTAP1 LTBR LUM LYN LYPLA2 LYSET LYSMD3 LYZ LZTR1 M6PR MACF1 MALL MALRD1 MAN1A1 MAN1A2 MAN1B1 MAN1C1 MAN2A1 MAN2A2 MANEA MANEAL MANSC1 MAP2K1 MAP2K2 MAP4K2 MAP6 MAP6D1 MAPK1 MAPK15 MAPK3 MAPK8IP3 MAPKAP1 MAPRE1 MARCHF1 MARCHF2 MARCHF4 MARCHF8 MARCHF9 MASP2 MBOAT4 MBTPS1 MBTPS2 MCFD2 MFNG MGAT1 MGAT2 MGAT3 MGAT4A MGAT4B MGAT4C MGAT4D MGAT5 MGAT5B MIB2 MINK1 MLANA MMD MMD2 MME MMGT1 MMP11 MMP14 MMP16 MMP24 MOB4 MON2 MOSMO MOSPD1 MPHOSPH9 MPIG6B MPL MPP4 MPPE1 MR1 MS4A4A MS4A6A MS4A6E MS4A7 MSLN MTCL2 MTOR MTTP MTUS1 MUC1 MUC12 MUC13 MUC15 MUC16 MUC17 MUC19 MUC2 MUC20 MUC21 MUC3A MUC3B MUC4 MUC5AC MUC5B MUC6 MUC7 MUCL1 MYDGF MYH9 MYMK MYMX MYO18A MYO1B MYO6 MYOC NAA60 NAGPA NAPEPLD NAPG NBEA NCALD NCAM1 NCAN NCOA7 NCS1 NCSTN NDFIP1 NDFIP2 NDRG2 NDST1 NDST2 NDST3 NDST4 NECAB3 NEDD4 NEDD4L NEDD9 NGF NIPAL1 NLGN1 NLRP3 NLRP5 NMNAT2 NMT2 NOS3 NOSIP NOTCH1 NOTCH2 NOTCH3 NOTCH4 NPC1 NPY NRAS NSF NSFL1C NSG1 NSG2 NTN3 NTSR1 NUCB1 NUCB2 NUDT18 NXPE1 OAS2 OBSL1 OCIAD1 OCIAD2 OCRL OGN OLFM3 OMD OPALIN OPRM1 OPTN OSBP OSBPL10 OSBPL11 OSBPL9 OSBPL9-OSBPL10_HUMAN OSBPL9-OSBPL11_HUMAN OTOF OXR1 P3H2 PACS1 PAK4 PALS1 PANX2 PAQR3 PAQR4 PARM1 PARP12 PCSK1N PCSK4 PCSK5 PCSK6 PCSK7 PCSK9 PDCD10 PDE2A PDE3B PDE4DIP PDE9A PDGFA PDGFB PDGFC PDGFD PDGFRA PDXDC1 PERP PEX5 PGAP2 PGAP3 PGAP4 PHAF1 PHETA1 PHETA2 PHEX PHTF1 PI4K2A PI4K2B PI4KB PICALM PICK1 PIK3C2A PIK3R1 PIKFYVE PITPNB PITPNM1 PJA2 PKD1 PKD2 PKDCC PKHD1 PKMYT1 PKN3 PLA2G4A PLA2G5 PLCE1 PLD1 PLD3 PLD4 PLD6 PLEKHA3 PLEKHA8 PLEKHM3 PLIN3 PLK3 PLLP PLOD1 PLOD2 PLOD3 PLPP3 PLSCR1 PMEL PMEPA1 PNKD PODXL2 POF1B POFUT2 POFUT3 POFUT4 POMGNT1 POSTN PPIL2 PPP1R15A PPT1 PRAME PRCD PRELP PREPL PRKCD PRKCE PRKCI PRKD1 PRKD2 PRKG1 PRKN PRMT5 PRNP PROC PROS1 PROZ PRRC1 PSEN1 PSEN2 PSENEN PSKH1 PSMG1 PTCH1 PTGDS PTGES2 PTGFRN PTPRN PXYLP1 PYCARD QPCTL QSOX1 QSOX2 RAB10 RAB11A RAB11B RAB11FIP3 RAB11FIP5 RAB12 RAB13 RAB14 RAB18 RAB19 RAB1A RAB1B RAB1C RAB20 RAB21 RAB25 RAB26 RAB27A RAB27B RAB29 RAB2A RAB2B RAB30 RAB31 RAB32 RAB33A RAB33B RAB34 RAB36 RAB37 RAB38 RAB39A RAB39B RAB3B RAB3GAP1 RAB40A RAB40C RAB41 RAB43 RAB6A RAB6B RAB6C RAB6D RAB7B RAB8A RAB9A RABAC1 RABEPK RABGAP1L RABL3 RAC1 RAF1 RAP1GAP RAP2A RAPSN RASEF RASGRP1 RASIP1 RBFOX1 RBX1 RELCH RER1 RETREG1 RFK RFNG RGP1 RGPD1 RGPD2 RGPD3 RGPD4 RGPD5 RGPD8 RGS19 RGS20 RHBDD2 RHBDF1 RHBDF2 RHEB RHO RHOBTB3 RHOD RHOU RIC1 RIC3 RICTOR RIPOR1 RNASEK RND3 RNF115 RNF121 RNF122 RNF125 RNF128 RNF133 RNF144A RNF148 RNF149 RNF175 RNF183 RNF24 ROCK1 RP2 RPGR RRAS2 RSAD2 RSC1A1 RTN1 RTN3 RUSC1 RXYLT1 S100A3 SACM1L SAMD8 SAR1A SAR1B SART1 SCAMP1 SCAMP2 SCAMP3 SCAMP4 SCAMP5 SCAP SCARA3 SCARB2 SCFD1 SCLY SCOC SCRG1 SCYL1 SCYL2 SCYL3 SDC1 SDC2 SDC3 SDC4 SDF4 SEC14L1 SEC16A SEC16B SEC22B SEC23A SEC23IP SECTM1 SELENOH SELENOI SELENOK SELENOM SERINC3 SERINC5 SERPINA1 SFTA2 SGCA SGCB SGCD SGCE SGCZ SGMS1 SGMS2 SGSM1 SGSM3 SH3BP5 SH3GL2 SH3GLB1 SH3RF1 SHH SI SLC10A7 SLC11A2 SLC16A13 SLC18A3 SLC1A6 SLC22A13 SLC24A5 SLC26A11 SLC26A9 SLC29A3 SLC2A1 SLC2A13 SLC2A4 SLC30A1 SLC30A10 SLC30A5 SLC30A6 SLC30A7 SLC30A8 SLC33A1 SLC35A1 SLC35A2 SLC35A3 SLC35A4 SLC35A5 SLC35B1 SLC35B2 SLC35B3 SLC35B4 SLC35C1 SLC35D1 SLC35D2 SLC35D3 SLC35D4 SLC35E1 SLC35E2A SLC35E2B SLC35E3 SLC35E4 SLC35F2 SLC35G2 SLC35G3 SLC35H1 SLC38A10 SLC39A11 SLC39A13 SLC39A7 SLC39A9 SLC50A1 SLC66A2 SLC6A4 SLC71A1 SLC9A7 SLC9A8 SLC9D1 SMO SMPD3 SMPD4 SNAP25 SNAP29 SNAPIN SNX1 SNX17 SNX32 SNX9 SOD3 SORCS1 SORL1 SORT1 SOST SPAG17 SPATA16 SPEF2 SPG21 SPINT2 SPP1 SPPL2B SPPL3 SPRING1 SPRR3 SREBF1 SREBF2 SREBP-SCAP_HUMAN-1 SREBP2-SCAP_HUMAN SRGN SSPN ST3GAL1 ST3GAL2 ST3GAL3 ST3GAL4 ST3GAL5 ST3GAL6 ST6GAL1 ST6GAL2 ST6GALNAC1 ST6GALNAC2 ST6GALNAC3 ST6GALNAC4 ST6GALNAC5 ST6GALNAC6 ST8SIA1 ST8SIA2 ST8SIA3 ST8SIA4 ST8SIA5 ST8SIA6 STC2 STEAP2 STEAP4 STING1 STIP1 STK16 STK24 STK25 STK26 STMN2 STMN3 STMN4 STRN3 STS STX10 STX11 STX12 STX16 STX18 STX4 STX5 STX6 STX8 SULF1 SULF2 SUN5 SURF4 SVIP SYAP1 SYBU SYN1 SYNDIG1L SYNE1 SYNRG SYS1 SYT1 SYT11 SYT4 TANGO2 TAPBP TAPBPL TAS2R16 TBC1D1 TBC1D14 TBC1D20 TBC1D22A TBC1D22B TBC1D23 TBC1D4 TBC1D5 TCP1 TENM1 TENM2 TEPSIN TEX261 TGDS TGFB1 TGFBI TGM4 TGOLN2 TICAM2 TIMM50 TJAP1 TLCD3B TLR1 TLR2 TLR3 TLR6 TLR7 TLR8 TLR9 TM9SF2 TM9SF4 TMBIM1 TMBIM4 TMC6 TMC8 TMCO1 TMED1 TMED10 TMED2 TMED3 TMED4 TMED5 TMED6 TMED7 TMED9 TMEM115 TMEM130 TMEM132A TMEM165 TMEM167A TMEM167B TMEM181 TMEM209 TMEM230 TMEM30A TMEM30B TMEM43 TMEM45B TMEM50B TMEM59 TMEM59L TMEM79 TMEM87A TMEM87B TMF1 TNFRSF10A TNFRSF1A TNKS TNKS2 TOM1L1 TPP1 TPPP TPST1 TPST2 TPTE2 TRAF3IP3 TRAPPC1 TRAPPC10 TRAPPC11 TRAPPC12 TRAPPC13 TRAPPC14 TRAPPC2 TRAPPC2B TRAPPC2L TRAPPC3 TRAPPC3L TRAPPC4 TRAPPC5 TRAPPC6A TRAPPC6B TRAPPC8 TRAPPC9 TRIM23 TRIM3 TRIM7 TRIP10 TRIP11 TRPM4 TSC2 TSNAX TTC3 TTPAL TVP23A TVP23B TVP23C TXNDC8 UBA5 UBIAD1 UBXN2A UBXN2B UGCG UMOD UNC13B UNC50 UNC93B1 USO1 USP32 USP33 USP6 USP6NL UST UXS1 VAC14 VAMP2 VAMP3 VAMP4 VAMP5 VAMP7 VAPA VAPA-OSBP_HUMAN VAPB VATPASE_ATP6V0A2_HUMAN VCAM1 VCAN VCPIP1 VEGFA VGF VIPAS39 VPS13A VPS13B VPS33B VPS41 VPS45 VPS51 VPS52 VPS53 VPS54 VRK1 VTI1A VTI1B VTN WDR11 WDR44 WDR77 WHAMM WIPI1 WLS WNT1 WNT3 WNT3A WNT4 WNT5A WNT5B WNT6 WNT7A WNT7B WSCD1 WSCD2 WWOX XYLT1 XYLT2 YES1 YIF1A YIF1B YIPF1 YIPF2 YIPF3 YIPF4 YIPF5 YIPF6 YIPF7 YKT6 ZDHHC1 ZDHHC11 ZDHHC11B ZDHHC12 ZDHHC13 ZDHHC14 ZDHHC15 ZDHHC16 ZDHHC17 ZDHHC18 ZDHHC19 ZDHHC2 ZDHHC20 ZDHHC21 ZDHHC22 ZDHHC23 ZDHHC24 ZDHHC3 ZDHHC4 ZDHHC5 ZDHHC6 ZDHHC7 ZDHHC8 ZDHHC9 ZFPL1 ZFYVE1 ZG16
GO:0098791|Golgi apparatus subcompartment GO cellular_component	propagated from HUMAN-uniprot.gaf.gz	gaf-date=2026-06-18 08:16	exclude_iea=False A3GALT2 ABO ACP3 AFTPH AKAP9 AP1A_S1A_HUMAN AP1A_S1B_HUMAN AP1A_S1C_HUMAN AP1B1 AP1B_S1A_HUMAN AP1G1 AP1M1 AP1M2 AP1S1 AP1S2 AP1S3 AP2B1 AP3B1 AP3B2 AP3M1 AP3M2 AP4B1 AP4E1 AP4M1 AP4S1 AP4_HUMAN APH1A APP ARAP1 ARF1 ARFGEF1 ARFGEF2 ARFIP1 ARFIP2 ARFRP1 ARL1 ARL5A ARL5B ARL5C ARSL ASAP1 ASAP2 ATG9A ATG9B ATL1 ATP2C1 ATP2C2 ATP7A ATP7B ATP8A1 ATP8A2 ATP8B1 ATP8B2 ATP8B3 ATP8B4 ATP9A ATP9B ATXN2 AZIN2 B3GALT6 B4GALNT3 B4GALNT4 B4GALT1 B4GALT2 B4GALT3 B4GALT5 B4GALT6 B4GALT7 BACE1 BACE2 BAIAP3 BECN1 BET1L BICD1 BIRC6 BOK BPNT2 C17ORF75 CA4 CABP7 CALN1 CANT1 CBY1 CCDC186 CCDC91 CD2AP CD74 CDH1 CERK CHAC1 CHID1 CHPF CHPF2 CHST2 CHST4 CHST5 CHST6 CHSY1 CHSY3 CIMAP3 CLASP2 CLBA1 CLIP3 CLN3 CLTA CLTB CLTC CLTCL1 CLVS1 CLVS2 CNST COG1 COG2 COG3 COG4 COG5 COG6 COG7 COG8 CORO7 CPTP CRACR2A CSGALNACT1 CSGALNACT2 DENND5A DNAAF6 DNMBP DOP1A DPY30 EIPR1 ELAPOR1 FAM91A1 FCMR FER1L6 FURIN FUT1 FUT2 FUT3 FUT4 FUT5 FUT6 FUT7 FUT8 FUT9 GAL3ST2 GAL3ST3 GAL3ST4 GALNT1 GALNT2 GALNT3 GBA1 GBF1 GCC1 GCC2 GCNT1 GGA1 GGA2 GGA3 GGTA1 GNAS GOLGA1 GOLGA2 GOLGA3 GOLGA4 GOLGA5 GOLGA6A GOLGA6B GOLGA6C GOLGA6D GOLGA7 GOLGA8A GOLGA8B GOLGA8CP GOLGA8DP GOLGA8H GOLGA8IP GOLGA8J GOLGA8K GOLGA8M GOLGA8N GOLGA8O GOLGA8Q GOLGA8R GOLGA8S GOLGA8T GOLGB1 GOLIM4 GOLPH3 GOLPH3L GOLT1A GORAB GOSR1 GPER1 GPHRA GPHRB GPR108 GRN GSAP HACE1 HID1 HLA-A HLA-DPA1 HLA-DPB1 HLA-DQA1 HLA-DQA2 HLA-DQB1 HLA-DQB2 HLA-DRA HLA-DRB1 HLA-DRB3 HLA-DRB4 HLA-DRB5 HOOK2 HTR7 IGF2R INPP5E INPP5K KIAA0319L KIF13A KLHL20 LAMP2 LAP3 LGR5 LGR6 LLGL1 LPCAT2 LRRK2 LYPLA2 LYSET M6PR MAN2A1 MARCHF1 MARCHF4 MARCHF9 MBTPS1 MGAT2 MGAT3 MGAT4A MGAT4B MGAT4D MLANA MME MMP24 MOB4 MS4A6A MS4A6E MS4A7 MYO18A MYO1B NAGPA NBEA NDST1 NECAB3 NLRP3 NMNAT2 NSF NSFL1C NSG1 NSG2 OCRL OPTN OSBP OSBPL10 OSBPL11 OSBPL9 OSBPL9-OSBPL10_HUMAN OSBPL9-OSBPL11_HUMAN OTOF PARP12 PCSK1N PCSK4 PCSK5 PCSK7 PHAF1 PHETA1 PHETA2 PI4K2A PI4K2B PI4KB PICK1 PIK3C2A PITPNM1 PLD4 PLEKHA8 PLK3 PLOD3 PLPP3 POSTN PREPL PRKD1 PSENEN RAB10 RAB11A RAB11FIP3 RAB13 RAB14 RAB21 RAB27B RAB29 RAB30 RAB31 RAB32 RAB34 RAB38 RAB43 RAB6A RAB7B RAB8A RAB9A RABEPK RAC1 RASIP1 RBFOX1 RELCH RGP1 RGS20 RHOBTB3 RIC1 SAR1A SAR1B SCAMP1 SCAMP2 SCAMP3 SCAMP4 SCAMP5 SCFD1 SCOC SGMS1 SLC11A2 SLC24A5 SLC2A4 SLC30A5 SLC30A6 SLC30A7 SLC35B2 SLC39A9 SLC66A2 SLC9A7 SLC9A8 SMPD3 SMPD4 SNAP25 SNX32 SNX9 SORL1 SORT1 ST3GAL1 ST3GAL2 ST3GAL3 ST3GAL4 ST6GAL1 ST6GAL2 STING1 STX10 STX11 STX16 STX4 STX6 STX8 SULF1 SULF2 SYS1 SYT11 TAS2R16 TBC1D23 TEPSIN TGFBI TGOLN2 TJAP1 TMBIM4 TMED2 TMED3 TMEM115 TMEM165 TMEM230 TMEM45B TMEM59 TMEM79 TMEM87A TMEM87B TOM1L1 TPST2 TRAPPC4 TRAPPC6A TRAPPC6B TRAPPC9 TTPAL USO1 USP6NL UXS1 VAMP2 VAMP3 VAMP4 VAMP5 VAMP7 VCPIP1 VPS13B VPS51 VPS52 VPS53 VPS54 VRK1 VTI1A WDR11 WIPI1 WLS XYLT1 YIPF1 YIPF2 YIPF4 YIPF5 YIPF6 YIPF7 ZDHHC14 ZFYVE1
GO:0000137|Golgi cis cisterna GO cellular_component	propagated from HUMAN-uniprot.gaf.gz	gaf-date=2026-06-18 08:16	exclude_iea=False ATL1 GBF1 GOLGA2 GOLGA6A GOLGA6B GOLGA6C GOLGA6D GOLGA8A GOLGA8B GOLGA8CP GOLGA8DP GOLGA8H GOLGA8IP GOLGA8J GOLGA8K GOLGA8M GOLGA8N GOLGA8O GOLGA8Q GOLGA8R GOLGA8S GOLGA8T GOLT1A LLGL1 NECAB3 NSG2 SLC30A5 SLC30A7 SMPD3 TMEM59 XYLT1
GO:0031985|Golgi cisterna GO cellular_component	propagated from HUMAN-uniprot.gaf.gz	gaf-date=2026-06-18 08:16	exclude_iea=False A3GALT2 ABO ACP3 APH1A ASAP2 ATL1 ATP2C1 B3GALT6 B4GALNT3 B4GALNT4 B4GALT1 B4GALT2 B4GALT3 B4GALT5 B4GALT6 B4GALT7 CANT1 CHPF CHPF2 CHSY1 CHSY3 COG3 CSGALNACT1 CSGALNACT2 FUT1 FUT2 FUT3 FUT4 FUT5 FUT6 FUT7 FUT8 GAL3ST2 GAL3ST3 GAL3ST4 GALNT1 GALNT2 GALNT3 GBF1 GCC1 GCNT1 GGTA1 GOLGA2 GOLGA3 GOLGA5 GOLGA6A GOLGA6B GOLGA6C GOLGA6D GOLGA8A GOLGA8B GOLGA8CP GOLGA8DP GOLGA8H GOLGA8IP GOLGA8J GOLGA8K GOLGA8M GOLGA8N GOLGA8O GOLGA8Q GOLGA8R GOLGA8S GOLGA8T GOLIM4 GOLPH3 GOLPH3L GOLT1A GOSR1 GPHRA GPHRB HACE1 HID1 HLA-A INPP5E LLGL1 LYSET MAN2A1 MGAT3 MOB4 NAGPA NECAB3 NSG1 NSG2 PITPNM1 PSENEN RAB21 RAB30 RAB34 SAR1A SAR1B SCFD1 SGMS1 SLC30A5 SLC30A7 SMPD3 SORL1 SORT1 ST3GAL1 ST3GAL2 ST3GAL3 ST3GAL4 ST6GAL1 ST6GAL2 STX16 TMED2 TMED3 TMEM115 TMEM59 TMEM87A TMEM87B UXS1 XYLT1 YIPF1 YIPF2 YIPF6 ZDHHC14
GO:0032580|Golgi cisterna membrane GO cellular_component	propagated from HUMAN-uniprot.gaf.gz	gaf-date=2026-06-18 08:16	exclude_iea=False A3GALT2 ABO APH1A ASAP2 ATL1 ATP2C1 B3GALT6 B4GALNT3 B4GALNT4 B4GALT1 B4GALT2 B4GALT3 B4GALT5 B4GALT6 B4GALT7 CANT1 CHPF CHPF2 CHSY1 CHSY3 COG3 CSGALNACT1 CSGALNACT2 FUT1 FUT2 FUT3 FUT4 FUT5 FUT6 FUT7 FUT8 GAL3ST2 GAL3ST3 GAL3ST4 GALNT1 GALNT2 GALNT3 GGTA1 GOLGA2 GOLGA3 GOLGA6A GOLGA6B GOLGA6C GOLGA6D GOLGA8A GOLGA8B GOLGA8CP GOLGA8DP GOLGA8H GOLGA8IP GOLGA8J GOLGA8K GOLGA8M GOLGA8N GOLGA8O GOLGA8Q GOLGA8R GOLGA8S GOLGA8T GOLIM4 GOLPH3 GOLPH3L GPHRA GPHRB HACE1 INPP5E MGAT3 MOB4 NAGPA NSG1 NSG2 PITPNM1 PSENEN RAB21 SAR1A SAR1B SCFD1 SGMS1 SLC30A5 SLC30A7 SORT1 ST3GAL1 ST3GAL2 ST3GAL3 ST3GAL4 ST6GAL1 ST6GAL2 TMED2 TMED3 TMEM115 TMEM87A TMEM87B UXS1 ZDHHC14
GO:0005796|Golgi lumen GO cellular_component	propagated from HUMAN-uniprot.gaf.gz	gaf-date=2026-06-18 08:16	exclude_iea=False ABCC5 ACAN AGRN AGRP APP BCAN BGLAP BGN BPNT2 CDH1 CGA CSPG4 CSPG5 DAG1 DCN DEFA1 DEFA3 DEFA4 DEFA5 DEFA6 DEFB1 DEFB103A DEFB109D DEFB4A ERO1A F10 F2 F7 F8 F9 FCGBP FGF23 FMOD FURIN GAS6 GOLIM4 GPC1 GPC2 GPC3 GPC4 GPC5 GPC6 HS3ST1 HSPG2 INS KERA LALBA LHB LRPAP1 LUM MMP11 MMP14 MMP16 MUC1 MUC12 MUC13 MUC15 MUC16 MUC17 MUC19 MUC2 MUC20 MUC21 MUC3A MUC3B MUC4 MUC5AC MUC5B MUC6 MUC7 MUCL1 NCAN NGF OGN OMD PCSK5 PCSK6 PDGFA PDGFB PODXL2 PPIL2 PRELP PROC PROS1 PROZ RAB33B RHBDF2 SDC1 SDC2 SDC3 SDC4 SDF4 SOD3 TGFB1 TPST2 UMOD VCAN VTN WNT1 WNT3 WNT3A WNT4 WNT5A WNT5B WNT6 WNT7A WNT7B ZG16
GO:0005797|Golgi medial cisterna GO cellular_component	propagated from HUMAN-uniprot.gaf.gz	gaf-date=2026-06-18 08:16	exclude_iea=False B3GALT6 GOSR1 HID1 HLA-A MAN2A1 ST3GAL1 TMEM59 YIPF1 YIPF2 YIPF6
GO:0000139|Golgi membrane GO cellular_component	propagated from HUMAN-uniprot.gaf.gz	gaf-date=2026-06-18 08:16	exclude_iea=False A4GALT A4GNT ABCA12 ABCA5 ABCA6 ABCA7 ABCB6 ABCG1 ABO ACBD3 ACER2 ACER3 ADAM10 ADAM17 AGPAT3 AGTRAP ALDH7A1 AP1B1 AP1G1 AP1G2 AP1M1 AP1M2 AP1S1 AP1S2 AP1S3 AP3D1 APH1A APH1B APOO ARCN1 ARF1 ARF3 ARF4 ARFGAP1 ARFGAP2 ARFGAP3 ARFGEF1 ARFGEF2 ARFIP1 ARHGAP21 ARHGAP32 ARL1 ARL3 ARMH3 ARRB1 ASAH2 ASAP1 ATF6 ATF6B ATG9A ATG9B ATL1 ATP2C1 ATP2C2 ATP6AP1 ATP6AP2 ATP6V0A2 ATP6V0B ATP6V0C ATP6V1A ATP6V1D ATP6V1F ATP6V1H ATP7B ATP8A2 B2M B3GALNT1 B3GALNT2 B3GALT1 B3GALT2 B3GALT4 B3GALT5 B3GALT6 B3GALT9 B3GAT1 B3GAT2 B3GAT3 B3GNT2 B3GNT3 B3GNT4 B3GNT5 B3GNT6 B3GNT7 B3GNT8 B3GNT9 B4GALNT1 B4GALNT2 B4GALT1 B4GALT2 B4GALT3 B4GALT4 B4GALT5 B4GALT6 B4GALT7 B4GAT1 BET1 BET1L BLZF1 BSG C1GALT1 C1GALT1C1 C3 C6ORF89 CABP1 CADM4 CAMK1G CASD1 CAV1 CAV2 CAV3 CBFA2T3 CD1E CD274 CD55 CD59 CD74 CDC42 CDH1 CFB CFP CHP1 CHPF CHPF2 CHPT1 CHST1 CHST10 CHST11 CHST12 CHST13 CHST14 CHST15 CHST2 CHST3 CHST4 CHST5 CHST6 CHST7 CHST8 CHST9 CHSY1 CHSY3 CLCN3 CLCN5 CLEC2B CLN3 CLSTN1 CLSTN2 CLSTN3 CNIH1 COG1 COG2 COG3 COG4 COG5 COG6 COG7 COG8 COG_HUMAN COP1 COPA COPB1 COPB2 COPE COPG1 COPG2 COPI_HUMAN COPI_HUMAN-1 COPI_HUMAN-2 COPZ1 COPZ2 CORO7 CRACR2A CREB3 CREB3L3 CREB3L4 CSGALNACT1 CSGALNACT2 CSPG5 CUX1 CYTH1 CYTH2 CYTH3 CYTH4 DAG1 DBNL DENND5A DHCR24 DHH DIPK2A DNM2 DOP1A DOP1B DRD2 DSE DSEL DYNAP EBAG9 ECE2 EEF1AKMT4-ECE2 EGFR EMP2 ENTPD4 ENTPD6 ERC1 ERGIC1 ERGIC3 EXT1 EXT2 EXTL2 EXTL3 FAIM2 FAM20B FAM20C FBB-C3B-P_HUMAN FBB-C3B-P_HUMAN-1 FIG4 FKRP FKRP-FKTN-RXYLT1_HUMAN FKTN FNDC3A FOLR1 FTCD FURIN FUT1 FUT2 FUT3 FUT4 FUT5 FUT6 FUT7 FUT8 FUT9 FZD5 GABARAP GABARAPL2 GAD2 GAL3ST1 GALNT1 GALNT10 GALNT11 GALNT12 GALNT13 GALNT14 GALNT15 GALNT16 GALNT17 GALNT18 GALNT2 GALNT3 GALNT4 GALNT5 GALNT6 GALNT7 GALNT8 GALNT9 GALNTL6 GAMMA-SECRETASE_ALPHA1A-PSEN2_HUMAN-1 GAMMA-SECRETASE_ALPHA1B-PSEN1_HUMAN GAMMA-SECRETASE_ALPHA1B-PSEN2_HUMAN-1 GASK1B GBA2 GBF1 GBGT1 GBP1 GBP2 GBP3 GBP4 GBP5 GCC1 GCNT1 GCNT2 GCNT3 GCNT4 GCNT7 GFY GIMAP1 GJA1 GLCE GLG1 GLIPR2 GLT8D1 GNAI3 GNPNAT1 GNPTAB GOLGA1 GOLGA2 GOLGA3 GOLGA4 GOLGA5 GOLGA7 GOLGA7B GOLGB1 GOLIM4 GOLPH3 GOLPH3L GOLT1A GOLT1B GOPC GORASP1 GORASP2 GOSR1 GOSR2 GPER1 GPHRA GPHRB GPR108 GPSM1 GRINA GRM6 HACE1 HAS2 HAS3 HEPACAM2 HHAT HID1 HLA-A HLA-B HLA-C HLA-DPA1 HLA-DPB1 HLA-DQA1 HLA-DQA2 HLA-DQB1 HLA-DQB2 HLA-DRA HLA-DRB1 HLA-DRB3 HLA-DRB4 HLA-DRB5 HLA-E HLA-F HLA-G HLA-H HPD HRAS HS2ST1 HS3ST2 HS3ST3A1 HS3ST3B1 HS3ST4 HS3ST5 HS3ST6 HS6ST1 HS6ST2 HUWE1 HYAL2 ICA1 IFNGR2 IFT20 IFT27 IGF2R IHH IL15RA IL17RD INPP5E INS IRGM ITM2B KDELR1 KDELR2 KDELR3 KIAA0319L KIF13A KPNA2 KRAS LACTOSE-SYNTH_HUMAN LALBA LARGE1 LARGE2 LDLRAD4 LEPROT LFNG LITAF LLGL1 LMAN1 LMAN1L LMAN2 LMAN2L LMTK3 LPCAT1 LPCAT2 LRRK2 LST1 LYSET LYSMD3 MALL MAN1A1 MAN1A2 MAN1C1 MAN2A1 MAN2A2 MANEA MANEAL MAP4K2 MAPK8IP3 MAPKAP1 MARCHF2 MARCHF4 MARCHF8 MARCHF9 MBTPS1 MBTPS2 MFNG MGAT1 MGAT2 MGAT3 MGAT4A MGAT4B MGAT4C MGAT4D MGAT5 MGAT5B MIB2 MMD2 MMGT1 MOSPD1 MPHOSPH9 MPP4 MR1 MTCL2 MTOR MYMK MYMX MYO18A NAA60 NAPEPLD NCAM1 NCSTN NDFIP1 NDFIP2 NDST1 NDST2 NDST3 NDST4 NIPAL1 NLRP3 NMNAT2 NOS3 NOSIP NOTCH1 NOTCH2 NOTCH3 NOTCH4 NRAS OAS2 OPTN OSBP OTOF PANX2 PAQR3 PAQR4 PARM1 PCSK4 PCSK5 PCSK7 PDCD10 PDGFA PDGFB PDGFC PDGFD PGAP2 PGAP3 PGAP4 PI4K2A PI4K2B PI4KB PIKFYVE PITPNB PJA2 PKD1 PKMYT1 PLA2G4A PLCE1 PLD1 PLD3 PLEKHA3 PLEKHA8 PLPP3 PMEPA1 POFUT3 POFUT4 POMGNT1 PRKCI PRKN PROS1 PSEN1 PSEN2 PSENEN PTGES2 PXYLP1 PYCARD QPCTL QSOX1 RAB10 RAB11A RAB11FIP3 RAB11FIP5 RAB12 RAB14 RAB1A RAB1B RAB21 RAB26 RAB29 RAB2A RAB2B RAB30 RAB33A RAB33B RAB36 RAB39A RAB40C RAB41 RAB43 RAB6A RAB6B RAB8A RAB9A RAP1GAP RASGRP1 RER1 RFNG RGP1 RHBDD2 RHBDF1 RHEB RHO RHOD RHOU RIC3 RNASEK RND3 RNF121 RNF125 RNF175 RNF24 ROCK1 RRAS2 RTN1 RTN3 RXYLT1 SACM1L SAMD8 SCAMP3 SCAMP5 SCAP SCARA3 SCARB2 SCFD1 SCOC SEC16A SEC16B SEC22B SEC23A SERINC3 SGCA SGCB SGCD SGCE SGCZ SGMS1 SGMS2 SH3BP5 SH3GL2 SH3GLB1 SHH SLC10A7 SLC16A13 SLC26A9 SLC2A1 SLC30A1 SLC30A10 SLC30A5 SLC30A7 SLC30A8 SLC33A1 SLC35A1 SLC35A2 SLC35A3 SLC35A4 SLC35A5 SLC35B1 SLC35B2 SLC35B3 SLC35B4 SLC35C1 SLC35D1 SLC35D2 SLC35D3 SLC35D4 SLC35E1 SLC35E2A SLC35E2B SLC35E3 SLC35E4 SLC35F2 SLC35G3 SLC35H1 SLC39A13 SLC50A1 SLC71A1 SLC9A7 SLC9A8 SLC9D1 SMPD3 SMPD4 SNAP29 SNAPIN SORL1 SPPL2B SPRING1 SREBF1 SREBF2 SRGN SSPN ST3GAL1 ST3GAL2 ST3GAL3 ST3GAL4 ST3GAL5 ST3GAL6 ST6GAL1 ST6GAL2 ST6GALNAC1 ST6GALNAC2 ST6GALNAC3 ST6GALNAC4 ST6GALNAC5 ST6GALNAC6 ST8SIA1 ST8SIA2 ST8SIA3 ST8SIA4 ST8SIA5 ST8SIA6 STEAP2 STEAP4 STING1 STX10 STX12 STX16 STX18 STX5 STX6 SURF4 SVIP SYBU SYS1 SYT4 TAPBP TAPBPL TBC1D20 TEX261 TLCD3B TLR3 TLR7 TLR8 TLR9 TMBIM1 TMBIM4 TMC6 TMC8 TMCO1 TMED10 TMED2 TMED3 TMED7 TMED9 TMEM115 TMEM130 TMEM132A TMEM165 TMEM167A TMEM167B TMEM181 TMEM50B TMEM59 TMEM59L TMEM87A TMEM87B TMF1 TNFRSF1A TNKS TNKS2 TPST1 TPST2 TPTE2 TRAF3IP3 TRAPPC3 TRAPPC4 TRIM23 TRIP11 TVP23A TVP23B TVP23C UBIAD1 UGCG UNC50 UNC93B1 USO1 USP32 UST UXS1 VAC14 VAMP4 VAPA VAPA-OSBP_HUMAN VATPASE_ATP6V0A2_HUMAN VPS13B VPS45 VTI1A WHAMM WIPI1 WLS WSCD1 WSCD2 XYLT1 XYLT2 YIF1A YIF1B YIPF6 YKT6 ZDHHC11 ZDHHC12 ZDHHC13 ZDHHC15 ZDHHC17 ZDHHC18 ZDHHC19 ZDHHC2 ZDHHC20 ZDHHC21 ZDHHC22 ZDHHC23 ZDHHC3 ZDHHC4 ZDHHC5 ZDHHC7 ZDHHC8 ZDHHC9
GO:0005795|Golgi stack GO cellular_component	propagated from HUMAN-uniprot.gaf.gz	gaf-date=2026-06-18 08:16	exclude_iea=False A3GALT2 ABO ACP3 AKAP9 APH1A ARAP1 ARSL ASAP2 ATL1 ATP2C1 B3GALT6 B4GALNT3 B4GALNT4 B4GALT1 B4GALT2 B4GALT3 B4GALT5 B4GALT6 B4GALT7 BET1L CANT1 CHPF CHPF2 CHSY1 CHSY3 CLIP3 CLN3 COG2 COG3 CSGALNACT1 CSGALNACT2 DNMBP FUT1 FUT2 FUT3 FUT4 FUT5 FUT6 FUT7 FUT8 GAL3ST2 GAL3ST3 GAL3ST4 GALNT1 GALNT2 GALNT3 GBF1 GCC1 GCNT1 GGTA1 GOLGA2 GOLGA3 GOLGA5 GOLGA6A GOLGA6B GOLGA6C GOLGA6D GOLGA7 GOLGA8A GOLGA8B GOLGA8CP GOLGA8DP GOLGA8H GOLGA8IP GOLGA8J GOLGA8K GOLGA8M GOLGA8N GOLGA8O GOLGA8Q GOLGA8R GOLGA8S GOLGA8T GOLGB1 GOLIM4 GOLPH3 GOLPH3L GOLT1A GOSR1 GPHRA GPHRB HACE1 HID1 HLA-A INPP5E LLGL1 LPCAT2 LYPLA2 LYSET MAN2A1 MARCHF4 MARCHF9 MBTPS1 MGAT2 MGAT3 MGAT4A MGAT4B MGAT4D MOB4 NAGPA NECAB3 NSF NSFL1C NSG1 NSG2 OCRL PITPNM1 PLK3 PSENEN RAB14 RAB21 RAB27B RAB30 RAB34 RASIP1 SAR1A SAR1B SCFD1 SGMS1 SLC30A5 SLC30A7 SMPD3 SORL1 SORT1 ST3GAL1 ST3GAL2 ST3GAL3 ST3GAL4 ST6GAL1 ST6GAL2 STX16 SULF1 SULF2 TMBIM4 TMED2 TMED3 TMEM115 TMEM59 TMEM87A TMEM87B TOM1L1 TRAPPC4 USO1 UXS1 VCPIP1 VRK1 XYLT1 YIPF1 YIPF2 YIPF6 ZDHHC14 ZFYVE1
GO:0000138|Golgi trans cisterna GO cellular_component	propagated from HUMAN-uniprot.gaf.gz	gaf-date=2026-06-18 08:16	exclude_iea=False B4GALT1 GCC1 HID1 SGMS1 ST3GAL1 TMEM59 YIPF1 YIPF2 YIPF6
GO:0005798|Golgi-associated vesicle GO cellular_component	propagated from HUMAN-uniprot.gaf.gz	gaf-date=2026-06-18 08:16	exclude_iea=False ACR ADAM10 AFTPH AP1B1 AP1G1 AP1G2 AP1M1 AP1M2 AP1S1 AP1S2 AP1S3 AP2A1 AP2B1 AP4B1 APP ARCN1 ATP7A BACE1 BNIP1 CFTR CHIC2 CIDEB CLBA1 CLRN1 CLTA CLTB CLTC CLTCL1 CNGA2 CNGA4 CNGB1 COPA COPB1 COPB2 COPE COPG1 COPG2 COPZ1 COPZ2 CSPG5 DIPK2A FURIN GJA1 GNRH1 GOPC GPHRA IGF2R ITM2B KDELR1 KDELR2 KDELR3 LRRK2 MAP6 MAP6D1 NCALD NRGN OCRL PACS1 PACSIN1 PI4KA PKD1 RAB12 RAB13 RAB14 RAB27B RAB8A RAB8B RASSF9 RHO RHOQ SCFD1 SCYL1 SLC18A3 SLC2A4 SORT1 SPG21 SPPL2A SPPL2B SPPL2C SPPL3 STEAP2 STK16 STK26 SYNRG TGOLN2 TMED10 TMED2 TMED3 TMED7 TMED9 TYR USE1 VMA12 VMA22 VPS41 ZDHHC13 ZDHHC17
GO:0030660|Golgi-associated vesicle membrane GO cellular_component	propagated from HUMAN-uniprot.gaf.gz	gaf-date=2026-06-18 08:16	exclude_iea=False AFTPH AP1B1 AP1G1 AP1G2 AP1M1 AP1M2 AP1S1 AP1S2 AP1S3 AP2A1 AP2B1 AP4B1 ARCN1 CFTR CLBA1 CLTA CLTB CLTC CLTCL1 CNGA2 CNGA4 CNGB1 COPA COPB1 COPB2 COPE COPG1 COPG2 COPZ1 COPZ2 CSPG5 DIPK2A GJA1 GOPC GPHRA ITM2B KDELR1 KDELR2 KDELR3 NCALD NRGN PI4KA PKD1 RASSF9 RHO RHOQ SCYL1 SLC18A3 SPPL2A SPPL2B SPPL2C SPPL3 SYNRG TMED2 TMED3 TMED7 VMA12 ZDHHC13 ZDHHC17
GO:0070775|H3 histone acetyltransferase complex GO cellular_component	propagated from HUMAN-uniprot.gaf.gz	gaf-date=2026-06-18 08:16	exclude_iea=False BRD1 BRPF1 BRPF3 ING5 KAT6A KAT6B KAT7 MEAF6
GO:1902562|H4 histone acetyltransferase complex GO cellular_component	propagated from HUMAN-uniprot.gaf.gz	gaf-date=2026-06-18 08:16	exclude_iea=False ACTB ACTBL2 ACTG1 ACTL6A ACTL6B ACTL8 ATF2 BRD8 DMAP1 EP400 EP400P1 EPC1 EPC2 HCFC1 ING3 KANSL1 KANSL1L KANSL2 KANSL3 KAT5 KAT8 MBTD1 MCRS1 MEAF6 MORF4L1 MORF4L2 MRGBP MSL1 MSL2 MSL3 MSL3B OGT PHF20 PHF20L1 POTEE POTEF POTEI POTEJ POTEKP RUVBL1 RUVBL2 TRRAP VPS72 WDR5 YEATS2 YEATS4
GO:0043189|H4/H2A histone acetyltransferase complex GO cellular_component	propagated from HUMAN-uniprot.gaf.gz	gaf-date=2026-06-18 08:16	exclude_iea=False ACTB ACTBL2 ACTG1 ACTL6A ACTL6B ACTL8 BRD8 DMAP1 EP400 EP400P1 EPC1 EPC2 ING3 KAT5 KAT8 MBTD1 MEAF6 MORF4L1 MORF4L2 MRGBP POTEE POTEF POTEI POTEJ POTEKP RUVBL1 RUVBL2 TRRAP VPS72 YEATS2 YEATS4
GO:0070652|HAUS complex GO cellular_component	propagated from HUMAN-uniprot.gaf.gz	gaf-date=2026-06-18 08:16	exclude_iea=False HAUS1 HAUS2 HAUS3 HAUS4 HAUS5 HAUS6 HAUS7 HAUS8
GO:1990712|HFE-transferrin receptor complex GO cellular_component	propagated from HUMAN-uniprot.gaf.gz	gaf-date=2026-06-18 08:16	exclude_iea=False B2M BMPR1A BMPR1B HFE HJV TF TFR2 TFRC
GO:0030897|HOPS complex GO cellular_component	propagated from HUMAN-uniprot.gaf.gz	gaf-date=2026-06-18 08:16	exclude_iea=False AKTIP HOOK1 HOOK2 HOOK3 STX17 VPS11 VPS16 VPS18 VPS33A VPS33B VPS39 VPS41
GO:0033503|HULC complex GO cellular_component	propagated from HUMAN-uniprot.gaf.gz	gaf-date=2026-06-18 08:16	exclude_iea=False RNF20 RNF40 UBE2A UBE2B UBE2U
GO:0000836|Hrd1p ubiquitin ligase complex GO cellular_component	propagated from HUMAN-uniprot.gaf.gz	gaf-date=2026-06-18 08:16	exclude_iea=False ERLEC1 FAM8A1 HERPUD1 OS9 SEL1L SYVN1 UBE2J1
GO:0031674|I band GO cellular_component	propagated from HUMAN-uniprot.gaf.gz	gaf-date=2026-06-18 08:16	exclude_iea=False ACTC1 ACTN1 ACTN2 ACTN3 ACTN4 AKAP4 ALDOA ANK1 ANK2 ANK3 ANKRD1 ANKRD2 ANKRD23 ASB2 ATP2A1 ATP2B4 BAG3 BIN1 BMP10 CACNA1C CACNA1D CACNA1S CAPN3 CASQ1 CASQ2 CAV3 CAVIN4 CEFIP CFL2 CRYAB CSRP1 CSRP2 CSRP3 CTNNB1 DES DMD DNAJB4 DNAJB6 DST FBP2 FBXL22 FBXO22 FBXO32 FERMT2 FHL2 FHL3 FHOD3 FKBP1A FKBP1B FLNA FLNB FLNC FRG1 GGPS1 GLRX3 HOMER1 HRC HSPB1 IGFN1 ITGB1BP2 JPH1 JPH2 JUP KAT2B KCNA5 KCNE1 KCNN1 KCNN2 KCNN3 KLHL40 KRT19 KRT8 KY LDB3 MTM1 MYH6 MYH7 MYL12B MYL3 MYL9 MYO18B MYOT MYOZ1 MYOZ2 MYOZ3 MYPN MYZAP NEB NEBL NEXN NOS1 NOS1AP NRAP OBSCN OBSL1 PAK1 PALLD PARVA PARVB PDE4B PDLIM1 PDLIM2 PDLIM3 PDLIM4 PDLIM5 PDLIM7 PGM5 PLEC POLR2M PPP1R12A PPP1R12B PPP2R5A PPP3CA PPP3CB PRICKLE4 PRKD1 REM1 RTN2 RYR1 RYR2 RYR3 SCN1A SCN3B SCN5A SCN8A SLC2A1 SLC4A1 SLC8A1 SLMAP SMN1 SMTNL1 SORBS2 SPTAN1 SRI STUB1 SYNC SYNE2 SYNPO SYNPO2 SYNPO2L TCAP TRIM54 TRIM63 TTN TUFT1 UNC45B XIRP2
GO:0097346|INO80-type complex GO cellular_component	propagated from HUMAN-uniprot.gaf.gz	gaf-date=2026-06-18 08:16	exclude_iea=False ACTL6A ACTR5 ACTR6 ACTR8 ANP32E BRD8 CFDP1 DMAP1 EP400 EP400P1 ING3 INO80 INO80B INO80C INO80D INO80E KAT5 MCRS1 NFRKB RUVBL1 RUVBL2 SRCAP TFPT TRRAP UCHL5 VPS72 YY1 YY1AP1 ZNHIT1
GO:0160232|INTAC complex GO cellular_component	propagated from HUMAN-uniprot.gaf.gz	gaf-date=2026-06-18 08:16	exclude_iea=False INTS1 INTS10 INTS11 INTS12 INTS13 INTS14 INTS15 INTS2 INTS3 INTS4 INTS5 INTS6 INTS7 INTS8 INTS9 PPP2CA PPP2R1A
GO:0031010|ISWI-type complex GO cellular_component	propagated from HUMAN-uniprot.gaf.gz	gaf-date=2026-06-18 08:16	exclude_iea=False BACC1 BAZ1A BAZ1B BAZ2A BPTF CECR2 CHRAC1 HMGXB4 LUZP1 POLE3 RBBP4 RBBP7 RSF1 SMARCA1 SMARCA5
GO:0071745|IgA immunoglobulin complex GO cellular_component	propagated from HUMAN-uniprot.gaf.gz	gaf-date=2026-06-18 08:16	exclude_iea=False IGHA1 IGHA2 IGKC IGKV3-20 IGLC1 IGLC3 IGLC6 IGLC7 JCHAIN PIGR
GO:0071746|IgA immunoglobulin complex, circulating GO cellular_component	propagated from HUMAN-uniprot.gaf.gz	gaf-date=2026-06-18 08:16	exclude_iea=False IGHA1 IGHA2 IGKV3-20 JCHAIN PIGR
GO:0071738|IgD immunoglobulin complex GO cellular_component	propagated from HUMAN-uniprot.gaf.gz	gaf-date=2026-06-18 08:16	exclude_iea=False IGHD IGKC IGLC1 IGLC3 IGLC6 IGLC7
GO:0071742|IgE immunoglobulin complex GO cellular_component	propagated from HUMAN-uniprot.gaf.gz	gaf-date=2026-06-18 08:16	exclude_iea=False IGHE IGKC IGLC1 IGLC3 IGLC6 IGLC7
GO:0071735|IgG immunoglobulin complex GO cellular_component	propagated from HUMAN-uniprot.gaf.gz	gaf-date=2026-06-18 08:16	exclude_iea=False IGHA1 IGHG1 IGHG2 IGHG3 IGHG4 IGKC IGLC1 IGLC2 IGLC3 IGLC6 IGLC7 IGLL1 IGLL5
GO:0071753|IgM immunoglobulin complex GO cellular_component	propagated from HUMAN-uniprot.gaf.gz	gaf-date=2026-06-18 08:16	exclude_iea=False CD79A CD79B IGHM IGKC IGKV3-20 IGLC1 IGLC3 IGLC6 IGLC7 JCHAIN
GO:0008385|IkappaB kinase complex GO cellular_component	propagated from HUMAN-uniprot.gaf.gz	gaf-date=2026-06-18 08:16	exclude_iea=False CHUK ERC1 IFIT5 IKBKB IKBKG PYCARD PYDC1 TRIM40
GO:0031011|Ino80 complex GO cellular_component	propagated from HUMAN-uniprot.gaf.gz	gaf-date=2026-06-18 08:16	exclude_iea=False ACTL6A ACTR5 ACTR8 INO80 INO80B INO80C INO80D INO80E MCRS1 NFRKB RUVBL1 RUVBL2 TFPT UCHL5 YY1 YY1AP1
GO:1990221|L-cysteine desulfurase complex GO cellular_component	propagated from HUMAN-uniprot.gaf.gz	gaf-date=2026-06-18 08:16	exclude_iea=False FXN ISCU LYRM4 NDUFAB1 NFS1
GO:1990454|L-type voltage-gated calcium channel complex GO cellular_component	propagated from HUMAN-uniprot.gaf.gz	gaf-date=2026-06-18 08:16	exclude_iea=False CACNA1C CACNA1D CACNA1S CACNA2D1 CACNA2D3 CACNB1 CACNB2 CACNB3 CACNB4 CACNG1 CACNG4 CACNG6 CACNG7 CACNG8
GO:0097413|Lewy body GO cellular_component	propagated from HUMAN-uniprot.gaf.gz	gaf-date=2026-06-18 08:16	exclude_iea=False ARIH1 ATF4 FBXO7 GPX1 HERPUD1 LRRK2 NUB1 PINK1 PRKN SNCA SQSTM1 WSB1
GO:1990726|Lsm1-7-Pat1 complex GO cellular_component	propagated from HUMAN-uniprot.gaf.gz	gaf-date=2026-06-18 08:16	exclude_iea=False LSM1 LSM2 LSM3 LSM5 LSM7
GO:0120115|Lsm2-8 complex GO cellular_component	propagated from HUMAN-uniprot.gaf.gz	gaf-date=2026-06-18 08:16	exclude_iea=False LSM2 LSM3 LSM4 LSM5 LSM6 LSM7 LSM8
GO:0031430|M band GO cellular_component	propagated from HUMAN-uniprot.gaf.gz	gaf-date=2026-06-18 08:16	exclude_iea=False ALDOA ANK1 ANK2 CMYA5 CRYAB ENO1 KCTD6 KLHL41 LMOD2 LMOD3 LRRC39 MYBPC1 MYBPC2 MYBPC3 MYBPH MYOM1 MYOM2 MYOM3 NBR1 OBSCN OBSL1 PPP2R5A SLMAP SMPX SMTNL1 SPTBN1 TRIM63 TTN
GO:0042555|MCM complex GO cellular_component	propagated from HUMAN-uniprot.gaf.gz	gaf-date=2026-06-18 08:16	exclude_iea=False MCM2 MCM3 MCM4 MCM5 MCM6 MCM7 MCM8 MCM9 MCMBP MMS22L TONSL
GO:0042824|MHC class I peptide loading complex GO cellular_component	propagated from HUMAN-uniprot.gaf.gz	gaf-date=2026-06-18 08:16	exclude_iea=False B2M CALR HLA-A PDIA3 TAP1 TAP2 TAPBP TAPBPL
GO:0042612|MHC class I protein complex GO cellular_component	propagated from HUMAN-uniprot.gaf.gz	gaf-date=2026-06-18 08:16	exclude_iea=False B2M HLA-A HLA-B HLA-C HLA-E
GO:0042613|MHC class II protein complex GO cellular_component	propagated from HUMAN-uniprot.gaf.gz	gaf-date=2026-06-18 08:16	exclude_iea=False B2M CD74 HLA-DMA HLA-DMB HLA-DOA HLA-DOB HLA-DPA1 HLA-DPB1 HLA-DQA1 HLA-DQA2 HLA-DQB1 HLA-DQB2 HLA-DRA HLA-DRB1 HLA-DRB3 HLA-DRB4 HLA-DRB5
GO:0032398|MHC class Ib protein complex GO cellular_component	propagated from HUMAN-uniprot.gaf.gz	gaf-date=2026-06-18 08:16	exclude_iea=False B2M HLA-A HLA-B HLA-C HLA-E HLA-F HLA-G
GO:0042611|MHC protein complex GO cellular_component	propagated from HUMAN-uniprot.gaf.gz	gaf-date=2026-06-18 08:16	exclude_iea=False B2M CD74 HLA-A HLA-B HLA-C HLA-DMA HLA-DMB HLA-DOA HLA-DOB HLA-DPA1 HLA-DPB1 HLA-DQA1 HLA-DQA2 HLA-DQB1 HLA-DQB2 HLA-DRA HLA-DRB1 HLA-DRB3 HLA-DRB4 HLA-DRB5 HLA-E HLA-F HLA-G
GO:0140275|MIB complex GO cellular_component	propagated from HUMAN-uniprot.gaf.gz	gaf-date=2026-06-18 08:16	exclude_iea=False APOO APOOL CHCHD3 CHCHD6 DNAJC11 HSPA9 IMMT MICOS10 MICOS13 MTX1 MTX2 MTX3 SAMM50
GO:0061617|MICOS complex GO cellular_component	propagated from HUMAN-uniprot.gaf.gz	gaf-date=2026-06-18 08:16	exclude_iea=False APOO APOOL CHCHD10 CHCHD3 CHCHD6 IMMT MICOS10 MICOS13
GO:0036038|MKS complex GO cellular_component	propagated from HUMAN-uniprot.gaf.gz	gaf-date=2026-06-18 08:16	exclude_iea=False AHI1 B9D1 B9D2 CC2D2A CEP290 KCTD10 MKS1 TCTN1 TCTN2 TCTN3 TMEM107 TMEM17 TMEM216 TMEM231 TMEM237 TMEM67
GO:0071339|MLL1 complex GO cellular_component	propagated from HUMAN-uniprot.gaf.gz	gaf-date=2026-06-18 08:16	exclude_iea=False ASH2L BACC1 CHD8 DPY30 E2F6 HCFC1 HCFC2 INO80C KANSL1 KAT8 KMT2A LAS1L MAX MCRS1 MEN1 MGA PELP1 PHF20 PRPF31 RBBP5 RNF2 RUVBL1 RUVBL2 SENP3 TAF1 TAF4 TAF6 TAF7 TAF9 TEX10 WDR5
GO:0044665|MLL1/2 complex GO cellular_component	propagated from HUMAN-uniprot.gaf.gz	gaf-date=2026-06-18 08:16	exclude_iea=False ASH2L BACC1 CHD8 DPY30 E2F6 HCFC1 HCFC2 INO80C KANSL1 KAT8 KMT2A KMT2B LAS1L MAX MCRS1 MEN1 MGA PELP1 PHF20 PRPF31 RBBP5 RNF2 RUVBL1 RUVBL2 SENP3 TAF1 TAF4 TAF6 TAF7 TAF9 TEX10 WDR5
GO:0044666|MLL3/4 complex GO cellular_component	propagated from HUMAN-uniprot.gaf.gz	gaf-date=2026-06-18 08:16	exclude_iea=False ASH2L DPY30 KDM6A KDM6B KMT2C KMT2D NCOA6 PAGR1 PAXIP1 RBBP5 UTY WDR5
GO:0071817|MMXD complex GO cellular_component	propagated from HUMAN-uniprot.gaf.gz	gaf-date=2026-06-18 08:16	exclude_iea=False CIAO1 CIAO2B ERCC2 MMS19 SLC25A5
GO:0070776|MOZ/MORF histone acetyltransferase complex GO cellular_component	propagated from HUMAN-uniprot.gaf.gz	gaf-date=2026-06-18 08:16	exclude_iea=False BRD1 BRPF1 BRPF3 ING5 KAT6A KAT6B MEAF6
GO:0097025|MPP7-DLG1-LIN7 complex GO cellular_component	propagated from HUMAN-uniprot.gaf.gz	gaf-date=2026-06-18 08:16	exclude_iea=False DLG1 LIN7A LIN7B LIN7C MPP7
GO:0072487|MSL complex GO cellular_component	propagated from HUMAN-uniprot.gaf.gz	gaf-date=2026-06-18 08:16	exclude_iea=False KAT8 MSL1 MSL2 MSL3 MSL3B
GO:0035658|Mon1-Ccz1 complex GO cellular_component	propagated from HUMAN-uniprot.gaf.gz	gaf-date=2026-06-18 08:16	exclude_iea=False CCZ1 CCZ1B MON1A MON1B RMC1
GO:0030870|Mre11 complex GO cellular_component	propagated from HUMAN-uniprot.gaf.gz	gaf-date=2026-06-18 08:16	exclude_iea=False MRE11 MRNIP NBN RAD50 SP100
GO:0031414|N-terminal protein acetyltransferase complex GO cellular_component	propagated from HUMAN-uniprot.gaf.gz	gaf-date=2026-06-18 08:16	exclude_iea=False NAA10 NAA11 NAA15 NAA16 NAA20 NAA25 NAA30 NAA35 NAA38 NAA50
GO:0030964|NADH dehydrogenase complex GO cellular_component	propagated from HUMAN-uniprot.gaf.gz	gaf-date=2026-06-18 08:16	exclude_iea=False MT-ND1 MT-ND2 MT-ND3 MT-ND4 MT-ND4L MT-ND5 MT-ND6 NDUFA1 NDUFA10 NDUFA11 NDUFA12 NDUFA13 NDUFA2 NDUFA3 NDUFA5 NDUFA6 NDUFA7 NDUFA8 NDUFA9 NDUFAB1 NDUFAF2 NDUFB1 NDUFB10 NDUFB11 NDUFB2 NDUFB3 NDUFB4 NDUFB5 NDUFB6 NDUFB7 NDUFB8 NDUFB9 NDUFC1 NDUFC2 NDUFC2-KCTD14 NDUFS1 NDUFS2 NDUFS3 NDUFS4 NDUFS5 NDUFS6 NDUFS7 NDUFS8 NDUFV1 NDUFV2 NDUFV3
GO:0043020|NADPH oxidase complex GO cellular_component	propagated from HUMAN-uniprot.gaf.gz	gaf-date=2026-06-18 08:16	exclude_iea=False CYBA CYBB DUOX1 DUOX2 DUOXA1 DUOXA2 NCF1 NCF1B NCF1C NCF2 NCF4 NOX1 NOX3 NOX4 NOX5 NOXA1 NOXO1 RAC1 RAC2 RAC3
GO:0071159|NF-kappaB complex GO cellular_component	propagated from HUMAN-uniprot.gaf.gz	gaf-date=2026-06-18 08:16	exclude_iea=False NFKB1 NFKB2 REL RELA RELB RPS3
GO:0072558|NLRP1 inflammasome complex GO cellular_component	propagated from HUMAN-uniprot.gaf.gz	gaf-date=2026-06-18 08:16	exclude_iea=False CASP1 CASP12 CASP4 CASP5 NLRP1 PYCARD
GO:0072559|NLRP3 inflammasome complex GO cellular_component	propagated from HUMAN-uniprot.gaf.gz	gaf-date=2026-06-18 08:16	exclude_iea=False CARD8 CASP1 DDX3X DHX33 GSDMD NLRP1 NLRP3 PYCARD
GO:0042564|NLS-dependent protein nuclear import complex GO cellular_component	propagated from HUMAN-uniprot.gaf.gz	gaf-date=2026-06-18 08:16	exclude_iea=False KPNA1 KPNA2 KPNA3 KPNA4 KPNA5 KPNA6 KPNA7 KPNB1 MYBBP1A SNUPN
GO:0017146|NMDA selective glutamate receptor complex GO cellular_component	propagated from HUMAN-uniprot.gaf.gz	gaf-date=2026-06-18 08:16	exclude_iea=False EPS8 GRIN1 GRIN2A GRIN2B GRIN2C GRIN2D GRIN3A GRIN3B PTK2B
GO:0044545|NSL complex GO cellular_component	propagated from HUMAN-uniprot.gaf.gz	gaf-date=2026-06-18 08:16	exclude_iea=False HCFC1 KANSL1 KANSL1L KANSL2 KANSL3 KAT8 MCRS1 OGT PHF20 PHF20L1 WDR5
GO:0016589|NURF complex GO cellular_component	propagated from HUMAN-uniprot.gaf.gz	gaf-date=2026-06-18 08:16	exclude_iea=False BACC1 BPTF HMGXB4 RBBP4 RBBP7 SMARCA1 SMARCA5
GO:0031415|NatA complex GO cellular_component	propagated from HUMAN-uniprot.gaf.gz	gaf-date=2026-06-18 08:16	exclude_iea=False NAA10 NAA11 NAA15 NAA16 NAA50
GO:0035267|NuA4 histone acetyltransferase complex GO cellular_component	propagated from HUMAN-uniprot.gaf.gz	gaf-date=2026-06-18 08:16	exclude_iea=False ACTB ACTBL2 ACTG1 ACTL6A ACTL6B ACTL8 BRD8 DMAP1 EP400 EP400P1 EPC1 EPC2 ING3 KAT5 KAT8 MBTD1 MEAF6 MORF4L1 MORF4L2 MRGBP POTEE POTEF POTEI POTEJ POTEKP RUVBL1 RUVBL2 TRRAP VPS72 YEATS2 YEATS4
GO:0016581|NuRD complex GO cellular_component	propagated from HUMAN-uniprot.gaf.gz	gaf-date=2026-06-18 08:16	exclude_iea=False CDK2AP1 CDK2AP2 CHD3 CHD4 CHD5 GATAD2A GATAD2B HDAC1 HDAC2 MBD2 MBD3 MTA1 MTA2 MTA3 RBBP4 RBBP7
GO:0043186|P granule GO cellular_component	propagated from HUMAN-uniprot.gaf.gz	gaf-date=2026-06-18 08:16	exclude_iea=False ANKRD34A ANKRD34B ANKRD34C ASZ1 CARHSP1 DDX3X DDX3Y DDX4 EXD1 GTSF1 HELZ HELZ2 HENMT1 MAEL MOV10 MOV10L1 PIWIL1 PIWIL2 PIWIL3 PIWIL4 SNRPG SNRPGP15 TDRD1 TDRD5 TDRD6 TDRD7 TDRD9 TDRKH
GO:0000932|P-body GO cellular_component	propagated from HUMAN-uniprot.gaf.gz	gaf-date=2026-06-18 08:16	exclude_iea=False AGO1 AGO2 AGO3 AGO4 AICDA AJUBA APOBEC3A APOBEC3B APOBEC3C APOBEC3D APOBEC3F APOBEC3G APOBEC3H BTBD1 BTBD2 C0HMG9 C9ORF72 CAPRIN1 CARHSP1 CNOT1 CNOT2 CNOT3 CNOT7 CNOT8 CNOT9 CPEB1 CSDE1 DCP1A DCP1B DCP2 DCPS DDX6 DECAPPING_HUMAN DECAPPING_HUMAN-1 DIS3L2 EDC3 EDC4 EIF4E EIF4E2 EIF4ENIF1 ELAVL1 FAM184A GARRE1 HAX1 IGF2BP1 IGF2BP2 IGF2BP3 ISG20 LIMD1 LIN28A LSM1 LSM14A LSM3 LSM4 LSM6 MEX3A MEX3B MOV10 NANOS2 NANOS3 NBDY NOCT PAN2 PAN3 PATL1 PATL2 PNRC2 PSMA2 PSMA4 PSMA6 PSMC2 PSMC3 PTBP1 PUM1 RBPMS RC3H1 RC3H2 SAMD4A SAMD4B SHFL SYNE1 TNRC6A TNRC6B TNRC6C TRIM21 TRIM23 TRIM71 UBAP2 UPF1 WTIP XRN1 YBX1 YTHDF1 YTHDF2 YTHDF3 ZC3H12A ZC3H12D ZFP36 ZFP36L1
GO:0001405|PAM complex, Tim23 associated import motor GO cellular_component	propagated from HUMAN-uniprot.gaf.gz	gaf-date=2026-06-18 08:16	exclude_iea=False DNAJC15 DNAJC19 GRPEL1 GRPEL2 HSPA9 PAM16 TIMM44
GO:0016605|PML body GO cellular_component	propagated from HUMAN-uniprot.gaf.gz	gaf-date=2026-06-18 08:16	exclude_iea=False AKAP8L ANKRD2 ATR ATRX BASP1 BLM BMAL1 CALCOCO2 CASP8AP2 CBX5 CDK9 CHD3 CHEK2 CHFR CIART CIITA CSNK2A1 CSNK2B DAPK3 DAXX EIF3E EIF4ENIF1 ELF4 GCNA HIPK1 HIPK2 HIPK3 HIRA HMBOX1 HSF1 IKBKE ISG20 KAT6A KLHL20 LRCH4 MAGEA2 MAPK7 MKNK2 MLIP MORC3 MRE11 MTOR N4BP1 NBN NFE2 NR2C1 NSMCE2 PARK7 PATL1 PIAS1 PIAS2 PIAS4 PML PPARGC1A PTEN RAD51 RB1 RDM1 RFWD3 RGS14 RNF111 RNF4 RNF6 RPA1 RPA2 RPAIN SATB1 SENP2 SIMC1 SIRT1 SKI SKIL SLF2 SMC5 SMC6 SP100 SP140 SP3 SPN SPTBN4 SQSTM1 SUMO1 SUMO1P1 SUMO2 SUMO3 TCF7L2 TDG TDP2 TENM2 TERT THAP1 TOP3A TOPBP1 TOPORS TP53 TP53INP1 TP53INP2 TRIM16 TRIM27 TRIM8 UBE2I UBN1 USP7 WDFY3 ZBED1 ZBTB16 ZMYM2 ZNF451
GO:0035102|PRC1 complex GO cellular_component	propagated from HUMAN-uniprot.gaf.gz	gaf-date=2026-06-18 08:16	exclude_iea=False AUTS2 BCOR BCORL1 BMI1 CBX2 CBX4 CBX6 CBX7 CBX8 CSNK2A1 CSNK2A2 CSNK2B E2F6 KDM2B L3MBTL2 MAX MGA PCGF1 PCGF2 PCGF3 PCGF5 PCGF6 PHC1 PHC2 PHC3 RING1 RNF2 RYBP SAMD11 SAMD7 SKP1 TFDP1 YAF2
GO:0072357|PTW/PP1 phosphatase complex GO cellular_component	propagated from HUMAN-uniprot.gaf.gz	gaf-date=2026-06-18 08:16	exclude_iea=False PPP1CA PPP1CB PPP1CC PPP1R10 PPP1R12A PRR3 TOX4 WDR82
GO:0031519|PcG protein complex GO cellular_component	propagated from HUMAN-uniprot.gaf.gz	gaf-date=2026-06-18 08:16	exclude_iea=False AEBP2 ASXL1 ASXL2 ASXL3 AUTS2 BAP1 BCOR BCORL1 BMI1 CBX2 CBX4 CBX6 CBX7 CBX8 CSNK2A1 CSNK2A2 CSNK2B DNMT3L E2F6 EED EPOP EZH1 EZH2 HDAC2 JARID2 KDM2B L3MBTL2 LCOR MAX MGA MTF2 PCGF1 PCGF2 PCGF3 PCGF5 PCGF6 PHC1 PHC2 PHC3 PHF1 PHF19 RBBP4 RBBP7 RING1 RNF2 RYBP SAMD11 SAMD7 SCML2 SIRT1 SKP1 SUZ12 TFDP1 TRIM37 UBAP2L YAF2 YY1 YY2 ZFP42
GO:0000974|Prp19 complex GO cellular_component	propagated from HUMAN-uniprot.gaf.gz	gaf-date=2026-06-18 08:16	exclude_iea=False BCAS2 CDC5L CRNKL1 CTNNBL1 CWC15 HSPA8 ISY1 PLRG1 POLR2A PRPF19 RBM22 SYF2 U2AF2 XAB2
GO:0034388|Pwp2p-containing subcomplex of 90S preribosome GO cellular_component	propagated from HUMAN-uniprot.gaf.gz	gaf-date=2026-06-18 08:16	exclude_iea=False PWP2 TBL3 UTP18 UTP6 WDR3 WDR36
GO:0097255|R2TP complex GO cellular_component	propagated from HUMAN-uniprot.gaf.gz	gaf-date=2026-06-18 08:16	exclude_iea=False PIH1D1 PIH1D2 RPAP3 RUVBL1 RUVBL2
GO:0016442|RISC complex GO cellular_component	propagated from HUMAN-uniprot.gaf.gz	gaf-date=2026-06-18 08:16	exclude_iea=False AGO1 AGO2 AGO3 AGO4 DCP2 DDX6 DHX9 DICER1 EIF4E HSA-MIR-206 HSA-MIR-31-5P LIMD1 PRKRA TARBP2 TNRC6A TNRC6B TNRC6C URS0000001A7A_9606 URS000000727D_9606 URS0000007340_9606 URS0000008A99_9606 URS000001006F_9606 URS0000016914_9606 URS0000016B10_9606 URS0000021827_9606 URS0000031E12_9606 URS0000050347_9606 URS00000600E6_9606 URS0000060B2B_9606 URS0000060D01_9606 URS000006DA05_9606 URS000008F0CF_9606 URS000009B175_9606 URS00000A7BEB_9606 URS00000ADF69_9606 URS00000AF93C_9606 URS00000BADA3_9606 URS00000C01C6_9606 URS00000C85B2_9606 URS00000CBE63_9606 URS00000CE06B_9606 URS00000D035D_9606 URS00000D6378_9606 URS00000DD591_9606 URS00000DDD35_9606 URS00000E6D16_9606 URS00000E86D5_9606 URS00000EC1BE_9606 URS00000F31F4_9606 URS00000F4AC3_9606 URS00000FFC8B_9606 URS0000110145_9606 URS0000111CD2_9606 URS000011554A_9606 URS0000116775_9606 URS000012864F_9606 URS0000137EDE_9606 URS000013ABA3_9606 URS000014B889_9606 URS000014C145_9606 URS0000150A7D_9606 URS0000152737_9606 URS000015D0C8_9606 URS0000160683_9606 URS000016CF30_9606 URS0000171525_9606 URS0000171CD1_9606 URS0000173F7B_9606 URS00001773E3_9606 URS000017C023_9606 URS000017EE98_9606 URS0000184017_9606 URS000018AA08_9606 URS00001B1C83_9606 URS00001B944F_9606 URS00001C4680_9606 URS00001C4928_9606 URS00001C68D8_9606 URS00001CC864_9606 URS00001DF70B_9606 URS00001E5945_9606 URS00001E96DA_9606 URS00001EF8BC_9606 URS00001F225B_9606 URS00001F4E81_9606 URS0000201643_9606 URS0000204276_9606 URS0000204428_9606 URS0000208A34_9606 URS0000209F04_9606 URS000020B181_9606 URS000020CEFD_9606 URS00002130B2_9606 URS000021C7D8_9606 URS000021FE07_9606 URS00002221B2_9606 URS000022682F_9606 URS0000233054_9606 URS000023AB58_9606 URS000023C301_9606 URS0000245997_9606 URS000024C472_9606 URS0000255FE6_9606 URS0000259C2E_9606 URS000025EAD4_9606 URS0000283D0A_9606 URS000028D1E2_9606 URS000029EE14_9606 URS00002A66E1_9606 URS00002A6B75_9606 URS00002AEEF7_9606 URS00002B3F1C_9606 URS00002B48EB_9606 URS00002B6637_9606 URS00002B6904_9606 URS00002C48BD_9606 URS00002C5007_9606 URS00002D5B50_9606 URS00002D9CBA_9606 URS00002DB142_9606 URS00002E728C_9606 URS00002FD64C_9606 URS0000302909_9606 URS0000306C33_9606 URS000031D4C0_9606 URS000032015F_9606 URS00003266AE_9606 URS0000327792_9606 URS000032AA22_9606 URS0000332092_9606 URS00003426E6_9606 URS0000364F43_9606 URS000036AFF1_9606 URS000036BDAF_9606 URS0000370AC5_9606 URS00003735F0_9606 URS0000373E05_9606 URS00003771D2_9606 URS000037EC34_9606 URS0000389B41_9606 URS0000394A9E_9606 URS0000395E05_9606 URS000039AE8A_9606 URS000039E12D_9606 URS000039E1E1_9606 URS000039ED2D_9606 URS00003A1486_9606 URS00003A4D14_9606 URS00003A598F_9606 URS00003A9237_9606 URS00003AD7BA_9606 URS00003AE50F_9606 URS00003AF18B_9606 URS00003B0CDB_9606 URS00003B2DC8_9606 URS00003BACA4_9606 URS00003C7219_9606 URS00003D8A8C_9606 URS00003DAB6F_9606 URS00003DBD40_9606 URS00003E2EF2_9606 URS00003F0B88_9606 URS00003FA6CD_9606 URS000040ABF2_9606 URS000040EE1D_9606 URS000041CB9C_9606 URS000042E914_9606 URS000042FF86_9606 URS000043D261_9606 URS000043F622_9606 URS0000447557_9606 URS0000451CBD_9606 URS000045D262_9606 URS000046FA49_9606 URS00004719AB_9606 URS0000471A62_9606 URS0000472EB8_9606 URS000047DC24_9606 URS000048795E_9606 URS000049D760_9606 URS00004A6370_9606 URS00004AE041_9606 URS00004AF1CF_9606 URS00004B3DE7_9606 URS00004BC34C_9606 URS00004BFD1E_9606 URS00004C37B0_9606 URS00004C38BB_9606 URS00004C3DB1_9606 URS00004C7B32_9606 URS00004CAC40_9606 URS00004D42DB_9606 URS00004E189F_9606 URS00004E4AD0_9606 URS00004E9304_9606 URS00004EA6F0_9606 URS00004F4657_9606 URS00004F6373_9606 URS0000507C9B_9606 URS000050D31F_9606 URS000052D679_9606 URS000052FD62_9606 URS0000539083_9606 URS0000544B5A_9606 URS00005471BA_9606 URS00005484ED_9606 URS000054969A_9606 URS0000561D92_9606 URS00005651EE_9606 URS00005675D3_9606 URS00005677F7_9606 URS000056BFD0_9606 URS0000572190_9606 URS000058151F_9606 URS0000584589_9606 URS00005883FF_9606 URS000058997A_9606 URS0000589AA3_9606 URS000058D5C7_9606 URS000059EAAC_9606 URS00005A4FBF_9606 URS00005BBC98_9606 URS00005BFFFD_9606 URS00005C04AC_9606 URS00005D97FE_9606 URS00005EB596_9606 URS00005EB5B7_9606 URS00005F521C_9606 URS00005FDE16_9606 URS0000600DA7_9606 URS0000624F0E_9606 URS0000625357_9606 URS0000625942_9606 URS0000626831_9606 URS0000626898_9606 URS000062725F_9606 URS000062749E_9606 URS0000627BE3_9606 URS000062858F_9606 URS000062881E_9606 URS00006299E1_9606 URS0000629D2B_9606 URS0000629E6B_9606 URS000062A555_9606 URS000062A906_9606 URS000062BB4A_9606 URS000062DC91_9606 URS000062E57E_9606 URS0000630759_9606 URS00006307B0_9606 URS00006308EA_9606 URS00006315BE_9606 URS0000634891_9606 URS000063524F_9606 URS0000635724_9606 URS0000635C4C_9606 URS0000635EEB_9606 URS0000636430_9606 URS000063665D_9606 URS0000638502_9606 URS0000638811_9606 URS000063AB20_9606 URS000063ACDB_9606 URS000063B0D0_9606 URS000063B459_9606 URS000063C2BE_9606 URS000063C325_9606 URS000063C5C4_9606 URS000063D0D0_9606 URS000063D7EB_9606 URS00006409F2_9606 URS0000642B03_9606 URS0000642B54_9606 URS0000642F53_9606 URS0000643E32_9606 URS000064769C_9606 URS0000648F88_9606 URS0000649594_9606 URS00006499BD_9606 URS0000649A25_9606 URS0000649D3D_9606 URS000064A118_9606 URS000064A21C_9606 URS000064BE82_9606 URS000064C5B0_9606 URS000064D4CB_9606 URS000064D59F_9606 URS000064D70D_9606 URS000064DD75_9606 URS000064E668_9606 URS000064EB09_9606 URS000064F901_9606 URS000064FA6C_9606 URS000064FAA9_9606 URS000064FDDD_9606 URS0000650AFF_9606 URS00006515A6_9606 URS00006520C3_9606 URS00006521EF_9606 URS0000652210_9606 URS00006524B7_9606 URS0000652679_9606 URS00006549D5_9606 URS0000656761_9606 URS0000657D34_9606 URS00006588D4_9606 URS000065A688_9606 URS000065AD47_9606 URS000065B212_9606 URS000065B492_9606 URS000065B850_9606 URS000065C408_9606 URS000065CFBC_9606 URS000065E3C6_9606 URS000065FA68_9606 URS000065FD7B_9606 URS000066017C_9606 URS0000661385_9606 URS0000663C85_9606 URS0000663F9C_9606 URS0000664FAA_9606 URS0000666131_9606 URS0000666723_9606 URS0000666A9B_9606 URS00006675F9_9606 URS0000667A95_9606 URS0000667F3B_9606 URS0000668584_9606 URS0000669010_9606 URS000066A08B_9606 URS000066A55E_9606 URS000066ACA7_9606 URS000066AE98_9606 URS000066AED5_9606 URS000066BACE_9606 URS000066C6D2_9606 URS000066D5BE_9606 URS000066F2D9_9606 URS00006701BA_9606 URS0000674174_9606 URS000067482E_9606 URS0000675020_9606 URS00006769A7_9606 URS0000676B07_9606 URS0000678DF5_9606 URS000067A1BB_9606 URS000067A2EA_9606 URS000067E0B9_9606 URS000067EAD2_9606 URS000067F106_9606 URS0000681D00_9606 URS00006829D4_9606 URS00006834C4_9606 URS0000683958_9606 URS0000685300_9606 URS0000685928_9606 URS0000685FB6_9606 URS0000687CA4_9606 URS0000688596_9606 URS0000688CFC_9606 URS0000689179_9606 URS000068C374_9606 URS000068C6F4_9606 URS000068CA2F_9606 URS000068FB4D_9606 URS000068FD04_9606 URS0000691556_9606 URS0000691C42_9606 URS0000691F3C_9606 URS00006949E6_9606 URS0000694C1C_9606 URS0000694E83_9606 URS000069741E_9606 URS0000697473_9606 URS000069818E_9606 URS00006981EA_9606 URS0000698489_9606 URS0000699276_9606 URS0000699E19_9606 URS000069A81A_9606 URS000069B396_9606 URS000069BD36_9606 URS000069CC32_9606 URS000069CDB6_9606 URS000069D04A_9606 URS000069D7BD_9606 URS000069D889_9606 URS000069F380_9606 URS000069FDEB_9606 URS00006A01F2_9606 URS00006A04D9_9606 URS00006A06BD_9606 URS00006A0932_9606 URS00006A0D68_9606 URS00006A1828_9606 URS00006A2E15_9606 URS00006A33A6_9606 URS00006A437A_9606 URS00006A5001_9606 URS00006A5378_9606 URS00006A55B0_9606 URS00006A5ABA_9606 URS00006A7236_9606 URS00006A7271_9606 URS00006A766D_9606 URS00006A7D14_9606 URS00006A8564_9606 URS00006A8DC8_9606 URS00006AA21F_9606 URS00006AA83D_9606 URS00006AAB22_9606 URS00006AADFA_9606 URS00006AB4B8_9606 URS00006AB751_9606 URS00006ABC0E_9606 URS00006AD3CC_9606 URS00006ADBB2_9606 URS00006AE599_9606 URS00006AF04E_9606 URS00006B0E4A_9606 URS00006B1026_9606 URS00006B2951_9606 URS00006B3E83_9606 URS00006B4457_9606 URS00006B44C7_9606 URS00006B48EE_9606 URS00006B4ECA_9606 URS00006B653D_9606 URS00006B6855_9606 URS00006B733F_9606 URS00006B7A1B_9606 URS00006B7D0F_9606 URS00006B7EBD_9606 URS00006B8383_9606 URS00006B8C29_9606 URS00006BA2FE_9606 URS00006BB545_9606 URS00006BBE85_9606 URS00006BD364_9606 URS00006BD53C_9606 URS00006BDCFD_9606 URS00006BE81E_9606 URS00006BF15C_9606 URS00006BFE9D_9606 URS00006C02D5_9606 URS00006C1415_9606 URS00006C176C_9606 URS00006C2A46_9606 URS00006C361B_9606 URS00006C3A3C_9606 URS00006C4C37_9606 URS00006C5AC5_9606 URS00006C5F04_9606 URS00006C7250_9606 URS00006C76C7_9606 URS00006C923D_9606 URS00006C9C8A_9606 URS00006CC593_9606 URS00006CF78A_9606 URS00006CFB92_9606 URS00006CFBB3_9606 URS00006D03D5_9606 URS00006D1120_9606 URS00006D30E3_9606 URS00006D40FC_9606 URS00006D4A6F_9606 URS00006D4CDB_9606 URS00006D5889_9606 URS00006D7F90_9606 URS00006D8030_9606 URS00006D9E74_9606 URS00006DA7A7_9606 URS00006DB970_9606 URS00006DC401_9606 URS00006DE17B_9606 URS00006DEEB0_9606 URS00006DF9E0_9606 URS00006E1030_9606 URS00006E14BC_9606 URS00006E154A_9606 URS00006E23D8_9606 URS00006E24A0_9606 URS00006E287D_9606 URS00006E382C_9606 URS00006E417F_9606 URS00006E5653_9606 URS00006E6562_9606 URS00006E8036_9606 URS00006E82EF_9606 URS00006E8316_9606 URS00006E8395_9606 URS00006E875E_9606 URS00006E9697_9606 URS00006EA0F3_9606 URS00006EA6AC_9606 URS00006EA8E0_9606 URS00006EA993_9606 URS00006ECB10_9606 URS00006ECD73_9606 URS00006ECF1D_9606 URS00006ECF62_9606 URS00006F0310_9606 URS00006F04EF_9606 URS00006F0D66_9606 URS00006F0ED8_9606 URS00006F1C02_9606 URS00006F2385_9606 URS00006F52E7_9606 URS00006F62E1_9606 URS00006F6E24_9606 URS00006F790A_9606 URS00006F7B40_9606 URS00006FA44B_9606 URS00006FE473_9606 URS00006FED78_9606 URS0000700199_9606 URS000070306F_9606 URS0000703E7A_9606 URS0000704D62_9606 URS0000705743_9606 URS0000706035_9606 URS000070789A_9606 URS0000707BB9_9606 URS0000707F35_9606 URS0000708133_9606 URS000070931D_9606 URS000070ACB1_9606 URS000070BAF8_9606 URS000070BFF5_9606 URS000070C945_9606 URS000070CA9B_9606 URS000070DF56_9606 URS000070E6CE_9606 URS000070F248_9606 URS000070F63D_9606 URS000070F95C_9606 URS000070FFCE_9606 URS0000710EAD_9606 URS0000711367_9606 URS00007116CF_9606 URS0000711BE9_9606 URS0000711F9F_9606 URS00007128E5_9606 URS0000712C24_9606 URS0000714B17_9606 URS0000715605_9606 URS00007169CB_9606 URS0000716D22_9606 URS000071745D_9606 URS0000717C38_9606 URS0000718B2A_9606 URS0000718CB7_9606 URS000071A731_9606 URS000071AE70_9606 URS000071B780_9606 URS000071BC7A_9606 URS000071BDB0_9606 URS000071C1A2_9606 URS000071C6FC_9606 URS000071C91D_9606 URS000071CA50_9606 URS000071CA95_9606 URS000071D32B_9606 URS000071D7D5_9606 URS000071E20F_9606 URS000071E339_9606 URS000071E6EC_9606 URS000071F48E_9606 URS000071F654_9606 URS000071FD45_9606 URS00007200BF_9606 URS0000721103_9606 URS0000721177_9606 URS0000722917_9606 URS0000722E8A_9606 URS000072370A_9606 URS0000725398_9606 URS00007260A0_9606 URS000072632B_9606 URS0000727959_9606 URS0000727C40_9606 URS000072820A_9606 URS000072A5DF_9606 URS000072B02A_9606 URS000072B1BC_9606 URS000072BCD5_9606 URS000072C8C2_9606 URS000072CA2B_9606 URS000072D134_9606 URS000072D1D2_9606 URS000072E198_9606 URS000072EA17_9606 URS0000759977_9606 URS00007599E7_9606 URS0000759A5D_9606 URS0000759B6D_9606 URS0000759B83_9606 URS0000759C2D_9606 URS0000759C33_9606 URS0000759C79_9606 URS0000759CA5_9606 URS0000759CC2_9606 URS0000759DC6_9606 URS0000759E75_9606 URS0000759FE6_9606 URS0000759FEB_9606 URS000075A019_9606 URS000075A0E5_9606 URS000075A0E6_9606 URS000075A1A6_9606 URS000075A1A8_9606 URS000075A41E_9606 URS000075A4FB_9606 URS000075A54D_9606 URS000075A5EE_9606 URS000075A647_9606 URS000075A669_9606 URS000075A6A4_9606 URS000075A7C0_9606 URS000075A7FA_9606 URS000075A858_9606 URS000075A884_9606 URS000075A939_9606 URS000075AAAD_9606 URS000075AB31_9606 URS000075AB81_9606 URS000075ABA3_9606 URS000075ABF4_9606 URS000075AC6B_9606 URS000075AC72_9606 URS000075ACBD_9606 URS000075AD0A_9606 URS000075AE07_9606 URS000075AE48_9606 URS000075AF10_9606 URS000075AF6E_9606 URS000075B0A5_9606 URS000075B0B0_9606 URS000075B0FB_9606 URS000075B0FE_9606 URS000075B1C9_9606 URS000075B235_9606 URS000075B243_9606 URS000075B319_9606 URS000075B3AB_9606 URS000075B476_9606 URS000075B4E6_9606 URS000075B597_9606 URS000075B5E4_9606 URS000075B679_9606 URS000075B6A0_9606 URS000075B703_9606 URS000075B769_9606 URS000075B796_9606 URS000075B799_9606 URS000075B886_9606 URS000075B951_9606 URS000075B982_9606 URS000075BA84_9606 URS000075BB45_9606 URS000075BB8A_9606 URS000075BB92_9606 URS000075BBD9_9606 URS000075BC21_9606 URS000075BC4D_9606 URS000075BC52_9606 URS000075BC5F_9606 URS000075BC7D_9606 URS000075BCF9_9606 URS000075BD54_9606 URS000075BD79_9606 URS000075BDD8_9606 URS000075BE7B_9606 URS000075BEA3_9606 URS000075BEA9_9606 URS000075BF40_9606 URS000075BF74_9606 URS000075C05A_9606 URS000075C16C_9606 URS000075C1BF_9606 URS000075C2A0_9606 URS000075C381_9606 URS000075C453_9606 URS000075C4DE_9606 URS000075C517_9606 URS000075C548_9606 URS000075C54E_9606 URS000075C615_9606 URS000075C678_9606 URS000075C708_9606 URS000075C83D_9606 URS000075C8DF_9606 URS000075C929_9606 URS000075CA1B_9606 URS000075CA56_9606 URS000075CAE5_9606 URS000075CB46_9606 URS000075CC43_9606 URS000075CD82_9606 URS000075CDE4_9606 URS000075CEFC_9606 URS000075CF56_9606 URS000075CFB2_9606 URS000075CFD7_9606 URS000075CFEA_9606 URS000075D019_9606 URS000075D081_9606 URS000075D0E2_9606 URS000075D168_9606 URS000075D19A_9606 URS000075D261_9606 URS000075D391_9606 URS000075D426_9606 URS000075D43C_9606 URS000075D4A4_9606 URS000075D4B4_9606 URS000075D4D9_9606 URS000075D54F_9606 URS000075D5A7_9606 URS000075D680_9606 URS000075D7AB_9606 URS000075D7DB_9606 URS000075D8A0_9606 URS000075D8C5_9606 URS000075D97A_9606 URS000075DAC1_9606 URS000075DADE_9606 URS000075DB60_9606 URS000075DC96_9606 URS000075DDE6_9606 URS000075DE48_9606 URS000075DE64_9606 URS000075DEE6_9606 URS000075E0FA_9606 URS000075E14C_9606 URS000075E150_9606 URS000075E152_9606 URS000075E1CD_9606 URS000075E243_9606 URS000075E397_9606 URS000075E432_9606 URS000075E701_9606 URS000075E706_9606 URS000075E845_9606 URS000075E854_9606 URS000075E904_9606 URS000075E907_9606 URS000075E912_9606 URS000075E935_9606 URS000075E95F_9606 URS000075E9E4_9606 URS000075EA26_9606 URS000075EA4E_9606 URS000075EA80_9606 URS000075EAD8_9606 URS000075EC1A_9606 URS000075EC57_9606 URS000075EC5E_9606 URS000075EC67_9606 URS000075ECD7_9606 URS000075ED36_9606 URS000075EDDE_9606 URS000075EE0E_9606 URS000075EE47_9606 URS000075EFF6_9606 URS000075F0A5_9606 URS000075F0EC_9606 URS000075F10F_9606 URS0000768265_9606 URS00007686FC_9606 URS00007697E8_9606 URS0000772CBE_9606 URS00007732AD_9606 URS0000775C78_9606 URS00007C5B3A_9606 URS00007CD583_9606 URS00007E3359_9606 URS00007E3440_9606 URS00007E34CF_9606 URS00007E34DC_9606 URS00007E352A_9606 URS00007E353F_9606 URS00007E35BB_9606 URS00007E3613_9606 URS00007E36B8_9606 URS00007E36DB_9606 URS00007E374E_9606 URS00007E379A_9606 URS00007E37A1_9606 URS00007E380E_9606 URS00007E3810_9606 URS00007E38D1_9606 URS00007E3909_9606 URS00007E393B_9606 URS00007E3988_9606 URS00007E3A07_9606 URS00007E3A27_9606 URS00007E3A3E_9606 URS00007E3A91_9606 URS00007E3ABC_9606 URS00007E3BB5_9606 URS00007E3C1F_9606 URS00007E3C67_9606 URS00007E3CEC_9606 URS00007E3DB3_9606 URS00007E3FC3_9606 URS00007E406D_9606 URS00007E4123_9606 URS00007E427B_9606 URS00007E4281_9606 URS00007E435D_9606 URS00007E437B_9606 URS00007E43A2_9606 URS00007E4576_9606 URS00007E4581_9606 URS00007E4686_9606 URS00007E469F_9606 URS00007E4724_9606 URS00007E486E_9606 URS00007E48E8_9606 URS00007E4973_9606 URS00007E4A89_9606 URS00007E4B6E_9606 URS00007E4C0E_9606 URS00007E4CA4_9606 URS00007E4D0F_9606 URS00007E4D54_9606 URS00007E4DB3_9606 URS00007E4DB7_9606 URS00007E4EA2_9606 URS00007E4ED4_9606 URS00007E4F75_9606 URS00007E501B_9606 URS00008516C5_9606 URS000085B631_9606 URS000085C348_9606 URS000086126A_9606 URS00008B2277_9606 URS00008B2353_9606 URS00008B26F1_9606 URS00008B30D8_9606 URS00008B37A3_9606 URS00008B3DD2_9606 URS00008B4068_9606 URS00008B462C_9606 URS00008B46C2_9606 URS00008B47C5_9606 URS00008B4C59_9606 URS00008B4DA8_9606 URS00008B5C41_9606 URS00008B5EF5_9606 URS00008B6576_9606 URS00008B6996_9606 URS00008B6F02_9606 URS00008B6F1B_9606 URS00008B78E5_9606 URS00008B7BD6_9606 URS00008B80BC_9606 URS00008B8CCF_9606 URS00008B8D1E_9606 URS00008B9678_9606 URS00008B993B_9606 URS00008B9B2A_9606 URS00008BA24B_9606 URS00008BAC1F_9606 URS00008BAC75_9606 URS00008BAE0F_9606 URS00008BB2D1_9606 URS00008BB7F2_9606 URS00008BC5CD_9606 URS00008BCE52_9606 URS00008BD33D_9606 URS00008BF244_9606 URS00008BF2BD_9606 URS00008BF7B1_9606 URS00008C0089_9606 URS00008C26B1_9606 URS00008E3982_9606 URS00008E3A4A_9606 URS00009ACEFD_9606 URS00009AEA4C_9606 URS00009B090B_9606 URS00009B4D86_9606 URS00009B5DC4_9606 URS00009B6157_9606 URS00009B62CF_9606 URS00009B737F_9606 URS00009B821E_9606 URS00009BB13F_9606 URS00009BC295_9606 URS00009C0619_9606 URS00009C11DC_9606 URS0000A77143_9606 URS0000A77348_9606 URS0000A8A283_9606 URS0000B33886_9606 URS0000B39B25_9606 URS0000B42026_9606 URS0000B42568_9606 URS0000B42EA1_9606 URS0000B4519B_9606 URS0000B45D28_9606 URS0000B4632C_9606 URS0000B47317_9606 URS0000B4AA30_9606 URS0000B509D6_9606 URS0000B55F73_9606 URS0000B5A1EB_9606 URS0000B6B11E_9606 URS0000B6B6B7_9606 URS0000B6F85D_9606 URS0000B7EC18_9606 URS0000B7F42A_9606 URS0000B82C61_9606 URS0000B852FD_9606 URS0000B874CD_9606 URS0000B8BDC7_9606 URS0000B8C69B_9606 URS0000B8E2B8_9606 URS0000B918AC_9606 URS0000B922CB_9606 URS0000B94815_9606 URS0000B969C8_9606 URS0000B990C4_9606 URS0000B9A81A_9606 URS0000B9B8BE_9606 URS0000B9F763_9606 URS0000BA0A78_9606 URS0000BACDAC_9606 URS0000BAD207_9606 URS0000BB5A55_9606 URS0000BBD944_9606 URS0000BC1520_9606 URS0000BC68D2_9606 URS0000CCDF78_9606 URS0000CCDFAF_9606 URS0000CCDFD2_9606 URS0000CCE075_9606 URS0000CCE08C_9606 URS0000CCE0D0_9606 URS0000CCE0D8_9606 URS0000CCE13F_9606 URS0000CCE15A_9606 URS0000D4F966_9606 URS0000D4FC60_9606 URS0000D4FCCF_9606 URS0000D4FEA5_9606 URS0000D500C1_9606 URS0000D50443_9606 URS0000D5049F_9606 URS0000D50D42_9606 URS0000D50ED3_9606 URS0000D51025_9606 URS0000D51796_9606 URS0000D51807_9606 URS0000D51A16_9606 URS0000D51FE9_9606 URS0000D52140_9606 URS0000D52D25_9606 URS0000D52DAE_9606 URS0000D52ED6_9606 URS0000D52FD4_9606 URS0000D5361A_9606 URS0000D5364B_9606 URS0000D5367C_9606 URS0000D53CDC_9606 URS0000D53CEA_9606 URS0000D53E88_9606 URS0000D54118_9606 URS0000D542AB_9606 URS0000D546CC_9606 URS0000D54976_9606 URS0000D549F0_9606 URS0000D54C17_9606 URS0000D54E0F_9606 URS0000D54F05_9606 URS0000D5513A_9606 URS0000D55143_9606 URS0000D5539B_9606 URS0000D553E0_9606 URS0000D55593_9606 URS0000D556B9_9606 URS0000D558A0_9606 URS0000D55CCB_9606 URS0000D55D69_9606 URS0000D55EAB_9606 URS0000D560F4_9606 URS0000D56108_9606 URS0000D561AB_9606 URS0000D563F5_9606 URS0000D56608_9606 URS0000D56928_9606 URS0000D56C46_9606 URS0000D56CEE_9606 URS0000D56DB3_9606 URS0000D56E00_9606 URS0000D56E38_9606 URS0000D56F32_9606 URS0000D56FCB_9606 URS0000D56FED_9606 URS0000D57002_9606 URS0000D57123_9606 URS0000D57146_9606 URS0000D572A8_9606 URS0000D57392_9606 URS0000D57458_9606 URS0000D575ED_9606 URS0000D576C5_9606 URS0000D57866_9606 URS0000D57B90_9606 URS0000D57BE5_9606 URS0000D57C35_9606 URS0000D57E8E_9606 URS0000D57E90_9606 URS0000D57EBF_9606 URS0000D57F9A_9606 URS0000D58070_9606 URS0000D580E0_9606 URS0000D581B1_9606 URS0000D584EE_9606 URS0000D58517_9606 URS0000D58581_9606 URS0000D58690_9606 URS0000D58871_9606 URS0000D588FF_9606 URS0000D5895A_9606 URS0000D58963_9606 URS0000D58C37_9606 URS0000D58C4C_9606 URS0000D58CB9_9606 URS0000D58D2C_9606 URS0000D58DBD_9606 URS0000D58E32_9606 URS0000D58E8F_9606 URS0000D59108_9606 URS0000D5921D_9606 URS0000D592CE_9606 URS0000D592E4_9606 URS0000D59593_9606 URS0000D59680_9606 URS0000D596B8_9606 URS0000D597CC_9606 URS0000D597F0_9606 URS0000D59869_9606 URS0000D59937_9606 URS0000D5999D_9606 URS0000D59A39_9606 URS0000D59AB1_9606 URS0000D59BF1_9606 URS0000D59D29_9606 URS0000D59DE1_9606 URS0000D59F10_9606 URS0000D59F86_9606 URS0000D5A121_9606 URS0000D5A286_9606 URS0000D5A2F3_9606 URS0000D5A335_9606 URS0000D5A3BE_9606 URS0000D5A3DE_9606 URS0000D5A4EF_9606 URS0000D5A5D2_9606 URS0000D5A61A_9606 URS0000D5A62D_9606 URS0000D5A65C_9606 URS0000D5A6B3_9606 URS0000D5A79B_9606 URS0000D5A7D5_9606 URS0000D5A7EF_9606 URS0000D5A7F8_9606 URS0000D5A8CB_9606 URS0000D5AA3A_9606 URS0000D5AA3D_9606 URS0000D5AA43_9606 URS0000D5AA83_9606 URS0000D5AAB6_9606 URS0000D5AC2E_9606 URS0000D5AC87_9606 URS0000D5AD7B_9606 URS0000D5AD93_9606 URS0000D5AF2F_9606 URS0000D5B09C_9606 URS0000D5B0E7_9606 URS0000D5B22B_9606 URS0000D5B307_9606 URS0000D5B326_9606 URS0000D5B519_9606 URS0000D5B52B_9606 URS0000D5B5E7_9606 URS0000D5B67C_9606 URS0000D5B681_9606 URS0000D5B6D7_9606 URS0000D5B70B_9606 URS0000D5B720_9606 URS0000D5B969_9606 URS0000D5BAED_9606 URS0000D5BBB0_9606 URS0000D5BC58_9606 URS0000D5BD75_9606 URS0000D5BE2D_9606 URS0000D5BE57_9606 URS0000D5BF5B_9606 URS0000D5BFBF_9606 URS0000D5C047_9606 URS0000D5C05C_9606 URS0000D5C0C3_9606 URS0000D5C0C9_9606 URS0000D5C0CD_9606 URS0000D5C1E1_9606 URS0000D5C2B0_9606 URS0000D5C373_9606 URS0000D5C3A9_9606 URS0000D5C3D8_9606 URS0000D5C4C9_9606 URS0000D5C516_9606 URS0000D5C57D_9606 URS0000D5C746_9606 URS0000D5C7E3_9606 URS0000D5C8E7_9606 URS0000D5C97B_9606 URS0000D5CAB2_9606 URS0000D5CC7E_9606 URS0000D5CC8F_9606 URS0000D5CDDE_9606 URS0000D5D000_9606 URS0000D5D072_9606 URS0000D5D0E8_9606 URS0000D5D1CA_9606 URS0000D5D269_9606 URS0000D5D3FF_9606 URS0000D5D440_9606 URS0000D5D461_9606 URS0000D5D46A_9606 URS0000D5D61A_9606 URS0000D5D629_9606 URS0000D5D659_9606 URS0000D5D752_9606 URS0000D5D796_9606 URS0000D5D7EA_9606 URS0000D5D832_9606 URS0000D5D965_9606 URS0000D5DACE_9606 URS0000D5DC5A_9606 URS0000D5DD4F_9606 URS0000D5DD6D_9606 URS0000D5DDFD_9606 URS0000D5DE8D_9606 URS0000D5E133_9606 URS0000D5E208_9606 URS0000D5E318_9606 URS0000D5E324_9606 URS0000D5E3DA_9606 URS0000D602BD_9606 URS0000D607AD_9606 URS0000D62FFE_9606 URS0000D63BF4_9606 URS0000D65299_9606 URS0000D77F8F_9606 URS0000DB8675_9606 URS0000DB8FC3_9606 URS0000DBB0F3_9606 URS0000DBB227_9606 URS0000E736C2_9606 URS0000E7B525_9606 URS0000E8AFF2_9606 URS0000E8D714_9606 URS0000E91078_9606 URS0000E9229D_9606 URS0000E9230E_9606 URS0000E929D8_9606 URS0000E92CEF_9606 URS0000E92FAC_9606 URS0000E930D4_9606 URS0000E934F2_9606 URS0000E9578D_9606 URS0000E96371_9606 URS0000E96EDF_9606 URS0000E96FD8_9606 URS0000E979E0_9606 URS0000E9881E_9606 URS0000E98FCD_9606 URS0000E99CCC_9606 URS0000E9A8B4_9606 URS0000E9A982_9606 URS0000E9AAAD_9606 URS0000E9ADE5_9606 URS0000E9AE2D_9606 URS0000E9AF5C_9606 URS0000E9B4AE_9606 URS0000E9BA3C_9606 URS0000E9C7B1_9606 URS0000E9C846_9606 URS0000E9CB04_9606 URS0000E9D180_9606 URS0000E9DD82_9606 URS0000E9E0BD_9606 URS0000E9EBA3_9606 URS0000E9FCB9_9606 URS0000E9FCCD_9606 URS0000E9FD12_9606 URS0000E9FEB0_9606 URS0000EA1D43_9606 URS0000EA2193_9606 URS0000EA236E_9606 URS0000EA2B80_9606 URS0000EA4E7D_9606 URS0000EA4F04_9606 URS0000EA5617_9606 URS0000EA5B88_9606 URS0000EA615E_9606 URS0000EA73A9_9606 URS0000EA7911_9606 URS0000EA7AD7_9606 URS0000EA7F1D_9606 URS0000EA8A7E_9606 URS0000EA93F1_9606 URS0000EA940A_9606 URS0000EA947E_9606 URS0000EA9673_9606 URS0000EA982D_9606 URS0000EA990C_9606 URS0000EA9DE4_9606 URS0000EAA3EC_9606 URS0000EAB48A_9606 URS0000EAB9C7_9606 URS0000EABBBB_9606 URS0000EAC724_9606 URS0000EAD252_9606 URS0000EAD917_9606 URS0000EAE3A2_9606 URS0000EAE7EB_9606 URS0000EAF203_9606 URS0000EAFD6B_9606 URS0000EAFECF_9606 URS0000EB0081_9606 URS0000EB01F6_9606 URS0000EB02B1_9606 URS0000EB1677_9606 URS0000EB270C_9606 URS0000EB2776_9606 URS0000EB2791_9606 URS0000EB2903_9606 URS0000EB2F1D_9606 URS0000EB30F5_9606 URS0000EB310D_9606 URS0000EB329F_9606 URS0000EB3749_9606 URS0000EB385E_9606 URS0000EB38A3_9606 URS0000EB3CD6_9606 URS0000EB3F99_9606 URS0000EB4011_9606 URS0000EB46C9_9606 URS0000EB4E08_9606 URS0000EB4E3B_9606 URS0000EB59B4_9606 URS0000EB5C87_9606 URS0000EB5EB9_9606 URS0000EB67DA_9606 URS0000EB7A65_9606 URS0000EB7B1A_9606 URS0000EB8A91_9606 URS0000EB99B1_9606 URS0000EB9A7D_9606 URS0000EB9E3B_9606 URS0000EBA075_9606 URS0000EBA0D4_9606 URS0000EBA325_9606 URS0000EBB06A_9606 URS0000EBB961_9606 URS0000EBBD1D_9606 URS0000EBC0FC_9606 URS0000EBC2CB_9606 URS0000EBC3EE_9606 URS0000EBC5DF_9606 URS0000EBD206_9606 URS0000EBD39C_9606 URS0000EBD963_9606 URS0000EBDBD0_9606 URS0000EBDE6B_9606 URS0000EBEBDB_9606 URS0000EBEE25_9606 URS0000EBF9B6_9606 URS0000EBFE81_9606 URS0000EC0E7C_9606 URS0000EC1BE7_9606 URS0000EC21E6_9606 URS0000ECD48B_9606 URS0000EE0F9C_9606 URS0000EEAF36_9606 URS0000EEB446_9606 URS0000EEB5E5_9606 URS0000EEB5EC_9606 URS0000EEBACC_9606 URS0000EED0F1_9606 URS0000EED168_9606 URS0000EED381_9606 URS0000EED9CB_9606 URS0000EEFC5D_9606 URS0000EF04F7_9606 URS0000EF069C_9606 URS0000EF0B6E_9606 URS0000EF0B80_9606 URS0000EF2396_9606 URS0000EF250A_9606 URS0000EF2D06_9606 URS0000EF392F_9606 URS0000EF3B6A_9606 URS0000EF4071_9606 URS0000EF4E9F_9606 URS0000EF6939_9606 URS00019A9D68_9606 URS00019B25C1_9606 URS00019BC400_9606 URS00019F37E2_9606 URS00019F5D2C_9606 URS0001A00EFA_9606 URS0001A10A37_9606 URS0001A16A6B_9606 URS0001A16A8F_9606 URS0001BCDE65_9606 URS0001BF4D17_9606 URS0001DDBFF3_9606 URS0001FFFE91_9606 URS0002066036_9606 URS00020893E9_9606 URS000212316A_9606 URS000212316B_9606 URS00021231B4_9606 URS0002123205_9606 URS000212322F_9606 URS0002201350_9606 URS0002202D29_9606 URS000220C388_9606 URS0002214ABC_9606 URS0002217417_9606 URS000221F6BC_9606 URS000222272B_9606 URS0002229332_9606 URS000222BBF4_9606 URS000222FE9D_9606 URS0002232886_9606 URS000223AC26_9606 URS000223B095_9606 URS0002249504_9606 URS000224E9B4_9606 URS000225B589_9606 URS000225F25C_9606 URS000227754E_9606 URS0002290061_9606 URS0002298C4D_9606 URS00022A2C50_9606 URS00022AE8C2_9606 URS00022AEE65_9606 URS00022AFE40_9606 URS00022B01BE_9606 URS00022B0C23_9606 URS00022B11F2_9606 URS00022B2125_9606 URS00022B224A_9606 URS00022B25B8_9606 URS00022B2E28_9606 URS00022B3A3C_9606 URS00022B40AD_9606 URS00022B4BEF_9606 URS00022B4DD4_9606 URS00022B51B5_9606 URS00022B5D15_9606 URS00022B6499_9606 URS00022B6965_9606 URS00022B6F84_9606 URS00022B840F_9606 URS00022B92E8_9606 URS00022B94C3_9606 URS00022C7D5F_9606 URS000230E99A_9606 URS000230E9A4_9606 URS000230EA0C_9606 URS000230EA1B_9606 URS000230EAF7_9606 URS000230EAFB_9606 URS000230EBA5_9606 URS000230EBB8_9606 URS000230ECC2_9606 URS000230EDE7_9606 URS000230EE3D_9606 URS000230EF30_9606 URS000230EF3C_9606 URS000230EF60_9606 URS000230EFC2_9606 URS000230EFF6_9606 URS000230F02B_9606 URS000230F06C_9606 URS000230F35C_9606 URS000230F362_9606 URS000230F3BA_9606 URS000230F4E9_9606 URS000230F515_9606 URS000230F520_9606 URS000230F677_9606 URS000230F704_9606 URS000230F763_9606 URS000230F7AB_9606 URS000230F82E_9606 URS000230F90C_9606 URS000230F931_9606 URS000230F95E_9606 URS000230F9AF_9606 URS000230F9F7_9606 URS000230F9FB_9606 URS000230FCF4_9606 URS000230FD84_9606 URS000230FEB3_9606 URS00023100D6_9606 URS0002310134_9606 URS0002310138_9606 URS000231028D_9606 URS00023102A2_9606 URS00023102AD_9606 URS00023103B0_9606 URS0002310427_9606 URS0002310448_9606 URS0002310578_9606 URS00023105A9_9606 URS0002310621_9606 URS0002310675_9606 URS00023106E5_9606 URS0002310750_9606 URS00023107B7_9606 URS0002310886_9606 URS000231095B_9606 URS00023109B4_9606 URS00023109BC_9606 URS00023109CD_9606 URS00023109D6_9606 URS0002310A45_9606 URS0002310B85_9606 URS0002310CC9_9606 URS0002310D72_9606 URS0002310DAD_9606 URS0002310DB2_9606 URS0002310DF4_9606 URS0002310E16_9606 URS0002310E25_9606 URS0002310E6A_9606 URS0002310ED6_9606 URS0002310F58_9606 URS0002310FF6_9606 URS0002311039_9606 URS000231104C_9606 URS000231105C_9606 URS0002311075_9606 URS000231108A_9606 URS00023110CB_9606 URS00023110F0_9606 URS00023110F1_9606 URS000231110D_9606 URS0002311202_9606 URS0002311245_9606 URS000231136D_9606 URS00023113AB_9606 URS000231146A_9606 URS000231149F_9606 URS00023114A4_9606 URS00023114C5_9606 URS0002311581_9606 URS0002311628_9606 URS00023116AE_9606 URS00023116FA_9606 URS0002311723_9606 URS0002311756_9606 URS000231177F_9606 URS000231188F_9606 URS00023118DD_9606 URS000231192E_9606 URS0002313F32_9606 URS0002318E7F_9606 URS000231B513_9606 URS000231BFFB_9606 URS00023212DA_9606 URS0002326495_9606 URS0002328781_9606 URS000233375B_9606 URS00023361E9_9606 URS00023363E0_9606 URS0002336532_9606 URS00023366B2_9606 URS00023368D6_9606 URS00023371FE_9606 URS0002337586_9606 URS0002337691_9606 URS0002337786_9606 URS000233778C_9606 URS0002337A70_9606 URS000233809E_9606 URS000233810F_9606 URS0002338366_9606 URS00023383C6_9606 URS00023389B2_9606 URS0002338E0E_9606 URS0002339739_9606 URS0002339D67_9606 URS000233A1AE_9606 URS000233A5E4_9606 URS000233A73B_9606 URS000233A954_9606 URS000233A99A_9606 URS000233ADEF_9606 URS000233AF2E_9606 URS000233B52B_9606 URS000233B5DA_9606 URS000233B73C_9606 URS000233B910_9606 URS000233BAE3_9606 URS000233BDA1_9606 URS000233C343_9606 URS000233C3A9_9606 URS000233CACA_9606 URS000233CBC8_9606 URS000233CCF1_9606 URS000233CF77_9606 URS000233D870_9606 URS000233DA78_9606 URS000233DE38_9606 URS000233DFDB_9606 URS000233E2F2_9606 URS000233E359_9606 URS000233E765_9606 URS000233E963_9606 URS000233EA00_9606 URS000233F1E0_9606 URS000233F37E_9606 URS000233F5FC_9606 URS000233FAC1_9606 URS000233FB2D_9606 URS000233FF28_9606 URS000233FF88_9606 URS0002340325_9606 URS0002340635_9606 URS0002340B02_9606 URS0002340C8A_9606 URS0002341038_9606 URS00023414A0_9606 URS0002341793_9606 URS00023417AA_9606 URS000234181A_9606 URS0002341D7C_9606 URS0002341DE8_9606 URS0002342388_9606 URS0002342B0B_9606 URS0002342CD1_9606 URS0002343358_9606 URS0002343390_9606 URS00023433A8_9606 URS0002343880_9606 URS0002343C3D_9606 URS0002343DBD_9606 URS0002344A96_9606 URS0002344B78_9606 URS0002345048_9606 URS000234522E_9606 URS0002345286_9606 URS0002345313_9606 URS0002345358_9606 URS0002345405_9606 URS00023459A2_9606 URS0002345A47_9606 URS0002345D96_9606 URS0002346321_9606 URS0002346B91_9606 URS0002346F7F_9606 URS00023480C0_9606 URS00023480CF_9606 URS00023481AE_9606 URS0002348226_9606 URS0002348507_9606 URS0002348B01_9606 URS0002348B52_9606 URS0002348F87_9606 URS0002349094_9606 URS0002349577_9606 URS0002349779_9606 URS00023497F4_9606 URS0002349829_9606 URS000250AF0C_9606 URS000250E017_9606 URS000250FB6B_9606 URS0002512D5D_9606 URS0002513CBA_9606 URS0002518633_9606 URS0002519785_9606 URS000251E590_9606 URS0002520CAB_9606 URS000252351C_9606 URS000252A2B0_9606 URS000252E4AC_9606 URS000253557B_9606 URS00025356E3_9606 URS000253B523_9606 URS0002541B0B_9606 URS0002542F2C_9606 URS0002543F9B_9606 URS0002546BBE_9606 URS0002546F8C_9606 URS000254A829_9606 URS000254B665_9606 URS000254FFE6_9606 URS000255621C_9606 URS000255E2E1_9606 URS000255EB8A_9606 URS00025624B7_9606 URS0002562C9F_9606 URS000256468A_9606 URS000256BDFD_9606 URS0002571F24_9606 URS000257324F_9606 URS00025780F7_9606 URS0002579A8A_9606 URS000257E381_9606 URS000257E795_9606 URS000257F01B_9606 URS0002585776_9606 URS0002586532_9606 URS0002588619_9606 URS000258B1E2_9606 URS0002595F6D_9606 URS0002599922_9606 URS000259E2AD_9606 URS00025A15DB_9606 URS00025A2232_9606 URS00025A28FD_9606 URS00025A2F42_9606 URS00025A31BB_9606 URS00025A8DA3_9606 URS00025AE6DF_9606 URS00025AE97D_9606 URS00025B08F2_9606 URS00025B1781_9606 URS00025B65FC_9606 URS00025BA1D0_9606 URS00025BBFEF_9606 URS00025BC215_9606 URS00025BC6D8_9606 URS00025BE1A9_9606 URS00025BF3E7_9606 URS00025BF719_9606 URS00025BFF82_9606 URS00025C408B_9606 URS00025C85B6_9606 URS00025CABA8_9606 URS00025CBA20_9606 URS00025CD2BF_9606 URS00025CE6DB_9606 URS00025D0068_9606 URS00025D0555_9606 URS00025D2B9C_9606 URS00025D4D13_9606 URS00025DAACA_9606 URS00025E3FE6_9606 URS00025E47E4_9606 URS00025E48FE_9606 URS00025E4A45_9606 URS00025E5D09_9606 URS00025E725F_9606 URS00025E77EE_9606 URS00025E782E_9606 URS00025E796E_9606 URS00025E8039_9606 URS00025EA7C7_9606 URS00025EAB51_9606 URS00025EB1C5_9606 URS00025EC71B_9606 URS00025EC879_9606 URS00025ECD53_9606 URS00025EE2C4_9606 URS00025EF12F_9606 URS00025EF2A8_9606 URS00025EFFE7_9606 URS00025F00CA_9606 URS00025F0D18_9606 URS00025F1CAA_9606 URS00025F1CE4_9606 URS00025F1EC0_9606 URS00025F25CA_9606 URS00025F30C8_9606 URS00025F4889_9606 URS00025F7513_9606 URS0002617564_9606 URS00026A1F59_9606 URS00026A232B_9606 URS00027EC741_9606 URS00027ED9E1_9606 URS00027F2198_9606 URS00027F3CE3_9606 URS00027F4FEB_9606 URS00027F6BB0_9606 URS0002A14666_9606 URS0002A1467C_9606 URS0002A146BE_9606 URS0002A14792_9606 URS0002A147A6_9606 URS0002A147A8_9606 URS0002A1486B_9606 URS0002A14D45_9606 URS0002A155D0_9606 URS0002A165B7_9606 URS0002A16D4D_9606 URS0002A16DFE_9606 URS0002A16F7B_9606 URS0002A16FD6_9606 URS0002A16FDC_9606 URS0002A17592_9606 URS0002A17936_9606 URS0002A17C71_9606 URS0002A1858B_9606 URS0002A19A9D_9606 URS0002A1A3A3_9606 URS0002A1A650_9606 URS0002A1B92D_9606 URS0002A1CDD7_9606 URS0002A1D15A_9606 URS0002A1D175_9606 URS0002A1D59E_9606 URS0002A1F09B_9606 URS0002A1FE24_9606 URS0002A20BF0_9606 URS0002A20E1B_9606 URS0002A20F2C_9606 URS0002A21000_9606 URS0002A2183F_9606 URS0002A21C4F_9606 URS0002A22CF6_9606 URS0002A2323A_9606 URS0002A236B9_9606 URS0002A24302_9606 URS0002A24616_9606 URS0002A2594E_9606 URS0002A26460_9606 URS0002A270BC_9606 URS0002A27F13_9606 URS0002A28149_9606 URS0002A292CA_9606 URS0002A2937D_9606 URS0002A2A0F2_9606 URS0002A2A2C4_9606 URS0002A2B5D3_9606 URS0002A2B72D_9606 URS0002A2BA05_9606 URS0002A2BC84_9606 URS0002A2BF30_9606 URS0002A2C52D_9606 URS0002A2C806_9606 URS0002A2CCE8_9606 URS0002A2CFF0_9606 URS0002A2D111_9606 URS0002A2E9BC_9606 URS0002A2EE90_9606 URS0002A2FDA6_9606 URS0002A30495_9606 URS0002A3064D_9606 URS0002A31C72_9606 URS0002A3213A_9606 URS0002A33C05_9606 URS0002A34109_9606 URS0002A35843_9606 URS0002A35D4C_9606 URS0002A35E6A_9606 URS0002A37138_9606 URS0002A377EA_9606 URS0002A3782B_9606 URS0002A382E8_9606 URS0002A3982D_9606 URS0002A39871_9606 URS0002A39D08_9606 URS0002A39DC3_9606 URS0002A39E75_9606 URS0002A3B155_9606 URS0002A3C154_9606 URS0002A3C404_9606 URS0002A3C590_9606 URS0002A3EDF7_9606 URS0002A3F562_9606 URS0002A3FE38_9606 URS0002A408FB_9606 URS0002A410B1_9606 URS0002A4235B_9606 URS0002A4265E_9606 URS0002A42C26_9606 URS0002A434E4_9606 URS0002A445EC_9606 URS0002A45B24_9606 URS0002A4663E_9606 URS0002A46EBA_9606 URS0002A472AB_9606 URS0002A47656_9606 URS0002A4792F_9606 URS0002A47B86_9606 URS0002A47E52_9606 URS0002A484A9_9606 URS0002A484AB_9606 URS0002A48B92_9606 URS0002A497AF_9606 URS0002A4BA00_9606 URS0002A4CF1D_9606 URS0002A4D1D8_9606 URS0002A4E634_9606 URS0002A4F485_9606 URS0002A4FF0A_9606 URS0002A537CC_9606 URS0002A53852_9606 URS0002A5405D_9606 URS0002A54393_9606 URS0002A54EFB_9606 URS0002A54F0C_9606 URS0002A55334_9606 URS0002A5563A_9606 URS0002A56EC2_9606 URS0002A57639_9606 URS0002A57F00_9606 URS0002A57F70_9606 URS0002A57F75_9606 URS0002A58BDE_9606 URS0002A58F50_9606 URS0002A597EB_9606 URS0002A5B40C_9606 URS0002A5BFBE_9606 URS0002A5D295_9606 URS0002A5D6F4_9606 URS0002A5E0F4_9606 URS0002A5F3C0_9606 URS0002A5F52E_9606 URS0002A5F645_9606 URS0002A5FEFC_9606 URS0002A61405_9606 URS0002A61ECC_9606 URS0002A62E4A_9606 URS0002A62E70_9606 URS0002A62E9E_9606 URS0002A63E6B_9606 URS0002A64058_9606 URS0002A64217_9606 URS0002A64B5C_9606 URS0002A64E6F_9606 URS0002A655F4_9606 URS0002A6564A_9606 URS0002A65FC3_9606 URS0002A673A0_9606 URS0002A674FD_9606 URS0002A69244_9606 URS0002A69264_9606 URS0002A69FE9_9606 URS0002A6A09B_9606 URS0002A6A52A_9606 URS0002A6A885_9606 URS0002A6BC03_9606 URS0002A6BF47_9606 URS0002A6BF65_9606 URS0002A6C292_9606 URS0002A6CC23_9606 URS0002A6CFF6_9606 URS0002A6DAF8_9606 URS0002A6E6F9_9606 URS0002A6EAA4_9606 URS0002A70502_9606 URS0002A7082C_9606 URS0002A70A97_9606 URS0002F11B5D_9606 URS0002F12091_9606 XPO5
GO:0070578|RISC-loading complex GO cellular_component	propagated from HUMAN-uniprot.gaf.gz	gaf-date=2026-06-18 08:16	exclude_iea=False AGO1 AGO2 AGO3 AGO4 DHX9 DICER1 PRKRA TARBP2
GO:0036396|RNA N6-methyladenosine methyltransferase complex GO cellular_component	propagated from HUMAN-uniprot.gaf.gz	gaf-date=2026-06-18 08:16	exclude_iea=False CBLL1 CBLL2 METTL14 METTL3 METTL4 METTL5 RBM15 RBM15B TRMT112 VIRMA WTAP ZC3H13
GO:0034518|RNA cap binding complex GO cellular_component	propagated from HUMAN-uniprot.gaf.gz	gaf-date=2026-06-18 08:16	exclude_iea=False EIF4A1 EIF4A2 EIF4B EIF4E EIF4E1B EIF4E2 EIF4E3 EIF4EBP3 EIF4G1 EIF4G2 EIF4G3 EIF4H NCBP1 NCBP2 NCBP2L NCBP3 OTUD6B
GO:0098745|RNA decapping complex GO cellular_component	propagated from HUMAN-uniprot.gaf.gz	gaf-date=2026-06-18 08:16	exclude_iea=False DCP1B DCP2 DDX6 EDC3 EDC4 XRN1
GO:0005736|RNA polymerase I complex GO cellular_component	propagated from HUMAN-uniprot.gaf.gz	gaf-date=2026-06-18 08:16	exclude_iea=False POLR1A POLR1B POLR1C POLR1D POLR1E POLR1F POLR1G POLR1H POLR2E POLR2F POLR2H POLR2K POLR2L
GO:0000120|RNA polymerase I transcription regulator complex GO cellular_component	propagated from HUMAN-uniprot.gaf.gz	gaf-date=2026-06-18 08:16	exclude_iea=False POLR1G TAF1A TAF1B TAF1C TAF1D TBP
GO:0090575|RNA polymerase II transcription regulator complex GO cellular_component	propagated from HUMAN-uniprot.gaf.gz	gaf-date=2026-06-18 08:16	exclude_iea=False ADNP ANKHD1 ANKRD17 ANXA2 ARNT ASCL1 ASCL2 ASCL3 ASCL4 ASCL5 ATF1 ATF2 ATF3 ATF4 ATF5 ATF6 ATF6B ATF7 ATXN7 ATXN7L3 BACH1 BACH2 BATF BATF2 BATF3 BCL9 BCL9L BMAL1 BMAL2 CBFB CBX3 CCNH CDK7 CEBPA CEBPB CEBPD CEBPE CEBPG CEBPZ CHD4 CLOCK CREB1 CREB3 CREBZF CREM CRX CTNNB1 DBP DDIT3 DEAF1 DR1 DRAP1 E2F1 E2F2 E2F3 E2F4 E2F5 E2F6 E2F7 E2F8 ENY2 EPAS1 ERCC2 ERCC3 FOS FOSL1 FOSL2 FOXH1 FOXM1 GATA4 GEMIN5 GTF2A1 GTF2A1L GTF2A2 GTF2B GTF2E1 GTF2E2 GTF2F1 GTF2F2 GTF2H1 GTF2H2 GTF2H2C GTF2H3 GTF2H4 GTF2H5 HAND1 HDX HIF1A HIPK2 HLF HLTF HMGA1 HNRNPAB HNRNPU HOXB9 HYAL2 ING2 IRF9 JDP2 JUN JUNB JUND KAT2A LDB1 LEF1 LIN37 LIN52 LIN54 LIN9 LINC02218 LMO4 MAF MAFB MAFF MAFG MAML1 MAX MED1 MED10 MED11 MED14 MED15 MED16 MED17 MED18 MED19 MED20 MED21 MED22 MED23 MED24 MED25 MED26 MED27 MED28 MED29 MED30 MED31 MED4 MED6 MED7 MED8 MED9 MLX MLXIP MLXIPL MMS19 MNAT1 MXD3 MXI1 MYB MYBL2 MYC MYCN MYF5 MYF6 MYOD1 MYOG NCOA1 NCOA2 NEUROD1 NFATC2 NFE2 NFE2L1 NFE2L2 NFE2L3 NFIL3 NFYA NFYB NFYC NKX2-5 NONO NOTCH1 NPAS2 NR1H2 NR1H3 NR1H4 NR5A1 NR5A2 NTN1 NTN3 PASD1 PBX1 POU1F1 POU2AF1 POU2F1 POU2F2 POU2F3 POU3F1 POU3F2 POU3F3 POU3F4 POU4F1 POU4F2 POU4F3 POU5F1 POU5F1B POU5F2 POU6F1 POU6F2 PPARA PPARD PPARG PSPC1 PYGO1 PYGO2 RARA RARB RARG RB1 RBBP4 RBPJ RFX5 RFXANK RFXAP RUNX1 RUNX2 RUNX3 RXRA RXRB RXRG S100A10 SFPQ SMAD1 SMAD2 SMAD3 SMAD4 SMAD5 SMAD6 SMAD7 SMAD9 STAT1 STAT2 STAT3 STAT4 STAT5A STAT5B STAT6 SUPT3H TADA3 TAF1 TAF10 TAF11 TAF11L10 TAF11L11 TAF11L12 TAF11L13 TAF11L14 TAF11L2 TAF11L3 TAF11L4 TAF11L5 TAF11L6 TAF11L7 TAF11L8 TAF11L9 TAF12 TAF13 TAF1L TAF2 TAF3 TAF4 TAF4B TAF5 TAF5L TAF6 TAF6L TAF7 TAF7L TAF8 TAF9 TAF9B TBP TBPL1 TCEA1 TCF12 TCF15 TCF3 TCF4 TCF7 TCF7L1 TCF7L2 TEAD1 TEAD2 TFDP1 TFDP2 THRA THRB TLE1 TLE3 TLE4 TRIM28 TRRAP USP22 VDR WWOX XBP1 YAP1
GO:0090571|RNA polymerase II transcription repressor complex GO cellular_component	propagated from HUMAN-uniprot.gaf.gz	gaf-date=2026-06-18 08:16	exclude_iea=False BIN1 CTNNB1 CTNNBIP1 DDX20 DR1 DRAP1 E2F4 E2F5 E2F6 ETV3 FOXO3 LIN37 LIN52 LIN54 LIN9 MAX MGA MLX MNT MXD1 MXD4 MXI1 MYC RBBP4 RBL1 RBL2 TBX15 TBX18 TFDP1 TFDP2
GO:0005665|RNA polymerase II, core complex GO cellular_component	propagated from HUMAN-uniprot.gaf.gz	gaf-date=2026-06-18 08:16	exclude_iea=False MYZAP POLR2A POLR2B POLR2C POLR2D POLR2E POLR2F POLR2G POLR2H POLR2I POLR2J POLR2J2 POLR2J3 POLR2K POLR2L POLR2M TUFT1
GO:0016591|RNA polymerase II, holoenzyme GO cellular_component	propagated from HUMAN-uniprot.gaf.gz	gaf-date=2026-06-18 08:16	exclude_iea=False ATXN7 ATXN7L3 CCNH CDC73 CDK7 CTR9 ENY2 ERCC2 ERCC3 GTF2A1 GTF2A1L GTF2A2 GTF2B GTF2E1 GTF2E2 GTF2F1 GTF2F2 GTF2H1 GTF2H2 GTF2H2C GTF2H3 GTF2H4 GTF2H5 KAT2A LEO1 LINC02218 MMS19 MNAT1 MYZAP PAF1 PEX2 POLR2A POLR2B POLR2C POLR2D POLR2E POLR2F POLR2G POLR2H POLR2I POLR2J POLR2J2 POLR2J3 POLR2K POLR2L POLR2M RTF1 SKIC8 SUPT3H TADA3 TAF1 TAF10 TAF11 TAF11L10 TAF11L11 TAF11L12 TAF11L13 TAF11L14 TAF11L2 TAF11L3 TAF11L4 TAF11L5 TAF11L6 TAF11L7 TAF11L8 TAF11L9 TAF12 TAF13 TAF1L TAF2 TAF3 TAF4 TAF4B TAF5 TAF5L TAF6 TAF6L TAF7 TAF7L TAF8 TAF9 TAF9B TBP TBPL1 TCEA1 TRRAP TUFT1 USP22
GO:0005666|RNA polymerase III complex GO cellular_component	propagated from HUMAN-uniprot.gaf.gz	gaf-date=2026-06-18 08:16	exclude_iea=False CRCP POLR1C POLR1D POLR2E POLR2F POLR2H POLR2K POLR2L POLR3A POLR3B POLR3C POLR3D POLR3E POLR3F POLR3G POLR3GL POLR3H POLR3K
GO:0090576|RNA polymerase III transcription regulator complex GO cellular_component	propagated from HUMAN-uniprot.gaf.gz	gaf-date=2026-06-18 08:16	exclude_iea=False BDP1 BRF1 BRF2 GTF3C1 GTF3C2 GTF3C3 GTF3C4 GTF3C5 GTF3C6 TBP
GO:0030880|RNA polymerase complex GO cellular_component	propagated from HUMAN-uniprot.gaf.gz	gaf-date=2026-06-18 08:16	exclude_iea=False ATXN7 ATXN7L3 CCNH CDC73 CDK7 CRCP CTR9 ENY2 ERCC2 ERCC3 GTF2A1 GTF2A1L GTF2A2 GTF2B GTF2E1 GTF2E2 GTF2F1 GTF2F2 GTF2H1 GTF2H2 GTF2H2C GTF2H3 GTF2H4 GTF2H5 KAT2A LEO1 LINC02218 MCM3 MMS19 MNAT1 MYZAP PAF1 PEX2 POLA1 POLA2 POLR1A POLR1B POLR1C POLR1D POLR1E POLR1F POLR1G POLR1H POLR2A POLR2B POLR2C POLR2D POLR2E POLR2F POLR2G POLR2H POLR2I POLR2J POLR2J2 POLR2J3 POLR2K POLR2L POLR2M POLR3A POLR3B POLR3C POLR3D POLR3E POLR3F POLR3G POLR3GL POLR3H POLR3K POLRMT PRIM1 PRIM2 RTF1 SKIC8 SUPT3H TADA3 TAF1 TAF10 TAF11 TAF11L10 TAF11L11 TAF11L12 TAF11L13 TAF11L14 TAF11L2 TAF11L3 TAF11L4 TAF11L5 TAF11L6 TAF11L7 TAF11L8 TAF11L9 TAF12 TAF13 TAF1L TAF2 TAF3 TAF4 TAF4B TAF5 TAF5L TAF6 TAF6L TAF7 TAF7L TAF8 TAF9 TAF9B TBP TBPL1 TCEA1 TENT2 TERT TRRAP TUFT1 URS000075C8FA_9606 USP22 ZNFX1
GO:0005668|RNA polymerase transcription factor SL1 complex GO cellular_component	propagated from HUMAN-uniprot.gaf.gz	gaf-date=2026-06-18 08:16	exclude_iea=False TAF1A TAF1B TAF1C TAF1D TBP
GO:0031332|RNAi effector complex GO cellular_component	propagated from HUMAN-uniprot.gaf.gz	gaf-date=2026-06-18 08:16	exclude_iea=False AGO1 AGO2 AGO3 AGO4 DCP2 DDX6 DHX9 DICER1 EIF4E HSA-MIR-206 HSA-MIR-31-5P LIMD1 PRKRA SND1 TARBP2 TNRC6A TNRC6B TNRC6C URS0000001A7A_9606 URS000000727D_9606 URS0000007340_9606 URS0000008A99_9606 URS000001006F_9606 URS0000016914_9606 URS0000016B10_9606 URS0000021827_9606 URS0000031E12_9606 URS0000050347_9606 URS00000600E6_9606 URS0000060B2B_9606 URS0000060D01_9606 URS000006DA05_9606 URS000008F0CF_9606 URS000009B175_9606 URS00000A7BEB_9606 URS00000ADF69_9606 URS00000AF93C_9606 URS00000BADA3_9606 URS00000C01C6_9606 URS00000C85B2_9606 URS00000CBE63_9606 URS00000CE06B_9606 URS00000D035D_9606 URS00000D6378_9606 URS00000DD591_9606 URS00000DDD35_9606 URS00000E6D16_9606 URS00000E86D5_9606 URS00000EC1BE_9606 URS00000F31F4_9606 URS00000F4AC3_9606 URS00000FFC8B_9606 URS0000110145_9606 URS0000111CD2_9606 URS000011554A_9606 URS0000116775_9606 URS000012864F_9606 URS0000137EDE_9606 URS000013ABA3_9606 URS000014B889_9606 URS000014C145_9606 URS0000150A7D_9606 URS0000152737_9606 URS000015D0C8_9606 URS0000160683_9606 URS000016CF30_9606 URS0000171525_9606 URS0000171CD1_9606 URS0000173F7B_9606 URS00001773E3_9606 URS000017C023_9606 URS000017EE98_9606 URS0000184017_9606 URS000018AA08_9606 URS00001B1C83_9606 URS00001B944F_9606 URS00001C4680_9606 URS00001C4928_9606 URS00001C68D8_9606 URS00001CC864_9606 URS00001DF70B_9606 URS00001E5945_9606 URS00001E96DA_9606 URS00001EF8BC_9606 URS00001F225B_9606 URS00001F4E81_9606 URS0000201643_9606 URS0000204276_9606 URS0000204428_9606 URS0000208A34_9606 URS0000209F04_9606 URS000020B181_9606 URS000020CEFD_9606 URS00002130B2_9606 URS000021C7D8_9606 URS000021FE07_9606 URS00002221B2_9606 URS000022682F_9606 URS0000233054_9606 URS000023AB58_9606 URS000023C301_9606 URS0000245997_9606 URS000024C472_9606 URS0000255FE6_9606 URS0000259C2E_9606 URS000025EAD4_9606 URS0000283D0A_9606 URS000028D1E2_9606 URS000029EE14_9606 URS00002A66E1_9606 URS00002A6B75_9606 URS00002AEEF7_9606 URS00002B3F1C_9606 URS00002B48EB_9606 URS00002B6637_9606 URS00002B6904_9606 URS00002C48BD_9606 URS00002C5007_9606 URS00002D5B50_9606 URS00002D9CBA_9606 URS00002DB142_9606 URS00002E728C_9606 URS00002FD64C_9606 URS0000302909_9606 URS0000306C33_9606 URS000031D4C0_9606 URS000032015F_9606 URS00003266AE_9606 URS0000327792_9606 URS000032AA22_9606 URS0000332092_9606 URS00003426E6_9606 URS0000364F43_9606 URS000036AFF1_9606 URS000036BDAF_9606 URS0000370AC5_9606 URS00003735F0_9606 URS0000373E05_9606 URS00003771D2_9606 URS000037EC34_9606 URS0000389B41_9606 URS0000394A9E_9606 URS0000395E05_9606 URS000039AE8A_9606 URS000039E12D_9606 URS000039E1E1_9606 URS000039ED2D_9606 URS00003A1486_9606 URS00003A4D14_9606 URS00003A598F_9606 URS00003A9237_9606 URS00003AD7BA_9606 URS00003AE50F_9606 URS00003AF18B_9606 URS00003B0CDB_9606 URS00003B2DC8_9606 URS00003BACA4_9606 URS00003C7219_9606 URS00003D8A8C_9606 URS00003DAB6F_9606 URS00003DBD40_9606 URS00003E2EF2_9606 URS00003F0B88_9606 URS00003FA6CD_9606 URS000040ABF2_9606 URS000040EE1D_9606 URS000041CB9C_9606 URS000042E914_9606 URS000042FF86_9606 URS000043D261_9606 URS000043F622_9606 URS0000447557_9606 URS0000451CBD_9606 URS000045D262_9606 URS000046FA49_9606 URS00004719AB_9606 URS0000471A62_9606 URS0000472EB8_9606 URS000047DC24_9606 URS000048795E_9606 URS000049D760_9606 URS00004A6370_9606 URS00004AE041_9606 URS00004AF1CF_9606 URS00004B3DE7_9606 URS00004BC34C_9606 URS00004BFD1E_9606 URS00004C37B0_9606 URS00004C38BB_9606 URS00004C3DB1_9606 URS00004C7B32_9606 URS00004CAC40_9606 URS00004D42DB_9606 URS00004E189F_9606 URS00004E4AD0_9606 URS00004E9304_9606 URS00004EA6F0_9606 URS00004F4657_9606 URS00004F6373_9606 URS0000507C9B_9606 URS000050D31F_9606 URS000052D679_9606 URS000052FD62_9606 URS0000539083_9606 URS0000544B5A_9606 URS00005471BA_9606 URS00005484ED_9606 URS000054969A_9606 URS0000561D92_9606 URS00005651EE_9606 URS00005675D3_9606 URS00005677F7_9606 URS000056BFD0_9606 URS0000572190_9606 URS000058151F_9606 URS0000584589_9606 URS00005883FF_9606 URS000058997A_9606 URS0000589AA3_9606 URS000058D5C7_9606 URS000059EAAC_9606 URS00005A4FBF_9606 URS00005BBC98_9606 URS00005BFFFD_9606 URS00005C04AC_9606 URS00005D97FE_9606 URS00005EB596_9606 URS00005EB5B7_9606 URS00005F521C_9606 URS00005FDE16_9606 URS0000600DA7_9606 URS0000624F0E_9606 URS0000625357_9606 URS0000625942_9606 URS0000626831_9606 URS0000626898_9606 URS000062725F_9606 URS000062749E_9606 URS0000627BE3_9606 URS000062858F_9606 URS000062881E_9606 URS00006299E1_9606 URS0000629D2B_9606 URS0000629E6B_9606 URS000062A555_9606 URS000062A906_9606 URS000062BB4A_9606 URS000062DC91_9606 URS000062E57E_9606 URS0000630759_9606 URS00006307B0_9606 URS00006308EA_9606 URS00006315BE_9606 URS0000634891_9606 URS000063524F_9606 URS0000635724_9606 URS0000635C4C_9606 URS0000635EEB_9606 URS0000636430_9606 URS000063665D_9606 URS0000638502_9606 URS0000638811_9606 URS000063AB20_9606 URS000063ACDB_9606 URS000063B0D0_9606 URS000063B459_9606 URS000063C2BE_9606 URS000063C325_9606 URS000063C5C4_9606 URS000063D0D0_9606 URS000063D7EB_9606 URS00006409F2_9606 URS0000642B03_9606 URS0000642B54_9606 URS0000642F53_9606 URS0000643E32_9606 URS000064769C_9606 URS0000648F88_9606 URS0000649594_9606 URS00006499BD_9606 URS0000649A25_9606 URS0000649D3D_9606 URS000064A118_9606 URS000064A21C_9606 URS000064BE82_9606 URS000064C5B0_9606 URS000064D4CB_9606 URS000064D59F_9606 URS000064D70D_9606 URS000064DD75_9606 URS000064E668_9606 URS000064EB09_9606 URS000064F901_9606 URS000064FA6C_9606 URS000064FAA9_9606 URS000064FDDD_9606 URS0000650AFF_9606 URS00006515A6_9606 URS00006520C3_9606 URS00006521EF_9606 URS0000652210_9606 URS00006524B7_9606 URS0000652679_9606 URS00006549D5_9606 URS0000656761_9606 URS0000657D34_9606 URS00006588D4_9606 URS000065A688_9606 URS000065AD47_9606 URS000065B212_9606 URS000065B492_9606 URS000065B850_9606 URS000065C408_9606 URS000065CFBC_9606 URS000065E3C6_9606 URS000065FA68_9606 URS000065FD7B_9606 URS000066017C_9606 URS0000661385_9606 URS0000663C85_9606 URS0000663F9C_9606 URS0000664FAA_9606 URS0000666131_9606 URS0000666723_9606 URS0000666A9B_9606 URS00006675F9_9606 URS0000667A95_9606 URS0000667F3B_9606 URS0000668584_9606 URS0000669010_9606 URS000066A08B_9606 URS000066A55E_9606 URS000066ACA7_9606 URS000066AE98_9606 URS000066AED5_9606 URS000066BACE_9606 URS000066C6D2_9606 URS000066D5BE_9606 URS000066F2D9_9606 URS00006701BA_9606 URS0000674174_9606 URS000067482E_9606 URS0000675020_9606 URS00006769A7_9606 URS0000676B07_9606 URS0000678DF5_9606 URS000067A1BB_9606 URS000067A2EA_9606 URS000067E0B9_9606 URS000067EAD2_9606 URS000067F106_9606 URS0000681D00_9606 URS00006829D4_9606 URS00006834C4_9606 URS0000683958_9606 URS0000685300_9606 URS0000685928_9606 URS0000685FB6_9606 URS0000687CA4_9606 URS0000688596_9606 URS0000688CFC_9606 URS0000689179_9606 URS000068C374_9606 URS000068C6F4_9606 URS000068CA2F_9606 URS000068FB4D_9606 URS000068FD04_9606 URS0000691556_9606 URS0000691C42_9606 URS0000691F3C_9606 URS00006949E6_9606 URS0000694C1C_9606 URS0000694E83_9606 URS000069741E_9606 URS0000697473_9606 URS000069818E_9606 URS00006981EA_9606 URS0000698489_9606 URS0000699276_9606 URS0000699E19_9606 URS000069A81A_9606 URS000069B396_9606 URS000069BD36_9606 URS000069CC32_9606 URS000069CDB6_9606 URS000069D04A_9606 URS000069D7BD_9606 URS000069D889_9606 URS000069F380_9606 URS000069FDEB_9606 URS00006A01F2_9606 URS00006A04D9_9606 URS00006A06BD_9606 URS00006A0932_9606 URS00006A0D68_9606 URS00006A1828_9606 URS00006A2E15_9606 URS00006A33A6_9606 URS00006A437A_9606 URS00006A5001_9606 URS00006A5378_9606 URS00006A55B0_9606 URS00006A5ABA_9606 URS00006A7236_9606 URS00006A7271_9606 URS00006A766D_9606 URS00006A7D14_9606 URS00006A8564_9606 URS00006A8DC8_9606 URS00006AA21F_9606 URS00006AA83D_9606 URS00006AAB22_9606 URS00006AADFA_9606 URS00006AB4B8_9606 URS00006AB751_9606 URS00006ABC0E_9606 URS00006AD3CC_9606 URS00006ADBB2_9606 URS00006AE599_9606 URS00006AF04E_9606 URS00006B0E4A_9606 URS00006B1026_9606 URS00006B2951_9606 URS00006B3E83_9606 URS00006B4457_9606 URS00006B44C7_9606 URS00006B48EE_9606 URS00006B4ECA_9606 URS00006B653D_9606 URS00006B6855_9606 URS00006B733F_9606 URS00006B7A1B_9606 URS00006B7D0F_9606 URS00006B7EBD_9606 URS00006B8383_9606 URS00006B8C29_9606 URS00006BA2FE_9606 URS00006BB545_9606 URS00006BBE85_9606 URS00006BD364_9606 URS00006BD53C_9606 URS00006BDCFD_9606 URS00006BE81E_9606 URS00006BF15C_9606 URS00006BFE9D_9606 URS00006C02D5_9606 URS00006C1415_9606 URS00006C176C_9606 URS00006C2A46_9606 URS00006C361B_9606 URS00006C3A3C_9606 URS00006C4C37_9606 URS00006C5AC5_9606 URS00006C5F04_9606 URS00006C7250_9606 URS00006C76C7_9606 URS00006C923D_9606 URS00006C9C8A_9606 URS00006CC593_9606 URS00006CF78A_9606 URS00006CFB92_9606 URS00006CFBB3_9606 URS00006D03D5_9606 URS00006D1120_9606 URS00006D30E3_9606 URS00006D40FC_9606 URS00006D4A6F_9606 URS00006D4CDB_9606 URS00006D5889_9606 URS00006D7F90_9606 URS00006D8030_9606 URS00006D9E74_9606 URS00006DA7A7_9606 URS00006DB970_9606 URS00006DC401_9606 URS00006DE17B_9606 URS00006DEEB0_9606 URS00006DF9E0_9606 URS00006E1030_9606 URS00006E14BC_9606 URS00006E154A_9606 URS00006E23D8_9606 URS00006E24A0_9606 URS00006E287D_9606 URS00006E382C_9606 URS00006E417F_9606 URS00006E5653_9606 URS00006E6562_9606 URS00006E8036_9606 URS00006E82EF_9606 URS00006E8316_9606 URS00006E8395_9606 URS00006E875E_9606 URS00006E9697_9606 URS00006EA0F3_9606 URS00006EA6AC_9606 URS00006EA8E0_9606 URS00006EA993_9606 URS00006ECB10_9606 URS00006ECD73_9606 URS00006ECF1D_9606 URS00006ECF62_9606 URS00006F0310_9606 URS00006F04EF_9606 URS00006F0D66_9606 URS00006F0ED8_9606 URS00006F1C02_9606 URS00006F2385_9606 URS00006F52E7_9606 URS00006F62E1_9606 URS00006F6E24_9606 URS00006F790A_9606 URS00006F7B40_9606 URS00006FA44B_9606 URS00006FE473_9606 URS00006FED78_9606 URS0000700199_9606 URS000070306F_9606 URS0000703E7A_9606 URS0000704D62_9606 URS0000705743_9606 URS0000706035_9606 URS000070789A_9606 URS0000707BB9_9606 URS0000707F35_9606 URS0000708133_9606 URS000070931D_9606 URS000070ACB1_9606 URS000070BAF8_9606 URS000070BFF5_9606 URS000070C945_9606 URS000070CA9B_9606 URS000070DF56_9606 URS000070E6CE_9606 URS000070F248_9606 URS000070F63D_9606 URS000070F95C_9606 URS000070FFCE_9606 URS0000710EAD_9606 URS0000711367_9606 URS00007116CF_9606 URS0000711BE9_9606 URS0000711F9F_9606 URS00007128E5_9606 URS0000712C24_9606 URS0000714B17_9606 URS0000715605_9606 URS00007169CB_9606 URS0000716D22_9606 URS000071745D_9606 URS0000717C38_9606 URS0000718B2A_9606 URS0000718CB7_9606 URS000071A731_9606 URS000071AE70_9606 URS000071B780_9606 URS000071BC7A_9606 URS000071BDB0_9606 URS000071C1A2_9606 URS000071C6FC_9606 URS000071C91D_9606 URS000071CA50_9606 URS000071CA95_9606 URS000071D32B_9606 URS000071D7D5_9606 URS000071E20F_9606 URS000071E339_9606 URS000071E6EC_9606 URS000071F48E_9606 URS000071F654_9606 URS000071FD45_9606 URS00007200BF_9606 URS0000721103_9606 URS0000721177_9606 URS0000722917_9606 URS0000722E8A_9606 URS000072370A_9606 URS0000725398_9606 URS00007260A0_9606 URS000072632B_9606 URS0000727959_9606 URS0000727C40_9606 URS000072820A_9606 URS000072A5DF_9606 URS000072B02A_9606 URS000072B1BC_9606 URS000072BCD5_9606 URS000072C8C2_9606 URS000072CA2B_9606 URS000072D134_9606 URS000072D1D2_9606 URS000072E198_9606 URS000072EA17_9606 URS0000759977_9606 URS00007599E7_9606 URS0000759A5D_9606 URS0000759B6D_9606 URS0000759B83_9606 URS0000759C2D_9606 URS0000759C33_9606 URS0000759C79_9606 URS0000759CA5_9606 URS0000759CC2_9606 URS0000759DC6_9606 URS0000759E75_9606 URS0000759FE6_9606 URS0000759FEB_9606 URS000075A019_9606 URS000075A0E5_9606 URS000075A0E6_9606 URS000075A1A6_9606 URS000075A1A8_9606 URS000075A41E_9606 URS000075A4FB_9606 URS000075A54D_9606 URS000075A5EE_9606 URS000075A647_9606 URS000075A669_9606 URS000075A6A4_9606 URS000075A7C0_9606 URS000075A7FA_9606 URS000075A858_9606 URS000075A884_9606 URS000075A939_9606 URS000075AAAD_9606 URS000075AB31_9606 URS000075AB81_9606 URS000075ABA3_9606 URS000075ABF4_9606 URS000075AC6B_9606 URS000075AC72_9606 URS000075ACBD_9606 URS000075AD0A_9606 URS000075AE07_9606 URS000075AE48_9606 URS000075AF10_9606 URS000075AF6E_9606 URS000075B0A5_9606 URS000075B0B0_9606 URS000075B0FB_9606 URS000075B0FE_9606 URS000075B1C9_9606 URS000075B235_9606 URS000075B243_9606 URS000075B319_9606 URS000075B3AB_9606 URS000075B476_9606 URS000075B4E6_9606 URS000075B597_9606 URS000075B5E4_9606 URS000075B679_9606 URS000075B6A0_9606 URS000075B703_9606 URS000075B769_9606 URS000075B796_9606 URS000075B799_9606 URS000075B886_9606 URS000075B951_9606 URS000075B982_9606 URS000075BA84_9606 URS000075BB45_9606 URS000075BB8A_9606 URS000075BB92_9606 URS000075BBD9_9606 URS000075BC21_9606 URS000075BC4D_9606 URS000075BC52_9606 URS000075BC5F_9606 URS000075BC7D_9606 URS000075BCF9_9606 URS000075BD54_9606 URS000075BD79_9606 URS000075BDD8_9606 URS000075BE7B_9606 URS000075BEA3_9606 URS000075BEA9_9606 URS000075BF40_9606 URS000075BF74_9606 URS000075C05A_9606 URS000075C16C_9606 URS000075C1BF_9606 URS000075C2A0_9606 URS000075C381_9606 URS000075C453_9606 URS000075C4DE_9606 URS000075C517_9606 URS000075C548_9606 URS000075C54E_9606 URS000075C615_9606 URS000075C678_9606 URS000075C708_9606 URS000075C83D_9606 URS000075C8DF_9606 URS000075C929_9606 URS000075CA1B_9606 URS000075CA56_9606 URS000075CAE5_9606 URS000075CB46_9606 URS000075CC43_9606 URS000075CD82_9606 URS000075CDE4_9606 URS000075CEFC_9606 URS000075CF56_9606 URS000075CFB2_9606 URS000075CFD7_9606 URS000075CFEA_9606 URS000075D019_9606 URS000075D081_9606 URS000075D0E2_9606 URS000075D168_9606 URS000075D19A_9606 URS000075D261_9606 URS000075D391_9606 URS000075D426_9606 URS000075D43C_9606 URS000075D4A4_9606 URS000075D4B4_9606 URS000075D4D9_9606 URS000075D54F_9606 URS000075D5A7_9606 URS000075D680_9606 URS000075D7AB_9606 URS000075D7DB_9606 URS000075D8A0_9606 URS000075D8C5_9606 URS000075D97A_9606 URS000075DAC1_9606 URS000075DADE_9606 URS000075DB60_9606 URS000075DC96_9606 URS000075DDE6_9606 URS000075DE48_9606 URS000075DE64_9606 URS000075DEE6_9606 URS000075E0FA_9606 URS000075E14C_9606 URS000075E150_9606 URS000075E152_9606 URS000075E1CD_9606 URS000075E243_9606 URS000075E397_9606 URS000075E432_9606 URS000075E701_9606 URS000075E706_9606 URS000075E845_9606 URS000075E854_9606 URS000075E904_9606 URS000075E907_9606 URS000075E912_9606 URS000075E935_9606 URS000075E95F_9606 URS000075E9E4_9606 URS000075EA26_9606 URS000075EA4E_9606 URS000075EA80_9606 URS000075EAD8_9606 URS000075EC1A_9606 URS000075EC57_9606 URS000075EC5E_9606 URS000075EC67_9606 URS000075ECD7_9606 URS000075ED36_9606 URS000075EDDE_9606 URS000075EE0E_9606 URS000075EE47_9606 URS000075EFF6_9606 URS000075F0A5_9606 URS000075F0EC_9606 URS000075F10F_9606 URS0000768265_9606 URS00007686FC_9606 URS00007697E8_9606 URS0000772CBE_9606 URS00007732AD_9606 URS0000775C78_9606 URS00007C5B3A_9606 URS00007CD583_9606 URS00007E3359_9606 URS00007E3440_9606 URS00007E34CF_9606 URS00007E34DC_9606 URS00007E352A_9606 URS00007E353F_9606 URS00007E35BB_9606 URS00007E3613_9606 URS00007E36B8_9606 URS00007E36DB_9606 URS00007E374E_9606 URS00007E379A_9606 URS00007E37A1_9606 URS00007E380E_9606 URS00007E3810_9606 URS00007E38D1_9606 URS00007E3909_9606 URS00007E393B_9606 URS00007E3988_9606 URS00007E3A07_9606 URS00007E3A27_9606 URS00007E3A3E_9606 URS00007E3A91_9606 URS00007E3ABC_9606 URS00007E3BB5_9606 URS00007E3C1F_9606 URS00007E3C67_9606 URS00007E3CEC_9606 URS00007E3DB3_9606 URS00007E3FC3_9606 URS00007E406D_9606 URS00007E4123_9606 URS00007E427B_9606 URS00007E4281_9606 URS00007E435D_9606 URS00007E437B_9606 URS00007E43A2_9606 URS00007E4576_9606 URS00007E4581_9606 URS00007E4686_9606 URS00007E469F_9606 URS00007E4724_9606 URS00007E486E_9606 URS00007E48E8_9606 URS00007E4973_9606 URS00007E4A89_9606 URS00007E4B6E_9606 URS00007E4C0E_9606 URS00007E4CA4_9606 URS00007E4D0F_9606 URS00007E4D54_9606 URS00007E4DB3_9606 URS00007E4DB7_9606 URS00007E4EA2_9606 URS00007E4ED4_9606 URS00007E4F75_9606 URS00007E501B_9606 URS00008516C5_9606 URS000085B631_9606 URS000085C348_9606 URS000086126A_9606 URS00008B2277_9606 URS00008B2353_9606 URS00008B26F1_9606 URS00008B30D8_9606 URS00008B37A3_9606 URS00008B3DD2_9606 URS00008B4068_9606 URS00008B462C_9606 URS00008B46C2_9606 URS00008B47C5_9606 URS00008B4C59_9606 URS00008B4DA8_9606 URS00008B5C41_9606 URS00008B5EF5_9606 URS00008B6576_9606 URS00008B6996_9606 URS00008B6F02_9606 URS00008B6F1B_9606 URS00008B78E5_9606 URS00008B7BD6_9606 URS00008B80BC_9606 URS00008B8CCF_9606 URS00008B8D1E_9606 URS00008B9678_9606 URS00008B993B_9606 URS00008B9B2A_9606 URS00008BA24B_9606 URS00008BAC1F_9606 URS00008BAC75_9606 URS00008BAE0F_9606 URS00008BB2D1_9606 URS00008BB7F2_9606 URS00008BC5CD_9606 URS00008BCE52_9606 URS00008BD33D_9606 URS00008BF244_9606 URS00008BF2BD_9606 URS00008BF7B1_9606 URS00008C0089_9606 URS00008C26B1_9606 URS00008E3982_9606 URS00008E3A4A_9606 URS00009ACEFD_9606 URS00009AEA4C_9606 URS00009B090B_9606 URS00009B4D86_9606 URS00009B5DC4_9606 URS00009B6157_9606 URS00009B62CF_9606 URS00009B737F_9606 URS00009B821E_9606 URS00009BB13F_9606 URS00009BC295_9606 URS00009C0619_9606 URS00009C11DC_9606 URS0000A77143_9606 URS0000A77348_9606 URS0000A8A283_9606 URS0000B33886_9606 URS0000B39B25_9606 URS0000B42026_9606 URS0000B42568_9606 URS0000B42EA1_9606 URS0000B4519B_9606 URS0000B45D28_9606 URS0000B4632C_9606 URS0000B47317_9606 URS0000B4AA30_9606 URS0000B509D6_9606 URS0000B55F73_9606 URS0000B5A1EB_9606 URS0000B6B11E_9606 URS0000B6B6B7_9606 URS0000B6F85D_9606 URS0000B7EC18_9606 URS0000B7F42A_9606 URS0000B82C61_9606 URS0000B852FD_9606 URS0000B874CD_9606 URS0000B8BDC7_9606 URS0000B8C69B_9606 URS0000B8E2B8_9606 URS0000B918AC_9606 URS0000B922CB_9606 URS0000B94815_9606 URS0000B969C8_9606 URS0000B990C4_9606 URS0000B9A81A_9606 URS0000B9B8BE_9606 URS0000B9F763_9606 URS0000BA0A78_9606 URS0000BACDAC_9606 URS0000BAD207_9606 URS0000BB5A55_9606 URS0000BBD944_9606 URS0000BC1520_9606 URS0000BC68D2_9606 URS0000CCDF78_9606 URS0000CCDFAF_9606 URS0000CCDFD2_9606 URS0000CCE075_9606 URS0000CCE08C_9606 URS0000CCE0D0_9606 URS0000CCE0D8_9606 URS0000CCE13F_9606 URS0000CCE15A_9606 URS0000D4F966_9606 URS0000D4FC60_9606 URS0000D4FCCF_9606 URS0000D4FEA5_9606 URS0000D500C1_9606 URS0000D50443_9606 URS0000D5049F_9606 URS0000D50D42_9606 URS0000D50ED3_9606 URS0000D51025_9606 URS0000D51796_9606 URS0000D51807_9606 URS0000D51A16_9606 URS0000D51FE9_9606 URS0000D52140_9606 URS0000D52D25_9606 URS0000D52DAE_9606 URS0000D52ED6_9606 URS0000D52FD4_9606 URS0000D5361A_9606 URS0000D5364B_9606 URS0000D5367C_9606 URS0000D53CDC_9606 URS0000D53CEA_9606 URS0000D53E88_9606 URS0000D54118_9606 URS0000D542AB_9606 URS0000D546CC_9606 URS0000D54976_9606 URS0000D549F0_9606 URS0000D54C17_9606 URS0000D54E0F_9606 URS0000D54F05_9606 URS0000D5513A_9606 URS0000D55143_9606 URS0000D5539B_9606 URS0000D553E0_9606 URS0000D55593_9606 URS0000D556B9_9606 URS0000D558A0_9606 URS0000D55CCB_9606 URS0000D55D69_9606 URS0000D55EAB_9606 URS0000D560F4_9606 URS0000D56108_9606 URS0000D561AB_9606 URS0000D563F5_9606 URS0000D56608_9606 URS0000D56928_9606 URS0000D56C46_9606 URS0000D56CEE_9606 URS0000D56DB3_9606 URS0000D56E00_9606 URS0000D56E38_9606 URS0000D56F32_9606 URS0000D56FCB_9606 URS0000D56FED_9606 URS0000D57002_9606 URS0000D57123_9606 URS0000D57146_9606 URS0000D572A8_9606 URS0000D57392_9606 URS0000D57458_9606 URS0000D575ED_9606 URS0000D576C5_9606 URS0000D57866_9606 URS0000D57B90_9606 URS0000D57BE5_9606 URS0000D57C35_9606 URS0000D57E8E_9606 URS0000D57E90_9606 URS0000D57EBF_9606 URS0000D57F9A_9606 URS0000D58070_9606 URS0000D580E0_9606 URS0000D581B1_9606 URS0000D584EE_9606 URS0000D58517_9606 URS0000D58581_9606 URS0000D58690_9606 URS0000D58871_9606 URS0000D588FF_9606 URS0000D5895A_9606 URS0000D58963_9606 URS0000D58C37_9606 URS0000D58C4C_9606 URS0000D58CB9_9606 URS0000D58D2C_9606 URS0000D58DBD_9606 URS0000D58E32_9606 URS0000D58E8F_9606 URS0000D59108_9606 URS0000D5921D_9606 URS0000D592CE_9606 URS0000D592E4_9606 URS0000D59593_9606 URS0000D59680_9606 URS0000D596B8_9606 URS0000D597CC_9606 URS0000D597F0_9606 URS0000D59869_9606 URS0000D59937_9606 URS0000D5999D_9606 URS0000D59A39_9606 URS0000D59AB1_9606 URS0000D59BF1_9606 URS0000D59D29_9606 URS0000D59DE1_9606 URS0000D59F10_9606 URS0000D59F86_9606 URS0000D5A121_9606 URS0000D5A286_9606 URS0000D5A2F3_9606 URS0000D5A335_9606 URS0000D5A3BE_9606 URS0000D5A3DE_9606 URS0000D5A4EF_9606 URS0000D5A5D2_9606 URS0000D5A61A_9606 URS0000D5A62D_9606 URS0000D5A65C_9606 URS0000D5A6B3_9606 URS0000D5A79B_9606 URS0000D5A7D5_9606 URS0000D5A7EF_9606 URS0000D5A7F8_9606 URS0000D5A8CB_9606 URS0000D5AA3A_9606 URS0000D5AA3D_9606 URS0000D5AA43_9606 URS0000D5AA83_9606 URS0000D5AAB6_9606 URS0000D5AC2E_9606 URS0000D5AC87_9606 URS0000D5AD7B_9606 URS0000D5AD93_9606 URS0000D5AF2F_9606 URS0000D5B09C_9606 URS0000D5B0E7_9606 URS0000D5B22B_9606 URS0000D5B307_9606 URS0000D5B326_9606 URS0000D5B519_9606 URS0000D5B52B_9606 URS0000D5B5E7_9606 URS0000D5B67C_9606 URS0000D5B681_9606 URS0000D5B6D7_9606 URS0000D5B70B_9606 URS0000D5B720_9606 URS0000D5B969_9606 URS0000D5BAED_9606 URS0000D5BBB0_9606 URS0000D5BC58_9606 URS0000D5BD75_9606 URS0000D5BE2D_9606 URS0000D5BE57_9606 URS0000D5BF5B_9606 URS0000D5BFBF_9606 URS0000D5C047_9606 URS0000D5C05C_9606 URS0000D5C0C3_9606 URS0000D5C0C9_9606 URS0000D5C0CD_9606 URS0000D5C1E1_9606 URS0000D5C2B0_9606 URS0000D5C373_9606 URS0000D5C3A9_9606 URS0000D5C3D8_9606 URS0000D5C4C9_9606 URS0000D5C516_9606 URS0000D5C57D_9606 URS0000D5C746_9606 URS0000D5C7E3_9606 URS0000D5C8E7_9606 URS0000D5C97B_9606 URS0000D5CAB2_9606 URS0000D5CC7E_9606 URS0000D5CC8F_9606 URS0000D5CDDE_9606 URS0000D5D000_9606 URS0000D5D072_9606 URS0000D5D0E8_9606 URS0000D5D1CA_9606 URS0000D5D269_9606 URS0000D5D3FF_9606 URS0000D5D440_9606 URS0000D5D461_9606 URS0000D5D46A_9606 URS0000D5D61A_9606 URS0000D5D629_9606 URS0000D5D659_9606 URS0000D5D752_9606 URS0000D5D796_9606 URS0000D5D7EA_9606 URS0000D5D832_9606 URS0000D5D965_9606 URS0000D5DACE_9606 URS0000D5DC5A_9606 URS0000D5DD4F_9606 URS0000D5DD6D_9606 URS0000D5DDFD_9606 URS0000D5DE8D_9606 URS0000D5E133_9606 URS0000D5E208_9606 URS0000D5E318_9606 URS0000D5E324_9606 URS0000D5E3DA_9606 URS0000D602BD_9606 URS0000D607AD_9606 URS0000D62FFE_9606 URS0000D63BF4_9606 URS0000D65299_9606 URS0000D77F8F_9606 URS0000DB8675_9606 URS0000DB8FC3_9606 URS0000DBB0F3_9606 URS0000DBB227_9606 URS0000E736C2_9606 URS0000E7B525_9606 URS0000E8AFF2_9606 URS0000E8D714_9606 URS0000E91078_9606 URS0000E9229D_9606 URS0000E9230E_9606 URS0000E929D8_9606 URS0000E92CEF_9606 URS0000E92FAC_9606 URS0000E930D4_9606 URS0000E934F2_9606 URS0000E9578D_9606 URS0000E96371_9606 URS0000E96EDF_9606 URS0000E96FD8_9606 URS0000E979E0_9606 URS0000E9881E_9606 URS0000E98FCD_9606 URS0000E99CCC_9606 URS0000E9A8B4_9606 URS0000E9A982_9606 URS0000E9AAAD_9606 URS0000E9ADE5_9606 URS0000E9AE2D_9606 URS0000E9AF5C_9606 URS0000E9B4AE_9606 URS0000E9BA3C_9606 URS0000E9C7B1_9606 URS0000E9C846_9606 URS0000E9CB04_9606 URS0000E9D180_9606 URS0000E9DD82_9606 URS0000E9E0BD_9606 URS0000E9EBA3_9606 URS0000E9FCB9_9606 URS0000E9FCCD_9606 URS0000E9FD12_9606 URS0000E9FEB0_9606 URS0000EA1D43_9606 URS0000EA2193_9606 URS0000EA236E_9606 URS0000EA2B80_9606 URS0000EA4E7D_9606 URS0000EA4F04_9606 URS0000EA5617_9606 URS0000EA5B88_9606 URS0000EA615E_9606 URS0000EA73A9_9606 URS0000EA7911_9606 URS0000EA7AD7_9606 URS0000EA7F1D_9606 URS0000EA8A7E_9606 URS0000EA93F1_9606 URS0000EA940A_9606 URS0000EA947E_9606 URS0000EA9673_9606 URS0000EA982D_9606 URS0000EA990C_9606 URS0000EA9DE4_9606 URS0000EAA3EC_9606 URS0000EAB48A_9606 URS0000EAB9C7_9606 URS0000EABBBB_9606 URS0000EAC724_9606 URS0000EAD252_9606 URS0000EAD917_9606 URS0000EAE3A2_9606 URS0000EAE7EB_9606 URS0000EAF203_9606 URS0000EAFD6B_9606 URS0000EAFECF_9606 URS0000EB0081_9606 URS0000EB01F6_9606 URS0000EB02B1_9606 URS0000EB1677_9606 URS0000EB270C_9606 URS0000EB2776_9606 URS0000EB2791_9606 URS0000EB2903_9606 URS0000EB2F1D_9606 URS0000EB30F5_9606 URS0000EB310D_9606 URS0000EB329F_9606 URS0000EB3749_9606 URS0000EB385E_9606 URS0000EB38A3_9606 URS0000EB3CD6_9606 URS0000EB3F99_9606 URS0000EB4011_9606 URS0000EB46C9_9606 URS0000EB4E08_9606 URS0000EB4E3B_9606 URS0000EB59B4_9606 URS0000EB5C87_9606 URS0000EB5EB9_9606 URS0000EB67DA_9606 URS0000EB7A65_9606 URS0000EB7B1A_9606 URS0000EB8A91_9606 URS0000EB99B1_9606 URS0000EB9A7D_9606 URS0000EB9E3B_9606 URS0000EBA075_9606 URS0000EBA0D4_9606 URS0000EBA325_9606 URS0000EBB06A_9606 URS0000EBB961_9606 URS0000EBBD1D_9606 URS0000EBC0FC_9606 URS0000EBC2CB_9606 URS0000EBC3EE_9606 URS0000EBC5DF_9606 URS0000EBD206_9606 URS0000EBD39C_9606 URS0000EBD963_9606 URS0000EBDBD0_9606 URS0000EBDE6B_9606 URS0000EBEBDB_9606 URS0000EBEE25_9606 URS0000EBF9B6_9606 URS0000EBFE81_9606 URS0000EC0E7C_9606 URS0000EC1BE7_9606 URS0000EC21E6_9606 URS0000ECD48B_9606 URS0000EE0F9C_9606 URS0000EEAF36_9606 URS0000EEB446_9606 URS0000EEB5E5_9606 URS0000EEB5EC_9606 URS0000EEBACC_9606 URS0000EED0F1_9606 URS0000EED168_9606 URS0000EED381_9606 URS0000EED9CB_9606 URS0000EEFC5D_9606 URS0000EF04F7_9606 URS0000EF069C_9606 URS0000EF0B6E_9606 URS0000EF0B80_9606 URS0000EF2396_9606 URS0000EF250A_9606 URS0000EF2D06_9606 URS0000EF392F_9606 URS0000EF3B6A_9606 URS0000EF4071_9606 URS0000EF4E9F_9606 URS0000EF6939_9606 URS00019A9D68_9606 URS00019B25C1_9606 URS00019BC400_9606 URS00019F37E2_9606 URS00019F5D2C_9606 URS0001A00EFA_9606 URS0001A10A37_9606 URS0001A16A6B_9606 URS0001A16A8F_9606 URS0001BCDE65_9606 URS0001BF4D17_9606 URS0001DDBFF3_9606 URS0001FFFE91_9606 URS0002066036_9606 URS00020893E9_9606 URS000212316A_9606 URS000212316B_9606 URS00021231B4_9606 URS0002123205_9606 URS000212322F_9606 URS0002201350_9606 URS0002202D29_9606 URS000220C388_9606 URS0002214ABC_9606 URS0002217417_9606 URS000221F6BC_9606 URS000222272B_9606 URS0002229332_9606 URS000222BBF4_9606 URS000222FE9D_9606 URS0002232886_9606 URS000223AC26_9606 URS000223B095_9606 URS0002249504_9606 URS000224E9B4_9606 URS000225B589_9606 URS000225F25C_9606 URS000227754E_9606 URS0002290061_9606 URS0002298C4D_9606 URS00022A2C50_9606 URS00022AE8C2_9606 URS00022AEE65_9606 URS00022AFE40_9606 URS00022B01BE_9606 URS00022B0C23_9606 URS00022B11F2_9606 URS00022B2125_9606 URS00022B224A_9606 URS00022B25B8_9606 URS00022B2E28_9606 URS00022B3A3C_9606 URS00022B40AD_9606 URS00022B4BEF_9606 URS00022B4DD4_9606 URS00022B51B5_9606 URS00022B5D15_9606 URS00022B6499_9606 URS00022B6965_9606 URS00022B6F84_9606 URS00022B840F_9606 URS00022B92E8_9606 URS00022B94C3_9606 URS00022C7D5F_9606 URS000230E99A_9606 URS000230E9A4_9606 URS000230EA0C_9606 URS000230EA1B_9606 URS000230EAF7_9606 URS000230EAFB_9606 URS000230EBA5_9606 URS000230EBB8_9606 URS000230ECC2_9606 URS000230EDE7_9606 URS000230EE3D_9606 URS000230EF30_9606 URS000230EF3C_9606 URS000230EF60_9606 URS000230EFC2_9606 URS000230EFF6_9606 URS000230F02B_9606 URS000230F06C_9606 URS000230F35C_9606 URS000230F362_9606 URS000230F3BA_9606 URS000230F4E9_9606 URS000230F515_9606 URS000230F520_9606 URS000230F677_9606 URS000230F704_9606 URS000230F763_9606 URS000230F7AB_9606 URS000230F82E_9606 URS000230F90C_9606 URS000230F931_9606 URS000230F95E_9606 URS000230F9AF_9606 URS000230F9F7_9606 URS000230F9FB_9606 URS000230FCF4_9606 URS000230FD84_9606 URS000230FEB3_9606 URS00023100D6_9606 URS0002310134_9606 URS0002310138_9606 URS000231028D_9606 URS00023102A2_9606 URS00023102AD_9606 URS00023103B0_9606 URS0002310427_9606 URS0002310448_9606 URS0002310578_9606 URS00023105A9_9606 URS0002310621_9606 URS0002310675_9606 URS00023106E5_9606 URS0002310750_9606 URS00023107B7_9606 URS0002310886_9606 URS000231095B_9606 URS00023109B4_9606 URS00023109BC_9606 URS00023109CD_9606 URS00023109D6_9606 URS0002310A45_9606 URS0002310B85_9606 URS0002310CC9_9606 URS0002310D72_9606 URS0002310DAD_9606 URS0002310DB2_9606 URS0002310DF4_9606 URS0002310E16_9606 URS0002310E25_9606 URS0002310E6A_9606 URS0002310ED6_9606 URS0002310F58_9606 URS0002310FF6_9606 URS0002311039_9606 URS000231104C_9606 URS000231105C_9606 URS0002311075_9606 URS000231108A_9606 URS00023110CB_9606 URS00023110F0_9606 URS00023110F1_9606 URS000231110D_9606 URS0002311202_9606 URS0002311245_9606 URS000231136D_9606 URS00023113AB_9606 URS000231146A_9606 URS000231149F_9606 URS00023114A4_9606 URS00023114C5_9606 URS0002311581_9606 URS0002311628_9606 URS00023116AE_9606 URS00023116FA_9606 URS0002311723_9606 URS0002311756_9606 URS000231177F_9606 URS000231188F_9606 URS00023118DD_9606 URS000231192E_9606 URS0002313F32_9606 URS0002318E7F_9606 URS000231B513_9606 URS000231BFFB_9606 URS00023212DA_9606 URS0002326495_9606 URS0002328781_9606 URS000233375B_9606 URS00023361E9_9606 URS00023363E0_9606 URS0002336532_9606 URS00023366B2_9606 URS00023368D6_9606 URS00023371FE_9606 URS0002337586_9606 URS0002337691_9606 URS0002337786_9606 URS000233778C_9606 URS0002337A70_9606 URS000233809E_9606 URS000233810F_9606 URS0002338366_9606 URS00023383C6_9606 URS00023389B2_9606 URS0002338E0E_9606 URS0002339739_9606 URS0002339D67_9606 URS000233A1AE_9606 URS000233A5E4_9606 URS000233A73B_9606 URS000233A954_9606 URS000233A99A_9606 URS000233ADEF_9606 URS000233AF2E_9606 URS000233B52B_9606 URS000233B5DA_9606 URS000233B73C_9606 URS000233B910_9606 URS000233BAE3_9606 URS000233BDA1_9606 URS000233C343_9606 URS000233C3A9_9606 URS000233CACA_9606 URS000233CBC8_9606 URS000233CCF1_9606 URS000233CF77_9606 URS000233D870_9606 URS000233DA78_9606 URS000233DE38_9606 URS000233DFDB_9606 URS000233E2F2_9606 URS000233E359_9606 URS000233E765_9606 URS000233E963_9606 URS000233EA00_9606 URS000233F1E0_9606 URS000233F37E_9606 URS000233F5FC_9606 URS000233FAC1_9606 URS000233FB2D_9606 URS000233FF28_9606 URS000233FF88_9606 URS0002340325_9606 URS0002340635_9606 URS0002340B02_9606 URS0002340C8A_9606 URS0002341038_9606 URS00023414A0_9606 URS0002341793_9606 URS00023417AA_9606 URS000234181A_9606 URS0002341D7C_9606 URS0002341DE8_9606 URS0002342388_9606 URS0002342B0B_9606 URS0002342CD1_9606 URS0002343358_9606 URS0002343390_9606 URS00023433A8_9606 URS0002343880_9606 URS0002343C3D_9606 URS0002343DBD_9606 URS0002344A96_9606 URS0002344B78_9606 URS0002345048_9606 URS000234522E_9606 URS0002345286_9606 URS0002345313_9606 URS0002345358_9606 URS0002345405_9606 URS00023459A2_9606 URS0002345A47_9606 URS0002345D96_9606 URS0002346321_9606 URS0002346B91_9606 URS0002346F7F_9606 URS00023480C0_9606 URS00023480CF_9606 URS00023481AE_9606 URS0002348226_9606 URS0002348507_9606 URS0002348B01_9606 URS0002348B52_9606 URS0002348F87_9606 URS0002349094_9606 URS0002349577_9606 URS0002349779_9606 URS00023497F4_9606 URS0002349829_9606 URS000250AF0C_9606 URS000250E017_9606 URS000250FB6B_9606 URS0002512D5D_9606 URS0002513CBA_9606 URS0002518633_9606 URS0002519785_9606 URS000251E590_9606 URS0002520CAB_9606 URS000252351C_9606 URS000252A2B0_9606 URS000252E4AC_9606 URS000253557B_9606 URS00025356E3_9606 URS000253B523_9606 URS0002541B0B_9606 URS0002542F2C_9606 URS0002543F9B_9606 URS0002546BBE_9606 URS0002546F8C_9606 URS000254A829_9606 URS000254B665_9606 URS000254FFE6_9606 URS000255621C_9606 URS000255E2E1_9606 URS000255EB8A_9606 URS00025624B7_9606 URS0002562C9F_9606 URS000256468A_9606 URS000256BDFD_9606 URS0002571F24_9606 URS000257324F_9606 URS00025780F7_9606 URS0002579A8A_9606 URS000257E381_9606 URS000257E795_9606 URS000257F01B_9606 URS0002585776_9606 URS0002586532_9606 URS0002588619_9606 URS000258B1E2_9606 URS0002595F6D_9606 URS0002599922_9606 URS000259E2AD_9606 URS00025A15DB_9606 URS00025A2232_9606 URS00025A28FD_9606 URS00025A2F42_9606 URS00025A31BB_9606 URS00025A8DA3_9606 URS00025AE6DF_9606 URS00025AE97D_9606 URS00025B08F2_9606 URS00025B1781_9606 URS00025B65FC_9606 URS00025BA1D0_9606 URS00025BBFEF_9606 URS00025BC215_9606 URS00025BC6D8_9606 URS00025BE1A9_9606 URS00025BF3E7_9606 URS00025BF719_9606 URS00025BFF82_9606 URS00025C408B_9606 URS00025C85B6_9606 URS00025CABA8_9606 URS00025CBA20_9606 URS00025CD2BF_9606 URS00025CE6DB_9606 URS00025D0068_9606 URS00025D0555_9606 URS00025D2B9C_9606 URS00025D4D13_9606 URS00025DAACA_9606 URS00025E3FE6_9606 URS00025E47E4_9606 URS00025E48FE_9606 URS00025E4A45_9606 URS00025E5D09_9606 URS00025E725F_9606 URS00025E77EE_9606 URS00025E782E_9606 URS00025E796E_9606 URS00025E8039_9606 URS00025EA7C7_9606 URS00025EAB51_9606 URS00025EB1C5_9606 URS00025EC71B_9606 URS00025EC879_9606 URS00025ECD53_9606 URS00025EE2C4_9606 URS00025EF12F_9606 URS00025EF2A8_9606 URS00025EFFE7_9606 URS00025F00CA_9606 URS00025F0D18_9606 URS00025F1CAA_9606 URS00025F1CE4_9606 URS00025F1EC0_9606 URS00025F25CA_9606 URS00025F30C8_9606 URS00025F4889_9606 URS00025F7513_9606 URS0002617564_9606 URS00026A1F59_9606 URS00026A232B_9606 URS00027EC741_9606 URS00027ED9E1_9606 URS00027F2198_9606 URS00027F3CE3_9606 URS00027F4FEB_9606 URS00027F6BB0_9606 URS0002A14666_9606 URS0002A1467C_9606 URS0002A146BE_9606 URS0002A14792_9606 URS0002A147A6_9606 URS0002A147A8_9606 URS0002A1486B_9606 URS0002A14D45_9606 URS0002A155D0_9606 URS0002A165B7_9606 URS0002A16D4D_9606 URS0002A16DFE_9606 URS0002A16F7B_9606 URS0002A16FD6_9606 URS0002A16FDC_9606 URS0002A17592_9606 URS0002A17936_9606 URS0002A17C71_9606 URS0002A1858B_9606 URS0002A19A9D_9606 URS0002A1A3A3_9606 URS0002A1A650_9606 URS0002A1B92D_9606 URS0002A1CDD7_9606 URS0002A1D15A_9606 URS0002A1D175_9606 URS0002A1D59E_9606 URS0002A1F09B_9606 URS0002A1FE24_9606 URS0002A20BF0_9606 URS0002A20E1B_9606 URS0002A20F2C_9606 URS0002A21000_9606 URS0002A2183F_9606 URS0002A21C4F_9606 URS0002A22CF6_9606 URS0002A2323A_9606 URS0002A236B9_9606 URS0002A24302_9606 URS0002A24616_9606 URS0002A2594E_9606 URS0002A26460_9606 URS0002A270BC_9606 URS0002A27F13_9606 URS0002A28149_9606 URS0002A292CA_9606 URS0002A2937D_9606 URS0002A2A0F2_9606 URS0002A2A2C4_9606 URS0002A2B5D3_9606 URS0002A2B72D_9606 URS0002A2BA05_9606 URS0002A2BC84_9606 URS0002A2BF30_9606 URS0002A2C52D_9606 URS0002A2C806_9606 URS0002A2CCE8_9606 URS0002A2CFF0_9606 URS0002A2D111_9606 URS0002A2E9BC_9606 URS0002A2EE90_9606 URS0002A2FDA6_9606 URS0002A30495_9606 URS0002A3064D_9606 URS0002A31C72_9606 URS0002A3213A_9606 URS0002A33C05_9606 URS0002A34109_9606 URS0002A35843_9606 URS0002A35D4C_9606 URS0002A35E6A_9606 URS0002A37138_9606 URS0002A377EA_9606 URS0002A3782B_9606 URS0002A382E8_9606 URS0002A3982D_9606 URS0002A39871_9606 URS0002A39D08_9606 URS0002A39DC3_9606 URS0002A39E75_9606 URS0002A3B155_9606 URS0002A3C154_9606 URS0002A3C404_9606 URS0002A3C590_9606 URS0002A3EDF7_9606 URS0002A3F562_9606 URS0002A3FE38_9606 URS0002A408FB_9606 URS0002A410B1_9606 URS0002A4235B_9606 URS0002A4265E_9606 URS0002A42C26_9606 URS0002A434E4_9606 URS0002A445EC_9606 URS0002A45B24_9606 URS0002A4663E_9606 URS0002A46EBA_9606 URS0002A472AB_9606 URS0002A47656_9606 URS0002A4792F_9606 URS0002A47B86_9606 URS0002A47E52_9606 URS0002A484A9_9606 URS0002A484AB_9606 URS0002A48B92_9606 URS0002A497AF_9606 URS0002A4BA00_9606 URS0002A4CF1D_9606 URS0002A4D1D8_9606 URS0002A4E634_9606 URS0002A4F485_9606 URS0002A4FF0A_9606 URS0002A537CC_9606 URS0002A53852_9606 URS0002A5405D_9606 URS0002A54393_9606 URS0002A54EFB_9606 URS0002A54F0C_9606 URS0002A55334_9606 URS0002A5563A_9606 URS0002A56EC2_9606 URS0002A57639_9606 URS0002A57F00_9606 URS0002A57F70_9606 URS0002A57F75_9606 URS0002A58BDE_9606 URS0002A58F50_9606 URS0002A597EB_9606 URS0002A5B40C_9606 URS0002A5BFBE_9606 URS0002A5D295_9606 URS0002A5D6F4_9606 URS0002A5E0F4_9606 URS0002A5F3C0_9606 URS0002A5F52E_9606 URS0002A5F645_9606 URS0002A5FEFC_9606 URS0002A61405_9606 URS0002A61ECC_9606 URS0002A62E4A_9606 URS0002A62E70_9606 URS0002A62E9E_9606 URS0002A63E6B_9606 URS0002A64058_9606 URS0002A64217_9606 URS0002A64B5C_9606 URS0002A64E6F_9606 URS0002A655F4_9606 URS0002A6564A_9606 URS0002A65FC3_9606 URS0002A673A0_9606 URS0002A674FD_9606 URS0002A69244_9606 URS0002A69264_9606 URS0002A69FE9_9606 URS0002A6A09B_9606 URS0002A6A52A_9606 URS0002A6A885_9606 URS0002A6BC03_9606 URS0002A6BF47_9606 URS0002A6BF65_9606 URS0002A6C292_9606 URS0002A6CC23_9606 URS0002A6CFF6_9606 URS0002A6DAF8_9606 URS0002A6E6F9_9606 URS0002A6EAA4_9606 URS0002A70502_9606 URS0002A7082C_9606 URS0002A70A97_9606 URS0002F11B5D_9606 URS0002F12091_9606 XPO5
GO:1990062|RPAP3/R2TP/prefoldin-like complex GO cellular_component	propagated from HUMAN-uniprot.gaf.gz	gaf-date=2026-06-18 08:16	exclude_iea=False ASDURF DNAAF10 PDRG1 PFDN2 PFDN6 PIH1D1 POLR2E RPAP3 RUVBL1 RUVBL2 URI1 UXT
GO:1990112|RQC complex GO cellular_component	propagated from HUMAN-uniprot.gaf.gz	gaf-date=2026-06-18 08:16	exclude_iea=False LTN1 NEMF NPLOC4 TCF25 UFD1 VCP
GO:0016586|RSC-type complex GO cellular_component	propagated from HUMAN-uniprot.gaf.gz	gaf-date=2026-06-18 08:16	exclude_iea=False ACTB ACTL6A ACTL6B ARID2 BRD7 PBRM1 PHF10 SMARCA4 SMARCB1 SMARCC1 SMARCC2 SMARCD1 SMARCD2 SMARCE1
GO:0031389|Rad17 RFC-like complex GO cellular_component	propagated from HUMAN-uniprot.gaf.gz	gaf-date=2026-06-18 08:16	exclude_iea=False RAD17 RFC2 RFC3 RFC4 RFC5
GO:0071986|Ragulator complex GO cellular_component	propagated from HUMAN-uniprot.gaf.gz	gaf-date=2026-06-18 08:16	exclude_iea=False LAMTOR1 LAMTOR2 LAMTOR3 LAMTOR4 LAMTOR5 SLC38A9
GO:0000124|SAGA complex GO cellular_component	propagated from HUMAN-uniprot.gaf.gz	gaf-date=2026-06-18 08:16	exclude_iea=False ATXN7 ATXN7L3 ENY2 KAT2A KAT2B SF3B3 SF3B5 SGF29 SUPT20H SUPT20HL1 SUPT20HL2 SUPT3H SUPT7L TADA1 TADA2A TADA2B TADA3 TAF10 TAF12 TAF5L TAF6 TAF6L TAF9 TRRAP USP22
GO:0070461|SAGA-type complex GO cellular_component	propagated from HUMAN-uniprot.gaf.gz	gaf-date=2026-06-18 08:16	exclude_iea=False ATXN7 ATXN7L3 DR1 ENY2 KAT14 KAT2A KAT2B MAP3K7 MBIP POLE3 POLE4 SF3B3 SF3B5 SGF29 SUPT20H SUPT20HL1 SUPT20HL2 SUPT3H SUPT7L TADA1 TADA2A TADA2B TADA3 TAF10 TAF12 TAF2 TAF4 TAF5 TAF5L TAF6 TAF6L TAF7 TAF9 TAF9B TRRAP USP22 WDR5 YEATS2 ZZZ3
GO:0001401|SAM complex GO cellular_component	propagated from HUMAN-uniprot.gaf.gz	gaf-date=2026-06-18 08:16	exclude_iea=False APOO APOOL CHCHD3 CHCHD6 HSPA9 IMMT MICOS10 MICOS13 MTX1 MTX2 MTX3 SAMM50
GO:0031209|SCAR complex GO cellular_component	propagated from HUMAN-uniprot.gaf.gz	gaf-date=2026-06-18 08:16	exclude_iea=False ABI1 ABI2 ABI3 BRK1 CYFIP1 CYFIP2 NCKAP1 NCKAP1L WASF1 WASF2 WASF3
GO:0019005|SCF ubiquitin ligase complex GO cellular_component	propagated from HUMAN-uniprot.gaf.gz	gaf-date=2026-06-18 08:16	exclude_iea=False AMN1 ARIH1 BTRC CACYBP CCNF CKS1B CKS2 CUL1 CUL2 CUL5 CUL7 DMAC2 FBH1 FBXL12 FBXL13 FBXL14 FBXL15 FBXL16 FBXL17 FBXL19 FBXL2 FBXL20 FBXL21P FBXL3 FBXL4 FBXL5 FBXL6 FBXL7 FBXL8 FBXO10 FBXO11 FBXO15 FBXO16 FBXO17 FBXO2 FBXO21 FBXO22 FBXO24 FBXO25 FBXO27 FBXO28 FBXO3 FBXO30 FBXO31 FBXO32 FBXO33 FBXO34 FBXO36 FBXO38 FBXO39 FBXO4 FBXO40 FBXO41 FBXO42 FBXO43 FBXO44 FBXO45 FBXO46 FBXO47 FBXO48 FBXO5 FBXO6 FBXO7 FBXO8 FBXO9 FBXW10 FBXW11 FBXW12 FBXW2 FBXW4 FBXW5 FBXW7 FBXW8 FBXW9 KDM2B LMO7 NCCRP1 RBX1 SKP1 SKP2 SPSB1 SPSB2 SPSB3 SPSB4 TMEM183A TMEM183BP TRIM21 TSPAN17 USP47
GO:0071141|SMAD protein complex GO cellular_component	propagated from HUMAN-uniprot.gaf.gz	gaf-date=2026-06-18 08:16	exclude_iea=False HMGA2 SMAD1 SMAD2 SMAD3 SMAD4 SMAD5 SMAD6 SMAD7 SMAD9
GO:0032797|SMN complex GO cellular_component	propagated from HUMAN-uniprot.gaf.gz	gaf-date=2026-06-18 08:16	exclude_iea=False DDX20 FMR1 GEMIN2 GEMIN4 GEMIN5 GEMIN6 GEMIN7 GEMIN8 SMN1 STRAP
GO:0034719|SMN-Sm protein complex GO cellular_component	propagated from HUMAN-uniprot.gaf.gz	gaf-date=2026-06-18 08:16	exclude_iea=False DDX20 FMR1 GEMIN2 GEMIN4 GEMIN5 GEMIN6 GEMIN7 GEMIN8 SMN1 SNRPB SNRPD1 SNRPD2 SNRPD3 SNRPE SNRPF SNRPG SNRPGP15 STRAP
GO:0031201|SNARE complex GO cellular_component	propagated from HUMAN-uniprot.gaf.gz	gaf-date=2026-06-18 08:16	exclude_iea=False BET1 BET1L BNIP1 CPLX1 CPLX2 CPLX3 CPLX4 DOC2B GOSR1 GOSR2 NAPA NAPB SNAP23 SNAP25 SNAP29 SNAP47 SNX4 STX10 STX11 STX12 STX16 STX17 STX18 STX19 STX1A STX1B STX2 STX3 STX4 STX5 STX6 STX7 STX8 SYN2 SYT1 TSNARE1 USE1 VAMP1 VAMP2 VAMP3 VAMP4 VAMP7 VAMP8 VTI1A VTI1B YKT6
GO:0032937|SREBP-SCAP-Insig complex GO cellular_component	propagated from HUMAN-uniprot.gaf.gz	gaf-date=2026-06-18 08:16	exclude_iea=False INSIG1 INSIG2 SCAP SREBF1 SREBF2
GO:0106068|SUMO ligase complex GO cellular_component	propagated from HUMAN-uniprot.gaf.gz	gaf-date=2026-06-18 08:16	exclude_iea=False EID3 NSMCE1 NSMCE2 NSMCE3 NSMCE4A RANBP2 RANGAP1 SLF1 SLF2 SMC5 SMC6 SUMO4 UBE2I
GO:0016514|SWI/SNF complex GO cellular_component	propagated from HUMAN-uniprot.gaf.gz	gaf-date=2026-06-18 08:16	exclude_iea=False ACTB ACTL6A ACTL6B ARID1A ARID1B ARID2 BCL11A BCL11B BCL7A BCL7B BCL7C BICRA BICRAL BRD9 DPF2 DPF3 NCR1 PBRM1 PHF10 RB1 SMARCA2 SMARCA4 SMARCB1 SMARCC1 SMARCC2 SMARCD1 SMARCD2 SMARCD3 SMARCE1 SS18
GO:0070603|SWI/SNF superfamily-type complex GO cellular_component	propagated from HUMAN-uniprot.gaf.gz	gaf-date=2026-06-18 08:16	exclude_iea=False ACTB ACTL6A ACTL6B ACTR5 ACTR6 ACTR8 ANP32E ARID1A ARID1B ARID2 BACC1 BAZ1A BAZ1B BAZ2A BCL11A BCL11B BCL7A BCL7B BCL7C BICRA BICRAL BPTF BRD7 BRD8 BRD9 CDK2AP1 CDK2AP2 CECR2 CFDP1 CHD3 CHD4 CHD5 CHRAC1 DDX21 DEK DMAP1 DPF1 DPF2 DPF3 EP400 EP400P1 ERCC6 GATAD2A GATAD2B HDAC1 HDAC2 HMGXB4 ING3 INO80 INO80B INO80C INO80D INO80E KAT5 LUZP1 MBD2 MBD3 MCRS1 MTA1 MTA2 MTA3 MYBBP1A MYO1C NCR1 NFRKB PBRM1 PHF10 POLE3 RB1 RBBP4 RBBP7 RSF1 RUVBL1 RUVBL2 SF3B1 SMARCA1 SMARCA2 SMARCA4 SMARCA5 SMARCB1 SMARCC1 SMARCC2 SMARCD1 SMARCD2 SMARCD3 SMARCE1 SRCAP SS18 SS18L1 TFPT TRRAP UCHL5 VPS72 YY1 YY1AP1 ZNHIT1
GO:0098685|Schaffer collateral - CA1 synapse GO cellular_component	propagated from HUMAN-uniprot.gaf.gz	gaf-date=2026-06-18 08:16	exclude_iea=False ABR ACTB ACTG1 ADCY1 ADORA2B ADORA3 ADRB1 APBA2 ARHGDIA ATG5 BCR BSN CACNG2 CACNG3 CADM1 CALM3 CAMK2A CAPZB CASK CDH11 CHRM1 CPLX1 CTNNB1 DCC DGKI DVL1 EEA1 EFNB2 EPHA4 EPHA7 FBXL20 FYN GABBR1 GABRB1 GHRL GHSR GIPC1 GLUA1-GLUA2_HUMAN GRIA1 GRIA2 GRM1 GSG1L HIP1 INA IQSEC1 IQSEC2 ITGB1 ITPR1 LRFN2 LRRC4C LRRTM2 MAPK9 MYO6 MYO9A NEFH NEFL NETO1 NOTCH1 NTNG1 NTNG2 P2RX3 PAFAH1B1 PCDH8 PFN2 PLAT PLPPR4 PPFIA1 PPP3R1 PRKAR1B PRKCI PRSS12 PTN PTPRS RAB11A RALA RAP2A RHOB ROCK1 SHANK1 SLC16A7 SLC1A1 SLC30A1 SNX27 STAT3 STX1A STX3 STX4 SYN1 SYN2 SYNGR1 SYNPO SYP TNR UBE2I WNT5A WNT7A
GO:0043220|Schmidt-Lanterman incisure GO cellular_component	propagated from HUMAN-uniprot.gaf.gz	gaf-date=2026-06-18 08:16	exclude_iea=False ANXA2 CLDN19 CLDN5 JAM3 MAG MARVELD2 MPDZ NCMAP PALS1 PRKCI PTEN SIRT2
GO:0005784|Sec61 translocon complex GO cellular_component	propagated from HUMAN-uniprot.gaf.gz	gaf-date=2026-06-18 08:16	exclude_iea=False ARL6IP1 SEC61A1 SEC61A2 SEC61B SEC61G SSR4
GO:0035859|Seh1-associated complex GO cellular_component	propagated from HUMAN-uniprot.gaf.gz	gaf-date=2026-06-18 08:16	exclude_iea=False CASTOR1 CASTOR2 DEPDC5 MIOS NPRL2 NPRL3 RRAGA SEC13 SEH1L SESN1 SESN2 SESN3 SZT2 WDR24 WDR59
GO:0048188|Set1C/COMPASS complex GO cellular_component	propagated from HUMAN-uniprot.gaf.gz	gaf-date=2026-06-18 08:16	exclude_iea=False ASH2L BOD1 BOD1L1 CXXC1 DPY30 DYDC1 DYDC2 HCFC1 HCFC2 RBBP5 SETD1A SETD1B WDR5 WDR82
GO:0070822|Sin3-type complex GO cellular_component	propagated from HUMAN-uniprot.gaf.gz	gaf-date=2026-06-18 08:16	exclude_iea=False ARID4A ARID4B BRMS1 BRMS1L CSNK2A1 HDAC1 HDAC2 ING1 ING2 MORF4L1 OGT PHF12 RBBP4 RBBP7 SAP130 SAP30 SAP30L SIN3A SIN3B SINHCAF SUDS3 TET1
GO:0120114|Sm-like protein family complex GO cellular_component	propagated from HUMAN-uniprot.gaf.gz	gaf-date=2026-06-18 08:16	exclude_iea=False AAR2 ARFGEF1 BUD13 CD2BP2 CENATAC CLNS1A DDX20 DDX23 DDX39B DDX46 EFTUD2 FMR1 GEMIN2 GEMIN4 GEMIN5 GEMIN6 GEMIN7 GEMIN8 HEXIM1 HTATSF1 LARP7 LSM1 LSM10 LSM11 LSM2 LSM3 LSM4 LSM5 LSM6 LSM7 LSM8 LUC7L LUC7L2 LUC7L3 MEPCE PDCD7 PHF5A PPIH PRPF18 PRPF3 PRPF31 PRPF39 PRPF4 PRPF40A PRPF40B PRPF6 PRPF8 RBM42 RBMX2 RNPC3 SART1 SART3 SF3A1 SF3A2 SF3A3 SF3B1 SF3B2 SF3B3 SF3B4 SF3B5 SF3B6 SLU7 SMN1 SNIP1 SNRNP200 SNRNP25 SNRNP27 SNRNP35 SNRNP40 SNRNP48 SNRNP70 SNRPA SNRPA1 SNRPB SNRPB2 SNRPC SNRPD1 SNRPD2 SNRPD3 SNRPE SNRPF SNRPG SNRPGP15 SNRPN SNU13 STRAP TGS1 TSSC4 TXNL4A TXNL4B U2SURP URS00000273B8_9606 URS0000077130_9606 URS00000AA521_9606 URS00000C04DB_9606 URS000018C057_9606 URS00001B507D_9606 URS00001CF899_9606 URS00001E3B9F_9606 URS000022CFA6_9606 URS0000277F60_9606 URS00002EA327_9606 URS000035D229_9606 URS00003640C4_9606 URS000038C235_9606 URS00003A78BB_9606 URS00003A8D2C_9606 URS00004069B6_9606 URS0000445203_9606 URS000044F42B_9606 URS00004523B2_9606 URS00004CA96E_9606 URS00004D2697_9606 URS000051BA34_9606 URS000054D365_9606 URS0000561771_9606 URS000056AE32_9606 URS000063A356_9606 URS00006A35CA_9606 URS00006D2A94_9606 URS0000734D8F_9606 URS000076EDF6_9606 URS0000772BC1_9606 URS00007760C4_9606 URS0000788443_9606 URS00007E36BD_9606 URS00008B235A_9606 URS00008B243A_9606 URS00008B2E1F_9606 URS00008B3579_9606 URS00008B3666_9606 URS00008B3CCE_9606 URS00008B3E31_9606 URS00008B466A_9606 URS00008B569E_9606 URS00008B5D4D_9606 URS00008B5ECF_9606 URS00008B6F7E_9606 URS00008B7C7D_9606 URS00008B7FBB_9606 URS00008B8456_9606 URS00008B9A2E_9606 URS00008B9F5B_9606 URS00008BAB58_9606 URS00008BAE4B_9606 URS00008BC05F_9606 URS00008BC98F_9606 URS00008BCBD5_9606 URS00008BD3C8_9606 URS00008BD5A6_9606 URS00008BE32C_9606 URS00008BF287_9606 URS00008BFBE4_9606 URS00008BFC81_9606 URS00008C1E2E_9606 URS00008C319B_9606 URS00009ADD2E_9606 URS00009B253F_9606 URS00009B7658_9606 URS00009BF1A9_9606 URS00009C5047_9606 URS00009C5AED_9606 URS0000A78A53_9606 URS0000A9EC8D_9606 URS0000A9EF2D_9606 URS0000AA8098_9606 URS0000AA8449_9606 URS0000ABD7F2_9606 URS0000ABD7FD_9606 URS0000BC450F_9606 URS0000D56D8C_9606 URS0000D56ED7_9606 URS0000D56F36_9606 URS0000D57070_9606 URS0000D57143_9606 URS0000D5770B_9606 URS0000D581B9_9606 URS0000D581D3_9606 URS0000D583D8_9606 URS0000D5842B_9606 URS0000D5859A_9606 URS0000D589DD_9606 URS0000D58A35_9606 URS0000D58AC8_9606 URS0000D58B9D_9606 URS0000D58E34_9606 URS0000D58F71_9606 URS0000D593B1_9606 URS0000D59F75_9606 URS0000D5A193_9606 URS0000D5A585_9606 URS0000D5AAA9_9606 URS0000D5AB9D_9606 URS0000D5B1D2_9606 URS0000D5B6B0_9606 URS0000D5B83B_9606 URS0000D5B901_9606 URS0000D5B980_9606 URS0000D5B9F5_9606 URS0000D5BD40_9606 URS0000D5BDA4_9606 URS0000D5BEA3_9606 URS0000D5BF79_9606 URS0000D5BFF6_9606 URS0000D5C058_9606 URS0000D5C0F0_9606 URS0000D5C1A0_9606 URS0000D5C6DE_9606 URS0000D5C71B_9606 URS0000D5C855_9606 URS0000D5C9DA_9606 URS0000D5CB05_9606 URS0000D5CE78_9606 URS0000D5CF12_9606 URS0000D5D0AC_9606 URS0000D5D19E_9606 URS0000D5D2EC_9606 URS0000D5D40A_9606 URS0000D5D8C5_9606 URS0000D5DAE7_9606 URS0000D5DC72_9606 URS0000D5DF5D_9606 URS0000D5E388_9606 URS0000D6E172_9606 URS0000DB879B_9606 URS0000DBA754_9606 URS0000E62DB7_9606 URS0000E7864A_9606 URS0000E80073_9606 URS0000E8C734_9606 URS0000E9137A_9606 URS0000E915A9_9606 URS0000E91600_9606 URS0000E91631_9606 URS0000E91853_9606 URS0000E91971_9606 URS0000E91B95_9606 URS0000E91D93_9606 URS0000E92245_9606 URS0000E92526_9606 URS0000E9256D_9606 URS0000E9260F_9606 URS0000E92631_9606 URS0000E93004_9606 URS0000E93114_9606 URS0000E93526_9606 URS0000E93727_9606 URS0000E937D6_9606 URS0000E938AE_9606 URS0000E93CDD_9606 URS0000E93D6A_9606 URS0000E93E12_9606 URS0000E93FA0_9606 URS0000E941BA_9606 URS0000E94245_9606 URS0000E9446E_9606 URS0000E9454E_9606 URS0000E94D5F_9606 URS0000E94E4F_9606 URS0000E94E62_9606 URS0000E94F11_9606 URS0000E950C2_9606 URS0000E9536E_9606 URS0000E958A6_9606 URS0000E958DE_9606 URS0000E96334_9606 URS0000E966C6_9606 URS0000E96827_9606 URS0000E9696D_9606 URS0000E96AF6_9606 URS0000E96B5F_9606 URS0000E96BB9_9606 URS0000E96D1C_9606 URS0000E96D34_9606 URS0000E96E2C_9606 URS0000E970FA_9606 URS0000E9737F_9606 URS0000E9743E_9606 URS0000E9770D_9606 URS0000E9771E_9606 URS0000E9781E_9606 URS0000E97865_9606 URS0000E978A6_9606 URS0000E978EE_9606 URS0000E979A9_9606 URS0000E97A43_9606 URS0000E97DA6_9606 URS0000E97FD5_9606 URS0000E983EB_9606 URS0000E984F0_9606 URS0000E986D2_9606 URS0000E98ADD_9606 URS0000E98BFF_9606 URS0000E98C50_9606 URS0000E98D88_9606 URS0000E99609_9606 URS0000E99722_9606 URS0000E9984C_9606 URS0000E998AB_9606 URS0000E9995C_9606 URS0000E99A46_9606 URS0000E99CBA_9606 URS0000E99E84_9606 URS0000E99ED8_9606 URS0000E9A1BE_9606 URS0000E9A1D7_9606 URS0000E9A235_9606 URS0000E9A244_9606 URS0000E9A2BF_9606 URS0000E9A4F3_9606 URS0000E9A6B9_9606 URS0000E9A837_9606 URS0000E9A9D7_9606 URS0000E9AE87_9606 URS0000E9B4C2_9606 URS0000E9B8A7_9606 URS0000E9B8BF_9606 URS0000E9BC5E_9606 URS0000E9C1C1_9606 URS0000E9C236_9606 URS0000E9C36D_9606 URS0000E9C670_9606 URS0000E9C6BC_9606 URS0000E9C80E_9606 URS0000E9C887_9606 URS0000E9C8E0_9606 URS0000E9CAE3_9606 URS0000E9CCFF_9606 URS0000E9CDEE_9606 URS0000E9CE18_9606 URS0000E9CE8E_9606 URS0000E9D35C_9606 URS0000E9D491_9606 URS0000E9D611_9606 URS0000E9D78D_9606 URS0000E9DB90_9606 URS0000E9DC34_9606 URS0000E9DC5B_9606 URS0000E9DF12_9606 URS0000E9E000_9606 URS0000E9E160_9606 URS0000E9E4EC_9606 URS0000E9EBBD_9606 URS0000E9ECB5_9606 URS0000E9F093_9606 URS0000E9F104_9606 URS0000E9F278_9606 URS0000E9F2B8_9606 URS0000E9F512_9606 URS0000E9F52B_9606 URS0000E9F747_9606 URS0000E9F8AE_9606 URS0000E9FE50_9606 URS0000EA0063_9606 URS0000EA0179_9606 URS0000EA07C5_9606 URS0000EA07E6_9606 URS0000EA0A6A_9606 URS0000EA0BA8_9606 URS0000EA0D4A_9606 URS0000EA0DBD_9606 URS0000EA1031_9606 URS0000EA14FD_9606 URS0000EA1976_9606 URS0000EA1B09_9606 URS0000EA1BC9_9606 URS0000EA1D4E_9606 URS0000EA1E52_9606 URS0000EA20A4_9606 URS0000EA211D_9606 URS0000EA2188_9606 URS0000EA22C7_9606 URS0000EA2327_9606 URS0000EA2375_9606 URS0000EA23F1_9606 URS0000EA2456_9606 URS0000EA25BC_9606 URS0000EA2795_9606 URS0000EA284A_9606 URS0000EA2C24_9606 URS0000EA2CF0_9606 URS0000EA3199_9606 URS0000EA3446_9606 URS0000EA3679_9606 URS0000EA3A89_9606 URS0000EA3B65_9606 URS0000EA3D10_9606 URS0000EA3D58_9606 URS0000EA3DD4_9606 URS0000EA45AF_9606 URS0000EA46C9_9606 URS0000EA4712_9606 URS0000EA494F_9606 URS0000EA4C8C_9606 URS0000EA4D11_9606 URS0000EA506A_9606 URS0000EA52E9_9606 URS0000EA548E_9606 URS0000EA5560_9606 URS0000EA5654_9606 URS0000EA569E_9606 URS0000EA5B6E_9606 URS0000EA5D8E_9606 URS0000EA5DB2_9606 URS0000EA5F66_9606 URS0000EA6055_9606 URS0000EA6066_9606 URS0000EA6116_9606 URS0000EA66F8_9606 URS0000EA67E6_9606 URS0000EA68EC_9606 URS0000EA6AE2_9606 URS0000EA6EC4_9606 URS0000EA6F70_9606 URS0000EA6F73_9606 URS0000EA71C4_9606 URS0000EA752F_9606 URS0000EA7603_9606 URS0000EA76CC_9606 URS0000EA7DA7_9606 URS0000EA81B3_9606 URS0000EA82B6_9606 URS0000EA86BE_9606 URS0000EA86F7_9606 URS0000EA893E_9606 URS0000EA8E55_9606 URS0000EA8EC3_9606 URS0000EA8FA9_9606 URS0000EA9057_9606 URS0000EA9110_9606 URS0000EA94FC_9606 URS0000EA9723_9606 URS0000EA974F_9606 URS0000EA97D5_9606 URS0000EA9819_9606 URS0000EA9B79_9606 URS0000EA9CBE_9606 URS0000EAA24D_9606 URS0000EAA3E0_9606 URS0000EAA4B9_9606 URS0000EAA71C_9606 URS0000EAA93B_9606 URS0000EAAAE7_9606 URS0000EAAAE9_9606 URS0000EAAF13_9606 URS0000EAB359_9606 URS0000EAB37B_9606 URS0000EAB3DB_9606 URS0000EAB5CA_9606 URS0000EAB650_9606 URS0000EABAAA_9606 URS0000EAC041_9606 URS0000EAC25B_9606 URS0000EAC2DC_9606 URS0000EAC4C2_9606 URS0000EAC5FD_9606 URS0000EAC7BF_9606 URS0000EACDC5_9606 URS0000EACF67_9606 URS0000EAD04E_9606 URS0000EAD23A_9606 URS0000EAD2E8_9606 URS0000EAD461_9606 URS0000EAD766_9606 URS0000EADC2A_9606 URS0000EADCE8_9606 URS0000EAE0BD_9606 URS0000EAE110_9606 URS0000EAE273_9606 URS0000EAE9BE_9606 URS0000EAEB17_9606 URS0000EAF187_9606 URS0000EAF48B_9606 URS0000EAF751_9606 URS0000EAF8AD_9606 URS0000EAF92A_9606 URS0000EAFC7A_9606 URS0000EAFFBD_9606 URS0000EB071B_9606 URS0000EB09FE_9606 URS0000EB0D8D_9606 URS0000EB0EE8_9606 URS0000EB0F3A_9606 URS0000EB10E5_9606 URS0000EB124A_9606 URS0000EB12D8_9606 URS0000EB1388_9606 URS0000EB141C_9606 URS0000EB161F_9606 URS0000EB18BD_9606 URS0000EB18BF_9606 URS0000EB18D5_9606 URS0000EB1A89_9606 URS0000EB1E2A_9606 URS0000EB1F66_9606 URS0000EB20C7_9606 URS0000EB2108_9606 URS0000EB2889_9606 URS0000EB28CF_9606 URS0000EB2963_9606 URS0000EB2C70_9606 URS0000EB2E67_9606 URS0000EB2EFF_9606 URS0000EB3877_9606 URS0000EB3A9F_9606 URS0000EB3D04_9606 URS0000EB3F9F_9606 URS0000EB4075_9606 URS0000EB43BF_9606 URS0000EB4419_9606 URS0000EB4472_9606 URS0000EB4742_9606 URS0000EB4857_9606 URS0000EB4ADC_9606 URS0000EB4C13_9606 URS0000EB5275_9606 URS0000EB52E5_9606 URS0000EB546B_9606 URS0000EB55EB_9606 URS0000EB55F8_9606 URS0000EB562F_9606 URS0000EB57E0_9606 URS0000EB6099_9606 URS0000EB62CE_9606 URS0000EB6479_9606 URS0000EB657D_9606 URS0000EB6671_9606 URS0000EB6735_9606 URS0000EB6763_9606 URS0000EB6835_9606 URS0000EB6858_9606 URS0000EB6A54_9606 URS0000EB6F98_9606 URS0000EB6F9E_9606 URS0000EB727B_9606 URS0000EB7403_9606 URS0000EB74BA_9606 URS0000EB74EB_9606 URS0000EB7ACF_9606 URS0000EB7D19_9606 URS0000EB7E37_9606 URS0000EB7E75_9606 URS0000EB7FE6_9606 URS0000EB8009_9606 URS0000EB8095_9606 URS0000EB80BF_9606 URS0000EB80FD_9606 URS0000EB8201_9606 URS0000EB84E9_9606 URS0000EB85A1_9606 URS0000EB8DA1_9606 URS0000EB8DA3_9606 URS0000EB8DB2_9606 URS0000EB8F30_9606 URS0000EB93A9_9606 URS0000EB9A01_9606 URS0000EB9D74_9606 URS0000EB9EF5_9606 URS0000EBA112_9606 URS0000EBA1F4_9606 URS0000EBA3CF_9606 URS0000EBA4E9_9606 URS0000EBA54D_9606 URS0000EBA658_9606 URS0000EBA6B6_9606 URS0000EBA751_9606 URS0000EBA82A_9606 URS0000EBA922_9606 URS0000EBAEAF_9606 URS0000EBAEB8_9606 URS0000EBAED5_9606 URS0000EBB04E_9606 URS0000EBB12C_9606 URS0000EBB595_9606 URS0000EBB5B4_9606 URS0000EBB5F8_9606 URS0000EBB832_9606 URS0000EBBB2E_9606 URS0000EBBB50_9606 URS0000EBBE61_9606 URS0000EBBFED_9606 URS0000EBC10A_9606 URS0000EBC174_9606 URS0000EBC583_9606 URS0000EBC707_9606 URS0000EBCA15_9606 URS0000EBCB12_9606 URS0000EBCC34_9606 URS0000EBCD06_9606 URS0000EBCE87_9606 URS0000EBD21D_9606 URS0000EBD8A5_9606 URS0000EBDCD4_9606 URS0000EBDCE1_9606 URS0000EBE00A_9606 URS0000EBE012_9606 URS0000EBE0E7_9606 URS0000EBE25A_9606 URS0000EBE781_9606 URS0000EBEBDE_9606 URS0000EBED53_9606 URS0000EBEE8F_9606 URS0000EBF199_9606 URS0000EBF39B_9606 URS0000EBF3A3_9606 URS0000EBF3BA_9606 URS0000EBF3E5_9606 URS0000EBF750_9606 URS0000EBF943_9606 URS0000EBF9F1_9606 URS0000EBFCDA_9606 URS0000EBFD3A_9606 URS0000EBFDD4_9606 URS0000EC0234_9606 URS0000EC068C_9606 URS0000EC07CF_9606 URS0000EC134D_9606 URS0000EC1557_9606 URS0000EC1585_9606 URS0000EC176C_9606 URS0000EC1AC8_9606 URS0000EC1B8D_9606 URS0000EC1EB1_9606 URS0000EC1FD4_9606 URS0000EC20E1_9606 URS0000EEB819_9606 URS0000EEBBEB_9606 URS0000EED28C_9606 URS0000EED322_9606 URS0000EED683_9606 URS0000EED751_9606 URS0000EED7A9_9606 URS0000EEF2FD_9606 URS0000EEFC60_9606 URS0000EF0A15_9606 URS0000EF161E_9606 URS0000EF1A60_9606 URS0000EF20CC_9606 URS0000EF2859_9606 URS0000EF28DC_9606 URS0000EF2DAC_9606 URS0000EF3174_9606 URS0000EF34E4_9606 URS0000EF367C_9606 URS0000EF3EB0_9606 URS0000EF4254_9606 URS0000EF457E_9606 URS0000EF465C_9606 URS0000EF472B_9606 URS0000EF51BF_9606 URS0000EF52DF_9606 URS0000EF552E_9606 URS0000EF560D_9606 URS0000EF5BBA_9606 URS0000EF6C23_9606 URS00019A379B_9606 URS00019A434D_9606 URS00019A6DE0_9606 URS00019AF240_9606 URS00019B07AE_9606 URS00019C2889_9606 URS00019C382D_9606 URS00019C6ABF_9606 URS00019D23B3_9606 URS00019D5826_9606 URS00019D9AC9_9606 URS00019E055D_9606 URS00019E470D_9606 URS00019E9892_9606 URS00019EA730_9606 URS00019F0288_9606 URS00019F2342_9606 URS00019F8749_9606 URS0001A028AC_9606 URS0001A0A0E9_9606 URS0001A12A83_9606 URS0001A169C1_9606 URS0001A1DB6D_9606 URS000207EEAB_9606 URS00021820F8_9606 URS00021821BE_9606 URS00021ED9AF_9606 URS0002203C59_9606 URS0002224A9D_9606 URS000222E539_9606 URS000225053A_9606 URS0002266E62_9606 URS0002268910_9606 URS00022B95E9_9606 URS0002317157_9606 URS000231A5F5_9606 URS000231B8E2_9606 URS000232F066_9606 URS0002331521_9606 URS0002335A7C_9606 URS0002335B53_9606 URS0002335EA2_9606 URS0002336099_9606 URS0002336216_9606 URS00023364B9_9606 URS000233655E_9606 URS000233661D_9606 URS000233672F_9606 URS0002336A4C_9606 URS0002336AFB_9606 URS0002336C1A_9606 URS0002336E16_9606 URS0002336F78_9606 URS000233704A_9606 URS0002337578_9606 URS0002337826_9606 URS0002337C39_9606 URS0002337EC0_9606 URS0002337F5A_9606 URS0002337FDC_9606 URS0002338159_9606 URS0002338703_9606 URS0002338877_9606 URS0002338A5B_9606 URS0002338AAB_9606 URS0002338C3B_9606 URS00023391CA_9606 URS00023399C5_9606 URS00023399F1_9606 URS0002339CBD_9606 URS000233A0AD_9606 URS000233A0CB_9606 URS000233A0CE_9606 URS000233AB88_9606 URS000233ABEE_9606 URS000233AD98_9606 URS000233ADB9_9606 URS000233AE5D_9606 URS000233B76A_9606 URS000233BD00_9606 URS000233BD02_9606 URS000233BE26_9606 URS000233BEAC_9606 URS000233C2A1_9606 URS000233C3AC_9606 URS000233C3F9_9606 URS000233C90B_9606 URS000233CB5A_9606 URS000233D3B4_9606 URS000233D3F7_9606 URS000233DA4A_9606 URS000233DA80_9606 URS000233DDD4_9606 URS000233DDDA_9606 URS000233E05D_9606 URS000233EA0F_9606 URS000233F116_9606 URS000233F1BC_9606 URS000233F523_9606 URS0002340D03_9606 URS0002340E92_9606 URS00023410F5_9606 URS0002341167_9606 URS0002341475_9606 URS000234147E_9606 URS000234161F_9606 URS000234181B_9606 URS00023418B5_9606 URS0002341C9E_9606 URS0002341D50_9606 URS000234209F_9606 URS000234241E_9606 URS00023427EA_9606 URS0002342870_9606 URS00023429B3_9606 URS0002342ACA_9606 URS0002342CE5_9606 URS0002342D8A_9606 URS0002342DDC_9606 URS00023435B9_9606 URS0002343C82_9606 URS0002343D80_9606 URS0002343FD0_9606 URS000234416C_9606 URS0002344F25_9606 URS000234510C_9606 URS00023452D3_9606 URS0002345734_9606 URS000234578B_9606 URS0002345D22_9606 URS0002346AE8_9606 URS0002346BBF_9606 URS0002346E22_9606 URS0002346F82_9606 URS0002347035_9606 URS0002347AF5_9606 URS0002347C5B_9606 URS0002347D39_9606 URS0002347F3E_9606 URS0002348166_9606 URS00023481D9_9606 URS000234884D_9606 URS00023490DF_9606 URS00023491C9_9606 URS0002349881_9606 URS00023498DF_9606 URS000234991B_9606 URS0002349AE3_9606 URS00025104C7_9606 URS0002511ED8_9606 URS0002516ED5_9606 URS00025183C8_9606 URS000251B636_9606 URS000251CD21_9606 URS0002520495_9606 URS000252B9D2_9606 URS000252CB8C_9606 URS000252CE74_9606 URS000252D6F9_9606 URS000252ECE9_9606 URS0002535B98_9606 URS00025378FF_9606 URS000253CEBD_9606 URS0002541A94_9606 URS0002543483_9606 URS00025468C4_9606 URS000255F7F8_9606 URS0002563078_9606 URS0002568B35_9606 URS000256A863_9606 URS0002571FF1_9606 URS0002579EFC_9606 URS000257C899_9606 URS000257F77C_9606 URS000257FB87_9606 URS0002587614_9606 URS000258AB90_9606 URS000258F4A6_9606 URS00025A0104_9606 URS00025A38D9_9606 URS00025B0946_9606 URS00025B2095_9606 URS00025B4386_9606 URS00025B9314_9606 URS00025BBD5F_9606 URS00025C1CE2_9606 URS00025C45A3_9606 URS00025C46C1_9606 URS00025C80F9_9606 URS00025CCCE6_9606 URS00025D01E3_9606 URS00025D3651_9606 URS00025D6EE4_9606 URS00025DEF48_9606 URS00025E7BC6_9606 URS00025ECBA6_9606 URS00025EE8C7_9606 URS00025F3BCB_9606 URS0002617DA2_9606 URS0002617E96_9606 URS00026A1AED_9606 URS00026A274D_9606 URS0002853ABA_9606 URS0002915756_9606 URS0002A14C75_9606 URS0002A15E93_9606 URS0002A1938E_9606 URS0002A1B509_9606 URS0002A1D659_9606 URS0002A203AE_9606 URS0002A20DFB_9606 URS0002A21D92_9606 URS0002A2409E_9606 URS0002A26075_9606 URS0002A262A7_9606 URS0002A27633_9606 URS0002A28CD2_9606 URS0002A2C146_9606 URS0002A2C9B7_9606 URS0002A2E906_9606 URS0002A2F71B_9606 URS0002A31861_9606 URS0002A3200A_9606 URS0002A32253_9606 URS0002A333C5_9606 URS0002A34264_9606 URS0002A349BC_9606 URS0002A34BBE_9606 URS0002A35534_9606 URS0002A37BDD_9606 URS0002A381FE_9606 URS0002A398C5_9606 URS0002A3AA58_9606 URS0002A3C1E4_9606 URS0002A3C258_9606 URS0002A3D01A_9606 URS0002A3E310_9606 URS0002A3E397_9606 URS0002A3ED82_9606 URS0002A40738_9606 URS0002A408A4_9606 URS0002A40AC2_9606 URS0002A40B44_9606 URS0002A40E51_9606 URS0002A43180_9606 URS0002A440D5_9606 URS0002A458FC_9606 URS0002A479DB_9606 URS0002A483ED_9606 URS0002A48FBB_9606 URS0002A49BD9_9606 URS0002A4C5CE_9606 URS0002A4E204_9606 URS0002A4E736_9606 URS0002A50CCD_9606 URS0002A51AC5_9606 URS0002A53D61_9606 URS0002A53E2C_9606 URS0002A55887_9606 URS0002A55D30_9606 URS0002A55D90_9606 URS0002A56DA0_9606 URS0002A56DE2_9606 URS0002A5763C_9606 URS0002A58E25_9606 URS0002A59622_9606 URS0002A5BF7C_9606 URS0002A5CA90_9606 URS0002A5DB6A_9606 URS0002A5DC2F_9606 URS0002A5E29C_9606 URS0002A5FE38_9606 URS0002A5FE48_9606 URS0002A61016_9606 URS0002A623F4_9606 URS0002A6301B_9606 URS0002A634C4_9606 URS0002A6590F_9606 URS0002A676EB_9606 URS0002A68E7C_9606 URS0002A6B97F_9606 URS0002A6C05E_9606 URS0002A6E96B_9606 URS0002A6EBD5_9606 URS0002A6EE0B_9606 URS0002A6FFF9_9606 USP39 ZCRB1 ZMAT2 ZMAT5 ZRSR2
GO:0030915|Smc5-Smc6 complex GO cellular_component	propagated from HUMAN-uniprot.gaf.gz	gaf-date=2026-06-18 08:16	exclude_iea=False EID3 NSMCE1 NSMCE2 NSMCE3 NSMCE4A SLF1 SLF2 SMC5 SMC6
GO:0000812|Swr1 complex GO cellular_component	propagated from HUMAN-uniprot.gaf.gz	gaf-date=2026-06-18 08:16	exclude_iea=False ACTR6 ANP32E BRD8 CFDP1 DMAP1 EP400 EP400P1 ING3 KAT5 RUVBL1 RUVBL2 SRCAP TRRAP VPS72 ZNHIT1
GO:0042101|T cell receptor complex GO cellular_component	propagated from HUMAN-uniprot.gaf.gz	gaf-date=2026-06-18 08:16	exclude_iea=False ALCAM APBB1IP CD247 CD3D CD3E CD3G CD4 CD6 CD8A CD8B CEACAM1 PTPN6 SKAP1 SYK TRA TRAC TRAT1 TRAV27 TRB TRBC1 TRBC2 TRBV19 TRDC TRGC1 TRGC2 ZAP70
GO:0030315|T-tubule GO cellular_component	propagated from HUMAN-uniprot.gaf.gz	gaf-date=2026-06-18 08:16	exclude_iea=False AHNAK AHNAK2 AKAP6 ANK2 ANK3 ATP1A1 ATP1A2 ATP1B1 ATP2B4 BIN1 CACNA1C CACNA1D CACNA1S CACNA2D1 CACNA2D2 CACNA2D3 CACNA2D4 CACNB1 CACNB2 CACNB3 CACNB4 CACNG1 CACNG4 CACNG6 CACNG7 CACNG8 CAPN3 CASQ1 CAV1.1-ALPHA-2/DELTA-1-BETA1-GAMMA1_HUMAN CAV1.1-ALPHA-2/DELTA-1-BETA2-GAMMA1_HUMAN CAV1.1-ALPHA-2/DELTA-1-BETA3-GAMMA1_HUMAN CAV1.1-ALPHA-2/DELTA-1-BETA4-GAMMA1_HUMAN CAV1.1-ALPHA-2/DELTA-2-BETA1-GAMMA1_HUMAN CAV1.1-ALPHA-2/DELTA-2-BETA1-GAMMA1_HUMAN-1 CAV1.1-ALPHA-2/DELTA-2-BETA3-GAMMA1_HUMAN CAV1.1-ALPHA-2/DELTA-2-BETA4-GAMMA1_HUMAN CAV1.1-ALPHA-2/DELTA-3-BETA1-GAMMA1_HUMAN CAV1.1-ALPHA-2/DELTA-3-BETA2-GAMMA1_HUMAN CAV1.1-ALPHA-2/DELTA-3-BETA3-GAMMA1_HUMAN CAV1.1-ALPHA-2/DELTA-3-BETA3-GAMMA1_HUMAN-1 CAV1.1-ALPHA-2/DELTA-4-BETA1-GAMMA1_HUMAN CAV1.1-ALPHA-2/DELTA-4-BETA2-GAMMA1_HUMAN-1 CAV1.1-ALPHA-2/DELTA-4-BETA3-GAMMA1_HUMAN CAV1.1-ALPHA-2/DELTA-4-BETA4-GAMMA1_HUMAN CAV3 CLCN1 DYSF FXYD1 KCNJ11 KCNJ12 KCNJ2 KCNJ3 NOS1 NOS1AP OPRK1 PPP3CB RDX REM1 RTN2 RYR1 SCN1A SCN1B SCN2B SCN5A SLC2A4 SLC30A1 SLC8A1 SLC9A1 SRI STAC STAC3 STBD1
GO:0000347|THO complex GO cellular_component	propagated from HUMAN-uniprot.gaf.gz	gaf-date=2026-06-18 08:16	exclude_iea=False THOC1 THOC2 THOC3 THOC5 THOC6 THOC7
GO:0000445|THO complex part of transcription export complex GO cellular_component	propagated from HUMAN-uniprot.gaf.gz	gaf-date=2026-06-18 08:16	exclude_iea=False THOC1 THOC2 THOC3 THOC5 THOC6 THOC7
GO:0042721|TIM22 mitochondrial import inner membrane insertion complex GO cellular_component	propagated from HUMAN-uniprot.gaf.gz	gaf-date=2026-06-18 08:16	exclude_iea=False AGK TIMM10 TIMM10B TIMM22 TIMM29 TIMM9
GO:0005744|TIM23 mitochondrial import inner membrane translocase complex GO cellular_component	propagated from HUMAN-uniprot.gaf.gz	gaf-date=2026-06-18 08:16	exclude_iea=False DNAJC15 DNAJC19 GRPEL1 GRPEL2 HSPA9 PAM16 ROMO1 SLC25A6 TIMM10 TIMM17A TIMM17B TIMM21 TIMM23 TIMM23B TIMM44 TIMM50
GO:0140596|TOM complex GO cellular_component	propagated from HUMAN-uniprot.gaf.gz	gaf-date=2026-06-18 08:16	exclude_iea=False MUL1 TOMM20 TOMM22 TOMM40 TOMM5 TOMM6 TOMM7 TOMM70 TRABD
GO:0038201|TOR complex GO cellular_component	propagated from HUMAN-uniprot.gaf.gz	gaf-date=2026-06-18 08:16	exclude_iea=False AKT1S1 LARP1 MAPKAP1 MLST8 MTOR PRR5 PRR5L RICTOR RPTOR SESN2 SESN3 TTI1
GO:0031931|TORC1 complex GO cellular_component	propagated from HUMAN-uniprot.gaf.gz	gaf-date=2026-06-18 08:16	exclude_iea=False AKT1S1 LARP1 MLST8 MTOR RPTOR TTI1
GO:0031932|TORC2 complex GO cellular_component	propagated from HUMAN-uniprot.gaf.gz	gaf-date=2026-06-18 08:16	exclude_iea=False MAPKAP1 MLST8 MTOR PRR5 PRR5L RICTOR SESN2 SESN3 TTI1
GO:0031499|TRAMP complex GO cellular_component	propagated from HUMAN-uniprot.gaf.gz	gaf-date=2026-06-18 08:16	exclude_iea=False MTREX TENT4A TENT4B ZCCHC7 ZCCHC8
GO:0030008|TRAPP complex GO cellular_component	propagated from HUMAN-uniprot.gaf.gz	gaf-date=2026-06-18 08:16	exclude_iea=False TRAPPC1 TRAPPC10 TRAPPC11 TRAPPC12 TRAPPC13 TRAPPC14 TRAPPC2 TRAPPC2B TRAPPC2L TRAPPC3 TRAPPC3L TRAPPC4 TRAPPC5 TRAPPC6A TRAPPC6B TRAPPC8 TRAPPC9
GO:1990071|TRAPPII protein complex GO cellular_component	propagated from HUMAN-uniprot.gaf.gz	gaf-date=2026-06-18 08:16	exclude_iea=False TRAPPC1 TRAPPC10 TRAPPC13 TRAPPC14 TRAPPC2 TRAPPC2B TRAPPC2L TRAPPC3 TRAPPC4 TRAPPC5 TRAPPC6B TRAPPC9
GO:1990072|TRAPPIII protein complex GO cellular_component	propagated from HUMAN-uniprot.gaf.gz	gaf-date=2026-06-18 08:16	exclude_iea=False TRAPPC1 TRAPPC11 TRAPPC12 TRAPPC13 TRAPPC2 TRAPPC2B TRAPPC2L TRAPPC3 TRAPPC4 TRAPPC5 TRAPPC6A TRAPPC8
GO:0005685|U1 snRNP GO cellular_component	propagated from HUMAN-uniprot.gaf.gz	gaf-date=2026-06-18 08:16	exclude_iea=False LUC7L LUC7L2 LUC7L3 PRPF39 PRPF40A PRPF40B SNRNP70 SNRPA SNRPB SNRPB2 SNRPC SNRPD1 SNRPD2 SNRPD3 SNRPE SNRPF SNRPG SNRPGP15 SNRPN URS00000AA521_9606 URS00001E3B9F_9606 URS000022CFA6_9606 URS0000277F60_9606 URS000038C235_9606 URS00003A8D2C_9606 URS000044F42B_9606 URS00004523B2_9606 URS00004CA96E_9606 URS00004D2697_9606 URS000051BA34_9606 URS00007760C4_9606 URS00008B2E1F_9606 URS00008B5ECF_9606 URS00008BD3C8_9606 URS00008BF287_9606 URS00009C5AED_9606 URS0000D56D8C_9606 URS0000D56ED7_9606 URS0000D57143_9606 URS0000D5770B_9606 URS0000D581B9_9606 URS0000D581D3_9606 URS0000D589DD_9606 URS0000D58B9D_9606 URS0000D58E34_9606 URS0000D58F71_9606 URS0000D593B1_9606 URS0000D5B83B_9606 URS0000D5BF79_9606 URS0000D5C058_9606 URS0000D5C6DE_9606 URS0000D5CB05_9606 URS0000D5D0AC_9606 URS0000D5D2EC_9606 URS0000D5D40A_9606 URS0000D5DF5D_9606 URS0000E62DB7_9606 URS0000E7864A_9606 URS0000E80073_9606 URS0000E8C734_9606 URS0000E9260F_9606 URS0000E93004_9606 URS0000E93526_9606 URS0000E93727_9606 URS0000E93CDD_9606 URS0000E9536E_9606 URS0000E96AF6_9606 URS0000E97DA6_9606 URS0000E984F0_9606 URS0000E99A46_9606 URS0000E9A837_9606 URS0000E9B8A7_9606 URS0000E9CE8E_9606 URS0000E9D491_9606 URS0000E9F8AE_9606 URS0000EA20A4_9606 URS0000EA2188_9606 URS0000EA2327_9606 URS0000EA3446_9606 URS0000EA52E9_9606 URS0000EA66F8_9606 URS0000EA9819_9606 URS0000EAA3E0_9606 URS0000EAC4C2_9606 URS0000EAC5FD_9606 URS0000EAF92A_9606 URS0000EB071B_9606 URS0000EB10E5_9606 URS0000EB18BD_9606 URS0000EB2E67_9606 URS0000EB43BF_9606 URS0000EB52E5_9606 URS0000EB55EB_9606 URS0000EB6479_9606 URS0000EB6735_9606 URS0000EB6835_9606 URS0000EB8DA1_9606 URS0000EB8F30_9606 URS0000EBA54D_9606 URS0000EBA6B6_9606 URS0000EBAEB8_9606 URS0000EBB595_9606 URS0000EBB5F8_9606 URS0000EBDCE1_9606 URS0000EBF3E5_9606 URS0000EBF943_9606 URS0000EBF9F1_9606 URS0000EC068C_9606 URS0000EC134D_9606 URS0000EC1B8D_9606 URS0000EC1EB1_9606 URS0000EC20E1_9606 URS0000EEB819_9606 URS0000EED28C_9606 URS0000EED683_9606 URS0000EED751_9606 URS0000EED7A9_9606 URS0000EEFC60_9606 URS0000EF161E_9606 URS0000EF28DC_9606 URS0000EF3174_9606 URS0000EF465C_9606 URS0000EF52DF_9606 URS0000EF560D_9606 URS0000EF5BBA_9606 URS00019F0288_9606 URS0001A1DB6D_9606 URS0002203C59_9606 URS0002268910_9606 URS0002335A7C_9606 URS000233672F_9606 URS0002337578_9606 URS0002337C39_9606 URS0002338703_9606 URS0002338877_9606 URS0002338A5B_9606 URS0002338AAB_9606 URS000233AD98_9606 URS000233AE5D_9606 URS000233B76A_9606 URS000233BD00_9606 URS000233BEAC_9606 URS000233D3B4_9606 URS000233D3F7_9606 URS000233E05D_9606 URS000233EA0F_9606 URS000233F1BC_9606 URS000233F523_9606 URS000234161F_9606 URS0002341C9E_9606 URS000234209F_9606 URS00023427EA_9606 URS0002342870_9606 URS0002342ACA_9606 URS0002342DDC_9606 URS00023435B9_9606 URS0002343FD0_9606 URS0002344F25_9606 URS0002345734_9606 URS0002346E22_9606 URS0002347C5B_9606 URS00023481D9_9606 URS000234884D_9606 URS00025104C7_9606 URS0002511ED8_9606 URS0002516ED5_9606 URS000251CD21_9606 URS0002520495_9606 URS000252ECE9_9606 URS00025378FF_9606 URS0002541A94_9606 URS00025468C4_9606 URS000255F7F8_9606 URS0002563078_9606 URS0002579EFC_9606 URS0002587614_9606 URS00025B9314_9606 URS00025C45A3_9606 URS00025C80F9_9606 URS00025D6EE4_9606 URS00025DEF48_9606 URS0002853ABA_9606 URS0002A15E93_9606 URS0002A1B509_9606 URS0002A1D659_9606 URS0002A203AE_9606 URS0002A21D92_9606 URS0002A2409E_9606 URS0002A262A7_9606 URS0002A2C146_9606 URS0002A2C9B7_9606 URS0002A2E906_9606 URS0002A2F71B_9606 URS0002A31861_9606 URS0002A3200A_9606 URS0002A34BBE_9606 URS0002A35534_9606 URS0002A381FE_9606 URS0002A3AA58_9606 URS0002A3D01A_9606 URS0002A3E397_9606 URS0002A40738_9606 URS0002A408A4_9606 URS0002A40B44_9606 URS0002A479DB_9606 URS0002A483ED_9606 URS0002A48FBB_9606 URS0002A4E736_9606 URS0002A58E25_9606 URS0002A5CA90_9606 URS0002A5E29C_9606 URS0002A5FE48_9606 URS0002A623F4_9606 URS0002A6B97F_9606 URS0002A6E96B_9606 URS0002A6EE0B_9606
GO:0005692|U11 snRNP GO cellular_component	propagated from HUMAN-uniprot.gaf.gz	gaf-date=2026-06-18 08:16	exclude_iea=False URS00000273B8_9606 URS00001CF899_9606 URS00002EA327_9606 URS0000BC450F_9606 URS0000D5BDA4_9606 URS0000D5BFF6_9606 URS0000D5DAE7_9606 URS0000EAD23A_9606 URS0000EC07CF_9606 URS000233655E_9606 URS0002336AFB_9606 URS000234181B_9606 URS00023418B5_9606 URS0002346F82_9606 URS0002A1938E_9606 URS0002A37BDD_9606 URS0002A55887_9606 URS0002A56DE2_9606 URS0002A68E7C_9606
GO:0034693|U11/U12 snRNP GO cellular_component	propagated from HUMAN-uniprot.gaf.gz	gaf-date=2026-06-18 08:16	exclude_iea=False PDCD7 RNPC3 SF3B1 SF3B2 SF3B3 SF3B4 SF3B5 SF3B6 SNRNP25 SNRNP35 SNRNP48 SNRPB SNRPD1 SNRPD2 SNRPD3 SNRPE SNRPF SNRPG ZCRB1 ZMAT5 ZRSR2
GO:0005693|U12 snRNP GO cellular_component	propagated from HUMAN-uniprot.gaf.gz	gaf-date=2026-06-18 08:16	exclude_iea=False URS000035D229_9606 URS00004069B6_9606 URS0000445203_9606 URS00008B466A_9606 URS00008B5D4D_9606 URS00009B253F_9606 URS0000EB09FE_9606 URS0000EBBB50_9606 URS000257F77C_9606 URS00025C1CE2_9606 URS0002A398C5_9606 URS0002A59622_9606
GO:0071018|U12-type catalytic step 2 spliceosome GO cellular_component	propagated from HUMAN-uniprot.gaf.gz	gaf-date=2026-06-18 08:16	exclude_iea=False ARMC7 BUD13 CDC5L CRIPT CRNKL1 CWC15 CWC22 CWC27 DHX16 EFTUD2 GPKOW PHF5A PLRG1 PPIL2 PRPF8 RBM48 RBMX2 RNF113A SCNM1 SF3B1 SF3B2 SF3B3 SF3B4 SF3B5 SF3B6 SNIP1 SNRNP200 SNRNP40 SNRPB SNRPD1 SNRPD2 SNRPD3 SNRPE SNRPF SNRPG SNW1 SRRM1 SRRM2
GO:0071016|U12-type precatalytic spliceosome GO cellular_component	propagated from HUMAN-uniprot.gaf.gz	gaf-date=2026-06-18 08:16	exclude_iea=False CENATAC DDX23 EFTUD2 PDCD7 PHF5A PRP4K PRPF3 PRPF31 PRPF4 PRPF6 PRPF8 SART1 SCNM1 SF3B1 SF3B2 SF3B3 SF3B4 SF3B5 SF3B6 SNRNP200 SNRNP25 SNRNP35 SNRNP40 SNRNP48 SNRPB SNRPD1 SNRPD2 SNRPD3 SNRPE SNRPF SNRPG SNU13 TXNL4B USP39 ZMAT5
GO:0005689|U12-type spliceosomal complex GO cellular_component	propagated from HUMAN-uniprot.gaf.gz	gaf-date=2026-06-18 08:16	exclude_iea=False ARMC7 BUD13 CDC5L CENATAC CRIPT CRNKL1 CWC15 CWC22 CWC27 DDX23 DHX15 DHX16 EFTUD2 GPKOW LSM7 PDCD7 PHF5A PLRG1 PPIL2 PRP4K PRPF3 PRPF31 PRPF4 PRPF6 PRPF8 RBM41 RBM48 RBMX2 RNF113A RNPC3 SART1 SCNM1 SF3B1 SF3B2 SF3B3 SF3B4 SF3B5 SF3B6 SNIP1 SNRNP200 SNRNP25 SNRNP35 SNRNP40 SNRNP48 SNRPB SNRPD1 SNRPD2 SNRPD3 SNRPE SNRPF SNRPG SNRPGP15 SNU13 SNW1 SRRM1 SRRM2 TXNL4B USP39 YBX1 ZCRB1 ZMAT5 ZRSR2
GO:0005686|U2 snRNP GO cellular_component	propagated from HUMAN-uniprot.gaf.gz	gaf-date=2026-06-18 08:16	exclude_iea=False BUD13 DDX46 HTATSF1 PHF5A RBMX2 SF3A1 SF3A2 SF3A3 SF3B1 SF3B2 SF3B3 SF3B4 SF3B5 SF3B6 SNIP1 SNRPA1 SNRPB SNRPB2 SNRPD1 SNRPD2 SNRPD3 SNRPE SNRPF SNRPG SNRPGP15 SNRPN U2SURP URS0000077130_9606 URS00000C04DB_9606 URS00003A78BB_9606 URS000054D365_9606 URS00006A35CA_9606 URS00007E36BD_9606 URS00008B235A_9606 URS00008B243A_9606 URS00008B6F7E_9606 URS00008B7FBB_9606 URS00008BC05F_9606 URS00009B7658_9606 URS00009BF1A9_9606 URS00009C5047_9606 URS0000A78A53_9606 URS0000A9EF2D_9606 URS0000ABD7F2_9606 URS0000ABD7FD_9606 URS0000D57070_9606 URS0000D583D8_9606 URS0000D5AB9D_9606 URS0000D5B1D2_9606 URS0000D5C71B_9606 URS0000DB879B_9606 URS0000E91853_9606 URS0000E958A6_9606 URS0000E9995C_9606 URS0000E9A4F3_9606 URS0000E9C8E0_9606 URS0000E9DC5B_9606 URS0000E9E160_9606 URS0000EA0179_9606 URS0000EAB650_9606 URS0000EAEB17_9606 URS0000EB1388_9606 URS0000EB62CE_9606 URS0000EBB04E_9606 URS0000EBC10A_9606 URS0000EBF3A3_9606 URS0000EBFD3A_9606 URS0000EC0234_9606 URS0000EC1FD4_9606 URS0000EED322_9606 URS0000EF2DAC_9606 URS0000EF3EB0_9606 URS0000EF4254_9606 URS0000EF457E_9606 URS00019A379B_9606 URS00019A434D_9606 URS00019A6DE0_9606 URS00019AF240_9606 URS00019B07AE_9606 URS00019C2889_9606 URS00019C382D_9606 URS00019C6ABF_9606 URS00019D23B3_9606 URS00019D5826_9606 URS00019D9AC9_9606 URS00019E055D_9606 URS00019E470D_9606 URS00019E9892_9606 URS00019EA730_9606 URS00019F2342_9606 URS00019F8749_9606 URS0001A028AC_9606 URS0001A0A0E9_9606 URS0001A12A83_9606 URS0001A169C1_9606 URS00021ED9AF_9606 URS000222E539_9606 URS000225053A_9606 URS0002337FDC_9606 URS0002338159_9606 URS000233A0AD_9606 URS000233BE26_9606 URS000233CB5A_9606 URS0002340D03_9606 URS000234241E_9606 URS0002343D80_9606 URS000234510C_9606 URS0002347D39_9606 URS000251B636_9606 URS000252CE74_9606 URS000252D6F9_9606 URS0002568B35_9606 URS0002571FF1_9606 URS000258AB90_9606 URS000258F4A6_9606 URS00025A38D9_9606 URS00025B4386_9606 URS00025BBD5F_9606 URS00025E7BC6_9606 URS00025ECBA6_9606 URS00025EE8C7_9606 URS00025F3BCB_9606 URS00026A1AED_9606 URS00026A274D_9606 URS0002A28CD2_9606 URS0002A32253_9606 URS0002A333C5_9606 URS0002A3C258_9606 URS0002A40AC2_9606 URS0002A40E51_9606 URS0002A43180_9606 URS0002A458FC_9606 URS0002A4E204_9606 URS0002A50CCD_9606 URS0002A51AC5_9606 URS0002A56DA0_9606 URS0002A5BF7C_9606 URS0002A5DB6A_9606 URS0002A61016_9606 URS0002A6590F_9606
GO:0071006|U2-type catalytic step 1 spliceosome GO cellular_component	propagated from HUMAN-uniprot.gaf.gz	gaf-date=2026-06-18 08:16	exclude_iea=False AQR BCAS2 BUD13 BUD31 CACTIN CASC3 CDC40 CDC5L CIRSR CRNKL1 CWC15 CWC22 CWC25 DHX16 DHX38 DHX8 EFTUD2 EIF4A3 FAM32A FRG1 ISY1 KIN MAGOH MAGOHB PHF5A PLRG1 PPIE PPIL1 PPIL2 PPIL4 PPWD1 PRKRIP1 PRPF19 PRPF8 PSME3IP1 RBM22 RBM8A RBMX2 SF3A1 SF3A2 SF3A3 SF3B1 SF3B2 SF3B3 SF3B4 SF3B5 SF3B6 SLU7 SNIP1 SNRNP200 SNRNP40 SNRPA1 SNRPB SNRPB2 SNRPD1 SNRPD2 SNRPD3 SNRPE SNRPF SNRPG SNW1 SRRM1 SRRM2 SYF2 WDR70 XAB2 YJU2
GO:0071007|U2-type catalytic step 2 spliceosome GO cellular_component	propagated from HUMAN-uniprot.gaf.gz	gaf-date=2026-06-18 08:16	exclude_iea=False AQR BCAS2 BUD31 CACTIN CASC3 CDC40 CDC5L CRNKL1 CWC15 CWC22 DHX8 EFTUD2 EIF4A3 FAM32A MAGOH NKAP PLRG1 PPIE PPIL1 PRKRIP1 PRPF19 PRPF8 RBM22 RBM8A SLU7 SNRNP200 SNRNP40 SNRPA1 SNRPB SNRPB2 SNRPD1 SNRPD2 SNRPD3 SNRPE SNRPF SNRPG SNW1 SRRM2 SYF2 XAB2
GO:0071005|U2-type precatalytic spliceosome GO cellular_component	propagated from HUMAN-uniprot.gaf.gz	gaf-date=2026-06-18 08:16	exclude_iea=False BUD13 CWC22 CWC27 DHX16 EFTUD2 IK LSM2 LSM3 LSM4 LSM5 LSM6 LSM7 LSM8 MAGOHB MFAP1 PHF5A PRPF3 PRPF31 PRPF38A PRPF4 PRPF6 PRPF8 RBMX2 RNF113A SART1 SF3A1 SF3A2 SF3A3 SF3B1 SF3B2 SF3B3 SF3B4 SF3B5 SMU1 SNIP1 SNRNP200 SNRPA1 SNRPB SNRPB2 SNRPD1 SNRPD2 SNRPD3 SNRPE SNRPF SNRPG SNU13 SRRM2 TXNL4A WBP4 ZMAT2
GO:0071004|U2-type prespliceosome GO cellular_component	propagated from HUMAN-uniprot.gaf.gz	gaf-date=2026-06-18 08:16	exclude_iea=False DDX42 LSM7 LUC7L LUC7L2 LUC7L3 PRPF39 PRPF40A PRPF40B SF3A1 SF3A2 SF3B1 SNRNP70 SNRPB SNRPC SNRPG SNRPGP15 SNRPN U2AF2
GO:0005684|U2-type spliceosomal complex GO cellular_component	propagated from HUMAN-uniprot.gaf.gz	gaf-date=2026-06-18 08:16	exclude_iea=False AQR BCAS2 BUD13 BUD31 CACTIN CASC3 CCDC12 CDC40 CDC5L CIRSR CRNKL1 CWC15 CWC22 CWC25 CWC27 DDX42 DDX46 DHX15 DHX16 DHX38 DHX8 EFTUD2 EIF4A3 FAM32A FRG1 GCFC2 HTATSF1 IK ISY1 KIN LSM2 LSM3 LSM4 LSM5 LSM6 LSM7 LSM8 LUC7L LUC7L2 LUC7L3 MAGOH MAGOHB MFAP1 NKAP PHF5A PLRG1 PPIE PPIL1 PPIL2 PPIL4 PPWD1 PRKRIP1 PRPF18 PRPF19 PRPF3 PRPF31 PRPF38A PRPF39 PRPF4 PRPF40A PRPF40B PRPF6 PRPF8 PSME3IP1 RBM22 RBM8A RBMX2 RNF113A RNF113B SART1 SF3A1 SF3A2 SF3A3 SF3B1 SF3B2 SF3B3 SF3B4 SF3B5 SF3B6 SLU7 SMU1 SNIP1 SNRNP200 SNRNP40 SNRNP70 SNRPA1 SNRPB SNRPB2 SNRPC SNRPD1 SNRPD2 SNRPD3 SNRPE SNRPF SNRPG SNRPGP15 SNRPN SNU13 SNW1 SRRM1 SRRM2 SYF2 TFIP11 TXNL4A U2AF2 WBP4 WDR70 XAB2 YJU2 YJU2B ZMAT2
GO:0089701|U2AF complex GO cellular_component	propagated from HUMAN-uniprot.gaf.gz	gaf-date=2026-06-18 08:16	exclude_iea=False SF1 U2AF1 U2AF1L4 U2AF2 ZRSR2 ZRSR2P1
GO:0005687|U4 snRNP GO cellular_component	propagated from HUMAN-uniprot.gaf.gz	gaf-date=2026-06-18 08:16	exclude_iea=False DDX39B PRPF3 PRPF31 PRPF4 SNRPB SNRPD1 SNRPD2 SNRPD3 SNRPE SNRPF SNRPG SNRPGP15 SNRPN SNU13 URS00003640C4_9606 URS000063A356_9606 URS00006D2A94_9606 URS0000788443_9606 URS00008B3CCE_9606 URS00008B3E31_9606 URS00008B9A2E_9606 URS0000AA8449_9606 URS0000D5842B_9606 URS0000D58A35_9606 URS0000D58AC8_9606 URS0000D5AAA9_9606 URS0000D5BEA3_9606 URS0000E91B95_9606 URS0000E93E12_9606 URS0000E94245_9606 URS0000E9454E_9606 URS0000E9737F_9606 URS0000E9984C_9606 URS0000E9BC5E_9606 URS0000E9E000_9606 URS0000E9E4EC_9606 URS0000E9F2B8_9606 URS0000E9F52B_9606 URS0000E9F747_9606 URS0000EA1031_9606 URS0000EA68EC_9606 URS0000EA82B6_9606 URS0000EA974F_9606 URS0000EAC2DC_9606 URS0000EAFFBD_9606 URS0000EB28CF_9606 URS0000EB4742_9606 URS0000EB727B_9606 URS0000EB84E9_9606 URS0000EBCB12_9606 URS0000EBF3BA_9606 URS0002317157_9606 URS000231A5F5_9606 URS000231B8E2_9606 URS000232F066_9606 URS0002331521_9606 URS0002337826_9606 URS00023399C5_9606 URS000233ADB9_9606 URS000233BD02_9606 URS0002347F3E_9606 URS00025B0946_9606 URS00025D3651_9606
GO:0071001|U4/U6 snRNP GO cellular_component	propagated from HUMAN-uniprot.gaf.gz	gaf-date=2026-06-18 08:16	exclude_iea=False LSM2 LSM3 LSM4 LSM5 LSM6 LSM7 LSM8 PPIH PRPF3 PRPF31 PRPF4 SART3 SNRPB SNRPD1 SNRPD2 SNRPD3 SNRPE SNRPF SNRPG SNU13
GO:0046540|U4/U6 x U5 tri-snRNP complex GO cellular_component	propagated from HUMAN-uniprot.gaf.gz	gaf-date=2026-06-18 08:16	exclude_iea=False DDX23 EFTUD2 LSM2 LSM3 LSM4 LSM5 LSM6 LSM7 LSM8 PPIH PRPF18 PRPF3 PRPF31 PRPF4 PRPF6 PRPF8 RBM42 SART1 SNRNP200 SNRNP27 SNRNP40 SNRPB SNRPD1 SNRPD2 SNRPD3 SNRPE SNRPF SNRPG SNRPN SNU13 TXNL4A TXNL4B URS00001B507D_9606 URS00003640C4_9606 URS0000561771_9606 URS000056AE32_9606 URS000063A356_9606 URS00006D2A94_9606 URS000076EDF6_9606 URS0000788443_9606 URS00008B3579_9606 URS00008B3666_9606 URS00008B3CCE_9606 URS00008B3E31_9606 URS00008B569E_9606 URS00008B7C7D_9606 URS00008B8456_9606 URS00008B9A2E_9606 URS00008B9F5B_9606 URS00008BAE4B_9606 URS00008BC98F_9606 URS00008BCBD5_9606 URS00008BD5A6_9606 URS00008BE32C_9606 URS00008BFBE4_9606 URS00008BFC81_9606 URS00008C1E2E_9606 URS00008C319B_9606 URS00009ADD2E_9606 URS0000A9EC8D_9606 URS0000AA8098_9606 URS0000AA8449_9606 URS0000D56F36_9606 URS0000D5842B_9606 URS0000D5859A_9606 URS0000D58A35_9606 URS0000D58AC8_9606 URS0000D59F75_9606 URS0000D5A585_9606 URS0000D5AAA9_9606 URS0000D5B6B0_9606 URS0000D5B901_9606 URS0000D5B980_9606 URS0000D5BD40_9606 URS0000D5BEA3_9606 URS0000D5C0F0_9606 URS0000D5C1A0_9606 URS0000D5C855_9606 URS0000D5C9DA_9606 URS0000D5CE78_9606 URS0000D5CF12_9606 URS0000D5D19E_9606 URS0000D5D8C5_9606 URS0000D5DC72_9606 URS0000D5E388_9606 URS0000D6E172_9606 URS0000DBA754_9606 URS0000E9137A_9606 URS0000E915A9_9606 URS0000E91600_9606 URS0000E91631_9606 URS0000E91971_9606 URS0000E91B95_9606 URS0000E91D93_9606 URS0000E92245_9606 URS0000E92526_9606 URS0000E9256D_9606 URS0000E92631_9606 URS0000E93114_9606 URS0000E937D6_9606 URS0000E938AE_9606 URS0000E93E12_9606 URS0000E93FA0_9606 URS0000E941BA_9606 URS0000E94245_9606 URS0000E9446E_9606 URS0000E9454E_9606 URS0000E94D5F_9606 URS0000E94E4F_9606 URS0000E94E62_9606 URS0000E94F11_9606 URS0000E950C2_9606 URS0000E958DE_9606 URS0000E96334_9606 URS0000E966C6_9606 URS0000E96827_9606 URS0000E9696D_9606 URS0000E96BB9_9606 URS0000E96D1C_9606 URS0000E96D34_9606 URS0000E96E2C_9606 URS0000E970FA_9606 URS0000E9737F_9606 URS0000E9743E_9606 URS0000E9770D_9606 URS0000E9771E_9606 URS0000E9781E_9606 URS0000E97865_9606 URS0000E978A6_9606 URS0000E978EE_9606 URS0000E979A9_9606 URS0000E97A43_9606 URS0000E97FD5_9606 URS0000E983EB_9606 URS0000E986D2_9606 URS0000E98ADD_9606 URS0000E98BFF_9606 URS0000E98C50_9606 URS0000E98D88_9606 URS0000E99609_9606 URS0000E99722_9606 URS0000E9984C_9606 URS0000E998AB_9606 URS0000E99CBA_9606 URS0000E99E84_9606 URS0000E99ED8_9606 URS0000E9A1BE_9606 URS0000E9A1D7_9606 URS0000E9A235_9606 URS0000E9A244_9606 URS0000E9A2BF_9606 URS0000E9A6B9_9606 URS0000E9A9D7_9606 URS0000E9AE87_9606 URS0000E9B4C2_9606 URS0000E9B8BF_9606 URS0000E9BC5E_9606 URS0000E9C236_9606 URS0000E9C670_9606 URS0000E9C6BC_9606 URS0000E9C80E_9606 URS0000E9C887_9606 URS0000E9CAE3_9606 URS0000E9CCFF_9606 URS0000E9CDEE_9606 URS0000E9CE18_9606 URS0000E9D35C_9606 URS0000E9D611_9606 URS0000E9D78D_9606 URS0000E9DB90_9606 URS0000E9DC34_9606 URS0000E9DF12_9606 URS0000E9E000_9606 URS0000E9E4EC_9606 URS0000E9EBBD_9606 URS0000E9ECB5_9606 URS0000E9F093_9606 URS0000E9F104_9606 URS0000E9F278_9606 URS0000E9F2B8_9606 URS0000E9F512_9606 URS0000E9F52B_9606 URS0000E9F747_9606 URS0000E9FE50_9606 URS0000EA0063_9606 URS0000EA07C5_9606 URS0000EA07E6_9606 URS0000EA0A6A_9606 URS0000EA0BA8_9606 URS0000EA0D4A_9606 URS0000EA0DBD_9606 URS0000EA1031_9606 URS0000EA14FD_9606 URS0000EA1B09_9606 URS0000EA1BC9_9606 URS0000EA1D4E_9606 URS0000EA1E52_9606 URS0000EA211D_9606 URS0000EA22C7_9606 URS0000EA2375_9606 URS0000EA23F1_9606 URS0000EA2456_9606 URS0000EA25BC_9606 URS0000EA2795_9606 URS0000EA284A_9606 URS0000EA2C24_9606 URS0000EA2CF0_9606 URS0000EA3199_9606 URS0000EA3679_9606 URS0000EA3A89_9606 URS0000EA3B65_9606 URS0000EA3D10_9606 URS0000EA3D58_9606 URS0000EA3DD4_9606 URS0000EA45AF_9606 URS0000EA46C9_9606 URS0000EA4712_9606 URS0000EA494F_9606 URS0000EA4C8C_9606 URS0000EA4D11_9606 URS0000EA506A_9606 URS0000EA548E_9606 URS0000EA5560_9606 URS0000EA5654_9606 URS0000EA569E_9606 URS0000EA5B6E_9606 URS0000EA5D8E_9606 URS0000EA5DB2_9606 URS0000EA5F66_9606 URS0000EA6055_9606 URS0000EA6066_9606 URS0000EA6116_9606 URS0000EA67E6_9606 URS0000EA68EC_9606 URS0000EA6AE2_9606 URS0000EA6EC4_9606 URS0000EA6F70_9606 URS0000EA6F73_9606 URS0000EA71C4_9606 URS0000EA752F_9606 URS0000EA7603_9606 URS0000EA76CC_9606 URS0000EA7DA7_9606 URS0000EA81B3_9606 URS0000EA82B6_9606 URS0000EA86BE_9606 URS0000EA86F7_9606 URS0000EA893E_9606 URS0000EA8E55_9606 URS0000EA8FA9_9606 URS0000EA9110_9606 URS0000EA94FC_9606 URS0000EA9723_9606 URS0000EA974F_9606 URS0000EA97D5_9606 URS0000EA9B79_9606 URS0000EA9CBE_9606 URS0000EAA24D_9606 URS0000EAA4B9_9606 URS0000EAA71C_9606 URS0000EAA93B_9606 URS0000EAAAE7_9606 URS0000EAAAE9_9606 URS0000EAAF13_9606 URS0000EAB359_9606 URS0000EAB37B_9606 URS0000EAB3DB_9606 URS0000EAB5CA_9606 URS0000EABAAA_9606 URS0000EAC041_9606 URS0000EAC25B_9606 URS0000EAC2DC_9606 URS0000EAC7BF_9606 URS0000EACDC5_9606 URS0000EACF67_9606 URS0000EAD04E_9606 URS0000EAD461_9606 URS0000EAD766_9606 URS0000EADC2A_9606 URS0000EADCE8_9606 URS0000EAE0BD_9606 URS0000EAE110_9606 URS0000EAE273_9606 URS0000EAE9BE_9606 URS0000EAF187_9606 URS0000EAF48B_9606 URS0000EAF751_9606 URS0000EAF8AD_9606 URS0000EAFC7A_9606 URS0000EAFFBD_9606 URS0000EB0D8D_9606 URS0000EB0EE8_9606 URS0000EB0F3A_9606 URS0000EB12D8_9606 URS0000EB141C_9606 URS0000EB161F_9606 URS0000EB18BF_9606 URS0000EB18D5_9606 URS0000EB1A89_9606 URS0000EB1E2A_9606 URS0000EB1F66_9606 URS0000EB20C7_9606 URS0000EB2108_9606 URS0000EB2889_9606 URS0000EB28CF_9606 URS0000EB2963_9606 URS0000EB2C70_9606 URS0000EB2EFF_9606 URS0000EB3877_9606 URS0000EB3A9F_9606 URS0000EB3D04_9606 URS0000EB3F9F_9606 URS0000EB4075_9606 URS0000EB4419_9606 URS0000EB4472_9606 URS0000EB4742_9606 URS0000EB4857_9606 URS0000EB4ADC_9606 URS0000EB4C13_9606 URS0000EB5275_9606 URS0000EB546B_9606 URS0000EB55F8_9606 URS0000EB562F_9606 URS0000EB57E0_9606 URS0000EB6099_9606 URS0000EB657D_9606 URS0000EB6671_9606 URS0000EB6763_9606 URS0000EB6858_9606 URS0000EB6A54_9606 URS0000EB6F98_9606 URS0000EB6F9E_9606 URS0000EB727B_9606 URS0000EB7403_9606 URS0000EB74BA_9606 URS0000EB74EB_9606 URS0000EB7ACF_9606 URS0000EB7D19_9606 URS0000EB7E37_9606 URS0000EB7E75_9606 URS0000EB7FE6_9606 URS0000EB8009_9606 URS0000EB8095_9606 URS0000EB80BF_9606 URS0000EB80FD_9606 URS0000EB8201_9606 URS0000EB84E9_9606 URS0000EB85A1_9606 URS0000EB8DA3_9606 URS0000EB8DB2_9606 URS0000EB93A9_9606 URS0000EB9A01_9606 URS0000EB9D74_9606 URS0000EB9EF5_9606 URS0000EBA112_9606 URS0000EBA1F4_9606 URS0000EBA3CF_9606 URS0000EBA4E9_9606 URS0000EBA658_9606 URS0000EBA751_9606 URS0000EBA82A_9606 URS0000EBA922_9606 URS0000EBAEAF_9606 URS0000EBAED5_9606 URS0000EBB12C_9606 URS0000EBB5B4_9606 URS0000EBB832_9606 URS0000EBBB2E_9606 URS0000EBBE61_9606 URS0000EBBFED_9606 URS0000EBC174_9606 URS0000EBC583_9606 URS0000EBC707_9606 URS0000EBCA15_9606 URS0000EBCB12_9606 URS0000EBCC34_9606 URS0000EBCD06_9606 URS0000EBCE87_9606 URS0000EBD21D_9606 URS0000EBD8A5_9606 URS0000EBDCD4_9606 URS0000EBE00A_9606 URS0000EBE0E7_9606 URS0000EBE25A_9606 URS0000EBE781_9606 URS0000EBEBDE_9606 URS0000EBED53_9606 URS0000EBEE8F_9606 URS0000EBF199_9606 URS0000EBF39B_9606 URS0000EBF3BA_9606 URS0000EBF750_9606 URS0000EBFCDA_9606 URS0000EBFDD4_9606 URS0000EC1557_9606 URS0000EC1585_9606 URS0000EC176C_9606 URS0000EC1AC8_9606 URS0000EEBBEB_9606 URS0000EEF2FD_9606 URS0000EF0A15_9606 URS0000EF1A60_9606 URS0000EF20CC_9606 URS0000EF2859_9606 URS0000EF34E4_9606 URS0000EF367C_9606 URS0000EF472B_9606 URS0000EF51BF_9606 URS0000EF552E_9606 URS0000EF6C23_9606 URS000207EEAB_9606 URS00021820F8_9606 URS00021821BE_9606 URS0002224A9D_9606 URS0002266E62_9606 URS00022B95E9_9606 URS0002317157_9606 URS000231A5F5_9606 URS000231B8E2_9606 URS000232F066_9606 URS0002331521_9606 URS0002335B53_9606 URS0002335EA2_9606 URS0002336099_9606 URS0002336216_9606 URS00023364B9_9606 URS000233661D_9606 URS0002336A4C_9606 URS0002336C1A_9606 URS0002336E16_9606 URS0002336F78_9606 URS000233704A_9606 URS0002337826_9606 URS0002337EC0_9606 URS0002337F5A_9606 URS0002338C3B_9606 URS00023391CA_9606 URS00023399C5_9606 URS00023399F1_9606 URS0002339CBD_9606 URS000233A0CB_9606 URS000233A0CE_9606 URS000233AB88_9606 URS000233ADB9_9606 URS000233BD02_9606 URS000233C2A1_9606 URS000233C3AC_9606 URS000233C3F9_9606 URS000233C90B_9606 URS000233DA4A_9606 URS000233DA80_9606 URS000233DDD4_9606 URS000233DDDA_9606 URS000233F116_9606 URS0002340E92_9606 URS0002341167_9606 URS0002341475_9606 URS000234147E_9606 URS0002341D50_9606 URS00023429B3_9606 URS0002342CE5_9606 URS0002342D8A_9606 URS0002343C82_9606 URS000234416C_9606 URS00023452D3_9606 URS000234578B_9606 URS0002345D22_9606 URS0002346AE8_9606 URS0002346BBF_9606 URS0002347035_9606 URS0002347AF5_9606 URS0002347F3E_9606 URS0002348166_9606 URS00023491C9_9606 URS0002349881_9606 URS00023498DF_9606 URS000234991B_9606 URS0002349AE3_9606 URS00025183C8_9606 URS000252B9D2_9606 URS000252CB8C_9606 URS0002535B98_9606 URS000253CEBD_9606 URS0002543483_9606 URS000256A863_9606 URS000257C899_9606 URS000257FB87_9606 URS00025A0104_9606 URS00025B0946_9606 URS00025B2095_9606 URS00025C46C1_9606 URS00025CCCE6_9606 URS00025D01E3_9606 URS00025D3651_9606 URS0002617DA2_9606 URS0002617E96_9606 URS0002915756_9606 URS0002A14C75_9606 URS0002A20DFB_9606 URS0002A26075_9606 URS0002A27633_9606 URS0002A34264_9606 URS0002A349BC_9606 URS0002A3C1E4_9606 URS0002A3E310_9606 URS0002A3ED82_9606 URS0002A440D5_9606 URS0002A49BD9_9606 URS0002A4C5CE_9606 URS0002A53D61_9606 URS0002A53E2C_9606 URS0002A55D30_9606 URS0002A5763C_9606 URS0002A5DC2F_9606 URS0002A5FE38_9606 URS0002A6301B_9606 URS0002A634C4_9606 URS0002A676EB_9606 URS0002A6C05E_9606 URS0002A6EBD5_9606 URS0002A6FFF9_9606 USP39 ZMAT2
GO:0005690|U4atac snRNP GO cellular_component	propagated from HUMAN-uniprot.gaf.gz	gaf-date=2026-06-18 08:16	exclude_iea=False PRPF3 PRPF31 PRPF4 SNRPB SNRPD1 SNRPD2 SNRPD3 SNRPE SNRPF SNRPG SNU13 URS00008BAB58_9606 URS0000E96B5F_9606
GO:0071002|U4atac/U6atac snRNP GO cellular_component	propagated from HUMAN-uniprot.gaf.gz	gaf-date=2026-06-18 08:16	exclude_iea=False LSM2 LSM3 LSM4 LSM5 LSM6 LSM7 LSM8 PRPF3 PRPF31 PRPF4 SART3 SNRPB SNRPD1 SNRPD2 SNRPD3 SNRPE SNRPF SNRPG SNU13
GO:0071009|U4atac/U6atac x U5 tri-snRNP complex GO cellular_component	propagated from HUMAN-uniprot.gaf.gz	gaf-date=2026-06-18 08:16	exclude_iea=False CENATAC DDX23 EFTUD2 LSM2 LSM3 LSM4 LSM5 LSM6 LSM7 LSM8 PRPF3 PRPF31 PRPF4 PRPF6 PRPF8 SART1 SNRNP200 SNRNP40 SNRPB SNRPD1 SNRPD2 SNRPD3 SNRPE SNRPF SNRPG SNU13 TXNL4B USP39
GO:0005682|U5 snRNP GO cellular_component	propagated from HUMAN-uniprot.gaf.gz	gaf-date=2026-06-18 08:16	exclude_iea=False AAR2 CD2BP2 DDX23 EFTUD2 PRPF18 PRPF6 PRPF8 SNRNP200 SNRNP40 SNRPB SNRPD1 SNRPD2 SNRPD3 SNRPE SNRPF SNRPG SNRPGP15 SNRPN TSSC4 TXNL4A TXNL4B URS0000DBA754_9606 URS0000E96BB9_9606 URS0000E986D2_9606 URS0000EA22C7_9606 URS0000EA2C24_9606 URS0000EA5D8E_9606 URS0000EA5DB2_9606 URS0000EA6EC4_9606 URS0000EA8FA9_9606 URS0000EAAAE9_9606 URS0000EAAF13_9606 URS0000EB2889_9606 URS0000EB2963_9606 URS0000EBCE87_9606 URS0000EEBBEB_9606 URS0000EF0A15_9606 URS0000EF20CC_9606 URS0000EF472B_9606 URS0000EF6C23_9606 URS0002335EA2_9606 URS00023364B9_9606 URS000233704A_9606 URS00023399F1_9606 URS000233A0CB_9606 URS000233A0CE_9606 URS0002340E92_9606 URS0002341167_9606 URS0002342D8A_9606 URS0002347035_9606 URS0002348166_9606 URS000252B9D2_9606 URS000253CEBD_9606 URS0002543483_9606 URS000257C899_9606 URS000257FB87_9606 URS00025C46C1_9606 URS0002A14C75_9606 URS0002A26075_9606 URS0002A3C1E4_9606 URS0002A3E310_9606 URS0002A3ED82_9606 URS0002A4C5CE_9606 URS0002A53D61_9606 URS0002A5DC2F_9606 URS0002A676EB_9606
GO:0005688|U6 snRNP GO cellular_component	propagated from HUMAN-uniprot.gaf.gz	gaf-date=2026-06-18 08:16	exclude_iea=False DDX39B LSM2 LSM4 LSM5 LSM6 LSM7 LSM8 URS00001B507D_9606 URS0000561771_9606 URS000056AE32_9606 URS000076EDF6_9606 URS00008B3579_9606 URS00008B3666_9606 URS00008B569E_9606 URS00008B7C7D_9606 URS00008B8456_9606 URS00008B9F5B_9606 URS00008BAE4B_9606 URS00008BC98F_9606 URS00008BCBD5_9606 URS00008BD5A6_9606 URS00008BE32C_9606 URS00008BFBE4_9606 URS00008BFC81_9606 URS00008C1E2E_9606 URS00008C319B_9606 URS00009ADD2E_9606 URS0000A9EC8D_9606 URS0000AA8098_9606 URS0000D56F36_9606 URS0000D5859A_9606 URS0000D59F75_9606 URS0000D5A585_9606 URS0000D5B6B0_9606 URS0000D5B901_9606 URS0000D5B980_9606 URS0000D5BD40_9606 URS0000D5C0F0_9606 URS0000D5C1A0_9606 URS0000D5C855_9606 URS0000D5C9DA_9606 URS0000D5CE78_9606 URS0000D5CF12_9606 URS0000D5D19E_9606 URS0000D5D8C5_9606 URS0000D5DC72_9606 URS0000D5E388_9606 URS0000D6E172_9606 URS0000E9137A_9606 URS0000E915A9_9606 URS0000E91600_9606 URS0000E91631_9606 URS0000E91971_9606 URS0000E91D93_9606 URS0000E92245_9606 URS0000E92526_9606 URS0000E9256D_9606 URS0000E92631_9606 URS0000E93114_9606 URS0000E937D6_9606 URS0000E938AE_9606 URS0000E93FA0_9606 URS0000E941BA_9606 URS0000E9446E_9606 URS0000E94D5F_9606 URS0000E94E4F_9606 URS0000E94E62_9606 URS0000E94F11_9606 URS0000E950C2_9606 URS0000E958DE_9606 URS0000E96334_9606 URS0000E966C6_9606 URS0000E96827_9606 URS0000E9696D_9606 URS0000E96D1C_9606 URS0000E96D34_9606 URS0000E96E2C_9606 URS0000E970FA_9606 URS0000E9743E_9606 URS0000E9770D_9606 URS0000E9771E_9606 URS0000E9781E_9606 URS0000E97865_9606 URS0000E978A6_9606 URS0000E978EE_9606 URS0000E979A9_9606 URS0000E97A43_9606 URS0000E97FD5_9606 URS0000E983EB_9606 URS0000E98ADD_9606 URS0000E98BFF_9606 URS0000E98C50_9606 URS0000E98D88_9606 URS0000E99609_9606 URS0000E99722_9606 URS0000E998AB_9606 URS0000E99CBA_9606 URS0000E99E84_9606 URS0000E99ED8_9606 URS0000E9A1BE_9606 URS0000E9A1D7_9606 URS0000E9A235_9606 URS0000E9A244_9606 URS0000E9A2BF_9606 URS0000E9A6B9_9606 URS0000E9A9D7_9606 URS0000E9AE87_9606 URS0000E9B4C2_9606 URS0000E9B8BF_9606 URS0000E9C236_9606 URS0000E9C670_9606 URS0000E9C6BC_9606 URS0000E9C80E_9606 URS0000E9C887_9606 URS0000E9CAE3_9606 URS0000E9CCFF_9606 URS0000E9CDEE_9606 URS0000E9CE18_9606 URS0000E9D35C_9606 URS0000E9D611_9606 URS0000E9D78D_9606 URS0000E9DB90_9606 URS0000E9DC34_9606 URS0000E9DF12_9606 URS0000E9EBBD_9606 URS0000E9ECB5_9606 URS0000E9F093_9606 URS0000E9F104_9606 URS0000E9F278_9606 URS0000E9F512_9606 URS0000E9FE50_9606 URS0000EA0063_9606 URS0000EA07C5_9606 URS0000EA07E6_9606 URS0000EA0A6A_9606 URS0000EA0BA8_9606 URS0000EA0D4A_9606 URS0000EA0DBD_9606 URS0000EA14FD_9606 URS0000EA1B09_9606 URS0000EA1BC9_9606 URS0000EA1D4E_9606 URS0000EA1E52_9606 URS0000EA211D_9606 URS0000EA2375_9606 URS0000EA23F1_9606 URS0000EA2456_9606 URS0000EA25BC_9606 URS0000EA2795_9606 URS0000EA284A_9606 URS0000EA2CF0_9606 URS0000EA3199_9606 URS0000EA3679_9606 URS0000EA3A89_9606 URS0000EA3B65_9606 URS0000EA3D10_9606 URS0000EA3D58_9606 URS0000EA3DD4_9606 URS0000EA45AF_9606 URS0000EA46C9_9606 URS0000EA4712_9606 URS0000EA494F_9606 URS0000EA4C8C_9606 URS0000EA4D11_9606 URS0000EA506A_9606 URS0000EA548E_9606 URS0000EA5560_9606 URS0000EA5654_9606 URS0000EA569E_9606 URS0000EA5B6E_9606 URS0000EA5F66_9606 URS0000EA6055_9606 URS0000EA6066_9606 URS0000EA6116_9606 URS0000EA67E6_9606 URS0000EA6AE2_9606 URS0000EA6F70_9606 URS0000EA6F73_9606 URS0000EA71C4_9606 URS0000EA752F_9606 URS0000EA7603_9606 URS0000EA76CC_9606 URS0000EA7DA7_9606 URS0000EA81B3_9606 URS0000EA86BE_9606 URS0000EA86F7_9606 URS0000EA893E_9606 URS0000EA8E55_9606 URS0000EA9110_9606 URS0000EA94FC_9606 URS0000EA9723_9606 URS0000EA97D5_9606 URS0000EA9B79_9606 URS0000EA9CBE_9606 URS0000EAA24D_9606 URS0000EAA4B9_9606 URS0000EAA71C_9606 URS0000EAA93B_9606 URS0000EAAAE7_9606 URS0000EAB359_9606 URS0000EAB37B_9606 URS0000EAB3DB_9606 URS0000EAB5CA_9606 URS0000EABAAA_9606 URS0000EAC041_9606 URS0000EAC25B_9606 URS0000EAC7BF_9606 URS0000EACDC5_9606 URS0000EACF67_9606 URS0000EAD04E_9606 URS0000EAD461_9606 URS0000EAD766_9606 URS0000EADC2A_9606 URS0000EADCE8_9606 URS0000EAE0BD_9606 URS0000EAE110_9606 URS0000EAE273_9606 URS0000EAE9BE_9606 URS0000EAF187_9606 URS0000EAF48B_9606 URS0000EAF751_9606 URS0000EAF8AD_9606 URS0000EAFC7A_9606 URS0000EB0D8D_9606 URS0000EB0EE8_9606 URS0000EB0F3A_9606 URS0000EB12D8_9606 URS0000EB141C_9606 URS0000EB161F_9606 URS0000EB18BF_9606 URS0000EB18D5_9606 URS0000EB1A89_9606 URS0000EB1E2A_9606 URS0000EB1F66_9606 URS0000EB20C7_9606 URS0000EB2108_9606 URS0000EB2C70_9606 URS0000EB2EFF_9606 URS0000EB3877_9606 URS0000EB3A9F_9606 URS0000EB3D04_9606 URS0000EB3F9F_9606 URS0000EB4075_9606 URS0000EB4419_9606 URS0000EB4472_9606 URS0000EB4857_9606 URS0000EB4ADC_9606 URS0000EB4C13_9606 URS0000EB5275_9606 URS0000EB546B_9606 URS0000EB55F8_9606 URS0000EB562F_9606 URS0000EB57E0_9606 URS0000EB6099_9606 URS0000EB657D_9606 URS0000EB6671_9606 URS0000EB6763_9606 URS0000EB6858_9606 URS0000EB6A54_9606 URS0000EB6F98_9606 URS0000EB6F9E_9606 URS0000EB7403_9606 URS0000EB74BA_9606 URS0000EB74EB_9606 URS0000EB7ACF_9606 URS0000EB7D19_9606 URS0000EB7E37_9606 URS0000EB7E75_9606 URS0000EB7FE6_9606 URS0000EB8009_9606 URS0000EB8095_9606 URS0000EB80BF_9606 URS0000EB80FD_9606 URS0000EB8201_9606 URS0000EB85A1_9606 URS0000EB8DA3_9606 URS0000EB8DB2_9606 URS0000EB93A9_9606 URS0000EB9A01_9606 URS0000EB9D74_9606 URS0000EB9EF5_9606 URS0000EBA112_9606 URS0000EBA1F4_9606 URS0000EBA3CF_9606 URS0000EBA4E9_9606 URS0000EBA658_9606 URS0000EBA751_9606 URS0000EBA82A_9606 URS0000EBA922_9606 URS0000EBAEAF_9606 URS0000EBAED5_9606 URS0000EBB12C_9606 URS0000EBB5B4_9606 URS0000EBB832_9606 URS0000EBBB2E_9606 URS0000EBBE61_9606 URS0000EBBFED_9606 URS0000EBC174_9606 URS0000EBC583_9606 URS0000EBC707_9606 URS0000EBCA15_9606 URS0000EBCC34_9606 URS0000EBCD06_9606 URS0000EBD21D_9606 URS0000EBD8A5_9606 URS0000EBDCD4_9606 URS0000EBE00A_9606 URS0000EBE0E7_9606 URS0000EBE25A_9606 URS0000EBE781_9606 URS0000EBEBDE_9606 URS0000EBED53_9606 URS0000EBEE8F_9606 URS0000EBF199_9606 URS0000EBF39B_9606 URS0000EBF750_9606 URS0000EBFCDA_9606 URS0000EBFDD4_9606 URS0000EC1557_9606 URS0000EC1585_9606 URS0000EC176C_9606 URS0000EC1AC8_9606 URS0000EEF2FD_9606 URS0000EF1A60_9606 URS0000EF2859_9606 URS0000EF34E4_9606 URS0000EF367C_9606 URS0000EF51BF_9606 URS0000EF552E_9606 URS000207EEAB_9606 URS00021820F8_9606 URS00021821BE_9606 URS0002224A9D_9606 URS0002266E62_9606 URS00022B95E9_9606 URS0002335B53_9606 URS0002336099_9606 URS0002336216_9606 URS000233661D_9606 URS0002336A4C_9606 URS0002336C1A_9606 URS0002336E16_9606 URS0002336F78_9606 URS0002337EC0_9606 URS0002337F5A_9606 URS0002338C3B_9606 URS00023391CA_9606 URS0002339CBD_9606 URS000233AB88_9606 URS000233C2A1_9606 URS000233C3AC_9606 URS000233C3F9_9606 URS000233C90B_9606 URS000233DA4A_9606 URS000233DA80_9606 URS000233DDD4_9606 URS000233DDDA_9606 URS000233F116_9606 URS0002341475_9606 URS000234147E_9606 URS0002341D50_9606 URS00023429B3_9606 URS0002342CE5_9606 URS0002343C82_9606 URS000234416C_9606 URS00023452D3_9606 URS000234578B_9606 URS0002345D22_9606 URS0002346AE8_9606 URS0002346BBF_9606 URS0002347AF5_9606 URS00023491C9_9606 URS0002349881_9606 URS00023498DF_9606 URS000234991B_9606 URS0002349AE3_9606 URS00025183C8_9606 URS000252CB8C_9606 URS0002535B98_9606 URS000256A863_9606 URS00025A0104_9606 URS00025B2095_9606 URS00025CCCE6_9606 URS00025D01E3_9606 URS0002617DA2_9606 URS0002617E96_9606 URS0002915756_9606 URS0002A20DFB_9606 URS0002A27633_9606 URS0002A34264_9606 URS0002A349BC_9606 URS0002A440D5_9606 URS0002A49BD9_9606 URS0002A53E2C_9606 URS0002A55D30_9606 URS0002A5763C_9606 URS0002A5FE38_9606 URS0002A6301B_9606 URS0002A634C4_9606 URS0002A6C05E_9606 URS0002A6EBD5_9606 URS0002A6FFF9_9606
GO:0005691|U6atac snRNP GO cellular_component	propagated from HUMAN-uniprot.gaf.gz	gaf-date=2026-06-18 08:16	exclude_iea=False LSM2 LSM3 LSM4 LSM5 LSM6 LSM7 LSM8 SART3 URS000018C057_9606 URS0000772BC1_9606 URS0000D5A193_9606 URS0000D5B9F5_9606 URS0000E93D6A_9606 URS0000E9C1C1_9606 URS0000E9C36D_9606 URS0000EA1976_9606 URS0000EA8EC3_9606 URS0000EA9057_9606 URS0000EAD2E8_9606 URS0000EB124A_9606 URS0000EBE012_9606 URS000233ABEE_9606 URS00023410F5_9606 URS00023490DF_9606 URS0002A55D90_9606
GO:0005683|U7 snRNP GO cellular_component	propagated from HUMAN-uniprot.gaf.gz	gaf-date=2026-06-18 08:16	exclude_iea=False LSM10 LSM11 SNRPB SNRPD3 SNRPE SNRPF SNRPG
GO:0043541|UDP-N-acetylglucosamine transferase complex GO cellular_component	propagated from HUMAN-uniprot.gaf.gz	gaf-date=2026-06-18 08:16	exclude_iea=False ALG13 ALG14 EXT1 EXT2 HAS1 HAS2 HAS3 UGT3A1 UGT3A2
GO:0034098|VCP-NPL4-UFD1 AAA ATPase complex GO cellular_component	propagated from HUMAN-uniprot.gaf.gz	gaf-date=2026-06-18 08:16	exclude_iea=False AFG2B FAF1 FAF2 NPLOC4 RNF125 UBXN1 UBXN7 UFD1 VCP
GO:0071203|WASH complex GO cellular_component	propagated from HUMAN-uniprot.gaf.gz	gaf-date=2026-06-18 08:16	exclude_iea=False A0AAG2TVC3 CAPZA1 CAPZB DNAJC13 RCSD1 SNX27 TBC1D23 WASH2P WASH3P WASH4P WASH6P WASHC1 WASHC2A WASHC2C WASHC3 WASHC4 WASHC5 WIPF3
GO:0033093|Weibel-Palade body GO cellular_component	propagated from HUMAN-uniprot.gaf.gz	gaf-date=2026-06-18 08:16	exclude_iea=False APOLD1 CRACR2A ECE1 EDN1 UNC13D VWF
GO:1990909|Wnt signalosome GO cellular_component	propagated from HUMAN-uniprot.gaf.gz	gaf-date=2026-06-18 08:16	exclude_iea=False ADGRA2 APC AXIN1 CTNNB1 DVL1 DVL3 FZD1 GSK3B LRP5 LRP6 LRRK2 RECK WNT2 WNT3
GO:0000805|X chromosome GO cellular_component	propagated from HUMAN-uniprot.gaf.gz	gaf-date=2026-06-18 08:16	exclude_iea=False CDK2 LRIF1 MACROH2A1 MACROH2A2 PCGF3 PCGF5 SIN3B SMCHD1 URS00002F3F76_9606 URS000075D95B_9606
GO:0001741|XY body GO cellular_component	propagated from HUMAN-uniprot.gaf.gz	gaf-date=2026-06-18 08:16	exclude_iea=False BIRC2 BRCA1 DMRTC2 DNMT3A ESCO2 H2AX HSF5 MAEL PBX4 PLK4 SIN3B SMARCB1 SMARCC1 SPDYA UBE2B
GO:0030018|Z disc GO cellular_component	propagated from HUMAN-uniprot.gaf.gz	gaf-date=2026-06-18 08:16	exclude_iea=False ACTN1 ACTN2 ACTN3 ACTN4 AKAP4 ANK1 ANK2 ANK3 ASB2 ATP2B4 BAG3 BIN1 BMP10 CACNA1C CACNA1D CAPN3 CASQ1 CASQ2 CAV3 CAVIN4 CEFIP CFL2 CRYAB CSRP1 CSRP2 CSRP3 CTNNB1 DES DMD DNAJB4 DNAJB6 DST FBP2 FBXL22 FBXO22 FBXO32 FHL2 FHL3 FHOD3 FKBP1A FKBP1B FLNA FLNB FLNC FRG1 GGPS1 GLRX3 HOMER1 HRC HSPB1 IGFN1 ITGB1BP2 JPH1 JPH2 JUP KCNA5 KCNE1 KCNN1 KCNN2 KCNN3 KRT19 KRT8 KY LDB3 MYH6 MYH7 MYL12B MYL9 MYO18B MYOT MYOZ1 MYOZ2 MYOZ3 MYPN MYZAP NEB NEBL NEXN NOS1 NOS1AP NRAP OBSCN OBSL1 PAK1 PALLD PARVA PARVB PDE4B PDLIM1 PDLIM2 PDLIM3 PDLIM4 PDLIM5 PDLIM7 PGM5 PLEC PPP1R12A PPP1R12B PPP2R5A PPP3CA PPP3CB PRICKLE4 PRKD1 RTN2 RYR1 RYR2 RYR3 SCN1A SCN3B SCN5A SCN8A SLC2A1 SLC4A1 SLC8A1 SLMAP SMN1 SORBS2 SPTAN1 SRI STUB1 SYNC SYNE2 SYNPO SYNPO2 SYNPO2L TCAP TRIM54 TRIM63 TTN UNC45B XIRP2
GO:0005892|acetylcholine-gated channel complex GO cellular_component	propagated from HUMAN-uniprot.gaf.gz	gaf-date=2026-06-18 08:16	exclude_iea=False CHRFAM7A CHRNA1 CHRNA10 CHRNA2 CHRNA3 CHRNA4 CHRNA5 CHRNA6 CHRNA7 CHRNA9 CHRNB1 CHRNB2 CHRNB3 CHRNB4 CHRND CHRNE CHRNG STXBP5
GO:1902493|acetyltransferase complex GO cellular_component	propagated from HUMAN-uniprot.gaf.gz	gaf-date=2026-06-18 08:16	exclude_iea=False ACTB ACTBL2 ACTG1 ACTL6A ACTL6B ACTL8 ASF1A ASF1B ATF2 ATXN7 ATXN7L3 BRD1 BRD8 BRPF1 BRPF3 CREBBP DLAT DLD DMAP1 DR1 ENY2 EP300 EP400 EP400P1 EPC1 EPC2 HAT1 HCFC1 ING3 ING4 ING5 JADE1 JADE2 JADE3 KANSL1 KANSL1L KANSL2 KANSL3 KAT14 KAT2A KAT2B KAT5 KAT6A KAT6B KAT7 KAT8 MAP3K7 MBIP MBTD1 MCRS1 MEAF6 MORF4L1 MORF4L2 MRGBP MSL1 MSL2 MSL3 MSL3B NAA10 NAA11 NAA15 NAA16 NAA20 NAA25 NAA30 NAA35 NAA38 NAA50 NASP OGT PDHA1 PDHA2 PDHB PDHX PDK1 PDK2 PHF20 PHF20L1 POLE3 POLE4 POTEE POTEF POTEI POTEJ POTEKP RBBP7 RUVBL1 RUVBL2 SF3B3 SF3B5 SGF29 SUPT20H SUPT20HL1 SUPT20HL2 SUPT3H SUPT7L TADA1 TADA2A TADA2B TADA3 TAF10 TAF12 TAF2 TAF4 TAF5 TAF5L TAF6 TAF6L TAF7 TAF9 TAF9B TRRAP USP22 VPS72 WDR5 YEATS2 YEATS4 ZZZ3
GO:0002080|acrosomal membrane GO cellular_component	propagated from HUMAN-uniprot.gaf.gz	gaf-date=2026-06-18 08:16	exclude_iea=False ACRBP ATP8B3 BSG CAV1 CAV2 CCDC136 CD46 CFAP65 DCST1 DCST2 EQTN FAM170B FLOT2 HYAL3 IZUMO1 IZUMO3 MFGE8 PCSK4 PKDREJ PLA1A RAB6A RND2 SERPINA5 SPACA1 SPACA3 SPACA4 SPACA6 TEKT3 TEX101 TMCO2 TMEM190 TMEM225 TMEM95 TRIP11 USP8 VPS13B ZPBP
GO:0001669|acrosomal vesicle GO cellular_component	propagated from HUMAN-uniprot.gaf.gz	gaf-date=2026-06-18 08:16	exclude_iea=False ABHD2 ACR ACRBP ACRV1 ACTL7A ACTL9 ACTRT1 ADAM15 AKAP3 ARC ATP6V0A2 ATP6V1E2 ATP8B3 BSG CABS1 CALCR CALR CAPN11 CATSPER3 CATSPER4 CAV1 CAV2 CCDC136 CCDC62 CD46 CDC42 CEP131 CFAP119 CFAP65 CIMIP4 CLK3 CLPSL2 CRCP CSNK2A2 CT55 CTNNA1 CTSH CXADR CYLC1 DCST1 DCST2 DCXR DKKL1 DLD DPEP3 DRD2 DYNLT4 ENKUR EPPIN EQTN FAM170B FAM209B FAM220A FLOT2 FNDC3A GLIPR1L1 GNAT3 GOLGA1 HEXB HYAL3 ICA1L IFT20 IFT74 IL4I1 IQCF1 IQCF2 IQCF5 IQUB ITGA1 IZUMO1 IZUMO3 KIAA1210 KIT KNL1 LOXL1 LRGUK LY6K LYPD4 LYZL4 LYZL6 MFGE8 MORN2 MORN3 MROH2B MYCBPAP NCF2 NOTCH1 OSBP2 PATE4 PCSK4 PKDREJ PLA1A PLA2G10 PLCZ1 POMT1 PPFIA3 PRKACA PRSS37 PRSS55 RAB2A RAB2B RAB3A RAB6A RACGAP1 RCBTB2 RND2 SCNN1A SEMG1 SEMG2 SEPTIN12 SEPTIN14 SERPINA5 SH3GL3 SKIL SLC9A8 SLIRP SNAPIN SPACA1 SPACA3 SPACA4 SPACA5 SPACA6 SPACA7 SPACA9 SPACDR SPAG17 SPAG8 SPAG9 SPAM1 SPATA1 SPATA16 SPESP1 SPINK2 SSH2 STK31 SV2B SYT8 TBC1D21 TBXA2R TCP1 TCP11 TCP11X1 TCP11X2 TEKT3 TEX101 TEX22 TMCO2 TMEM190 TMEM210 TMEM225 TMEM95 TMPRSS12 TRIM36 TRIP11 TSSK1B TSSK2 TSSK4 TUBA8 TXNDC8 USP8 VDAC2 VEZT VPS13B ZPBP ZPBP2
GO:0015629|actin cytoskeleton GO cellular_component	propagated from HUMAN-uniprot.gaf.gz	gaf-date=2026-06-18 08:16	exclude_iea=False ABI1 ABI2 ABI3 ABITRAM ABL1 ABL2 ABLIM1 ABLIM2 ABLIM3 ABRA ACKR2 ACP3 ACPC_HUMAN ACPC_HUMAN-1 ACTA1 ACTA2 ACTB ACTBL2 ACTC1 ACTG1 ACTG2 ACTL10 ACTL7B ACTL8 ACTL9 ACTN1 ACTN2 ACTN3 ACTN4 ACTR10 ACTR1A ACTR1B ACTR2 ACTR3 ACTR3B ACTRT1 ACTRT2 ACTRT3 ADAM17 ADAM8 ADCY6 ADCY8 ADD1 ADD2 ADGRA2 ADGRV1 AFAP1 AFAP1L1 AHNAK AIF1 AIF1L AKAP13 ALDOA AMN AMN1 AMOT AMOTL2 AMPH ANGPT1 ANKRD24 ANKS4B ANLN ANTXR1 ANXA1 AOC3 AP2A1 APC2 APP AQP5 ARAP1 ARF6 ARHGAP21 ARHGAP35 ARHGAP36 ARHGAP6 ARHGEF2 ARHGEF5 ARL4C ARP2_3_HUMAN ARP2_3_HUMAN-1 ARP2_3_HUMAN-2 ARP2_3_HUMAN-3 ARP2_3_HUMAN-4 ARP2_3_HUMAN-5 ARP2_3_HUMAN-6 ARP2_3_HUMAN-7 ARPC1A ARPC1B ARPC2 ARPC3 ARPC4 ARPC5 ARPC5L ARSJ ASAP1 ASB2 ATP6V1A ATP6V1B1 ATP6V1B2 ATP8B1 AUTS2 AVIL B4GALT1 BAG3 BAIAP2 BAIAP2L1 BBS2 BIN1 BIN2 BIN3 BLOC1S6 BMF C10ORF90 CA9 CALB1 CALB2 CALD1 CALML4 CAP1 CAPG CAPN2 CAPZA1 CAPZA2 CAPZA3 CAPZB CARMIL1 CARMIL2 CASK CATIP CBLIF CCDC102A CD24 CD2AP CD302 CD44 CDC14A CDC42 CDC42BPA CDC42BPB CDC42EP1 CDC42EP3 CDC42EP4 CDH1 CDH2 CDH23 CDHR2 CDHR5 CDK5 CEACAM1 CEACAM16 CEACAM20 CFL1 CFL2 CGN CGNL1 CIB1 CIB2 CLCA1 CLDN5 CLIC4 CLIC5 CLRN1 CLRN2 CNN1 CNN2 CNN3 COBL CORO1A CORO1B CORO1C CORO2A CORO2B CORO6 CORO7 COTL1 CRB1 CRK CRMP1 CRYAB CTNNA1 CTNNA2 CTNNB1 CTTN CTTNBP2 CTTNBP2NL CUBN CXADR CYBA DAAM1 DAG1 DAPK1 DBN1 DBNL DCTN2 DCTN3 DCTN4 DCTN5 DCTN6 DCXR DEF6 DENND2A DGKH DHX9 DIAPH1 DIAPH2 DIAPH3 DIXDC1 DLC1 DMD DMTN DNAJA3 DNAJC24 DNALI1 DNM2 DOCK4 DOCK5 DPEP1 DPYSL3 DST DSTN DUSP22 DYNC1H1 DYNC2I2 DYNLL2 DYRK1A EEF1A1 ELMOD3 ENAH ENPP7 EPB41L2 EPHA4 EPHB1 EPS8 EPS8L2 ERC1 ERMN ESPN ESPNL EVL EXOC4 EZR FABP2 FAM107A FARP1 FBLIM1 FCHSD1 FCHSD2 FCRL3 FER FERMT2 FERMT3 FGD4 FGF13 FGR FHDC1 FHL2 FHL3 FHOD1 FILIP1 FILIP1L FKBP15 FLII FLNA FLNB FLOT1 FLOT2 FMN1 FMN2 FMR1 FOXA1 FSCN1 FSCN2 FSCN3 FYB1 FYN FZD3 FZD9 GABARAP GAP43 GAS2 GAS2L1 GAS2L2 GAS2L3 GBP1 GDPD2 GJB6 GMFB GMFG GPM6A GRXCR1 GRXCR2 GSN GYS2 HAP1 HAX1 HCK HIP1 HIP1R HLA-G HNRNPC HNRNPK HOMER2 HSPB7 HYAL2 ICAM2 IFIT5 IFT20 IGF2BP1 INF2 INPPL1 IPP IQGAP1 IQGAP2 ITGA3 ITGAV ITGB1 ITGB3 ITPKA ITSN1 IZUMO1R JAM3 KALRN KAT2B KEAP1 KIF9 KITLG KLHL17 KLHL2 KLHL20 KNCN KPTN KRT19 LAD1 LANCL2 LASP1 LCP1 LDB3 LHFPL5 LIMA1 LIMCH1 LIMD2 LLGL1 LLGL2 LMO7 LMOD1 LMOD2 LMOD3 LOXHD1 LPP LPXN LRRK2 LSP1 LUZP1 LY6G6D MACF1 MAEA MAP2 MARCKS MARK2 MED28 MICAL1 MICALL2 MISP MLPH MORN4 MPP1 MPRIP MSN MSRB1 MST1R MTM1 MTPN MTSS1 MTSS2 MTTP MUC20 MYADM MYH1 MYH10 MYH11 MYH13 MYH14 MYH15 MYH16 MYH2 MYH3 MYH4 MYH6 MYH7 MYH7B MYH8 MYH9 MYL1 MYL11 MYL12A MYL12B MYL2 MYL3 MYL4 MYL5 MYL6 MYL6B MYL7 MYL9 MYLK MYLK3 MYO10 MYO15A MYO15B MYO16 MYO18A MYO18B MYO19 MYO1A MYO1B MYO1C MYO1D MYO1E MYO1F MYO1G MYO1H MYO3A MYO3B MYO5A MYO5B MYO5C MYO6 MYO7A MYO7B MYO9A MYO9B MYOT MYOZ1 MYOZ2 MYOZ3 MYRIP MYZAP NCKAP1 NCOA5 NEB NEBL NEXN NF2 NGDN NHERF1 NLGN1 NOS1AP NOSIP OPHN1 OSBPL2 OSBPL3 OTOP1 PAFAH1B1 PAK1 PALLD PALM PALMD PARVA PARVB PARVG PAWR PCDH15 PDCD6IP PDGFA PDGFRA PDLIM1 PDLIM2 PDLIM3 PDLIM4 PDLIM5 PDLIM7 PDPN PDXP PDZD7 PDZK1 PEAK1 PEAK3 PGM5 PHLDB2 PIEZO1 PIEZO2 PJVK PKHD1L1 PKNOX2 PLEC PLEKHG6 PLEKHH2 PLS1 PLS3 PODXL POF1B POTEE POTEF POTEI POTEJ POTEKP PPP1R12A PPP1R12B PPP1R12C PPP1R9A PPP1R9B PRICKLE4 PRKCB PRKRIP1 PROM1 PROM2 PTK2 PTPN12 PTPRH PTPRQ PVALEF PXN RAB5A RAC1 RAC2 RAC3 RAI14 RAPGEF3 RAPH1 RCSD1 RDX RFLNA RFLNB RHOC RHOQ RHOU RIGI RINL RIPOR2 RND1 RTKN RUFY3 S100P SAMD14 SCIMP SCIN SCN8A SCNN1D SEPTIN10 SEPTIN11 SEPTIN12 SEPTIN2 SEPTIN7 SEPTIN9 SH2B2 SH3GL1 SH3PXD2A SH3PXD2B SHROOM1 SHROOM2 SHROOM3 SHROOM4 SHTN1 SIGLEC10 SIPA1L1 SIPA1L3 SLC10A2 SLC26A2 SLC27A4 SLC2A1 SLC38A4 SLC4A7 SLC6A6 SLC7A11 SLC7A5 SLC7A8 SMTN SNCA SNX9 SORBS1 SORBS2 SPATA13 SPECC1 SPECC1L SPEF1 SPN SPRY2 SPTA1 SPTAN1 SPTB SPTBN1 SPTBN2 SPTBN4 SPTBN5 SRC SRCIN1 STARD10 STK17B STK38L STOML2 STRC STRCP1 STX1A STX4 SVIL SWAP70 SYNE2 SYNPO SYNPO2 SYNPO2L SYTL1 TAGLN2 TAGLN3 TAOK2 TBC1D10A TBC1D10C TEK TENM2 TGFB1 TIAM2 TJP1 TLN2 TLNRD1 TM4SF19 TMC1 TMC2 TMEM63B TMOD1 TMOD2 TMOD3 TMOD4 TMSB15A TMSB15B TNNC1 TNNC2 TNNI1 TNNI2 TNNI3 TNNT1 TNNT2 TNNT3 TNS3 TPM1 TPM2 TPM3 TPM4 TPRN TRIOBP TRIP6 TRPV4 TSC1 TSPEAR TTC17 TTN TTYH1 TUBB3 TWF1 TWF2 UBE2K UBE2Q1 UNC5C USH1C USH1G USH2A UTRN VANGL2 VASP VCAM1 VCL VEZT VIL1 VILL VPS18 WAS WASF1 WASF2 WASH3P WASL WDR1 WHRN WIPF1 WWOX XIRP1 XIRP2 YES1 ZNF185 ZYX
GO:0005884|actin filament GO cellular_component	propagated from HUMAN-uniprot.gaf.gz	gaf-date=2026-06-18 08:16	exclude_iea=False ABI2 ACKR2 ACTA1 ACTB ACTBL2 ACTC1 ACTG1 ACTL8 ACTN1 ACTN2 ACTN3 AFAP1 AIF1 AIF1L AMOT ANXA1 APC2 ARHGAP6 ARPC3 AVIL BLOC1S6 CARMIL1 CD2AP COBL CORO1A CORO1B CORO1C CORO2A CORO2B CORO6 CORO7 COTL1 CTTN DIAPH1 DIAPH2 DIAPH3 DMTN DNAJA3 DPYSL3 DUSP22 DYRK1A ESPN EZR FHDC1 FLNA FMN1 FYN GAS2 GAS2L1 GAS2L2 GDPD2 GJB6 HCK INF2 IQGAP1 JAM3 KEAP1 KPTN LCP1 LDB3 LIMA1 LMOD1 LMOD2 LUZP1 MARK2 MISP MYO18B MYO1A MYO1B MYO1C MYO1H MYO3A MYO5A MYO6 MYO9A MYO9B NCKAP1 PAK1 PALLD PAWR PDLIM1 PDLIM2 PDLIM3 PDLIM4 PDLIM5 PDLIM7 PLS1 PLS3 POF1B POTEE POTEF POTEI POTEJ POTEKP PRICKLE4 RAC1 RAC2 RAC3 RCSD1 RHOQ SH2B2 SHROOM4 SPECC1 SPECC1L SPTBN4 SRC TEK TMOD1 TMSB15A TMSB15B TPM1 TPM2 TPM3 TPM4 TSC1 TWF1 TWF2 VPS18 WAS WHRN WIPF1 YES1
GO:0032432|actin filament bundle GO cellular_component	propagated from HUMAN-uniprot.gaf.gz	gaf-date=2026-06-18 08:16	exclude_iea=False ABLIM1 ABLIM3 ACTA1 ACTA2 ACTN1 ACTN4 AFAP1 AFAP1L1 AMOT ASB2 BAG3 BLOC1S6 CALD1 CFL1 CNN2 CORO1B CRYAB CTTNBP2NL CYBA DAAM1 DCTN4 DIAPH3 DIXDC1 DST EVL FAM107A FBLIM1 FERMT2 FHL3 FHOD1 FLNB FSCN1 GAS2 GAS2L1 GAS2L2 LCP1 LDB3 LIMA1 LIMCH1 LPP LUZP1 MARCKS MICALL2 MST1R MYH10 MYH14 MYH6 MYH7 MYH9 MYL12B MYL9 MYLK NEBL PALLD PDLIM1 PDLIM2 PDLIM3 PDLIM4 PDLIM5 PDLIM7 PGM5 PLS1 PLS3 PPP1R12A PPP1R12B PPP1R12C PRICKLE4 PTK2 PXN RAI14 RFLNA RFLNB SEPTIN11 SEPTIN12 SEPTIN7 SEPTIN9 SH2B2 SHROOM4 SIPA1L3 SORBS1 SPEF1 SYNPO SYNPO2 TEK TLNRD1 TPM1 TPM3 TPM4 TRIP6 VANGL2 VIL1 XIRP1 XIRP2 ZYX
GO:0098858|actin-based cell projection GO cellular_component	propagated from HUMAN-uniprot.gaf.gz	gaf-date=2026-06-18 08:16	exclude_iea=False ABI1 ABI2 ABI3 ABITRAM ACP3 ACTA1 ACTA2 ACTC1 ACTG2 ACTN2 ADAM8 ADCY6 ADGRA2 ADGRV1 AFAP1L1 AMN AMN1 AMOTL2 ANGPT1 ANKRD24 ANKS4B ANTXR1 AOC3 AP2A1 APP AQP5 ARAP1 ARF6 ARHGEF2 ARHGEF5 ARL4C ASAP1 ATP6V1A ATP6V1B1 ATP6V1B2 ATP8B1 B4GALT1 BAIAP2 BBS2 BIN2 CA9 CALB1 CALB2 CALML4 CBLIF CD24 CD2AP CD302 CD44 CDC14A CDC42 CDH23 CDHR2 CDHR5 CDK5 CEACAM1 CEACAM16 CEACAM20 CFL1 CIB1 CIB2 CLCA1 CLIC4 CLIC5 CLRN1 CLRN2 CRB1 CTNNB1 CTTN CUBN CXADR DAG1 DBNL DCXR DEF6 DMD DNALI1 DNM2 DOCK4 DOCK5 DPEP1 DYNC1H1 DYNC2I2 ELMOD3 ENAH ENPP7 EPHA4 EPHB1 EPS8 EPS8L2 ERC1 ERMN ESPN ESPNL EXOC4 EZR FABP2 FARP1 FCHSD2 FCRL3 FERMT3 FGD4 FGF13 FLII FLNA FMN2 FMR1 FOXA1 FSCN1 FSCN2 FSCN3 FZD3 FZD9 GAP43 GPM6A GRXCR1 GRXCR2 HLA-G HNRNPK HOMER2 HYAL2 ICAM2 IFT20 IGF2BP1 INPPL1 IQGAP2 ITGA3 ITGAV ITGB1 ITGB3 IZUMO1R JAM3 KIF9 KITLG KPTN LCP1 LHFPL5 LOXHD1 LPXN LRRK2 LY6G6D MAP2 MORN4 MPP1 MSN MTM1 MTTP MUC20 MYO10 MYO15A MYO1A MYO1B MYO1C MYO1D MYO1E MYO1F MYO1G MYO1H MYO3A MYO3B MYO5A MYO6 MYO7A MYO7B NF2 NGDN NHERF1 NLGN1 NOS1AP OSBPL2 OSBPL3 OTOP1 PAFAH1B1 PALLD PALM PCDH15 PDGFA PDGFRA PDPN PDZD7 PDZK1 PHLDB2 PIEZO1 PIEZO2 PJVK PKHD1L1 PLEC PLEKHG6 PLS1 PODXL PPP1R9A PPP1R9B PROM1 PROM2 PTPN12 PTPRH PTPRQ RAPGEF3 RAPH1 RDX RHOC RHOU RIPOR2 RUFY3 S100P SAMD14 SCIMP SCIN SCN8A SH3GL1 SH3PXD2A SH3PXD2B SHTN1 SLC10A2 SLC26A2 SLC27A4 SLC38A4 SLC4A7 SLC6A6 SLC7A11 SLC7A5 SLC7A8 SPATA13 SPEF1 SPN SRC STARD10 STRC STRCP1 STX4 SVIL SYNE2 SYTL1 TBC1D10A TBC1D10C TEK TENM2 TGFB1 TIAM2 TJP1 TM4SF19 TMC1 TMC2 TNS3 TPM4 TPRN TRIOBP TRPV4 TSPEAR TTYH1 TUBB3 TWF1 TWF2 UBE2K UBE2Q1 UNC5C USH1C USH2A UTRN VASP VCAM1 VCL VEZT VIL1 WASH3P WDR1 WHRN WWOX
GO:0048179|activin receptor complex GO cellular_component	propagated from HUMAN-uniprot.gaf.gz	gaf-date=2026-06-18 08:16	exclude_iea=False ACVR1 ACVR1B ACVR1C ACVR2A ACVR2B TGFBR1 TGFBR2
GO:0042641|actomyosin GO cellular_component	propagated from HUMAN-uniprot.gaf.gz	gaf-date=2026-06-18 08:16	exclude_iea=False ABLIM1 ABLIM3 ACTA1 ACTA2 ACTN1 ACTN4 AFAP1 AFAP1L1 AMOT ASB2 BAG3 BLOC1S6 CALD1 CDC42BPA CDC42BPB CNN2 CORO1B CTTNBP2NL CYBA DAAM1 DBN1 DCTN4 DIXDC1 DST EVL FAM107A FBLIM1 FERMT2 FHL3 FHOD1 FLNB FSCN1 GAS2 GAS2L1 GAS2L2 KAT2B LCP1 LDB3 LIMA1 LIMCH1 LPP LUZP1 MICALL2 MST1R MYH10 MYH14 MYH6 MYH7 MYH9 MYL12B MYL9 MYLK MYO18A NEBL PALLD PDCD6IP PDLIM1 PDLIM2 PDLIM3 PDLIM4 PDLIM5 PDLIM7 PGM5 PPP1R12A PPP1R12B PPP1R12C PRICKLE4 PTK2 PXN RAI14 SEPTIN11 SEPTIN12 SEPTIN7 SEPTIN9 SH2B2 SHROOM4 SIPA1L3 SORBS1 SPEF1 STX1A SYNPO SYNPO2 TEK TLNRD1 TPM1 TPM3 TPM4 TRIP6 VANGL2 XIRP1 XIRP2 ZYX
GO:0005912|adherens junction GO cellular_component	propagated from HUMAN-uniprot.gaf.gz	gaf-date=2026-06-18 08:16	exclude_iea=False ABI2 ACTB ADAM10 ADAM15 ADD1 AFDN AHI1 AJAP1 AJM1 AJUBA ALOX15B ANXA1 ANXA2 APC ARHGAP24 ARVCF BAIAP2 BAIAP2L1 BMPR2 CAMSAP3 CCDC85A CCDC85B CCDC85C CD99L2 CDC42EP1 CDC42EP4 CDCA3 CDH1 CDH10 CDH11 CDH12 CDH13 CDH15 CDH17 CDH18 CDH19 CDH2 CDH20 CDH22 CDH24 CDH26 CDH3 CDH4 CDH5 CDH6 CDH7 CDH8 CDH9 CDHR2 CDHR3 CEACAM1 CELSR1 CELSR2 CELSR3 CNN3 CRB1 CTNNA1 CTNNA2 CTNNA3 CTNNB1 CTNND1 CTNND2 CXADR CYTH1 CYTH2 CYTH3 DAG1 DCHS2 DDX6 DLG1 DLG2 DLG3 DLG4 DLG5 DLL1 DSC2 DSP EFNA5 EFNB2 EHD4 EIF4G2 EPB41L5 EPHA4 ESAM EZR FAT1 FAT2 FAT3 FAT4 FER FERMT2 FLOT1 FLOT2 FMN1 FRMD4A FRMD4B FRMD5 FRS2 HMCN1 JAG1 JCAD JUP KIFC3 KLHL24 KRT18 LAMA3 LDB3 LIMD1 LIN7A LIN7B LIN7C LLGL1 LLGL2 LRRC7 LYN MAGI1 MICALL1 MPP3 MPP4 MPP7 MSN MYH9 MYO1E NDRG1 NECTIN1 NECTIN2 NECTIN3 NECTIN4 NEXN NF2 NIBAN2 NOTCH1 NPHP1 PACSIN2 PAK4 PALS1 PARD3 PARD3B PARK7 PDLIM1 PDLIM2 PDLIM3 PDLIM4 PDLIM5 PDLIM7 PDZD11 PGM5 PIP5K1C PKP1 PKP2 PKP3 PKP4 PLEKHA7 PLPP3 POF1B PPP1CA PPP1R13B PPP1R9B PRICKLE4 PTPRK PTPRM PVR RAB10 RDX RND1 S100A11 SCRIB SCRIBBLE_HUMAN SCRIBBLE_HUMAN-1 SCRIBBLE_HUMAN-2 SCRIBBLE_HUMAN-3 SCRIBBLE_HUMAN-4 SCRIBBLE_HUMAN-5 SCRIBBLE_HUMAN-6 SCRIBBLE_HUMAN-7 SCRIBBLE_HUMAN-8 SCRIBBLE_HUMAN-9 SDCBP SH3BP1 SHROOM1 SHROOM2 SHROOM3 SHROOM4 SMAD7 SNAP23 SORBS1 SPTBN4 SSX2IP STXBP6 SYNM TBCD TJP1 TJP2 TLN1 TMEM204 TMEM47 TMIGD1 TMOD3 TNK2 TNKS1BP1 TP53BP2 TRIM29 TRPV4 TSPAN33 VCL VEGFA VEZT WNK3 WTIP XIRP1 ZYX
GO:0016235|aggresome GO cellular_component	propagated from HUMAN-uniprot.gaf.gz	gaf-date=2026-06-18 08:16	exclude_iea=False BAG3 EPS15 HDAC6 HSPA1A HSPA1B PRKN PSEN1 RNF32 SQSTM1 TRIM37 UBD UBQLN1
GO:0005658|alpha DNA polymerase:primase complex GO cellular_component	propagated from HUMAN-uniprot.gaf.gz	gaf-date=2026-06-18 08:16	exclude_iea=False MCM3 POLA1 POLA2 PRIM1 PRIM2
GO:0042105|alpha-beta T cell receptor complex GO cellular_component	propagated from HUMAN-uniprot.gaf.gz	gaf-date=2026-06-18 08:16	exclude_iea=False CD247 CD3D CD3E CD3G PTPN6 TRA TRAC TRAV27 TRB TRBC1 TRBC2 TRBV19
GO:0045240|alpha-ketoacid dehydrogenase complex GO cellular_component	propagated from HUMAN-uniprot.gaf.gz	gaf-date=2026-06-18 08:16	exclude_iea=False ABHD11 BCKDHA BCKDHB BCKDK DBT DHTKD1 DLAT DLD DLST KAT2A KGD4 OGDH OGDHL PDHA1 PDHA2 PDHB PDHX PDK1 PDK2
GO:0097208|alveolar lamellar body GO cellular_component	propagated from HUMAN-uniprot.gaf.gz	gaf-date=2026-06-18 08:16	exclude_iea=False ABCA3 ANXA7 CTSH LAMP3 NAPSA SFTPB SFTPC TMEM63B
GO:0017101|aminoacyl-tRNA synthetase multienzyme complex GO cellular_component	propagated from HUMAN-uniprot.gaf.gz	gaf-date=2026-06-18 08:16	exclude_iea=False AIMP1 AIMP2 DARS1 EEF1E1 EPRS1 IARS1 KARS1 LARS1 MARS1 QARS1 RARS1
GO:0044753|amphisome GO cellular_component	propagated from HUMAN-uniprot.gaf.gz	gaf-date=2026-06-18 08:16	exclude_iea=False CHMP1A CHMP1B CHMP2A CHMP2B CHMP3 CHMP4A CHMP4B CHMP4BP1 CHMP4C CHMP5 CHMP6 CHMP7 ESCRT-III_HUMAN LRRK2 SQSTM1
GO:1904930|amphisome membrane GO cellular_component	propagated from HUMAN-uniprot.gaf.gz	gaf-date=2026-06-18 08:16	exclude_iea=False CHMP1A CHMP1B CHMP2A CHMP2B CHMP3 CHMP4A CHMP4B CHMP4BP1 CHMP4C CHMP5 CHMP6 CHMP7 ESCRT-III_HUMAN
GO:0005680|anaphase-promoting complex GO cellular_component	propagated from HUMAN-uniprot.gaf.gz	gaf-date=2026-06-18 08:16	exclude_iea=False ANAPC1 ANAPC10 ANAPC11 ANAPC13 ANAPC15 ANAPC16 ANAPC2 ANAPC4 ANAPC5 ANAPC7 BUB1B CDC16 CDC20 CDC20B CDC23 CDC26 CDC27 CUL7 FZR1 MAD2L2 UBE2C UBE2S
GO:0070161|anchoring junction GO cellular_component	propagated from HUMAN-uniprot.gaf.gz	gaf-date=2026-06-18 08:16	exclude_iea=False ABCB11 ABCB4 ABCC2 ABI2 ACTB ACTC1 ACTG1 ACTN1 ACTN2 ACTN3 ACTN4 ACTR2 ACTR3 ADA ADAM10 ADAM15 ADAM17 ADAM9 ADCYAP1R1 ADD1 ADD3 ADGRB1 ADGRE5 ADGRL3 AFAP1 AFDN AHI1 AHNAK AIF1L AJAP1 AJM1 AJUBA AKAP12 AKAP6 AKT1 ALCAM ALOX15B AMBRA1 AMOT AMOTL1 AMOTL2 AMTN ANK2 ANK3 ANKRD23 ANO7 ANXA1 ANXA2 ANXA5 ANXA6 AOC1 APBB1IP APC APOLD1 AQP3 AQP7 ARF1 ARF6 ARHGAP17 ARHGAP21 ARHGAP22 ARHGAP24 ARHGAP26 ARHGAP31 ARHGEF2 ARHGEF40 ARHGEF6 ARHGEF7 ARPC1B ARPC2 ARPC3 ARPC5 ARPC5L ARVCF ASAP3 ASB17 ASH1L ATAT1 ATN1 ATP1A2 ATP1B1 ATP2A2 ATP6V0C AVIL B2M B4GALT1 BAIAP2 BAIAP2L1 BAIAP2L2 BBLN BCAR1 BCAR3 BLOC1S6 BMPR2 BSG C1QTNF5 CADM1 CADM3 CADM4 CALB2 CALR CAMSAP3 CAP1 CAPN1 CAPN2 CAPN5 CASK CASS4 CAT CAV1 CAV2 CAV3 CBL CCDC85A CCDC85B CCDC85C CCDC88C CCN3 CCND1 CD151 CD2 CD2AP CD3E CD44 CD46 CD53 CD59 CD81 CD9 CD99 CD99L2 CDC42 CDC42BPA CDC42BPB CDC42EP1 CDC42EP4 CDCA3 CDH1 CDH10 CDH11 CDH12 CDH13 CDH15 CDH17 CDH18 CDH19 CDH2 CDH20 CDH22 CDH24 CDH26 CDH3 CDH4 CDH5 CDH6 CDH7 CDH8 CDH9 CDHR2 CDHR3 CDK4 CDSN CEACAM1 CELSR1 CELSR2 CELSR3 CFL1 CGN CGNL1 CHP1 CIB2 CLASP1 CLASP2 CLCA2 CLDN1 CLDN10 CLDN11 CLDN12 CLDN14 CLDN15 CLDN16 CLDN17 CLDN18 CLDN19 CLDN2 CLDN20 CLDN22 CLDN23 CLDN24 CLDN25 CLDN3 CLDN34 CLDN4 CLDN5 CLDN6 CLDN7 CLDN8 CLDN9 CLDND1 CLIC4 CLMP CLTC CNKSR1 CNN1 CNN2 CNN3 CNTNAP1 CNTNAP2 COL17A1 COPS3 CORO1A CORO1B CORO1C CORO2B CPNE3 CRB1 CRB2 CRB3 CRUMBS_HUMAN CRUMBS_HUMAN-1 CRUMBS_HUMAN-2 CSK CSPG4 CSRP1 CSRP2 CTNNA1 CTNNA2 CTNNA3 CTNNB1 CTNND1 CTNND2 CTTN CXADR CXCR4 CYBA CYFIP1 CYTH1 CYTH2 CYTH3 DAB2 DAG1 DBN1 DCHS2 DCTN4 DDR2 DDX6 DES DIXDC1 DLC1 DLG1 DLG2 DLG3 DLG4 DLG5 DLL1 DMD DNM2 DNMBP DOCK7 DPP4 DSC1 DSC2 DSC3 DSG1 DSG2 DSG3 DSG4 DSP DST DSTYK DUOX2 ECT2 EFNA1 EFNA5 EFNB2 EFS EGFR EHD3 EHD4 EIF4G2 ENAH ENG EPB41 EPB41L1 EPB41L2 EPB41L3 EPB41L4B EPB41L5 EPCAM EPHA2 EPHA4 EPPK1 ERBIN ESAM EVL EVPL EZR F11R FAM107A FAP FAT1 FAT2 FAT3 FAT4 FBF1 FBLIM1 FBLN7 FBP2 FCHSD2 FER FERMT1 FERMT2 FERMT3 FES FGF13 FGFR3 FGFR4 FGFRL1 FHL1 FHL2 FHL3 FHOD1 FLCN FLII FLNA FLNB FLNC FLOT1 FLOT2 FLRT1 FLRT2 FLRT3 FLT1 FMN1 FOCAD FRMD1 FRMD4A FRMD4B FRMD5 FRMD6 FRMPD2 FRS2 FSCN1 FXYD1 FYB1 FZD1 FZD2 FZD4 FZD5 G3BP1 GAB1 GAK GDI2 GIT1 GIT2 GJA1 GJA10 GJA3 GJA4 GJA5 GJA8 GJA9 GJB1 GJB2 GJB3 GJB4 GJB5 GJB6 GJB7 GJC1 GJC2 GJC3 GJD2 GJD3 GJD4 GJE1 GNA12 GNA13 GNB2 GRB2 GRB7 GRHL2 GRIA1 GSN HACD3 HAVCR2 HCK HEG1 HEPACAM HMCN1 HMGA1 HNRNPK HPN HSP90B1 HSPA1A HSPA1B HSPA5 HSPA8 HSPA9 HSPB1 HSPG2 HYOU1 ICAM1 IGF2R IGSF11 IGSF5 ILDR1 ILDR2 ILK IPP_HUMAN-1 IPP_HUMAN-2 IPP_HUMAN-3 IPP_HUMAN-4 IQGAP1 IQGAP3 ITGA1 ITGA11 ITGA2 ITGA2B ITGA3 ITGA4 ITGA5 ITGA6 ITGA8 ITGAL ITGAV ITGB1 ITGB2 ITGB3 ITGB4 ITGB5 ITGB6 ITGB7 ITGB8 ITGBL1 JAG1 JAK1 JAM2 JAM3 JAML JCAD JUP KAZN KCNA1 KCNA2 KCNA5 KCND2 KCNJ2 KDF1 KDR KIAA1210 KIF23 KIFC3 KIRREL1 KIRREL2 KIRREL3 KIT KLHL24 KRAS KRIT1 KRT18 KRT8 L1CAM LAMA1 LAMA3 LAMTOR3 LAP3 LASP1 LAT LAYN LCK LCP1 LCP2 LDB3 LIMA1 LIMD1 LIMK1 LIMS1 LIMS2 LIN7A LIN7B LIN7C LLGL1 LLGL2 LMO7 LPP LPXN LRP1 LRRC7 LSR LUZP1 LYN MAGI1 MAGI2 MAGI3 MAP2K1 MAP2K2 MAP3K1 MAP4K4 MAPK1 MAPK15 MAPK3 MAPRE1 MAPRE2 MARCKS MARVELD2 MARVELD3 MCAM MICALL1 MICALL2 MIP MISP MLC1 MME MMP14 MPDZ MPP1 MPP2 MPP3 MPP4 MPP7 MPRIP MPZL1 MRC2 MSN MTDH MTSS2 MXRA8 MYADM MYH1 MYH2 MYH9 MYO1E MYZAP NCK1 NCKAP1 NCSTN NDRG1 NECTIN1 NECTIN2 NECTIN3 NECTIN4 NEDD9 NEXN NF2 NFASC NGFR NHERF2 NHERF4 NHS NIBAN2 NIN NOTCH1 NOX4 NPHP1 NPHP4 NPHS1 NPHS2 NPM1 NRAP NRP1 NUMB OBSCN OBSL1 OCEL1 OCLN OPALIN P2RX7 P4HB PABPC1 PACSIN2 PAK1 PAK2 PAK4 PALLD PALS1 PALS2 PANX1 PANX3 PARD3 PARD3B PARD6A PARD6B PARD6G PARK7 PARVA PARVB PARVG PAR_HUMAN PAR_HUMAN-1 PAR_HUMAN-2 PAR_HUMAN-3 PAR_HUMAN-4 PAR_HUMAN-5 PATJ PCBP2 PCDH1 PCDH12 PCDHA10 PCDHGA12 PDCD6IP PDGFRB PDIA3 PDLIM1 PDLIM2 PDLIM3 PDLIM4 PDLIM5 PDLIM7 PDPK1 PDXP PDZD11 PDZD2 PEAK1 PEAK3 PECAM1 PERP PFN1 PGM5 PHLDB2 PI4KA PIK3CA PIK3R1 PIK3R2 PIP5K1A PIP5K1C PKD2 PKN2 PKP1 PKP2 PKP3 PKP4 PLAU PLAUR PLEC PLEKHA7 PLEKHG4B PLEKHG5 PLPP3 PLXDC1 PMP22 PNN PODXL POF1B POPDC1 POPDC2 POPDC3 PPFIA1 PPFIBP1 PPIA PPIB PPL PPP1CA PPP1CB PPP1CC PPP1R12A PPP1R13B PPP1R9B PRAG1 PRICKLE4 PRIMA1 PRKAR2A PRKCD PRKCG PRKCH PRKCI PRKCZ PRKD1 PROCR PRUNE1 PRX PTK2 PTK2B PTK7 PTPN11 PTPN12 PTPN6 PTPRA PTPRC PTPRJ PTPRK PTPRM PTPRU PVR PXN RAB10 RAB13 RAB21 RAC1 RAC2 RAET1E RAI14 RALA RANGRF RAP1A RAP1B RAP2B RAP2C RAPGEF2 RASIP1 RDX RHO RHOA RHOB RHOG RHOU RIGI RND1 RND3 RPGRIP1L RPL10A RPL12 RPL13A RPL18 RPL19 RPL22 RPL23 RPL27 RPL3 RPL30 RPL31 RPL37A RPL38 RPL4 RPL5 RPL6 RPL7 RPL7A RPL8 RPL9 RPLP0 RPLP1 RPLP2 RPS10 RPS11 RPS13 RPS14 RPS15 RPS16 RPS17 RPS18 RPS19 RPS2 RPS29 RPS3 RPS3A RPS4X RPS5 RPS7 RPS8 RPS9 RRAS RRAS2 RSU1 RTN4 S100A11 S100A7 SAPCD2 SCARB2 SCARF2 SCN1A SCN1B SCN4B SCN5A SCRIB SCRIBBLE_HUMAN SCRIBBLE_HUMAN-1 SCRIBBLE_HUMAN-2 SCRIBBLE_HUMAN-3 SCRIBBLE_HUMAN-4 SCRIBBLE_HUMAN-5 SCRIBBLE_HUMAN-6 SCRIBBLE_HUMAN-7 SCRIBBLE_HUMAN-8 SCRIBBLE_HUMAN-9 SDC4 SDCBP SDCCAG8 SGCA SGSM3 SH3BP1 SH3KBP1 SHC1 SHROOM1 SHROOM2 SHROOM3 SHROOM4 SIGMAR1 SIPA1L3 SIRT2 SKAP1 SLC2A1 SLC2A2 SLC31A1 SLC3A2 SLC4A2 SLC6A4 SLC8A1 SLC8A3 SLC9A1 SLC9A5 SMAD7 SMPX SNAP23 SNTA1 SNTB1 SNTB2 SORBS1 SORBS2 SORBS3 SPECC1L SPRY4 SPTAN1 SPTBN2 SPTBN4 SRC SSH2 SSX2IP STARD10 STARD8 STEAP1 STRN STX16 STX3 STXBP6 SV2A SVIL SYMPK SYNE2 SYNM SYNPO SYNPO2 TACSTD2 TBC1D2 TBCD TCHP TEK TENM2 TES TGFB1I1 TGFBR1 TGM2 THEMIS THSD1 THY1 TIAM1 TINCR TJAP1 TJP1 TJP2 TJP3 TLN1 TLN1-VINC_HUMAN TLN2 TMEM114 TMEM204 TMEM47 TMEM65 TMIGD1 TMOD3 TNC TNK2 TNKS1BP1 TNS1 TNS2 TNS3 TNS4 TP53BP2 TPM4 TRAF4 TRIM15 TRIM29 TRIOBP TRIP6 TRPC4 TRPC6 TRPV4 TSPAN33 TSPAN4 TSPAN9 TWF1 UBA1 UBN1 USP53 VAMP5 VANGL2 VAPA VASP VAV1 VCL VEGFA VEZT VIM VSIG10 VSIG10L2 WAS WASF1 WASF2 WDR1 WNK3 WNK4 WTIP WWP1 WWTR1 XIRP1 XIRP2 YAP1 YBX3 YES1 YWHAB YWHAE YWHAG YWHAH YWHAQ YWHAZ ZAP70 ZFYVE21 ZNF185 ZYX
GO:0170014|ankyrin-1 complex GO cellular_component	propagated from HUMAN-uniprot.gaf.gz	gaf-date=2026-06-18 08:16	exclude_iea=False ANK1 AQP1 EPB42 GYPA GYPB RHAG RHCE SLC4A1
GO:0005642|annulate lamellae GO cellular_component	propagated from HUMAN-uniprot.gaf.gz	gaf-date=2026-06-18 08:16	exclude_iea=False BICD2 EIF5A RANBP2 TNPO3 XPO1
GO:0045179|apical cortex GO cellular_component	propagated from HUMAN-uniprot.gaf.gz	gaf-date=2026-06-18 08:16	exclude_iea=False FABP2 GPSM2 INSC MYO5B PRKCZ SAPCD2 SPTBN5 TCHP
GO:0097440|apical dendrite GO cellular_component	propagated from HUMAN-uniprot.gaf.gz	gaf-date=2026-06-18 08:16	exclude_iea=False CLU CPEB3 FLNA GSK3A HCN1 ITSN1 MAP1B MAP2 MYO1D NEGR1 NEURL1 NSMF OSBP2 PTK2B SEZ6 SLC17A8 SLC1A1 SLC4A10 YKT6
GO:0043296|apical junction complex GO cellular_component	propagated from HUMAN-uniprot.gaf.gz	gaf-date=2026-06-18 08:16	exclude_iea=False ACTB ACTG1 ADCYAP1R1 AJM1 AMOT AMOTL1 AMOTL2 ANK3 AOC1 APC ARHGAP17 ARHGEF2 ASH1L C1QTNF5 CAMSAP3 CCDC85C CCDC88C CCND1 CDH1 CDH5 CDK4 CGN CGNL1 CLDN1 CLDN10 CLDN11 CLDN12 CLDN14 CLDN15 CLDN16 CLDN17 CLDN18 CLDN19 CLDN2 CLDN20 CLDN22 CLDN23 CLDN24 CLDN25 CLDN3 CLDN34 CLDN4 CLDN5 CLDN6 CLDN7 CLDN8 CLDN9 CLDND1 CLMP CRB1 CRB2 CRB3 CRUMBS_HUMAN CRUMBS_HUMAN-1 CRUMBS_HUMAN-2 CTNNA1 CTNNB1 CXADR CYTH1 CYTH2 CYTH3 DLG1 DSG3 ECT2 EPB41L4B EPCAM EPPK1 ESAM F11R FBF1 FRMD4A FRMD4B FRMD6 FRMPD2 FZD5 IGSF5 ILDR1 ILDR2 JAM2 JAM3 JAML JUP KIFC3 LIN7A LIN7B LIN7C LSR LUZP1 MAGI1 MAGI2 MAGI3 MAPK15 MARVELD2 MARVELD3 MICALL2 MPDZ MPP7 MTDH MXRA8 NECTIN1 NECTIN2 NECTIN3 NHERF4 NHS NPHP1 NPHP4 OCEL1 OCLN PALS1 PARD3 PARD3B PARD6A PARD6B PARD6G PATJ PDCD6IP PKN2 PLEKHA7 PLXDC1 PMP22 POF1B POPDC1 POPDC2 POPDC3 PRKCI PRKCZ RAB13 RAP2B RAP2C RAPGEF2 RHOA RIGI RPGRIP1L SAPCD2 SH3BP1 SHROOM1 SHROOM2 SHROOM3 SHROOM4 SORBS1 STRN SYMPK SYNPO TACSTD2 TBCD TGFBR1 TJAP1 TJP1 TJP2 TJP3 TMEM114 TRAF4 UBN1 USP53 VAPA VASP VCL WNK3 WNK4 WWTR1 YAP1 YBX3
GO:0045177|apical part of cell GO cellular_component	propagated from HUMAN-uniprot.gaf.gz	gaf-date=2026-06-18 08:16	exclude_iea=False A0AAG2SWV4 A0ABB0MV19 ABCB1 ABCB11 ABCB4 ABCB5 ABCC1 ABCC11 ABCC2 ABCC4 ABCC5 ABCG2 ABCG5 ABCG8 ACE2 ACP3 ACTB ACTG1 ACTN1 ACTN3 ACTR3 ACVR1 ACY3 ADAM17 ADCY10 ADCY8 ADD3 ADGRF5 ADGRG2 ADRB2 AGER AHCYL1 AJAP1 AJM1 AKAP7 AKR1A1 AMN AMOTL1 AMOTL2 ANK2 ANKS4B ANO1 ANXA1 ANXA13 AQP1 AQP10 AQP2 AQP5 AQP8 ARHGEF18 ASIC5 ASPM ATP12A ATP1A1 ATP1B1 ATP1B2 ATP1B3 ATP2B2 ATP4A ATP4B ATP6V0A4 ATP6V0D2 ATP6V1A ATP6V1B1 ATP6V1B2 ATP6V1C1 ATP6V1E1 ATP6V1G1 ATP8B1 B4GALT1 BLTP1 BST2 BYSL C1QTNF5 C2CD2L C5AR1 C5AR2 CA12 CA14 CA2 CA4 CAPZA2 CAPZB CASR CAV1 CBLIF CD300LG CD34 CD36 CD44 CD9 CDC42 CDH2 CDHR2 CDHR5 CEACAM1 CEACAM20 CEACAM5 CEACAM6 CEACAM7 CETN2 CFAP126 CFTR CHL1 CHRNA7 CIB1 CLCA4 CLCN5 CLDN1 CLDN25 CLDN4 CLDND1 CLIC1 CLIC4 CLIC5 CLTRN CMTM8 CNKSR3 CNTFR CORO2A CPO CRB1 CRB2 CRB3 CRIPTO CRUMBS_HUMAN CRUMBS_HUMAN-1 CRUMBS_HUMAN-2 CSPG4 CTNNB1 CTSB CTSK CTSL CUBAM_HUMAN CUBN CYBA CYBRD1 CYP4A11 CYP4F12 CYP4F2 DCHS1 DCXR DDR2 DIAPH1 DLG1 DLL1 DNAAF11 DNM1L DPEP1 DPP4 DRAM2 DRD5 DSG1 DSTYK DUOX1 DUOX2 DUOXA1 DUOXA2 DVL2 DYNC2H1 DYNC2LI1 ECRG4 EDAR EMP2 ENPEP ENPP3 EPB41L4B EPCAM EPS15 EPS8 ERBB2 ERBB3 ESPN EZR F2RL2 FAP FLII FLNB FN1 FOLR1 FRMPD2 FXYD1 FZD3 FZD6 GABRP GJA1 GM2A GNA12 GNA13 GNAS GNAT1 GNAT3 GP2 GPIHBP1 GPR143 HAX1 HFE HIP1R HOMER1 HOMER2 HPN HSA-MIR-181A-5P HSP90AA1 HVCN1 HYAL2 IFIT5 IGFBP2 IGSF5 IL10RA IL6R IQGAP1 IRF6 ITGA8 ITGB3 ITLN1 ITPK1 ITPR3 JAG1 KCNA5 KCNB1 KCNC2 KCNE1 KCNE2 KCNK1 KCNK2 KCNMA1 KCNQ1 KIAA1614 KL KNCN LCT LCTL LDLR LGMN LHFPL5 LIMA1 LMO7 LRP2 LRRC15 MAL MAL2 MALL MARVELD1 MARVELD2 MFRP MGAM MGAM2 MIP MLC1 MME MPDZ MPP3 MREG MSN MTCL1 MTDH MTTP MUC1 MUC13 MUC17 MUC20 MYH10 MYH14 MYH9 MYL12B MYL6 MYO15B MYO1A MYO1B MYO1D MYO1E MYO6 MYO7A MYO7B NAALADL1 NEDD1 NEDD4L NF2 NHERF1 NHERF2 NHERF4 NHS NOD1 NOTCH1 NPC1L1 NPPA NRG1 NUMB OCEL1 OCLN OSMR OTOA OTOG P2RX2 P2RY1 PALM2AKAP2 PALS1 PAPPA2 PARD3 PARD3B PARD6A PARD6B PARD6G PATJ PCM1 PDE4D PDGFRB PDPN PDZK1 PDZK1IP1 PDZK1P1 PEX19 PFKM PKHD1 PLAT PLB1 PLD1 PLD2 PLEC PLET1 PLLP PLPP1 PLS1 PODXL PRKAA1 PRKCI PRKCZ PRKG2 PROM1 PROM2 PTCH1 PTEN PTH1R PTPRH PTPRO PTPRQ RAB17 RAB18 RAB27A RAB27B RALGDS RAPGEF2 RAPGEF6 RDX REN RHCG RIPOR2 RRH S100G SAPCD2 SCART1 SCIN SCNN1A SCNN1B SCNN1D SCNN1G SEPTIN7 SERPINB5 SHANK2 SHROOM1 SHROOM2 SHROOM3 SHROOM4 SI SIPA1L3 SLC10A2 SLC11A2 SLC12A1 SLC12A2 SLC12A3 SLC12A4 SLC12A5 SLC12A6 SLC12A7 SLC12A8 SLC12A9 SLC13A1 SLC13A2 SLC14A2 SLC15A1 SLC15A2 SLC16A1 SLC16A2 SLC16A3 SLC16A8 SLC17A1 SLC17A2 SLC17A3 SLC17A4 SLC17A5 SLC19A1 SLC1A1 SLC1A5 SLC20A2 SLC22A1 SLC22A11 SLC22A12 SLC22A13 SLC22A2 SLC22A3 SLC22A4 SLC22A5 SLC22A7 SLC22A8 SLC23A1 SLC23A2 SLC24A4 SLC25A27 SLC26A11 SLC26A2 SLC26A3 SLC26A4 SLC26A6 SLC26A7 SLC26A9 SLC27A4 SLC28A1 SLC28A2 SLC28A3 SLC29A1 SLC29A2 SLC29A4 SLC2A1 SLC2A13 SLC2A2 SLC2A5 SLC2A7 SLC2A9 SLC30A5 SLC30A6 SLC31A1 SLC34A1 SLC34A2 SLC34A3 SLC36A1 SLC38A1 SLC38A2 SLC38A3 SLC39A10 SLC39A14 SLC39A3 SLC39A4 SLC39A6 SLC39A8 SLC3A1 SLC3A1-SLC7A9_HUMAN SLC3A2 SLC43A1 SLC44A4 SLC46A1 SLC47A1 SLC47A2 SLC4A10 SLC4A11 SLC4A2 SLC4A5 SLC4A7 SLC4A8 SLC4A9 SLC52A3 SLC5A1 SLC5A10 SLC5A11 SLC5A12 SLC5A2 SLC5A3 SLC5A6 SLC5A8 SLC60A2 SLC67A1 SLC6A14 SLC6A18 SLC6A19 SLC6A20 SLC6A6 SLC6A8 SLC6A9 SLC75A1 SLC7A1 SLC7A11 SLC7A13 SLC7A5 SLC7A8 SLC7A9 SLC9A1 SLC9A2 SLC9A3 SLC9A4 SLC9A8 SLC9B2 SLCO1A2 SLCO2B1 SLCO3A1 SNX10 SNX5 SOAT2 SORBS2 SPEF1 SPP1 SPTBN2 SRR STC1 STK26 STK39 STX3 STXBP2 STXBP3 SVBP TCIRG1 TEK TF THY1 TJP1 TLR9 TMEM114 TMEM174 TMEM235 TMEM30A TMPRSS15 TNIK TRPA1 TRPM6 TRPV4 TRPV5 TUBG1 UMOD UPK1A UPK1B UPK2 UPK3A USH1C USH2A VANGL2 VASH1 VCAM1 VCL VIL1 WDPCP ZMYND10
GO:0016324|apical plasma membrane GO cellular_component	propagated from HUMAN-uniprot.gaf.gz	gaf-date=2026-06-18 08:16	exclude_iea=False A0AAG2SWV4 A0ABB0MV19 ABCB1 ABCB11 ABCB4 ABCB5 ABCC1 ABCC11 ABCC2 ABCC4 ABCC5 ABCG2 ABCG5 ABCG8 ACE2 ACY3 ADAM17 ADCY8 ADGRG2 ADRB2 AGER AHCYL1 AJAP1 AJM1 AKAP7 AKR1A1 AMN AMOTL1 AMOTL2 ANK2 ANO1 ANXA1 ANXA13 AQP1 AQP10 AQP2 AQP5 AQP8 ARHGEF18 ASIC5 ASPM ATP12A ATP1A1 ATP1B1 ATP1B2 ATP1B3 ATP2B2 ATP4A ATP4B ATP6V0A4 ATP6V0D2 ATP6V1A ATP6V1B1 ATP6V1B2 ATP6V1E1 ATP6V1G1 ATP8B1 B4GALT1 BLTP1 BST2 C1QTNF5 C2CD2L CA12 CA14 CA4 CASR CAV1 CBLIF CD300LG CD34 CD36 CD44 CD9 CDH2 CDHR2 CDHR5 CEACAM1 CEACAM20 CEACAM5 CEACAM6 CEACAM7 CFAP126 CFTR CHRNA7 CIB1 CLCA4 CLDN1 CLDN25 CLDN4 CLDND1 CLIC5 CLTRN CMTM8 CNKSR3 CNTFR CPO CRB1 CRB2 CRB3 CRIPTO CRUMBS_HUMAN CRUMBS_HUMAN-1 CRUMBS_HUMAN-2 CSPG4 CTSB CTSK CTSL CUBAM_HUMAN CUBN CYBA CYBRD1 CYP4A11 CYP4F12 CYP4F2 DCXR DDR2 DLG1 DLL1 DPEP1 DPP4 DRAM2 DRD5 DSG1 DSTYK DUOX1 DUOX2 DUOXA1 DUOXA2 ECRG4 EMP2 ENPEP ENPP3 EPCAM EPS15 ERBB2 ERBB3 EZR F2RL2 FN1 FOLR1 FXYD1 FZD3 FZD6 GABRP GJA1 GM2A GNA12 GNA13 GNAS GNAT1 GNAT3 GP2 GPIHBP1 GPR143 HAX1 HIP1R HPN HSP90AA1 HVCN1 HYAL2 IGFBP2 IGSF5 IL10RA IL6R IQGAP1 ITGB3 ITLN1 ITPK1 JAG1 KCNA5 KCNB1 KCNC2 KCNE1 KCNE2 KCNK1 KCNK2 KCNMA1 KCNQ1 KIAA1614 KL KNCN LCT LHFPL5 LIMA1 LMO7 LRP2 LRRC15 MAL MAL2 MALL MARVELD1 MARVELD2 MFRP MGAM MIP MLC1 MPDZ MPP3 MREG MSN MTCL1 MTDH MTTP MUC1 MUC13 MUC17 MUC20 MYO1A MYO7A NAALADL1 NEDD4L NHERF1 NHERF2 NHERF4 NHS NOD1 NOTCH1 NPC1L1 NRG1 OCEL1 OCLN OSMR OTOA OTOG P2RX2 P2RY1 PALM2AKAP2 PALS1 PAPPA2 PARD3 PARD3B PARD6A PARD6B PARD6G PATJ PDE4D PDGFRB PDPN PDZK1 PDZK1IP1 PDZK1P1 PEX19 PFKM PKHD1 PLB1 PLD1 PLD2 PLET1 PLLP PLPP1 PODXL PRKAA1 PRKCI PRKCZ PRKG2 PROM1 PROM2 PTEN PTH1R PTPRH PTPRO PTPRQ RAB17 RAB18 RAB27A RAB27B RAPGEF2 RAPGEF6 RDX RHCG RIPOR2 RRH S100G SAPCD2 SCNN1A SCNN1B SCNN1D SCNN1G SEPTIN7 SHANK2 SHROOM1 SHROOM2 SHROOM3 SHROOM4 SI SIPA1L3 SLC10A2 SLC11A2 SLC12A1 SLC12A2 SLC12A3 SLC12A4 SLC12A5 SLC12A6 SLC12A7 SLC12A8 SLC12A9 SLC13A1 SLC13A2 SLC14A2 SLC15A1 SLC15A2 SLC16A1 SLC16A2 SLC16A3 SLC16A8 SLC17A1 SLC17A2 SLC17A3 SLC17A4 SLC17A5 SLC19A1 SLC1A1 SLC1A5 SLC20A2 SLC22A1 SLC22A11 SLC22A12 SLC22A13 SLC22A2 SLC22A3 SLC22A4 SLC22A5 SLC22A7 SLC22A8 SLC23A1 SLC23A2 SLC24A4 SLC26A11 SLC26A2 SLC26A3 SLC26A4 SLC26A6 SLC26A7 SLC26A9 SLC27A4 SLC28A1 SLC28A2 SLC28A3 SLC29A1 SLC29A2 SLC29A4 SLC2A1 SLC2A13 SLC2A2 SLC2A5 SLC2A7 SLC2A9 SLC30A5 SLC30A6 SLC31A1 SLC34A1 SLC34A2 SLC34A3 SLC36A1 SLC38A1 SLC38A3 SLC39A10 SLC39A14 SLC39A3 SLC39A4 SLC39A6 SLC39A8 SLC3A1 SLC3A1-SLC7A9_HUMAN SLC3A2 SLC43A1 SLC44A4 SLC46A1 SLC47A1 SLC47A2 SLC4A10 SLC4A11 SLC4A2 SLC4A5 SLC4A7 SLC4A8 SLC52A3 SLC5A1 SLC5A10 SLC5A11 SLC5A12 SLC5A2 SLC5A3 SLC5A6 SLC5A8 SLC60A2 SLC67A1 SLC6A14 SLC6A18 SLC6A19 SLC6A20 SLC6A6 SLC6A8 SLC6A9 SLC75A1 SLC7A1 SLC7A11 SLC7A13 SLC7A5 SLC7A8 SLC7A9 SLC9A1 SLC9A2 SLC9A3 SLC9A4 SLC9A8 SLC9B2 SLCO1A2 SLCO2B1 SLCO3A1 SORBS2 SPEF1 SPTBN2 STC1 STK26 STK39 STX3 STXBP2 STXBP3 TCIRG1 TEK TF THY1 TLR9 TMEM114 TMEM174 TMEM235 TMEM30A TNIK TRPA1 TRPM6 TRPV4 TRPV5 UMOD UPK1A UPK1B UPK2 UPK3A USH2A VANGL2 WDPCP ZMYND10
GO:0016327|apicolateral plasma membrane GO cellular_component	propagated from HUMAN-uniprot.gaf.gz	gaf-date=2026-06-18 08:16	exclude_iea=False CDH2 CLDN3 CLDN4 CLDN5 CLDN6 CLDN7 CLDN8 CRB2 CTNNB1 CXADR EPPK1 FZD6 KRT19 KRT8 MPDZ MTCL1 NEDD4 OCLN PALM SLC28A2 TMEM114 ZG16B
GO:0030895|apolipoprotein B mRNA editing enzyme complex GO cellular_component	propagated from HUMAN-uniprot.gaf.gz	gaf-date=2026-06-18 08:16	exclude_iea=False A1CF APOBEC1 APOBEC3F APOBEC3G RBM46 RBM47
GO:0034751|aryl hydrocarbon receptor complex GO cellular_component	propagated from HUMAN-uniprot.gaf.gz	gaf-date=2026-06-18 08:16	exclude_iea=False AHR AHRR AIP ARNT ARNT2 BMAL1 BMAL2 HSP90AB1
GO:0005818|aster GO cellular_component	propagated from HUMAN-uniprot.gaf.gz	gaf-date=2026-06-18 08:16	exclude_iea=False CCSAP DYNLT3 FAM161A KIF18A KIF18B MAP9 MAPRE1 MAPRE3 MISP NUMA1 PAFAH1B1
GO:0000235|astral microtubule GO cellular_component	propagated from HUMAN-uniprot.gaf.gz	gaf-date=2026-06-18 08:16	exclude_iea=False CCSAP DYNLT3 FAM161A KIF18A KIF18B MAP9 MAPRE1 MAPRE3 MISP NUMA1 PAFAH1B1
GO:0097450|astrocyte end-foot GO cellular_component	propagated from HUMAN-uniprot.gaf.gz	gaf-date=2026-06-18 08:16	exclude_iea=False ADCY10 ADGRG1 AQP4 ATP1B2 CLCN2 EIF2S1 GFAP HEPACAM MLC1 MT3 SLC17A8 SLC2A13
GO:0097449|astrocyte projection GO cellular_component	propagated from HUMAN-uniprot.gaf.gz	gaf-date=2026-06-18 08:16	exclude_iea=False ADCY10 ADGRG1 APP AQP4 ATP1B2 CLCN2 DMD EIF2S1 GFAP GRM2 GRM3 GRM5 HEPACAM KCNJ10 KCNK2 MLC1 MT3 PINK1 SLC17A8 SLC1A2 SLC2A13 SLC7A11 SYT4
GO:0032279|asymmetric synapse GO cellular_component	propagated from HUMAN-uniprot.gaf.gz	gaf-date=2026-06-18 08:16	exclude_iea=False ABETA-42-OLIGOMER_HUMAN ABHD17A ABHD17B ABHD17C ABI1 ABI3 ABL1 ABLIM1 ABR ACTN2 ADAM10 ADAM22 ADCY1 ADCY8 ADD1 ADD2 ADD3 ADGRA1 ADGRB1 ADGRB3 ADORA1 ADORA2A ADRA2A AGAP3 AKAP5 ALS2 AMOT ANKS1B ANP32E ARC ARF1 ARFGEF2 ARHGAP32 ARHGAP33 ARHGAP44 ARHGEF2 ARHGEF9 ASIC1 ASIC2 ATP1A1 ATP2B2 ATP7A BAALC BAIAP2 BCR BMPR2 BNIP3 BRSK1 BSN C1QL1 C1QL2 CABP1 CACNA1C CACNG2 CACNG3 CACNG4 CACNG5 CACNG7 CACNG8 CALN1 CAMK1 CAMK2A CAMK2B CAMK2D CAMK2G CAMK2N1 CAP2 CAPZB CASP3 CDK5 CDK5R1 CFL1 CHD4 CHRM1 CLSTN1 CLSTN2 CLSTN3 CNIH2 CNKSR2 COMT CPEB1 CPEB3 CPEB4 CRHR1 CRIPT CRTAC1 CSMD2 CTNNA2 CTNNB1 CTNND2 DAGLA DAPK1 DBNL DCC DGCR8 DGKI DISC1 DLG1 DLG2 DLG3 DLG4 DLG5 DLGAP1 DLGAP2 DLGAP3 DMD DMTN DNAJB1 DNAJC6 DNM2 DNM3 DROSHA DRP2 DTNB DTNBP1 DVL1 DYNLL2 EEF2K EFNB2 EGLN1 EIF3A EIF3E ELFN1 ELFN2 EPHA4 EPHA7 EPS8 ERBB4 FABP5 FAM81A FBXO45 FGF22 FMR1 FRMPD2 FYN GAP43 GIT1 GNG3 GOPC GPER1 GPHN GPR158 GPR50 GRIA1 GRIA2 GRIA3 GRIA4 GRID1 GRID2 GRID2IP GRIK1 GRIK2 GRIK3 GRIK4 GRIK5 GRIN1 GRIN2A GRIN2B GRIN2C GRIN2D GRIN3A GRIN3B GRIP1 GRM1 GRM3 GRM5 GRM7 GRN GSG1L GSK3B HIP1R HNRNPD HOMER1 HOMER2 HOMER3 IGSF21 IGSF9 IGSF9B INPP4A INSYN1 INSYN2A IQSEC1 IQSEC2 IQSEC3 ITGB1 ITPR1 KALRN KCNAB2 KCNH1 KCNK2 KCNT1 KLHL17 KPNA1 LIN7A LIN7B LIN7C LRFN1 LRFN2 LRFN3 LRFN4 LRFN5 LRP4 LRRC4 LRRC4B LRRC4C LRRC7 LRRTM2 LRRTM3 LZTS1 LZTS3 MAGI2 MAP1A MAP1B MAP2 MAP2K1 MAP3K7 MAPK8IP2 MDM2 MECP2 MIB1 MINK1 MPDZ MPP2 MTMR2 MYO6 NCK2 NCS1 NECTIN3 NEFH NEGR1 NETO1 NETO2 NEURL1 NGFR NLGN1 NLGN3 NLGN4X NLGN4Y NOS1 NOTCH1 NPTN NSG2 NSMF NTM NTRK2 OPCML OPRD1 P2RY1 PAK2 PAK6 PALM PCBP1 PCLO PDLIM5 PDPK1 PICK1 PIP5K1C PJA2 PKP4 PLEKHA5 PLPPR4 PLXNA4 PLXNC1 PPFIA2 PPP1CA PPP1R9A PPP1R9B PRICKLE1 PRICKLE2 PRKCG PRKN PRNP PRR12 PRR7 PRRT1 PRRT2 PSD PSD3 PTEN PTK2B PTPRO PTPRS RGS14 RGS7BP RGS9 RHEB RNF10 RNF112 RPL10A RPL12 RPL14 RPL18A RPL23 RPL30 RPL38 RPL6 RPL7 RPL8 RPLP0 RPS13 RPS14 RPS18 RPS19 RPS25 RPS27 RPS3 RTN1 RTN2 RTN3 RTN4 RUSC1 SAMD14 SCRIB SEMA4B SEMA4C SEMA4F SH2D5 SH3GL3 SH3KBP1 SHANK1 SHANK2 SHANK3 SHISA6 SHISA7 SHISA8 SHISA9 SIGMAR1 SIPA1L1 SLC16A7 SLC1A1 SLC30A1 SLC4A8 SLC6A9 SLC8A1 SLC8A2 SLC8A3 SLITRK1 SLITRK3 SLITRK5 SORCS2 SORCS3 SORT1 SOS1 SPOCK1 SPTBN1 SRCIN1 SRGAP2 STAT3 STRN STX1A SYN1 SYN2 SYN3 SYNDIG1 SYNGAP1 SYNPO SYT1 SYT11 TAMALIN TANC1 TMEM108 TMEM240 TNIK TRAPPC4 TSC2 UBE3B USP50 USP6 USP8 VANGL2 VPS35 YWHAH ZDHHC15 ZDHHC2
GO:0098985|asymmetric, glutamatergic, excitatory synapse GO cellular_component	propagated from HUMAN-uniprot.gaf.gz	gaf-date=2026-06-18 08:16	exclude_iea=False ADGRB3 C1QL1 C1QL2 CHD4 GRID2IP GRN ITGB1 NLGN1 NLGN3 NLGN4X NLGN4Y PLXNA4 PLXNC1 SHISA6 SORT1 TMEM240 YWHAH
GO:0044754|autolysosome GO cellular_component	propagated from HUMAN-uniprot.gaf.gz	gaf-date=2026-06-18 08:16	exclude_iea=False C9ORF72 CLN3 FTH1 FTL FTL-FTH1-NCOA4_HUMAN GAA HLA-DRA HLA-DRB1 HLA-DRB3 LAMP1 LAMP2 LRRK2 MAP1LC3A NCOA4 PIK3C3 PLEKHM1 RAB30 RAB39A RAB39B SQSTM1 STX17
GO:0120281|autolysosome membrane GO cellular_component	propagated from HUMAN-uniprot.gaf.gz	gaf-date=2026-06-18 08:16	exclude_iea=False HLA-DRA HLA-DRB1 HLA-DRB3 PLEKHM1 RAB30 RAB39A RAB39B STX17
GO:0005776|autophagosome GO cellular_component	propagated from HUMAN-uniprot.gaf.gz	gaf-date=2026-06-18 08:16	exclude_iea=False AMBRA1 ATG12 ATG13 ATG14 ATG16L1 ATG4B ATG5 ATG7 ATG9A ATG9B ATP13A2 ATP6AP2 AUP1 BECN1 C9ORF72 CALCOCO2 CHMP1A CHMP1B CHMP2A CHMP2B CHMP3 CHMP4A CHMP4B CHMP4BP1 CHMP4C CHMP5 CHMP6 CHMP7 CLN3 DAPK2 ENTPD4 ESCRT-III_HUMAN FTH1 FTL FYCO1 GABARAP GABARAPL1 GABARAPL2 GABARAPL3 GRAMD1A HAP1 HAVCR1 HPSE HPSE_HUMAN-1 HTT IRGM IRGQ JMY LAMP1 LAMP2 LRRK2 MAP1LC3A MAP1LC3B MAP1LC3B2 MAP1LC3C MAPK15 MCOLN3 MEFV MYO6 NBR1 NCOA4 NRBF2 OPTN OSBPL7 PEG3 PIK3C3 PIK3R4 PIP4K2A PIP4K2B PIP4K2C PRKD1 RAB12 RAB23 RAB24 RAB2A RAB2B RAB30 RAB39B RAB3GAP2 RAB7A RB1CC1 RUBCNL RUFY4 SEC22B SH3GLB1 SNAP29 SNAP47 SQSTM1 STING1 STX17 STX17-SNAP29-VAMP7_HUMAN STX17-SNAP29-VAMP8_HUMAN STX17-SNAP29-YKT6_HUMAN STX17-SNAP47-VAMP7_HUMAN STX17-SNAP47-VAMP8_HUMAN STX4 STX4-SNAP29-SEC22B_HUMAN TAX1BP1 TBC1D12 TBC1D14 TBC1D17 TBC1D25 TBC1D5 TECPR1 TEX264 TICAM1 TM9SF1 TMEM150B TMEM230 TMEM74 TP53INP1 TP53INP2 TRIM21 TRIM32 UBQLN1 UBQLN2 UBQLN4 ULK1 ULK2 ULK3 UVRAG VAMP7 VAMP8 VMP1 VPS11 VPS16 VPS18 VPS33A VTI1A WASH2P WASH3P WASHC1 WDFY3 WDR81 WIPI1 WIPI2 YKT6 ZFYVE1
GO:0000421|autophagosome membrane GO cellular_component	propagated from HUMAN-uniprot.gaf.gz	gaf-date=2026-06-18 08:16	exclude_iea=False ATG12 ATG14 ATG16L1 ATG4B ATP13A2 ATP6AP2 CALCOCO2 CHMP1A CHMP1B CHMP2A CHMP2B CHMP3 CHMP4A CHMP4B CHMP4BP1 CHMP4C CHMP5 CHMP6 CHMP7 ENTPD4 ESCRT-III_HUMAN GABARAP GABARAPL1 GABARAPL2 GABARAPL3 HAVCR1 IRGM JMY LAMP1 LAMP2 MAP1LC3A MAP1LC3B MAP1LC3B2 MAP1LC3C MCOLN3 PRKD1 RAB24 RAB2A RAB2B RAB30 RAB39B RAB7A RB1CC1 RUBCNL SEC22B SH3GLB1 SNAP29 SNAP47 STING1 STX17 STX17-SNAP29-VAMP7_HUMAN STX17-SNAP29-VAMP8_HUMAN STX17-SNAP29-YKT6_HUMAN STX17-SNAP47-VAMP7_HUMAN STX17-SNAP47-VAMP8_HUMAN STX4 STX4-SNAP29-SEC22B_HUMAN TECPR1 TEX264 TM9SF1 TMEM150B TMEM74 ULK1 UVRAG VAMP7 VAMP8 VMP1 WDFY3 WDR81 WIPI1 WIPI2 YKT6
GO:0030673|axolemma GO cellular_component	propagated from HUMAN-uniprot.gaf.gz	gaf-date=2026-06-18 08:16	exclude_iea=False ADORA1 ADORA2A ANK1 CHRNA7 CNTNAP2 EPB41L3 GABBR1 KCNC1 KCNC2 MAPT MYO1D ROBO2 SLC1A2 SPTBN1 THY1
GO:0030424|axon GO cellular_component	propagated from HUMAN-uniprot.gaf.gz	gaf-date=2026-06-18 08:16	exclude_iea=False AAK1 ABETA-40-42-OLIGOMER_HUMAN ABI1 ABITRAM ABL1 ABR ACADM ACTB ACTBL2 ACTG1 ACTL8 ACTR10 ADAM10 ADAM11 ADAM21 ADAM22 ADCY10 ADCY8 ADCY9 ADGRL1 ADGRL3 ADNP ADORA1 ADORA2A ADRA2A ALCAM ALDH1A1 ALS2 AMFR AMIGO1 ANG ANK1 ANK3 AP1S1 AP3B1 AP3B2 AP3D1 AP3M1 AP3M2 AP3S1 AP3S2 APBB1 APBB2 APP AQP1 ARHGAP4 ARL8A ARL8B ARMC10 ARMCX1 ARMCX2 ARMCX3 ARMCX6 ARPC3 ATAT1 ATCAY ATG16L1 ATG5 ATL1 ATOH7 ATP1A1 ATP1A3 ATP2B3 ATP6AP2 ATP7A AUTS2 AVIL AZIN2 BACE1 BAG2 BASP1 BCAR1 BCR BDNF BIN1 BLOC1S1 BLOC1S2 BLOC1S3 BLOC1S4 BLOC1S5 BLOC1S6 BMPR2 BOC BORCS5 BRSK1 BRSK2 BSG BSN BTBD8 C1QL1 C4A C4B C9ORF72 CABP4 CACNG2 CACNG7 CAD CADM1 CADM2 CALB1 CALB2 CALCA CALCR CALM1 CALM2 CALM3 CAMK2A CAMK2B CAMK2D CAMK2G CASR CBARP CBL CCDC120 CCK CCSAP CD200 CD2AP CDH2 CDH8 CDK5 CDK5R1 CDK5R2 CDKL5 CFL1 CHRFAM7A CHRM1 CHRNA10 CHRNA7 CIB1 CLASP2 CLCN2 CLDN11 CLDN5 CNGA3 CNGB1 CNR1 CNTF CNTN1 CNTN2 CNTN4 CNTN5 CNTN6 CNTNAP1 CNTNAP2 COBL COMT COPA COPG2 CORO1A CPEB4 CPLX1 CPLX2 CPLX3 CPLX4 CPNE6 CPT1C CREB1 CRHBP CRHR2 CRMP1 CRTAC1 CRYAB CSNK1E CTNNA2 CTSZ CTTN CXADR CYP17A1 CYTH2 DAB2IP DAG1 DAGLA DBN1 DCC DCTN1 DCTN2 DGKI DHX36 DIP2B DISC1 DLG1 DLG2 DLG4 DMD DNM2 DOCK7 DPYSL3 DRD2 DSCAM DSCAML1 DSP DST DTNBP1 DVL1 DYNC1H1 DYNLL1 DYRK1A EEA1 ELAVL4 ELFN1 ELK1 EMB EMX2 ENO2 EPB41L3 EPHA4 EPHA5 EPHB1 EPHB2 EPS8 ERC2 ERMN EVX1 EXOC3 EXOC4 EXOC6 EXOC7 EXOC8 FAM168B FEZ1 FEZ2 FGF13 FKBP15 FKBP4 FLNA FLRT3 FMR1 FRMD7 FSCN1 FSCN3 FXR1 FZD3 FZD5 GABBR1 GABRA2 GABRD GABRG2 GAD1 GAD2 GAP43 GARS1 GDI1 GDPD5 GFRA1 GHRH GHRL GIT1 GLDN GNRH1 GOT1 GPER1 GPM6A GPRIN1 GRIK2 GRIK3 GRIN1 GRIPAP1 GRM2 GRM3 GRM7 GSK3A GSK3B HAP1 HAPLN2 HCN1 HCN2 HCN3 HCN4 HDAC6 HIF1A HMCN2 HOMER1 HPCA HSBP1 HSP90AA1 HSP90AB1 HSPB1 HTR2A HTT IGF1R IGF2BP1 IGHMBP2 IGSF9 IGSF9B IL1RAPL1 IL31RA INPP5F INPP5J INSR INSRR IQCJ-SCHIP1 IRX3 ITGA2 ITGA4 ITSN1 JUP KATNB1 KCNA1 KCNA2 KCNA3 KCNA4 KCNA6 KCNAB1 KCNAB2 KCNB1 KCNC1 KCNC2 KCNC3 KCNC4 KCNH1 KCNK2 KCNK4 KCNQ2 KCNQ3 KIF13B KIF1A KIF1B KIF1C KIF20B KIF21A KIF21B KIF3A KIF3B KIF4A KIF5A KIF5B KIF5C KIFC2 KIRREL3 KLC1 KLHL20 KLHL24 L1CAM LAMP5 LDLRAP1 LGI1 LGI3 LLGL1 LMTK2 LMTK3 LPAR3 LRFN3 LRIG2 LRP2 LRP8 LRRC4B LRRC7 LRRK2 LRRTM1 MACO1 MADD MAF1 MAG MAP1A MAP1B MAP2 MAP2K1 MAP3K12 MAP4 MAP6 MAP7 MAP7D2 MAP9 MAPK8 MAPK8IP1 MAPK8IP3 MAPT MAST1 MBP MDGA1 MGARP MICAL1 MINK1 MME MPP4 MT3 MTMR2 MUL1 MYCBP2 MYH10 MYH14 MYO1D MYO5A MYO6 MYO9A MYOC MYOT MYPN N4BP3 NAPA NAPB NAV1 NAV2 NCAM2 NCMAP NCS1 NDEL1 NDRG2 NECAB2 NECTIN1 NECTIN3 NEFH NEFL NEFM NEK3 NETO1 NEXN NF1 NFASC NFIB NGDN NGEF NGFR NLGN2 NMNAT2 NMNAT3 NMU NOS1 NPFF NPTN NPY NRCAM NRGN NRN1L NRP1 NRP2 NRSN1 NRXN1 NTNG2 NTRK1 NTRK2 NTRK3 NTS NTSR1 OLFM1 OMP OPA1 OPHN1 OPN4 OPRD1 OPRK1 OPRM1 OTX2 OXT P2RX3 PACSIN1 PAFAH1B1 PAK1 PALLD PALM PALS1 PARD3 PARK7 PCDHGB1 PCLO PENK PINK1 PLEC PLXND1 POTEE POTEF POTEI POTEJ POTEKP PPFIA1 PPFIA2 PPP1R9B PPT1 PREX1 PRICKLE2 PRKAA1 PRKAA2 PRKCB PRKCG PRKCZ PRKN PRNP PRPH PRRT2 PRSS12 PSEN1 PTBP2 PTCH1 PTK2B PTK7 PTPRN PTPRO PTPRS PUM1 PVALB RAB21 RAB27B RAB3A RAB5A RAC3 RAP1GAP RAP1GAP2 RASGRF1 RET RGS7BP RIN3 RNF6 ROBO1 ROBO2 ROBO3 ROBO4 ROGDI ROR1 ROR2 RTN4R RTN4RL2 RUFY3 SACS SARM1 SBF2 SCGN SCN10A SCN11A SCN1A SCN1B SCN2A SCN2B SCN8A SCN9A SEMA3A SEMA6A SEPTIN11 SEPTIN14 SEPTIN4 SEPTIN6 SEPTIN8 SERPINF1 SETX SH2D3C SHANK2 SHTN1 SIGMAR1 SIRT2 SLC17A7 SLC17A8 SLC18A1 SLC18A2 SLC18A3 SLC1A1 SLC1A2 SLC2A13 SLC30A3 SLC32A1 SLC38A1 SLC38A2 SLC38A7 SLC38A8 SLC4A10 SLC4A8 SLC5A7 SLC6A1 SLC6A2 SLC6A3 SLC8A1 SLC8A2 SLC8A3 SLITRK1 SMN1 SMURF1 SNAP25 SNAPIN SNCA SNCB SNCG SOD1 SPAST SPG11 SPOCK1 SPTA1 SPTAN1 SPTBN1 SPTBN4 SRCIN1 SRSF10 SSH1 SSNA1 STAU2 STMN2 STMN3 STMN4 STX1A STX1B STX3 STXBP1 SYAP1 SYBU SYN1 SYNJ1 SYP SYT1 SYT11 SYT13 SYT2 SYT4 SYT5 SYT7 SYT8 TACR3 TANC1 TANC2 TAOK2 TBC1D24 TENM2 TENM3 TERF2 TGFB1 TGFB2 TH THY1 TIAM2 TMEM108 TMEM151A TMEM230 TNN TOR1A TPBG TPGS1 TPRG1L TPX2 TRAK1 TRAK2 TRIM46 TRPA1 TRPC5 TRPM1 TRPV2 TRPV4 TSHZ3 TSPOAP1 TUBB3 TUBB4A TWF2 TXNRD2 UCN UCN3 UHMK1 UNC13A UNC13B UNC13C UNC5C UNC80 USH2A USP9X VIM VPS16 VSTM5 WDFY3 WDR47 WHRN ZC3H14 ZFYVE27 ZNF804A ZPR1
GO:1904115|axon cytoplasm GO cellular_component	propagated from HUMAN-uniprot.gaf.gz	gaf-date=2026-06-18 08:16	exclude_iea=False ACTR10 AP3B1 AP3B2 AP3D1 AP3M1 AP3M2 AP3S1 AP3S2 ARL8A ARL8B ARMC10 ARMCX1 ARMCX2 ARMCX3 ARMCX6 BLOC1S1 BLOC1S2 BLOC1S3 BLOC1S4 BLOC1S5 BLOC1S6 DLG2 DST DTNBP1 DYNC1H1 DYNLL1 HAP1 HDAC6 HIF1A HSBP1 HSPB1 KIF1A KIF1B KIF1C KIF21A KIF3A KIF3B KIF4A KIF5A KIF5B KIF5C KIFC2 MAP1A MAPK8IP3 MAPT MGARP NEFH NEFL NETO1 OPA1 PAFAH1B1 RAB21 RAB27B SNAPIN SOD1 SPAST SYBU TMEM108 TRAK1 TRIM46 ZC3H14
GO:0043203|axon hillock GO cellular_component	propagated from HUMAN-uniprot.gaf.gz	gaf-date=2026-06-18 08:16	exclude_iea=False MAP2 NDEL1 PRKCZ SERPINF1 SPTBN4 TPX2
GO:0043194|axon initial segment GO cellular_component	propagated from HUMAN-uniprot.gaf.gz	gaf-date=2026-06-18 08:16	exclude_iea=False ANK3 BIN1 CLCN2 CNGA3 CNTN2 DLG2 IQCJ-SCHIP1 KCNA1 KCNA2 KCNA4 KCNAB2 KCNQ2 KCNQ3 LGI1 LRRC7 MAP1A MAP2 NAV1 NFASC NRCAM PRICKLE2 SCN1A SCN2B SCN8A SPTBN4 TRIM46
GO:0043679|axon terminus GO cellular_component	propagated from HUMAN-uniprot.gaf.gz	gaf-date=2026-06-18 08:16	exclude_iea=False AAK1 ACTB ACTG1 ADORA1 ADRA2A AP1S1 AP3D1 BIN1 BLOC1S6 CABP4 CAD CALB1 CALB2 CALM1 CALM2 CALM3 CASR CDH8 CHRM1 CNGB1 CPLX1 CPLX2 CPLX3 CPLX4 CRHBP CRHR2 DRD2 ELK1 EPHA4 FLRT3 FMR1 GAD1 GHRH GNRH1 GOT1 GPER1 GRIK2 GRIK3 GRIN1 HCN1 ITGA2 ITSN1 KCNA1 KCNA2 KCNA6 KCNAB2 KCNC1 KCNC2 KCNC3 KCNC4 KCNK2 LRRK2 MICAL1 MPP4 NAPA NAPB NMU NOS1 NPFF NPY NTRK2 NTS NTSR1 OPHN1 OPRD1 OPRK1 OXT PACSIN1 PENK PRKCB PRKCG PRKN PRNP PRRT2 PRSS12 PTPRN RAB3A RAB5A ROR1 SCGN SCN9A SEPTIN6 SLC17A8 SLC18A1 SLC18A2 SLC18A3 SLC1A1 SLC32A1 SLC4A10 SLC4A8 SLC6A3 SLC8A1 SLC8A2 SLC8A3 SNCA SNCB SNCG SRSF10 SYNJ1 SYP TACR3 TANC1 TBC1D24 TNN TPBG TPRG1L TSPOAP1 UCN UCN3 UNC13A UNC13B UNC13C USH2A
GO:0044295|axonal growth cone GO cellular_component	propagated from HUMAN-uniprot.gaf.gz	gaf-date=2026-06-18 08:16	exclude_iea=False BOC C9ORF72 CLASP2 COBL EPHA4 FKBP4 FLRT3 GPM6A HSP90AA1 HSP90AB1 KIF21A KIF5C L1CAM MAPK8IP1 MYO9A NRXN1 OLFM1 PTCH1 RTN4R SCN11A SHTN1 TAOK2 TRAK1 TRAK2 TRPV2
GO:0160111|axonemal A tubule inner sheath GO cellular_component	propagated from HUMAN-uniprot.gaf.gz	gaf-date=2026-06-18 08:16	exclude_iea=False CFAP107 CFAP141 CFAP161 CFAP53 CFAP68 CFAP95 CIMIP2A CIMIP2C DUSP21 EFCAB6 EFHB EFHC1 EFHC2 MNS1 NME7 PIERCE1 PIERCE2 RIBC1 RIBC2 SAXO4 SPAG8 SPMIP11 SPMIP6 SPMIP8 SPMIP9 TEKT1 TEKT2 TEKT3 TEKT4 TEKT5 TEKTIP1
GO:0160112|axonemal B tubule inner sheath GO cellular_component	propagated from HUMAN-uniprot.gaf.gz	gaf-date=2026-06-18 08:16	exclude_iea=False CFAP126 CFAP144 CFAP20 CFAP210 CFAP276 CFAP45 CFAP52 CFAP77 CFAP90 ENKUR PACRG SPMIP10 TEKTL1
GO:1990716|axonemal central apparatus GO cellular_component	propagated from HUMAN-uniprot.gaf.gz	gaf-date=2026-06-18 08:16	exclude_iea=False CCDC13 CFAP65 HYDIN MYCBPAP SPAG16 SPAG17 SPEF1
GO:0097545|axonemal doublet microtubule GO cellular_component	propagated from HUMAN-uniprot.gaf.gz	gaf-date=2026-06-18 08:16	exclude_iea=False CFAP100 CFAP107 CFAP126 CFAP141 CFAP144 CFAP161 CFAP20 CFAP206 CFAP210 CFAP276 CFAP45 CFAP52 CFAP53 CFAP68 CFAP73 CFAP77 CFAP90 CFAP95 CIMIP2A CIMIP2C DRC3 DUSP21 EFCAB6 EFHB EFHC1 EFHC2 ENKUR MNS1 NME7 PACRG PIERCE1 PIERCE2 RIBC1 RIBC2 SAXO4 SPACA9 SPAG8 SPMIP10 SPMIP11 SPMIP6 SPMIP8 SPMIP9 TEKT1 TEKT2 TEKT3 TEKT4 TEKT5 TEKTIP1 TEKTL1 TSSK6
GO:0005858|axonemal dynein complex GO cellular_component	propagated from HUMAN-uniprot.gaf.gz	gaf-date=2026-06-18 08:16	exclude_iea=False CFAP70 DNAAF19 DNAH1 DNAH17 DNAH2 DNAH3 DNAH5 DNAH7 DNAH8 DNAH9 DNAI1 DNAI2 DNAI3 DNAI4 DNAI7 DNAL1 DNHD1 DRC1 DRC2 DYNC1I2 NME8 ODAD1
GO:0005879|axonemal microtubule GO cellular_component	propagated from HUMAN-uniprot.gaf.gz	gaf-date=2026-06-18 08:16	exclude_iea=False ARFGEF2 ARL6 CEP162 CFAP107 CFAP126 CFAP141 CFAP144 CFAP161 CFAP20 CFAP206 CFAP210 CFAP276 CFAP45 CFAP52 CFAP53 CFAP68 CFAP77 CFAP90 CFAP95 CIMIP2A CIMIP2B CIMIP2C DUSP21 EFCAB6 EFHB EFHC1 EFHC2 ENKUR IFT70A IFT70B KIF9 MNS1 NME7 PACRG PIERCE1 PIERCE2 RIBC1 RIBC2 SAXO1 SAXO2 SAXO4 SPACA9 SPAG8 SPMIP10 SPMIP11 SPMIP6 SPMIP8 SPMIP9 TEKT1 TEKT2 TEKT3 TEKT4 TEKT5 TEKTIP1 TEKTL1 TUBA1A TUBB4B
GO:0160110|axonemal microtubule doublet inner sheath GO cellular_component	propagated from HUMAN-uniprot.gaf.gz	gaf-date=2026-06-18 08:16	exclude_iea=False CFAP107 CFAP126 CFAP141 CFAP144 CFAP161 CFAP20 CFAP210 CFAP276 CFAP45 CFAP52 CFAP53 CFAP68 CFAP77 CFAP90 CFAP95 CIMIP2A CIMIP2C DUSP21 EFCAB6 EFHB EFHC1 EFHC2 ENKUR MNS1 NME7 PACRG PIERCE1 PIERCE2 RIBC1 RIBC2 SAXO4 SPACA9 SPAG8 SPMIP10 SPMIP11 SPMIP6 SPMIP8 SPMIP9 TEKT1 TEKT2 TEKT3 TEKT4 TEKT5 TEKTIP1 TEKTL1 TSSK6
GO:0005931|axonemal nexin link GO cellular_component	propagated from HUMAN-uniprot.gaf.gz	gaf-date=2026-06-18 08:16	exclude_iea=False DRC1 DRC10 DRC11 DRC2 DRC3 DRC4 DRC5 DRC7 DRC8 DRC9 FBXL13
GO:0005930|axoneme GO cellular_component	propagated from HUMAN-uniprot.gaf.gz	gaf-date=2026-06-18 08:16	exclude_iea=False AK8 AKAP14 AMBRA1 ARFGEF2 ARL13B ARL16 ARL6 ATG14 ATG16L1 ATG5 ATG7 B9D1 B9D2 BBOF1 BBS1 BBS5 BBS7 BRWD1 C1ORF87 CAMSAP3 CCDC13 CCDC146 CCDC17 CCDC181 CCDC39 CCDC40 CCDC63 CCDC66 CCSAP CENPF CEP162 CFAP100 CFAP107 CFAP119 CFAP126 CFAP141 CFAP144 CFAP161 CFAP184 CFAP20 CFAP206 CFAP210 CFAP221 CFAP251 CFAP263 CFAP276 CFAP300 CFAP36 CFAP43 CFAP44 CFAP45 CFAP46 CFAP52 CFAP53 CFAP54 CFAP57 CFAP61 CFAP65 CFAP68 CFAP70 CFAP73 CFAP74 CFAP77 CFAP90 CFAP91 CFAP95 CIMIP2A CIMIP2B CIMIP2C CLXN CTSH CYB5D1 CYS1 DCDC2 DNAAF1 DNAAF19 DNAH1 DNAH10 DNAH11 DNAH14 DNAH17 DNAH2 DNAH3 DNAH5 DNAH6 DNAH7 DNAH8 DNAH9 DNAI1 DNAI2 DNAI3 DNAI4 DNAI7 DNAJB13 DNAL1 DNAL4 DNALI1 DNHD1 DRC1 DRC10 DRC11 DRC2 DRC3 DRC4 DRC5 DRC7 DRC8 DRC9 DUSP21 DYDC1 DYDC2 DYNC1I2 DYNC2H1 DYNC2I2 DYNC2LI1 DYNLL2 DYNLT2B DYNLT4 EFCAB6 EFHB EFHC1 EFHC2 ENKD1 ENKUR ERICH3 EYS FBXL13 GABARAP GLI1 GLI3 GNAT3 HYDIN IFT140 IFT172 IFT57 IFT70A IFT70B IFT80 INPP5E IQUB KATNIP KIF19 KIF9 KIFAP3 LCA5 LCA5L LRRC51 MAK MAP1LC3B MAP4 MARK4 MNS1 MYCBPAP N-DRC_HUMAN NEK8 NME5 NME7 NME8 NME9 NPHP1 NUBP1 NUBP2 ODAD1 ODAD2 ODAD3 ODAD4 ODAD_HUMAN PACRG PIERCE1 PIERCE2 PIK3C3 PIK3R4 PRKACA PRKAR1A PRKAR2A RAB8A RIBC1 RIBC2 ROPN1L RP1 RP1L1 RPGR RPGRIP1 RPGRIP1L RSPH1 RSPH10B RSPH10B2 RSPH14 RSPH3 RSPH4A RSPH6A RSPH9 RS_CILIAR_HUMAN SAXO1 SAXO2 SAXO4 SEPTIN2 SEPTIN7 SEPTIN9 SPACA9 SPAG16 SPAG17 SPAG6 SPAG8 SPATA4 SPATA7 SPEF1 SPEF2 SPMIP10 SPMIP11 SPMIP6 SPMIP8 SPMIP9 SSNA1 STK36 TEKT1 TEKT2 TEKT3 TEKT4 TEKT5 TEKTIP1 TEKTL1 TOGARAM1 TPGS1 TRAF3IP1 TSSK6 TTC21B TTLL1 TTLL3 TTLL6 TTLL8 TUBA1A TUBB4A TUBB4B TULP3 USP9X WDPCP WDR11 WDR35
GO:0042582|azurophil granule GO cellular_component	propagated from HUMAN-uniprot.gaf.gz	gaf-date=2026-06-18 08:16	exclude_iea=False ABCA13 ACLY ACP3 ACTR10 ACTR2 ADA2 AGA ANXA11 ANXA2 ARG1 ARHGAP45 ARL8A ARSA ARSB ATP11B ATP6V0C ATP8A1 AZU1 B4GALT1 BPI BRI3 BST2 C3 C3AR1 C6ORF120 CAP1 CCT2 CCT8 CD63 CD68 CEACAM6 CEACAM8 CKAP4 CMTM6 CPNE1 CPNE3 CPPED1 CREG1 CTSA CTSC CTSG CYB5R3 DDOST DEFA1 DEFA3 DEFA4 DNAJC13 DNAJC3 DNAJC5 DPP7 DSN1 DYNC1H1 ELANE FABP5 FAF2 FPR1 FRK FTL FUCA1 FUCA2 GAA GALNS GCA GDI2 GGH GLA GLB1 GLIPR1 GM2A GNS GRN GUSB HEBP2 HEXA HEXB HLA-H HRNR IMPDH1 IRAG2 IST1 LAMP1 LAMP2 LAMTOR1 LPCAT1 LYZ MAGT1 MAN2B1 MANBA MAPK1 MGST1 MNDA MPO NAPRT NCSTN NDUFC2 NFAM1 NHLRC3 NPC2 ORM2 PA2G4 PADI2 PIGR PLAC8 PRCP PRDX6 PRKCD PRSS2 PRSS57 PRTN3 PSAP PSEN1 PSMD1 PTGES2 PYCARD PYGB RAB37 RAB3D RAB44 RAB5C RAP1B RETN RNASE2 RNASE3 RNASET2 S100A7 SDCBP SERPINA3 SERPINB3 SLCO4C1 SNAP23 SNAP29 STK11IP STOM STX3 STX7 STXBP2 SURF4 SYNGR1 TMEM179B TMEM30A TOLLIP TOM1 TRAPPC1 TTR TUBB TUBB4B TXNDC5 UNC13D VAMP7 VAMP8 VAPA VAT1 VCP VNN1
GO:0035578|azurophil granule lumen GO cellular_component	propagated from HUMAN-uniprot.gaf.gz	gaf-date=2026-06-18 08:16	exclude_iea=False ACLY ACTR10 ACTR2 ADA2 AGA ANXA2 ARG1 ARHGAP45 ARSA ARSB AZU1 BPI C3 C6ORF120 CAP1 CCT2 CCT8 CPPED1 CREG1 CTSA CTSC CTSG CYB5R3 DEFA1 DEFA3 DNAJC3 DPP7 DSN1 DYNC1H1 ELANE FABP5 FAF2 FRK FTL FUCA1 FUCA2 GALNS GCA GDI2 GGH GLA GLB1 GM2A GNS GRN GUSB HEBP2 HEXB HRNR IMPDH1 IST1 LYZ MAN2B1 MAPK1 MNDA MPO NAPRT NHLRC3 NPC2 ORM2 PA2G4 PADI2 PLAC8 PRDX6 PRKCD PRSS2 PRSS57 PRTN3 PSMD1 PTGES2 PYCARD PYGB RETN RNASE2 RNASE3 RNASET2 S100A7 SDCBP SERPINA3 SERPINB3 STK11IP TOLLIP TRAPPC1 TTR TUBB TUBB4B TXNDC5 UNC13D VAT1 VCP
GO:0035577|azurophil granule membrane GO cellular_component	propagated from HUMAN-uniprot.gaf.gz	gaf-date=2026-06-18 08:16	exclude_iea=False ABCA13 ACP3 ARL8A ATP11B ATP6V0C ATP8A1 AZU1 B4GALT1 BRI3 BST2 C3AR1 CD63 CD68 CEACAM6 CEACAM8 CKAP4 CMTM6 CPNE1 CPNE3 DDOST DNAJC13 DNAJC5 FPR1 GAA GLIPR1 HLA-H IRAG2 LAMP1 LAMP2 LAMTOR1 LPCAT1 MAGT1 MANBA MGST1 NCSTN NDUFC2 NFAM1 PIGR PRCP PSAP PSEN1 RAB37 RAB3D RAB44 RAB5C RAP1B SLCO4C1 SNAP29 STOM SURF4 SYNGR1 TMEM179B TMEM30A TOM1 VAMP7 VAMP8 VAPA VNN1
GO:0140092|bBAF complex GO cellular_component	propagated from HUMAN-uniprot.gaf.gz	gaf-date=2026-06-18 08:16	exclude_iea=False ACTB ACTL6B ARID1A ARID1B SMARCA2 SMARCA4 SMARCB1 SMARCC2 SMARCD2 SMARCE1
GO:0045180|basal cortex GO cellular_component	propagated from HUMAN-uniprot.gaf.gz	gaf-date=2026-06-18 08:16	exclude_iea=False CLASP1 CLASP2 PHLDB1 PHLDB2 PKD2
GO:0097441|basal dendrite GO cellular_component	propagated from HUMAN-uniprot.gaf.gz	gaf-date=2026-06-18 08:16	exclude_iea=False MAP1B MAP2 MAPK8 SLC17A8 SLC4A10 YKT6
GO:0045178|basal part of cell GO cellular_component	propagated from HUMAN-uniprot.gaf.gz	gaf-date=2026-06-18 08:16	exclude_iea=False A0ABB0MV19 ABCA1 ABCA8 ABCC1 ABCC10 ABCC3 ABCC4 ABCC5 ABCC6 ADCY10 ADCY8 ADORA1 ADRA2A AJAP1 ALPK2 ANK1 ANK2 ANK3 ANXA1 ANXA13 ANXA2 AQP1 AQP10 AQP2 AQP3 AQP4 AQP5 AQP7 AQP7B AQP8 AQP9 ATP12A ATP1A1 ATP1B1 ATP1B3 ATP2B1 ATP2B2 ATP2B4 ATP2C2 ATP6V0A4 ATP6V1B1 ATP7A ATP7B AURKA B4GALT1 BEST1 BEST2 BSG BSND C5AR1 C5AR2 CA11 CA12 CA14 CA9 CADM1 CALHM1 CALHM3 CASK CASR CAV1 CD1D CD300LG CD34 CD38 CD44 CD81 CDH16 CDH17 CDH2 CEACAM1 CEACAM5 CFTR CHP1 CHP1-SLC9A1_HUMAN CHP1-SLC9A2_HUMAN CHP1-SLC9A3_HUMAN CHP2 CHP2-SLC9A1_HUMAN CHP2-SLC9A2_HUMAN CHP2-SLC9A3_HUMAN CHP3-SLC9A1_HUMAN CHP3-SLC9A2_HUMAN CHP3-SLC9A3_HUMAN CHRM3 CLASP1 CLASP2 CLCA2 CLCN2 CLCNKA CLCNKB CLDN1 CLDN17 CLDN19 CLDN4 CLDN7 CLDN8 CLRN1 CNNM2 CNNM4 CTNNA2 CTNNB1 CXADR DAG1 DIO1 DISP1 DLG1 DOCK7 DSP DST DSTYK DTNB EDN1 EGFR ENPP1 EPB41 EPCAM EPPK1 EPS15 ERBB2 ERBB3 ERBB4 ERBIN EZR FAP FLOT1 FLOT2 FOLR1 FRMPD2 FXYD2 FXYD4 FXYD5 GKN2 GM2A GPIHBP1 HCN1 HEPH HFE HPGD HSP90AA1 IDE INPPL1 IQGAP1 ITGA1 ITGA2 ITGA3 ITGA6 ITGA9 KCNC2 KCNE3 KCNJ10 KCNJ16 KCNJ4 KCNQ1 KCNQ4 KRT14 LDLR LDLRAP1 LEPR LIN7A LIN7B LIN7C LPO LRP1 LRRC7 MAP4K2 MAP7 MARVELD2 MEGF11 MET MLC1 MPP4 MSN MTTP MUC20 MYO1A MYO1C MYO1D NAIP NDRG4 NEDD9 NKD2 NOD1 NOD2 NUMB ORAI1 OSCP1 OTOF P2RY1 PALM PDGFB PDPN PDZD11 PHLDB1 PHLDB2 PIANP PKD1 PKD2 PLEKHG4B PLPP3 PRCP PROM2 PTH1R PTPRQ RAB17 RHBG RHCG S100G SCN3A SCRIB SCTR SHROOM4 SLC10A1 SLC11A2 SLC12A2 SLC12A6 SLC13A3 SLC14A1 SLC16A1 SLC16A10 SLC16A12 SLC16A3 SLC16A5 SLC16A6 SLC16A7 SLC16A8 SLC17A5 SLC19A1 SLC1A3 SLC1A5 SLC22A1 SLC22A11 SLC22A2 SLC22A3 SLC22A4 SLC22A5 SLC22A6 SLC22A7 SLC22A8 SLC22A9 SLC23A1 SLC23A2 SLC26A1 SLC26A11 SLC26A5 SLC26A6 SLC26A7 SLC27A1 SLC27A5 SLC29A1 SLC29A2 SLC29A4 SLC2A1 SLC2A9 SLC30A1 SLC31A1 SLC35G1 SLC38A1 SLC38A3 SLC39A14 SLC39A5 SLC39A8 SLC3A2 SLC40A1 SLC41A1 SLC43A2 SLC43A3 SLC46A1 SLC47A1 SLC4A1 SLC4A10 SLC4A11 SLC4A2 SLC4A4 SLC4A5 SLC4A7 SLC4A8 SLC4A9 SLC51A SLC51B SLC5A3 SLC5A6 SLC6A12 SLC6A13 SLC6A6 SLC6A9 SLC7A1 SLC7A5 SLC7A7 SLC7A8 SLC8A2 SLC9A1 SLC9A2 SLC9A3 SLC9A4 SLC9B2 SLCO1A2 SLCO1B1 SLCO1B3 SLCO1B3-SLCO1B7 SLCO1B7 SLCO1C1 SLCO2A1 SLCO2B1 SLCO3A1 SLCO4A1 SLCO4C1 SLCO5A1 SLCO6A1 SPEF1 STK39 STX2 STX4 STXBP3 SVOP TACSTD2 TEK TESC TF TFRC TGFA TGFBR3 TJP1 TLR9 TRPC4 TSHR UMOD VANGL2 VSIG1 WASF2
GO:0009925|basal plasma membrane GO cellular_component	propagated from HUMAN-uniprot.gaf.gz	gaf-date=2026-06-18 08:16	exclude_iea=False A0ABB0MV19 ABCA1 ABCA8 ABCC1 ABCC10 ABCC3 ABCC4 ABCC5 ABCC6 ADCY8 ADORA1 ADRA2A AJAP1 ALPK2 ANK1 ANK2 ANK3 ANXA1 ANXA13 ANXA2 AQP1 AQP10 AQP2 AQP3 AQP4 AQP5 AQP7 AQP7B AQP8 AQP9 ATP12A ATP1A1 ATP1B1 ATP1B3 ATP2B1 ATP2B2 ATP2B4 ATP2C2 ATP6V0A4 ATP6V1B1 ATP7A ATP7B AURKA B4GALT1 BEST1 BEST2 BSG BSND C5AR1 C5AR2 CA11 CA12 CA14 CA9 CADM1 CALHM1 CALHM3 CASK CASR CAV1 CD1D CD300LG CD34 CD38 CD44 CD81 CDH16 CDH17 CDH2 CEACAM1 CEACAM5 CFTR CHP1 CHP1-SLC9A1_HUMAN CHP1-SLC9A2_HUMAN CHP1-SLC9A3_HUMAN CHP2 CHP2-SLC9A1_HUMAN CHP2-SLC9A2_HUMAN CHP2-SLC9A3_HUMAN CHP3-SLC9A1_HUMAN CHP3-SLC9A2_HUMAN CHP3-SLC9A3_HUMAN CHRM3 CLCA2 CLCN2 CLCNKA CLCNKB CLDN1 CLDN17 CLDN19 CLDN4 CLDN7 CLDN8 CNNM2 CNNM4 CTNNA2 CTNNB1 CXADR DAG1 DIO1 DISP1 DLG1 DSP DST DSTYK DTNB EGFR ENPP1 EPB41 EPCAM EPPK1 EPS15 ERBB2 ERBB3 ERBB4 ERBIN EZR FLOT1 FLOT2 FOLR1 FRMPD2 FXYD2 FXYD4 FXYD5 GM2A GPIHBP1 HCN1 HEPH HPGD HSP90AA1 IDE INPPL1 IQGAP1 ITGA3 ITGA6 ITGA9 KCNC2 KCNJ10 KCNJ16 KCNJ4 KCNQ1 KCNQ4 LDLR LDLRAP1 LEPR LIN7A LIN7B LIN7C LPO LRP1 LRRC7 MAP4K2 MAP7 MARVELD2 MEGF11 MET MLC1 MSN MTTP MUC20 MYO1A MYO1C MYO1D NAIP NDRG4 NEDD9 NKD2 NOD1 NOD2 NUMB ORAI1 OSCP1 OTOF P2RY1 PALM PDGFB PDPN PDZD11 PIANP PKD1 PKD2 PLEKHG4B PLPP3 PROM2 PTH1R PTPRQ RAB17 RHBG RHCG S100G SCN3A SCRIB SCTR SHROOM4 SLC10A1 SLC12A2 SLC12A6 SLC13A3 SLC14A1 SLC16A1 SLC16A10 SLC16A12 SLC16A3 SLC16A5 SLC16A6 SLC16A7 SLC16A8 SLC17A5 SLC19A1 SLC1A3 SLC1A5 SLC22A1 SLC22A11 SLC22A2 SLC22A3 SLC22A4 SLC22A5 SLC22A6 SLC22A7 SLC22A8 SLC22A9 SLC23A1 SLC23A2 SLC26A1 SLC26A11 SLC26A5 SLC26A6 SLC26A7 SLC27A1 SLC27A5 SLC29A1 SLC29A2 SLC29A4 SLC2A1 SLC2A9 SLC30A1 SLC31A1 SLC35G1 SLC38A1 SLC38A3 SLC39A14 SLC39A5 SLC39A8 SLC3A2 SLC40A1 SLC41A1 SLC43A2 SLC43A3 SLC46A1 SLC47A1 SLC4A1 SLC4A10 SLC4A11 SLC4A2 SLC4A4 SLC4A5 SLC4A7 SLC4A8 SLC4A9 SLC51A SLC51B SLC5A3 SLC5A6 SLC6A12 SLC6A13 SLC6A6 SLC6A9 SLC7A1 SLC7A5 SLC7A7 SLC7A8 SLC8A2 SLC9A1 SLC9A2 SLC9A3 SLC9A4 SLC9B2 SLCO1A2 SLCO1B1 SLCO1B3 SLCO1B3-SLCO1B7 SLCO1B7 SLCO1C1 SLCO2A1 SLCO2B1 SLCO3A1 SLCO4A1 SLCO4C1 SLCO5A1 SLCO6A1 SPEF1 STK39 STX2 STX4 STXBP3 SVOP TACSTD2 TEK TESC TF TFRC TGFA TGFBR3 TJP1 TLR9 TRPC4 TSHR UMOD VANGL2 VSIG1 WASF2
GO:0005604|basement membrane GO cellular_component	propagated from HUMAN-uniprot.gaf.gz	gaf-date=2026-06-18 08:16	exclude_iea=False ACAN ACHE ACTA2 ADAMTS1 AGRN AMELX AMTN ANG ANXA2 ANXA2P2 APLP1 CASK CCDC80 CD151 COL13A1 COL15A1 COL16A1 COL17A1 COL18A1 COL19A1 COL22A1 COL24A1 COL28A1 COL2A1 COL4A1 COL4A2 COL4A3 COL4A4 COL4A5 COL4A6 COL5A1 COL6A1 COL7A1 COL8A1 COL8A2 COL9A3 COLQ CRELD1 DAG1 DLG1 DST EFEMP2 EFNA5 EGFL6 EGFLAM ENTPD1 ENTPD2 ERBIN FBLN1 FBN1 FN1 FRAS1 FREM1 FREM2 FREM3 HMCN1 HMCN2 HSPG2 ITGA6 LAD1 LAM111-NID1_HUMAN LAM211-NID1_HUMAN LAM221-NID1_HUMAN LAMA1 LAMA2 LAMA3 LAMA4 LAMA5 LAMB1 LAMB2 LAMB3 LAMB4 LAMC1 LAMC2 LAMC3 LOXL1 LOXL2 MATN2 MEGF11 MEGF9 MMRN2 NELL1 NID1 NID2 NTN1 NTN4 NTN5 P3H2 PAPLN POSTN PXDN RELL2 SERPINF1 SMOC1 SMOC2 SPARC SPN TGFBI THBS2 THBS4 TIMP1 TIMP3 TINAG TNC USH2A VTN VWA1 VWA2 VWC2
GO:0140086|basement membrane/interstitial matrix interface GO cellular_component	propagated from HUMAN-uniprot.gaf.gz	gaf-date=2026-06-18 08:16	exclude_iea=False COL6A1 COL6A2 COL6A3 COL6A5 COL6A6 COL7A1
GO:0016323|basolateral plasma membrane GO cellular_component	propagated from HUMAN-uniprot.gaf.gz	gaf-date=2026-06-18 08:16	exclude_iea=False A0ABB0MV19 ABCA1 ABCA8 ABCC1 ABCC10 ABCC3 ABCC4 ABCC5 ABCC6 ADCY8 ADORA1 ADRA2A AJAP1 ALPK2 ANK1 ANK2 ANK3 ANXA1 ANXA13 ANXA2 AQP1 AQP10 AQP2 AQP3 AQP4 AQP7 AQP7B AQP8 AQP9 ATP12A ATP1A1 ATP1B1 ATP1B3 ATP2B1 ATP2B2 ATP2B4 ATP2C2 ATP6V0A4 ATP6V1B1 ATP7A ATP7B AURKA B4GALT1 BEST1 BEST2 BSG BSND C5AR1 C5AR2 CA11 CA12 CA14 CA9 CADM1 CALHM1 CALHM3 CASK CASR CAV1 CD1D CD300LG CD38 CD44 CD81 CDH16 CDH17 CDH2 CEACAM5 CFTR CHP1 CHP1-SLC9A1_HUMAN CHP1-SLC9A2_HUMAN CHP1-SLC9A3_HUMAN CHP2 CHP2-SLC9A1_HUMAN CHP2-SLC9A2_HUMAN CHP2-SLC9A3_HUMAN CHP3-SLC9A1_HUMAN CHP3-SLC9A2_HUMAN CHP3-SLC9A3_HUMAN CHRM3 CLCN2 CLCNKA CLCNKB CLDN1 CLDN17 CLDN19 CLDN7 CLDN8 CNNM2 CNNM4 CTNNA2 CTNNB1 CXADR DAG1 DIO1 DISP1 DLG1 DSP DSTYK EGFR ENPP1 EPB41 EPCAM EPPK1 ERBB2 ERBB3 ERBB4 ERBIN EZR FLOT1 FLOT2 FOLR1 FRMPD2 FXYD2 FXYD4 FXYD5 GM2A GPIHBP1 HCN1 HEPH HPGD HSP90AA1 IDE IQGAP1 ITGA3 ITGA6 KCNC2 KCNJ10 KCNJ16 KCNJ4 KCNQ1 LDLR LEPR LIN7A LIN7B LIN7C LPO LRP1 LRRC7 MAP4K2 MAP7 MARVELD2 MEGF11 MLC1 MSN MTTP MUC20 MYO1A MYO1D NAIP NDRG4 NEDD9 NKD2 NOD1 NOD2 NUMB ORAI1 OTOF P2RY1 PALM PDGFB PDPN PDZD11 PIANP PKD1 PKD2 PLPP3 PROM2 PTH1R RAB17 RHBG RHCG S100G SCRIB SCTR SLC10A1 SLC12A2 SLC12A6 SLC13A3 SLC14A1 SLC16A1 SLC16A10 SLC16A12 SLC16A3 SLC16A5 SLC16A6 SLC16A7 SLC16A8 SLC17A5 SLC19A1 SLC22A1 SLC22A2 SLC22A3 SLC22A6 SLC22A7 SLC22A8 SLC22A9 SLC23A2 SLC26A1 SLC26A11 SLC26A5 SLC26A6 SLC26A7 SLC29A1 SLC29A2 SLC29A4 SLC2A1 SLC2A9 SLC30A1 SLC31A1 SLC35G1 SLC38A1 SLC38A3 SLC39A14 SLC39A5 SLC39A8 SLC3A2 SLC40A1 SLC41A1 SLC43A2 SLC43A3 SLC46A1 SLC47A1 SLC4A1 SLC4A10 SLC4A11 SLC4A2 SLC4A4 SLC4A5 SLC4A7 SLC4A8 SLC4A9 SLC51A SLC51B SLC5A3 SLC5A6 SLC6A12 SLC6A13 SLC6A6 SLC6A9 SLC7A1 SLC7A5 SLC7A7 SLC7A8 SLC8A2 SLC9A1 SLC9A2 SLC9A3 SLC9A4 SLC9B2 SLCO1A2 SLCO1B1 SLCO1B3 SLCO1B3-SLCO1B7 SLCO1B7 SLCO1C1 SLCO2A1 SLCO2B1 SLCO3A1 SLCO4A1 SLCO4C1 SLCO5A1 SLCO6A1 SPEF1 STK39 STX2 STX4 STXBP3 TACSTD2 TEK TESC TFRC TGFA TGFBR3 TJP1 TLR9 TRPC4 TSHR UMOD VANGL2 VSIG1 WASF2
GO:0030877|beta-catenin destruction complex GO cellular_component	propagated from HUMAN-uniprot.gaf.gz	gaf-date=2026-06-18 08:16	exclude_iea=False APC APC2 AXIN1 AXIN2 CACYBP CSNK1A1 CTNNB1 CTNNBIP1 DACT1 GSK3A GSK3B SIAH1
GO:1990907|beta-catenin-TCF complex GO cellular_component	propagated from HUMAN-uniprot.gaf.gz	gaf-date=2026-06-18 08:16	exclude_iea=False BCL9 BCL9L CTNNB1 LDB1 LEF1 PYGO1 PYGO2 TCF4 TCF7 TCF7L1 TCF7L2 TLE1 TLE3 TLE4
GO:0005923|bicellular tight junction GO cellular_component	propagated from HUMAN-uniprot.gaf.gz	gaf-date=2026-06-18 08:16	exclude_iea=False ADCYAP1R1 AMOT AMOTL1 AMOTL2 ANK3 AOC1 APC ARHGAP17 ARHGEF2 ASH1L C1QTNF5 CCDC85C CCND1 CDH5 CDK4 CGN CGNL1 CLDN1 CLDN10 CLDN11 CLDN12 CLDN14 CLDN15 CLDN16 CLDN17 CLDN18 CLDN19 CLDN2 CLDN20 CLDN22 CLDN23 CLDN24 CLDN25 CLDN3 CLDN34 CLDN4 CLDN5 CLDN6 CLDN7 CLDN8 CLDN9 CLDND1 CLMP CRB3 CTNNB1 CXADR CYTH1 CYTH2 CYTH3 DLG1 DSG3 ECT2 EPB41L4B EPCAM EPPK1 ESAM F11R FRMD4A FRMD4B FRMPD2 FZD5 IGSF5 ILDR1 ILDR2 JAM2 JAM3 JAML LIN7A LIN7B LIN7C LSR LUZP1 MAGI1 MAGI2 MAGI3 MAPK15 MARVELD2 MARVELD3 MICALL2 MPDZ MPP7 MTDH MXRA8 NHS NPHP1 NPHP4 OCEL1 OCLN PALS1 PARD3 PARD3B PARD6A PARD6B PARD6G PATJ PDCD6IP PLXDC1 PMP22 POF1B POPDC1 POPDC2 POPDC3 PRKCI PRKCZ RAB13 RAP2B RAP2C RAPGEF2 RIGI RPGRIP1L SAPCD2 SH3BP1 SHROOM2 STRN SYMPK SYNPO TACSTD2 TBCD TGFBR1 TJAP1 TJP1 TJP2 TJP3 TMEM114 TRAF4 UBN1 USP53 VAPA VASP WNK3 WNK4 WWTR1 YAP1 YBX3
GO:0032059|bleb GO cellular_component	propagated from HUMAN-uniprot.gaf.gz	gaf-date=2026-06-18 08:16	exclude_iea=False ANLN FHOD1 FMNL1 P2RX7 PANX1 PTPRC ROCK1 SDF4 TPM1
GO:0072562|blood microparticle GO cellular_component	propagated from HUMAN-uniprot.gaf.gz	gaf-date=2026-06-18 08:16	exclude_iea=False A1BG A2M ACSM1 ACTA1 ACTB ACTC1 ACTG1 ACTG2 AFM AGT AHSG ALB AMBP ANGPTL4 ANXA5 APCS APOA1 APOA2 APOA4 APOE APOL1 BCHE C1QB C1QC C1R C1RL C1S C3 C4A C4B C4BPA C8A C8G C9 CD5L CFB CFH CFHR1 CFHR3 CIB2 CLIC1 CLU CP CPN2 DNPEP EIF2A ENG F13A1 F2 FCN2 FCN3 FGA FGB FGG FN1 GC GRIPAP1 GSN HBA1 HBB HBD HBE1 HBG2 HP HPR HPX HRG HSA-MIR-19B-3P HSA-MIR-503-5P HSPA1A HSPA1B HSPA1L HSPA2 HSPA6 HSPA7 HSPA8 IGHA1 IGHA2 IGHD IGHG1 IGHG2 IGHG3 IGHG4 IGHM IGHV3-13 IGHV3-23 IGHV3-7 IGKC IGKV1-17 IGKV1-33 IGKV1-39 IGKV1-5 IGKV1D-12 IGKV1D-33 IGKV2-30 IGKV2D-28 IGKV2D-40 IGKV3-11 IGKV3-15 IGKV3-20 IGKV4-1 IGLC1 IGLC2 IGLC3 IGLV1-47 IGLV3-21 IGLV3-25 INTS11 ITGA2B ITIH1 ITIH2 ITIH4 JCHAIN KDM4D KNG1 KRT1 LGALS3BP MSN OAZ3 ORM1 ORM2 PFN1 PLG PON1 POTEE POTEF PROS1 PRSS1 PSMC5 PZP SDCBP SERPINA3 SERPINC1 SERPINF2 SERPING1 SLC2A1 SLC4A1 STOM TF TFRC TGFB1 TMPRSS13 VTN YWHAZ ZBTB38 ZNF177
GO:0170049|box C/D RNP complex GO cellular_component	propagated from HUMAN-uniprot.gaf.gz	gaf-date=2026-06-18 08:16	exclude_iea=False FBL FBLL1 NOP56 NOP58 RRP9 SNU13
GO:0031428|box C/D methylation guide snoRNP complex GO cellular_component	propagated from HUMAN-uniprot.gaf.gz	gaf-date=2026-06-18 08:16	exclude_iea=False FBL FBLL1 NOP56 NOP58 RRP9 SNU13
GO:0035060|brahma complex GO cellular_component	propagated from HUMAN-uniprot.gaf.gz	gaf-date=2026-06-18 08:16	exclude_iea=False ACTB ACTL6A ACTL6B ARID1A ARID1B DPF3 SMARCA2 SMARCB1 SMARCC1 SMARCC2 SMARCD1 SMARCD2 SMARCD3 SMARCE1
GO:0005903|brush border GO cellular_component	propagated from HUMAN-uniprot.gaf.gz	gaf-date=2026-06-18 08:16	exclude_iea=False ABCG2 ACE2 ACTB ACTN1 ACTN3 ACTR3 ADD3 AMN ANKS4B AQP1 AQP8 ATP6V0A4 B4GALT1 CA4 CAPZA2 CAPZB CD36 CDHR2 CDHR5 CLIC1 CLTRN CORO2A CUBN CYBRD1 DCXR DIAPH1 DNM1L DRD5 ENPEP EPS8 ESPN EZR FLII FLNB FOLR1 GNA12 GNA13 HSP90AA1 ITLN1 ITPR3 KCNK1 LCTL LIMA1 LRP2 MME MTTP MYH10 MYH14 MYH9 MYL12B MYL6 MYO15B MYO1A MYO1B MYO1D MYO1E MYO6 MYO7B NHERF1 NHERF4 NPPA PDZK1 PEX19 PLB1 PLD2 PLEC PLS1 PRKCI RALGDS SCART1 SCIN SHANK2 SI SLC11A2 SLC15A1 SLC17A3 SLC17A4 SLC19A1 SLC20A2 SLC22A12 SLC22A5 SLC26A3 SLC26A4 SLC26A6 SLC27A4 SLC28A1 SLC28A2 SLC28A3 SLC2A2 SLC34A1 SLC34A2 SLC34A3 SLC38A2 SLC3A1 SLC3A1-SLC7A9_HUMAN SLC46A1 SLC5A1 SLC5A6 SLC60A2 SLC6A18 SLC6A19 SLC75A1 SLC7A11 SLC7A9 SLC9A3 SNX5 SOAT2 TMPRSS15 TRPM6 USH1C VCL VIL1
GO:0031526|brush border membrane GO cellular_component	propagated from HUMAN-uniprot.gaf.gz	gaf-date=2026-06-18 08:16	exclude_iea=False ABCG2 ACE2 AMN AQP1 AQP8 ATP6V0A4 B4GALT1 CA4 CD36 CDHR2 CDHR5 CLTRN CUBN CYBRD1 DRD5 FOLR1 GNA12 GNA13 HSP90AA1 ITLN1 KCNK1 LIMA1 LRP2 MTTP NHERF1 PDZK1 PEX19 PLB1 PLD2 SHANK2 SI SLC11A2 SLC17A3 SLC17A4 SLC19A1 SLC20A2 SLC22A12 SLC22A5 SLC26A3 SLC26A4 SLC26A6 SLC27A4 SLC28A1 SLC28A2 SLC28A3 SLC34A1 SLC34A2 SLC34A3 SLC3A1 SLC3A1-SLC7A9_HUMAN SLC46A1 SLC5A1 SLC5A6 SLC60A2 SLC6A18 SLC6A19 SLC75A1 SLC7A11 SLC7A9 SLC9A3 TRPM6
GO:0005952|cAMP-dependent protein kinase complex GO cellular_component	propagated from HUMAN-uniprot.gaf.gz	gaf-date=2026-06-18 08:16	exclude_iea=False AKAP14 AKAP4 PRKACA PRKACB PRKACG PRKAR1A PRKAR1B PRKAR2A PRKAR2B PRKX
GO:0005955|calcineurin complex GO cellular_component	propagated from HUMAN-uniprot.gaf.gz	gaf-date=2026-06-18 08:16	exclude_iea=False ITPR1 PPP3CA PPP3CB PPP3CC PPP3R1 PPP3R2
GO:1903439|calcitonin family receptor complex GO cellular_component	propagated from HUMAN-uniprot.gaf.gz	gaf-date=2026-06-18 08:16	exclude_iea=False CALCR CALCRL RAMP1 RAMP2 RAMP3
GO:0034704|calcium channel complex GO cellular_component	propagated from HUMAN-uniprot.gaf.gz	gaf-date=2026-06-18 08:16	exclude_iea=False AKAP6 ASPH ATP2A1 CACHD1 CACNA1A CACNA1B CACNA1C CACNA1D CACNA1E CACNA1F CACNA1G CACNA1H CACNA1I CACNA1S CACNA2D1 CACNA2D2 CACNA2D3 CACNA2D4 CACNB1 CACNB2 CACNB3 CACNB4 CACNG1 CACNG2 CACNG3 CACNG4 CACNG6 CACNG7 CACNG8 CALM1 CALM2 CALM3 CASQ2 CATSPER1 CATSPER2 CATSPER3 CATSPER4 CATSPERB CATSPERD CATSPERE CATSPERG CATSPERH CATSPERQ CATSPERT CATSPERZ EFCAB9 FKBP1A FKBP1B HSPA2 MCU MCUB MICU1 MICU2 MICU3 ORAI1 PDE4B PDE4D PKD1 PKD1L1 PKD2L1 PRKACA PTPA RYR1 RYR2 RYR3 SESTD1 SMDT1 STAC3 TRPC4 TRPC5 TRPV5 TRPV6
GO:0005954|calcium- and calmodulin-dependent protein kinase complex GO cellular_component	propagated from HUMAN-uniprot.gaf.gz	gaf-date=2026-06-18 08:16	exclude_iea=False CAMK1G CAMK2A CAMK2B CAMK2D CAMK2G
GO:0044305|calyx of Held GO cellular_component	propagated from HUMAN-uniprot.gaf.gz	gaf-date=2026-06-18 08:16	exclude_iea=False ACTB ACTG1 ADORA1 CALB1 CALM1 CALM2 CALM3 CPLX1 CPLX2 ITSN1 KCNA2 KCNC1 KCNK2 NOS1 PRKCB PRKCG TPRG1L TSPOAP1 UNC13C
GO:0061702|canonical inflammasome complex GO cellular_component	propagated from HUMAN-uniprot.gaf.gz	gaf-date=2026-06-18 08:16	exclude_iea=False AIM2 CARD8 CASP1 CASP12 CASP4 CASP5 DDX3X DHX33 GSDMD MEFV NAIP NLRC4 NLRP1 NLRP3 NLRP6 NLRP9 PYCARD
GO:0032806|carboxy-terminal domain protein kinase complex GO cellular_component	propagated from HUMAN-uniprot.gaf.gz	gaf-date=2026-06-18 08:16	exclude_iea=False CCNH CCNK CCNT1 CCNT2 CDK12 CDK13 CDK7 CDK9 ERCC2 ERCC3 GTF2H1 GTF2H2 GTF2H2C GTF2H3 GTF2H4 GTF2H5 MMS19 MNAT1 RB1 SNW1
GO:0097512|cardiac myofibril GO cellular_component	propagated from HUMAN-uniprot.gaf.gz	gaf-date=2026-06-18 08:16	exclude_iea=False CRYAB DES MYBPC3 MYH7B MYL2 TNNI3 TNNT2
GO:0062137|cargo receptor complex GO cellular_component	propagated from HUMAN-uniprot.gaf.gz	gaf-date=2026-06-18 08:16	exclude_iea=False ERGIC2 ERGIC3 LMAN1 LRP1 MCFD2
GO:0008303|caspase complex GO cellular_component	propagated from HUMAN-uniprot.gaf.gz	gaf-date=2026-06-18 08:16	exclude_iea=False CAPN2 CAPNS1 CAPNS2 CASP1 CASP2 CASP3 CASP6 CASP7 CASP8 CASP9 CFLAR FADD GPAA1 PIGK PIGS PIGT PIGU
GO:0071012|catalytic step 1 spliceosome GO cellular_component	propagated from HUMAN-uniprot.gaf.gz	gaf-date=2026-06-18 08:16	exclude_iea=False AQR BCAS2 BUD13 BUD31 CACTIN CASC3 CDC40 CDC5L CIRSR CRNKL1 CWC15 CWC22 CWC25 DHX16 DHX38 DHX8 EFTUD2 EIF4A3 FAM32A FRG1 ISY1 KIN MAGOH MAGOHB PHF5A PLRG1 PPIE PPIL1 PPIL2 PPIL4 PPWD1 PRKRIP1 PRPF19 PRPF8 PSME3IP1 RBM22 RBM8A RBMX2 SF3A1 SF3A2 SF3A3 SF3B1 SF3B2 SF3B3 SF3B4 SF3B5 SF3B6 SLU7 SNIP1 SNRNP200 SNRNP40 SNRPA1 SNRPB SNRPB2 SNRPD1 SNRPD2 SNRPD3 SNRPE SNRPF SNRPG SNW1 SRRM1 SRRM2 SYF2 WDR70 XAB2 YJU2
GO:0071013|catalytic step 2 spliceosome GO cellular_component	propagated from HUMAN-uniprot.gaf.gz	gaf-date=2026-06-18 08:16	exclude_iea=False ALYREF AQR ARMC7 BCAS2 BUD13 BUD31 CACTIN CASC3 CDC40 CDC5L CRIPT CRNKL1 CWC15 CWC22 CWC27 DDX23 DDX41 DDX5 DHX16 DHX35 DHX38 DHX8 EFTUD2 EIF4A3 ESS2 FAM32A FRG1 GPATCH1 GPKOW HNRNPA1 HNRNPA1L2 HNRNPA1L3 HNRNPA2B1 HNRNPA3 HNRNPC HNRNPF HNRNPH1 HNRNPK HNRNPM HNRNPR HNRNPU ISY1 LSM2 LSM3 LSM7 MAGOH MTREX NKAP PABPC1 PHF5A PLRG1 PNN PPIE PPIL1 PPIL2 PPIL3 PPWD1 PRKRIP1 PRP4K PRPF19 PRPF6 PRPF8 RALY RBM22 RBM44 RBM48 RBM8A RBMX RBMX2 RNF113A SART1 SCNM1 SF3A1 SF3A2 SF3A3 SF3B1 SF3B2 SF3B3 SF3B4 SF3B5 SF3B6 SLU7 SNIP1 SNRNP200 SNRNP40 SNRPA1 SNRPB SNRPB2 SNRPD1 SNRPD2 SNRPD3 SNRPE SNRPF SNRPG SNRPGP15 SNRPN SNW1 SRRM1 SRRM2 SRSF1 SYF2 SYNCRIP TFIP11 U2AF1 WDR83 XAB2 ZCCHC8
GO:0016342|catenin complex GO cellular_component	propagated from HUMAN-uniprot.gaf.gz	gaf-date=2026-06-18 08:16	exclude_iea=False APC APC2 CDH1 CDH10 CDH11 CDH12 CDH13 CDH15 CDH17 CDH18 CDH19 CDH2 CDH20 CDH22 CDH23 CDH24 CDH26 CDH3 CDH4 CDH5 CDH6 CDH7 CDH8 CDH9 CDHR3 CTNNA1 CTNNA2 CTNNB1 CTNND1 DCHS1 JUP
GO:0034703|cation channel complex GO cellular_component	propagated from HUMAN-uniprot.gaf.gz	gaf-date=2026-06-18 08:16	exclude_iea=False ABCB8 ABCC8 ABCC9 AKAP6 AKAP9 AMIGO1 ASPH ATP2A1 ATP5F1A ATP5F1B ATP5F1C ATP5F1D ATP5F1E ATP5F1EP2 ATP5MC1 ATP5MC2 ATP5MC3 ATP5ME ATP5MF ATP5MG ATP5MGL ATP5MJ ATP5MK ATP5PB ATP5PD ATP5PF ATP5PO CACHD1 CACNA1A CACNA1B CACNA1C CACNA1D CACNA1E CACNA1F CACNA1G CACNA1H CACNA1I CACNA1S CACNA2D1 CACNA2D2 CACNA2D3 CACNA2D4 CACNB1 CACNB2 CACNB3 CACNB4 CACNG1 CACNG2 CACNG3 CACNG4 CACNG6 CACNG7 CACNG8 CALM1 CALM2 CALM3 CASQ2 CATSPER1 CATSPER2 CATSPER3 CATSPER4 CATSPERB CATSPERD CATSPERE CATSPERG CATSPERH CATSPERQ CATSPERT CATSPERZ CCDC51 CNGA1 CNGA2 CNGA3 CNGA4 CNGB1 CNGB3 CNTNAP2 CTTN DLG2 DLG4 DPP10 DPP6 EFCAB9 FKBP1A FKBP1B GRIK1 GRIK2 GRIK3 GRIK4 GRIK5 HCN1 HCN2 HCN3 HCN4 HSPA2 HTR3A HTR3B HTR3C HTR3D HTR3E KCNA1 KCNA10 KCNA2 KCNA3 KCNA4 KCNA5 KCNA6 KCNA7 KCNAB1 KCNAB2 KCNAB3 KCNB1 KCNB2 KCNC1 KCNC2 KCNC3 KCNC4 KCND1 KCND2 KCND3 KCNE1 KCNE2 KCNE3 KCNE4 KCNE5 KCNF1 KCNG1 KCNG2 KCNG3 KCNG4 KCNH1 KCNH2 KCNH4 KCNH5 KCNIP1 KCNIP2 KCNIP3 KCNIP4 KCNJ11 KCNJ14 KCNJ16 KCNJ2 KCNJ3 KCNJ4 KCNJ5 KCNJ6 KCNJ8 KCNJ9 KCNK1 KCNK4 KCNK6 KCNMA1 KCNMB1 KCNMB2 KCNMB3 KCNMB4 KCNN1 KCNN4 KCNQ1 KCNQ2 KCNQ3 KCNQ4 KCNQ5 KCNS1 KCNS2 KCNS3 KCNV1 KCNV2 LRRC26 LRRC38 LRRC52 LRRC55 MCU MCUB MICU1 MICU2 MICU3 MT-ATP6 MT-ATP8 NALCN NALF1 ORAI1 PDE4B PDE4D PKD1 PKD1L1 PKD1L3 PKD2 PKD2L1 PRKACA PTPA RYR1 RYR2 RYR3 SCN10A SCN11A SCN1A SCN1B SCN2A SCN2B SCN3A SCN3B SCN4A SCN4B SCN5A SCN7A SCN8A SCN9A SCNN1A SCNN1B SCNN1D SCNN1G SESTD1 SMDT1 SNAP25 STAC3 STX1A TRPC1 TRPC3 TRPC4 TRPC5 TRPC6 TRPC7 TRPM4 TRPV5 TRPV6 UNC79 UNC80 VAMP2
GO:0090533|cation-transporting ATPase complex GO cellular_component	propagated from HUMAN-uniprot.gaf.gz	gaf-date=2026-06-18 08:16	exclude_iea=False ABCC8 ABCC9 ATP12A ATP1A1 ATP1A2 ATP1A3 ATP1A4 ATP1B1 ATP1B2 ATP1B3 ATP1B4 ATP2A2 ATP4B ATP6AP1 ATP6AP2 ATP6V0A1 ATP6V0A2 ATP6V0A4 ATP6V0B ATP6V0C ATP6V0D1 ATP6V0D2 ATP6V0E1 ATP6V0E2 ATP6V1A ATP6V1B1 ATP6V1B2 ATP6V1C1 ATP6V1C2 ATP6V1D ATP6V1E1 ATP6V1E2 ATP6V1F ATP6V1G1 ATP6V1G2 ATP6V1G3 ATP6V1H CHP1 CHP2 FXYD1 FXYD2 FXYD3 FXYD4 KCNJ8 PLN RNASEK SLC9A1 SLC9A3 SPAAR TCIRG1 TESC VMA12 VMA22
GO:0005901|caveola GO cellular_component	propagated from HUMAN-uniprot.gaf.gz	gaf-date=2026-06-18 08:16	exclude_iea=False ADCY8 ADCYAP1R1 ADRA1A ADRA1B ADTRP AKAP6 ASAH2 ATP1A2 ATP1B1 ATP2B4 BMPR1A BMPR2 CAV1 CAV2 CAV3 CAVIN1 CAVIN2 CAVIN3 CAVIN4 CBL CD36 CDH1 CDH13 CDH15 CLN3 CORO1C CTNNA1 CTNNB1 DLC1 EFNA5 EHD2 ENTPD1 F2R FASLG FLOT1 FLOT2 FXYD1 GASK1A HCK HDAC6 HSP90AA1 HTR2A INSR IRS1 JAK2 KCNA5 KCNMA1 KIF18A LIPE LRP6 LRP8 LRRK2 MAPK1 MAPK3 MLC1 MYOF NEU3 NOS1 NOS1AP NOS3 PACSIN2 PLPP1 PLPP2 PLVAP POPDC1 PTCH1 PTGIS RANGRF SCARB1 SCN5A SELE SLC22A6 SLC2A1 SLC6A3 SMO SMPD2 SORBS1 SPRED1 SRC TFPI TGFBR2 TRPC4
GO:0044297|cell body GO cellular_component	propagated from HUMAN-uniprot.gaf.gz	gaf-date=2026-06-18 08:16	exclude_iea=False ABETA-42-OLIGOMER_HUMAN ABL1 ACOT7 ACTA1 ACTA2 ACTC1 ACTG2 ADAM11 ADAM21 ADCY10 ADCY8 ADCYAP1 ADNP ADORA1 ADORA2A ADRA2A AGFG1 AGRP AKAP12 ALCAM AMFR AMIGO1 ANG APOB APOD APOE APP ARC ARHGEF2 ARHGEF7 ASCL1 ASIC2 ASS1 ASTN1 ASTN2 ATOH7 ATP13A2 ATP1A2 ATP1A3 ATP1B2 ATP2B2 ATP7A ATXN10 AZIN2 BACE1 BAIAP2 BGLAP BLOC1S6 BMPR1A BMPR2 BPTF BRAF BRD1 BRINP1 BRINP2 BRINP3 C4A C9ORF72 CACNA1A CACNA1B CACNA1C CACNA1E CACNA1F CACNG4 CACNG7 CACYBP CAD CADM2 CALB1 CALCA CAPN2 CARTPT CASP3 CASP8 CASR CCR2 CCT2 CCT3 CCT4 CCT5 CCT7 CCT8 CD200 CD22 CD3E CDC42 CDK5 CDK5R1 CFL1 CHRFAM7A CHRNA10 CHRNA3 CHRNA4 CHRNA7 CIB1 CLCN2 CNGA3 CNKSR2 CNNM1 CNR2 CNTF CNTN2 CNTNAP2 COBL CPLX1 CPLX2 CPNE5 CPNE6 CREB3 CRH CRHBP CRIPT CRMP1 CRYAB CSNK1E CTNND2 CX3CL1 CX3CR1 CXADR CYBA CYBB CYP17A1 DAB2IP DBNL DCTN1 DDN DHX36 DIP2B DISC1 DLG2 DMD DMWD DNAJB1 DNER DPYSL3 DPYSL5 DRD2 DRP2 DSCAM DTNBP1 DVL1 EFHC1 EFNA2 EIF4A3 EIF4B ELAVL4 ELK1 ELOVL5 ENC1 ENDOG ENO2 EPHA4 EPHA5 EPHA7 EPHB2 EPM2A EPO ERCC8 ERMN EVX1 FADD FBXO31 FCGR2B FCHSD1 FEZ1 FLNA FLRT1 FMR1 FRMD7 FYN FZD3 FZD5 G3BP1 GABBR1 GABRA2 GABRA5 GABRD GAL GAP43 GDI1 GDPD5 GFAP GFRA1 GHR GHRH GIGYF2 GLRA1 GLRA3 GLRX5 GNA12 GNAI2 GNAO1 GNAT1 GNAZ GNB3 GNG3 GNRH1 GPM6A GRIA1 GRIA2 GRIA4 GRIK2 GRIK3 GRIN3A GRIN3B GRIP1 GRIPAP1 GRM5 GSK3A GSK3B HCFC1 HCN1 HCN2 HDAC1 HDAC6 HIP1R HMCN2 HPCA HPN HSA-MIR-107 HSP90AA1 HSP90AB1 HSPA1L HTR2A HTR5A IAPP IGF2BP1 IL6ST INHA INPP5F INSR ITGA1 ITGA4 ITPR3 ITSN1 KATNB1 KCNA1 KCNA2 KCNB1 KCNB2 KCNC1 KCNC2 KCNC3 KCNC4 KCND1 KCND2 KCND3 KCNE3 KCNH1 KCNJ10 KCNJ2 KCNK1 KCNK2 KCNN1 KCNN2 KCNN3 KCNN4 KCNQ1 KIF5A KIF5C KLHL1 KLHL14 KLHL24 KNCN KNDC1 KREMEN1 L1CAM LMTK2 LPAR1 LRIT3 LRP4 LRP6 LRP8 LRRK2 LUZP1 LYPD6 MAGOHB MAP1A MAP1B MAP1S MAP2 MAP2K1 MAPK8IP1 MAPK8IP2 MAPK8IP3 MAPT MAST1 MBP MCRS1 MME MPL MUL1 MYH10 MYO10 MYO1D MYO6 MYOT NAP1L4 NAPA NAPEPLD NAV2 NAXE NCDN NCF1 NDEL1 NDN NDUFS7 NEFM NEGR1 NEURL1 NEUROG1 NF2 NGFR NMNAT3 NPFF NPPA NPY NRGN NRSN1 NRSN2 NRXN1 NSMF NTRK1 NTSR1 NUMA1 OLFM1 OMP OPN4 OPRK1 OPRM1 P2RX2 P2RX4 P2RX6 P2RX7 P2RY1 P2RY12 PACRG PAFAH1B1 PALS1 PARK7 PDE1A PDE1B PDE1C PDE9A PDYN PENK PGRMC1 PHAX PI4K2A PICALM PIEZO2 PINK1 PIP4K2A PITPNM1 PITPNM3 PJVK PLK3 PLXDC1 PLXND1 PMM1 PMM2 PNOC POLR2M PPP1CA PPP1R1B PPP1R9B PPP2R1A PPP5C PRKAA1 PRKAA2 PRKAR2B PRKCZ PRKN PRPH PSEN1 PTBP2 PTK2B PTK7 PTPN13 PTPRF PTPRN PTPRS PUM2 PURA PYCARD RAB17 RAB1A RAB1B RAB1C RAB38 RAB5A RAB8A RAC3 RACK1 RAP1GAP RAPGEF2 RBM8A RCVRN RDH5 RGS7BP RGS8 RIN3 RIT2 RLBP1 RNF112 RNF157 ROGDI RPE65 RPL28 RPS6 RPTOR RTN1 RTN4 RTN4R RTN4RL1 RTN4RL2 RUFY3 S100A5 S100B SARM1 SCN11A SCN1A SCN1B SEMA4F SEPTIN14 SEPTIN4 SERPINF1 SERPINI1 SEZ6 SEZ6L SEZ6L2 SHANK2 SHTN1 SIAH2 SIGMAR1 SIRT2 SKOR1 SLC12A2 SLC12A5 SLC17A8 SLC1A1 SLC1A2 SLC1A3 SLC1A4 SLC22A3 SLC22A4 SLC24A1 SLC25A27 SLC2A13 SLC2A3 SLC38A1 SLC38A2 SLC38A7 SLC3A2 SLC4A10 SLC4A8 SLC5A7 SLC6A1 SLC6A2 SLC6A3 SLC6A6 SLC8A1 SLC8A2 SLC8A3 SMN1 SMURF1 SNCA SNCAIP SNCB SNCG SOD1 SORBS2 SORCS2 SORL1 SOS1 SPTBN2 SPTBN4 SRD5A1 SRD5A2 SRR SRSF10 SST STAU1 STAU2 STEEP1 STK39 STMN2 STRN STRN3 STRN4 SYAP1 SYN1 SYNDIG1 SYNPO SYT11 SYT4 SYT5 TACR1 TACR3 TANC1 TBC1D24 TBX21 TCP1 TGFB1 TGFB2 TH THY1 TIAM2 TMC7 TMEM100 TMEM132E TMEM266 TMEM50A TMPRSS3 TNF TNN TOP1 TPX2 TRAK2 TRPC5 TRPM2 TRPM4 TRPM5 TRPV2 TTBK1 TTLL7 TUBB TUBB3 TUBB4A TXNRD2 UBB UBXN2A UCN UNC5A UNC5C UPF3B USH2A USP33 VPS13A VPS16 VPS35 VTI1A VTI1B WASHC5 WDFY3 WDR47 WHRN WNK4 XPC XRN1 YKT6 ZC4H2 ZNF385A ZNF804A ZPBP2 ZPR1
GO:0070852|cell body fiber GO cellular_component	propagated from HUMAN-uniprot.gaf.gz	gaf-date=2026-06-18 08:16	exclude_iea=False ASS1 HTR2A PENK SACS SPTBN4 SRD5A1 SRD5A2
GO:0044298|cell body membrane GO cellular_component	propagated from HUMAN-uniprot.gaf.gz	gaf-date=2026-06-18 08:16	exclude_iea=False ABETA-42-OLIGOMER_HUMAN ADCY8 AMIGO1 ATP1A3 ATP1B2 CADM2 CD22 CX3CR1 DAB2IP FLRT1 GABRA5 GRIA1 HPCA INSR KCNA2 KCNB1 KCNB2 KCNC1 KCNC2 KCNC3 KCNC4 KCND2 KCNE3 P2RY12 PIEZO2 RGS8 SLC12A2 SLC4A8 SLC6A2 TACR3 THY1 UNC5A
GO:0005938|cell cortex GO cellular_component	propagated from HUMAN-uniprot.gaf.gz	gaf-date=2026-06-18 08:16	exclude_iea=False ACTB ACTN1 ACTN2 ACTN3 ACTN4 ACTR1A ACTR2 ADD3 AGTRAP AKAP12 AKAP13 AKT1 AKT2 ANLN ARC ARF6 ARFIP2 ARHGAP19 ARHGAP32 ARHGEF7 ARPC5 ARPC5L ASPH ASTN2 AXIN1 BFSP1 BFSP2 BIN2 BSN C2CD2L C2CD5 CABP1 CALB1 CALB2 CAP1 CAPN2 CAPZA1 CAPZA2 CAPZA3 CAPZB CAV1 CD302 CDH1 CDH2 CEP85 CFL1 CIB2 CLASP1 CLASP1-CLASP2-ERC1-KANK1-KIF21A-PHLDB2-PPFIA1-PPFIBP1_HUMAN-1 CLASP1-CLASP2-ERC1-KANK2-KIF21A-PHLDB2-PPFIA1-PPFIBP1_HUMAN CLASP2 CLDN5 CLIC5 CLIP1 CLIP2 CLIP3 CLIP4 CNKSR1 COBL COBLL1 CORO1A CORO1C COTL1 CRIP2 CSNK1G2 CTBP1 CTNNA2 CTNNB1 CTSZ CTTN CTTNBP2 CYTIP DBN1 DBNL DCTN1 DCTN4 DENND2B DLC1 DLG4 DMTN DST DSTN DYNC1H1 ECT2 EEF1A1 EMD ENO1 ENO2 EPB41 EPB41L2 EPB42 EPS8 ERC1 ERC2 ERMN EXOC1 EXOC2 EXOC3 EXOC3L1 EXOC3L2 EXOC3L4 EXOC4 EXOC5 EXOC6 EXOC6B EXOC7 EXOC8 EZR FABP2 FAM110A FAM110C FCHSD1 FER FERMT2 FGB FGF1 FGFR2 FIGNL2 FLNA FLNB FLOT1 FLOT2 FMN2 FMNL1 FNBP1 FNBP1L FRMPD1 FSCN1 GAB1 GAD1 GIPC1 GLRX3 GMFB GMFG GNAI-GPSM2-NUMA1_HUMAN GNAI1 GPSM1 GPSM2 GRB2 GRK4 GRM7 GSN GUCY1B1 GYPC GYS2 HAX1 HIP1 HIP1R HMCN1 HMCN2 ILK INSC IQGAP1 IQGAP2 IQGAP3 ITCH ITPR2 KANK1 KANK2 KCNC3 KDF1 KHDC3L KIAA1614 KIF21A KNCN KRT19 LANCL2 LASP1 LLGL1 LLGL2 MAEA MAP2K1 MAPRE1 MARCKS MED28 MELK MICAL3 MISP MKLN1 MLPH MPP1 MPP7 MTSS2 MYADM MYH10 MYH9 MYL12B MYL9 MYO10 MYO1A MYO1C MYO1D MYO5B MYO6 MYO7A MYO9B MYRIP MYZAP NCL NEDD4 NEDD9 NF2 NLRP2 NLRP5 NLRP7 NOS2 NRBP1 NSMF NUMA1 OOEP OR2C1 OSBPL2 OSBPL8 OSR1 P4.1-GPC-P55_HUMAN PADI6 PAFAH1B1 PARD3 PARD3B PARD6A PARD6B PARD6G PCLO PDE4DIP PDZD4 PFN1 PFN4 PHLDB1 PHLDB2 PIEZO1 PIEZO2 PJVK PKD2 PLA2G4C PLEKHH2 PLS1 POTEF PPFIA1 PPFIA3 PPFIBP1 PPP1R9A PPP1R9B PRKCB PRKCZ PRKD1 PSEN1 PTK2 PTK2B PXN RAB10 RAC1 RAI14 RAPGEF3 RASAL3 RDX RHOA RIC8A RIC8B RIMBP2 RIMS1 RIMS2 RIMS3 RTKN RYR1 SAMD14 SAPCD2 SCIN SELE SEPTIN1 SEPTIN10 SEPTIN11 SEPTIN12 SEPTIN14 SEPTIN2 SEPTIN3 SEPTIN4 SEPTIN5 SEPTIN6 SEPTIN7 SEPTIN8 SEPTIN9 SH3BP1 SHROOM1 SHROOM2 SHROOM3 SHROOM4 SLC2A1 SLC38A8 SLC4A1 SMC_HUMAN-1 SNAP25 SNCA SNX9 SPINK5 SPIRE1 SPIRE2 SPRR4 SPTA1 SPTAN1 SPTB SPTBN1 SPTBN2 SPTBN4 SPTBN5 STIL STIM1 STIMATE STK39 STOX1 TBCB TCHP TLE6 TMC2 TMEM201 TMOD1 TNFAIP2 TPM4 TRAF2 TRAF6 TRAK1 TRIP10 TRPC4 TRPV4 TSC1 VCL WASHC1 WASL WDPCP WDR1
GO:0099738|cell cortex region GO cellular_component	propagated from HUMAN-uniprot.gaf.gz	gaf-date=2026-06-18 08:16	exclude_iea=False ARHGAP19 BSN CLASP1 CLASP2 CTBP1 CTNNA2 CTNNB1 DCTN1 ERC1 ERC2 FABP2 GPSM2 GUCY1B1 INSC MYO5B NUMA1 OSBPL2 PCLO PHLDB1 PHLDB2 PKD2 PPFIA3 PRKCZ RIMBP2 RIMS1 RIMS2 RIMS3 SAPCD2 SPTBN5 TCHP
GO:0032153|cell division site GO cellular_component	propagated from HUMAN-uniprot.gaf.gz	gaf-date=2026-06-18 08:16	exclude_iea=False ANKRD45 ANLN ARF6 ARHGAP19 CEP55 DCTN3 DIAPH3 ECT2 EXOC7 FRY FRYL FSD1 GTF2B HMCN1 HMCN2 HTR3A ICAM2 ITGB1 LIMA1 MAEA MASTL MEN1 MYH10 MYH9 MYLK NDE1 NF2 OR2A4 PDXP PITPNM1 PKN1 PKN2 PLCD3 PLEKHG6 PLK4 PPP1CC PSD PSD2 PSTPIP1 RAB11A RAB11FIP3 RAB11FIP4 RAB21 RACGAP1 RALA RDX RHOA RHOB RHOC RTKN SEPTIN1 SEPTIN10 SEPTIN11 SEPTIN12 SEPTIN14 SEPTIN2 SEPTIN3 SEPTIN4 SEPTIN5 SEPTIN6 SEPTIN7 SEPTIN8 SEPTIN9 SPIRE1 SPIRE2 SSH1 STAMBP SVIL WDR73 ZFYVE19
GO:0031252|cell leading edge GO cellular_component	propagated from HUMAN-uniprot.gaf.gz	gaf-date=2026-06-18 08:16	exclude_iea=False AAK1 ABCA7 ABETA-42-OLIGOMER_HUMAN ABI1 ABI2 ABI3 ABITRAM ABL1 ABLIM1 ABLIM3 ABRACL ACAP2 ACTA1 ACTA2 ACTB ACTC1 ACTG2 ACTN1 ACTR3 ACTR3B ADAM17 ADGRE2 ADGRV1 ADORA1 ADORA2A AIF1 AIF1L AJUBA AKAP5 AKT1 AKT2 ALS2 AMOT AMOTL1 AMPH ANGPTL3 ANK1 ANKRD28 ANTXR1 APBB1 APBB1IP APBB2 APC APC2 APP APPL1 APPL2 ARAP1 ARAP3 ARF1 ARF4 ARF6 ARFIP2 ARHGAP1 ARHGAP18 ARHGAP31 ARHGAP44 ARHGAP45 ARHGEF2 ARHGEF26 ARHGEF4 ARHGEF6 ARHGEF7 ARPC2 ARPC3 ARPC5 ARPIN ASAP3 ATF4 ATP2B2 ATP6AP2 ATP6V1B2 AVIL BAIAP2 BCAR1 BCAS3 BLOC1S6 BMX BRK1 C2CD5 CACNG8 CADM4 CAPG CAPRIN1 CAPZB CARMIL1 CARMIL2 CARMIL3 CASP8 CCDC88A CD177 CD2AP CD44 CDC42 CDC42BPA CDC42BPB CDC42BPG CDH1 CDH2 CDK5 CDK6 CDKL5 CFL1 CHRNA7 CIB1 CLASP2 CLCN2 CLCN3 CLIP1 CLRN1 CLRN2 CNTNAP2 COBL CORO1A CORO1B CORO1C CORO6 CSPG4 CTNNA1 CTNNA2 CTNNA3 CTNNB1 CTTN CTTNBP2NL CXCR4 CYFIP1 CYTH3 DAG1 DAGLA DBNL DCTN1 DDN DDX3X DGKZ DIAPH1 DLC1 DMD DOCK8 DPP4 DPP9 DPYSL3 DST DUOX1 DUOX2 DUOXA1 DUOXA2 DUSP22 EEF1A1 EFHD2 EGFR ENAH EPB41L3 EPB41L5 EPHA2 EPS8 EPS8L1 EPS8L2 EPS8L3 ERBB2 EVL EZR FAM107A FAM89B FAP FER FERMT1 FERMT2 FGD1 FGD2 FGD3 FGD4 FGD5 FGD6 FGR FIGNL2 FLOT1 FLOT2 FRMD4B FSCN1 FSCN3 GABBR1 GABRA1 GABRA2 GABRA3 GABRA4 GABRA5 GABRA6 GABRE GABRG1 GABRG2 GABRG3 GBF1 GDPD2 GIT1 GNAS GPER1 GRIA1 GSN HAX1 HCN1 HCN2 HDAC6 HIP1R HPCA ICAM5 IFIT5 IGF2BP1 ILK INPP5E INPP5J INPP5K INPPL1 INSR IQGAP1 IQGAP2 ITGA5 ITGAV ITGB1 ITGB1BP1 ITGB3 ITGB4 ITSN1 JCAD JMY KANK1 KCNA2 KCNB1 KCNC1 KCNC2 KCNC3 KCNC4 KCNN4 KDF1 KIF18A KITLG KLHL2 KLHL41 KNSTRN KPTN KSR1 LAMP5 LAYN LCP1 LDB1 LDB2 LIMA1 LIMK1 LMO4 MACF1 MAPT MCC MEFV MKLN1 MPP2 MTM1 MTMR14 MTMR6 MTMR9 MTSS1 MTSS2 MYADM MYH10 MYH9 MYLK MYO10 MYO1C MYO1D MYO1G MYO5A MYO6 MYO9B NCKAP1 NDEL1 NEDD9 NF2 NHERF1 NHS NME1 NME2 NRBP1 OCLN OPRD1 P4HB PABPC1 PACSIN1 PACSIN2 PAFAH1B1 PAK1 PALLD PARD6A PARVA PARVB PDE4A PDE9A PDGFRB PDLIM4 PDLIM7 PDPN PDXP PEAR1 PHACTR4 PHLDB2 PHPT1 PIEZO1 PIK3CA PIP5K1A PIP5K1C PKD2 PKHD1L1 PKN2 PLA2G4F PLCE1 PLCG1 PLCG2 PLEK PLEK2 PLEKHA1 PLEKHG5 PLEKHH2 PLEKHO1 PLXND1 PODXL PPP1R9B PPP6R1 PRKCI PSD PSD2 PSD3 PSD4 PSTPIP1 PTK2B PTK6 PTPN13 PTPRJ PTPRK PTPRM PTPRO PXN RAB13 RAB22A RAB3IP RAB40B RAB5A RAC1 RAC2 RAC3 RAP2A RAPGEF3 RAPH1 RASA1 RASGRP2 RDX RHOA RIGI RINL RIPOR1 RIPOR2 RNH1 ROBO2 ROCK1 RPS3 RUFY3 S100A11 S100A6 S100B SAMSN1 SCIMP SCRIB SCYL3 SGCE SH2B2 SH2D3C SH3BGRL3 SH3BP1 SH3RF1 SH3YL1 SHISA6 SHISA7 SHISA8 SHISA9 SHTN1 SLC12A5 SLC1A2 SLC39A6 SLC9A1 SLC9A5 SLK SNTG1 SNX1 SNX2 SNX5 SNX9 SORBS2 SPATA13 SPEF1 SPRY2 SPRY4 SPTBN1 SRC SRGAP2 SSH1 STMN2 STON1 STX2 STX3 STX4 SWAP70 SYNE2 SYNJ2 TACR3 TESC TESK1 THEM4 THY1 TIAM2 TIRAP TLN1 TLN2 TLR4 TMEM87A TNFRSF12A TPM1 TRPM7 TRPV1 TRPV4 TSC1 TUBB3 TUBG1 TWF1 TWF2 UNC5A UNC5C USH2A VAMP7 VASP VEZT VIL1 VIM WASF1 WASF2 WASF3 WASH3P WASL WIPF1 WWC1
GO:0060187|cell pole GO cellular_component	propagated from HUMAN-uniprot.gaf.gz	gaf-date=2026-06-18 08:16	exclude_iea=False ASTN2 DES GNB5 GRM6 LRIT3 PI4K2A PKP2 RAB8B RDX RGS7 SLC32A1 SLC3A2 VANGL2
GO:0031253|cell projection membrane GO cellular_component	propagated from HUMAN-uniprot.gaf.gz	gaf-date=2026-06-18 08:16	exclude_iea=False ABCA7 ABCG2 ABETA-42-OLIGOMER_HUMAN ACE2 ADAM17 ADCY3 ADGRE2 ADGRV1 ADORA1 ADORA2A AIF1 AIF1L AKAP5 AKT2 AMN AMN1 ANK1 ANK3 ANTXR1 APC APC2 APPL2 AQP1 AQP8 ARF4 ARF6 ARHGAP45 ARHGEF2 ARHGEF4 ARL13A ARL13B ARPC1A ARPC2 ATF4 ATP1B2 ATP2B2 ATP6AP2 ATP6V0A4 B4GALT1 BBIP1 BBS1 BBS2 BBS4 BBS5 BBS7 BBS9 BBSOME_HUMAN BMX BRWD1 C2CD5 CA4 CA9 CACNG8 CASK CD24 CD36 CD44 CDHR1 CDHR2 CDHR5 CDKL5 CEACAM1 CEACAM20 CFL1 CHRNA7 CIB1 CLASP2 CLCN2 CLCN3 CLRN2 CLTB CLTRN CNGA1 CNGA2 CNGA3 CNGA4 CNGB1 CNGB3 CNTNAP2 CORO1C CSPG4 CTNNB1 CUBN CYBRD1 CYS1 DAGLA DDN DHRS3 DIAPH1 DLC1 DLG1 DMD DMTN DOCK8 DPEP1 DPP4 DRD1 DRD2 DRD5 EEF1A1 EFCAB7 EGFR EHD1 EHD3 EPB41L3 EPB41L5 EPHA2 EPS15 EPS8 EPS8L1 EPS8L2 EPS8L3 ERBB2 EVC EVC2 EZR FAM107A FAP FCRL3 FERMT1 FERMT2 FFAR4 FGD2 FGD5 FGR FOLR1 FSCN1 FSCN3 FZD9 GABBR1 GABRA1 GABRA2 GABRA3 GABRA4 GABRA5 GABRA6 GABRE GABRG1 GABRG2 GABRG3 GAP43 GNA12 GNA13 GNAT1 GNAT2 GPER1 GPI GPR157 GPR161 GPR37L1 GPR45 GPR88 GRIA1 GRK2 GUCA1A GUCA1B GUCA1C GUCY2D GUCY2F HCN1 HCN2 HHIP HIP1R HLA-G HPCA HSP90AA1 ICAM5 IFIT5 INPP5K INSR IQCE ITGA3 ITGA5 ITGAV ITGB1 ITGB3 ITLN1 IZUMO1R JCAD KANK1 KCNA2 KCNB1 KCNC1 KCNC2 KCNC3 KCNC4 KCNK1 KCNN4 KIRREL1 KSR1 LAMP5 LCP1 LIMA1 LRP2 MACF1 MAPRE1 MAPT MC4R MCHR1 MICALL1 MOSMO MPP2 MSN MTMR6 MTMR9 MTSS2 MTTP MUC20 MXRA8 MYO10 MYO1C MYO1D MYO6 NAPEPLD NCKAP1 NDRG4 NF2 NHERF1 NME1 OPN1LW OPN1MW OPN1MW2 OPN1MW3 OPN1SW OPRD1 P2RY12 PACSIN1 PACSIN2 PAK1 PALM PDE4A PDE6A PDE6B PDE6C PDE6G PDE6H PDE9A PDPN PDXP PDZK1 PEX19 PHLPP2 PIEZO1 PIP5K1A PIP5K1C PKD1 PKD1L1 PKD2 PKD2L1 PKHD1L1 PLA2G4F PLB1 PLCG1 PLCG2 PLD2 PLEK PLEK2 PLEKHA1 PLEKHO1 PLXND1 PODXL POPDC1 PPP1R9B PRCD PROM1 PROM2 PSD PSD2 PSD3 PSD4 PTCH1 PTCH2 PTPRH PTPRJ RAB25 RAB35 RAB40B RAB8A RAC1 RAP2A RASGRP2 RHO RHOA RIGI RIPOR2 ROBO2 ROM1 RPS3 S100P SCIMP SCNN1A SEPTIN2 SGCE SH2D3C SH3BGRL3 SH3YL1 SHANK2 SHANK3 SHISA6 SHISA7 SHISA8 SHISA9 SI SLC11A2 SLC12A2 SLC12A5 SLC17A3 SLC17A4 SLC19A1 SLC1A2 SLC20A2 SLC22A12 SLC22A5 SLC24A1 SLC24A2 SLC26A2 SLC26A3 SLC26A4 SLC26A6 SLC27A4 SLC28A1 SLC28A2 SLC28A3 SLC34A1 SLC34A2 SLC34A3 SLC38A4 SLC39A6 SLC3A1 SLC3A1-SLC7A9_HUMAN SLC46A1 SLC5A1 SLC5A6 SLC60A2 SLC6A18 SLC6A19 SLC6A6 SLC75A1 SLC7A11 SLC7A5 SLC7A8 SLC7A9 SLC9A3 SLC9A5 SMO SNAP29 SNTG1 SPATA13 SPRY2 SPRY4 SPTBN1 SRC SSTR3 STX4 SYNE2 SYNJ2 SYTL1 TACR3 TAS2R4 TAS2R43 TAS2R46 TBC1D10C TCTN2 TCTN3 TESC THEM4 THY1 TIRAP TLN1 TMEM17 TMEM231 TMEM67 TPM1 TRPM6 TRPV1 TRPV4 TSPEAR TTC8 TTYH1 TWF1 TXNDC15 TZMP1 UMOD UNC5A USH2A UTRN VASP VEZT WWC1
GO:0009986|cell surface GO cellular_component	propagated from HUMAN-uniprot.gaf.gz	gaf-date=2026-06-18 08:16	exclude_iea=False AAMP ABCA1 ABCA7 ABCB1 ABCB11 ABCC2 ABCC4 ABCG1 ABCG2 ABETA-42-OLIGOMER_HUMAN ABETA-42_HUMAN ACE ACE2 ACHE ACKR2 ACKR3 ACKR4 ACVR1B ACVR2A ACVRL1 ADA ADAM10 ADAM15 ADAM17 ADAM2 ADAM20 ADAM21 ADAM28 ADAM29 ADAM30 ADAM32 ADAM7 ADAM8 ADAM9 ADAMTS13 ADAMTS15 ADAMTS7 ADAMTS9 ADCYAP1R1 ADGRA2 ADGRA3 ADGRE1 ADGRF5 ADGRG2 ADGRG6 ADGRV1 ADIPOQ ADRA2B ADTRP AGER AIMP1 AJAP1 ALCAM ALPP AMBP AMELX AMOT ANGPTL3 ANK3 ANO1 ANO6 ANOS1 ANPEP ANTXR1 ANTXR2 ANTXRL ANXA1 ANXA2 ANXA4 ANXA5 ANXA9 AOC3 APMAP APOA4 APOH APP AQP11 AQP4 AREG ARSB ART1 ASGR1 ASGR2 ASIC1 ASTN1 ATP1A2 ATP1B2 ATP5F1A ATP5F1B ATP5IF1 ATP5PO ATP6AP2 AXL AZGP1 B2M B4GALT1 BACE1 BCAM BGN BLVRA BMP10 BMP2 BMPR1A BMPR2 BSN BSPH1 BST2 BTN1A1 BTN2A1 BTN2A2 BTN2A3P BTN3A1 BTN3A2 BTN3A3 BTNL10P BTNL2 BTNL3 BTNL8 BTNL9 C17ORF99 C1QA C1QB C1QBP C1QC C1R C1S C2 C3 C4A C4B CA4 CACNG2 CACNG4 CALR CAPN2 CAPN5 CASR CAV3 CCR1 CCR10 CCR2 CCR3 CCR4 CCR5 CCR6 CCR7 CCR8 CCR9 CCRL2 CD109 CD14 CD151 CD163 CD163L1 CD19 CD1A CD1B CD1C CD1D CD1E CD2 CD200 CD200R1 CD200R1L CD207 CD209 CD22 CD226 CD24 CD244 CD248 CD27 CD274 CD276 CD28 CD300E CD33 CD34 CD36 CD38 CD3D CD3E CD3G CD4 CD40 CD40LG CD44 CD46 CD47 CD48 CD5 CD55 CD58 CD59 CD5L CD6 CD63 CD69 CD74 CD79A CD79B CD80 CD83 CD84 CD86 CD8A CD9 CD93 CD99L2 CDH13 CDH17 CDH2 CDH5 CEACAM1 CEACAM20 CEACAM21 CEACAM3 CEACAM4 CEACAM5 CEACAM6 CEACAM7 CEACAM8 CFB CFC1 CFC1B CFTR CHRD CHRNA1 CHRNA4 CHRNA7 CHRNB2 CLCN3 CLDND1 CLEC10A CLEC12B CLEC14A CLEC17A CLEC1B CLEC2A CLEC2B CLEC2D CLEC4A CLEC4C CLEC4D CLEC4E CLEC4F CLEC4G CLEC4M CLEC5A CLEC6A CLEC7A CLEC9A CLIC4 CLMP CLPTM1 CLSTN1 CLSTN2 CLSTN3 CLU CNTFR CNTN2 CNTNAP2 COL23A1 COLEC-MASP1_HUMAN COLEC-MASP2_HUMAN COLEC10 COLEC11 CORIN CPM CR1 CRIPTO CRIPTO3 CRLF1 CRLF2 CRYAB CSF1R CSF2RA CSF2RB CSF3R CSPG4 CSPG5 CST8 CTLA4 CTSB CTSK CTSZ CUBN CUZD1 CX3CL1 CX3CR1 CXCL10 CXCL12 CXCL9 CXCR1 CXCR2 CXCR3 CXCR4 CXCR5 CXCR6 CYP2W1 DAG1 DCBLD2 DCC DCSTAMP DIP2A DMD DNAI2 DPP4 DSCAML1 DSG2 DUOX1 DUOX2 ECE1 EFNA5 EFNB1 EGFL7 EGFL8 EGFR ELANE EMP2 ENG ENO1 ENO2 ENOX2 ENPEP ENPP1 ENPP3 ENTPD1 ENTPD6 EPCAM EPHA2 EPHA4 EPHA5 EPHB2 EPO EPOR EPPIN ERMAP ERP29 ERP44 F10 F2 F2R F3 FAM234A FAP FAS FASLG FCER1A FCER1G FCER2 FCGR1A FCGR1BP FCGR2A FCGR2B FCGR2C FCGR3A FCGR3B FCGRT FCN1 FCN1-MASP1_HUMAN FCN1-MASP2_HUMAN FCN2 FCN2-MASP1_HUMAN FCN2-MASP2_HUMAN FCN3 FCN3-MASP1_HUMAN FCN3-MASP2_HUMAN FCRL1 FCRL2 FCRL3 FCRL4 FCRL5 FCRL6 FCRLA FCRLB FERMT2 FGA FGB FGF10 FGF22 FGF8 FGFBP1 FGFR2 FGG FLOT1 FLT3LG FOLH1 FOLR1 FOLR2 FSHR FURIN FUT4 FZD1 FZD10 FZD3 FZD4 FZD5 FZD6 FZD9 GABRB3 GFRA1 GFRA2 GFRA3 GFRA4 GFRAL GHR GHRHR GHSR GJD3 GLDN GLRA1 GP1BA GP2 GP6 GPC1 GPC2 GPC3 GPC4 GPC5 GPC6 GPIHBP1 GPR37 GPRC5B GPRC6A GREM1 GRIA1 GRIA2 GRIN1 GRIN2A GRIN2B GRIN3A GSR GZMK H1-1 H2BC1 HAVCR1 HAVCR2 HBEGF HCN1 HCST HEPACAM HFE HHIP HHLA2 HILPDA HJV HLA-A HLA-B HLA-C HLA-DMA HLA-DPA1 HLA-DPB1 HLA-DRA HLA-DRB1 HLA-E HLA-F HLA-G HLA-H HM13 HMGB1 HMMR HNRNPU HPN HRG HSP90AA1 HSP90AB1 HSPA2 HSPA5 HSPD1 HTR3B HYAL2 HYAL4 ICAM1 ICOS ICOSLG IDE IGF2R IGHM IGSF21 IGSF3 IGSF5 IL11RA IL12A IL12B IL12RB1 IL12RB2 IL13 IL13RA1 IL13RA2 IL15RA IL17A IL17RB IL17RC IL18R1 IL18RAP IL1R1 IL1R2 IL1RAP IL1RAPL1 IL1RAPL2 IL1RL1 IL1RL2 IL21R IL23R IL27 IL2RA IL2RB IL2RG IL31RA IL3RA IL4R IL5RA IL6R IL6ST IL7R IL9R INSR INTG_A4_B1_HUMAN INTG_AM_B2_HUMAN INTG_AX_B2_HUMAN INTU IQGAP2 IRAK1 IRAK4 ISLR2 ITGA1 ITGA10 ITGA11 ITGA2 ITGA2B ITGA3 ITGA4 ITGA5 ITGA6 ITGA7 ITGA8 ITGA9 ITGAD ITGAE ITGAL ITGAM ITGAV ITGAX ITGB1 ITGB2 ITGB3 ITGB4 ITGB5 ITGB6 ITGB7 ITGB8 ITGBL1 JAM2 KCNA1 KCNA5 KCNB1 KCNC1 KCNE1 KCNE2 KCNH2 KCNH5 KCNJ1 KCNJ3 KCNK2 KCNN2 KCNQ3 KDR KISS1R KIT KLRB1 KLRC1 KLRC2 KLRC3 KLRC4 KLRD1 KLRK1 KRT10 KRT4 L1CAM LAG3 LAMP1 LAMP3 LAYN LBP LCT LDLR LEPR LGALS3 LIFR LILRA5 LILRB1 LILRB2 LILRB4 LIPG LMAN2 LMO7 LPAR1 LPAR2 LPL LRFN1 LRFN2 LRFN3 LRFN4 LRFN5 LRP2 LRP4 LRP6 LRPAP1 LRRC24 LRRC32 LRRC8A LTF LY6D LY6G5B LY6G5C LY6G6C LY6G6D LY9 LYZL6 MASP1 MASP2 MBL2 MBL2-MASP1_HUMAN MBL2-MASP2_HUMAN MBP MCAM MDGA1 MELTF MET MFGE8 MICA MICB MIF MILR1 MME MMP16 MOG MPL MPZL1 MR1 MRC1 MRGPRX1 MS4A1 MS4A2 MSLN MSLNL MSN MST1R MUC16 MUC17 MXRA8 MYD88 MYH10 MYH9 MYO18A NCAM1 NCR2 NDP NECTIN2 NEO1 NEU3 NGFR NLGN1 NLGN2 NLGN3 NLGN4X NOD2 NOTCH1 NOTCH2 NOTCH3 NOTCH4 NPTN NRCAM NRDC NRROS NRXN1 NT5E NTRK1 NTSR1 OCA2 OIT3 OSMR OTOA P2RX1 P2RX7 P2RY1 P2RY12 P4HB PACC1 PCSK6 PCSK9 PDCD1 PDCD1LG2 PDGFA PDGFB PDGFC PDGFRA PDGFRB PDIA3 PDIA4 PECAM1 PHB1 PHB2 PICALM PKD1 PKD1L3 PKD2L1 PKHD1 PLA2G1B PLA2R1 PLAT PLAU PLAUR PLET1 PLG PLVAP PLXNB2 PLXNB3 PPFIA2 PPFIA4 PRLR PRND PRNP PROCR PROM1 PROM2 PSEN1 PTGFRN PTPRC PTPRJ PTPRK PTPRT PVR PXDN RAET1E RAET1G RAET1L RALA RAMP1 RAMP2 RAMP3 RC3H2 RER1 RGMA ROBO1 ROBO2 ROBO4 RS1 RSPO2 RTN2 RTN4R RTN4RL1 RTN4RL2 RTP1 RTP2 S100A10 S1PR1 SARM1 SCARA5 SCARB1 SCN5A SCNN1A SCNN1B SCNN1G SCUBE1 SCUBE2 SCUBE3 SDC1 SDC2 SDC3 SDC4 SELE SELL SELP SEMA6C SEMA6D SEMA7A SEPTIN2 SERPINA5 SERPINB5 SERPINF2 SFRP1 SFRP4 SHH SIGIRR SIRPA SIRPB1 SLAMF1 SLAMF6 SLAMF7 SLAMF8 SLAMF9 SLC11A2 SLC1A1 SLC1A2 SLC1A3 SLC1A4 SLC22A11 SLC26A9 SLC2A4 SLC32A1 SLC34A1 SLC38A1 SLC39A6 SLC3A2 SLC46A1 SLC46A2 SLC4A3 SLC4A4 SLC6A1 SLC6A2 SLC6A3 SLC7A11 SLC7A5 SLC9A1 SLC9A3 SLIT2 SLITRK3 SLITRK6 SMIM1 SORL1 SORT1 SPA17 SPARC SPN SPTB SRPX SRPX2 ST14 STAB2 STRC STRCP1 STX4 SULF1 SULF2 TACR1 TAS2R16 TCN2 TECTB TEK TF TFPI TFR2 TFRC TGFA TGFB1 TGFBR1 TGFBR2 TGFBR3 THBD THBS1 THY1 TIGIT TIRAP TLN1 TLR2 TLR4 TLR8 TMC1 TMEM102 TMEM123 TMEM8B TMIGD1 TMPRSS11F TMX3 TNF TNFRSF10A TNFRSF10B TNFRSF10C TNFRSF10D TNFRSF11A TNFRSF12A TNFRSF13B TNFRSF13C TNFRSF14 TNFRSF18 TNFRSF1A TNFRSF4 TNFRSF9 TNFSF18 TNFSF4 TNN TNR TNS1 TPBG TPO TREM1 TREML1 TREML2 TREML4 TRGV9 TRPC4 TRPM8 TRPV2 TRPV4 TSHR TSPAN14 TSPAN15 TSPAN33 TSPAN8 TSPEAR TYRO3 TYROBP ULBP1 ULBP2 ULBP3 UMOD UMODL1 UNC5C UPA-UPAR_HUMAN UPK1A USP14 VAMP4 VAMP5 VASN VCAM1 VEGFA VSTM5 VTCN1 VWDE WIF1 WNT1 WNT3A WNT4 WNT5A WNT5B WNT6 WNT7A XCR1 ZPLD1
GO:0051286|cell tip GO cellular_component	propagated from HUMAN-uniprot.gaf.gz	gaf-date=2026-06-18 08:16	exclude_iea=False DES GNB5 GRM6 LRIT3 PI4K2A PKP2 RAB8B RDX RGS7 SLC32A1
GO:0031254|cell trailing edge GO cellular_component	propagated from HUMAN-uniprot.gaf.gz	gaf-date=2026-06-18 08:16	exclude_iea=False BST1 DNM2 EZR FLOT1 FLOT2 ICAM2 ICAM5 MSN MYH9 PIP5K1B PIP5K1C PRICKLE1 PSTPIP1 SCIMP SELPLG SPN
GO:0044291|cell-cell contact zone GO cellular_component	propagated from HUMAN-uniprot.gaf.gz	gaf-date=2026-06-18 08:16	exclude_iea=False ACTN1 AFDN AHNAK AJAP1 AKAP6 ANK2 ANK3 ANKRD23 ATP1A2 ATP1B1 ATP2A2 BAIAP2L2 BLOC1S6 CADM4 CAV3 CDH2 CTNNA1 CTNNA3 CTNNB1 CXADR DES DLG1 DSC2 DSG2 DSP FGF13 FGFRL1 FHOD1 FLCN FLOT1 FLOT2 FXYD1 GJA1 GJA5 GJC1 ITGB1 ITGB6 JAM2 JAM3 JUP KCNA5 KCNJ2 MYH1 NECTIN1 NECTIN2 NECTIN3 NRAP OBSCN OBSL1 OPALIN PAK1 PCDHA10 PECAM1 PGM5 PIK3CA PKP2 PKP4 RANGRF RAP2B RAP2C SCN1A SCN1B SCN4B SCN5A SCRIB SLC2A1 SLC31A1 SLC8A1 SLC9A1 SPTAN1 SPTBN4 TIAM1 TJP2 TMEM65 VAMP5 VCL YWHAH
GO:0005911|cell-cell junction GO cellular_component	propagated from HUMAN-uniprot.gaf.gz	gaf-date=2026-06-18 08:16	exclude_iea=False ABCB11 ABCB4 ABCC2 ABI2 ACTB ACTG1 ACTN1 ACTR3 ADAM10 ADAM15 ADAM17 ADCYAP1R1 ADD1 ADD3 ADGRB1 ADGRL3 AFDN AHI1 AHNAK AJAP1 AJM1 AJUBA AKAP6 AKT1 ALOX15B AMOT AMOTL1 AMOTL2 AMTN ANK2 ANK3 ANKRD23 ANXA1 ANXA2 AOC1 APC APOLD1 AQP3 AQP7 ARHGAP17 ARHGAP24 ARHGEF2 ARHGEF6 ARVCF ASB17 ASH1L ATP1A2 ATP1B1 ATP2A2 B4GALT1 BAIAP2 BAIAP2L1 BAIAP2L2 BLOC1S6 BMPR2 C1QTNF5 CADM1 CADM3 CADM4 CALB2 CAMSAP3 CASK CAV3 CCDC85A CCDC85B CCDC85C CCDC88C CCN3 CCND1 CD2 CD2AP CD3E CD53 CD99L2 CDC42 CDC42BPA CDC42BPB CDC42EP1 CDC42EP4 CDCA3 CDH1 CDH10 CDH11 CDH12 CDH13 CDH15 CDH17 CDH18 CDH19 CDH2 CDH20 CDH22 CDH24 CDH26 CDH3 CDH4 CDH5 CDH6 CDH7 CDH8 CDH9 CDHR2 CDHR3 CDK4 CDSN CEACAM1 CELSR1 CELSR2 CELSR3 CFL1 CGN CGNL1 CLDN1 CLDN10 CLDN11 CLDN12 CLDN14 CLDN15 CLDN16 CLDN17 CLDN18 CLDN19 CLDN2 CLDN20 CLDN22 CLDN23 CLDN24 CLDN25 CLDN3 CLDN34 CLDN4 CLDN5 CLDN6 CLDN7 CLDN8 CLDN9 CLDND1 CLIC4 CLMP CNKSR1 CNN2 CNN3 CNTNAP1 CNTNAP2 COL17A1 COPS3 CORO1A CRB1 CRB2 CRB3 CRUMBS_HUMAN CRUMBS_HUMAN-1 CRUMBS_HUMAN-2 CSK CTNNA1 CTNNA2 CTNNA3 CTNNB1 CTNND1 CTNND2 CXADR CYTH1 CYTH2 CYTH3 DAG1 DCHS2 DDX6 DES DLG1 DLG2 DLG3 DLG4 DLG5 DLL1 DNMBP DPP4 DSC1 DSC2 DSC3 DSG1 DSG2 DSG3 DSG4 DSP ECT2 EFNA5 EFNB2 EHD4 EIF4G2 EPB41 EPB41L1 EPB41L2 EPB41L3 EPB41L4B EPB41L5 EPCAM EPHA2 EPHA4 EPPK1 ESAM EVPL EZR F11R FAT1 FAT2 FAT3 FAT4 FBF1 FER FERMT2 FGF13 FGFR4 FGFRL1 FHOD1 FLCN FLNA FLOT1 FLOT2 FLRT1 FLRT2 FLRT3 FMN1 FRMD1 FRMD4A FRMD4B FRMD5 FRMD6 FRMPD2 FRS2 FSCN1 FXYD1 FZD4 FZD5 GAB1 GJA1 GJA10 GJA3 GJA4 GJA5 GJA8 GJA9 GJB1 GJB2 GJB3 GJB4 GJB5 GJB6 GJB7 GJC1 GJC2 GJC3 GJD2 GJD3 GJD4 GJE1 GRB2 GRHL2 GRIA1 HEG1 HEPACAM HMCN1 HPN IGSF11 IGSF5 ILDR1 ILDR2 IQGAP1 IQGAP3 ITGA5 ITGAL ITGB1 ITGB3 ITGB6 JAG1 JAM2 JAM3 JAML JCAD JUP KAZN KCNA2 KCNA5 KCNJ2 KIAA1210 KIFC3 KIRREL1 KIRREL2 KIRREL3 KIT KLHL24 KRIT1 KRT18 KRT8 LAMA1 LAMA3 LAT LCK LCP2 LDB3 LIMD1 LIMS1 LIMS2 LIN7A LIN7B LIN7C LLGL1 LLGL2 LPXN LRRC7 LSR LUZP1 LYN MAGI1 MAGI2 MAGI3 MAP2K2 MAP3K1 MAPK15 MARVELD2 MARVELD3 MICALL1 MICALL2 MLC1 MPDZ MPP1 MPP2 MPP3 MPP4 MPP7 MSN MTDH MXRA8 MYADM MYH1 MYH2 MYH9 MYO1E NCK1 NDRG1 NECTIN1 NECTIN2 NECTIN3 NECTIN4 NEXN NF2 NFASC NGFR NHERF4 NHS NIBAN2 NIN NOTCH1 NPHP1 NPHP4 NPHS1 NPHS2 NRAP OBSCN OBSL1 OCEL1 OCLN OPALIN P2RX7 PACSIN2 PAK1 PAK2 PAK4 PALS1 PALS2 PANX1 PANX3 PARD3 PARD3B PARD6A PARD6B PARD6G PARK7 PAR_HUMAN PAR_HUMAN-1 PAR_HUMAN-2 PAR_HUMAN-3 PAR_HUMAN-4 PAR_HUMAN-5 PATJ PCDH1 PCDH12 PCDHA10 PCDHGA12 PDCD6IP PDLIM1 PDLIM2 PDLIM3 PDLIM4 PDLIM5 PDLIM7 PDXP PDZD11 PDZD2 PECAM1 PERP PGM5 PIK3CA PIK3R1 PIP5K1C PKD2 PKN2 PKP1 PKP2 PKP3 PKP4 PLEKHA7 PLEKHG4B PLEKHG5 PLPP3 PLXDC1 PMP22 PNN PODXL POF1B POPDC1 POPDC2 POPDC3 PPL PPP1CA PPP1R13B PPP1R9B PRICKLE4 PRKCD PRKCG PRKCH PRKCI PRKCZ PRKD1 PTK7 PTPN6 PTPRJ PTPRK PTPRM PTPRU PVR PXN RAB10 RAB13 RANGRF RAP1B RAP2B RAP2C RAPGEF2 RASIP1 RDX RHO RHOA RIGI RND1 RPGRIP1L S100A11 SAPCD2 SCN1A SCN1B SCN4B SCN5A SCRIB SCRIBBLE_HUMAN SCRIBBLE_HUMAN-1 SCRIBBLE_HUMAN-2 SCRIBBLE_HUMAN-3 SCRIBBLE_HUMAN-4 SCRIBBLE_HUMAN-5 SCRIBBLE_HUMAN-6 SCRIBBLE_HUMAN-7 SCRIBBLE_HUMAN-8 SCRIBBLE_HUMAN-9 SDCBP SDCCAG8 SGCA SGSM3 SH3BP1 SH3KBP1 SHROOM1 SHROOM2 SHROOM3 SHROOM4 SIPA1L3 SIRT2 SKAP1 SLC2A1 SLC2A2 SLC31A1 SLC8A1 SLC9A1 SMAD7 SNAP23 SORBS1 SPECC1L SPTAN1 SPTBN2 SPTBN4 SRC SSX2IP STARD10 STEAP1 STRN STX3 STXBP6 SV2A SYMPK SYNM SYNPO TACSTD2 TBCD TCHP TEK TENM2 TGFB1I1 TGFBR1 THEMIS TIAM1 TJAP1 TJP1 TJP2 TJP3 TLN1 TMEM114 TMEM204 TMEM47 TMEM65 TMIGD1 TMOD3 TNK2 TNKS1BP1 TP53BP2 TRAF4 TRIM29 TRPC4 TRPC6 TRPV4 TSPAN33 TWF1 UBA1 UBN1 USP53 VAMP5 VANGL2 VAPA VASP VAV1 VCL VEGFA VEZT VSIG10 VSIG10L2 WAS WASF2 WDR1 WNK3 WNK4 WTIP WWTR1 XIRP1 XIRP2 YAP1 YBX3 YWHAH ZAP70 ZYX
GO:0030055|cell-substrate junction GO cellular_component	propagated from HUMAN-uniprot.gaf.gz	gaf-date=2026-06-18 08:16	exclude_iea=False ACTB ACTC1 ACTG1 ACTN1 ACTN2 ACTN3 ACTN4 ACTR2 ACTR3 ADAM10 ADAM17 ADAM9 ADD1 ADGRB1 ADGRE5 AFAP1 AHNAK AIF1L AJUBA AKAP12 ALCAM ALOX15B AMBRA1 ANXA1 ANXA5 ANXA6 APBB1IP ARF1 ARF6 ARHGAP22 ARHGAP24 ARHGAP26 ARHGAP31 ARHGEF2 ARHGEF40 ARHGEF7 ARPC1B ARPC2 ARPC3 ARPC5 ARPC5L ASAP3 ATAT1 ATP6V0C AVIL B2M BCAR1 BCAR3 BLOC1S6 BSG CALR CAP1 CAPN1 CAPN2 CAPN5 CASK CASS4 CAT CAV1 CAV2 CAV3 CBL CD151 CD44 CD46 CD59 CD81 CD9 CD99 CD99L2 CDC42 CDC42EP1 CDH13 CDH2 CFL1 CHP1 CIB2 CLASP1 CLASP2 CLTC CNN1 CNN2 CNN3 COL17A1 CORO1B CORO1C CORO2B CPNE3 CSPG4 CSRP1 CSRP2 CTNNA1 CTNNB1 CTTN CYBA CYFIP1 DAB2 DAG1 DCTN4 DDR2 DIXDC1 DLC1 DMD DNM2 DOCK7 DPP4 DST EFNA1 EFNB2 EFS EGFR EHD3 ENAH ENG EPB41L2 EPB41L5 EPHA2 EPPK1 ERBIN EVL EZR FAM107A FAP FAT1 FBLIM1 FBLN7 FERMT1 FERMT2 FERMT3 FES FGFR3 FHL1 FHL2 FHL3 FLII FLNA FLNB FLNC FLOT1 FLOT2 FLRT1 FLRT2 FLRT3 FLT1 FOCAD FZD1 FZD2 G3BP1 GAK GDI2 GIT1 GIT2 GJA1 GNA12 GNA13 GNB2 GRB7 GSN HACD3 HCK HMCN1 HMGA1 HNRNPK HSP90B1 HSPA1A HSPA1B HSPA5 HSPA8 HSPA9 HSPB1 HSPG2 HYOU1 ICAM1 IGF2R ILK IPP_HUMAN-1 IPP_HUMAN-2 IPP_HUMAN-3 IPP_HUMAN-4 IQGAP1 ITGA1 ITGA11 ITGA2 ITGA2B ITGA3 ITGA4 ITGA5 ITGA6 ITGA8 ITGAV ITGB1 ITGB2 ITGB3 ITGB4 ITGB5 ITGB6 ITGB7 ITGB8 ITGBL1 JAK1 JUP KIF23 KRAS L1CAM LAMA3 LAMTOR3 LAP3 LASP1 LAYN LCP1 LIMA1 LIMD1 LIMK1 LIMS1 LIMS2 LMO7 LPP LPXN LRP1 MAP2K1 MAP2K2 MAP4K4 MAPK1 MAPK3 MAPRE1 MAPRE2 MARCKS MCAM MISP MME MMP14 MPRIP MPZL1 MRC2 MSN MTSS2 MYH9 NCKAP1 NCSTN NECTIN2 NEDD9 NEXN NFASC NHERF2 NHS NOX4 NPHS1 NPM1 NRAP NRP1 NUMB P4HB PABPC1 PACSIN2 PAK1 PAK4 PALLD PARVA PARVB PARVG PCBP2 PDCD6IP PDGFRB PDIA3 PDLIM1 PDLIM2 PDLIM7 PDPK1 PEAK1 PEAK3 PFN1 PGM5 PHLDB2 PI4KA PIK3R2 PIP5K1A PIP5K1C PLAU PLAUR PLEC PPFIA1 PPFIBP1 PPIA PPIB PPP1CB PPP1CC PPP1R12A PRAG1 PRKAR2A PROCR PRUNE1 PTK2 PTK2B PTK7 PTPN11 PTPN12 PTPRA PTPRC PVR PXN RAB10 RAB21 RAC1 RAC2 RAET1E RALA RDX RHOA RHOB RHOG RHOU RND3 RPL10A RPL12 RPL13A RPL18 RPL19 RPL22 RPL23 RPL27 RPL3 RPL30 RPL31 RPL37A RPL38 RPL4 RPL5 RPL6 RPL7 RPL7A RPL8 RPL9 RPLP0 RPLP1 RPLP2 RPS10 RPS11 RPS13 RPS14 RPS15 RPS16 RPS17 RPS18 RPS19 RPS2 RPS29 RPS3 RPS3A RPS4X RPS5 RPS7 RPS8 RPS9 RRAS RRAS2 RSU1 S100A7 SCARB2 SCARF2 SDC4 SDCBP SH3KBP1 SHC1 SLC4A2 SLC6A4 SLC9A1 SLC9A5 SMPX SNAP23 SNTB1 SNTB2 SORBS1 SORBS2 SORBS3 SPRY4 SRC SSH2 STARD8 STX16 SVIL SYNE2 SYNPO2 TEK TES TGFB1I1 TGM2 THSD1 THY1 TLN1 TLN1-VINC_HUMAN TLN2 TNC TNS1 TNS2 TNS3 TNS4 TPM4 TRIM15 TRIOBP TRIP6 TRPV4 TSPAN4 TSPAN9 TWF1 VASP VCL VIM WASF1 XIRP1 XIRP2 YES1 YWHAB YWHAE YWHAG YWHAQ YWHAZ ZFYVE21 ZNF185 ZYX
GO:0000801|central element GO cellular_component	propagated from HUMAN-uniprot.gaf.gz	gaf-date=2026-06-18 08:16	exclude_iea=False SIX6OS1 SYCE1 SYCE2 SYCE3 SYCP1 TEX11 TEX12
GO:0034451|centriolar satellite GO cellular_component	propagated from HUMAN-uniprot.gaf.gz	gaf-date=2026-06-18 08:16	exclude_iea=False ALDOB BBS1 BBS2 BBS4 BBS5 BBS7 BBS9 C2CD3 CCDC112 CCDC13 CCDC14 CCDC15 CCDC18 CCDC57 CCDC61 CCDC66 CENPU CEP131 CEP20 CEP290 CEP63 CEP68 CEP72 CFAP263 CFAP53 CSTPP1 CYLD DZIP1 EXOC7 FAM184A FLOT1 FNIP2 HOOK3 IFT74 KATNA1 KIAA0753 KIRREL2 KNSTRN KRT18 LRRC49 MAP3K11 MCRS1 MIB1 MICALL1 NEK1 NEK6 NR0B1 ODF2L OFD1 PARD6A PATJ PAX2 PCM1 PCNT PIBF1 PIK3R5 PJA2 PLK1 PRKCQ PTPN20 RAB11A RASSF7 SAXO6 SDCCAG8 SPAG5 SPAG9 SSX2IP TACC3 TBC1D31 TEX9 TLN1 TMEM63A TPGS1 TPGS2 TRAPPC14 TRAT1 TTC8 TUBG2 WDR62 WDR90 WRAP73 ZMYND10
GO:0120103|centriolar subdistal appendage GO cellular_component	propagated from HUMAN-uniprot.gaf.gz	gaf-date=2026-06-18 08:16	exclude_iea=False CCDC120 CCDC61 CCDC68 CEP128 CEP170 CNTRL DCTN1 KIF2A NIN ODF2
GO:0005814|centriole GO cellular_component	propagated from HUMAN-uniprot.gaf.gz	gaf-date=2026-06-18 08:16	exclude_iea=False AGBL2 AGBL3 AGBL4 AHI1 AKNA ALMS1 ARMC9 ATXN10 AURKA BBS4 BCCIP BIRC5 C10ORF90 C2CD3 CAPG CBY1 CCDC102B CCDC120 CCDC146 CCDC15 CCDC57 CCDC68 CCDC78 CCDC88A CCDC92 CCHCR1 CCNF CCP110 CCSAP CEP104 CEP112 CEP120 CEP128 CEP131 CEP135 CEP152 CEP162 CEP164 CEP170 CEP19 CEP192 CEP20 CEP250 CEP290 CEP295 CEP295NL CEP350 CEP41 CEP43 CEP44 CEP55 CEP63 CEP76 CEP78 CEP83 CEP85 CEP89 CEP97 CETN1 CETN2 CETN3 CFAP20 CFAP221 CFAP53 CIBAR1 CIBAR2 CNTLN CNTROB CPAP CPLANE2 CROCC CROCC2 DCTN1 DNAH9 DNM2 DYNC2I2 DZIP1 DZIP1L ENKD1 EYS FAM161A FBF1 FBXW8 FTCD GLE1 HAP1 HERC2 HSPA1A HSPA1B HSPA6 HTT HYLS1 IFT140 IFT20 IFT43 IFT52 IFT81 IFT88 INTU IQCB1 KIAA0586 KIAA0753 KIF24 KIF2A KIF3A LRRC45 LRRCC1 MAGI2 MAPK15 MICALL1 MKS1 MPHOSPH9 NEDD1 NEURL4 NIN NPHP4 NUBP1 NUBP2 ODAD3 ODF2 ODF2L OFD1 PARP3 PCM1 PCNT PLA2G3 PLK1 PLK2 PLK4 POC1A POC1B POC5 PPP1R35 RAB11A RAB34 RAB8A RABL2B RAN RILPL1 ROCK1 RP2 RTTN SASS6 SAXO1 SAXO2 SAXO6 SCLT1 SDCCAG8 SFI1 SIRT2 SMO SPICE1 SSNA1 STARD9 STIL TEDC1 TEDC2 TEKT2 TOP2A TOPORS TSGA10 TSKS TSSK2 TTBK2 TUBD1 TUBG1 TUBGCP3 WASH2P WASH3P WASHC1 WDR62 WDR90 WRAP73
GO:0005813|centrosome GO cellular_component	propagated from HUMAN-uniprot.gaf.gz	gaf-date=2026-06-18 08:16	exclude_iea=False ABRAXAS2 ACTR1A ACTR1B AHI1 AJUBA AKAP11 AKAP9 AKNA ALDOB ALMS1 ALPK1 ALS2 ANKRD26 APC ARFGEF2 ARHGEF10 ARHGEF7 ARL2 ARL2BP ARL3 ASPM ATF4 ATF5 ATM ATP6V0D1 ATP6V1D AUNIP AURKA AURKB AURKC AXIN2 B9D1 B9D2 BBS1 BBS2 BBS4 BBS5 BBS7 BBS9 BCCIP BCL2L1 BICD1 BICD2 BICDL1 BIRC6 BIRC7 BLOC1S2 BOD1 BOD1L2 BRCA2 BRSK1 BRSK2 BUB1B C10ORF90 C2CD3 CABCOCO1 CADPS2 CALM1 CALM2 CALM3 CALML3 CAMK2B CAMSAP2 CAMSAP3 CBY1 CC2D1A CCDC112 CCDC116 CCDC124 CCDC13 CCDC14 CCDC141 CCDC146 CCDC15 CCDC178 CCDC18 CCDC187 CCDC22 CCDC28B CCDC38 CCDC42 CCDC57 CCDC61 CCDC66 CCDC77 CCDC8 CCDC81 CCDC85B CCDC88A CCDC88B CCDC88C CCDC92 CCNB1 CCNB2 CCNF CCP110 CCSAP CCT4 CCT5 CCT8 CDC14A CDC14B CDC14C CDC16 CDC20 CDC25B CDC27 CDC42 CDIP1 CDK1 CDK2 CDK5RAP2 CDK5RAP3 CDK6 CDKL5 CENATAC CENPF CENPU CEP104 CEP112 CEP120 CEP126 CEP128 CEP131 CEP135 CEP152 CEP162 CEP164 CEP170 CEP19 CEP192 CEP20 CEP250 CEP290 CEP295 CEP295NL CEP350 CEP41 CEP43 CEP44 CEP55 CEP57 CEP57L1 CEP63 CEP63-CEP152_HUMAN CEP68 CEP70 CEP72 CEP76 CEP78 CEP83 CEP85 CEP85L CEP89 CEP95 CEP97 CETN1 CETN2 CETN3 CFAP184 CFAP263 CFAP53 CFAP58 CFAP96 CHD3 CHD4 CHEK1 CIB1 CIRSR CKAP2 CKAP2L CKAP5 CLASP1 CLASP2 CLIC4 CLIC5 CLIP1 CLUAP1 CNTLN CNTRL CNTROB CPAP CRMP1 CROCC CROCC2 CSAG1 CSNK1A1 CSNK1D CSPP1 CSTPP1 CTAG2 CTDP1 CTNNB1 CUL3 CUL7 CYLD DAPK3 DCAF1 DCAF12 DCLRE1B DCTN1 DCTN2 DCTN3 DCTN4 DCTN5 DCTN6 DDX11 DDX3X DHX9 DIAPH1 DISC1 DLGAP5 DNAI1 DNM2 DTL DTX4 DYNC1H1 DYNC1I2 DYNC1LI1 DYNC1LI2 DYNC2I1 DYNC2I2 DYNC2LI1 DYNLL1 DYNLL2 DYNLRB1 DYNLRB2 DYNLT2B DYRK3 DZANK1 DZIP1 ECPAS ECT2 EEF1AKMT3 EFHC1 EMD ENKD1 ENTR1 ERC1 ERCC6L2 ESPL1 EVI5 EXOC4 EXOC7 EYS FAM110A FAM110B FAM110C FAM161A FAM184A FBF1 FBXL13 FBXL7 FBXO31 FBXO41 FBXW11 FEZ1 FIGN FLCN FLII FLOT1 FNIP2 FRY FSD1 GEN1 GIT1 GLE1 GLI2 GNAI1 GNAI1-RGS14_HUMAN GNAI2 GNAI3 GPATCH11 GSK3B H2AX HAP1 HASPIN HAUS1 HAUS2 HAUS3 HAUS4 HAUS5 HAUS6 HAUS7 HAUS8 HDAC6 HEPACAM2 HMMR HNRNPU HOOK1 HOOK2 HOOK3 HSF1 HSPA1A HSPA1B HYLS1 IFT140 IFT20 IFT22 IFT25 IFT27 IFT46 IFT52 IFT56 IFT57 IFT74 IFT80 IFT81 IFT88 ILK INTS6L IQCB1 IRAG2 IST1 ITSN2 JTB KAT2A KAT2B KATNA1 KATNAL1 KATNB1 KHDC3L KIAA0586 KIAA0753 KIAA1217 KIF13A KIF15 KIF18A KIF20B KIF23 KIF24 KIF25 KIF2A KIF2B KIF2C KIF3A KIF3B KIFAP3 KIFC1 KIFC3 KIRREL2 KIZ KLHL21 KLHL22 KMT2E KNSTRN KRT18 LATS1 LATS2 LCA5 LCK LIMK2 LRRC45 LRRC49 LRRCC1 LRWD1 LUZP1 LZTS2 MAD1L1 MAGI2 MAK MAP10 MAP1S MAP2K1 MAP3K11 MAP7D1 MAP7D2 MAPK1 MAPRE1 MARCHF7 MARCKS MARK4 MASTL MCPH1 MCRS1 MECP2 MIB1 MICALL1 MISP MKKS MKS1 MLLT11 MMS19 MPHOSPH9 MPLKIP MTUS1 MTUS2 MVB12A MYO18B MZT1 MZT2A MZT2B NCKAP5L NDC80 NDE1 NDEL1 NDN NDRG1 NEDD1 NEIL1 NEK1 NEK2 NEK6 NEK7 NEK8 NEK9 NEUROD4 NFS1 NIN NINL NME7 NPHP4 NPM1 NR0B1 NR3C1 NSFL1C NUBP1 NUBP2 NUDCD2 NUDT21 NUMA1 NUP62 NUP93 OBSL1 ODF1 ODF2 ODF2L OFD1 ORC2 PAFAH1B1 PAK1 PARD6A PARP3 PATJ PAX2 PCGF5 PCLAF PCM1 PCNA PCNT PDCD6IP PDE4D PDE4DIP PHF1 PIBF1 PIK3R5 PJA2 PKHD1 PLEKHA7 PLK1 PLK2 PLK3 PLK4 PLK5 POC1A POC1B POC5 POLR3H PPP1R12A PPP1R35 PPP1R42 PPP2R3C PPP2R5A PPP4C PPP4R2 PPP4R3A PPP4R3B PRKACA PRKACB PRKAR1A PRKAR2A PRKAR2B PRKCQ PROCR PROSER3 PSEN1 PSEN2 PSKH1 PTK2 PTPN20 RAB11A RAB11FIP3 RAB11FIP4 RAB34 RAB3IP RAB6C RAB8A RABEP2 RABGAP1 RABL2B RABL3 RAC1 RAD18 RAD51 RAD51D RAP1GAP2 RASSF1 RASSF10 RASSF7 RBBP6 RBX1 RELB RGCC RGS14 RILPL1 RILPL2 RITA1 RMDN1 RNF19A ROCK2 RPGR RPGRIP1L RPS7 RRP7A RTRAF RTTN RUVBL1 SAC3D1 SASS6 SAXO1 SAXO6 SCLT1 SCYL1 SDCCAG8 SEPTIN1 SGO1 SIRT2 SKA1 SKA3 SKI SKP1 SLAIN2 SLC16A1 SLC1A4 SLF1 SLMAP SNCG SNX10 SPAG5 SPAG9 SPAST SPATC1 SPATC1L SPDL1 SPICE1 SPMIP4 SPOUT1 SSNA1 SSX2IP STIL STK3 STOX1 STX1B TACC1 TACC2 TACC3 TAPT1 TBC1D31 TBCCD1 TBCD TCHP TCP1 TED-TUB_HUMAN TEDC1 TEDC2 TENT5C TESK1 TEX12 TEX9 TLN1 TMEM201 TMEM63A TMEM67 TMUB1 TNKS TNKS2 TOPBP1 TP53 TPGS1 TPGS2 TRAF3IP1 TRAF5 TRAPPC14 TRAT1 TRIM32 TRIM43 TRIM69 TRIOBP TRIP4 TSG101 TTC12 TTC19 TTC23L TTC28 TTC39A TTC8 TTLL12 TTLL5 TUBD1 TUBE1 TUBG1 TUBG2 TUBGCP2 TUBGCP3 TUBGCP4 TUBGCP5 TUBGCP6 TWSG1 TXNDC9 UBXN2B UBXN6 UNC119 USH1G USP2 USP20 USP33 USP50 USP9X UVRAG UXT VPS4A VPS4B WDR35 WDR62 WDR90 WRAP73 WRN XRCC2 YES1 YPEL5 ZFYVE19 ZFYVE26 ZMYND10 ZNF365 ZNF766
GO:0150053|cerebellar climbing fiber to Purkinje cell synapse GO cellular_component	propagated from HUMAN-uniprot.gaf.gz	gaf-date=2026-06-18 08:16	exclude_iea=False ADGRB3 C1QL1 C1QL2 GRN ITGB1 PLXNA4 PLXNC1 SORT1 TMEM240
GO:0044300|cerebellar mossy fiber GO cellular_component	propagated from HUMAN-uniprot.gaf.gz	gaf-date=2026-06-18 08:16	exclude_iea=False BIN1 CACNG2 CACNG7 DAB2IP DLG4 LRRC4B NFIB SLC17A7
GO:0005832|chaperonin-containing T-complex GO cellular_component	propagated from HUMAN-uniprot.gaf.gz	gaf-date=2026-06-18 08:16	exclude_iea=False CCT2 CCT3 CCT4 CCT5 CCT6A CCT6B CCT7 CCT8 CCT8L1P CCT8L2 TCP1
GO:0030896|checkpoint clamp complex GO cellular_component	propagated from HUMAN-uniprot.gaf.gz	gaf-date=2026-06-18 08:16	exclude_iea=False HUS1 HUS1B RAD1 RAD9A RAD9B
GO:0140154|chicken-wire-like collagen network GO cellular_component	propagated from HUMAN-uniprot.gaf.gz	gaf-date=2026-06-18 08:16	exclude_iea=False COL4A1 COL4A2 COL4A3 COL4A4 COL4A5 COL4A6
GO:0045009|chitosome GO cellular_component	propagated from HUMAN-uniprot.gaf.gz	gaf-date=2026-06-18 08:16	exclude_iea=False ABCB6 ATP7A BACE2 CANX CTNS DCT DTNBP1 GPNMB GPR143 MFSD12 MLANA MREG OCA2 PMEL RAB27A RAB32 RAB38 RAB7A SLC1A4 SLC45A2 TH TPCN2 TYR TYRP1
GO:0034707|chloride channel complex GO cellular_component	propagated from HUMAN-uniprot.gaf.gz	gaf-date=2026-06-18 08:16	exclude_iea=False ANO6 BEST1 BEST2 CLCN7 GABRA4 GABRB3 GABRG2 GLRA1 GLRA3 GLRB OSTM1
GO:0098981|cholinergic synapse GO cellular_component	propagated from HUMAN-uniprot.gaf.gz	gaf-date=2026-06-18 08:16	exclude_iea=False ANO6 BRSK1 CHRFAM7A CHRM1 CHRM2 CHRNA10 CHRNA5 CHRNA7 CHRNA9 CHRNB4 DLGAP3 DLGAP4 GPR151 KCNB1 NEFL PLD1
GO:0042583|chromaffin granule GO cellular_component	propagated from HUMAN-uniprot.gaf.gz	gaf-date=2026-06-18 08:16	exclude_iea=False ANXA7 ATP8A1 CHGA CLU CTSL CYB561 DBH DNAJC5 DNM1 PENK SLC17A9 SRI SYT1 SYT2
GO:0042584|chromaffin granule membrane GO cellular_component	propagated from HUMAN-uniprot.gaf.gz	gaf-date=2026-06-18 08:16	exclude_iea=False ANXA7 ATP8A1 CYB561 DBH DNAJC5 SLC17A9 SRI SYT1 SYT2
GO:0000785|chromatin GO cellular_component	propagated from HUMAN-uniprot.gaf.gz	gaf-date=2026-06-18 08:16	exclude_iea=False ACTB ACTBL2 ACTG1 ACTL6A ACTL6B ACTL8 ACTR5 ACTR6 ACTR8 ADNP ADNP2 AEBP2 AFF1 AFF4 AHCTF1 AHR AHRR AKAP8L AKIRIN1 AKIRIN2 ALKBH1 ALKBH7 ALX1 ALX3 ALX4 ANAPC7 ANKRD17 ANKRD2 ANKRD31 ANP32A ANP32E APEX1 APTX AR ARGFX ARID1A ARID1B ARID2 ARID4A ARID4B ARK2N ARMC5 ARNT ARNT2 ARRB1 ARX ASB7 ASCL1 ASCL2 ASCL3 ASCL4 ASCL5 ASF1A ASF1B ATF1 ATF2 ATF3 ATF4 ATF5 ATF6 ATF6B ATF7 ATOH1 ATOH7 ATOH8 ATRX ATXN7 ATXN7L3 AURKB AUTS2 BACC1 BACH1 BACH2 BAF_VAR1_HUMAN BAF_VAR2_HUMAN BAF_VAR3_HUMAN BAF_VAR4_HUMAN BAF_VAR5_HUMAN BAF_VAR6_HUMAN BAF_VAR7_HUMAN BAF_VAR8_HUMAN BANF1 BARHL1 BARHL2 BARX1 BARX2 BASP1 BATF BATF2 BATF3 BAZ1A BAZ1A-SMARCA5_HUMAN BAZ1B BAZ2A BAZ2B BBAF_VAR1_HUMAN BBAF_VAR2_HUMAN BBAF_VAR3_HUMAN BBAF_VAR4_HUMAN BBX BCAS3 BCL11A BCL11B BCL7A BCL7B BCL7C BCOR BCORL1 BEND3 BHLHA15 BHLHA9 BHLHE22 BHLHE23 BHLHE40 BHLHE41 BICRA BICRAL BMAL1 BMAL2 BMI1 BPTF BRD1 BRD2 BRD3 BRD4 BRD7 BRD8 BRD9 BRDT BRMS1 BRMS1L BRPF1 BRPF3 BSX BUD31 CAF1_HUMAN CALCOCO1 CALM3 CAMTA2 CAPN2 CASZ1 CBX1 CBX2 CBX3 CBX4 CBX5 CBX6 CBX7 CBX8 CCAR2 CCND2 CDCA5 CDK2AP1 CDK2AP2 CDK4 CDKN2A CDX1 CDX2 CDX4 CEBPA CEBPB CEBPD CEBPE CEBPG CECR2 CENPA CENPB CENPC CENPF CENPS CENPX CFDP1 CHAF1A CHAF1B CHD1 CHD2 CHD3 CHD4 CHD5 CHD6 CHD7 CHD8 CHEK1 CHMP2A CHMP7 CHRAC1 CIC CITED2 CLOCK COPS5 COPS9 CPSF6 CREB1 CREB3 CREB3L1 CREB3L2 CREB3L3 CREB3L4 CREB5 CREBBP CREBL2 CREBZF CREM CRX CSNK2A1 CSNK2A2 CSNK2B CSRNP1 CSRNP2 CSRNP3 CTNNB1 CTPS1 CTR9 CUX1 CUX2 DBP DBX1 DBX2 DDB2 DDIT3 DDX11 DDX21 DDX23 DDX6 DEAF1 DEK DFFA DFFB DHX9 DLX1 DLX2 DLX3 DLX4 DLX5 DLX6 DMAP1 DMBX1 DMRT1 DMRT2 DMRT3 DMRTA1 DMRTA2 DMRTB1 DMRTC1 DMRTC2 DNMT1 DNMT3A DNMT3L DPF1 DPF2 DPF3 DPPA3 DPRX DR1 DRGX DSCC1 DUX4L2 DUX4L3 DUX4L4 DUX4L5 DUX4L6 DUX4L7 DUXA DVL3 E2F1 E2F2 E2F3 E2F4 E2F5 E2F6 E2F7 E2F8 EBF1 EBF2 EBF3 EBF4 EED EGR1 EGR2 EGR3 EGR4 EHF EHMT1 EHMT2 EIF3E ELF1 ELF2 ELF3 ELF4 ELF5 ELK1 ELK3 ELK4 ELL EME1 EMX1 EMX2 EN1 EN2 ENC1 ENY2 EOMES EP300 EP400 EP400P1 EPAS1 EPC1 EPC2 ERCC6 ERF ERG ESBAF_HUMAN ESCO1 ESCO2 ESR1 ESR2 ESRRA ESRRB ESRRG ESX1 ETS1 ETS2 ETV1 ETV3 ETV4 ETV5 ETV6 ETV7 EVX1 EVX2 EXOSC10 EXOSC3 EXOSC4 EXOSC5 EZH1 EZH2 FAAP100 FAAP20 FAAP24 FAM111A FAM111B FAM120A FAM120A2P FAM47E FANCA FANCB FANCC FANCD2 FANCE FANCF FANCG FANCI FANCL FANCM FANCM-FAAP24-1 FANK1 FA_HUMAN FBH1 FER FERD3L FEV FIGLA FIGNL1 FIZ1 FLI1 FLYWCH1 FOS FOSB FOSL1 FOSL2 FOXA1 FOXA2 FOXA3 FOXB1 FOXB2 FOXC1 FOXC2 FOXD1 FOXD2 FOXD3 FOXD4 FOXD4L1 FOXD4L3 FOXD4L4 FOXD4L5 FOXD4L6 FOXE1 FOXE3 FOXF1 FOXF2 FOXG1 FOXH1 FOXI1 FOXI2 FOXJ1 FOXJ2 FOXJ3 FOXK1 FOXK2 FOXL1 FOXL2 FOXM1 FOXN1 FOXN2 FOXN3 FOXN4 FOXO1 FOXO3 FOXO4 FOXO6 FOXP1 FOXP2 FOXP3 FOXP4 FOXQ1 FOXR1 FOXR2 FOXS1 G2E3 GABPA GATA1 GATA3 GATA4 GATA5 GATA6 GATAD2A GATAD2B GBAF_VAR1_HUMAN GBAF_VAR2_HUMAN GBAF_VAR3_HUMAN GBAF_VAR4_HUMAN GBAF_VAR5_HUMAN GBAF_VAR6_HUMAN GBAF_VAR7_HUMAN GBAF_VAR8_HUMAN GBX1 GBX2 GCM1 GCM2 GLYR1 GMEB1 GMEB2 GRHL1 GRHL2 GRHL3 GSC GSC2 GSX1 GSX2 H1-0 H1-1 H1-10 H1-2 H1-3 H1-4 H1-5 H1-6 H1-7 H1-8 H1-9P H2AB1 H2AB2 H2AC1 H2AC11 H2AC12 H2AC14 H2AC18 H2AC20 H2AC21 H2AC25 H2AC4 H2AC6 H2AC7 H2AJ H2AL1Q H2AL3 H2AP H2AX H2AZ1 H2AZ2 H2BC1 H2BC10 H2BC11 H2BC12 H2BC12L H2BC13 H2BC14 H2BC15 H2BC17 H2BC18 H2BC19P H2BC20P H2BC21 H2BC26 H2BC3 H2BC5 H2BC9 H2BK1 H2BN1 H2BW1 H2BW2 H3-3A H3-4 H3-5 H3-7 H3C1 H3C13 H3Y1 H3Y2 H4C1 HAND1 HAND2 HAT1 HBP1 HCFC1 HDAC1 HDAC2 HDAC3 HDAC4 HDX HELLS HELT HES1 HES2 HES3 HES4 HES5 HES6 HES7 HESX1 HEY1 HEY2 HEYL HHEX HIC1 HIF1A HIF3A HIRA HLCS HLF HLTF HLX HMBOX1 HMGA1 HMGA2 HMGB2 HMGN1 HMGN2 HMGN3 HMGN4 HMGN5 HMGXB4 HMX1 HMX2 HMX3 HNF1A HNF1B HNF4A HNF4G HNRNPAB HNRNPC HNRNPD HNRNPDL HNRNPK HNRNPL HOMEZ HOPX HOXA1 HOXA10 HOXA13 HOXA2 HOXA3 HOXA4 HOXA5 HOXA6 HOXA7 HOXA9 HOXB1 HOXB13 HOXB2 HOXB3 HOXB4 HOXB5 HOXB6 HOXB7 HOXB8 HOXB9 HOXC10 HOXC11 HOXC13 HOXC4 HOXC5 HOXC6 HOXC8 HOXC9 HOXD1 HOXD10 HOXD11 HOXD12 HOXD13 HOXD3 HOXD4 HOXD8 HOXD9 HP1BP3 HPF1 HR HSF1 HSF2 HSF4 HSFX1 HSFX3 HSFY1 HTRA2 ICE1 ICE2 ID2 ID_HUMAN IKZF1 ILK INCENP ING1 ING2 ING3 ING4 ING5 INO80 INO80B INO80C INO80D INO80E INTS6 INTS8 IPO4 IRF1 IRF2 IRF3 IRF4 IRF5 IRF6 IRF7 IRF8 IRF9 IRX1 IRX2 IRX3 IRX4 IRX5 IRX6 ISL1 ISL2 IST1 ISX JADE1 JADE2 JADE3 JAK2 JARID2 JDP2 JMJD1C JUN JUNB JUND KANSL1 KANSL1L KANSL2 KANSL3 KAT14 KAT2A KAT2B KAT5 KAT6A KAT6B KAT7 KAT8 KDM1A KDM1B KDM2B KDM3A KDM3B KDM4A KDM4B KDM4C KDM4D KDM4E KDM4F KDM5A KDM5B KDM5C KDM5D KIF22 KLF1 KLF10 KLF11 KLF12 KLF13 KLF14 KLF15 KLF16 KLF17 KLF2 KLF3 KLF4 KLF5 KLF6 KLF7 KLF8 KLF9 KLHDC3 KMT2E KMT5A KMT5C L3MBTL1 L3MBTL2 LBX1 LBX2 LDB1 LEF1 LEMD2 LEUTX LHX1 LHX2 LHX3 LHX4 LHX5 LHX6 LHX8 LHX9 LMX1A LMX1B LOXL2 LRWD1 LUZP1 LYL1 MACROH2A1 MACROH2A2 MAD2L2 MAEL MAF MAFA MAFB MAFF MAFK MAGED1 MAP3K7 MAU2 MAX MBAF_VAR1_HUMAN MBAF_VAR2_HUMAN MBAF_VAR3_HUMAN MBAF_VAR4_HUMAN MBAF_VAR5_HUMAN MBAF_VAR6_HUMAN MBAF_VAR7_HUMAN MBAF_VAR8_HUMAN MBD1 MBD2 MBD3 MBIP MBTD1 MCM2 MCM7 MCRS1 MEAF6 MECP2 MED1 MEF2A MEF2B MEF2C MEF2D MEIS1 MEIS2 MEIS3 MEN1 MEOX1 MEOX2 MESP1 MESP2 MGA MIS18A MITF MIXL1 MKX MLX MLXIP MLXIPL MMS22L MNT MNX1 MORC2 MORC3 MORF4L1 MORF4L2 MPHOSPH8 MRGBP MSC MSGN1 MSH6 MSL1 MSL2 MSL3 MSL3B MSX1 MSX2 MTA1 MTA2 MTA3 MTBP MUC1 MXD1 MXD3 MXD4 MXI1 MYBBP1A MYC MYCL MYCN MYF5 MYF6 MYO1C MYOCD MYOD1 MYOG MYT1 MYT1L NACC2 NANOG NAP1L1 NAP1L2 NAP1L3 NAP1L4 NASP NBAF_VAR1_HUMAN NBAF_VAR2_HUMAN NBAF_VAR3_HUMAN NBAF_VAR4_HUMAN NCAPD3 NCOA1 NCOA2 NCOA3 NCOR1 NCOR2 NCR1 NEDD4 NELFE NEUROD1 NEUROD2 NEUROD4 NEUROD6 NEUROG1 NEUROG2 NEUROG3 NFAT5 NFATC1 NFATC2 NFATC3 NFATC4 NFE2 NFE2L1 NFE2L2 NFE2L3 NFIA NFIB NFIC NFIL3 NFIX NFKB1 NFKB2 NFRKB NFX1 NFXL1 NFYA NFYB NFYC NHLH1 NHLH2 NIPBL NKX1-1 NKX1-2 NKX2-1 NKX2-2 NKX2-3 NKX2-4 NKX2-5 NKX2-6 NKX2-8 NKX3-1 NKX3-2 NKX6-1 NKX6-2 NKX6-3 NME1 NMNAT1 NOBOX NOP53 NOTO NPAS1 NPAS2 NPAS3 NPAS4 NPBAF_VAR1_HUMAN NPBAF_VAR2_HUMAN NPBAF_VAR3_HUMAN NPBAF_VAR4_HUMAN NPM2 NR0B1 NR0B2 NR1D1 NR1D2 NR1H2 NR1H3 NR1H4 NR1I2 NR1I3 NR2C1 NR2C2 NR2E1 NR2F6 NR3C1 NR3C2 NR4A1 NR4A2 NR4A3 NR5A1 NR5A2 NR6A1 NRIP1 NRL NSD1 NSD2 NSD3 NSMF NUCKS1 NUFIP1 OBI1 OGT OIP5 OLIG1 OLIG2 OLIG3 ONECUT1 ONECUT2 ONECUT3 ORC2 ORC3 ORC5 OSR1 OTP OTX1 OTX2 OVOL3 PADI2 PARK7 PARP1 PARPBP PAWR PAX1 PAX2 PAX3 PAX4 PAX5 PAX6 PAX7 PAX8 PAX9 PBAF_VAR1_HUMAN PBAF_VAR2_HUMAN PBRM1 PBX1 PBX2 PBX3 PBX4 PBXIP1 PCGF1 PCGF2 PCGF3 PCGF5 PCGF6 PCNA PDS5A PDS5B PDX1 PELP1 PGR PHC1 PHC2 PHC3 PHF10 PHF12 PHF14 PHF20 PHF20L1 PHOX2A PHOX2B PIAS1 PIAS2 PIAS3 PIAS4 PINK1 PITX1 PITX2 PITX3 PKNOX1 PLCB1 PLK1 PLK2 POGZ POLA1 POLE3 POLE4 POLR1A POTEE POTEF POTEI POTEJ POTEKP POU1F1 POU2F1 POU2F2 POU2F3 POU3F1 POU3F2 POU3F3 POU3F4 POU4F1 POU4F2 POU4F3 POU5F1B POU5F2 POU6F1 POU6F2 PP4_HUMAN-2B PPARA PPARD PPARG PPARGC1A PPHLN1 PPP1R10 PPP2CA PPP2R1A PPP4C PPP4R2 PPP4R3B PRAME PRC1_HUMAN-1 PRC1_HUMAN-10 PRC1_HUMAN-100 PRC1_HUMAN-11 PRC1_HUMAN-12 PRC1_HUMAN-13 PRC1_HUMAN-14 PRC1_HUMAN-15 PRC1_HUMAN-16 PRC1_HUMAN-17 PRC1_HUMAN-18 PRC1_HUMAN-19 PRC1_HUMAN-2 PRC1_HUMAN-20 PRC1_HUMAN-21 PRC1_HUMAN-22 PRC1_HUMAN-23 PRC1_HUMAN-24 PRC1_HUMAN-25 PRC1_HUMAN-26 PRC1_HUMAN-28 PRC1_HUMAN-29 PRC1_HUMAN-3 PRC1_HUMAN-30 PRC1_HUMAN-31 PRC1_HUMAN-32 PRC1_HUMAN-33 PRC1_HUMAN-34 PRC1_HUMAN-35 PRC1_HUMAN-36 PRC1_HUMAN-37 PRC1_HUMAN-38 PRC1_HUMAN-39 PRC1_HUMAN-4 PRC1_HUMAN-40 PRC1_HUMAN-41 PRC1_HUMAN-42 PRC1_HUMAN-43 PRC1_HUMAN-44 PRC1_HUMAN-45 PRC1_HUMAN-46 PRC1_HUMAN-47 PRC1_HUMAN-48 PRC1_HUMAN-49 PRC1_HUMAN-5 PRC1_HUMAN-50 PRC1_HUMAN-51 PRC1_HUMAN-52 PRC1_HUMAN-53 PRC1_HUMAN-54 PRC1_HUMAN-55 PRC1_HUMAN-56 PRC1_HUMAN-57 PRC1_HUMAN-58 PRC1_HUMAN-59 PRC1_HUMAN-6 PRC1_HUMAN-60 PRC1_HUMAN-61 PRC1_HUMAN-62 PRC1_HUMAN-63 PRC1_HUMAN-64 PRC1_HUMAN-65 PRC1_HUMAN-66 PRC1_HUMAN-67 PRC1_HUMAN-68 PRC1_HUMAN-69 PRC1_HUMAN-7 PRC1_HUMAN-70 PRC1_HUMAN-71 PRC1_HUMAN-72 PRC1_HUMAN-73 PRC1_HUMAN-74 PRC1_HUMAN-75 PRC1_HUMAN-76 PRC1_HUMAN-77 PRC1_HUMAN-78 PRC1_HUMAN-79 PRC1_HUMAN-8 PRC1_HUMAN-80 PRC1_HUMAN-81 PRC1_HUMAN-82 PRC1_HUMAN-83 PRC1_HUMAN-84 PRC1_HUMAN-85 PRC1_HUMAN-86 PRC1_HUMAN-87 PRC1_HUMAN-88 PRC1_HUMAN-89 PRC1_HUMAN-9 PRC1_HUMAN-90 PRC1_HUMAN-91 PRC1_HUMAN-92 PRC1_HUMAN-93 PRC1_HUMAN-94 PRC1_HUMAN-95 PRC1_HUMAN-96 PRC1_HUMAN-97 PRC1_HUMAN-98 PRC1_HUMAN-99 PRC_HUMAN-1 PRDM10 PRDM16 PRKAA1 PRKDC PRM1 PRMT5 PROP1 PROX1 PROX2 PRR3 PRRX1 PRRX2 PSIP1 PTF1A RAD17 RAD21 RAD51 RAD51AP1 RAD54L2 RAN RARA RARB RARG RAX RAX2 RB1 RBBP4 RBBP7 RBL1 RBL2 RBMX RBPJ RBPJL RCC1 REL RELA RELB RFX1 RFX2 RFX3 RFX4 RFX5 RFX6 RFX7 RFX8 RHNO1 RHOXF1 RHOXF2 RHOXF2B RIF1 RING1 RNF2 RNF20 RNF40 RORA RORB RORC RPA2 RRP1B RRP8 RSF1 RUNX1 RUNX2 RUNX3 RUVBL1 RUVBL2 RXRA RXRB RXRG RYBP SALL1 SALL4 SAP130 SAP30 SAP30L SATB1 SATB2 SCRT2 SCX SDR16C5 SET SETD1A SETD3 SETD5 SETDB1 SETSIP SET_HUMAN-1 SF3B1 SF3B3 SF3B5 SFPQ SFR1 SGF29 SHIELDIN_HUMAN SHLD1 SHLD2 SHLD3 SHOX SHOX2 SHPRH SIM1 SIM2 SIN3A SIN3B SINHCAF SIRT1 SIRT2 SIRT6 SIRT7 SIX1 SIX2 SIX3 SIX4 SIX5 SIX6 SKIC3 SKIC8 SKP1 SLF1 SLF2 SLX4 SMAD1 SMAD2 SMAD3 SMAD4 SMAD5 SMAD6 SMAD7 SMAD9 SMARCA1 SMARCA2 SMARCA4 SMARCA5 SMARCAD1 SMARCB1 SMARCC1 SMARCC2 SMARCD1 SMARCD2 SMARCD3 SMARCE1 SMC2 SMC3 SMCR8 SNAI1 SNAI2 SOHLH1 SOHLH2 SOX1 SOX10 SOX11 SOX12 SOX13 SOX14 SOX15 SOX17 SOX18 SOX2 SOX21 SOX3 SOX30 SOX4 SOX5 SOX6 SOX7 SOX8 SOX9 SP1 SP2 SP3 SP4 SP5 SP6 SP7 SP8 SP9 SPDEF SPHK2 SPI1 SPIB SPIC SPIN1 SPIN4 SPRTN SRCAP SREBF1 SREBF2 SRF SRPK1 SRPK2 SRSF1 SRSF2 SRY SS18 SS18L1 SSRP1 ST18 STAG1 STAG2 STAG3 STAT1 STAT2 STAT3 STAT4 STAT5A STAT5B STAT6 SUDS3 SUPT16H SUPT20H SUPT20HL1 SUPT20HL2 SUPT3H SUPT7L SUV39H1 SUV39H2 SUZ12 SWI5 TADA1 TADA2A TADA2B TADA3 TAF1 TAF10 TAF12 TAF2 TAF4 TAF5 TAF5L TAF6 TAF6L TAF7 TAF9 TAF9B TAL1 TAL2 TARDBP TASOR TASOR2 TBP TBR1 TBX1 TBX10 TBX15 TBX18 TBX19 TBX2 TBX20 TBX21 TBX22 TBX3 TBX4 TBX5 TBX6 TBXT TCF12 TCF15 TCF21 TCF23 TCF3 TCF4 TCF7 TCF7L1 TCF7L2 TCFL5 TCP1 TEAD1 TEAD2 TEAD3 TEAD4 TEF TET1 TFAP2A TFAP2B TFAP2C TFAP2D TFAP2E TFAP4 TFCP2 TFCP2L1 TFDP1 TFDP2 TFDP3 TFE3 TFEB TFEC TFPT TGIF1 TGIF2 TGIF2LX TGIF2LY TGM2 THAP1 THAP11 THAP5 THAP7 THRA THRB TIMELESS TIPIN TLE3 TLX1 TLX2 TLX3 TMPO TNKS1BP1 TNP1 TNP2 TNRC18 TONSL TOP2B TOX4 TP53 TP63 TP73 TPRX1 TREX1 TRIM24 TRIM28 TRIM33 TRIM66 TRNP1 TRPS1 TRRAP TSHZ1 TSHZ2 TSHZ3 TSPY1 TSPY10 TSPY2 TSPY26P TSPY3 TSPY4 TSPY8 TSPY9 TSPYL1 TSPYL2 TSPYL4 TSPYL5 TSPYL6 TWIST1 UBA1 UBE2A UBE2B UBE2U UBP1 UBR2 UBR5 UCHL5 UHRF1 UHRF2 UNCX UPF1 URS000075D95B_9606 USF1 USF2 USP22 USP3 USP44 UXT VAX1 VAX2 VDR VENTX VPS72 VRK1 VRTN VSX1 VSX2 WAPL WBP2 WDR43 WDR5 WDR76 WDR82 XPC XRCC1 YAF2 YEATS2 YEATS4 YY1 YY1AP1 YY2 ZBED1 ZBED2 ZBED3 ZBED4 ZBED6 ZBTB16 ZBTB18 ZBTB22 ZBTB32 ZBTB33 ZBTB34 ZBTB37 ZBTB43 ZBTB46 ZBTB5 ZBTB8B ZC3H6 ZC3H8 ZEB1 ZEB2 ZFHX2 ZFHX3 ZFHX4 ZFP42 ZFPM1 ZFPM2 ZFX ZFY ZGPAT ZHX1 ZHX2 ZHX3 ZMIZ1 ZMIZ2 ZMYND8 ZNF143 ZNF174 ZNF385A ZNF396 ZNF446 ZNF487 ZNF512 ZNF580 ZNF618 ZNF705A ZNF711 ZNF740 ZNF76 ZNF800 ZNF827 ZNHIT1 ZSCAN1 ZZZ3
GO:0005677|chromatin silencing complex GO cellular_component	propagated from HUMAN-uniprot.gaf.gz	gaf-date=2026-06-18 08:16	exclude_iea=False BAHD1 BAZ2A CBX3 EED EZH2 L3MBTL1 MPHOSPH8 PPHLN1 RB1 RRP8 SIRT1 SIRT2 SMARCA5 SUV39H1 SUZ12 TASOR TASOR2 YY1
GO:0033391|chromatoid body GO cellular_component	propagated from HUMAN-uniprot.gaf.gz	gaf-date=2026-06-18 08:16	exclude_iea=False BMAL1 CLOCK DDX25 DDX6 EIF4E MAEL PIWIL1 PIWIL2 PRRC2A SMG1 TDRD1 TDRD5 TDRD6 TDRD7
GO:0010369|chromocenter GO cellular_component	propagated from HUMAN-uniprot.gaf.gz	gaf-date=2026-06-18 08:16	exclude_iea=False AURKB CBX5 CDCA8 ESCO2 FMR1 MBD5 MBD6 OIP5 PIWIL2 SALL1 SOX30 TINF2
GO:0098687|chromosomal region GO cellular_component	propagated from HUMAN-uniprot.gaf.gz	gaf-date=2026-06-18 08:16	exclude_iea=False ACD ACTB ACTL6A ACTL6B AHCTF1 ALYREF ANAPC16 APC APEX1 ARID2 ATF7 ATM ATR ATRX AURKA AURKB AURKC BAZ1A BAZ1A-SMARCA5_HUMAN BAZ1B BIRC5 BLM BOD1 BRCA2 BRD7 BUB1 BUB1B BUB3 C9ORF78 CBX1 CBX3 CBX5 CCNB1 CDC20 CDC73 CDCA5 CDCA8 CDK1 CDK11A CDK11B CDK2 CDT1 CEBPB CENPA CENPB CENPC CENPE CENPF CENPH CENPI CENPK CENPL CENPM CENPN CENPO CENPP CENPQ CENPS CENPT CENPU CENPV CENPW CENPX CHAMP1 CHD4 CHEK1 CHEK2 CHMP1A CHMP1B CHMP2A CHMP2B CHMP3 CHMP4A CHMP4B CHMP4BP1 CHMP4C CHMP5 CHMP6 CHMP7 CHRAC1 CKAP5 CLASP1 CLASP2 CLIP1 CTC1 CTCF DAPK3 DAXX DCLRE1B DCTN1 DCTN2 DCTN4 DDB1 DHX36 DMC1 DNA2 DNMT1 DNMT3A DOT1L DSCC1 DSN1 DYNC1I1 DYNC1LI1 DYNC1LI2 DYNLL1 DYNLT3 EID3 EME2 ERCC1 ERCC1-XPF_HUMAN ERCC4 ERCC6L ERCC6L2 ESCO2 ESCRT-III_HUMAN EZH1 EZH2 FBXO28 FBXO47 FBXW11 FEN1 FIRRM FLYWCH1 FMR1 G2E3 GAR1 GATAD2B GPATCH11 GTF2B H2AC1 H2AC4 H2AX H2BC1 H2BC11 H2BC3 H2BW1 H3-3A H3-4 H3-5 H3-7 H3Y1 H3Y2 H4C1 HAT1 HDAC2 HELLS HJURP HMBOX1 HNRNPA2B1 HNRNPU HSF1 IKZF1 INCENP ITGB3BP KASH5 KAT2B KAT5 KAT7 KAT8 KDM1A KDM4A KDM4C KDM4D KIF18A KIF22 KIF2C KIN-KNL1_HUMAN KIN-MIS12_HUMAN KIN-SKA_HUMAN KMN_HUMAN KMT5C KNL1 KNSTRN KNTC1 LIG4 LRIF1 LRWD1 LUZP1 MACROH2A1 MACROH2A2 MAD1L1 MAD2L1 MAJIN MCM2 MCM3 MCM4 MCM5 MCM6 MCM7 MEAF6 MEIKIN MEN1 MIS12 MIS18A MIS18BP1 MIS18_HUMAN MRE11 MRE11-NBN-RAD50_HUMAN MSH2 MTA2 MTBP MTCL1 MUS81 NABP1 NABP2 NAT10 NBN NCAPD2 NCAPD3 NCAPG NDC80 NDC80_HUMAN-1 NDE1 NDEL1 NEK2 NGDN NHP2 NLRP2 NSL1 NSMCE1 NSMCE2 NSMCE3 NSMCE4A NUF2 NUP107 NUP133 NUP160 NUP37 NUP43 NUP85 NUP98 OIP5 ORC1 ORC2 ORC3 ORC4 ORC5 PAFAH1B1 PARP1 PBAF_VAR1_HUMAN PBAF_VAR2_HUMAN PBRM1 PCNA PDS5A PDS5B PHF10 PHF2 PIF1 PINX1 PKHD1 PLK1 PLK2 PLK3 PLK5 PMF1 PML POLD1 POLR2B POT1 PPP1CA PPP1CB PPP1CC PPP1R10 PPP1R12A PPP2CA PPP2CB PPP2R1A PPP2R5A PPP2R5C PRKDC PRP4K PSEN1 PSEN2 PTGES3 PURA RAD17 RAD21 RAD50 RAD51 RAD51AP1 RAD51D RANGAP1 RASSF2 RBBP4 RBBP7 RCC2 REC8 RECQL4 RIF1 RNF8 RPA1 RPA2 RPA4 RTEL1 SEC13 SEH1L SETX SGO1 SGO2 SIN3A SIRT1 SIRT2 SIRT6 SKA1 SKA2 SKA3 SKP1 SLF1 SLF2 SLX4 SLX4-TERF2_HUMAN SMARCA4 SMARCA5 SMARCB1 SMARCC1 SMARCC2 SMARCD1 SMARCD2 SMARCE1 SMC1A SMC1B SMC3 SMC4 SMC5 SMC5-SMC6_HUMAN SMC5-SMC6_HUMAN-1 SMC6 SMCHD1 SMG6 SNAI1 SP100 SPAG5 SPC24 SPC25 SPDL1 SPDYA SPO11 SPOUT1 SS18L1 SSB STAG1 STAG2 STAG3 STN1 SUGT1 SUMO3 SUN1 SUN2 SUV39H1 SUV39H2 SYCP1 SYCP2 SYCP2L SYCP3 TELO2 TEN1 TEP1 TERB1 TERB2 TERF1 TERF2 TERF2IP TERT TEX14 TFIP11 THOC1 THOC2 THOC3 THOC5 THOC6 THOC7 TINF2 TNKS TNKS2 TOP2A TOX4 TP53BP1 TPR TRAPPC12 TRIOBP TTK UHRF2 UPF1 UVRAG WAPL WDR82 WRAP53 WRN WRNIP1 XPO1 XRCC1 XRCC3 XRCC5 XRCC6 ZBTB10 ZBTB48 ZNF207 ZNF276 ZNF330 ZNF512 ZNF524 ZNF618 ZNF827 ZSCAN4 ZW10 ZWILCH ZWINT
GO:0032133|chromosome passenger complex GO cellular_component	propagated from HUMAN-uniprot.gaf.gz	gaf-date=2026-06-18 08:16	exclude_iea=False AURKA AURKB AURKC BIRC5 CDCA8 INCENP
GO:0034506|chromosome, centromeric core domain GO cellular_component	propagated from HUMAN-uniprot.gaf.gz	gaf-date=2026-06-18 08:16	exclude_iea=False CENPA H2AC4 H2BC11 H3-7 H4C1 RCC2
GO:0000775|chromosome, centromeric region GO cellular_component	propagated from HUMAN-uniprot.gaf.gz	gaf-date=2026-06-18 08:16	exclude_iea=False ACTB ACTL6A ACTL6B AHCTF1 ANAPC16 APC ARID2 ATRX AURKA AURKB AURKC BAZ1A BAZ1A-SMARCA5_HUMAN BAZ1B BIRC5 BOD1 BRD7 BUB1 BUB1B BUB3 C9ORF78 CBX1 CBX3 CBX5 CCNB1 CDC20 CDCA5 CDCA8 CDK11A CDK11B CDT1 CEBPB CENPA CENPB CENPC CENPE CENPF CENPH CENPI CENPK CENPL CENPM CENPN CENPO CENPP CENPQ CENPS CENPT CENPU CENPV CENPW CENPX CHAMP1 CHMP1A CHMP1B CHMP2A CHMP2B CHMP3 CHMP4A CHMP4B CHMP4BP1 CHMP4C CHMP5 CHMP6 CHMP7 CHRAC1 CKAP5 CLASP1 CLASP2 CLIP1 CTCF DAPK3 DAXX DCTN1 DCTN2 DCTN4 DNMT1 DNMT3A DSCC1 DSN1 DYNC1I1 DYNC1LI1 DYNC1LI2 DYNLL1 DYNLT3 ERCC6L ERCC6L2 ESCO2 ESCRT-III_HUMAN EZH2 FBXO28 FBXO47 FBXW11 FIRRM FLYWCH1 FMR1 G2E3 GPATCH11 GTF2B H2AC4 H2BC11 H3-3A H3-5 H3-7 H3Y1 H3Y2 H4C1 HELLS HJURP HNRNPU HSF1 IKZF1 INCENP ITGB3BP KAT2B KAT5 KAT7 KAT8 KDM4A KDM4C KDM4D KIF18A KIF22 KIF2C KIN-KNL1_HUMAN KIN-MIS12_HUMAN KIN-SKA_HUMAN KMN_HUMAN KMT5C KNL1 KNSTRN KNTC1 LRWD1 LUZP1 MACROH2A1 MAD1L1 MAD2L1 MEAF6 MEIKIN MIS12 MIS18A MIS18BP1 MIS18_HUMAN MTBP MTCL1 NCAPD2 NCAPD3 NCAPG NDC80 NDC80_HUMAN-1 NDE1 NDEL1 NEK2 NGDN NSL1 NSMCE1 NUF2 NUP107 NUP133 NUP160 NUP37 NUP43 NUP85 NUP98 OIP5 ORC2 PAFAH1B1 PBAF_VAR1_HUMAN PBAF_VAR2_HUMAN PBRM1 PDS5A PDS5B PHF10 PHF2 PINX1 PKHD1 PLK1 PLK2 PLK3 PLK5 PMF1 PPP1R12A PPP2CA PPP2CB PPP2R1A PPP2R5A PPP2R5C PRP4K PSEN1 PSEN2 RAD21 RANGAP1 RASSF2 RCC2 REC8 SEC13 SEH1L SGO1 SGO2 SIN3A SIRT6 SKA1 SKA2 SKA3 SKP1 SMARCA4 SMARCA5 SMARCB1 SMARCC1 SMARCC2 SMARCD1 SMARCD2 SMARCE1 SMC1A SMC1B SMC3 SMC4 SMC6 SNAI1 SPAG5 SPC24 SPC25 SPDL1 SPOUT1 SS18L1 STAG1 STAG2 STAG3 SUGT1 SUMO3 SUV39H1 SUV39H2 SYCP1 SYCP2 SYCP2L SYCP3 TEX14 TOP2A TP53BP1 TPR TRAPPC12 TTK UHRF2 UVRAG WAPL XPO1 ZNF207 ZNF276 ZNF330 ZNF512 ZNF618 ZW10 ZWILCH ZWINT
GO:0000781|chromosome, telomeric region GO cellular_component	propagated from HUMAN-uniprot.gaf.gz	gaf-date=2026-06-18 08:16	exclude_iea=False ACD ALYREF APEX1 ATF7 ATM ATR ATRX BLM BRCA2 CBX1 CBX3 CBX5 CDC73 CDK1 CDK2 CHD4 CHEK1 CHEK2 CTC1 DAXX DCLRE1B DDB1 DHX36 DMC1 DNA2 DOT1L EID3 EME2 ERCC1 ERCC1-XPF_HUMAN ERCC4 EZH1 EZH2 FBXO47 FEN1 GAR1 GATAD2B H2AC1 H2AX H2BC1 H2BC3 H2BW1 H3-3A H3-4 H4C1 HAT1 HDAC2 HMBOX1 HNRNPA2B1 KASH5 KDM1A LIG4 LRIF1 LRWD1 MACROH2A1 MACROH2A2 MAJIN MCM2 MCM3 MCM4 MCM5 MCM6 MCM7 MEN1 MRE11 MSH2 MTA2 MUS81 NABP1 NABP2 NAT10 NBN NHP2 NLRP2 NSMCE1 NSMCE2 NSMCE3 NSMCE4A ORC1 ORC2 ORC3 ORC4 ORC5 PARP1 PCNA PIF1 PINX1 PML POLD1 POLR2B POT1 PPP1CA PPP1CB PPP1CC PPP1R10 PRKDC PTGES3 PURA RAD17 RAD50 RAD51 RAD51AP1 RAD51D RBBP4 RBBP7 RECQL4 RIF1 RNF8 RPA1 RPA2 RPA4 RTEL1 SETX SIRT1 SIRT2 SIRT6 SLF1 SLF2 SLX4 SLX4-TERF2_HUMAN SMC5 SMC5-SMC6_HUMAN SMC5-SMC6_HUMAN-1 SMC6 SMCHD1 SMG6 SP100 SPDYA SPO11 SSB STN1 SUN1 SUN2 TELO2 TEN1 TEP1 TERB1 TERB2 TERF1 TERF2 TERF2IP TERT TFIP11 THOC1 THOC2 THOC3 THOC5 THOC6 THOC7 TINF2 TNKS TNKS2 TOX4 TP53BP1 TRIOBP UPF1 WDR82 WRAP53 WRN WRNIP1 XRCC1 XRCC3 XRCC5 XRCC6 ZBTB10 ZBTB48 ZNF524 ZNF827 ZSCAN4
GO:0140445|chromosome, telomeric repeat region GO cellular_component	propagated from HUMAN-uniprot.gaf.gz	gaf-date=2026-06-18 08:16	exclude_iea=False ACD CTC1 POT1 RAD17 RIF1 STN1 TEN1 TERB1 TERF1 TERF2 TERF2IP TERT TINF2 XRCC5 XRCC6
GO:0042627|chylomicron GO cellular_component	propagated from HUMAN-uniprot.gaf.gz	gaf-date=2026-06-18 08:16	exclude_iea=False APOA1 APOA2 APOA4 APOA5 APOB APOC1 APOC2 APOC3 APOE APOH
GO:0036064|ciliary basal body GO cellular_component	propagated from HUMAN-uniprot.gaf.gz	gaf-date=2026-06-18 08:16	exclude_iea=False AGBL2 AGBL4 AHI1 AKT1 ALMS1 ALPK1 ARHGAP35 ARL2BP ARMC9 ATXN10 AURKA B9D1 B9D2 BBIP1 BBOF1 BBS2 BBS4 BBS5 BBS7 BLOC1S6 C11ORF97 C2CD3 CADPS2 CAMSAP2 CAMSAP3 CBY1 CCDC146 CCDC170 CCDC178 CCDC61 CCDC66 CCDC81 CCDC88A CCSAP CDC14A CDC45 CDK10 CDK2 CDK5RAP2 CDKL5 CENPF CEP128 CEP131 CEP152 CEP170 CEP19 CEP192 CEP20 CEP250 CEP350 CEP41 CEP43 CEP44 CEP63 CEP78 CEP89 CETN2 CETN3 CFAP100 CFAP126 CFAP157 CFAP184 CFAP20 CFAP206 CFAP263 CFAP410 CFAP70 CFAP90 CIBAR1 CIBAR2 CILK1 CIMAP3 CIMIP2A CKAP2 CNTROB CPAP CPLANE2 CROCC CSNK1A1 CSNK1D CYLD DAAM1 DAW1 DCTN1 DCTN2 DISC1 DLG5 DRC10 DRC2 DRC4 DYNC2I2 DYNC2LI1 DZIP1 DZIP1L EFHC2 ENKD1 ENTR1 ERC1 EVC EXOC7 EZR FAM161A FAM184A FANK1 FBF1 FBXW8 GAS2L2 GLE1 GLI1 GLI2 HAUS3 HDAC6 IFT122 IFT140 IFT172 IFT20 IFT46 IFT52 IFT56 IFT57 IFT74 IFT80 IFT81 IFT88 INTU IQCB1 JADE1 KATNIP KIAA0586 KIF20B KIF7 KIFAP3 KNCN LCA5 LRRC45 LUZP1 MAP2K1 MAP4 MAPK15 MAPRE1 MARK4 MKKS MKS1 MLF1 MPHOSPH9 NEDD1 NEDD9 NIN NME3 NME7 NPHP4 ODAD3 ODF2 ODF2L OFD1 PCM1 PIN1 PJA2 PKD2 PKHD1 POC1A POC1B PRKCA PSMB4 PTK2 PTPN23 RAB28 RAB3IP RAB8A RABEP2 RABL2B RILP RILPL1 RILPL2 RP2 RPGR RPGRIP1L RTTN RUVBL1 SAXO1 SAXO2 SAXO4 SCLT1 SDCCAG8 SLAIN2 SPACA9 SPAG5 SPATA7 SPICE1 SSNA1 SSX2IP STIL TACC3 TAPT1 TBATA TBC1D30 TBC1D31 TBC1D7 TEX12 TOGARAM1 TOPORS TRAF3IP1 TTBK2 TTC8 TTLL1 TTLL11 TTLL13 TTLL2 TTLL4 TTLL5 TTLL6 TTLL7 TTLL9 TUBG1 USH1G USH2A WDR11 WDR35 WDR90 WHRN WRAP73
GO:0097546|ciliary base GO cellular_component	propagated from HUMAN-uniprot.gaf.gz	gaf-date=2026-06-18 08:16	exclude_iea=False C11ORF97 CEP126 CFAP144 CFAP144P1 CFAP36 CFAP418 CIBAR1 CILK1 CLUAP1 CPLANE2 DISC1 DNALI1 DYNC2I1 DYNLT2B DZIP1 ENKD1 FANK1 GLI1 GLI2 GLI3 IFT20 IFT52 IFT56 IFT57 IFT88 KATNIP KCNF1 KCNJ10 KCNQ1 MAGI2 MOK NEK8 NPHP1 NPHP3 NPHP4 ODAD2 PRKACA PRKACB PRKACG PRKAR1A PRKAR1B PRKAR2A PRKAR2B RAB8A SPACA9 SUFU TRAF3IP1 TTBK2 TULP3 USH1G
GO:0060170|ciliary membrane GO cellular_component	propagated from HUMAN-uniprot.gaf.gz	gaf-date=2026-06-18 08:16	exclude_iea=False ADCY3 ANK3 ARL13A ARL13B BBIP1 BBS1 BBS2 BBS4 BBS5 BBS7 BBS9 BBSOME_HUMAN BRWD1 CASK CD24 CDHR1 CLTB CNGA1 CNGA2 CNGA3 CNGA4 CNGB1 CNGB3 CYS1 DHRS3 DRD1 DRD2 DRD5 EFCAB7 EHD1 EHD3 EPS15 EVC EVC2 FFAR4 GNAT1 GNAT2 GPI GPR157 GPR161 GPR37L1 GPR45 GPR88 GRK2 GUCA1A GUCA1B GUCA1C GUCY2D GUCY2F HHIP IQCE MC4R MCHR1 MICALL1 MOSMO MXRA8 NAPEPLD OPN1LW OPN1MW OPN1MW2 OPN1MW3 OPN1SW PDE6A PDE6B PDE6C PDE6G PDE6H PHLPP2 PKD1 PKD1L1 PKD2 PKD2L1 PRCD PROM1 PROM2 PTCH1 PTCH2 RAB8A RHO ROM1 SCNN1A SEPTIN2 SHANK2 SHANK3 SLC24A1 SLC24A2 SMO SNAP29 SSTR3 TAS2R4 TAS2R43 TAS2R46 TCTN2 TCTN3 TMEM17 TMEM231 TMEM67 TSPEAR TTC8 TXNDC15 TZMP1 UMOD
GO:0097014|ciliary plasm GO cellular_component	propagated from HUMAN-uniprot.gaf.gz	gaf-date=2026-06-18 08:16	exclude_iea=False AK8 AKAP14 AMBRA1 ARFGEF2 ARL13B ARL16 ARL6 ATG14 ATG16L1 ATG5 ATG7 B9D1 B9D2 BBOF1 BBS1 BBS5 BBS7 BRWD1 C1ORF87 CAMSAP3 CCDC13 CCDC146 CCDC17 CCDC181 CCDC39 CCDC40 CCDC63 CCDC66 CCSAP CENPF CEP162 CFAP100 CFAP107 CFAP119 CFAP126 CFAP141 CFAP144 CFAP161 CFAP184 CFAP20 CFAP206 CFAP210 CFAP221 CFAP251 CFAP263 CFAP276 CFAP300 CFAP36 CFAP43 CFAP44 CFAP45 CFAP46 CFAP52 CFAP53 CFAP54 CFAP57 CFAP61 CFAP65 CFAP68 CFAP70 CFAP73 CFAP74 CFAP77 CFAP90 CFAP91 CFAP95 CIMIP2A CIMIP2B CIMIP2C CLXN CTSH CYB5D1 CYS1 DCDC2 DNAAF1 DNAAF19 DNAH1 DNAH10 DNAH11 DNAH14 DNAH17 DNAH2 DNAH3 DNAH5 DNAH6 DNAH7 DNAH8 DNAH9 DNAI1 DNAI2 DNAI3 DNAI4 DNAI7 DNAJB13 DNAL1 DNAL4 DNALI1 DNHD1 DRC1 DRC10 DRC11 DRC2 DRC3 DRC4 DRC5 DRC7 DRC8 DRC9 DUSP21 DYDC1 DYDC2 DYNC1I2 DYNC2H1 DYNC2I2 DYNC2LI1 DYNLL2 DYNLT2B DYNLT4 EFCAB6 EFHB EFHC1 EFHC2 ENKD1 ENKUR ERICH3 EYS FBXL13 GABARAP GLI1 GLI3 GNAT3 HYDIN IFT140 IFT172 IFT57 IFT70A IFT70B IFT80 INPP5E IQUB KATNIP KIF19 KIF9 KIFAP3 LCA5 LCA5L LRRC51 MAK MAP1LC3B MAP4 MARK4 MNS1 MYCBPAP N-DRC_HUMAN NEK8 NME5 NME7 NME8 NME9 NPHP1 NUBP1 NUBP2 ODAD1 ODAD2 ODAD3 ODAD4 ODAD_HUMAN PACRG PIERCE1 PIERCE2 PIK3C3 PIK3R4 PRKACA PRKAR1A PRKAR2A RAB8A RIBC1 RIBC2 ROPN1L RP1 RP1L1 RPGR RPGRIP1 RPGRIP1L RSPH1 RSPH10B RSPH10B2 RSPH14 RSPH3 RSPH4A RSPH6A RSPH9 RS_CILIAR_HUMAN SAXO1 SAXO2 SAXO4 SEPTIN2 SEPTIN7 SEPTIN9 SPACA9 SPAG16 SPAG17 SPAG6 SPAG8 SPATA4 SPATA7 SPEF1 SPEF2 SPMIP10 SPMIP11 SPMIP6 SPMIP8 SPMIP9 SSNA1 STK36 TEKT1 TEKT2 TEKT3 TEKT4 TEKT5 TEKTIP1 TEKTL1 TOGARAM1 TPGS1 TRAF3IP1 TSSK6 TTC21B TTLL1 TTLL3 TTLL6 TTLL8 TUBA1A TUBB4A TUBB4B TULP3 USP9X WDPCP WDR11 WDR35
GO:0035253|ciliary rootlet GO cellular_component	propagated from HUMAN-uniprot.gaf.gz	gaf-date=2026-06-18 08:16	exclude_iea=False CROCC KIF5A KIF5B KIF5C ODAD3 PJVK PSEN1 RAB28 SPAG5
GO:0097542|ciliary tip GO cellular_component	propagated from HUMAN-uniprot.gaf.gz	gaf-date=2026-06-18 08:16	exclude_iea=False ARL6 ARMC9 BBS9 CDKL5 CFAP221 CILK1 CLUAP1 CYLD DYNC2H1 DYNC2I1 DYNC2I2 DYNC2LI1 DYNLL1 DYNLL2 DYNLRB1 DYNLRB2 GLI1 GLI2 GLI3 GRIN2B IFT122 IFT140 IFT172 IFT20 IFT22 IFT25 IFT27 IFT43 IFT46 IFT52 IFT56 IFT57 IFT70B IFT74 IFT80 IFT81 IFT88 IFTAP KIF3A KIF3B KIF3C KIF7 KIFAP3 LCA5 NPHP3 ODAD3 PSMA6 RP1 RPGRIP1 SLAIN2 SMO SPEF1 STK36 SUFU TRAF3IP1 TTC21B TUBB TUBB1 TUBB2A TUBB2B TUBB3 TUBB4A TUBB8 ULK3 ULK4 WDR19 WDR35
GO:0097539|ciliary transition fiber GO cellular_component	propagated from HUMAN-uniprot.gaf.gz	gaf-date=2026-06-18 08:16	exclude_iea=False CENPF CEP164 CEP83 CEP89 DZIP1 FBF1 NIN SCLT1
GO:0035869|ciliary transition zone GO cellular_component	propagated from HUMAN-uniprot.gaf.gz	gaf-date=2026-06-18 08:16	exclude_iea=False AHI1 ARL13B ARL3 B9D1 B9D2 BBS2 BBS4 BBS9 CC2D2A CC2D2B CCSAP CDKL1 CEP131 CEP290 CEP290_HUMAN CETN1 CETN2 CETN3 CFAP36 CFAP410 CFAP53 CIBAR1 CIBAR2 CPLANE1 CPLANE2 DYNC2LI1 EHD1 EHD3 FAM161A GNAT1 GRIN2B IFT122 IFT140 IFT20 IFT52 IFT57 INTU IQCB1 KCTD10 KIAA1549 KIFAP3 LCA5 MACIR MAK MKS1 MKS_HUMAN MYO7A NPHP1 NPHP4 NPHP_HUMAN PCDHB13 PCDHB15 PCM1 RAB37 ROPN1L RP1 RP1L1 RPGR RPGRIP1 RPGRIP1L SEPTIN2 SPATA7 SPTBN5 TBCC TCTN1 TCTN2 TCTN3 TMEM107 TMEM17 TMEM216 TMEM231 TMEM237 TMEM67 TMEM80 TOPORS TRAF3IP1 TSGA10IP TTBK2 TTC8 TULP3 TZMP1 UNC119B USH1G USH2A WDR19 WHRN
GO:0005929|cilium GO cellular_component	propagated from HUMAN-uniprot.gaf.gz	gaf-date=2026-06-18 08:16	exclude_iea=False ABCA4 ABHD2 ABRACL ACE2 ACTA2 ACTL7A ADAM15 ADAM32 ADCY10 ADCY3 ADCY5 ADCY6 ADGB AGBL2 AGBL4 AHI1 AJM1 AK1 AK2 AK7 AK8 AK9 AKAP14 AKAP3 AKAP4 AKT1 ALMS1 ALPK1 AMBRA1 ANK3 ANKMY2 ANKS3 ANKS6 ANO3 ANXA1 ARFGEF2 ARHGAP35 ARL13A ARL13B ARL16 ARL2BP ARL3 ARL6 ARMC9 ARR3 ARRB1 ATG14 ATG16L1 ATG5 ATG7 ATP1A1 ATP1A4 ATP1B1 ATP1B3 ATP2B2 ATP2B4 ATP6V1D ATXN10 AURKA B9D1 B9D2 BBIP1 BBOF1 BBS1 BBS10 BBS12 BBS2 BBS4 BBS5 BBS7 BBS9 BBSOME_HUMAN BEST2 BLOC1S6 BRWD1 BSG C11ORF42 C11ORF97 C1ORF115 C1ORF87 C2CD3 CABCOCO1 CABS1 CABYR CACNA1F CADPS2 CALCR CALM1 CALM2 CALM3 CAMSAP2 CAMSAP3 CASK CATSPER1 CATSPER2 CATSPER3 CATSPER4 CATSPERB CATSPERD CATSPERE CATSPERG CATSPERH CATSPERQ CATSPERT CATSPERZ CATSPER_HUMAN CAV1 CBL CBY1 CBY3 CC2D2A CC2D2B CCDC120 CCDC13 CCDC146 CCDC17 CCDC170 CCDC172 CCDC178 CCDC181 CCDC34 CCDC38 CCDC39 CCDC40 CCDC42 CCDC61 CCDC63 CCDC66 CCDC68 CCDC81 CCDC88A CCR6 CCSAP CD24 CD52 CDC14A CDC45 CDHR1 CDK10 CDK2 CDK20 CDK5RAP2 CDKL1 CDKL5 CENPF CEP104 CEP126 CEP128 CEP131 CEP15 CEP152 CEP162 CEP164 CEP170 CEP19 CEP192 CEP20 CEP250 CEP290 CEP290_HUMAN CEP295NL CEP350 CEP41 CEP43 CEP44 CEP63 CEP78 CEP83 CEP89 CERKL CETN1 CETN2 CETN3 CFAP100 CFAP107 CFAP119 CFAP126 CFAP141 CFAP144 CFAP144P1 CFAP157 CFAP161 CFAP184 CFAP20 CFAP206 CFAP210 CFAP221 CFAP251 CFAP263 CFAP276 CFAP300 CFAP337 CFAP36 CFAP410 CFAP418 CFAP43 CFAP44 CFAP45 CFAP46 CFAP47 CFAP52 CFAP53 CFAP54 CFAP57 CFAP58 CFAP61 CFAP65 CFAP68 CFAP69 CFAP70 CFAP73 CFAP74 CFAP77 CFAP90 CFAP91 CFAP95 CFAP96 CFAP99 CIB2 CIBAR1 CIBAR2 CILK1 CIMAP1A CIMAP1B CIMAP3 CIMIP1 CIMIP2A CIMIP2B CIMIP2C CIMIP4 CIMIP5 CIMIP6 CIMIP7 CKAP2 CLPSL2 CLTB CLUAP1 CLXN CNBD2 CNGA1 CNGA2 CNGA3 CNGA4 CNGB1 CNGB3 CNTRL CNTROB CPAP CPLANE1 CPLANE2 CRB1 CROCC CSNK1A1 CSNK1D CSPP1 CST11 CT55 CTSH CUL3 CYB5D1 CYLD CYRIB CYS1 DAAM1 DAW1 DCDC2 DCDC2C DCTN1 DCTN2 DDX6 DEFB1 DHRS3 DISC1 DLD DLEC1 DLG5 DNAAF1 DNAAF11 DNAAF19 DNAH1 DNAH10 DNAH11 DNAH12 DNAH14 DNAH17 DNAH2 DNAH3 DNAH5 DNAH6 DNAH7 DNAH8 DNAH9 DNAI1 DNAI2 DNAI3 DNAI4 DNAI7 DNAJB13 DNAL1 DNAL4 DNALI1 DNHD1 DRC1 DRC10 DRC11 DRC2 DRC3 DRC4 DRC5 DRC7 DRC8 DRC9 DRD1 DRD2 DRD5 DUSP21 DYDC1 DYDC2 DYNC1I2 DYNC2H1 DYNC2I1 DYNC2I2 DYNC2LI1 DYNEIN-2_HUMAN-1 DYNEIN-2_HUMAN-2 DYNEIN-2_HUMAN-3 DYNEIN-2_HUMAN-4 DYNEIN-2_HUMAN-5 DYNEIN-2_HUMAN-6 DYNEIN-2_HUMAN-7 DYNEIN-2_HUMAN-8 DYNLL1 DYNLL2 DYNLRB1 DYNLRB2 DYNLT1 DYNLT2B DYNLT3 DYNLT4 DZIP1 DZIP1L EFCAB6 EFCAB7 EFCAB9 EFHB EFHC1 EFHC2 EHD1 EHD3 ELMOD1 ELMOD3 EML5 ENKD1 ENKUR ENTR1 EPPIN EPS15 ERC1 ERICH3 EVC EVC2 EXOC4 EXOC7 EYS EZR FAM149B1 FAM161A FAM184A FANK1 FBF1 FBXL13 FBXW8 FFAR4 FHAD1 FHDC1 FLACC1 FLCN FSCB FSIP2 FUZ FUZ_INTU_WDPCP-HUMAN GABARAP GALR2 GALR3 GARIN2 GAS2L2 GK2 GLE1 GLI1 GLI2 GLI3 GLIS2 GNA11 GNAQ GNAT1 GNAT2 GNAT3 GNB1 GNGT1 GPI GPR157 GPR161 GPR19 GPR37L1 GPR45 GPR83 GPR88 GRIN2B GRK1 GRK2 GRK4 GRK7 GRXCR1 GSTM3 GUCA1A GUCA1B GUCA1C GUCY2D GUCY2F HAUS3 HAVCR1 HDAC6 HHIP HIF1A HNF1A HOATZ HSP90AA1 HSPD1 HTR6 HTR7 HVCN1 HYAL3 HYDIN HYLS1 IFT122 IFT140 IFT172 IFT20 IFT22 IFT25 IFT27 IFT43 IFT46 IFT52 IFT56 IFT57 IFT70A IFT70B IFT74 IFT80 IFT81 IFT88 IFTAP IFTA_HUMAN IFTB_HUMAN IL4I1 IMPG1 INHA INPP5E INTU INVS IQCB1 IQCE IQUB IRGC JADE1 KATNIP KCNF1 KCNJ10 KCNQ1 KCNU1 KCTD10 KIAA0586 KIAA1549 KIAA1671 KIF12 KIF17 KIF19 KIF20B KIF27 KIF2A KIF3A KIF3B KIF3C KIF5A KIF5B KIF5C KIF7 KIF9 KIFAP3 KISS1R KLHL4 KNCN LCA5 LCA5L LDHA LDHC LINC02914 LRRC23 LRRC45 LRRC46 LRRC51 LRRC56 LUZP1 LYAR LYZL4 LYZL6 LZTFL1 MACIR MAFIP MAGI2 MAK MAP1A MAP1B MAP1LC3B MAP2K1 MAP4 MAPK15 MAPRE1 MARK4 MC4R MCHR1 MERTK MICALL1 MKKS MKS1 MKS_HUMAN MLF1 MNS1 MOK MORN5 MOSMO MPHOSPH9 MROH2B MT-RNR2 MXRA8 MYCBPAP MYO3B MYO7A MYOC MYRIP N-DRC_HUMAN NAPEPLD NAXE NEDD1 NEDD9 NEK4 NEK5 NEK8 NHERF1 NIN NME3 NME5 NME7 NME8 NME9 NOTCH2 NPFFR1 NPHP1 NPHP3 NPHP4 NPHP_HUMAN NPR2 NPY2R NPY5R NRCAM NSUN7 NUBP1 NUBP2 NXNL1 OAZ3 OCRL ODAD1 ODAD2 ODAD3 ODAD4 ODAD_HUMAN ODF1 ODF2 ODF2L OFD1 OPN1LW OPN1MW OPN1MW2 OPN1MW3 OPN1SW OPN3 OPN4 OPN5 OXCT2 P2RY1 PACRG PAFAH1B1 PCARE PCDH11Y PCDH15 PCDHB13 PCDHB15 PCM1 PDC PDCL PDE1C PDE4C PDE6A PDE6B PDE6C PDE6D PDE6G PDE6H PDGFRA PDZD7 PEX6 PFKM PGAM4 PGK2 PHLPP2 PHYH PIERCE1 PIERCE2 PIK3C3 PIK3R4 PIN1 PIP4K2A PJA2 PJVK PKD1 PKD1L1 PKD2 PKD2L1 PKHD1 PKM PMFBP1 POC1A POC1B PPEF2 PPP3R2 PRCD PRKACA PRKACB PRKACG PRKAR1A PRKAR1B PRKAR2A PRKAR2B PRKCA PRLHR PROM1 PROM2 PRPH2 PSEN1 PSMA6 PSMB4 PTCH1 PTCH2 PTCHD3 PTGS1 PTK2 PTPN23 QRICH2 RAB10 RAB11A RAB15 RAB27A RAB28 RAB34 RAB37 RAB3IP RAB8A RABEP2 RABL2A RABL2B RAC1 RAP1A RCVRN RD3 RGS9BP RHO RIBC1 RIBC2 RILP RILPL1 RILPL2 RNF38 ROM1 ROPN1 ROPN1B ROPN1L RP1 RP1L1 RP2 RPGR RPGRIP1 RPGRIP1L RRP7A RSPH1 RSPH10B RSPH10B2 RSPH14 RSPH3 RSPH4A RSPH6A RSPH9 RS_CILIAR_HUMAN RS_FLAGELLAR_HUMAN RTTN RUVBL1 SAG SAXO1 SAXO2 SAXO4 SCLT1 SCNN1A SDCCAG8 SEL1L2 SEPTIN10 SEPTIN12 SEPTIN2 SEPTIN4 SEPTIN6 SEPTIN7 SEPTIN9 SHANK2 SHANK3 SLAIN2 SLC22A14 SLC24A1 SLC24A2 SLC24A4 SLC26A3 SLC26A6 SLC26A8 SLC9B1 SLC9B2 SLC9C1 SLIRP SMO SNAP29 SNTN SORD SPA17 SPACA3 SPACA5 SPACA9 SPAG16 SPAG17 SPAG5 SPAG6 SPAG8 SPATA19 SPATA3 SPATA33 SPATA4 SPATA6 SPATA7 SPEF1 SPEF2 SPICE1 SPMIP10 SPMIP11 SPMIP6 SPMIP8 SPMIP9 SPTBN5 SQSTM1 SSNA1 SSTR3 SSX1 SSX2IP STARD10 STIL STK36 STOML3 STRC STRCP1 STX3 SUFU TACC3 TACR1 TACR2 TACR3 TAPT1 TAS2R4 TAS2R43 TAS2R46 TBATA TBC1D21 TBC1D30 TBC1D31 TBC1D32 TBC1D7 TBCC TBX3 TCP11 TCP11X1 TCP11X2 TCTN1 TCTN2 TCTN3 TEDC1 TEDC2 TEKT1 TEKT2 TEKT3 TEKT4 TEKT5 TEKTIP1 TEKTL1 TEX12 TEX55 TLE6 TMEM107 TMEM138 TMEM17 TMEM216 TMEM217 TMEM218 TMEM231 TMEM232 TMEM237 TMEM67 TMEM80 TNPO1 TOGARAM1 TOGARAM2 TOMM20 TOPORS TPGS1 TPPP2 TRAF3IP1 TRPV3 TRPV4 TSGA10 TSGA10IP TSPEAR TSSK1B TSSK3 TSSK4 TSSK6 TTBK2 TTC21A TTC21B TTC23 TTC29 TTC8 TTLL1 TTLL11 TTLL13 TTLL2 TTLL3 TTLL4 TTLL5 TTLL6 TTLL7 TTLL8 TTLL9 TUB TUBA1A TUBA1B TUBA1C TUBA3C TUBA3D TUBA4A TUBB TUBB1 TUBB2A TUBB2B TUBB3 TUBB4A TUBB4B TUBB8 TUBD1 TUBG1 TULP1 TULP2 TULP3 TXNDC15 TXNDC2 TZMP1 UBXN10 ULK3 ULK4 UMOD UNC119B USH1C USH1G USH2A USP26 USP48 USP9X VCAN VDAC2 VPS13A WBP2NL WDPCP WDR11 WDR19 WDR35 WDR54 WDR64 WDR90 WHRN WRAP73 ZMYND12
GO:0005801|cis-Golgi network GO cellular_component	propagated from HUMAN-uniprot.gaf.gz	gaf-date=2026-06-18 08:16	exclude_iea=False A0A1B0GVY7 A0AAG2TTZ7 A0AAG2TUQ4 A0AAG2TWJ7 AKAP9 ANGEL1 ATP2C1 AZIN2 B3GAT3 BCL9 BET1 BLZF1 BOK COG3 COPZ2 FKTN GBF1 GOLGA2 GOLGA5 GOLGA6A GOLGA6B GOLGA6C GOLGA6D GOLGA6L7 GOLGA8A GOLGA8B GOLGA8CP GOLGA8DP GOLGA8F GOLGA8G GOLGA8H GOLGA8IP GOLGA8J GOLGA8K GOLGA8M GOLGA8N GOLGA8O GOLGA8Q GOLGA8R GOLGA8S GOLGA8T GOLGB1 GOLIM4 GORASP1 GORASP2 GOSR1 GPR108 GRASP55-GM45 _HUMAN GRASP65-GM130_HUMAN HLA-G HOOK3 IFT20 KDELR1 KDELR2 KDELR3 LIMK2 LOC124907502 LRPAP1 MAN2A1 MAP6 MAP6D1 PIK3R1 PLEKHA8 PMEL RAB18 RAB29 RAB30 RAB3GAP1 RAB43 RER1 RETREG1 RNF183 SCFD1 SCYL1 SLC35H1 TMED10 TMED5 TMEM165 TRAPPC3 TRAPPC3L TRAPPC6A TRAPPC6B TRIP11 UBXN2A VPS13B YIPF6 YIPF7
GO:0033106|cis-Golgi network membrane GO cellular_component	propagated from HUMAN-uniprot.gaf.gz	gaf-date=2026-06-18 08:16	exclude_iea=False ATP2C1 BOK GPR108 HLA-G PLEKHA8 PMEL RAB18 RAB30 RAB43 RNF183 TMEM165 TRAPPC3 TRAPPC3L VPS13B
GO:0030131|clathrin adaptor complex GO cellular_component	propagated from HUMAN-uniprot.gaf.gz	gaf-date=2026-06-18 08:16	exclude_iea=False AFTPH AP1B1 AP1G1 AP1G2 AP1M1 AP1M2 AP1S1 AP1S2 AP1S3 AP2A1 AP2A2 AP2B1 AP2M1 AP2S1 AP3B1 AP3M1 AP3M2 AP4B1 AP4M1 BTBD8 CLBA1 EPS15 SGIP1 SLC18A3 STON1 STON2 SYNRG TBC1D5
GO:0030118|clathrin coat GO cellular_component	propagated from HUMAN-uniprot.gaf.gz	gaf-date=2026-06-18 08:16	exclude_iea=False AFTPH AP1B1 AP1G1 AP1G2 AP1M1 AP1M2 AP1S1 AP1S2 AP1S3 AP2A1 AP2A2 AP2B1 AP2M1 AP2S1 AP3B1 AP3M1 AP3M2 AP4B1 AP4M1 BAIAP2L2 BTBD8 CLBA1 CLINT1 CLTA CLTB CLTC CLTCL1 ENTHD1 EPN1 EPN2 EPN3 EPS15 EPS15L1 IGF2R KCNQ5 MYCBPAP NCALD NECAP1 NECAP2 PICALM SCLT1 SCN10A SGIP1 SLC18A3 STON1 STON2 SYNJ1 SYNRG TBC1D5 VPS33A VPS41
GO:0030132|clathrin coat of coated pit GO cellular_component	propagated from HUMAN-uniprot.gaf.gz	gaf-date=2026-06-18 08:16	exclude_iea=False AP2A1 AP2A2 AP2B1 AP2M1 AP2S1 BTBD8 CLTA CLTB CLTC EPS15 EPS15L1 PICALM SGIP1 SLC18A3 STON1 STON2 SYNJ1 TBC1D5
GO:0030128|clathrin coat of endocytic vesicle GO cellular_component	propagated from HUMAN-uniprot.gaf.gz	gaf-date=2026-06-18 08:16	exclude_iea=False AP2A1 AP2A2 AP2B1 AP2M1 AP2S1 BTBD8 EPS15 SGIP1 SLC18A3 STON1 STON2 TBC1D5
GO:0030130|clathrin coat of trans-Golgi network vesicle GO cellular_component	propagated from HUMAN-uniprot.gaf.gz	gaf-date=2026-06-18 08:16	exclude_iea=False AFTPH AP1B1 AP1G1 AP1G2 AP1M1 AP1M2 AP1S1 AP1S2 AP1S3 AP2A1 AP2B1 CLBA1 CLTA CLTB CLTC CLTCL1 NCALD SLC18A3 SYNRG
GO:0071439|clathrin complex GO cellular_component	propagated from HUMAN-uniprot.gaf.gz	gaf-date=2026-06-18 08:16	exclude_iea=False BAIAP2L2 CLTA CLTC CLTCL1 SCLT1 SCN10A VPS33A VPS41
GO:0030125|clathrin vesicle coat GO cellular_component	propagated from HUMAN-uniprot.gaf.gz	gaf-date=2026-06-18 08:16	exclude_iea=False AFTPH AP1B1 AP1G1 AP1G2 AP1M1 AP1M2 AP1S1 AP1S2 AP1S3 AP2A1 AP2A2 AP2B1 AP2M1 AP2S1 BTBD8 CLBA1 CLINT1 CLTA CLTB CLTC CLTCL1 ENTHD1 EPN1 EPN2 EPN3 EPS15 MYCBPAP NCALD NECAP1 NECAP2 SGIP1 SLC18A3 STON1 STON2 SYNRG TBC1D5
GO:0045334|clathrin-coated endocytic vesicle GO cellular_component	propagated from HUMAN-uniprot.gaf.gz	gaf-date=2026-06-18 08:16	exclude_iea=False ADRB2 AP2A1 AP2A2 AP2B1 AP2M1 AP2S1 APOB APOE AREG AVP AVPR2 BTBD8 BTC CD207 CD3D CD3G CD4 CD74 CD9 CEMIP CFTR CHRM2 CLTA CLTB CLTC CLTCL1 CTLA4 DVL2 EGF EGFR EPGN EPS15 EREG FCGR1A FCGR1BP FZD2 FZD4 FZD5 HBEGF HLA-DPA1 HLA-DPB1 HLA-DQA1 HLA-DQA2 HLA-DQB1 HLA-DQB2 HLA-DRA HLA-DRB1 HLA-DRB3 HLA-DRB4 HLA-DRB5 IGF2R IL7R INPP5F KIAA0319 LDLR LDLRAP1 LMBRD1 LRP2 M6PR MYO1E MYO6 PICALM RAB35 RAB5A ROR2 SCARB2 SFTA3 SFTPA1 SFTPA2 SFTPB SFTPC SFTPD SGIP1 SH3GL2 SLC18A3 SLC2A8 STON1 STON2 SYT1 SYT2 SYT9 TBC1D5 TF TFRC TGFA TGOLN2 TYRP1 VAMP2 VAMP3 VAMP4 VAMP7 VAMP8 WNT5A
GO:0030669|clathrin-coated endocytic vesicle membrane GO cellular_component	propagated from HUMAN-uniprot.gaf.gz	gaf-date=2026-06-18 08:16	exclude_iea=False ADRB2 AP2A1 AP2A2 AP2B1 AP2M1 AP2S1 APOB APOE AREG AVP AVPR2 BTBD8 BTC CD207 CD3D CD3G CD4 CD74 CD9 CFTR CHRM2 CLTC EGF EGFR EPGN EPS15 EREG FCGR1A FCGR1BP FZD2 FZD4 FZD5 HBEGF HLA-DPA1 HLA-DPB1 HLA-DQA1 HLA-DQA2 HLA-DQB1 HLA-DQB2 HLA-DRA HLA-DRB1 HLA-DRB3 HLA-DRB4 HLA-DRB5 IGF2R IL7R KIAA0319 LDLR LDLRAP1 LRP2 M6PR RAB35 RAB5A ROR2 SCARB2 SGIP1 SH3GL2 SLC18A3 SLC2A8 STON1 STON2 SYT1 SYT2 SYT9 TBC1D5 TF TFRC TGFA TGOLN2 TYRP1 VAMP2 VAMP3 VAMP4 VAMP7 VAMP8 WNT5A
GO:0005905|clathrin-coated pit GO cellular_component	propagated from HUMAN-uniprot.gaf.gz	gaf-date=2026-06-18 08:16	exclude_iea=False AAK1 ACKR3 ADCY8 AP1G1 AP1S1 AP1S2 AP1S3 AP2A1 AP2A2 AP2B1 AP2M1 AP2S1 APP ARRB1 ARRB2 ATAT1 BMPR2 BTBD8 CCDC32 CDHR5 CEMIP CLTA CLTB CLTC CLTCL1 CTTN CUBN DAB2 DGKD DNM1 DNM1L DNM2 EPN1 EPN3 EPS15 EPS15L1 FCHO1 FCHO2 FCHSD2 FNBP1 GAS7 HIP1R HSPD1 INPP5F ITSN1 LDLR LRP2 MYO6 NECAP1 NECAP2 NUMB OCRL PICALM RAB35 RAMP2 REPS1 SELE SGIP1 SH3BP4 SLC18A3 SLC2A4 SNAP91 SNX9 SORT1 SPHK1 STON1 STON2 SYNJ1 TBC1D5 TF TFRC TNK2 VLDLR
GO:0030136|clathrin-coated vesicle GO cellular_component	propagated from HUMAN-uniprot.gaf.gz	gaf-date=2026-06-18 08:16	exclude_iea=False AAK1 ABCB4 ADAM10 ADCY8 ADRB2 AFTPH AP1B1 AP1G1 AP1G2 AP1M1 AP1M2 AP1S1 AP1S2 AP1S3 AP2A1 AP2A2 AP2B1 AP2M1 AP2S1 AP3B1 AP3B2 AP4B1 APOB APOE APOLD1 ARC AREG ASTN1 ASTN2 ATP6AP1 ATP6AP2 ATP6V0A1 ATP6V0B ATP6V0C ATP6V0D1 ATP6V0E2 ATP6V1A ATP6V1B2 ATP6V1C1 ATP6V1D ATP6V1E1 ATP6V1F ATP6V1G2 ATP6V1H ATP7A AVP AVPR2 BTBD8 BTC CCDC158 CD207 CD3D CD3G CD4 CD74 CD9 CEMIP CFTR CHRM2 CLBA1 CLINT1 CLRN1 CLTA CLTB CLTC CLTCL1 CLVS1 CLVS2 CPNE6 CRACR2A CTLA4 DAB2 DBNL DENND1A DENND1B DENND1C DNAJC5 DNAJC6 DNM2 DVL1 DVL2 ECE1 EDN1 EGF EGFR ENTHD1 EPGN EPN1 EPN2 EPN3 EPS15 EREG FCGR1A FCGR1BP FCHO2 FOLR1 FURIN FZD2 FZD4 FZD5 GAD1 GAD2 GAK GAS7 GGA2 GOPC GPR107 HAX1 HBEGF HEATR5B HIP1 HIP1R HLA-DPA1 HLA-DPB1 HLA-DQA1 HLA-DQA2 HLA-DQB1 HLA-DQB2 HLA-DRA HLA-DRB1 HLA-DRB3 HLA-DRB4 HLA-DRB5 HSPA8 IGF2R IL7R INPP5F KIAA0319 LDLR LDLRAP1 LMBRD1 LRP2 M6PR MALL MYCBPAP MYO1E MYO6 NCALD NECAP1 NECAP2 NRGN NUMB OCRL PANK1 PHETA1 PHETA2 PI4K2A PICALM PIK3C2A RAB12 RAB13 RAB14 RAB27B RAB35 RAB3A RAB5A RAB8A RAB8B RASSF9 REEP6 RNASEK RNF216 ROR2 SCAMP1 SCARB2 SCYL2 SFTA3 SFTPA1 SFTPA2 SFTPB SFTPC SFTPD SGIP1 SH3BP4 SH3GL2 SLC17A7 SLC18A2 SLC18A3 SLC2A4 SLC2A8 SLC30A3 SLC32A1 SNAP91 SNX18 SNX3 SNX9 SORT1 SPG21 STEAP2 STON1 STON2 STX6 SYNRG SYT1 SYT11 SYT2 SYT9 TBC1D24 TBC1D5 TF TFRC TGFA TGOLN2 TMED10 TMED9 TNK2 TYRP1 UNC13D VAMP2 VAMP3 VAMP4 VAMP7 VAMP8 VPS11 VPS16 VPS18 VPS33A VPS33B VPS41 VTI1A VWF WIPI1 WNT5A
GO:0030665|clathrin-coated vesicle membrane GO cellular_component	propagated from HUMAN-uniprot.gaf.gz	gaf-date=2026-06-18 08:16	exclude_iea=False ADCY8 ADRB2 AFTPH AP1B1 AP1G1 AP1G2 AP1M1 AP1M2 AP1S1 AP1S2 AP1S3 AP2A1 AP2A2 AP2B1 AP2M1 AP2S1 AP3B1 AP3B2 AP4B1 APOB APOE ARC AREG ATP6AP1 ATP6AP2 ATP6V0A1 ATP6V0B ATP6V0C ATP6V0D1 ATP6V0E2 ATP6V1A ATP6V1B2 ATP6V1C1 ATP6V1D ATP6V1E1 ATP6V1F ATP6V1G2 ATP6V1H AVP AVPR2 BTBD8 BTC CD207 CD3D CD3G CD4 CD74 CD9 CEMIP CFTR CHRM2 CLBA1 CLINT1 CLTA CLTB CLTC CLTCL1 DAB2 DBNL DENND1A DNAJC5 EGF EGFR ENTHD1 EPGN EPN1 EPN2 EPN3 EPS15 EREG FCGR1A FCGR1BP FZD2 FZD4 FZD5 GAD1 GAD2 HBEGF HIP1 HIP1R HLA-DPA1 HLA-DPB1 HLA-DQA1 HLA-DQA2 HLA-DQB1 HLA-DQB2 HLA-DRA HLA-DRB1 HLA-DRB3 HLA-DRB4 HLA-DRB5 HSPA8 IGF2R IL7R KIAA0319 LDLR LDLRAP1 LRP2 M6PR MYCBPAP MYO6 NCALD NECAP1 NECAP2 NRGN RAB35 RAB3A RAB5A RASSF9 REEP6 RNASEK ROR2 SCARB2 SGIP1 SH3GL2 SLC17A7 SLC18A2 SLC18A3 SLC2A8 SLC32A1 STON1 STON2 SYNRG SYT1 SYT11 SYT2 SYT9 TBC1D5 TF TFRC TGFA TGOLN2 TYRP1 VAMP2 VAMP3 VAMP4 VAMP7 VAMP8 WNT5A
GO:0061200|clathrin-sculpted gamma-aminobutyric acid transport vesicle GO cellular_component	propagated from HUMAN-uniprot.gaf.gz	gaf-date=2026-06-18 08:16	exclude_iea=False DNAJC5 GAD1 GAD2 HSPA8 RAB3A SLC32A1 SYT1 VAMP2
GO:0061202|clathrin-sculpted gamma-aminobutyric acid transport vesicle membrane GO cellular_component	propagated from HUMAN-uniprot.gaf.gz	gaf-date=2026-06-18 08:16	exclude_iea=False DNAJC5 GAD1 GAD2 HSPA8 RAB3A SLC32A1 SYT1 VAMP2
GO:0060198|clathrin-sculpted vesicle GO cellular_component	propagated from HUMAN-uniprot.gaf.gz	gaf-date=2026-06-18 08:16	exclude_iea=False DNAJC5 GAD1 GAD2 HSPA8 PI4K2A RAB3A SLC17A7 SLC18A2 SLC18A3 SLC30A3 SLC32A1 SYT1 VAMP2
GO:0032154|cleavage furrow GO cellular_component	propagated from HUMAN-uniprot.gaf.gz	gaf-date=2026-06-18 08:16	exclude_iea=False ANKRD45 ARF6 CEP55 DCTN3 DIAPH3 ECT2 EXOC7 FSD1 HMCN1 HMCN2 HTR3A ICAM2 ITGB1 LIMA1 MASTL MEN1 MYH10 MYH9 MYLK NDE1 NF2 OR2A4 PDXP PITPNM1 PKN1 PKN2 PLCD3 PLEKHG6 PLK4 PPP1CC PSD PSD2 PSTPIP1 RAB11A RAB11FIP3 RAB11FIP4 RAB21 RACGAP1 RALA RDX RHOA RHOB RHOC SEPTIN12 SEPTIN2 SEPTIN6 SEPTIN7 SPIRE1 SPIRE2 SSH1 STAMBP SVIL WDR73 ZFYVE19
GO:0098862|cluster of actin-based cell projections GO cellular_component	propagated from HUMAN-uniprot.gaf.gz	gaf-date=2026-06-18 08:16	exclude_iea=False ABCG2 ACE2 ACTB ACTN1 ACTN3 ACTR3 ADCY6 ADD3 ADGRV1 AMN ANKRD24 ANKS4B AQP1 AQP8 ATP6V0A4 ATP8B1 B4GALT1 BBS2 CA4 CALB1 CALB2 CAPZA2 CAPZB CD36 CDC14A CDH23 CDHR2 CDHR5 CEACAM16 CIB2 CLIC1 CLIC5 CLRN1 CLRN2 CLTRN CORO2A CUBN CYBRD1 DCDC2 DCXR DIAPH1 DIAPH3 DNM1L DOCK4 DRD5 ELMOD3 ENPEP EPS8 EPS8L2 ESPN ESPNL EZR FCHSD2 FLII FLNB FOLR1 FSCN2 GNA12 GNA13 GRXCR1 GRXCR2 HOMER2 HSP90AA1 IDO1 IFT20 ITLN1 ITPR3 KCNK1 KNCN KPTN LCTL LHFPL5 LIMA1 LOXHD1 LRP2 MKKS MME MORN4 MPP1 MTTP MYH10 MYH14 MYH9 MYL12B MYL6 MYO15A MYO15B MYO1A MYO1B MYO1C MYO1D MYO1E MYO3A MYO3B MYO6 MYO7A MYO7B NHERF1 NHERF4 NPPA OSBPL2 PAFAH1B1 PCDH15 PDZD7 PDZK1 PEX19 PIEZO1 PIEZO2 PJVK PKHD1L1 PLB1 PLD2 PLEC PLS1 PRKCI PTPRQ RAC1 RALGDS RDX RHOC RIPOR2 RSPH9 SCART1 SCIN SHANK2 SI SLC11A2 SLC15A1 SLC17A3 SLC17A4 SLC19A1 SLC20A2 SLC22A12 SLC22A5 SLC26A3 SLC26A4 SLC26A6 SLC27A4 SLC28A1 SLC28A2 SLC28A3 SLC2A2 SLC34A1 SLC34A2 SLC34A3 SLC38A2 SLC3A1 SLC3A1-SLC7A9_HUMAN SLC46A1 SLC4A7 SLC5A1 SLC5A6 SLC60A2 SLC6A18 SLC6A19 SLC75A1 SLC7A11 SLC7A9 SLC9A3 SNX5 SOAT2 STRC STRCP1 STX4 TMC1 TMC2 TMPRSS15 TPRN TRIOBP TRPA1 TRPM6 TSPEAR TWF2 USH1C USH2A VCL VEZT VIL1 WHRN
GO:0048475|coated membrane GO cellular_component	propagated from HUMAN-uniprot.gaf.gz	gaf-date=2026-06-18 08:16	exclude_iea=False AFTPH AP1B1 AP1G1 AP1G2 AP1M1 AP1M2 AP1S1 AP1S2 AP1S3 AP2A1 AP2A2 AP2B1 AP2M1 AP2S1 AP3B1 AP3B2 AP3D1 AP3M1 AP3M2 AP3S1 AP3S2 AP4B1 AP4E1 AP4M1 AP4S1 AP5B1 AP5M1 AP5S1 AP5Z1 ARCN1 ARL6 BAIAP2L2 BTBD8 CHMP1B CHMP2A CHMP4A CHMP4B CIDEB CLBA1 CLINT1 CLTA CLTB CLTC CLTCL1 COPA COPB1 COPB2 COPE COPG1 COPG2 COPZ1 COPZ2 DIPK2A ENTHD1 EPN1 EPN2 EPN3 EPS15 EPS15L1 IGF2R KCNQ5 KLHL12 MYCBPAP NCALD NECAP1 NECAP2 PDCD6 PEF1 PICALM SAR1A SAR1B SCLT1 SCN10A SCYL1 SEC13 SEC23A SEC23B SEC24A SEC24B SEC24C SEC24D SEC31A SEC31B SGIP1 SLC18A3 STON1 STON2 SYNJ1 SYNRG TBC1D5 TMED3 TMED7 VPS18 VPS33A VPS39 VPS41
GO:0030135|coated vesicle GO cellular_component	propagated from HUMAN-uniprot.gaf.gz	gaf-date=2026-06-18 08:16	exclude_iea=False AAK1 ABCB4 ADAM10 ADCY8 ADRB2 AFTPH AP1B1 AP1G1 AP1G2 AP1M1 AP1M2 AP1S1 AP1S2 AP1S3 AP2A1 AP2A2 AP2B1 AP2M1 AP2S1 AP3B1 AP3B2 AP4B1 APOB APOE APOLD1 ARC ARCN1 AREG ASTN1 ASTN2 ATP6AP1 ATP6AP2 ATP6V0A1 ATP6V0B ATP6V0C ATP6V0D1 ATP6V0E2 ATP6V1A ATP6V1B2 ATP6V1C1 ATP6V1D ATP6V1E1 ATP6V1F ATP6V1G2 ATP6V1H ATP7A AVP AVPR2 B2M BNIP1 BTBD8 BTC CCDC158 CD207 CD3D CD3G CD4 CD59 CD74 CD9 CEMIP CFTR CHRM2 CIDEB CLBA1 CLINT1 CLRN1 CLTA CLTB CLTC CLTCL1 CLVS1 CLVS2 CNIH1 CNIH2 CNIH3 CNIH4 COL7A1 COPA COPB1 COPB2 COPE COPG1 COPG2 COPZ1 COPZ2 CPNE6 CRACR2A CTLA4 CTSC CTSZ DAB2 DBNL DDHD2 DENND1A DENND1B DENND1C DIPK2A DNAJC5 DNAJC6 DNM2 DVL1 DVL2 ECE1 ECPAS EDN1 EGF EGFR ENTHD1 EPGN EPN1 EPN2 EPN3 EPS15 EREG ERGIC1 ERGIC2 ERGIC3 F5 F8 FCGR1A FCGR1BP FCHO2 FOLR1 FURIN FZD2 FZD4 FZD5 GAD1 GAD2 GAK GAS7 GGA2 GOLGA2 GOPC GOSR2 GPR107 GRIA1 HAX1 HBEGF HEATR5B HIP1 HIP1R HLA-A HLA-B HLA-C HLA-DPA1 HLA-DPB1 HLA-DQA1 HLA-DQA2 HLA-DQB1 HLA-DQB2 HLA-DRA HLA-DRB1 HLA-DRB3 HLA-DRB4 HLA-DRB5 HLA-E HLA-F HLA-G HLA-H HSPA8 HSPD1 IGF2R IL7R INPP5F KDELR1 KDELR2 KDELR3 KIAA0319 KLHL12 LDLR LDLRAP1 LMAN1 LMAN1L LMAN2 LMAN2L LMBRD1 LRP2 M6PR MALL MCFD2 MYCBPAP MYO1E MYO6 NCALD NECAP1 NECAP2 NRGN NUMB OCRL PACS1 PACSIN1 PANK1 PCSK9 PDCD6 PEF1 PHETA1 PHETA2 PI4K2A PICALM PIK3C2A RAB12 RAB13 RAB14 RAB27B RAB35 RAB3A RAB5A RAB8A RAB8B RASSF9 REEP6 RNASEK RNF216 ROR2 SAR1A SAR1B SCAMP1 SCAP SCARB2 SCYL1 SCYL2 SEC13 SEC16A SEC16B SEC22B SEC23A SEC23B SEC23IP SEC24A SEC24B SEC24C SEC24D SEC31A SEC31B SERPINA1 SFTA3 SFTPA1 SFTPA2 SFTPB SFTPC SFTPD SGIP1 SH3BP4 SH3GL2 SLC17A7 SLC18A2 SLC18A3 SLC28A2 SLC2A4 SLC2A8 SLC30A3 SLC30A5 SLC32A1 SNAP91 SNX18 SNX3 SNX9 SORT1 SPG21 SREBF1 SREBF2 STEAP2 STON1 STON2 STX17 STX5 STX6 SURF4 SYNRG SYT1 SYT11 SYT2 SYT9 TBC1D24 TBC1D5 TEPSIN TEX261 TF TFRC TGFA TGOLN2 TMED1 TMED10 TMED2 TMED3 TMED4 TMED5 TMED6 TMED7 TMED9 TNK2 TYRP1 UNC13D USE1 USO1 VAMP2 VAMP3 VAMP4 VAMP7 VAMP8 VANGL2 VMA12 VMA21 VMA22 VPS11 VPS16 VPS18 VPS33A VPS33B VPS41 VTI1A VTI1B VWF WIPI1 WNT5A YIF1A YIF1B YIPF5 YIPF6
GO:0030662|coated vesicle membrane GO cellular_component	propagated from HUMAN-uniprot.gaf.gz	gaf-date=2026-06-18 08:16	exclude_iea=False ADCY8 ADRB2 AFTPH AP1B1 AP1G1 AP1G2 AP1M1 AP1M2 AP1S1 AP1S2 AP1S3 AP2A1 AP2A2 AP2B1 AP2M1 AP2S1 AP3B1 AP3B2 AP4B1 APOB APOE ARC ARCN1 AREG ATP6AP1 ATP6AP2 ATP6V0A1 ATP6V0B ATP6V0C ATP6V0D1 ATP6V0E2 ATP6V1A ATP6V1B2 ATP6V1C1 ATP6V1D ATP6V1E1 ATP6V1F ATP6V1G2 ATP6V1H AVP AVPR2 B2M BTBD8 BTC CD207 CD3D CD3G CD4 CD59 CD74 CD9 CEMIP CFTR CHRM2 CIDEB CLBA1 CLINT1 CLTA CLTB CLTC CLTCL1 CNIH1 CNIH2 CNIH3 COPA COPB1 COPB2 COPE COPG1 COPG2 COPZ1 COPZ2 DAB2 DBNL DENND1A DIPK2A DNAJC5 EGF EGFR ENTHD1 EPGN EPN1 EPN2 EPN3 EPS15 EREG FCGR1A FCGR1BP FOLR1 FZD2 FZD4 FZD5 GAD1 GAD2 GOSR2 GRIA1 HBEGF HIP1 HIP1R HLA-A HLA-B HLA-C HLA-DPA1 HLA-DPB1 HLA-DQA1 HLA-DQA2 HLA-DQB1 HLA-DQB2 HLA-DRA HLA-DRB1 HLA-DRB3 HLA-DRB4 HLA-DRB5 HLA-E HLA-F HLA-G HLA-H HSPA8 IGF2R IL7R KDELR1 KDELR2 KDELR3 KIAA0319 KLHL12 LDLR LDLRAP1 LMAN1 LRP2 M6PR MCFD2 MYCBPAP MYO6 NCALD NECAP1 NECAP2 NRGN PDCD6 PEF1 RAB35 RAB3A RAB5A RASSF9 REEP6 RNASEK ROR2 SAR1A SAR1B SCAP SCARB2 SCYL1 SEC13 SEC16A SEC16B SEC22B SEC23A SEC23B SEC23IP SEC24A SEC24B SEC24C SEC24D SEC31A SEC31B SGIP1 SH3GL2 SLC17A7 SLC18A2 SLC18A3 SLC2A8 SLC30A5 SLC32A1 SREBF1 SREBF2 STON1 STON2 STX17 STX5 SYNRG SYT1 SYT11 SYT2 SYT9 TBC1D5 TEPSIN TF TFRC TGFA TGOLN2 TMED10 TMED2 TMED3 TMED7 TYRP1 USO1 VAMP2 VAMP3 VAMP4 VAMP7 VAMP8 VMA12 VMA21 VTI1A VTI1B WNT5A
GO:0008278|cohesin complex GO cellular_component	propagated from HUMAN-uniprot.gaf.gz	gaf-date=2026-06-18 08:16	exclude_iea=False RAD21 RAD21L1 REC8 SGO1 SGO2 SMC1A SMC1B SMC3 STAG1 STAG2 STAG3
GO:0098647|collagen beaded filament GO cellular_component	propagated from HUMAN-uniprot.gaf.gz	gaf-date=2026-06-18 08:16	exclude_iea=False COL6A1 COL6A2 COL6A3 COL6A5 COL6A6
GO:0005581|collagen trimer GO cellular_component	propagated from HUMAN-uniprot.gaf.gz	gaf-date=2026-06-18 08:16	exclude_iea=False COL10A1 COL11A1 COL11A2 COL12A1 COL13A1 COL14A1 COL15A1 COL16A1 COL17A1 COL18A1 COL19A1 COL1A1 COL1A2 COL20A1 COL21A1 COL22A1 COL23A1 COL24A1 COL25A1 COL26A1 COL27A1 COL28A1 COL2A1 COL3A1 COL4A1 COL4A2 COL4A3 COL4A4 COL4A5 COL4A6 COL5A1 COL5A2 COL5A3 COL6A1 COL6A2 COL6A3 COL6A5 COL6A6 COL7A1 COL8A1 COL8A2 COL9A1 COL9A2 COL9A3 LOX LUM
GO:0005587|collagen type IV trimer GO cellular_component	propagated from HUMAN-uniprot.gaf.gz	gaf-date=2026-06-18 08:16	exclude_iea=False COL4A1 COL4A2 COL4A3 COL4A4 COL4A5 COL4A6
GO:0005589|collagen type VI trimer GO cellular_component	propagated from HUMAN-uniprot.gaf.gz	gaf-date=2026-06-18 08:16	exclude_iea=False COL6A1 COL6A2 COL6A3 COL6A5 COL6A6
GO:0005592|collagen type XI trimer GO cellular_component	propagated from HUMAN-uniprot.gaf.gz	gaf-date=2026-06-18 08:16	exclude_iea=False COL11A1 COL11A2 COL2A1 COL5A1 COL5A2
GO:0140143|collagenous component of basement membrane GO cellular_component	propagated from HUMAN-uniprot.gaf.gz	gaf-date=2026-06-18 08:16	exclude_iea=False COL15A1 COL18A1 COL19A1 COL28A1 COL4A1 COL4A2 COL4A3 COL4A4 COL4A5 COL4A6
GO:0140152|collagenous component of interstitial matrix GO cellular_component	propagated from HUMAN-uniprot.gaf.gz	gaf-date=2026-06-18 08:16	exclude_iea=False COL10A1 COL11A1 COL11A2 COL12A1 COL14A1 COL16A1 COL1A1 COL1A2 COL20A1 COL21A1 COL22A1 COL24A1 COL26A1 COL27A1 COL2A1 COL3A1 COL5A1 COL5A2 COL5A3 COL8A1 COL8A2 COL9A1 COL9A2 COL9A3 LUM
GO:0000243|commitment complex GO cellular_component	propagated from HUMAN-uniprot.gaf.gz	gaf-date=2026-06-18 08:16	exclude_iea=False PRPF39 SNRPC SNRPD1 SNRPD3 U2AF2
GO:0043218|compact myelin GO cellular_component	propagated from HUMAN-uniprot.gaf.gz	gaf-date=2026-06-18 08:16	exclude_iea=False ANXA2 CLDN19 CLDN5 JAM3 MAG MARVELD2 MBP MPDZ NCMAP PALS1 PLLP PMP22 PRKCI PTEN SIRT2
GO:0005602|complement component C1 complex GO cellular_component	propagated from HUMAN-uniprot.gaf.gz	gaf-date=2026-06-18 08:16	exclude_iea=False C1QA C1QB C1QC C1R C1S
GO:0098644|complex of collagen trimers GO cellular_component	propagated from HUMAN-uniprot.gaf.gz	gaf-date=2026-06-18 08:16	exclude_iea=False COL10A1 COL11A1 COL11A2 COL12A1 COL14A1 COL16A1 COL1A1 COL1A2 COL20A1 COL21A1 COL22A1 COL24A1 COL27A1 COL2A1 COL3A1 COL4A1 COL4A2 COL4A3 COL4A4 COL4A5 COL4A6 COL5A1 COL5A2 COL5A3 COL6A1 COL6A2 COL6A3 COL6A5 COL6A6 COL7A1 COL8A1 COL8A2 COL9A1 COL9A2 COL9A3 LUM
GO:0098645|complex of network-forming collagens GO cellular_component	propagated from HUMAN-uniprot.gaf.gz	gaf-date=2026-06-18 08:16	exclude_iea=False COL10A1 COL4A1 COL4A2 COL4A3 COL4A4 COL4A5 COL4A6 COL8A1 COL8A2
GO:0000793|condensed chromosome GO cellular_component	propagated from HUMAN-uniprot.gaf.gz	gaf-date=2026-06-18 08:16	exclude_iea=False ACTB ACTL6A ACTL6B ADD3 AGO3 AHCTF1 AKAP8 ANAPC16 APC ARID2 ATRX AURKA AURKB AURKC BANF1 BANF2 BAZ1B BIRC5 BLM BOD1 BRCA1 BRCA2 BRD4 BRD7 BUB1 BUB1B BUB3 CBX3 CBX5 CCNB1 CCNB1IP1 CDC20 CDCA2 CDK2 CDT1 CDX2 CEBPB CENPA CENPB CENPC CENPE CENPF CENPH CENPI CENPK CENPL CENPM CENPN CENPO CENPP CENPQ CENPS CENPT CENPU CENPV CENPW CENPX CHAMP1 CHEK1 CHMP1A CHMP1B CHMP2A CHMP2B CHMP3 CHMP4A CHMP4B CHMP4BP1 CHMP4C CHMP5 CHMP6 CHMP7 CKAP5 CLASP1 CLASP2 CLIP1 CTCF DCTN1 DCTN2 DCTN4 DMC1 DNMT3L DSN1 DYNC1I1 DYNC1LI1 DYNC1LI2 DYNLL1 DYNLT3 EID3 ESCRT-III_HUMAN ESRRB FAM9A FAM9B FAM9C FANCD2 FBXO28 FBXW11 FIRRM FKBP6 GPATCH11 GTF2B H2AX H3-3A H3-4 H3-5 H3-7 H3Y1 H3Y2 HJURP HMGB1 HMGB1P1 HMGB2 HNRNPU HORMAD1 HORMAD2 HSF1 HSPA2 HUS1 HUS1B IHO1 IHO1-MEI4-REC114_HUMAN INCENP ITGB3BP KASH5 KAT2B KAT5 KAT8 KIF18A KIF22 KIF2C KIFAP3 KIN-KNL1_HUMAN KIN-MIS12_HUMAN KIN-SKA_HUMAN KMN_HUMAN KMT5C KNL1 KNSTRN KNTC1 L3MBTL1 LIG4 LRPPRC LRWD1 M1AP M1AP-SHOC1-SPO16-TEX11_HUMAN-1 MACROH2A1 MAD1L1 MAD2L1 MEAF6 MEI4 MEIKIN MIS12 MKI67 MLH1 MSH4 MTBP MTCL1 NCAPD2 NCAPD3 NCAPG NCAPG2 NCAPH NDC80 NDC80_HUMAN-1 NDE1 NDEL1 NEK2 NIFK NOL6 NSL1 NSMCE1 NSMCE2 NSMCE3 NSMCE4A NUF2 NUP107 NUP133 NUP160 NUP37 NUP43 NUP85 NUP98 ORC2 P3H4 PAFAH1B1 PBAF_VAR1_HUMAN PBAF_VAR2_HUMAN PBRM1 PHF10 PHF2 PINX1 PLK1 PLK2 PLK3 PLK5 PMF1 PPP1R12A PRP4K PSEN1 PSEN2 PSMC3IP RAD1 RAD21 RAD50 RAD51 RAD9A RAD9B RANGAP1 RASSF2 RCC1 REC114 REC8 RGS12 RIF1 RNF212 RNF212B RPA1 RRS1 RSPH1 SEC13 SEH1L SETMAR SGO1 SGO2 SHOC1 SHOC1-SPO16-TEX11_HUMAN SIN3A SIX6OS1 SKA1 SKA2 SKA3 SLF1 SLF2 SMARCA4 SMARCA5 SMARCB1 SMARCC1 SMARCC2 SMARCD1 SMARCD2 SMARCE1 SMC1A SMC1B SMC2 SMC3 SMC4 SMC5 SMC6 SPAG5 SPC24 SPC25 SPDL1 SPO16 SPOUT1 SS18L1 STAG3 SUGT1 SUMO3 SUN2 SUV39H1 SYCE1 SYCE1L SYCE2 SYCE3 SYCP1 SYCP2 SYCP2L SYCP3 SYN1 SYNAPTONEMAL_HUMAN TEX11 TEX12 TEX14 TOP2A TOP3B TOPBP1 TP53BP1 TPR TRAPPC12 TTK TTN TUBA1A TUBG1 UBE2I WAPL XPO1 ZNF207 ZNF276 ZW10 ZWILCH ZWINT
GO:0000779|condensed chromosome, centromeric region GO cellular_component	propagated from HUMAN-uniprot.gaf.gz	gaf-date=2026-06-18 08:16	exclude_iea=False ACTB ACTL6A ACTL6B AHCTF1 ANAPC16 APC ARID2 ATRX AURKA AURKB AURKC BIRC5 BOD1 BRD7 BUB1 BUB1B BUB3 CBX3 CBX5 CCNB1 CDC20 CDT1 CEBPB CENPA CENPB CENPC CENPE CENPF CENPH CENPI CENPK CENPL CENPM CENPN CENPO CENPP CENPQ CENPS CENPT CENPU CENPV CENPW CENPX CHAMP1 CHMP1A CHMP1B CHMP2A CHMP2B CHMP3 CHMP4A CHMP4B CHMP4BP1 CHMP4C CHMP5 CHMP6 CHMP7 CKAP5 CLASP1 CLASP2 CLIP1 DCTN1 DCTN2 DCTN4 DSN1 DYNC1I1 DYNC1LI1 DYNC1LI2 DYNLL1 DYNLT3 ESCRT-III_HUMAN FBXO28 FBXW11 FIRRM GPATCH11 GTF2B H3-3A H3-5 H3-7 H3Y1 H3Y2 HJURP HNRNPU HSF1 INCENP ITGB3BP KAT2B KAT5 KAT8 KIF18A KIF22 KIF2C KIN-KNL1_HUMAN KIN-MIS12_HUMAN KIN-SKA_HUMAN KMN_HUMAN KMT5C KNL1 KNSTRN KNTC1 LRWD1 MAD1L1 MAD2L1 MEAF6 MEIKIN MIS12 MTBP MTCL1 NCAPD2 NCAPD3 NCAPG NDC80 NDC80_HUMAN-1 NDE1 NDEL1 NEK2 NSL1 NUF2 NUP107 NUP133 NUP160 NUP37 NUP43 NUP85 NUP98 ORC2 PAFAH1B1 PBAF_VAR1_HUMAN PBAF_VAR2_HUMAN PBRM1 PHF10 PHF2 PINX1 PLK1 PLK2 PLK3 PLK5 PMF1 PPP1R12A PRP4K PSEN1 PSEN2 RANGAP1 RASSF2 REC8 SEC13 SEH1L SGO1 SGO2 SIN3A SKA1 SKA2 SKA3 SMARCA4 SMARCB1 SMARCC1 SMARCC2 SMARCD1 SMARCD2 SMARCE1 SMC1A SPAG5 SPC24 SPC25 SPDL1 SPOUT1 SS18L1 SUGT1 SUMO3 SYCP2 SYCP2L TEX14 TP53BP1 TPR TRAPPC12 TTK WAPL XPO1 ZNF207 ZNF276 ZW10 ZWILCH ZWINT
GO:0000794|condensed nuclear chromosome GO cellular_component	propagated from HUMAN-uniprot.gaf.gz	gaf-date=2026-06-18 08:16	exclude_iea=False ADD3 AGO3 BLM BRCA1 BRCA2 BRD4 CCNB1IP1 CDX2 CHEK1 CHMP1A DMC1 DNMT3L FAM9A FAM9B FAM9C FKBP6 H2AX H3-4 HORMAD1 HORMAD2 HSPA2 HUS1 HUS1B IHO1 IHO1-MEI4-REC114_HUMAN KASH5 KIFAP3 LRPPRC M1AP M1AP-SHOC1-SPO16-TEX11_HUMAN-1 MEI4 MLH1 MSH4 NCAPG NCAPG2 NCAPH NEK2 NIFK NOL6 P3H4 PLK1 PSMC3IP RAD1 RAD21 RAD50 RAD51 RAD9A RAD9B RCC1 REC114 REC8 RGS12 RNF212 RNF212B RPA1 RRS1 RSPH1 SHOC1 SHOC1-SPO16-TEX11_HUMAN SIX6OS1 SMC1A SMC1B SMC2 SMC3 SMC4 SPO16 STAG3 SUN2 SUV39H1 SYCE1 SYCE1L SYCE2 SYCE3 SYCP1 SYCP2 SYCP2L SYCP3 SYN1 SYNAPTONEMAL_HUMAN TEX11 TEX12 TOPBP1 TTN TUBG1 UBE2I WAPL
GO:0000796|condensin complex GO cellular_component	propagated from HUMAN-uniprot.gaf.gz	gaf-date=2026-06-18 08:16	exclude_iea=False NCAPD2 NCAPD3 NCAPG NCAPG2 NCAPH NCAPH2 SMC2 SMC4
GO:0120201|cone photoreceptor disc membrane GO cellular_component	propagated from HUMAN-uniprot.gaf.gz	gaf-date=2026-06-18 08:16	exclude_iea=False CNGA3 CNGB3 GNAT2 OPN1LW OPN1MW OPN1MW2 OPN1MW3 OPN1SW PDE6C PDE6H
GO:0005922|connexin complex GO cellular_component	propagated from HUMAN-uniprot.gaf.gz	gaf-date=2026-06-18 08:16	exclude_iea=False GJA1 GJA10 GJA3 GJA4 GJA5 GJA8 GJA9 GJB1 GJB2 GJB3 GJB4 GJB5 GJB6 GJB7 GJC1 GJC2 GJC3 GJD2 GJD3 GJD4 GJE1
GO:0097517|contractile actin filament bundle GO cellular_component	propagated from HUMAN-uniprot.gaf.gz	gaf-date=2026-06-18 08:16	exclude_iea=False ABLIM1 ABLIM3 ACTA1 ACTA2 ACTN1 ACTN4 AFAP1 AFAP1L1 AMOT ASB2 BAG3 BLOC1S6 CALD1 CNN2 CORO1B CTTNBP2NL CYBA DAAM1 DCTN4 DIXDC1 DST EVL FAM107A FBLIM1 FERMT2 FHL3 FHOD1 FLNB FSCN1 GAS2 GAS2L1 GAS2L2 LCP1 LDB3 LIMA1 LIMCH1 LPP LUZP1 MICALL2 MST1R MYH10 MYH14 MYH6 MYH7 MYH9 MYL12B MYL9 MYLK NEBL PALLD PDLIM1 PDLIM2 PDLIM3 PDLIM4 PDLIM5 PDLIM7 PGM5 PPP1R12A PPP1R12B PPP1R12C PRICKLE4 PTK2 PXN RAI14 SEPTIN11 SEPTIN12 SEPTIN7 SEPTIN9 SH2B2 SHROOM4 SIPA1L3 SORBS1 SPEF1 SYNPO SYNPO2 TEK TLNRD1 TPM1 TPM3 TPM4 TRIP6 VANGL2 XIRP1 XIRP2 ZYX
GO:0043292|contractile muscle fiber GO cellular_component	propagated from HUMAN-uniprot.gaf.gz	gaf-date=2026-06-18 08:16	exclude_iea=False ABCC9 ABLIM2 ABRA ACTA1 ACTA2 ACTC1 ACTG1 ACTN1 ACTN2 ACTN3 ACTN4 ADPRHL1 AHNAK AKAP4 ALDOA ANK1 ANK2 ANK3 ANKRD1 ANKRD2 ANKRD23 ARF1 ARHGEF25 ASB2 ATP2A1 ATP2B4 BAG3 BIN1 BMP10 C TROPONIN CA3 CACNA1C CACNA1D CACNA1S CALD1 CALM1 CALM2 CALM3 CAPN3 CAPZB CASQ1 CASQ2 CAV3 CAVIN4 CDK5R1 CEFIP CFL2 CMYA5 COL6A1 CORO1C CRYAB CSRP1 CSRP2 CSRP3 CTNNB1 DAG1 DCTN4 DEK DES DMD DNAJB4 DNAJB6 DST ENO1 FBP2 FBXL22 FBXO22 FBXO32 FERMT2 FHL2 FHL3 FHOD3 FKBP1A FKBP1B FLNA FLNB FLNC FRG1 FXR1 GGPS1 GJA1 GLRX3 HABP4 HOMER1 HRC HSPB1 IDO1 IGFN1 ILK ITGB1BP2 JPH1 JPH2 JUP KAT2B KCNA5 KCNE1 KCNJ8 KCNN1 KCNN2 KCNN3 KCTD6 KLHL40 KLHL41 KRT19 KRT8 KY LDB3 LMAN1 LMOD1 LMOD2 LMOD3 LRRC10 LRRC39 MMP2 MTM1 MTMR12 MYBPC1 MYBPC2 MYBPC3 MYBPH MYBPHL MYH1 MYH11 MYH13 MYH15 MYH2 MYH3 MYH4 MYH6 MYH7 MYH7B MYH8 MYL1 MYL1-MYL2-MYH1_HUMAN MYL11 MYL12B MYL2 MYL3 MYL4 MYL5 MYL6B MYL7 MYL9 MYLK2 MYO18B MYOD1 MYOM1 MYOM2 MYOM3 MYOT MYOZ1 MYOZ2 MYOZ3 MYPN MYZAP NBR1 NEB NEBL NEXN NOS1 NOS1AP NRAP OBSCN OBSL1 PAK1 PALLD PARVA PARVB PDE4B PDE4DIP PDLIM1 PDLIM2 PDLIM3 PDLIM4 PDLIM5 PDLIM7 PECAM1 PGM5 PLEC POLR2M PPP1R12A PPP1R12B PPP2R5A PPP3CA PPP3CB PRICKLE4 PRKD1 PSMA6 PVALEF PYROXD1 REM1 RPL15 RTN2 RYR1 RYR2 RYR3 SCN1A SCN3B SCN5A SCN8A SCO1 SCO2 SDC4 SIMC1 SLC2A1 SLC4A1 SLC8A1 SLMAP SMN1 SMPX SMTNL1 SORBS2 SPTAN1 SPTBN1 SQSTM1 SRI STUB1 STYXL2 SVIL SYNC SYNE1 SYNE2 SYNM SYNPO SYNPO2 SYNPO2L TCAP TMOD1 TMOD2 TMOD3 TMOD4 TNNC1 TNNC2 TNNI1 TNNI2 TNNI3 TNNT1 TNNT2 TNNT3 TPM1 TPM2 TPM3 TPM4 TRIM32 TRIM54 TRIM63 TTN TUFT1 TWF1 TWF2 UNC45B VCL XIRP2
GO:0070938|contractile ring GO cellular_component	propagated from HUMAN-uniprot.gaf.gz	gaf-date=2026-06-18 08:16	exclude_iea=False ALKBH4 ANLN BLOC1S6 DAG1 KIF20B MAEA MYH9 PDXP PRC1 RTKN UTRN
GO:0070847|core mediator complex GO cellular_component	propagated from HUMAN-uniprot.gaf.gz	gaf-date=2026-06-18 08:16	exclude_iea=False MED1 MED10 MED11 MED14 MED15 MED16 MED17 MED18 MED19 MED20 MED21 MED22 MED23 MED24 MED25 MED26 MED27 MED28 MED29 MED30 MED31 MED4 MED6 MED7 MED8 MED9
GO:0001533|cornified envelope GO cellular_component	propagated from HUMAN-uniprot.gaf.gz	gaf-date=2026-06-18 08:16	exclude_iea=False ANXA1 ANXA2 CAPN1 CASP14 CDSN CNFN CST6 CSTA CYSRT1 DSC1 DSC2 DSC3 DSG1 DSG2 DSG3 DSG4 DSP EVPL FLG FLG2 HRNR HSPB1 IVL JUP KAZN KLK6 KLK7 KRT1 KRT10 KRT14 KRT16 KRT17 KRT2 KRT75 KRT77 LCE1D LORICRIN NCL PI3 PKP1 PKP2 PKP3 PKP4 PPL RPTN SCEL SERPINB12 SERPINB2 SERPINB5 SPRR1A SPRR1B SPRR2A SPRR2B SPRR2D SPRR2E SPRR2F SPRR2G SPRR3 TCHH TGM1
GO:0030864|cortical actin cytoskeleton GO cellular_component	propagated from HUMAN-uniprot.gaf.gz	gaf-date=2026-06-18 08:16	exclude_iea=False ACTN1 ACTN2 ACTN3 ACTN4 ACTR2 AKAP13 ANLN CALB1 CALB2 CAP1 CAPN2 CDH1 CDH2 CFL1 CIB2 CLDN5 CORO1A COTL1 DLC1 DSTN EEF1A1 EPB41L2 FCHSD1 FLOT1 FLOT2 GMFB GMFG GSN GYS2 HIP1 HIP1R IQGAP1 KNCN KRT19 LANCL2 LASP1 LLGL1 LLGL2 MAEA MED28 MISP MLPH MTSS2 MYADM MYH9 MYO1A MYRIP MYZAP NF2 PIEZO1 PIEZO2 PJVK PLEKHH2 PLS1 PPP1R9A PPP1R9B PRKCB RAPGEF3 RDX RTKN SAMD14 SHROOM1 SHROOM2 SHROOM3 SHROOM4 SLC2A1 SNX9 SPTA1 SPTAN1 SPTB SPTBN1 SPTBN2 SPTBN4 SPTBN5 TMC2 TRPV4 VCL WASL WDR1
GO:0030863|cortical cytoskeleton GO cellular_component	propagated from HUMAN-uniprot.gaf.gz	gaf-date=2026-06-18 08:16	exclude_iea=False ACTB ACTN1 ACTN2 ACTN3 ACTN4 ACTR2 AKAP13 ANLN ARPC5 ARPC5L BSN CALB1 CALB2 CAP1 CAPN2 CAPZA1 CAPZA2 CAPZA3 CAPZB CDH1 CDH2 CFL1 CIB2 CLASP1 CLASP2 CLDN5 CORO1A COTL1 CTTN DBN1 DLC1 DLG4 DMTN DSTN EEF1A1 EPB41 EPB41L2 EPB42 EZR FCHSD1 FLNA FLOT1 FLOT2 GMFB GMFG GSN GYPC GYS2 HIP1 HIP1R IQGAP1 KNCN KRT19 LANCL2 LASP1 LLGL1 LLGL2 MAEA MAPRE1 MED28 MISP MLPH MPP1 MTSS2 MYADM MYH9 MYO1A MYRIP MYZAP NF2 NOS2 NSMF NUMA1 P4.1-GPC-P55_HUMAN PCLO PDE4DIP PIEZO1 PIEZO2 PJVK PLEKHH2 PLS1 PPP1R9A PPP1R9B PRKCB RAPGEF3 RDX RTKN SAMD14 SELE SHROOM1 SHROOM2 SHROOM3 SHROOM4 SLC2A1 SLC4A1 SNX9 SPTA1 SPTAN1 SPTB SPTBN1 SPTBN2 SPTBN4 SPTBN5 TMC2 TMOD1 TPM4 TRPC4 TRPV4 VCL WASL WDR1
GO:0032541|cortical endoplasmic reticulum GO cellular_component	propagated from HUMAN-uniprot.gaf.gz	gaf-date=2026-06-18 08:16	exclude_iea=False ASPH C2CD2L EMD OSBPL8 STIM1 STIMATE TMEM201
GO:0060473|cortical granule GO cellular_component	propagated from HUMAN-uniprot.gaf.gz	gaf-date=2026-06-18 08:16	exclude_iea=False ASTL CALR HEXB MYH9 NLRP5 PADI6
GO:0030981|cortical microtubule cytoskeleton GO cellular_component	propagated from HUMAN-uniprot.gaf.gz	gaf-date=2026-06-18 08:16	exclude_iea=False CLASP1 CLASP2 MAPRE1 NUMA1 PDE4DIP
GO:0043034|costamere GO cellular_component	propagated from HUMAN-uniprot.gaf.gz	gaf-date=2026-06-18 08:16	exclude_iea=False AHNAK ANK2 ANK3 DAG1 DMD FLNC FXR1 HOMER1 KRT19 PGM5 PLEC SDC4 SMPX SVIL SYNM VCL
GO:0031461|cullin-RING ubiquitin ligase complex GO cellular_component	propagated from HUMAN-uniprot.gaf.gz	gaf-date=2026-06-18 08:16	exclude_iea=False AMBRA1 AMN1 ANAPC1 ANAPC10 ANAPC11 ANAPC13 ANAPC15 ANAPC16 ANAPC2 ANAPC4 ANAPC5 ANAPC7 ANKRD9 APPBP2 ARIH1 ARIH2 ARMC5 ASB11 ASB15 ASB16 ASB18 ASB4 ASB7 ASB9 BTRC BUB1B CACYBP CAND1 CCIN CCNF CDC16 CDC20 CDC20B CDC23 CDC26 CDC27 CDKN1B CKS1B CKS2 COMMD1 COP1 CRBN CUL1 CUL2 CUL3 CUL4A CUL4B CUL5 CUL7 CUL9 DCAF1 DCAF10 DCAF11 DCAF12 DCAF12L1 DCAF12L2 DCAF13 DCAF15 DCAF16 DCAF17 DCAF4 DCAF4L1 DCAF4L2 DCAF5 DCAF6 DCAF7 DCAF8 DCAF8L1 DCAF8L2 DDA1 DDB1 DDB2 DEPDC5 DET1 DMAC2 DTL ELOB ELOC ENC1 ERCC8 FBH1 FBXL12 FBXL13 FBXL14 FBXL15 FBXL16 FBXL17 FBXL19 FBXL2 FBXL20 FBXL21P FBXL3 FBXL4 FBXL5 FBXL6 FBXL7 FBXL8 FBXO10 FBXO11 FBXO15 FBXO16 FBXO17 FBXO2 FBXO21 FBXO22 FBXO24 FBXO25 FBXO27 FBXO28 FBXO3 FBXO30 FBXO31 FBXO32 FBXO33 FBXO34 FBXO36 FBXO38 FBXO39 FBXO4 FBXO40 FBXO41 FBXO42 FBXO43 FBXO44 FBXO45 FBXO46 FBXO47 FBXO48 FBXO5 FBXO6 FBXO7 FBXO8 FBXO9 FBXW10 FBXW11 FBXW12 FBXW2 FBXW4 FBXW5 FBXW7 FBXW8 FBXW9 FEM1A FEM1B FEM1C FZR1 GAN GLMN IPP IVNS1ABP KBTBD12 KBTBD13 KBTBD2 KBTBD3 KBTBD4 KBTBD6 KBTBD7 KBTBD8 KCTD10 KCTD13 KCTD17 KCTD2 KCTD5 KDM2B KEAP1 KLHDC1 KLHDC10 KLHDC2 KLHDC3 KLHL1 KLHL10 KLHL11 KLHL12 KLHL13 KLHL14 KLHL15 KLHL17 KLHL18 KLHL2 KLHL20 KLHL21 KLHL22 KLHL23 KLHL24 KLHL25 KLHL26 KLHL28 KLHL29 KLHL3 KLHL30 KLHL31 KLHL32 KLHL34 KLHL35 KLHL36 KLHL38 KLHL4 KLHL40 KLHL41 KLHL42 KLHL5 KLHL6 KLHL7 KLHL8 KLHL9 LMO7 LRR1 LRRC41 LRRC58 LRRC75A LZTR1 MAD2L2 NCCRP1 PCMTD1 PDCD6 PEF1 PHIP PRAME PRAMEF1 PRAMEF10 PRAMEF11 PRAMEF12 PRAMEF13 PRAMEF14 PRAMEF15 PRAMEF17 PRAMEF18 PRAMEF19 PRAMEF2 PRAMEF20 PRAMEF22 PRAMEF25 PRAMEF26 PRAMEF27 PRAMEF33 PRAMEF4 PRAMEF5 PRAMEF6 PRAMEF7 PRAMEF8 PRAMEF9 RAB40A RAB40C RBX1 RHOBTB2 RNF7 SKP1 SKP2 SOCS2 SOCS7 SPOP SPOPL SPSB1 SPSB2 SPSB3 SPSB4 TMEM183A TMEM183BP TNFAIP1 TRIM21 TRPC4AP TSPAN17 UBE2C UBE2S USP47 VHL WDR77 WDTC1 ZER1 ZSWIM4 ZSWIM5 ZSWIM6 ZSWIM8 ZYG11A ZYG11B
GO:0032437|cuticular plate GO cellular_component	propagated from HUMAN-uniprot.gaf.gz	gaf-date=2026-06-18 08:16	exclude_iea=False CALB1 CALB2 CIB2 FCHSD1 KNCN PIEZO1 PIEZO2 SNX9 SPTA1 SPTAN1 SPTBN1 TMC2
GO:0000307|cyclin-dependent protein kinase holoenzyme complex GO cellular_component	propagated from HUMAN-uniprot.gaf.gz	gaf-date=2026-06-18 08:16	exclude_iea=False BCCIP CCNA1 CCNA2 CCNB1 CCNB2 CCNB3 CCNC CCND1 CCND2 CCND3 CCNE1 CCNE2 CCNF CCNG1 CCNG2 CCNH CCNI CCNI2 CCNJ CCNJL CCNK CCNL1 CCNL2 CCNO CCNP CCNQ CCNT1 CCNT2 CCNY CDK1 CDK10 CDK11A CDK11B CDK12 CDK13 CDK14 CDK15 CDK16 CDK17 CDK18 CDK19 CDK2 CDK3 CDK4 CDK5 CDK5R1 CDK6 CDK7 CDK8 CDK9 CDKN1A CDKN2D CKS1B CKS2 CNPPD1 ERCC2 ERCC3 GTF2H1 GTF2H2 GTF2H2C GTF2H3 GTF2H4 GTF2H5 MED12 MED13 MMS19 MNAT1 PCNA RB1 SNW1
GO:0008024|cyclin/CDK positive transcription elongation factor complex GO cellular_component	propagated from HUMAN-uniprot.gaf.gz	gaf-date=2026-06-18 08:16	exclude_iea=False CCNK CCNT1 CCNT2 CDK12 CDK13 CDK9 RB1 SNW1
GO:0070069|cytochrome complex GO cellular_component	propagated from HUMAN-uniprot.gaf.gz	gaf-date=2026-06-18 08:16	exclude_iea=False BCS1L COX10 COX15 COX4I1 COX4I2 COX5A COX5B COX6A1 COX6A2 COX6B1 COX6B2 COX6C COX7A1 COX7A2 COX7A2L COX7A2P2 COX7B COX7B2 COX7C COX8A COX8C COXFA4 CYC1 MT-CO1 MT-CO2 MT-CO3 MT-CYB UQCR10 UQCR11 UQCRB UQCRC1 UQCRC2 UQCRFS1 UQCRFS1P1 UQCRH UQCRHL UQCRQ
GO:0044194|cytolytic granule GO cellular_component	propagated from HUMAN-uniprot.gaf.gz	gaf-date=2026-06-18 08:16	exclude_iea=False ARL8B CALR ELANE GNLY GZMA GZMB GZMH KIF5B LAMP1 MPO NKG7 PRF1 RNF19B SERPINB1 SRGN STXBP2 TIAL1
GO:0101004|cytolytic granule membrane GO cellular_component	propagated from HUMAN-uniprot.gaf.gz	gaf-date=2026-06-18 08:16	exclude_iea=False ARL8B KIF5B LAMP1 NKG7 STXBP2
GO:0005868|cytoplasmic dynein complex GO cellular_component	propagated from HUMAN-uniprot.gaf.gz	gaf-date=2026-06-18 08:16	exclude_iea=False DCTN4 DYNC1H1 DYNC1I1 DYNC1I2 DYNC1LI1 DYNC1LI2 DYNC2H1 DYNC2I1 DYNC2I2 DYNC2LI1 DYNLL1 DYNLL2 DYNLRB1 DYNLRB2 DYNLT1 DYNLT2 DYNLT2B DYNLT3 DYNLT4 DYNLT5 NUDCD3 SNX4 TPR
GO:0000177|cytoplasmic exosome (RNase complex) GO cellular_component	propagated from HUMAN-uniprot.gaf.gz	gaf-date=2026-06-18 08:16	exclude_iea=False CARHSP1 DIS3 DIS3L EXOSC1 EXOSC10 EXOSC2 EXOSC3 EXOSC4 EXOSC5 EXOSC6 EXOSC7 EXOSC8 EXOSC9 GTPBP1
GO:0140095|cytoplasmic lattice GO cellular_component	propagated from HUMAN-uniprot.gaf.gz	gaf-date=2026-06-18 08:16	exclude_iea=False KHDC3L NLRP5 OOEP PADI6 TLE6
GO:0005881|cytoplasmic microtubule GO cellular_component	propagated from HUMAN-uniprot.gaf.gz	gaf-date=2026-06-18 08:16	exclude_iea=False APC APC2 ARFGEF2 ARHGAP18 ARL3 ARL6 BCAS3 BCL10 BICD1 BIRC5 CCSAP CEP162 CFAP107 CFAP126 CFAP141 CFAP144 CFAP161 CFAP20 CFAP206 CFAP210 CFAP276 CFAP45 CFAP52 CFAP53 CFAP68 CFAP77 CFAP90 CFAP95 CFAP96 CIMAP1D CIMIP2A CIMIP2B CIMIP2C CLASP1 CLASP2 CLMP CYLD CYP2A6 DCXR DUSP21 DYNC1H1 DYNC2LI1 DYNLT1 DYNLT3 EFCAB6 EFHB EFHC1 EFHC2 ENKD1 ENKUR FAM161A FAM161B FHDC1 GRAMD2B GTSE1 HID1 IFT70A IFT70B KIF18A KIF18B KIF2C KIF9 MAP10 MAP9 MAPRE1 MAPRE2 MAPRE3 MID1 MISP MNS1 MTUS2 NME7 NUMA1 PACRG PAFAH1B1 PDE4DIP PIERCE1 PIERCE2 RAB3D REEP1 REEP2 REEP3 REEP4 RIBC1 RIBC2 SAA1 SAXO1 SAXO2 SAXO4 SCTR SELENOS SERP1 SNPH SPACA9 SPAG8 SPMIP10 SPMIP11 SPMIP6 SPMIP8 SPMIP9 SRPRB SYBU TEKT1 TEKT2 TEKT3 TEKT4 TEKT5 TEKTIP1 TEKTL1 TMEM214 TOGARAM1 TOGARAM2 TPT1 TRPV4 TUBA1A TUBA1B TUBA1C TUBB4B TUBG1 TUBG2 TUBGCP2
GO:0099568|cytoplasmic region GO cellular_component	propagated from HUMAN-uniprot.gaf.gz	gaf-date=2026-06-18 08:16	exclude_iea=False ARHGAP19 BSN CLASP1 CLASP2 CTBP1 CTNNA2 CTNNB1 DCTN1 ERC1 ERC2 FABP2 GPSM2 GUCY1B1 INSC MYO5B NUMA1 OSBPL2 PCLO PHLDB1 PHLDB2 PKD2 PPFIA3 PRKCZ RIMBP2 RIMS1 RIMS2 RIMS3 SAPCD2 SPTBN5 TCHP
GO:0036464|cytoplasmic ribonucleoprotein granule GO cellular_component	propagated from HUMAN-uniprot.gaf.gz	gaf-date=2026-06-18 08:16	exclude_iea=False ACTB AGO1 AGO2 AGO3 AGO4 AICDA AJUBA ANG ANKRD34A ANKRD34B ANKRD34C APOBEC3A APOBEC3B APOBEC3C APOBEC3D APOBEC3F APOBEC3G APOBEC3H ARC ASZ1 ATXN2 ATXN2L BMAL1 BPI BTBD1 BTBD2 C0HMG9 C9ORF72 CAPRIN1 CAPRIN1-G3BP1_HUMAN CARHSP1 CASC3 CDC42 CELF1 CEP112 CIRBP CLOCK CMA1 CNOT1 CNOT2 CNOT3 CNOT7 CNOT8 CNOT9 CPEB1 CSDE1 CTSG DAZAP2 DCP1A DCP1B DCP2 DCPS DDX1 DDX19A DDX19B DDX25 DDX3X DDX3Y DDX4 DDX6 DECAPPING_HUMAN DECAPPING_HUMAN-1 DHX36 DHX9 DIS3L2 DYNC1I1 DYRK3 EDC3 EDC4 EIF2S1 EIF3B EIF4A1 EIF4E EIF4E2 EIF4EBP2 EIF4ENIF1 EIF4G1 ELAVL1 ENDOV EXD1 FAM184A FLG FMR1 FMRP_HUMAN FXR1 FXR2 G3BP1 G3BP2 GARRE1 GIGYF2 GRB7 GTSF1 HABP4 HAX1 HECA HELZ HELZ2 HENMT1 HIPK2 HNRNPAB HNRNPK HNRNPU IGF2BP1 IGF2BP2 IGF2BP3 INA IQGAP1 ISG20 KHNYN KPNB1 L1RE1 LARP1 LARP1B LARP4 LARP4B LIMD1 LIN28A LSM1 LSM10 LSM14A LSM14B LSM3 LSM4 LSM6 MAEL MAP1LC3C MAPT MBNL1 MCRIP1 MCRIP2 MEX3A MEX3B MOBP MOV10 MOV10L1 MYH1 NANOS2 NANOS3 NBDY NCL NOCT NUFIP2 NXF1 NYNRIN OGFOD1 PABPC1 PABPC1L PABPC1L2A PABPC3 PABPC4 PABPC4L PABPC5 PAN2 PAN3 PARP12 PATL1 PATL2 PIWIL1 PIWIL2 PIWIL3 PIWIL4 PKP1 PNRC2 POLDIP3 PQBP1 PRKAA2 PRRC2A PRRC2B PRRC2C PSMA2 PSMA4 PSMA6 PSMC2 PSMC3 PTBP1 PUM1 PUM2 QKI RAC1 RBFOX1 RBM20 RBM4 RBPMS RBPMS2 RC3H1 RC3H2 RNF135 ROCK1 ROCK2 RPL28 RPL6 RPLP0 RPS4X RPS6 RPTOR SAMD4A SAMD4B SERPINB1 SHFL SMG1 SMG5 SMN1 SNCAIP SNRPG SNRPGP15 SQSTM1 SSB STAU1 STAU2 SYNE1 TARDBP TDRD1 TDRD5 TDRD6 TDRD7 TDRD9 TDRKH TIA1 TIAL1 TNRC6A TNRC6B TNRC6C TOP1 TRIM21 TRIM23 TRIM25 TRIM5 TRIM71 TUBA1A TUBB TUT4 UBAP2 UBAP2L UHMK1 UPF1 USP5 VCP WTIP XRN1 YBX1 YTHDF1 YTHDF2 YTHDF3 ZAR1 ZAR1L ZC3H12A ZC3H12B ZC3H12C ZC3H12D ZFAND1 ZFP36 ZFP36L1 ZNFX1
GO:0098548|cytoplasmic side of Golgi membrane GO cellular_component	propagated from HUMAN-uniprot.gaf.gz	gaf-date=2026-06-18 08:16	exclude_iea=False C3 CFB CFP FBB-C3B-P_HUMAN FBB-C3B-P_HUMAN-1 HID1
GO:0098554|cytoplasmic side of endoplasmic reticulum membrane GO cellular_component	propagated from HUMAN-uniprot.gaf.gz	gaf-date=2026-06-18 08:16	exclude_iea=False ALG1 ALG13 ALG14 ALG2 ALG5 CERS1 CERS2 CERS4 CERS5 DEGS1 DNAJA1 DNAJB2 EPM2A EPM2AIP1 FDFT1 GNRH1 HM13 HMGCR ITPR3 KDSR LSS OTULINL PKD2 PTPN1 RPL27 RPS26 RPS28 RPS29 SPPL2A SPPL2B SPPL2C SPPL3 SPTLC1 SPTLC2 SPTSSA SQLE THADA
GO:0010009|cytoplasmic side of endosome membrane GO cellular_component	propagated from HUMAN-uniprot.gaf.gz	gaf-date=2026-06-18 08:16	exclude_iea=False CDIP1 LITAF LITAFD MICALL1 RAB21 RAB5A SNX5
GO:0098574|cytoplasmic side of lysosomal membrane GO cellular_component	propagated from HUMAN-uniprot.gaf.gz	gaf-date=2026-06-18 08:16	exclude_iea=False BLOC1S1 BLOC1S2 BORCS5 BORCS6 BORCS7 BORCS8 BORC_HUMAN CDIP1 EEF1A1 EEF1A2 GFAP KXD1 LITAF LITAFD NPC1 SNAPIN
GO:0098562|cytoplasmic side of membrane GO cellular_component	propagated from HUMAN-uniprot.gaf.gz	gaf-date=2026-06-18 08:16	exclude_iea=False ACP1 ADCY3 AJAP1 AKAP5 ALG1 ALG13 ALG14 ALG2 ALG5 ALOX15 ANK1 AP2A1 AP2A2 AP2B1 AP2M1 AP2S1 AP2_A1_HUMAN AP2_A2_HUMAN AP4B1 ARF1 ASPSCR1 ATP2C2 BAIAP2 BECN1 BIRC2 BLOC1S1 BLOC1S2 BORCS5 BORCS6 BORCS7 BORCS8 BORC_HUMAN C2CD2L C3 CACNB4 CARMIL2 CD2 CDH1 CDIP1 CDK16 CERK CERS1 CERS2 CERS4 CERS5 CFB CFP CGAS CHMP4A CHMP4B CHMP4BP1 CHMP4C CHMP7 CHUK CNR2 CYLD CYTH1 DEGS1 DIABLO DLG1 DNAJA1 DNAJA3 DNAJB2 DSG1 EEF1A1 EEF1A2 EFCAB7 EPM2A EPM2AIP1 EPN3 ESYT2 ESYT3 FADD FARP1 FBB-C3B-P_HUMAN FBB-C3B-P_HUMAN-1 FDFT1 FER FERMT2 FES FKBP1A G6PD GCK GEM GFAP GM2A GNA11 GNA12 GNA13 GNA14 GNA15 GNAI1 GNAI2 GNAI3 GNAL GNAO1 GNAQ GNAS GNAT1 GNAT2 GNAT3 GNAZ GNB1 GNB2 GNB3 GNB4 GNB5 GNG10 GNG11 GNG12 GNG13 GNG14 GNG2 GNG3 GNG4 GNG5 GNG5B GNG7 GNG8 GNGT1 GNGT2 GNRH1 GPHN GPR88 GRK2 HCK HID1 HK1 HK2 HK3 HKDC1 HM13 HMGCR HTRA2 IKBKB IQGAP1 ITPR3 JAK1 JAK2 JAK3 JUP KAT2A KCNAB1 KCNAB2 KCNIP1 KDSR KIT KRAS KXD1 LDLRAP1 LILRB4 LITAF LITAFD LRRK2 LSS LYN MAP2K2 MCF2L MICALL1 MIEN1 MYD88 MYH10 MYH9 MYO1F MYZAP NCF1 NLRP10 NPC1 NPHS2 NTSR1 OSBPL2 OTULINL PALM PGM5 PI4KB PITPNM2 PKD2 PKP4 PLCB3 PLCD1 PLCD3 PLCD4 PLEKHA4 PPP1R9B PPP3CA PRMT8 PTEN PTP4A1 PTPN1 PTPN22 PTPN3 PTPN4 PTPN7 PTPRC QTRT1 QTRT2 RAB21 RAB5A RACGAP1 RASA3 RASAL3 RASGRP4 RGS1 RGS13 RGS16 RGS17 RGS18 RGS19 RGS2 RGS20 RGS21 RGS4 RGS5 RGS8 RHOA RNF31 RPL27 RPS26 RPS28 RPS29 RYR2 S100A6 SAMD10 SAMD12 SHROOM4 SLC4A1 SNAP23 SNAPIN SNX18 SNX5 SOCS3 SPPL2A SPPL2B SPPL2C SPPL3 SPTA1 SPTB SPTLC1 SPTLC2 SPTSSA SQLE STAC STAC2 STAC3 STX1A SYAP1 SYT6 TGM3 TH THADA TIRAP TRADD TRAF2 TRAF3 TRAF3IP2 TRAF5 TRAF6 TYK2 VAMP4
GO:0032473|cytoplasmic side of mitochondrial outer membrane GO cellular_component	propagated from HUMAN-uniprot.gaf.gz	gaf-date=2026-06-18 08:16	exclude_iea=False BECN1 GCK GRK2 HK1 HK2 HK3 HKDC1 LRRK2 QTRT1 QTRT2
GO:0009898|cytoplasmic side of plasma membrane GO cellular_component	propagated from HUMAN-uniprot.gaf.gz	gaf-date=2026-06-18 08:16	exclude_iea=False ACP1 ADCY3 AJAP1 AKAP5 ALOX15 ANK1 AP2A1 AP2A2 AP2B1 AP2M1 AP2S1 AP2_A1_HUMAN AP2_A2_HUMAN ASPSCR1 ATP2C2 BAIAP2 BIRC2 C2CD2L CACNB4 CARMIL2 CD2 CDH1 CDK16 CGAS CHMP4A CHMP4B CHMP4BP1 CHMP4C CHMP7 CHUK CNR2 CYLD CYTH1 DIABLO DLG1 DNAJA3 DSG1 EFCAB7 EPN3 ESYT2 ESYT3 FADD FARP1 FER FERMT2 FES G6PD GEM GM2A GNA11 GNA12 GNA13 GNA14 GNA15 GNAI1 GNAI2 GNAI3 GNAL GNAO1 GNAQ GNAS GNAT1 GNAT2 GNAT3 GNAZ GNB1 GNB2 GNB3 GNB4 GNB5 GNG10 GNG11 GNG12 GNG13 GNG14 GNG2 GNG3 GNG4 GNG5 GNG5B GNG7 GNG8 GNGT1 GNGT2 GPHN GPR88 HCK HTRA2 IKBKB IQGAP1 JAK1 JAK2 JAK3 JUP KAT2A KCNAB1 KCNAB2 KCNIP1 KIT KRAS LDLRAP1 LILRB4 LITAF LYN MAP2K2 MCF2L MIEN1 MYD88 MYH10 MYH9 MYO1F MYZAP NCF1 NLRP10 NPHS2 NTSR1 OSBPL2 PALM PGM5 PITPNM2 PKP4 PLCD1 PLCD3 PLCD4 PLEKHA4 PPP1R9B PPP3CA PRMT8 PTEN PTP4A1 PTPN22 PTPN3 PTPN4 PTPN7 PTPRC RAB21 RACGAP1 RASA3 RASGRP4 RGS1 RGS13 RGS16 RGS17 RGS18 RGS19 RGS2 RGS20 RGS21 RGS4 RGS5 RGS8 RHOA RNF31 RYR2 S100A6 SAMD10 SAMD12 SHROOM4 SLC4A1 SNX18 SNX5 SOCS3 SPTA1 SPTB STAC STAC2 STAC3 SYAP1 SYT6 TGM3 TH TIRAP TRADD TRAF2 TRAF3 TRAF3IP2 TRAF5 TRAF6 TYK2
GO:0098556|cytoplasmic side of rough endoplasmic reticulum membrane GO cellular_component	propagated from HUMAN-uniprot.gaf.gz	gaf-date=2026-06-18 08:16	exclude_iea=False ALG5 EPM2A GNRH1 RPL27 RPS26 RPS28 RPS29
GO:0010494|cytoplasmic stress granule GO cellular_component	propagated from HUMAN-uniprot.gaf.gz	gaf-date=2026-06-18 08:16	exclude_iea=False ANG ATXN2 ATXN2L BPI C9ORF72 CAPRIN1 CAPRIN1-G3BP1_HUMAN CASC3 CELF1 CIRBP CSDE1 CTSG DAZAP2 DDX1 DDX19A DDX19B DDX25 DDX3X DDX6 DHX36 DYRK3 EIF2S1 EIF3B EIF4A1 EIF4E EIF4G1 ELAVL1 ENDOV FMR1 FMRP_HUMAN FXR1 FXR2 G3BP1 G3BP2 GIGYF2 GRB7 HABP4 HECA HIPK2 HNRNPK IGF2BP1 IGF2BP2 IGF2BP3 KPNB1 L1RE1 LARP1 LARP1B LARP4 LARP4B LIN28A LSM14A MBNL1 MCRIP1 MCRIP2 MOV10 NANOS3 NUFIP2 NXF1 OGFOD1 PABPC1 PABPC1L PABPC1L2A PABPC3 PABPC4 PABPC4L PABPC5 PARP12 PKP1 PQBP1 PRKAA2 PRRC2B PRRC2C PUM1 PUM2 QKI RBFOX1 RBM4 RBPMS RBPMS2 RC3H1 RC3H2 RNF135 ROCK1 RPTOR SSB STAU1 STAU2 TARDBP TIA1 TIAL1 TRIM21 TRIM25 UBAP2L USP5 VCP YBX1 YTHDF1 YTHDF2 YTHDF3 ZFAND1 ZFP36 ZNFX1
GO:0000153|cytoplasmic ubiquitin ligase complex GO cellular_component	propagated from HUMAN-uniprot.gaf.gz	gaf-date=2026-06-18 08:16	exclude_iea=False ELOB ERLEC1 FAM8A1 HDAC6 HERPUD1 MARCHF6 OS9 PLAA SEL1L SYVN1 UBE2J1 USP33 VCP
GO:0060205|cytoplasmic vesicle lumen GO cellular_component	propagated from HUMAN-uniprot.gaf.gz	gaf-date=2026-06-18 08:16	exclude_iea=False A1BG A2M ACAA1 ACLY ACTN1 ACTN2 ACTN4 ACTR10 ACTR1B ACTR2 ADA ADA2 ADM AGA AGL AHSG ALAD ALB ALDOA ALDOC ALOX5 AMPD3 ANXA2 AOC1 APAF1 APOA1 APOH APOOL APP APRT ARG1 ARHGAP45 ARHGAP9 ARMC8 ARPC5 ARSA ARSB ATG7 AZU1 B2M BACE1 BIN2 BPI C3 C6ORF120 CAB39 CAMP CAND1 CANT1 CAP1 CAT CCT2 CCT8 CDA CDC37L1 CEP290 CFD CFP CHI3L1 CHIT1 CLEC3B CLU CNN2 COMMD9 COTL1 CPPED1 CRACR2A CREG1 CRISP3 CRISPLD2 CSNK2B CSTB CTSA CTSC CTSD CTSG CTSH CTSW CTSZ CXCL1 CYB5R3 CYFIP1 CYRIB DBH DBNL DDX3X DEFA1 DEFA3 DEFA4 DEFA5 DERA DNAJC3 DNASE1L1 DOCK2 DPP7 DSN1 DYNC1H1 DYNLT1 ECM1 EEF1A1 EEF2 EGF ELANE EPX ERP44 F13A1 F5 F8 FABP5 FAF2 FAM3C FASLG FCN1 FERMT3 FGA FGB FGG FGR FN1 FOLR3 FRK FTL FUCA1 FUCA2 GALNS GAS6 GCA GCG GDI2 GGH GHDC GHRL GIP GLA GLB1 GM2A GMFG GNS GPI GRN GRP GSDMD GSN GSTP1 GTPBP2 GUSB GYG1 GZMB HCRT HEBP2 HEXB HGF HK3 HMGB1 HP HPSE HRG HRNR HSP90AA1 HSP90AB1 HSP90AB3P HSPA6 HSPA8 HUWE1 IDH1 IGF1 IGF2 ILF2 IMPDH1 IMPDH2 INS ISLR IST1 ITIH3 ITIH4 JUP KNG1 KPNB1 LCN2 LEFTY2 LGALS3BP LRG1 LRRC7 LTF LYZ MAGED2 MAN2B1 MAPK1 MAPK14 MIF MMP8 MMRN1 MMTAG2 MNDA MPO MVP NAPRT NEU1 NFKB1 NHLRC2 NHLRC3 NIT2 NME2 NPC2 OLA1 OLFM4 ORM1 ORM2 OSCAR OSTF1 PA2G4 PADI2 PAFAH1B2 PCSK1 PCYOX1L PDGFA PDGFB PDXK PDYN PENK PF4 PFKL PGAM1 PGLYRP1 PGM2 PKM PLAC8 PLG PNP POMC PPBP PPIA PPIE PRDX4 PRDX6 PRF1 PRG3 PRKCD PROS1 PRSS2 PRSS57 PRTN3 PSMA2 PSMA5 PSMB1 PSMB7 PSMC2 PSMC3 PSMD1 PSMD11 PSMD12 PSMD13 PSMD14 PSMD2 PSMD3 PSMD6 PSMD7 PTGES2 PTPN6 PTX3 PYCARD PYGB PYGL QPCT QSOX1 RAB27A RARRES2 RETN RNASE2 RNASE3 RNASET2 ROCK1 S100A11 S100A12 S100A7 S100A8 S100A9 S100P SCCPDH SCG3 SDCBP SELENOP SERPINA1 SERPINA3 SERPINA4 SERPINB1 SERPINB3 SERPINE1 SERPINF2 SERPING1 SERPINI1 SLPI SPACA7 SPARC SPP2 SPTAN1 SRGN SRP14 STK11IP TCN1 TEX264 TF TGFB1 TGFB2 TGFB3 THBS1 TIMP1 TIMP2 TIMP3 TIMP4 TMSB4X TOLLIP TOR4A TRAPPC1 TTR TUBB TUBB4B TXNDC5 UNC13D VAT1 VCL VCP VEGFA VEGFB VEGFC VEGFD VPS13A VTI1B VWF XRCC5 XRCC6
GO:0030659|cytoplasmic vesicle membrane GO cellular_component	propagated from HUMAN-uniprot.gaf.gz	gaf-date=2026-06-18 08:16	exclude_iea=False A0AAG2TVC3 ABCA12 ABCA13 ABCA2 ABCA3 ABCA4 ABCA5 ABCA7 ABCB11 ABCB6 ABCC11 ABCC4 ABCC5 ABCC8 ABCG4 ABHD17A ABHD17B ABHD17C ABHD6 ACAP1 ACAP2 ACAP3 ACE2 ACKR5 ACP3 ACRBP ADAM10 ADAM30 ADAM8 ADCY8 ADGRE3 ADGRE5 ADGRG3 ADRB2 AFTPH AGPAT2 AGTRAP AKAP5 ALDH3B1 AMN AMPH ANKFY1 ANKRD27 ANO6 ANP32E ANPEP ANTXR1 ANTXR2 ANXA1 ANXA2 ANXA3 ANXA4 ANXA6 ANXA7 ANXA8 AP1B1 AP1G1 AP1G2 AP1M1 AP1M2 AP1S1 AP1S2 AP1S3 AP2A1 AP2A2 AP2B1 AP2M1 AP2S1 AP3B1 AP3B2 AP3D1 AP3M1 AP3M2 AP3S1 AP3S2 AP4B1 AP5M1 AP5S1 APH1A APH1B APLP2 APOB APOE APP APPBP2 APPL1 APPL2 AQP11 AQP2 AQP4 AQP5 AQP6 AQP7 ARC ARCN1 AREG ARF6 ARFGEF3 ARHGAP1 ARHGAP10 ARHGAP21 ARHGAP26 ARHGAP32 ARL8A ARL8B ARPC2 ARRB1 ARRB2 ATAD3B ATG12 ATG16L1 ATG5 ATG9A ATG9B ATM ATP10B ATP10B-TMEM30A_HUMAN ATP11A ATP11B ATP11B-TMEM30A_HUMAN ATP11C ATP13A2 ATP13A3 ATP13A4 ATP13A5 ATP2B1 ATP6AP1 ATP6AP1L ATP6AP2 ATP6V0A1 ATP6V0A2 ATP6V0A4 ATP6V0B ATP6V0C ATP6V0D1 ATP6V0D2 ATP6V0E1 ATP6V0E2 ATP6V1A ATP6V1B1 ATP6V1B2 ATP6V1C1 ATP6V1D ATP6V1E1 ATP6V1F ATP6V1G1 ATP6V1G2 ATP6V1G3 ATP6V1H ATP7A ATP8A1 ATP8A2 ATP8B3 ATP8B4 ATP9A AVP AVPR2 AXL AZU1 B2M B4GALNT2 B4GALT1 BACE1 BACE2 BAIAP2L2 BAIAP3 BCL2L1 BECN1 BIN1 BOK BORCS5 BRI3 BSG BSN BST1 BST2 BTBD8 BTC C2CD5 C3AR1 C5AR1 CA4 CACNG2 CACNG3 CACNG4 CACNG8 CADPS CADPS2 CALM3 CALR CALY CAMK2A CAMK2B CAMK2D CAMK2G CAMKV CANX CAV1 CAV2 CBARP CC2D1B CCDC136 CCDC22 CCDC93 CD109 CD14 CD163 CD164 CD177 CD1A CD1B CD1C CD1D CD207 CD209 CD274 CD300A CD300LG CD33 CD36 CD3D CD3G CD4 CD44 CD46 CD47 CD53 CD55 CD58 CD59 CD63 CD68 CD74 CD8B CD9 CD93 CDH1 CDIP1 CEACAM1 CEACAM3 CEACAM6 CEACAM8 CEMIP CFAP65 CFTR CHMP1A CHMP1B CHMP2A CHMP2B CHMP3 CHMP4A CHMP4B CHMP4BP1 CHMP4C CHMP5 CHMP6 CHMP7 CHRM2 CHRNB4 CIDEB CKAP4 CLBA1 CLCA1 CLCN3 CLCN4 CLCN5 CLCN6 CLDN1 CLEC10A CLEC12A CLEC16A CLEC4C CLEC4D CLEC4E CLEC5A CLIC4 CLINT1 CLIP1 CLIP3 CLN3 CLTA CLTB CLTC CLTCL1 CLVS1 CLVS2 CMTM6 CNGA2 CNGA4 CNGB1 CNIH1 CNIH2 CNIH3 COLEC12 COMMANDER_HUMAN COMMD1 COMMD10 COMMD2 COMMD3 COMMD4 COMMD5 COMMD6 COMMD7 COMMD8 COMMD9 COPA COPB1 COPB2 COPE COPG1 COPG2 COPZ1 COPZ2 CORO1A CORO1C CPE CPLX3 CPNE1 CPNE3 CPTP CR1 CSF3R CSPG5 CTNS CTSD CUZD1 CX3CR1 CXCR1 CXCR2 CYB561 CYB561A3 CYB561D2 CYB5R1 CYBA CYBB CYSTM1 DAB2 DAGLA DBH DBNL DCST1 DCST2 DCSTAMP DCT DCTN1 DDOST DEGS1 DENND10 DENND1A DENND4C DGAT1 DGKI DIAPH1 DIAPH3 DIO3 DIPK2A DISP3 DKK1 DLG2 DLG4 DMBT1 DMD DMXL2 DNAJC13 DNAJC5 DNM1L DNM2 DOC2A DOK3 DOP1B DRD2 DSC1 DSE DSG1 DSP DTNBP1 DTX3L DYNC1LI1 DYNLL1 DYSF ECE1 ECE2 EEA1 EEF1AKMT4-ECE2 EGF EGFR EHD1 EHD2 EHD3 EHD4 ELAPOR1 ENPP4 ENTHD1 ENTPD7 ENTREP1 EPGN EPHA4 EPHA8 EPHB1 EPN1 EPN2 EPN3 EPS15 EQTN ERBB2 EREG ESCRT-III_HUMAN ESCRT-I_HUMAN ESCRT-I_HUMAN-1 ESCRT-I_HUMAN-10 ESCRT-I_HUMAN-11 ESCRT-I_HUMAN-12 ESCRT-I_HUMAN-2 ESCRT-I_HUMAN-3 ESCRT-I_HUMAN-4 ESCRT-I_HUMAN-5 ESCRT-I_HUMAN-7 ESCRT-I_HUMAN-8 ESCRT-I_HUMAN-9 EXOC3 FABP5 FAM170B FCAR FCER1G FCGR1A FCGR1BP FCGR2A FCGR3B FCGRT FCMR FER1L5 FFAR4 FGD2 FIG4 FLOT2 FLRT1 FLT3 FMN2 FOLR1 FPR1 FPR2 FRMPD3 FURIN FZD2 FZD4 FZD5 FZD6 FZD7 GAA GABARAPL1 GABRA1 GABRA2 GABRB2 GABRB3 GABRG2 GAD1 GAD2 GALNTL5 GBP1 GBP2 GBP5 GBP7 GDE1 GGA1 GGA2 GGA3 GIMAP5 GJA1 GLIPR1 GM2A GNPNAT1 GOLIM4 GOPC GOSR2 GP2 GPER1 GPHRA GPNMB GPR135 GPR143 GPR151 GPR161 GPR18 GPR61 GPR62 GPR65 GPR84 GPRC5A GPRC5B GPRC5C GRB14 GRIA1 GRIA2 GRIA3 GRIA4 GRIN2A GRIPAP1 GUCY2D GUCY2F HAVCR1 HBEGF HGS HGSNAT HIP1 HIP1R HLA-A HLA-B HLA-C HLA-DMA HLA-DMB HLA-DOA HLA-DOB HLA-DPA1 HLA-DPB1 HLA-DQA1 HLA-DQA2 HLA-DQB1 HLA-DQB2 HLA-DRA HLA-DRB1 HLA-DRB3 HLA-DRB4 HLA-DRB5 HLA-E HLA-F HLA-G HLA-H HMOX2 HPS6 HSD17B6 HSPA8 HTR4 HTT HVCN1 HYAL3 ICA1 ICA1L IFITM2 IFITM3 IFNGR2 IGF2R IL15RA IL7R INPP4A INPP5B INPP5F INSR IQGAP1 IQGAP2 IRAG2 IRAK1 IRAK2 IRAK4 IRF7 IRGM ITCH ITGA2B ITGAL ITGAM ITGAV ITGAX ITGB1 ITGB2 ITGB3 ITM2B ITPR1 ITPR2 ITPR3 IYD IZUMO1 IZUMO3 KCNAB2 KCNH1 KCNJ4 KCNK6 KCNQ1 KDELR1 KDELR2 KDELR3 KIAA0319 KIF13A KIF16B KIF1A KIF1B KIFC3 KIR2DL4 KLHL12 KREMEN2 LAIR1 LAMP1 LAMP2 LAMP3 LAMP5 LAMTOR1 LAMTOR12345_HUMAN LAMTOR2 LAMTOR3 LAMTOR4 LAMTOR5 LAPTM4A LAPTM4B LDLR LDLRAD4 LDLRAP1 LEPROT LEPROTL1 LGALS3 LHFPL2 LILRA3 LILRB2 LILRB3 LITAF LITAFD LLGL1 LMAN1 LNPEP LPCAT1 LRIG3 LRP1 LRP2 LRP6 LRRK2 LY6G6F LY96 LYN LZTR1 M6PR MAGT1 MALRD1 MANBA MAP3K7 MAP6 MAPKAP1 MARCHF1 MARCHF11 MARCHF2 MARCHF3 MARCHF8 MARCO MCEMP1 MCFD2 MCOLN1 MCOLN2 MCOLN3 MCTP1 MCTP2 MDM2 MERTK MFGE8 MFSD12 MFSD8 MGAM MGST1 MICAL1 MICALL1 MITD1 MKLN1 MLANA MLEC MMD MME MMGT1 MMP25 MON2 MOSPD2 MOXD1 MOXD2P MPEG1 MR1 MRC1 MREG MS4A3 MSR1 MTMR2 MTMR4 MVB12A MVB12B MYCBPAP MYD88 MYO1B MYO5B MYO6 MYOF NAPEPLD NBEAL2 NCALD NCDN NCF4 NCKAP1L NCL NCSTN NDE1 NDFIP1 NDFIP2 NDRG1 NDUFC2 NECAP1 NECAP2 NEU3 NFAM1 NFASC NMNAT2 NOS3 NOSTRIN NOTCH1 NPC1 NPC1L1 NRAS NRGN NSG1 NSG2 NTRK1 NTRK2 NUMB OCA2 OCRL OLR1 OPRD1 OPRK1 OPTN OR51E2 ORMDL3 OSBPL10 OSBPL11 OSBPL6 OSBPL9 OTOF P2RX1 PACSIN1 PACSIN2 PAM PARM1 PCDH7 PCSK4 PCSK9 PDCD6 PDE6A PDE6B PDE6D PDE6G PDIA3 PDLIM4 PECAM1 PEF1 PGRMC1 PHACTR2 PHAF1 PHF24 PI4K2A PI4K2B PI4KA PICK1 PIGR PIK3C3 PIK3R4 PIKFYVE PIKFYVE_HUMAN PIP4P1 PIP4P2 PIP5K1C PKD1 PKD2 PKDREJ PKP1 PLA1A PLA2G4B PLA2G4E PLAU PLAUR PLD1 PLD3 PLEKHB2 PLEKHF1 PLEKHF2 PLEKHM1 PLEKHM2 PLIN3 PLPP2 PMEL PMEPA1 PML PNLIPRP2 PPP1R21 PRAF2 PRCP PRKN PRRT1 PRRT2 PSAP PSEN1 PSEN2 PSENEN PTAFR PTCH1 PTPRB PTPRC PTPRJ PTPRN PTPRN2 PTPRS RAB10 RAB11A RAB11B RAB11FIP1 RAB11FIP2 RAB11FIP3 RAB11FIP4 RAB11FIP5 RAB12 RAB13 RAB14 RAB15 RAB17 RAB18 RAB1A RAB20 RAB21 RAB22A RAB23 RAB24 RAB26 RAB27A RAB27B RAB31 RAB32 RAB34 RAB35 RAB37 RAB38 RAB39A RAB39B RAB3A RAB3B RAB3D RAB43 RAB44 RAB4A RAB4B RAB5A RAB5B RAB5C RAB6A RAB7A RAB7B RAB8A RAB8B RAB9A RAB9B RABEP1 RABEPK RABGEF1 RAC1 RAC2 RALA RAP1A RAP1B RAP2A RAP2B RAP2C RASSF9 RBSN RCC2 REEP6 REP15 RET RETROMER_HUMAN RETROMER_HUMAN-1 RFFL RHO RHOA RHOB RHOBTB1 RHOBTB2 RHOD RHOF RHOG RHOQ RHOU RHOV RILP RIPK1 RMC1 RNASEK RND2 RNF13 RNF144A RNF167 ROR2 RPH3A RPH3AL RPS27A RUFY1 SAR1A SAR1B SAYSD1 SBF2 SCAMP1 SCAMP2 SCAMP3 SCAMP4 SCAMP5 SCAP SCARB1 SCARB2 SCARF1 SCG3 SCGN SCNN1B SCYL1 SCYL2 SEC13 SEC16A SEC16B SEC22B SEC23A SEC23B SEC23IP SEC24A SEC24B SEC24C SEC24D SEC31A SEC31B SELL SELP SEMA4C SEPTIN8 SERPINA5 SERPINB10 SERPINB12 SERPINB6 SGIP1 SGSM1 SH3BP5 SH3GL1 SH3GL2 SH3GL3 SH3KBP1 SIGLEC14 SIGLEC5 SIGLEC9 SIRPA SIRPB1 SLA2 SLC11A1 SLC11A2 SLC12A2 SLC15A2 SLC15A3 SLC15A4 SLC17A5 SLC17A6 SLC17A7 SLC17A8 SLC17A9 SLC18A1 SLC18A2 SLC18A3 SLC18B1 SLC1A1 SLC1A4 SLC26A6 SLC26A7 SLC26A9 SLC27A2 SLC29A3 SLC2A3 SLC2A4 SLC2A5 SLC2A8 SLC30A1 SLC30A10 SLC30A2 SLC30A3 SLC30A4 SLC30A5 SLC30A8 SLC31A1 SLC31A2 SLC32A1 SLC35D3 SLC35F1 SLC35G2 SLC36A2 SLC38A9 SLC39A13 SLC39A14 SLC39A4 SLC44A2 SLC45A2 SLC46A1 SLC46A2 SLC48A1 SLC4A8 SLC5A7 SLC66A2 SLC6A17 SLC6A2 SLC6A4 SLC6A9 SLC75A1 SLC9A3 SLC9A4 SLC9A5 SLC9A6 SLC9A7 SLC9A8 SLC9A9 SLC9B2 SLCO4C1 SMAGP SMO SNAP23 SNAP25 SNAP29 SNAPIN SNCA SNF8 SNTB2 SNX1 SNX1-SNX5_HUMAN SNX10 SNX12 SNX13 SNX14 SNX15 SNX16 SNX17 SNX18 SNX19 SNX2 SNX20 SNX21 SNX22 SNX24 SNX25 SNX27 SNX3 SNX30 SNX33 SNX4 SNX5 SNX6 SNX7 SNX8 SNX9 SORCS2 SORL1 SORT1 SPAAR SPACA1 SPACA3 SPACA4 SPACA6 SPARC SPG21 SPHK1 SPIRE1 SPIRE2 SPNS2 SPPL2A SPPL2B SPPL2C SPPL3 SPRED2 SREBF1 SREBF2 SRI STAB1 STAB2 STAM STAM2 STARD3 STARD3NL STBD1 STEAP1 STEAP2 STEAP3 STEAP4 STING1 STK10 STOM STOML1 STON1 STON2 STX10 STX11 STX12 STX16 STX17 STX1A STX1A-SNAP25-VAMP21_HUMAN STX1A-SNAP25-VAMP2_HUMAN STX1B STX1B-SNAP25-VAMP1_HUMAN STX1B-SNAP25-VAMP2_HUMAN STX3 STX4 STX5 STX6 STX7 STXBP2 STXBP5 SUN2 SURF4 SV2A SV2B SV2C SVIP SVOP SYCN SYN1 SYN2 SYN3 SYNDIG1 SYNGR1 SYNGR2 SYNGR3 SYNPR SYNRG SYP SYPL1 SYPL2 SYT1 SYT10 SYT11 SYT12 SYT13 SYT2 SYT3 SYT4 SYT5 SYT6 SYT7 SYT8 SYT9 SYTL4 TAB1 TAB2 TAB3 TAFA4 TAOK2 TAP1 TAP2 TAPBP TARM1 TASL TBC1D10C TBC1D24 TBC1D3 TBC1D5 TCIRG1 TECPR1 TEKT3 TEPSIN TEX101 TF TFRC TGFA TGOLN2 TH THSD1 TICAM1 TICAM2 TLR1 TLR2 TLR3 TLR4 TLR6 TLR7 TLR8 TLR9 TM9SF2 TMBIM1 TMC6 TMCO2 TMED10 TMED2 TMED3 TMED7 TMEM106B TMEM108 TMEM150B TMEM151A TMEM151B TMEM163 TMEM165 TMEM175 TMEM179B TMEM184A TMEM190 TMEM207 TMEM225 TMEM30A TMEM45B TMEM50A TMEM50B TMEM59 TMEM63A TMEM63B TMEM67 TMEM72 TMEM9 TMEM95 TMEM9B TMX3 TNFRSF1B TNK2 TOM1 TOM1L1 TOR1A TPCN1 TPCN2 TPRG1L TRAF3 TRAF6 TRARG1 TRIM72 TRIP11 TRPM2 TRPM7 TSG101 TSPAN14 TSPAN15 TYR TYRO3 TYROBP TYRP1 UBA1 UBA52 UBAP1 UBAP1L UBB UBC UBE2D3 UBR4 UBXN6 UEVLD ULK2 UNC13A UNC13B UNC13C USO1 USP8 VAC14 VAMP1 VAMP2 VAMP3 VAMP4 VAMP5 VAMP7 VAMP8 VAPA VATPASE_ATP6V0A3_HUMAN VMA12 VMA21 VNN1 VOPP1 VPS11 VPS13A VPS13B VPS13C VPS13D VPS16 VPS18 VPS25 VPS26A VPS26B VPS26C VPS28 VPS29 VPS33A VPS33B VPS35 VPS35L VPS36 VPS37A VPS37B VPS37C VPS37D VPS39 VPS41 VPS45 VPS4A VPS4B VPS52 VPS53 VTA1 VTI1A VTI1B WASH2P WASH3P WASH4P WASH6P WASHC1 WASHC2A WASHC2C WASHC3 WASHC4 WASHC5 WASH_HUMAN-1 WASH_HUMAN-1-1 WASH_HUMAN-1-2 WASH_HUMAN-1-3 WASH_HUMAN-1-4 WASH_HUMAN-1-5 WASH_HUMAN-1-6 WASH_HUMAN-1-7 WASH_HUMAN-1-8 WASH_HUMAN-1-9 WASL WDR44 WDR81 WDR83 WDR91 WFS1 WHAMM WIPI1 WLS WNT1 WNT3 WNT3A WNT4 WNT5A WNT5B WNT6 WNT7A WNT7B YIPF1 YIPF2 YKT6 ZDHHC1 ZDHHC11 ZDHHC13 ZDHHC17 ZDHHC2 ZDHHC20 ZFYVE16 ZFYVE27 ZFYVE28 ZFYVE9 ZG16 ZMPSTE24 ZNRF1 ZNRF2 ZNT1-ZNT3_HUMAN ZNT2-ZNT3_HUMAN ZPBP ZPLD1
GO:0097361|cytosolic [4Fe-4S] assembly targeting complex GO cellular_component	propagated from HUMAN-uniprot.gaf.gz	gaf-date=2026-06-18 08:16	exclude_iea=False CIAO1 CIAO2A CIAO2B CIAO3 CIAPIN1 MMS19 NDOR1
GO:0022625|cytosolic large ribosomal subunit GO cellular_component	propagated from HUMAN-uniprot.gaf.gz	gaf-date=2026-06-18 08:16	exclude_iea=False RPL10 RPL10A RPL10L RPL11 RPL12 RPL13 RPL13A RPL14 RPL15 RPL17 RPL18 RPL18A RPL19 RPL21 RPL22 RPL23 RPL23A RPL24 RPL26 RPL26L1 RPL27 RPL27A RPL28 RPL29 RPL3 RPL30 RPL31 RPL32 RPL34 RPL35 RPL35A RPL36 RPL36A RPL36AL RPL37 RPL37A RPL37AP8 RPL38 RPL39 RPL39L RPL39P5 RPL3L RPL4 RPL41 RPL5 RPL6 RPL7 RPL7A RPL7L1 RPL8 RPL9 RPLP0 RPLP0P6 RPLP1 RPLP2 TIFAB UBA52 ZCCHC17
GO:0031597|cytosolic proteasome complex GO cellular_component	propagated from HUMAN-uniprot.gaf.gz	gaf-date=2026-06-18 08:16	exclude_iea=False IDE PSMC5 PSMC6 PSMD14 UBQLN4
GO:0022626|cytosolic ribosome GO cellular_component	propagated from HUMAN-uniprot.gaf.gz	gaf-date=2026-06-18 08:16	exclude_iea=False ABCE1 APOD ASCC2 ASCC3 DDX3X DHX29 EEF1A1 EIF2AK4 ETF1 FAU GCN1 GSPT1 HBS1L ISG15 LARP4 LTN1 NEMF PELO RACK1 RIOK3 RNF10 RNF14 RNF25 RPL10 RPL10A RPL10L RPL11 RPL12 RPL13 RPL13A RPL14 RPL15 RPL17 RPL18 RPL18A RPL19 RPL21 RPL22 RPL23 RPL23A RPL24 RPL26 RPL26L1 RPL27 RPL27A RPL28 RPL29 RPL3 RPL30 RPL31 RPL32 RPL34 RPL35 RPL35A RPL36 RPL36A RPL36AL RPL37 RPL37A RPL37AP8 RPL38 RPL39 RPL39L RPL39P5 RPL3L RPL4 RPL41 RPL5 RPL6 RPL7 RPL7A RPL7L1 RPL8 RPL9 RPLP0 RPLP0P6 RPLP1 RPLP2 RPS10 RPS10P5 RPS11 RPS12 RPS13 RPS14 RPS15 RPS15A RPS16 RPS17 RPS18 RPS19 RPS2 RPS20 RPS21 RPS23 RPS24 RPS25 RPS26 RPS26P11 RPS27 RPS27A RPS27L RPS28 RPS29 RPS3 RPS3A RPS4X RPS4Y1 RPS4Y2 RPS5 RPS6 RPS7 RPS8 RPS9 RPSA RPSA2 TIFAB UBA52 UBB UBC USP10 ZCCHC17 ZNF598
GO:0022627|cytosolic small ribosomal subunit GO cellular_component	propagated from HUMAN-uniprot.gaf.gz	gaf-date=2026-06-18 08:16	exclude_iea=False DDX3X DHX29 FAU LARP4 RACK1 RPS10 RPS10P5 RPS11 RPS12 RPS13 RPS14 RPS15 RPS15A RPS16 RPS17 RPS18 RPS19 RPS2 RPS20 RPS21 RPS23 RPS24 RPS25 RPS26 RPS26P11 RPS27 RPS27A RPS27L RPS28 RPS29 RPS3 RPS3A RPS4X RPS4Y1 RPS4Y2 RPS5 RPS6 RPS7 RPS8 RPS9 RPSA RPSA2
GO:0070993|cytosolic translation preinitiation complex GO cellular_component	propagated from HUMAN-uniprot.gaf.gz	gaf-date=2026-06-18 08:16	exclude_iea=False DHX29 EIF1 EIF1AX EIF1B EIF2S1 EIF3A EIF3B EIF3C EIF3CL EIF3D EIF3E EIF3F EIF3G EIF3H EIF3I EIF3J EIF3K EIF3L EIF3M
GO:0031264|death-inducing signaling complex GO cellular_component	propagated from HUMAN-uniprot.gaf.gz	gaf-date=2026-06-18 08:16	exclude_iea=False CASP10 CASP3 CASP8 CFLAR FADD FAF1 FAS RIPK1 TRADD
GO:0140368|decoy receptor complex GO cellular_component	propagated from HUMAN-uniprot.gaf.gz	gaf-date=2026-06-18 08:16	exclude_iea=False CCRL2 IL18 IL18BP IL1RL1 IL1RL2 IL22 IL22RA2 IL33 IL36RN RARRES2 TNFRSF6B TNFSF14
GO:0030425|dendrite GO cellular_component	propagated from HUMAN-uniprot.gaf.gz	gaf-date=2026-06-18 08:16	exclude_iea=False ABETA-40-42-OLIGOMER_HUMAN ABETA-42-OLIGOMER_HUMAN ABHD12 ABHD13 ABHD17A ABHD17B ABHD17C ABI2 ABI3 ABITRAM ABL1 ABR ACAD9 ACTN2 ADAM10 ADCY10 ADCY2 ADCY4 ADCY8 ADCY9 ADGRB1 ADNP ADORA1 ADORA2A ADORA3 AGO2 AKAP5 ALCAM ALS2 AMFR AMIGO1 ANK3 ANKS1B APBA1 APBA2 APBA3 APOD APOE APP ARC ARF4 ARFGEF2 ARHGAP32 ARHGAP44 ARHGEF15 ARHGEF2 ASIC1 ASIC2 ATCAY ATF4 ATP1A2 ATP2B2 ATP6AP2 ATP7A ATXN10 ATXN1L AVP AZIN2 BACE1 BAG2 BAIAP2 BCR BDNF BECN1 BGLAP BIN1 BLOC1S6 BMPR1A BMPR2 BNIP3 BPTF BRD1 BRINP1 BRINP2 BRINP3 BSN C4A C4B C9ORF72 CACNA1A CACNA1C CACNG3 CACNG8 CADM1 CALB1 CALB2 CAMK2A CAMK2N1 CAPN2 CAPRIN1 CASC3 CCR2 CD2AP CD3E CDC42 CDK5 CDK5R1 CDKL5 CFL1 CHL1 CHRM1 CHRM2 CHRM3 CHRM4 CHRM5 CHRNA3 CHRNA4 CHRNA7 CLCN2 CLSTN2 CLSTN3 CLU CNGA3 CNIH2 CNIH3 CNNM1 CNR2 CNTNAP2 CNTNAP4 COBL COMT CPEB1 CPEB3 CPEB4 CPLX1 CPLX2 CPNE6 CPT1C CRHBP CRHR2 CRIPT CRMP1 CRYAB CTNND2 CTTN CTTNBP2 CYBA CYBB CYP46A1 DAB2IP DAGLA DBN1 DBNL DCP1A DDN DGKI DHX36 DIP2A DIP2B DLG3 DLG4 DMWD DNAJB1 DNER DNM3 DOCK10 DPYSL5 DRD1 DRD2 DRD4 DRP2 DSCAM DTNB DTNBP1 DVL1 DYRK1A EEF2K EFNB2 EIF4A3 EIF4B ELAVL4 ELFN1 ELK1 ELOVL5 EPHA10 EPHA3 EPHA4 EPHA5 EPHA6 EPHA7 EPHA8 EPHB1 EPHB2 EPHB3 EPHB6 EPM2A ERO1A FARP1 FAT3 FBXO2 FCGR2B FEZ1 FGF13 FLNA FLOT2 FMR1 FRMPD4 FXR1 FYN FZD3 FZD4 FZD5 GABBR1 GABRA1 GABRA2 GABRA3 GABRA4 GABRA5 GABRA6 GABRB1 GABRB2 GABRB3 GABRD GABRE GABRG1 GABRG2 GABRG3 GAP43 GCHFR GIGYF2 GIPC1 GIT1 GLRA1 GLRA3 GLRB GLRX3 GLRX5 GNAI2 GNAO1 GNAZ GNB3 GNB5 GNG13 GNG3 GNRH1 GOPC GPER1 GPHN GPM6A GPR179 GPR37 GRIA1 GRIA2 GRIA3 GRIA4 GRID1 GRID2 GRIK2 GRIK3 GRIN1 GRIN2A GRIN2B GRIP1 GRIPAP1 GRM1 GRM2 GRM3 GRM5 GRM6 GRM7 GSK3A GSK3B HAP1 HCN1 HCN2 HCN3 HCN4 HDAC6 HIP1R HNRNPAB HNRNPU HOMER1 HOMER2 HOMER3 HPCA HRH1 HRH2 HRH3 HRH4 HSP90AA1 HSP90AB1 HTR1A HTR1B HTR1D HTR1E HTR1F HTR2A HTR2B HTR2C HTR4 HTR5A HTR6 HTR7 HTT ICAM5 IFT20 IFT52 IFT57 IGF2BP1 IGSF9 IL1RAPL1 IL6ST INPP5A INPP5F INPP5J INSR ITGB1 ITPKA ITSN1 JPH4 KCNA1 KCNA2 KCNA4 KCNB1 KCNB2 KCNC1 KCNC2 KCNC3 KCNC4 KCND1 KCND2 KCND3 KCNE3 KCNH1 KCNIP1 KCNIP2 KCNJ2 KCNK1 KCNK2 KCNK9 KCNN2 KIF17 KIF1A KIF1B KIF1C KIF21A KIF21B KIF2A KIF3B KIF5A KIF5B KIF5C KIFAP3 KIFC2 KIRREL1 KIRREL3 KLHL1 KLHL20 KNDC1 KPNA1 L1CAM LAMA2 LAMP5 LGI1 LHFPL4 LMTK3 LPAR1 LRFN3 LRIT1 LRIT3 LRP2 LRP4 LRP8 LRRC7 LRRK2 LUZP1 LYNX1 LYPD6 LZTS1 LZTS3 MAF1 MAGEE1 MAGI2 MAP1A MAP1B MAP1S MAP2 MAP2K1 MAP6 MAPK8 MAPK8IP1 MAPK8IP3 MAPT MARK1 MARK2 MARK3 MARK4 MAST1 MAX MCRS1 MDGA1 MINK1 MLPH MME MPDZ MPP2 MT3 MTMR2 MTOR MYH10 MYL7 MYO1D N4BP3 NAP1L4 NAPA NCDN NCF1 NCS1 NDFIP1 NECAB2 NECTIN1 NECTIN3 NEGR1 NEURL1 NF1 NGDN NGFR NLGN1 NLGN2 NLGN3 NLGN4X NLGN4Y NOS1 NPFF NPTN NR1D1 NRDC NRGN NSF NSG1 NSG2 NSMF NTRK1 NTRK2 NTSR1 NUMA1 NYX OPA1 OPHN1 OPN4 OPRD1 OPRK1 OPRM1 OSBP2 P2RX6 P2RY1 PAK1 PALM PALMD PCDH8 PDLIM4 PENK PHAF1 PI4K2A PLK2 PLK3 PLXDC1 PPFIA1 PPFIA2 PPP1CA PPP1CC PPP1R9A PPP1R9B PPP2R1A PPP3CA PPP5C PREX1 PRICKLE2 PRKAA1 PRKAA2 PRKAR2B PRKCG PRNP PRR7 PRRT2 PRSS12 PSD PSEN1 PTCH1 PTCHD1 PTEN PTK2B PTPRO PURA RAB17 RAB27A RAB3IP RAB5A RAB8A RABGEF1 RAC1 RACK1 RAP1GAP RARA RBM3 RBM8A RCVRN RELN RGS12 RGS14 RGS7 RGS7BP RGS8 RHOA RIN3 ROGDI RPH3A RPL28 RPS6 RPTOR RTN1 RTN4R RTN4RL2 RUFY3 SACS SAMD14 SAMD4A SARM1 SCGN SEMA4F SEPTIN11 SEPTIN14 SEPTIN4 SEZ6 SFPQ SGCE SHANK1 SHANK2 SHANK3 SHISA6 SHISA7 SHISA8 SHISA9 SIGMAR1 SIPA1L1 SKOR1 SLC12A5 SLC17A8 SLC18A2 SLC1A1 SLC1A4 SLC30A1 SLC32A1 SLC38A2 SLC4A10 SLC4A8 SLC5A7 SLC6A6 SLC8A1 SLC8A2 SLC8A3 SLC9A5 SLITRK2 SMO SNX14 SOD1 SORBS2 SORCS2 SPG11 SRCIN1 SRGAP2 SRGAP2B SRGAP2C SRSF10 STAU1 STAU2 STRN STRN3 STRN4 STX3 STX4 SYAP1 SYN1 SYNDIG1 SYNGAP1 SYNPO SYT11 SYT4 TACR1 TACR3 TANC1 TANC2 TAOK2 TBC1D24 TENM2 THY1 TMEM108 TMEM151A TMEM185A TMEM222 TMEM266 TNN TP63 TPBG TPGS1 TRAK1 TRAK2 TRAPPC4 TRIM3 TRIM9 TRPC5 TRPM5 TRPV1 TSC22D4 TTLL7 TUBB3 TXNRD2 UBXN2A UCN UHMK1 UNC5C URI1 VSTM5 WASF1 WDR47 WFS1 XRN1 YKT6 ZC3H14 ZDHHC12 ZDHHC5 ZFYVE27 ZMYND8 ZNF385A ZNF804A ZWINT
GO:0032839|dendrite cytoplasm GO cellular_component	propagated from HUMAN-uniprot.gaf.gz	gaf-date=2026-06-18 08:16	exclude_iea=False ABHD12 ABHD13 BAIAP2 CDKL5 DLG4 FLOT2 GRIK2 GRIK3 HIP1R HPCA KIF17 KIF3B KIF5A KIF5B KIF5C KIFAP3 KIFC2 LRRK2 MAP2 MAP2K1 RAB17 SOD1 STAU1 STAU2 TRAK2 UHMK1 WASF1 ZC3H14
GO:0032590|dendrite membrane GO cellular_component	propagated from HUMAN-uniprot.gaf.gz	gaf-date=2026-06-18 08:16	exclude_iea=False ABETA-42-OLIGOMER_HUMAN AKAP5 ATF4 ATP2B2 ATP6AP2 CACNG8 CLCN2 DAGLA DDN GABRA1 GABRA2 GABRA3 GABRA4 GABRA5 GABRA6 GABRE GABRG1 GABRG2 GABRG3 GPER1 GRIA1 HCN1 HCN2 HPCA ICAM5 INSR KCNB1 KCNC1 KCNC2 KCNC3 KCNC4 LAMP5 MPP2 OPRD1 PPP1R9B SGCE SHISA6 SHISA7 SHISA8 SHISA9 SLC12A5 SLC9A5 TACR3 THY1 TRPV1
GO:0044292|dendrite terminus GO cellular_component	propagated from HUMAN-uniprot.gaf.gz	gaf-date=2026-06-18 08:16	exclude_iea=False CALB2 CDKL5 COBL GPR179 GRM1 HSP90AA1 HSP90AB1 IFT20 IFT52 IFT57 MAP2 MAPK8IP1 PTCH1 RGS7 SLC32A1 TAOK2
GO:0044294|dendritic growth cone GO cellular_component	propagated from HUMAN-uniprot.gaf.gz	gaf-date=2026-06-18 08:16	exclude_iea=False CDKL5 COBL HSP90AA1 HSP90AB1 MAP2 MAPK8IP1 PTCH1 TAOK2
GO:0043198|dendritic shaft GO cellular_component	propagated from HUMAN-uniprot.gaf.gz	gaf-date=2026-06-18 08:16	exclude_iea=False ABI3 APP ARHGEF2 BAIAP2 CNIH2 CNIH3 CRIPT EPHA4 FLNA GABBR1 GIPC1 GPER1 GRIA1 GRM5 GRM7 GSK3B HCN1 HCN2 HTR2A INPP5J JPH4 KIRREL1 LPAR1 MAP1A MAP2 MPP2 NEGR1 NLGN2 NSF NTSR1 PREX1 PRKAR2B PSEN1 RGS7BP RTN4R SEZ6 SLC1A1 STAU2 SYNDIG1 SYNGAP1 ZMYND8 ZNF804A
GO:0043197|dendritic spine GO cellular_component	propagated from HUMAN-uniprot.gaf.gz	gaf-date=2026-06-18 08:16	exclude_iea=False ABETA-42-OLIGOMER_HUMAN ABHD17A ABHD17B ABHD17C ABI2 ABI3 ABR ACTN2 ADGRB1 ADORA1 AKAP5 ALS2 ANKS1B APBA1 APBA2 APBA3 APP ARC ARF4 ARFGEF2 ARHGAP32 ARHGAP44 ASIC2 ATP1A2 ATP2B2 ATP6AP2 BAIAP2 BCR BLOC1S6 CAMK2A CD3E CDK5R1 CFL1 CLCN2 CNIH2 CPEB4 CRIPT CRYAB CTTN CTTNBP2 DAGLA DDN DGKI DIP2A DLG3 DLG4 DNAJB1 DNM3 DOCK10 DRD1 DRD2 DTNBP1 DVL1 EEF2K EPHA4 EPHB2 FARP1 FBXO2 FCGR2B FMR1 FRMPD4 FXR1 GABBR1 GABRA1 GABRB2 GABRB3 GABRG2 GIPC1 GPER1 GPHN GPM6A GRIA1 GRIA2 GRIA3 GRIA4 GRID1 GRID2 GRIN1 GRIN2A GRM3 GRM5 HAP1 HIP1R HOMER1 HPCA ICAM5 IGF2BP1 ITGB1 ITPKA ITSN1 KCNA4 KCNC3 KCND1 KCND2 KCND3 KCNJ2 KCNN2 KIF3B LAMA2 LPAR1 LRRC7 LZTS1 LZTS3 MAP1B MAPT MPP2 MT3 MTMR2 MYH10 MYL7 NEGR1 NEURL1 NGFR NLGN1 NLGN2 NLGN4X NLGN4Y NOS1 NR1D1 NRGN NTRK2 NTSR1 OPHN1 OPRD1 P2RX6 PALM PALMD PDLIM4 PPFIA1 PPFIA2 PPP1CA PPP1CC PPP1R9B PPP3CA PRKAR2B PRRT2 PSD PTCHD1 PTEN PTPRO RGS14 RGS7BP RHOA RPH3A SEPTIN11 SEZ6 SHANK1 SHANK2 SHANK3 SHISA6 SHISA7 SHISA8 SHISA9 SIPA1L1 SLC1A1 SLC8A2 SLC8A3 SLC9A5 SORCS2 SRGAP2 SRGAP2B SRGAP2C STRN STRN4 STX4 SYNDIG1 SYNPO SYT11 TACR3 TANC2 TENM2 TRPV1 ZDHHC12 ZMYND8 ZNF804A
GO:0044327|dendritic spine head GO cellular_component	propagated from HUMAN-uniprot.gaf.gz	gaf-date=2026-06-18 08:16	exclude_iea=False ABETA-42-OLIGOMER_HUMAN GPER1 HPCA NRGN PPP1R9B RGS7BP SRGAP2 TACR3
GO:0032591|dendritic spine membrane GO cellular_component	propagated from HUMAN-uniprot.gaf.gz	gaf-date=2026-06-18 08:16	exclude_iea=False ATP2B2 ATP6AP2 CLCN2 DAGLA DDN GPER1 GRIA1 ICAM5 KCNC3 PPP1R9B SHISA6 SHISA7 SHISA8 SHISA9 SLC9A5 TACR3 TRPV1
GO:0097447|dendritic tree GO cellular_component	propagated from HUMAN-uniprot.gaf.gz	gaf-date=2026-06-18 08:16	exclude_iea=False ABETA-40-42-OLIGOMER_HUMAN ABETA-42-OLIGOMER_HUMAN ABHD12 ABHD13 ABHD17A ABHD17B ABHD17C ABI2 ABI3 ABITRAM ABL1 ABR ACAD9 ACTN2 ADAM10 ADCY10 ADCY2 ADCY4 ADCY8 ADCY9 ADGRB1 ADNP ADORA1 ADORA2A ADORA3 AGO2 AKAP5 ALCAM ALS2 AMFR AMIGO1 ANK3 ANKS1B APBA1 APBA2 APBA3 APOD APOE APP ARC ARF4 ARFGEF2 ARHGAP32 ARHGAP44 ARHGEF15 ARHGEF2 ASIC1 ASIC2 ATCAY ATF4 ATP1A2 ATP2B2 ATP6AP2 ATP7A ATXN10 ATXN1L AVP AZIN2 BACE1 BAG2 BAIAP2 BCR BDNF BECN1 BGLAP BIN1 BLOC1S6 BMPR1A BMPR2 BNIP3 BPTF BRD1 BRINP1 BRINP2 BRINP3 BSN C4A C4B C9ORF72 CACNA1A CACNA1C CACNG3 CACNG8 CADM1 CALB1 CALB2 CAMK2A CAMK2N1 CAPN2 CAPRIN1 CASC3 CCR2 CD2AP CD3E CDC42 CDK5 CDK5R1 CDKL5 CFL1 CHL1 CHRM1 CHRM2 CHRM3 CHRM4 CHRM5 CHRNA3 CHRNA4 CHRNA7 CLCN2 CLSTN2 CLSTN3 CLU CNGA3 CNIH2 CNIH3 CNNM1 CNR2 CNTNAP2 CNTNAP4 COBL COMT CPEB1 CPEB3 CPEB4 CPLX1 CPLX2 CPNE6 CPT1C CRHBP CRHR2 CRIPT CRMP1 CRYAB CTNND2 CTTN CTTNBP2 CX3CR1 CYBA CYBB CYP46A1 DAB2IP DAGLA DBN1 DBNL DCP1A DDN DGKI DHX36 DIP2A DIP2B DLG3 DLG4 DMWD DNAJB1 DNER DNM3 DOCK10 DPYSL5 DRD1 DRD2 DRD4 DRP2 DSCAM DTNB DTNBP1 DVL1 DYRK1A EEF2K EFNB2 EIF4A3 EIF4B ELAVL4 ELFN1 ELK1 ELOVL5 EPHA10 EPHA3 EPHA4 EPHA5 EPHA6 EPHA7 EPHA8 EPHB1 EPHB2 EPHB3 EPHB6 EPM2A ERO1A FARP1 FAT3 FBXO2 FCGR2B FEZ1 FGF13 FLNA FLOT2 FMR1 FRMPD4 FXR1 FYN FZD3 FZD4 FZD5 GABBR1 GABRA1 GABRA2 GABRA3 GABRA4 GABRA5 GABRA6 GABRB1 GABRB2 GABRB3 GABRD GABRE GABRG1 GABRG2 GABRG3 GAP43 GCHFR GIGYF2 GIPC1 GIT1 GLRA1 GLRA3 GLRB GLRX3 GLRX5 GNAI2 GNAO1 GNAZ GNB3 GNB5 GNG13 GNG3 GNRH1 GOPC GPER1 GPHN GPM6A GPR179 GPR37 GRIA1 GRIA2 GRIA3 GRIA4 GRID1 GRID2 GRIK2 GRIK3 GRIN1 GRIN2A GRIN2B GRIP1 GRIPAP1 GRM1 GRM2 GRM3 GRM5 GRM6 GRM7 GSK3A GSK3B HAP1 HCN1 HCN2 HCN3 HCN4 HDAC6 HIP1R HNRNPAB HNRNPU HOMER1 HOMER2 HOMER3 HPCA HRH1 HRH2 HRH3 HRH4 HSP90AA1 HSP90AB1 HTR1A HTR1B HTR1D HTR1E HTR1F HTR2A HTR2B HTR2C HTR4 HTR5A HTR6 HTR7 HTT ICAM5 IFT20 IFT52 IFT57 IGF2BP1 IGSF9 IL1RAPL1 IL6ST INPP5A INPP5F INPP5J INSR ITGB1 ITPKA ITSN1 JPH4 KCNA1 KCNA2 KCNA4 KCNB1 KCNB2 KCNC1 KCNC2 KCNC3 KCNC4 KCND1 KCND2 KCND3 KCNE3 KCNH1 KCNIP1 KCNIP2 KCNJ2 KCNK1 KCNK2 KCNK9 KCNN2 KIF17 KIF1A KIF1B KIF1C KIF21A KIF21B KIF2A KIF3B KIF5A KIF5B KIF5C KIFAP3 KIFC2 KIRREL1 KIRREL3 KLHL1 KLHL20 KNDC1 KPNA1 L1CAM LAMA2 LAMP5 LGI1 LHFPL4 LMTK3 LPAR1 LRFN3 LRIT1 LRIT3 LRP2 LRP4 LRP8 LRRC7 LRRK2 LUZP1 LYNX1 LYPD6 LZTS1 LZTS3 MAF1 MAGEE1 MAGI2 MAP1A MAP1B MAP1S MAP2 MAP2K1 MAP6 MAPK8 MAPK8IP1 MAPK8IP3 MAPT MARK1 MARK2 MARK3 MARK4 MAST1 MAX MCRS1 MDGA1 MINK1 MLPH MME MPDZ MPP2 MT3 MTMR2 MTOR MYH10 MYL7 MYO1D N4BP3 NAP1L4 NAPA NCDN NCF1 NCS1 NDFIP1 NECAB2 NECTIN1 NECTIN3 NEGR1 NEURL1 NF1 NGDN NGFR NLGN1 NLGN2 NLGN3 NLGN4X NLGN4Y NOS1 NPFF NPTN NR1D1 NRDC NRGN NSF NSG1 NSG2 NSMF NTRK1 NTRK2 NTSR1 NUMA1 NYX OPA1 OPHN1 OPN4 OPRD1 OPRK1 OPRM1 OSBP2 P2RX6 P2RY1 PAK1 PALM PALMD PCDH8 PDLIM4 PENK PHAF1 PI4K2A PLK2 PLK3 PLXDC1 PPFIA1 PPFIA2 PPP1CA PPP1CC PPP1R9A PPP1R9B PPP2R1A PPP3CA PPP5C PREX1 PRICKLE2 PRKAA1 PRKAA2 PRKAR2B PRKCG PRNP PRR7 PRRT2 PRSS12 PSD PSEN1 PTCH1 PTCHD1 PTEN PTK2B PTPRO PURA RAB17 RAB27A RAB3IP RAB5A RAB8A RABGEF1 RAC1 RACK1 RAP1GAP RARA RBM3 RBM8A RCVRN RELN RGS12 RGS14 RGS7 RGS7BP RGS8 RHOA RIN3 RIT2 ROGDI RPH3A RPL28 RPS6 RPTOR RTN1 RTN4R RTN4RL2 RUFY3 SACS SAMD14 SAMD4A SARM1 SCGN SEMA4F SEPTIN11 SEPTIN14 SEPTIN4 SEZ6 SFPQ SGCE SHANK1 SHANK2 SHANK3 SHISA6 SHISA7 SHISA8 SHISA9 SIGMAR1 SIPA1L1 SKOR1 SLC12A5 SLC17A8 SLC18A2 SLC1A1 SLC1A4 SLC30A1 SLC32A1 SLC38A2 SLC4A10 SLC4A8 SLC5A7 SLC6A6 SLC8A1 SLC8A2 SLC8A3 SLC9A5 SLITRK2 SMO SNX14 SOD1 SORBS2 SORCS2 SPG11 SRCIN1 SRGAP2 SRGAP2B SRGAP2C SRSF10 STAU1 STAU2 STRN STRN3 STRN4 STX3 STX4 SYAP1 SYN1 SYNDIG1 SYNGAP1 SYNPO SYT11 SYT4 TACR1 TACR3 TANC1 TANC2 TAOK2 TBC1D24 TENM2 THY1 TMEM108 TMEM151A TMEM185A TMEM222 TMEM266 TNN TP63 TPBG TPGS1 TRAK1 TRAK2 TRAPPC4 TRIM3 TRIM9 TRPC5 TRPM5 TRPV1 TSC22D4 TTLL7 TUBB3 TXNRD2 UBXN2A UCN UHMK1 UNC5C URI1 VSTM5 WASF1 WDR47 WFS1 XRN1 YKT6 ZC3H14 ZDHHC12 ZDHHC5 ZFYVE27 ZMYND8 ZNF385A ZNF804A ZWINT
GO:0097433|dense body GO cellular_component	propagated from HUMAN-uniprot.gaf.gz	gaf-date=2026-06-18 08:16	exclude_iea=False ACTB ACTG1 PIWIL1 PIWIL2 SND1
GO:0031045|dense core granule GO cellular_component	propagated from HUMAN-uniprot.gaf.gz	gaf-date=2026-06-18 08:16	exclude_iea=False ADAM8 ADRB1 ADRB2 APP AVP BDNF CACNA2D1 CADPS CALCA CHGA CRHBP DMXL2 DVL1 ECRG4 FZD8 GHRL GNAI2 HCRT IGF1 KIF1A MYRIP NPFF NPY OPRD1 OXT P2RX2 PDYN PENK PLCB2 RAP1A RAP1B SCG2 SLC6A5 SLC6A9 SOD1 SPX SST SYT1 SYT13 SYT2 SYT4 SYT5 SYT7 SYT8 SYT9 TAC1 VPS13A VPS13C
GO:0098898|dense core granule lumen GO cellular_component	propagated from HUMAN-uniprot.gaf.gz	gaf-date=2026-06-18 08:16	exclude_iea=False GHRL HCRT IGF1 PDYN PENK VPS13A
GO:0032127|dense core granule membrane GO cellular_component	propagated from HUMAN-uniprot.gaf.gz	gaf-date=2026-06-18 08:16	exclude_iea=False ADAM8 CADPS KIF1A SYT4 SYT5 VPS13C
GO:0030057|desmosome GO cellular_component	propagated from HUMAN-uniprot.gaf.gz	gaf-date=2026-06-18 08:16	exclude_iea=False B4GALT1 CDH1 CDH2 CDSN CTNNA3 DSC1 DSC2 DSC3 DSG1 DSG2 DSG3 DSG4 DSP EVPL JAM3 JUP KAZN KLHL24 NIN PERP PKP1 PKP2 PKP3 PKP4 PNN POF1B PPL TCHP UBA1 VCL XIRP1
GO:0098536|deuterosome GO cellular_component	propagated from HUMAN-uniprot.gaf.gz	gaf-date=2026-06-18 08:16	exclude_iea=False CCDC78 CDC20B CEP152 DEUP1 PLK4 SASS6
GO:0150034|distal axon GO cellular_component	propagated from HUMAN-uniprot.gaf.gz	gaf-date=2026-06-18 08:16	exclude_iea=False AAK1 ABI1 ABITRAM ABL1 ACTB ACTG1 ADCY10 ADGRL1 ADORA1 ADRA2A ALS2 AMFR ANG AP1S1 AP3D1 APBB1 APBB2 APP ARHGAP4 ARPC3 ATCAY AUTS2 BASP1 BIN1 BLOC1S6 BOC BRSK1 BRSK2 C9ORF72 CABP4 CAD CALB1 CALB2 CALM1 CALM2 CALM3 CASR CBARP CBL CCDC120 CD2AP CDH8 CDK5 CDK5R1 CDK5R2 CDKL5 CFL1 CHRM1 CIB1 CLASP2 CNGB1 CNR1 COBL COPA COPG2 CPEB4 CPLX1 CPLX2 CPLX3 CPLX4 CRHBP CRHR2 CRMP1 CRTAC1 CSNK1E CTSZ CTTN CXADR CYTH2 DBN1 DCTN2 DISC1 DNM2 DOCK7 DPYSL3 DRD2 DSCAM DTNBP1 DVL1 ELAVL4 ELK1 ENO2 EPHA4 EPS8 ERC2 EXOC3 EXOC4 EXOC6 EXOC7 EXOC8 FEZ1 FGF13 FKBP15 FKBP4 FLNA FLRT3 FMR1 FRMD7 FSCN1 FSCN3 GAD1 GAP43 GDPD5 GHRH GIT1 GNRH1 GOT1 GPER1 GPM6A GPRIN1 GRIK2 GRIK3 GRIN1 GSK3B HAP1 HCN1 HSP90AA1 HSP90AB1 IGF2BP1 IGHMBP2 INPP5J ITGA2 ITGA4 ITSN1 KATNB1 KCNA1 KCNA2 KCNA6 KCNAB2 KCNC1 KCNC2 KCNC3 KCNC4 KCNK2 KIF20B KIF21A KIF21B KIF5C KLC1 L1CAM LAMP5 LMTK2 LRIG2 LRRK2 LRRTM1 MAP1B MAP2 MAP3K12 MAPK8IP1 MAPK8IP3 MAPT MICAL1 MPP4 MYH10 MYH14 MYO5A MYO9A NAPA NAPB NDRG2 NECTIN1 NEFL NGEF NGFR NMU NOS1 NPFF NPY NRSN1 NRXN1 NTRK2 NTS NTSR1 OLFM1 OPHN1 OPRD1 OPRK1 OTX2 OXT PACSIN1 PAFAH1B1 PALLD PCDHGB1 PENK PINK1 PPFIA1 PPP1R9B PREX1 PRKCB PRKCG PRKN PRNP PRRT2 PRSS12 PSEN1 PTBP2 PTCH1 PTK2B PTPRN PTPRO PTPRS RAB3A RAB5A RAC3 RASGRF1 ROR1 RTN4R RUFY3 SCGN SCN11A SCN9A SEPTIN6 SETX SHANK2 SHTN1 SIGMAR1 SIRT2 SLC17A8 SLC18A1 SLC18A2 SLC18A3 SLC1A1 SLC2A13 SLC32A1 SLC4A10 SLC4A8 SLC6A3 SLC8A1 SLC8A2 SLC8A3 SNAP25 SNCA SNCB SNCG SRSF10 SSH1 STMN2 STMN3 STMN4 STX3 SYAP1 SYNJ1 SYP TACR3 TANC1 TAOK2 TBC1D24 TENM2 THY1 TIAM2 TNN TOR1A TPBG TPRG1L TRAK1 TRAK2 TRPC5 TRPV2 TRPV4 TSHZ3 TSPOAP1 TUBB3 TWF2 UCN UCN3 UNC13A UNC13B UNC13C UNC5C USH2A USP9X WDR47 WHRN ZFYVE27 ZNF804A ZPR1
GO:0098691|dopaminergic synapse GO cellular_component	propagated from HUMAN-uniprot.gaf.gz	gaf-date=2026-06-18 08:16	exclude_iea=False ADRA2A ATG7 CHRNA4 CHRNA5 CHRNA6 CHRNB3 DRD2 FLOT1 NLGN2 PRKN RAB3B SEPTIN4 SLC18A2 SLC6A3 SV2C SYT11 VPS35
GO:0005869|dynactin complex GO cellular_component	propagated from HUMAN-uniprot.gaf.gz	gaf-date=2026-06-18 08:16	exclude_iea=False ACTR10 ACTR1A ACTR1B DCTN2 DCTN3 DCTN4 DCTN5 DCTN6
GO:0120293|dynein axonemal particle GO cellular_component	propagated from HUMAN-uniprot.gaf.gz	gaf-date=2026-06-18 08:16	exclude_iea=False DNAAF10 DNAAF11 DNAAF2 DNAAF3 DNAAF4 DNAAF5 DNAAF8 DNAI1 DNAI2 DNAI4 DNALI1 DYNLT2B HSP90AB1 NME9 RUVBL1 RUVBL2 SPAG1 STIP1 WDR18 ZMYND10
GO:0030286|dynein complex GO cellular_component	propagated from HUMAN-uniprot.gaf.gz	gaf-date=2026-06-18 08:16	exclude_iea=False CFAP70 DCTN4 DISC1 DNAAF19 DNAH1 DNAH10 DNAH11 DNAH12 DNAH14 DNAH17 DNAH2 DNAH3 DNAH5 DNAH6 DNAH7 DNAH8 DNAH9 DNAI1 DNAI2 DNAI3 DNAI4 DNAI7 DNAL1 DNAL4 DNHD1 DRC1 DRC2 DYNC1H1 DYNC1I1 DYNC1I2 DYNC1LI1 DYNC1LI2 DYNC2H1 DYNC2I1 DYNC2I2 DYNC2LI1 DYNLL1 DYNLL2 DYNLRB1 DYNLRB2 DYNLT1 DYNLT2 DYNLT2B DYNLT3 DYNLT4 DYNLT5 NME8 NUDCD3 ODAD1 SNX4 TPR
GO:0016011|dystroglycan complex GO cellular_component	propagated from HUMAN-uniprot.gaf.gz	gaf-date=2026-06-18 08:16	exclude_iea=False DAG1 SGCA SGCB SGCD SGCE SGCG SGCZ
GO:0016010|dystrophin-associated glycoprotein complex GO cellular_component	propagated from HUMAN-uniprot.gaf.gz	gaf-date=2026-06-18 08:16	exclude_iea=False CAV3 DAG1 DMD DRP2 DTNA DTNB KRT19 PGM5 SGCA SGCB SGCD SGCE SGCG SGCZ SNTA1 SNTB1 SNTB2 SNTG1 SNTG2 SSPN UTRN
GO:0005769|early endosome GO cellular_component	propagated from HUMAN-uniprot.gaf.gz	gaf-date=2026-06-18 08:16	exclude_iea=False A0AAG2TVC3 ABCA7 ABCB6 ABETA-42-OLIGOMER_HUMAN ACKR1 ACKR2 ACKR3 ACKR4 ADRB1 AGER AKT2 ALS2 ANGPTL3 ANK2 ANKFY1 ANKRD13B ANKRD27 ANXA1 ANXA2 AOC3 AP1AR AP1A_S1A_HUMAN AP1A_S1B_HUMAN AP1A_S1C_HUMAN AP1B1 AP1G1 AP1M1 AP1S1 AP1S2 AP1S3 AP3A_S3A_HUMAN AP3A_S3B_HUMAN AP3B1 AP3B2 AP3B_S3A_HUMAN AP3B_S3B_HUMAN AP3D1 AP3M1 AP3M2 AP3S1 AP3S2 AP4M1 APBB2 APOA1 APOA2 APOA4 APOA5 APOB APOC2 APOC3 APOE APP APPL1 APPL2 ARAP1 ARC ARF6 ARL8B ARRDC3 ARRDC4 ASTN2 ATP11A ATP11B ATP11B-TMEM30A_HUMAN ATP11C ATP13A3 ATP13A4 ATP6V0D1 ATP6V0D2 ATP7A ATP9A B2M BACE1 BLOC1S1 BLOC2_HUMAN BLTP3B BOK C1ORF210 CACFD1 CACNG7 CAV1 CCDC154 CCDC158 CCDC93 CD1E CD207 CD22 CD274 CD4 CD8B CDH1 CFTR CHMP1A CHMP3 CLCN3 CLCN4 CLEC10A CLIP3 CLN3 CLN6 CLVS1 CLVS2 CMTM6 CNTNAP2 COMMD1 CORO1A CRYZL1 CXCR4 CYTIP DAGLA DBNL DERL1 DERL2 DIAPH2 DKK1 DNAJC13 DNER DOP1B DTX3L DYSF ECE1 ECPAS EEA1 EGFR EHD1 EHD2 EHD3 EHD4 ENTR1 ENTREP1 EPHA3 EPHA4 EPHA8 EPHB1 EPS15 ERBB2 F2R F2RL1 F8A1 F8A1-HTT_HUMAN FCGR1A FCGR1BP FCMR FERRY3 FERRY_HUMAN FGD2 FGD5 FIG4 FKBP15 FLOT1 FZD5 GATD1 GGA1 GGA2 GGA3 GPER1 GPNMB GPR107 GPR65 GRIA1 GRIPAP1 HAP1 HAS3 HAVCR2 HFE HGS HLA-A HLA-B HLA-C HLA-DRA HLA-E HLA-F HLA-G HLA-H HMGB1 HPS3 HPS5 HPS6 HSD17B6 HSPD1 HTT HYAL3 IFITM3 IGF2R INPP4A INPP5B INPP5F ITCH KCNH1 KCNQ1 KDR KIAA0319 KIF16B KIFC1 KIR2DL4 KREMEN2 LAMP3 LAMP5 LAPTM4B LDLR LDLRAD4 LDLRAP1 LIPG LITAF LLGL1 LMTK2 LNPEP LRP1 LRP1_HUMAN-1 LRP6 LTF MAGEL2 MAP2K1 MAP2K2 MAPK1 MAPK3 MAPKAP1 MARCHF1 MARCHF3 MARCHF8 MCOLN3 MELTF MGRN1 MIB2 MLC1 MME MMGT1 MON2 MR1 MTMR2 MTMR4 MVB12B MYO1B MYO1D MYO5A NAPEPLD NCSTN NEU3 NEURL1B NEURL3 NF2 NIPA1 NIPA2 NISCH NME1 NOC4L NOX1 NRP1 NSG1 NSG2 NTRK1 NTRK2 NUMB OCRL OR51E2 OSBPL6 PACSIN2 PARM1 PCSK9 PDLIM4 PHB1 PHETA1 PHETA2 PI4K2A PI4K2B PICALM PIKFYVE PLA2G4B PLA2G4E PLD3 PLD4 PLEKHF1 PLEKHF2 PLPP2 PMEPA1 PML PPP1R21 PRDX3 PSEN1 PSEN2 PTP4A1 PTP4A2 PTP4A3 PTPN1 PTPN23 RAB11FIP5 RAB14 RAB17 RAB1A RAB20 RAB21 RAB22A RAB29 RAB31 RAB32 RAB38 RAB44 RAB4A RAB4B RAB5A RAB5B RAB5C RABEP1 RABEP2 RABGAP1L RABGEF1 RAC1 RAP1A RAP1GAP RAPGEF1 RASEF RASGEF1B RBSN RCC2 RCSD1 REP15 RFTN1 RHOB RHOD RIN3 RNF11 RPS6KC1 RUBCN RUFY1 RUSC1 SAMD9L SERPINB1 SGK3 SH3GL1 SH3GL2 SH3GL3 SIAH1 SIAH2 SIGLEC1 SLC11A2 SLC15A4 SLC1A1 SLC30A10 SLC31A1 SLC35D3 SLC39A14 SLC5A1 SLC5A7 SLC9A3 SLC9A6 SLC9A9 SNX1 SNX12 SNX13 SNX16 SNX17 SNX19 SNX2 SNX20 SNX21 SNX27 SNX3 SNX30 SNX31 SNX32 SNX4 SNX5 SNX6 SNX7 SNX8 SORCS2 SORL1 SORT1 SPHK1 ST8SIA2 STAM STAM2 STAMBP STEAP2 STEAP4 STX12 STX6 STX7 STX8 SYNDIG1 TACR1 TBC1D16 TBC1D2B TBC1D3 TBCK TECPR1 TF TFRC TGFBRAP1 TICAM1 TICAM2 TLR3 TLR4 TLR9 TM9SF4 TMEM108 TMEM127 TMEM163 TMEM184A TMEM207 TMEM230 TMEM30A TMEM63A TMEM63B TMEM72 TMEM9B TOLLIP TOM1 TPCN1 TRAK1 TRAK2 TRIM27 TRIM3 TSG101 UBXN6 USP10 USP8 UVRAG VAC14 VAMP3 VAMP8 VCAM1 VIPAS39 VPS11 VPS13B VPS16 VPS18 VPS26A VPS26B VPS28 VPS29 VPS33A VPS33B VPS35 VPS41 VPS4A VPS8 VTI1B WASF2 WASH2P WASH3P WASH4P WASH6P WASHC1 WASHC2A WASHC2C WASHC3 WASHC4 WASHC5 WASH_HUMAN-1 WASH_HUMAN-1-1 WASH_HUMAN-1-2 WASH_HUMAN-1-3 WASH_HUMAN-1-4 WASH_HUMAN-1-5 WASH_HUMAN-1-6 WASH_HUMAN-1-7 WASH_HUMAN-1-8 WASH_HUMAN-1-9 WDFY1 WDFY2 WDFY4 WDR81 WDR91 WIPF3 WIPI1 WLS WNT3A ZFYVE16 ZFYVE26 ZFYVE28 ZFYVE9 ZMPSTE24
GO:0031901|early endosome membrane GO cellular_component	propagated from HUMAN-uniprot.gaf.gz	gaf-date=2026-06-18 08:16	exclude_iea=False A0AAG2TVC3 ABCA7 ABCB6 ANXA1 APP APPL1 APPL2 ARC ARF6 ARL8B ATP11B ATP11B-TMEM30A_HUMAN ATP11C ATP13A3 ATP13A4 ATP7A ATP9A B2M BOK CAV1 CD207 CD274 CD8B CDH1 CFTR CLCN3 CLCN4 CLEC10A CLIP3 CLN3 CLVS1 CLVS2 CMTM6 DAGLA DKK1 DNAJC13 DOP1B DTX3L EEA1 EGFR EHD1 EHD4 ENTREP1 EPHA4 EPHA8 EPHB1 EPS15 FCGR1A FCGR1BP FCMR FGD2 FIG4 FZD5 GGA1 GGA2 GGA3 GPNMB GPR65 GRIA1 GRIPAP1 HGS HLA-A HLA-B HLA-C HLA-DRA HLA-E HLA-F HLA-G HLA-H HPS6 HSD17B6 IFITM3 INPP4A INPP5B INPP5F ITCH KCNH1 KIAA0319 KIF16B KIR2DL4 KREMEN2 LAMP3 LAMP5 LDLRAD4 LITAF LLGL1 LRP6 MAPKAP1 MARCHF1 MARCHF3 MARCHF8 MCOLN3 MMGT1 MON2 MR1 MTMR2 MTMR4 NAPEPLD NEU3 NSG1 NSG2 NTRK1 NTRK2 OCRL OR51E2 OSBPL6 PDLIM4 PI4K2A PI4K2B PIKFYVE PLA2G4B PLA2G4E PLD3 PLEKHF2 PLPP2 PMEPA1 PML PPP1R21 PSEN1 RAB11FIP5 RAB14 RAB21 RAB31 RAB44 RAB4A RAB4B RAB5A RAB5B RAB5C RABEP1 RABGEF1 RAC1 RBSN RCC2 REP15 RUFY1 SH3GL1 SH3GL3 SLC11A2 SLC15A4 SLC1A1 SLC30A10 SLC31A1 SLC35D3 SLC39A14 SLC5A7 SLC9A3 SLC9A6 SLC9A9 SNX1 SNX12 SNX13 SNX16 SNX19 SNX2 SNX20 SNX21 SNX27 SNX3 SNX30 SNX4 SNX5 SNX6 SNX7 SNX8 SORCS2 SORL1 SPHK1 STAM STAM2 STEAP4 STX12 STX7 SYNDIG1 TBC1D3 TECPR1 TICAM2 TLR9 TMEM163 TMEM184A TMEM207 TMEM30A TMEM63A TMEM63B TMEM72 TMEM9B TOM1 TPCN1 TSG101 UBXN6 VAC14 VAMP3 VAMP8 VPS13B VPS33B VPS41 VTI1B WASH2P WASH3P WASH4P WASH6P WASHC1 WASHC2A WASHC2C WASHC3 WASHC4 WASHC5 WASH_HUMAN-1 WASH_HUMAN-1-1 WASH_HUMAN-1-2 WASH_HUMAN-1-3 WASH_HUMAN-1-4 WASH_HUMAN-1-5 WASH_HUMAN-1-6 WASH_HUMAN-1-7 WASH_HUMAN-1-8 WASH_HUMAN-1-9 WDR81 WDR91 WIPI1 WLS WNT3A ZFYVE16 ZFYVE28 ZFYVE9 ZMPSTE24
GO:0032009|early phagosome GO cellular_component	propagated from HUMAN-uniprot.gaf.gz	gaf-date=2026-06-18 08:16	exclude_iea=False APPL1 APPL2 MTMR4 PLA2G5 RAB31 RAB5A SLC9A9 SNX3 SYK SYT11 SYT7 TLR7 TLR9 UNC93B1
GO:0035805|egg coat GO cellular_component	propagated from HUMAN-uniprot.gaf.gz	gaf-date=2026-06-18 08:16	exclude_iea=False OVGP1 ZP1 ZP2 ZP3 ZP4
GO:0071953|elastic fiber GO cellular_component	propagated from HUMAN-uniprot.gaf.gz	gaf-date=2026-06-18 08:16	exclude_iea=False ADAMTSL3 ADAMTSL4 ADAMTSL5 BGN COL16A1 COL18A1 COL6A1 COL6A2 COL6A3 COL8A1 COL8A2 DCN EFEMP1 EFEMP2 ELN EMILIN1 EMILIN2 EMILIN3 FBLN1 FBLN2 FBLN5 FBLN7 FBN1 FBN2 FBN3 HSPG2 LOX LOXL1 LOXL2 LOXL3 LOXL4 LTBP1 LTBP2 LTBP3 LTBP4 MFAP1 MFAP2 MFAP3 MFAP4 MFAP5 MMRN1 MMRN2 TGFBI THSD4 VCAN VTN
GO:0033588|elongator holoenzyme complex GO cellular_component	propagated from HUMAN-uniprot.gaf.gz	gaf-date=2026-06-18 08:16	exclude_iea=False ELP1 ELP2 ELP3 ELP4 ELP5 ELP6
GO:0070449|elongin complex GO cellular_component	propagated from HUMAN-uniprot.gaf.gz	gaf-date=2026-06-18 08:16	exclude_iea=False ELOA ELOA2 ELOB ELOC EPOP
GO:0030139|endocytic vesicle GO cellular_component	propagated from HUMAN-uniprot.gaf.gz	gaf-date=2026-06-18 08:16	exclude_iea=False ABCA1 ACE2 ACTG1 ADAM8 ADRB2 AMBRA1 AMELX AMN AMOT ANG ANXA11 ANXA3 AP2A1 AP2A2 AP2B1 AP2M1 AP2S1 APOA1 APOB APOE APPL1 APPL2 AREG ARF6 ARRB1 ARRB2 ATG12 ATG14 ATG5 ATP6V0A1 ATP6V0A2 ATP6V0A4 ATP6V0B ATP6V0C ATP6V0D1 ATP6V0D2 ATP6V0E1 ATP6V0E2 ATP7A AVP AVPR1A AVPR2 B2M BECN1 BTBD8 BTC CACNG2 CACNG3 CACNG4 CACNG8 CALR CAMK2A CAMK2B CAMK2D CAMK2G CAV1 CD163 CD207 CD36 CD3D CD3G CD4 CD74 CD82 CD9 CDC42 CDC42EP2 CDC42EP4 CEMIP CFTR CHRM2 CLCN3 CLEC4E CLTA CLTB CLTC CLTCL1 COLEC12 CORO1A CSF3 CSF3R CTLA4 CTSL CTSS CTTN CUBAM_HUMAN CUBN CYBA CYBB DAB2IP DLG4 DMBT1 DNM1 DNM2 DPP4 DRD2 DVL2 DYNC1LI1 DYSF ECPAS EGF EGFR EHD1 EHD2 EHD3 EHD4 ELANE ENTPD7 EPGN EPS15 EREG FCGR1A FCGR1BP FFAR4 FLNB FLOT2 FMNL1 FZD2 FZD4 FZD5 GAPVD1 GNLY GOLIM4 GPR161 GRIA1 GRIA2 GRIA3 GRIA4 GSN HAVCR1 HBA1 HBB HBEGF HCLS1 HEATR5A HEATR5B HGS HLA-A HLA-B HLA-C HLA-DPA1 HLA-DPB1 HLA-DQA1 HLA-DQA2 HLA-DQB1 HLA-DQB2 HLA-DRA HLA-DRB1 HLA-DRB3 HLA-DRB4 HLA-DRB5 HLA-E HLA-F HLA-G HLA-H HP HPX HSP90AA1 HSP90B1 HSPH1 HVCN1 HYAL2 HYOU1 IGF2R IL7R INPP5B INPP5F IRGM ITGAV ITGB5 ITSN1 KIAA0319 KIF5B LAMP1 LAMP2 LDLR LDLRAP1 LMBRD1 LPAR1 LPAR2 LRP1 LRP2 LRRK2 LTF LYN M6PR MARCO MCOLN1 MDM2 MPEG1 MPO MSR1 MTMR4 MTOR MTSS1 MYO1E MYO6 NCF1 NCF2 NCF4 NLGN3 NOD1 NOD2 NOS3 NOSTRIN NRXN1 OCLN OCRL PDIA3 PGLYRP1 PICALM PICK1 PIK3C2B PIK3C3 PIK3R4 PIKFYVE PIP4P1 PIP4P2 PLA2G5 PLD1 PLD4 PLEKHG5 PTCH1 RAB10 RAB11A RAB11B RAB11FIP1 RAB11FIP3 RAB11FIP4 RAB11FIP5 RAB13 RAB14 RAB17 RAB20 RAB22A RAB23 RAB24 RAB31 RAB32 RAB34 RAB35 RAB38 RAB39A RAB43 RAB5A RAB5B RAB5C RAB7A RAB7B RAB8A RAB8B RAB9A RAB9B RABEP1 RABGEF1 RAC2 RALA RAP1A RAPGEF2 RAPGEF6 RILP RIN1 RIN2 RIN3 RINL ROR2 RPS27A SAA1 SCARB1 SCARB2 SCARF1 SCGB3A2 SCIMP SEC22B SFTA3 SFTPA1 SFTPA2 SFTPB SFTPC SFTPD SGIP1 SH3GL2 SH3KBP1 SLAMF1 SLC11A1 SLC15A2 SLC18A3 SLC2A8 SLC48A1 SLC9A9 SMO SNAP23 SNX3 SPARC SPHK1 SRGAP2 STAB1 STAB2 STAM2 STON1 STON2 STX12 STX4 STX7 STX8 STXBP2 STXBP3 STXBP4 SYK SYT1 SYT11 SYT2 SYT7 SYT9 TAP1 TAP2 TAPBP TBC1D5 TCIRG1 TF TFRC TGFA TGOLN2 TIRAP TLR1 TLR2 TLR6 TLR7 TLR9 TRIM14 TYRP1 UBA52 UBB UBC UNC93B1 UVRAG VAMP2 VAMP3 VAMP4 VAMP7 VAMP8 VIM VPS11 VPS26B VPS9D1 WAS WASL WLS WNT1 WNT3 WNT3A WNT4 WNT5A WNT5B WNT6 WNT7A WNT7B ZDHHC5 ZYX
GO:0071682|endocytic vesicle lumen GO cellular_component	propagated from HUMAN-uniprot.gaf.gz	gaf-date=2026-06-18 08:16	exclude_iea=False APOA1 APOB APOE CALR CSF3 CTSL GNLY HBA1 HBB HGS HP HPX HSP90AA1 HSP90B1 HSPH1 HYOU1 LTF MPO PGLYRP1 SAA1 SCGB3A2 SPARC
GO:0030666|endocytic vesicle membrane GO cellular_component	propagated from HUMAN-uniprot.gaf.gz	gaf-date=2026-06-18 08:16	exclude_iea=False ACE2 ADRB2 ANXA3 AP2A1 AP2A2 AP2B1 AP2M1 AP2S1 APOB APOE APPL2 AREG ARRB1 ARRB2 ATG12 ATG5 ATP6V0A1 ATP6V0A2 ATP6V0A4 ATP6V0B ATP6V0C ATP6V0D1 ATP6V0D2 ATP6V0E1 ATP6V0E2 ATP7A AVP AVPR2 B2M BTBD8 BTC CACNG2 CACNG3 CACNG4 CACNG8 CALR CAMK2A CAMK2B CAMK2D CAMK2G CAV1 CD163 CD207 CD36 CD3D CD3G CD4 CD74 CD9 CFTR CHRM2 CLEC4E CLTC COLEC12 CORO1A CSF3R CYBA CYBB DLG4 DMBT1 DNM2 DYNC1LI1 EGF EGFR ENTPD7 EPGN EPS15 EREG FCGR1A FCGR1BP FZD2 FZD4 FZD5 GPR161 GRIA1 GRIA2 GRIA3 GRIA4 HBEGF HLA-A HLA-B HLA-C HLA-DPA1 HLA-DPB1 HLA-DQA1 HLA-DQA2 HLA-DQB1 HLA-DQB2 HLA-DRA HLA-DRB1 HLA-DRB3 HLA-DRB4 HLA-DRB5 HLA-E HLA-F HLA-G HLA-H HVCN1 IGF2R IL7R INPP5B IRGM KIAA0319 LAMP1 LAMP2 LDLR LDLRAP1 LRP1 LRP2 LYN M6PR MARCO MCOLN1 MDM2 MPEG1 MSR1 MTMR4 NOS3 NOSTRIN OCRL PICK1 PIK3C3 PIK3R4 PIKFYVE PIP4P1 PIP4P2 PTCH1 RAB10 RAB11A RAB11B RAB11FIP1 RAB11FIP3 RAB20 RAB22A RAB23 RAB31 RAB32 RAB34 RAB35 RAB38 RAB39A RAB43 RAB5A RAB7A RAB7B RAB8A RAB8B RAB9A RAB9B RAC2 RILP ROR2 RPS27A SCARB1 SCARB2 SCARF1 SEC22B SGIP1 SH3GL2 SLC11A1 SLC15A2 SLC18A3 SLC2A8 SLC48A1 SLC9A9 SMO SNAP23 STAB1 STAB2 STON1 STON2 STX4 SYT1 SYT2 SYT7 SYT9 TAP1 TAP2 TAPBP TBC1D5 TCIRG1 TF TFRC TGFA TGOLN2 TLR1 TLR2 TLR6 TYRP1 UBA52 UBB UBC VAMP2 VAMP3 VAMP4 VAMP7 VAMP8 WASL WLS WNT1 WNT3 WNT3A WNT4 WNT5A WNT5B WNT6 WNT7A WNT7B
GO:1905347|endodeoxyribonuclease complex GO cellular_component	propagated from HUMAN-uniprot.gaf.gz	gaf-date=2026-06-18 08:16	exclude_iea=False EME1 EME2 MUS81 RAG1 SLX4
GO:0036019|endolysosome GO cellular_component	propagated from HUMAN-uniprot.gaf.gz	gaf-date=2026-06-18 08:16	exclude_iea=False ABCB6 AP2A1 AP2A2 AP2B1 AP2M1 AP2S1 ARSA ASAH1 ATG16L1 CLTA CLTC CTSB CTSK CTSL CTSS DOP1A DOP1A-MON2_HUMAN GALC GM2A HEXA LDLR LGMN MON2 PCSK9 PRKCD PSAP RAP2A RASEF RNF167 RUFY3 RUFY4 SLC15A4 SMPD1 STING1 TASL TLR3 TLR7 TLR8 TLR9 TPCN1 TPCN2
GO:0036021|endolysosome lumen GO cellular_component	propagated from HUMAN-uniprot.gaf.gz	gaf-date=2026-06-18 08:16	exclude_iea=False ARSA ASAH1 CTSB CTSK CTSL CTSS GALC HEXA LGMN PSAP SMPD1
GO:0036020|endolysosome membrane GO cellular_component	propagated from HUMAN-uniprot.gaf.gz	gaf-date=2026-06-18 08:16	exclude_iea=False ABCB6 AP2A1 AP2A2 AP2B1 AP2M1 AP2S1 ATG16L1 CLTA CLTC LDLR PCSK9 RNF167 SLC15A4 STING1 TASL TLR3 TLR7 TLR8 TLR9 TPCN2
GO:1905348|endonuclease complex GO cellular_component	propagated from HUMAN-uniprot.gaf.gz	gaf-date=2026-06-18 08:16	exclude_iea=False AGO1 AGO2 AGO3 AGO4 CLP1 DGCR8 DHX9 DICER1 DROSHA ELAC2 EME1 EME2 ERN1 HSD17B10 LAS1L MDN1 MUS81 NOL9 PELP1 POP1 POP4 POP5 POP7 PRKRA PRORP RAG1 RMP24 RMP64 RPP14 RPP21 RPP25 RPP25L RPP30 RPP38 RPP40 SENP3 SLX4 TARBP2 TEX10 TRMT10C TSEN15 TSEN2 TSEN34 TSEN54 TSN TSNAX URS0000051A30_9606 URS000013F331_9606 URS0000153780_9606 URS0000229D6D_9606 URS00003B7E88_9606 URS0000547024_9606 URS00005B510E_9606 URS000061A549_9606 URS00006856DB_9606 URS0000697636_9606 URS00006D8FF2_9606 URS000071B825_9606 URS000075C8FA_9606 URS0000D5A72D_9606 URS0000D5B596_9606 URS0000D5E272_9606 URS0000E94158_9606 URS00019BD187_9606 URS00019C843B_9606 URS0001A04CEF_9606 URS000234534F_9606 URS00023462A7_9606 URS000251CA1B_9606 URS00025BADD7_9606 URS00026A2211_9606 URS0002A42263_9606 URS0002A685AF_9606 WDR18
GO:1905369|endopeptidase complex GO cellular_component	propagated from HUMAN-uniprot.gaf.gz	gaf-date=2026-06-18 08:16	exclude_iea=False ADRM1 C3 CAPN2 CAPNS1 CAPNS2 CASP1 CASP2 CASP3 CASP6 CASP7 CASP8 CASP9 CFH CFI CFLAR COLEC10 COLEC11 CRADD DNAJB2 ESPL1 F10 F11 F12 F2 F3 F5 F7 F8 F9 FADD FCN1 FCN2 FCN3 GPAA1 HSPB1 HTRA2 IDE IMMP1L IMMP2L KLKB1 MASP1 MASP2 MBL2 PAAF1 PIDD1 PIGK PIGS PIGT PIGU PIPSL PLAU PLAUR PMPCA PMPCB PRICKLE1 PROC PSMA1 PSMA2 PSMA3 PSMA4 PSMA5 PSMA6 PSMA7 PSMA8 PSMB1 PSMB10 PSMB11 PSMB2 PSMB3 PSMB4 PSMB5 PSMB6 PSMB7 PSMB8 PSMB9 PSMC1 PSMC2 PSMC3 PSMC4 PSMC5 PSMC6 PSMD1 PSMD10 PSMD11 PSMD12 PSMD13 PSMD14 PSMD2 PSMD3 PSMD4 PSMD5 PSMD6 PSMD7 PSMD8 PSMD9 PSME1 PSME2 PSME3 PSME4 PSMF1 PTTG1 SEC11A SEC11B SEC11C SEM1 SPCS1 SPCS2 SPCS3 THBD UBQLN4 UBR1 UQCRC1 VCP ZFAND2A ZFAND2B
GO:0034663|endoplasmic reticulum chaperone complex GO cellular_component	propagated from HUMAN-uniprot.gaf.gz	gaf-date=2026-06-18 08:16	exclude_iea=False DNAJB11 DNAJC10 HSP90B1 HSPA5 HYOU1 MZB1 P4HB PDIA6 PPIB SDF2L1 UGT1A1
GO:0070971|endoplasmic reticulum exit site GO cellular_component	propagated from HUMAN-uniprot.gaf.gz	gaf-date=2026-06-18 08:16	exclude_iea=False A0A2R8YE69 APOB CTAGE1 CTAGE15 CTAGE4 CTAGE6 CTAGE8 CTAGE9 HLA-A LRRK2 MIA2 MIA3 MPPE1 PDCD6 PDCD6IP PLPP3 PREB SAR1A SAR1B SEC16A SEC16B SEC23A SEC23B SEC24A SEC24B SEC24C SEC24D SEC31A SEC31B SURF4 TFG TMED5 YIPF5
GO:0005788|endoplasmic reticulum lumen GO cellular_component	propagated from HUMAN-uniprot.gaf.gz	gaf-date=2026-06-18 08:16	exclude_iea=False ACE2 ADAM10 ADAM17 ADAMTS13 ADAMTS5 ADAMTS7 ADAMTSL1 ADAMTSL4 AFP AHSG ALB AMBN AMELX AMTN ANO8 APLP2 APOA1 APOA2 APOA4 APOA5 APOB APOE APOL1 APP ARSA ARSB ARSD ARSF ARSG ARSH ARSI ARSJ ARSK ARSL ASPH B2M BACE1 BCHE BDNF BGLAP BLOC1S6 BMP15 BMP4 BPIFB2 C3 C4A CALR CALR3 CALU CANX CASQ1 CASQ2 CCDC134 CCN1 CD4 CDH1 CDH2 CERCAM CES1 CES2 CES3 CFP CHGB CHRDL1 CKAP4 CLN6 CLU CNPY3 COL10A1 COL11A1 COL11A2 COL12A1 COL13A1 COL14A1 COL15A1 COL16A1 COL17A1 COL18A1 COL19A1 COL1A1 COL1A2 COL20A1 COL21A1 COL22A1 COL23A1 COL24A1 COL25A1 COL26A1 COL27A1 COL28A1 COL2A1 COL3A1 COL4A1 COL4A2 COL4A3 COL4A4 COL4A5 COL4A6 COL5A1 COL5A2 COL5A3 COL6A1 COL6A2 COL6A3 COL7A1 COL8A1 COL8A2 COL9A1 COL9A2 COL9A3 COLGALT1 COLGALT2 CP CRTAP CSF1 CST3 CTSC CTSZ CYP2W1 DAG1 DBI DMP1 DNAJB11 DNAJB9 DNAJC10 DNAJC3 EBI3 EDEM2 EDEM3 EDN1 EMID1 ENAM EOGT ERAP1 ERAP2 ERLEC1 ERO1A ERO1B ERP27 ERP29 ERP44 ESD EVA1A F10 F2 F5 F7 F8 F9 FAM20C FBN1 FGA FGF23 FGG FKBP10 FKBP14 FKBP7 FLT3 FMO1 FN1 FOXRED2 FSTL1 FSTL3 FUCA2 GANAB GAS6 GBF1 GCG GGCX GHRL GIP GLUCOSIDASE2_HUMAN GOLM1 GPC3 GPX7 GPX8 GSK3B H6PD HRC HSP90B1 HSPA5 HYOU1 IGFBP1 IGFBP3 IGFBP4 IGFBP5 IGFBP7 IL12A IL12B IL23A IL27 IL6 INS ITIH2 JAK1 JMJD8 KNG1 KTN1 LAMB1 LAMB2 LAMC1 LGALS1 LIPC LRPAP1 LTBP1 MANF MAPK1 MAPK3 MARCOL MATN3 MBTPS1 MELTF MEN1 MEPE MFGE8 MGAT4A MIA3 MINPP1 MMRN1 MMRN2 MSLN MTTP MXRA8 MYDGF MZB1 NEK2 NOTUM NUCB1 OS9 P3H1 P3H2 P4HA1 P4HA2 P4HA3 P4HB PCSK9 PDGFA PDGFB PDGFC PDGFD PDIA2 PDIA3 PDIA4 PDIA5 PDIA6 PENK PLAUR PLOD3 PNPLA2 POGLUT1 POGLUT2 POGLUT3 PPIB PRKAA1 PRKAA2 PRKAB1 PRKAB2 PRKAG1 PRKAG2 PRKAG3 PRKCSH PROC PROZ PRSS23 PTGIS PTGS1 PTGS2 QSOX1 RCN1 RCN2 RCN3 RDH5 RNASET2 SCG2 SCG3 SDC2 SDF2L1 SEL1L SELENOF SELENOM SERPINA1 SERPINA10 SERPINC1 SERPIND1 SERPING1 SERPINH1 SHH SHISA5 SIL1 SLC27A2 SPARCL1 SPON1 SPP1 SPP2 SRL STC2 STS SUMF1 SUMF2 SYVN1 TBXAS1 TF TGOLN2 THBS1 TIMP1 TMEM132A TMEM43 TNC TOR1A TOR1B TOR2A TOR3A TOR4A TRDN TSPAN14 TSPAN15 TSPAN33 TSPAN5 TXNDC12 TXNDC16 TXNDC5 UGGT1 UGGT2 UGT1A1 VCAN VCPIP1 VGF VKORC1 VTN VWA1 WFS1 WNT1 WNT3 WNT3A WNT4 WNT5A WNT5B WNT6 WNT7A WNT7B
GO:0005789|endoplasmic reticulum membrane GO cellular_component	propagated from HUMAN-uniprot.gaf.gz	gaf-date=2026-06-18 08:16	exclude_iea=False A0A2R8YE69 AADAC ABCA1 ABCB6 ABCB9 ABCC12 ABCC6 ABCD1 ABCD4 ABCG1 ABHD12 ABHD12B ABHD4 ACER1 ACER3 ACSL1 ACSL3 ACSL4 ACSL5 ACSL6 ADGRG6 ADIG ADPGK AFG2B AGMO AGPAT1 AGPAT2 AGPAT3 AGPAT4 AGPAT5 AGTRAP AHCYL1 AKAP6 ALDH3A2 ALG1 ALG10 ALG10B ALG11 ALG12 ALG13 ALG14 ALG2 ALG3 ALG5 ALG6 ALG8 ALG9 ALOX5AP AMFR ANKLE2 ANKRD13C ANKS4B ANO5 ANTXR2 ANXA7 APH1A APH1B APOB APOL2 APOO AQP11 AQP8 ARCN1 AREG ARHGAP32 ARL6IP1 ARL6IP5 ARLN ARMC10 ART1 ARV1 ASPH ATF6 ATF6B ATG101 ATG13 ATG14 ATG2A ATG2B ATG9A ATG9B ATL1 ATL2 ATL3 ATP10A ATP10B ATP10D ATP11A ATP11C ATP13A1 ATP13A4 ATP2A1 ATP2A2 ATP2A3 ATP6AP1 ATP6AP2 ATP8B2 ATP8B3 ATXN3 AUP1 AWAT1 AWAT2 B2M B3GALNT2 B3GAT1 B3GLCT BAX BCAP29 BCAP31 BCL2 BECN1 BET1 BFAR BLTP1 BLTP2 BNIP1 BNIP3 BOK BOS_HUMAN BOS_HUMAN-1 BOS_HUMAN-2 BSCL2 BSG C2CD2L C8ORF17 CACFD1 CALHM1 CALR CALR3 CALU CAMK2A CAMK2B CAMK2D CAMK2G CAMLG CANT1 CANX CARD19 CASP4 CASQ1 CASQ2 CAV1 CCDC22 CCDC47 CCDC93 CD1D CD274 CD4 CD59 CD74 CDC14C CDC42 CDH1 CDIPT CDK1 CDK5RAP3 CDKAL1 CDS1 CDS2 CEPT1 CERS1 CERS2 CERS3 CERS4 CERS5 CERS6 CERT1 CFTR CH25H CHERP CHODL CHPT1 CHRM3 CHRNA7 CIDEB CISD2 CKAP4 CLCC1 CLCN4 CLGN CLIC4 CLN3 CLN6 CLN8 CLPTM1L CLSTN1 CLSTN2 CLSTN3 CNIH1 CNIH2 CNIH3 CNIH4 COMMANDER_HUMAN COMMD1 COMMD10 COMMD2 COMMD3 COMMD4 COMMD5 COMMD6 COMMD7 COMMD8 COMMD9 COPA COPB1 COPB2 COPE COPG1 COPG2 COPZ1 COPZ2 CPT1C CREB3 CREB3L1 CREB3L2 CREB3L3 CREB3L4 CSPG5 CTAGE1 CTAGE15 CTAGE4 CTAGE6 CTAGE8 CTAGE9 CTDNEP1 CYB561D1 CYB561D2 CYB5A CYB5B CYB5R1 CYB5R2 CYB5R3 CYB5R4 CYB5RL CYBA CYBB CYBC1 CYP17A1 CYP19A1 CYP1A1 CYP1A2 CYP1B1 CYP21A2 CYP26A1 CYP26B1 CYP26C1 CYP2A13 CYP2A6 CYP2A7 CYP2B6 CYP2C18 CYP2C19 CYP2C8 CYP2C9 CYP2D6 CYP2E1 CYP2F1 CYP2J2 CYP2R1 CYP2S1 CYP2U1 CYP2W1 CYP39A1 CYP3A4 CYP3A43 CYP3A5 CYP3A7 CYP46A1 CYP4A11 CYP4A22 CYP4B1 CYP4F11 CYP4F12 CYP4F2 CYP4F22 CYP4F3 CYP4F8 CYP4V2 CYP4X1 CYP4Z1 CYP51A1 CYP7A1 CYP7B1 CYP8B1 DAD1 DAG1 DCSTAMP DDN DDOST DDRGK1 DDS_HUMAN DEGS1 DEGS2 DENND10 DERL1 DERL1-VCP_HUMAN DERL2 DERL2-VCP_HUMAN DERL3 DERL3-VCP_HUMAN DGAT1 DGAT2 DGAT2L6 DHCR24 DHCR7 DHDDS DHH DHRS3 DHRS4 DHRS7 DHRS7B DHRS7C DHRS9 DHRSX DIO1 DIO2 DIPK1A DIPK1B DIPK1C DISP3 DLG1 DMPK DNAJA1 DNAJB12 DNAJB14 DNAJB2 DNAJB9 DNAJC1 DNAJC14 DNAJC16 DNAJC18 DNAJC25 DNM1L DOLK DOLPP1 DPAGT1 DPM1 DPM2 DPM3 DPM_HUMAN DPY19L1 DPY19L3 DPY19L4 DRD1 DSE DST DTNBP1 DUOXA1 DUOXA2 EBP EBPL EDEM1 EEF1A2 EGFR EI24 EIF2AK3 EIF5A EIF5A2 EIF5AL1 ELAPOR1 ELOVL1 ELOVL2 ELOVL3 ELOVL4 ELOVL5 ELOVL6 ELOVL7 EMC1 EMC10 EMC2 EMC3 EMC4 EMC6 EMC7 EMC8 EMC8_HUMAN-1 EMC9 EMC9_HUMAN-1 ENTPD2 EPHX1 EPM2A EPM2AIP1 ERAP1 ERAP2 ERG28 ERGIC1 ERGIC2 ERGIC3 ERLEC1 ERLIN1 ERLIN1-ERLIN2_HUMAN ERLIN2 ERLN ERMARD ERMP1 ERN1 ERN2 ERO1A ERO1B ERP44 ESYT1 ESYT2 ESYT3 EVA1A EXT1 EXT2 EXTL1 EXTL2 EXTL3 FA2H FAAH FADS1 FADS2 FADS2B FADS3 FAF1 FAF2 FAIM2 FAM8A1 FATE1 FAXDC2 FDFT1 FICD FITM1 FITM2 FKBP1A FKBP1B FKBP1C FKBP2 FKBP8 FLRT1 FLRT2 FLRT3 FLVCR2 FMN1 FMN2 FMO1 FMO2 FMO3 FMO4 FMO5 FOLR1 FREY1 FRRS1L FTCD FXYD3 FZD6 FZD9 G6PC1 G6PC2 G6PC3 GABARAPL2 GABBR1 GALNT1 GALNT2 GAMMA-SECRETASE_ALPHA1A-PSEN1_HUMAN GAMMA-SECRETASE_ALPHA1A-PSEN2_HUMAN-1 GAMMA-SECRETASE_ALPHA1B-PSEN1_HUMAN GAMMA-SECRETASE_ALPHA1B-PSEN2_HUMAN-1 GBA2 GDPD1 GDPD3 GEL_HUMAN GET1 GET3 GET_HUMAN GGCX GHITM GIMAP1 GJA1 GJB1 GJC1 GNAI3 GNRH1 GORASP2 GOSR2 GPAA1 GPAT3 GPAT4 GPER1 GPI-ET-III_HUMAN GPI-ET-II_HUMAN GPI-GNT_HUMAN GPI-MT-I_HUMAN GPIT_HUMAN GPR37 GPSM1 GPX8 GRAMD1A GRAMD1B GRAMD1C GRAMD2A GRAMD4 GRIA1 GRIN1 GRIN2A GRIN2B GRIN2C GRIN2D GRIN3A GRINA GRIP1 GRM6 GSG1 GUCY2C GUCY2D HACD1 HACD2 HACD3 HACD4 HACL2 HAS1 HAS2 HAS3 HDLBP HERPUD1 HHAT HHATL HLA-A HLA-B HLA-C HLA-DPA1 HLA-DPB1 HLA-DQA1 HLA-DQA2 HLA-DQB1 HLA-DQB2 HLA-DRA HLA-DRB1 HLA-DRB3 HLA-DRB4 HLA-DRB5 HLA-E HLA-F HLA-G HLA-H HM13 HMGCLL1 HMGCR HMGCR_HUMAN HMOX1 HMOX2 HPD HPN HRAS HRC HSD11B1 HSD11B2 HSD17B12 HSD17B2 HSD17B3 HSD17B7 HSD3B1 HSD3B2 HSD3B7 HSP90B1 HSPA5 HTN1 HTRA2 ICMT IER3IP1 IFI27 IFI6 IFNGR2 IHH IKBIP IL15RA ILDR2 INSIG1 INSIG2 IRAG1 IRAG2 IRGM ITPR1 ITPR2 ITPR3 IZUMO1 JAGN1 JKAMP JPH1 JPH2 JPH3 JPH4 JSRP1 KCNA2 KCNK12 KCNK16 KCNK2 KDELR1 KDELR2 KDELR3 KDSR KLHL14 KLHL41 KPNA2 KRAS KRTCAP2 KSR1 KTN1 LBR LCLAT1 LCTL LDAF1 LMAN1 LMAN1L LMAN2 LMAN2L LMBR1L LMBRD1 LMF1 LMF2 LNPK LOC122513141 LPCAT1 LPCAT2 LPCAT3 LPCAT4 LPGAT1 LPIN1 LPIN2 LPIN3 LRAT LRBA LRIT1 LRIT3 LRRC59 LRRC8B LRRC8C LRRC8D LRRC8E LRRK2 LSS LTAP1 LTC4S MACO1 MAGT1 MAN1B1 MAP3K5 MAP3K7 MAPK8IP1 MAPKAP1 MARCHF1 MARCHF2 MARCHF5 MARCHF6 MARCHF8 MBLAC2 MBOAT1 MBOAT2 MBOAT4 MBOAT7 MBTPS1 MCFD2 MCTP1 MEST MFSD2A MGAT4D MGLL MGST1 MGST2 MGST3 MIA2 MIA3 MINAR2 MLANA MLEC MMGT1 MMP23B MOGAT1 MOGAT2 MOGAT3 MOGS MOSPD1 MOSPD2 MOXD1 MPDU1 MR1 MRAP MRAP2 MRLN MSMO1 MTDH MTOR MX1 MYMX MYORG MYRF MYRFL NAPEPLD NAT8 NAT8B NAT8L NBAS NCEH1 NCLN NCSTN NDRG4 NECAB3 NEU4 NFE2L1 NOMO1 NOMO2 NOMO3 NOS1 NOS1AP NOTCH1 NOTCH2 NOTCH3 NOTCH4 NOX4 NOX5 NPLOC4 NPR1 NR3C2 NRAS NRROS NSDHL NSG1 NUP210 NUS1 OCA2 ORMDL1 ORMDL2 ORMDL3 OS9 OSBP OSBPL3 OSBPL5 OSBPL6 OSBPL7 OSBPL8 OST4 OSTA_HUMAN-2 OSTB_HUMAN-2 OSTB_HUMAN-3 OSTC OTOF OTULINL P2RX6 P4HTM PAFAH2 PANX1 PANX2 PANX3 PAPPA-AS1 PARP16 PAT_HUMAN PCYT1A PCYT1B PCYT2 PDCD6 PDGFRA PDIA3 PDIA5 PDIA6 PDZD8 PEDS1 PEMT PEX16 PGAP1 PGAP2 PGRMC1 PHTF1 PI4K2B PI4KB PIEZO1 PIGA PIGB PIGC PIGF PIGG PIGH PIGK PIGL PIGM PIGN PIGO PIGP PIGQ PIGS PIGT PIGU PIGV PIGW PIGX PIGY PIGZ PIK3R1 PIP4K2B PITPNB PITPNM1 PITPNM2 PJA2 PKD2 PKMYT1 PLA2G2A PLA2G4A PLA2G4C PLAAT3 PLAUR PLCD4 PLD1 PLD2 PLD3 PLD4 PLN PLOD1 PLOD2 PLOD3 PLP2 PLPP2 PLPP3 PLPP6 PLPP7 PMEL PML PNLDC1 PNPLA2 PNPLA3 PNPLA6 PNPLA7 PNPLA8 PNPT1 POFUT2 POFUT3 POFUT4 POM121 POM121C POMGNT2 POMK POMT1 POMT2 PON1 PON3 POR PORCN PPM1L PPP1R15A PREB PRKN PROS1 PSEN1 PSEN2 PSENEN PSKH1 PTCHD3 PTDSS1 PTDSS2 PTGDS PTGES PTGFRN PTGIS PTGS1 PTGS2 PTPN1 PTPN5 PYURF RAB10 RAB18 RAB1B RAB21 RAB2A RAB2B RAB3GAP1 RAB3GAP2 RAB43 RAB44 RAB5IF RAB6A RAB9A RAC1 RAC2 RAC3 RASGRF2 RASGRP1 RB1CC1 RCE1 RDH10 RDH11 RDH12 RDH14 RDH16 RDH5 REEP1 REEP2 REEP3 REEP4 REEP5 REEP6 RETREG1 RETREG2 RETREG3 RETSAT RFT1 RHBDD1 RHBDD2 RHBDF1 RHBDF2 RHEB RHOA RHOC RHOG RIC3 RICTOR RINT1 RNF103 RNF121 RNF125 RNF13 RNF133 RNF139 RNF144A RNF145 RNF170 RNF175 RNF180 RNF183 RNF185 RNF186 RNF19B RNF26 RNF43 RNF5 RNFT1 RP9 RPE65 RPL27 RPN1 RPN2 RPS26 RPS27A RPS28 RPS29 RRBP1 RSAD2 RTCB RTN1 RTN2 RTN3 RTN4 RYR1 RYR1_HUMAN-1 RYR2 RYR3 SACM1L SAMD8 SAR1A SAR1B SARAF SAYSD1 SBF1 SC5D SCAP SCARA3 SCARB2 SCD SCD5 SCFD1 SDCBP SDR16C5 SEC11A SEC11B SEC11C SEC13 SEC16A SEC16B SEC22A SEC22B SEC22C SEC23A SEC23B SEC24A SEC24B SEC24C SEC24D SEC31A SEC31B SEC61A1 SEC61A2 SEC61B SEC61G SEC62 SEC63 SEL1L SEL1L2 SELENOI SELENOK SELENON SELENOS SELENOT SERAC1 SERINC1 SERP1 SERP2 SEZ6L SEZ6L2 SFTA3 SFTPA1 SFTPA2 SFTPB SFTPC SFTPD SGCA SGCB SGCD SGCE SGCG SGCZ SGK1 SGMS1 SGMS2 SGPL1 SGPP1 SGPP2 SHH SHISA2 SHISA3 SHISA5 SIGMAR1 SIK2 SLC10A7 SLC16A11 SLC17A3 SLC18A1 SLC26A9 SLC27A1 SLC27A2 SLC27A3 SLC27A4 SLC27A5 SLC27A6 SLC28A3 SLC30A1 SLC30A5 SLC30A7 SLC33A1 SLC35A2 SLC35B1 SLC35B2 SLC35B3 SLC35B4 SLC35D1 SLC35D3 SLC35G1 SLC36A2 SLC37A1 SLC37A2 SLC37A3 SLC37A4 SLC39A1 SLC39A13 SLC39A7 SLC43A1 SLC51A SLC71A2 SLC8A3 SLC9A6 SLCO1B3-SLCO1B7 SLMAP SLN SMIM14 SMIM30 SMIM48 SMPD4 SOAT1 SOAT2 SORL1 SORT1 SPAST SPCS1 SPCS2 SPCS3 SPC_HUMAN SPC_HUMAN-1 SPINK5 SPPL2A SPPL2B SPPL2C SPPL3 SPT-C2-SA_HUMAN SPT-C2-SB_HUMAN SPT-C3-SA_HUMAN SPT-C3-SB_HUMAN SPTLC1 SPTLC2 SPTLC3 SPTSSA SPTSSB SQLE SRD5A1 SRD5A2 SRD5A3 SREBF1 SREBF2 SREBP-SCAP-INSIG_HUMAN SREBP-SCAP-INSIG_HUMAN-1 SREBP-SCAP-INSIG_HUMAN-2 SREBP-SCAP-INSIG_HUMAN-3 SRI SRL SRP9 SRPRA SRPRB SRXN1 SSR1 SSR2 SSR3 SSR4 STARD3 STARD3NL STBD1 STEEP1 STIM1 STIM2 STIMATE STING1 STRIT1 STS STT3A STT3B STX17 STX18 STX5 SUCO SURF4 SVIP SYNE2 SYVN1 TAAR1 TAB1 TAP1 TAP2 TAPBP TAPBPL TAPT1 TBC1D20 TBL2 TBXAS1 TECR TESPA1 TEX2 TEX261 TEX264 TGFA THADA TLCD3B TLR3 TLR7 TLR8 TLR9 TM4SF20 TM6SF2 TM7SF2 TMBIM1 TMBIM4 TMBIM6 TMC6 TMC8 TMCC1 TMCC2 TMCC3 TMCO1 TMCO4 TMCO5A TMED1 TMED10 TMED2 TMED3 TMED4 TMED5 TMED6 TMED7 TMED9 TMEM106C TMEM109 TMEM116 TMEM119 TMEM129 TMEM132A TMEM147 TMEM14A TMEM151A TMEM151B TMEM170A TMEM174 TMEM178A TMEM203 TMEM208 TMEM213 TMEM214 TMEM238L TMEM258 TMEM259 TMEM260 TMEM30B TMEM33 TMEM35A TMEM38A TMEM38B TMEM39A TMEM39B TMEM41B TMEM43 TMEM50B TMEM63B TMEM63C TMEM67 TMEM68 TMEM86A TMEM86B TMEM94 TMEM97 TMEM98 TMPRSS3 TMT1B TMTC2 TMX1 TMX2 TMX3 TMX4 TOR1A TOR1AIP2 TPTE2 TRAF2 TRAF3IP3 TRAM1 TRAM1L1 TRAM2 TRAP_HUMAN TRDN TREX1 TRIM13 TRIM59 TRIQK TRPM1 TRPM8 TSPO2 TTYH1 TUNAR TUSC3 TXNDC11 TYRO3 UBA1 UBA5 UBA52 UBAC2 UBB UBC UBE2J1 UBE2J2 UBIAD1 UBQLN4 UBXN1 UBXN4 UBXN7 UBXN8 UCHL1 UFD1 UFL1 UGT1A1 UGT1A1-2-UGT1A9-1_HUMAN UGT1A1-2-UGT2B7_HUMAN UGT1A1-UGT1A1B_HUMAN UGT1A1-UGT1A1_HUMAN UGT1A1-UGT1A9_HUMAN UGT1A1-UGT2B7_HUMAN UGT1A10 UGT1A3 UGT1A4 UGT1A5 UGT1A6 UGT1A7 UGT1A8 UGT1A9 UGT1A9-UGT1A9_HUMAN UGT2A1 UGT2A2 UGT2B10 UGT2B11 UGT2B15 UGT2B17 UGT2B28 UGT2B4 UGT2B7 UGT2B7-UGT1A9_HUMAN UGT3A1 UGT3A2 UGT8 ULK1 UNC93B1 UPK3A USE1 USP17L2 USP19 UXS1 VAMP7 VAPA VAPA-OSBP_HUMAN VAPB VCP VKORC1 VKORC1L1 VMA12 VMA21 VMP1 VPS13A VPS13C VPS26C VPS29 VPS35L VRK2 VTI1A VTI1B WASL WDR83OS WFS1 WLS XBP1 XK XXYLT1 YIF1A YIF1B YIPF5 YIPF7 ZC3H12A ZDHHC1 ZDHHC11 ZDHHC12 ZDHHC14 ZDHHC16 ZDHHC2 ZDHHC20 ZDHHC22 ZDHHC4 ZDHHC6 ZDHHC9 ZFAND2B ZFYVE1 ZFYVE27 ZMPSTE24 ZNRF4 ZW10
GO:0140534|endoplasmic reticulum protein-containing complex GO cellular_component	propagated from HUMAN-uniprot.gaf.gz	gaf-date=2026-06-18 08:16	exclude_iea=False AFG2B ALG13 ALG14 AMFR ARL6IP1 B2M CALR CAMLG DAD1 DDOST DERL1 DNAJB11 DNAJC10 DPM2 ELOVL6 EMC1 EMC10 EMC2 EMC3 EMC4 EMC6 EMC7 EMC8 EMC9 ERLEC1 ERN1 ERN2 EXT1 EXT2 FAF1 FAF2 FAM8A1 FKBP1A GANAB GET1 GET3 GPAA1 HAS1 HAS2 HAS3 HERPUD1 HLA-A HM13 HSD17B12 HSP90B1 HSPA5 HYOU1 INSIG1 INSIG2 KRTCAP2 MAGT1 MAP3K5 MARCHF6 MMGT1 MZB1 NBAS NPLOC4 OS9 OST4 OSTC P4HA1 P4HA2 P4HA3 P4HB PDIA3 PDIA6 PIGA PIGC PIGH PIGK PIGM PIGP PIGQ PIGS PIGT PIGU PIGX PIGY PLN POMT1 POMT2 PPIB PRKCSH RINT1 RNF125 RNF139 RP9 RPN1 RPN2 RYR1 RYR2 SCAP SDF2L1 SEC11A SEC11B SEC11C SEC61A1 SEC61A2 SEC61B SEC61G SEC63 SEL1L SELENOS SPCS1 SPCS2 SPCS3 SREBF1 SREBF2 SRP9 SRPRA SRPRB SSR1 SSR2 SSR3 SSR4 STT3A STT3B SYVN1 TAP1 TAP2 TAPBP TAPBPL TMEM258 TRAF2 TREX1 TUSC3 UBE2J1 UBXN1 UBXN7 UFD1 UGT1A1 UGT3A1 UGT3A2 VCP ZW10
GO:0044322|endoplasmic reticulum quality control compartment GO cellular_component	propagated from HUMAN-uniprot.gaf.gz	gaf-date=2026-06-18 08:16	exclude_iea=False AMFR ASGR2 CALR CANX DERL1 EDEM1 EDEM2 EDEM3 ERLEC1 ERN2 FBXO6 HERPUD1 MAN1B1 MARCHF6 RHBDD1 RNF103 RNF139 RNF185 RNF5 SEC61B SEL1L SYVN1 SYVN1-ERAD_HUMAN TRIM13 UGGT1 UGGT2
GO:0098827|endoplasmic reticulum subcompartment GO cellular_component	propagated from HUMAN-uniprot.gaf.gz	gaf-date=2026-06-18 08:16	exclude_iea=False A0A2R8YE69 AADAC ABCA1 ABCB6 ABCB9 ABCC12 ABCC6 ABCD1 ABCD4 ABCG1 ABHD12 ABHD12B ABHD4 ACER1 ACER3 ACSL1 ACSL3 ACSL4 ACSL5 ACSL6 ADGRG6 ADIG ADPGK AFG2B AGMO AGPAT1 AGPAT2 AGPAT3 AGPAT4 AGPAT5 AGTRAP AHCYL1 AKAP6 ALDH3A2 ALG1 ALG10 ALG10B ALG11 ALG12 ALG13 ALG14 ALG2 ALG3 ALG5 ALG6 ALG8 ALG9 ALOX5AP AMFR ANKLE2 ANKRD13C ANKS4B ANO5 ANTXR2 ANXA7 APH1A APH1B APOB APOL2 APOO AQP11 AQP8 ARCN1 AREG ARHGAP32 ARL6IP1 ARL6IP5 ARLN ARMC10 ART1 ARV1 ASPH ATF6 ATF6B ATG101 ATG13 ATG14 ATG2A ATG2B ATG9A ATG9B ATL1 ATL2 ATL3 ATP10A ATP10B ATP10D ATP11A ATP11C ATP13A1 ATP13A4 ATP2A1 ATP2A2 ATP2A3 ATP6AP1 ATP6AP2 ATP8B2 ATP8B3 ATXN3 AUP1 AWAT1 AWAT2 B2M B3GALNT2 B3GAT1 B3GLCT BAX BCAP29 BCAP31 BCL2 BECN1 BET1 BFAR BLTP1 BLTP2 BNIP1 BNIP3 BOK BOS_HUMAN BOS_HUMAN-1 BOS_HUMAN-2 BSCL2 BSG C2CD2L C8ORF17 CACFD1 CALHM1 CALR CALR3 CALU CAMK2A CAMK2B CAMK2D CAMK2G CAMLG CANT1 CANX CARD19 CASP4 CASQ1 CASQ2 CAV1 CCDC22 CCDC47 CCDC93 CD1D CD274 CD4 CD59 CD74 CDC14C CDC42 CDH1 CDIPT CDK1 CDK5RAP3 CDKAL1 CDS1 CDS2 CEPT1 CERS1 CERS2 CERS3 CERS4 CERS5 CERS6 CERT1 CFTR CH25H CHERP CHODL CHPT1 CHRM3 CHRNA7 CIDEB CISD2 CKAP4 CLCC1 CLCN4 CLGN CLIC4 CLN3 CLN6 CLN8 CLPTM1L CLSTN1 CLSTN2 CLSTN3 CNIH1 CNIH2 CNIH3 CNIH4 COMMANDER_HUMAN COMMD1 COMMD10 COMMD2 COMMD3 COMMD4 COMMD5 COMMD6 COMMD7 COMMD8 COMMD9 COPA COPB1 COPB2 COPE COPG1 COPG2 COPZ1 COPZ2 CPT1C CREB3 CREB3L1 CREB3L2 CREB3L3 CREB3L4 CSPG5 CTAGE1 CTAGE15 CTAGE4 CTAGE6 CTAGE8 CTAGE9 CTDNEP1 CYB561D1 CYB561D2 CYB5A CYB5B CYB5R1 CYB5R2 CYB5R3 CYB5R4 CYB5RL CYBA CYBB CYBC1 CYP17A1 CYP19A1 CYP1A1 CYP1A2 CYP1B1 CYP21A2 CYP26A1 CYP26B1 CYP26C1 CYP2A13 CYP2A6 CYP2A7 CYP2B6 CYP2C18 CYP2C19 CYP2C8 CYP2C9 CYP2D6 CYP2E1 CYP2F1 CYP2J2 CYP2R1 CYP2S1 CYP2U1 CYP2W1 CYP39A1 CYP3A4 CYP3A43 CYP3A5 CYP3A7 CYP46A1 CYP4A11 CYP4A22 CYP4B1 CYP4F11 CYP4F12 CYP4F2 CYP4F22 CYP4F3 CYP4F8 CYP4V2 CYP4X1 CYP4Z1 CYP51A1 CYP7A1 CYP7B1 CYP8B1 DAD1 DAG1 DCSTAMP DDN DDOST DDRGK1 DDS_HUMAN DEGS1 DEGS2 DENND10 DERL1 DERL1-VCP_HUMAN DERL2 DERL2-VCP_HUMAN DERL3 DERL3-VCP_HUMAN DGAT1 DGAT2 DGAT2L6 DHCR24 DHCR7 DHDDS DHH DHRS3 DHRS4 DHRS7 DHRS7B DHRS7C DHRS9 DHRSX DIO1 DIO2 DIPK1A DIPK1B DIPK1C DISP3 DLG1 DMPK DNAJA1 DNAJB12 DNAJB14 DNAJB2 DNAJB9 DNAJC1 DNAJC14 DNAJC16 DNAJC18 DNAJC25 DNM1L DOLK DOLPP1 DPAGT1 DPM1 DPM2 DPM3 DPM_HUMAN DPY19L1 DPY19L3 DPY19L4 DRD1 DSE DST DTNBP1 DUOXA1 DUOXA2 EBP EBPL EDEM1 EEF1A2 EGFR EI24 EIF2AK3 EIF5A EIF5A2 EIF5AL1 ELAPOR1 ELOVL1 ELOVL2 ELOVL3 ELOVL4 ELOVL5 ELOVL6 ELOVL7 EMC1 EMC10 EMC2 EMC3 EMC4 EMC6 EMC7 EMC8 EMC8_HUMAN-1 EMC9 EMC9_HUMAN-1 EMD ENTPD2 EPHX1 EPM2A EPM2AIP1 ERAP1 ERAP2 ERG28 ERGIC1 ERGIC2 ERGIC3 ERLEC1 ERLIN1 ERLIN1-ERLIN2_HUMAN ERLIN2 ERLN ERMARD ERMP1 ERN1 ERN2 ERO1A ERO1B ERP44 ESYT1 ESYT2 ESYT3 EVA1A EXT1 EXT2 EXTL1 EXTL2 EXTL3 FA2H FAAH FADS1 FADS2 FADS2B FADS3 FAF1 FAF2 FAIM2 FAM8A1 FATE1 FAXDC2 FDFT1 FICD FITM1 FITM2 FKBP1A FKBP1B FKBP1C FKBP2 FKBP8 FLRT1 FLRT2 FLRT3 FLVCR2 FMN1 FMN2 FMO1 FMO2 FMO3 FMO4 FMO5 FOLR1 FREY1 FRRS1L FTCD FXYD3 FZD6 FZD9 G6PC1 G6PC2 G6PC3 GABARAPL2 GABBR1 GALNT1 GALNT2 GAMMA-SECRETASE_ALPHA1A-PSEN1_HUMAN GAMMA-SECRETASE_ALPHA1A-PSEN2_HUMAN-1 GAMMA-SECRETASE_ALPHA1B-PSEN1_HUMAN GAMMA-SECRETASE_ALPHA1B-PSEN2_HUMAN-1 GBA2 GDPD1 GDPD3 GEL_HUMAN GET1 GET3 GET_HUMAN GGCX GHITM GIMAP1 GJA1 GJB1 GJC1 GNAI3 GNRH1 GORASP2 GOSR2 GPAA1 GPAT3 GPAT4 GPER1 GPI-ET-III_HUMAN GPI-ET-II_HUMAN GPI-GNT_HUMAN GPI-MT-I_HUMAN GPIT_HUMAN GPR37 GPSM1 GPX8 GRAMD1A GRAMD1B GRAMD1C GRAMD2A GRAMD4 GRIA1 GRIN1 GRIN2A GRIN2B GRIN2C GRIN2D GRIN3A GRINA GRIP1 GRM6 GSG1 GUCY2C GUCY2D HACD1 HACD2 HACD3 HACD4 HACL2 HAS1 HAS2 HAS3 HDLBP HERPUD1 HHAT HHATL HLA-A HLA-B HLA-C HLA-DPA1 HLA-DPB1 HLA-DQA1 HLA-DQA2 HLA-DQB1 HLA-DQB2 HLA-DRA HLA-DRB1 HLA-DRB3 HLA-DRB4 HLA-DRB5 HLA-E HLA-F HLA-G HLA-H HM13 HMGCLL1 HMGCR HMGCR_HUMAN HMOX1 HMOX2 HPD HPN HRAS HRC HSD11B1 HSD11B2 HSD17B12 HSD17B2 HSD17B3 HSD17B7 HSD3B1 HSD3B2 HSD3B7 HSP90B1 HSPA5 HTN1 HTRA2 ICMT IER3IP1 IFI27 IFI6 IFNGR2 IHH IKBIP IL15RA ILDR2 INSIG1 INSIG2 IRAG1 IRAG2 IRGM ITPR1 ITPR2 ITPR3 IZUMO1 JAGN1 JKAMP JPH1 JPH2 JPH3 JPH4 JSRP1 KCNA2 KCNK12 KCNK16 KCNK2 KDELR1 KDELR2 KDELR3 KDSR KLHL14 KLHL41 KPNA2 KPNB1 KRAS KRTCAP2 KSR1 KTN1 LBR LCLAT1 LCTL LDAF1 LMAN1 LMAN1L LMAN2 LMAN2L LMBR1L LMBRD1 LMF1 LMF2 LNPK LOC122513141 LPCAT1 LPCAT2 LPCAT3 LPCAT4 LPGAT1 LPIN1 LPIN2 LPIN3 LRAT LRBA LRIT1 LRIT3 LRRC59 LRRC8B LRRC8C LRRC8D LRRC8E LRRK2 LSS LTAP1 LTC4S MACO1 MAGT1 MAN1B1 MAP3K5 MAP3K7 MAPK8IP1 MAPKAP1 MARCHF1 MARCHF2 MARCHF5 MARCHF6 MARCHF8 MBLAC2 MBOAT1 MBOAT2 MBOAT4 MBOAT7 MBTPS1 MCFD2 MCTP1 MEST MFSD2A MGAT4D MGLL MGST1 MGST2 MGST3 MIA2 MIA3 MINAR2 MLANA MLEC MMGT1 MMP23B MOGAT1 MOGAT2 MOGAT3 MOGS MOSPD1 MOSPD2 MOXD1 MPDU1 MR1 MRAP MRAP2 MRLN MSMO1 MTDH MTOR MX1 MYMX MYORG MYRF MYRFL NAPEPLD NAT8 NAT8B NAT8L NBAS NCEH1 NCLN NCSTN NDRG4 NECAB3 NEU4 NFE2L1 NOMO1 NOMO2 NOMO3 NOS1 NOS1AP NOTCH1 NOTCH2 NOTCH3 NOTCH4 NOX4 NOX5 NPLOC4 NPR1 NR3C2 NRAS NRROS NSDHL NSG1 NUP210 NUS1 OCA2 ORMDL1 ORMDL2 ORMDL3 OS9 OSBP OSBPL3 OSBPL5 OSBPL6 OSBPL7 OSBPL8 OST4 OSTA_HUMAN-2 OSTB_HUMAN-2 OSTB_HUMAN-3 OSTC OTOF OTULINL P2RX6 P4HTM PAFAH2 PANX1 PANX2 PANX3 PAPPA-AS1 PARP16 PARP6 PARP8 PAT_HUMAN PCYT1A PCYT1B PCYT2 PDCD6 PDGFRA PDIA3 PDIA5 PDIA6 PDZD8 PEDS1 PEMT PEX16 PGAP1 PGAP2 PGRMC1 PHTF1 PI4K2B PI4KB PIEZO1 PIGA PIGB PIGC PIGF PIGG PIGH PIGK PIGL PIGM PIGN PIGO PIGP PIGQ PIGS PIGT PIGU PIGV PIGW PIGX PIGY PIGZ PIK3R1 PIP4K2B PITPNB PITPNM1 PITPNM2 PJA2 PKD2 PKMYT1 PLA2G2A PLA2G4A PLA2G4C PLAAT3 PLAUR PLCD4 PLD1 PLD2 PLD3 PLD4 PLN PLOD1 PLOD2 PLOD3 PLP2 PLPP2 PLPP3 PLPP6 PLPP7 PMEL PML PNLDC1 PNPLA2 PNPLA3 PNPLA6 PNPLA7 PNPLA8 PNPT1 POFUT2 POFUT3 POFUT4 POM121 POM121C POMGNT2 POMK POMT1 POMT2 PON1 PON3 POR PORCN PPM1L PPP1R15A PREB PRKN PROS1 PSEN1 PSEN2 PSENEN PSKH1 PTCHD3 PTDSS1 PTDSS2 PTGDS PTGES PTGFRN PTGIS PTGS1 PTGS2 PTPN1 PTPN5 PYURF RAB10 RAB18 RAB1B RAB21 RAB2A RAB2B RAB3GAP1 RAB3GAP2 RAB43 RAB44 RAB5IF RAB6A RAB9A RAC1 RAC2 RAC3 RASGRF2 RASGRP1 RB1CC1 RCE1 RDH10 RDH11 RDH12 RDH14 RDH16 RDH5 REEP1 REEP2 REEP3 REEP4 REEP5 REEP6 RETREG1 RETREG2 RETREG3 RETSAT RFT1 RHBDD1 RHBDD2 RHBDF1 RHBDF2 RHEB RHOA RHOC RHOG RIC3 RICTOR RINT1 RNF103 RNF121 RNF125 RNF13 RNF133 RNF139 RNF144A RNF145 RNF170 RNF175 RNF180 RNF183 RNF185 RNF186 RNF19B RNF26 RNF41 RNF43 RNF5 RNFT1 RP9 RPE65 RPL27 RPN1 RPN2 RPS26 RPS27A RPS28 RPS29 RRBP1 RSAD2 RTCB RTN1 RTN2 RTN3 RTN4 RYR1 RYR1_HUMAN-1 RYR2 RYR3 SACM1L SAMD8 SAR1A SAR1B SARAF SAYSD1 SBF1 SC5D SCAP SCARA3 SCARB2 SCD SCD5 SCFD1 SDCBP SDR16C5 SEC11A SEC11B SEC11C SEC13 SEC16A SEC16B SEC22A SEC22B SEC22C SEC23A SEC23B SEC24A SEC24B SEC24C SEC24D SEC31A SEC31B SEC61A1 SEC61A2 SEC61B SEC61G SEC62 SEC63 SEL1L SEL1L2 SELENOI SELENOK SELENON SELENOS SELENOT SERAC1 SERINC1 SERP1 SERP2 SEZ6L SEZ6L2 SFTA3 SFTPA1 SFTPA2 SFTPB SFTPC SFTPD SGCA SGCB SGCD SGCE SGCG SGCZ SGK1 SGMS1 SGMS2 SGPL1 SGPP1 SGPP2 SHH SHISA2 SHISA3 SHISA5 SIGMAR1 SIK2 SLC10A7 SLC16A11 SLC17A3 SLC18A1 SLC26A9 SLC27A1 SLC27A2 SLC27A3 SLC27A4 SLC27A5 SLC27A6 SLC28A3 SLC30A1 SLC30A5 SLC30A7 SLC33A1 SLC35A2 SLC35B1 SLC35B2 SLC35B3 SLC35B4 SLC35D1 SLC35D3 SLC35G1 SLC36A2 SLC37A1 SLC37A2 SLC37A3 SLC37A4 SLC39A1 SLC39A13 SLC39A7 SLC43A1 SLC51A SLC71A2 SLC8A3 SLC9A6 SLCO1B3-SLCO1B7 SLMAP SLN SMIM14 SMIM30 SMIM48 SMPD4 SOAT1 SOAT2 SORL1 SORT1 SPAST SPCS1 SPCS2 SPCS3 SPC_HUMAN SPC_HUMAN-1 SPINK5 SPPL2A SPPL2B SPPL2C SPPL3 SPT-C2-SA_HUMAN SPT-C2-SB_HUMAN SPT-C3-SA_HUMAN SPT-C3-SB_HUMAN SPTLC1 SPTLC2 SPTLC3 SPTSSA SPTSSB SQLE SRD5A1 SRD5A2 SRD5A3 SREBF1 SREBF2 SREBP-SCAP-INSIG_HUMAN SREBP-SCAP-INSIG_HUMAN-1 SREBP-SCAP-INSIG_HUMAN-2 SREBP-SCAP-INSIG_HUMAN-3 SRI SRL SRP9 SRPRA SRPRB SRXN1 SSR1 SSR2 SSR3 SSR4 STARD3 STARD3NL STBD1 STEEP1 STIM1 STIM2 STIMATE STING1 STRIT1 STS STT3A STT3B STX17 STX18 STX5 SUCO SURF4 SVIP SYNE2 SYVN1 TAAR1 TAB1 TAP1 TAP2 TAPBP TAPBPL TAPT1 TBC1D20 TBL2 TBXAS1 TECR TESPA1 TEX2 TEX261 TEX264 TGFA THADA TLCD3B TLR3 TLR7 TLR8 TLR9 TM4SF20 TM6SF2 TM7SF2 TMBIM1 TMBIM4 TMBIM6 TMC6 TMC8 TMCC1 TMCC2 TMCC3 TMCO1 TMCO4 TMCO5A TMED1 TMED10 TMED2 TMED3 TMED4 TMED5 TMED6 TMED7 TMED9 TMEM106C TMEM109 TMEM116 TMEM119 TMEM129 TMEM132A TMEM147 TMEM14A TMEM151A TMEM151B TMEM170A TMEM174 TMEM178A TMEM201 TMEM203 TMEM208 TMEM213 TMEM214 TMEM238L TMEM258 TMEM259 TMEM260 TMEM30B TMEM33 TMEM35A TMEM38A TMEM38B TMEM39A TMEM39B TMEM41B TMEM43 TMEM50B TMEM63B TMEM63C TMEM67 TMEM68 TMEM86A TMEM86B TMEM94 TMEM97 TMEM98 TMPRSS3 TMT1B TMTC2 TMX1 TMX2 TMX3 TMX4 TOR1A TOR1AIP2 TPTE2 TRAF2 TRAF3IP3 TRAM1 TRAM1L1 TRAM2 TRAP_HUMAN TRDN TREX1 TRIM13 TRIM59 TRIQK TRPM1 TRPM8 TSPO2 TTYH1 TUNAR TUSC3 TXNDC11 TYRO3 UBA1 UBA5 UBA52 UBAC2 UBB UBC UBE2J1 UBE2J2 UBIAD1 UBQLN4 UBXN1 UBXN4 UBXN7 UBXN8 UCHL1 UFD1 UFL1 UGT1A1 UGT1A1-2-UGT1A9-1_HUMAN UGT1A1-2-UGT2B7_HUMAN UGT1A1-UGT1A1B_HUMAN UGT1A1-UGT1A1_HUMAN UGT1A1-UGT1A9_HUMAN UGT1A1-UGT2B7_HUMAN UGT1A10 UGT1A3 UGT1A4 UGT1A5 UGT1A6 UGT1A7 UGT1A8 UGT1A9 UGT1A9-UGT1A9_HUMAN UGT2A1 UGT2A2 UGT2B10 UGT2B11 UGT2B15 UGT2B17 UGT2B28 UGT2B4 UGT2B7 UGT2B7-UGT1A9_HUMAN UGT3A1 UGT3A2 UGT8 ULK1 UNC93B1 UPK3A USE1 USP17L2 USP19 UXS1 VAMP7 VAPA VAPA-OSBP_HUMAN VAPB VCP VKORC1 VKORC1L1 VMA12 VMA21 VMP1 VPS13A VPS13C VPS26C VPS29 VPS35L VRK2 VTI1A VTI1B WASL WDR83OS WFS1 WLS XBP1 XK XXYLT1 YIF1A YIF1B YIPF5 YIPF7 ZC3H12A ZDHHC1 ZDHHC11 ZDHHC12 ZDHHC14 ZDHHC16 ZDHHC2 ZDHHC20 ZDHHC22 ZDHHC4 ZDHHC6 ZDHHC9 ZFAND2B ZFYVE1 ZFYVE27 ZMPSTE24 ZNRF4 ZW10
GO:0071782|endoplasmic reticulum tubular network GO cellular_component	propagated from HUMAN-uniprot.gaf.gz	gaf-date=2026-06-18 08:16	exclude_iea=False ARL6IP1 ASPH ATL1 ATL2 ATL3 C2CD2L EMD KPNB1 LNPK OSBPL8 PARP16 PARP6 PARP8 RAB10 RAB18 RAB3GAP1 REEP1 REEP2 REEP3 REEP4 REEP5 RETREG3 RNF41 RTN4 SPAST STIM1 STIMATE TMEM201 ZFYVE27
GO:0098826|endoplasmic reticulum tubular network membrane GO cellular_component	propagated from HUMAN-uniprot.gaf.gz	gaf-date=2026-06-18 08:16	exclude_iea=False ATL1 ATL2 ATL3 LNPK RTN4
GO:0005793|endoplasmic reticulum-Golgi intermediate compartment GO cellular_component	propagated from HUMAN-uniprot.gaf.gz	gaf-date=2026-06-18 08:16	exclude_iea=False ANPEP AREG ASPSCR1 ATP2A1 ATP6AP1 AZIN2 BCAP31 BET1 CA4 CALR CD55 CD59 CHP1 CLN8 CNIH1 CNIH2 CNIH3 CNIH4 COG1 COL7A1 COPB1 COPG1 COPG2 COPZ2 CSNK1D CTSC CTSZ DCSTAMP DDHD2 ECPAS ERGIC1 ERGIC2 ERGIC3 ERP44 F5 F8 FN1 FOLR1 FTCD GALNT1 GBF1 GJB2 GOLGA2 GOLGB1 GORASP1 GOSR2 GRIA1 HMGB1 HSPA5 INPP5B INS IST1 KDELR1 LAMP5 LMAN1 LMAN1-MCFD2_HUMAN LMAN1L LMAN2 LMAN2L LRPAP1 MAN1A1 MCFD2 MGAT1 MGAT4A MGAT4B MGAT4D MPPE1 MTMR6 MYDGF MYO18A NAT8 NAT8B NUCB1 NUCB2 OSBPL10 OSBPL9 P4HB PALS1 PDIA6 PIEZO1 PLPP3 PROM1 PRRG4 PTPN2 RAB1B RAB2A RAB37 RAB43 RAB6B RER1 RGMB ROBO1 SCYL1 SEC22B SEC23IP SERPINA1 SERPINH1 SLC35H1 SMO SPPL3 STING1 STK17B STX17 STX5 SURF4 TAP1 TAP2 TAPBP TBC1D20 TGFA TM6SF2 TMED1 TMED10 TMED2 TMED3 TMED4 TMED5 TMED6 TMED7 TMED9 TMEM203 TRAPPC12 TRAPPC2 TRAPPC2B TRAPPC5 TRIP11 UGGT1 UGGT2 UVRAG VMA12 VMA21 VMA22 VMP1 VPS13B WHAMM YIF1A YIF1B YIPF7 YKT6 ZDHHC20 ZDHHC9
GO:0033116|endoplasmic reticulum-Golgi intermediate compartment membrane GO cellular_component	propagated from HUMAN-uniprot.gaf.gz	gaf-date=2026-06-18 08:16	exclude_iea=False AREG ASPSCR1 ATP6AP1 AZIN2 BCAP31 BET1 CALR CD55 CD59 CLN8 CNIH1 CNIH2 CNIH3 COG1 COL7A1 COPZ2 CSNK1D CTSC CTSZ DCSTAMP ERGIC1 ERGIC2 ERGIC3 F5 F8 FOLR1 GALNT1 GOLGA2 GORASP1 GOSR2 GRIA1 INS KDELR1 LAMP5 LMAN1 LMAN1-MCFD2_HUMAN LMAN1L LMAN2 MCFD2 MGAT1 MPPE1 NAT8 NAT8B OSBPL10 OSBPL9 PALS1 PIEZO1 PLPP3 PRRG4 RAB1B RAB2A RAB43 ROBO1 SEC22B SERPINA1 SLC35H1 SPPL3 STING1 STX17 STX5 SURF4 TAP1 TAP2 TAPBP TBC1D20 TGFA TM6SF2 TMED1 TMED10 TMED2 TMED3 TMED5 TMED7 TMED9 TRIP11 UVRAG VMA12 VMA21 VMP1 VPS13B WHAMM YIF1A YIF1B YKT6 ZDHHC20 ZDHHC9
GO:0140284|endoplasmic reticulum-endosome membrane contact site GO cellular_component	propagated from HUMAN-uniprot.gaf.gz	gaf-date=2026-06-18 08:16	exclude_iea=False MOSPD2 OSBPL10 OSBPL1A OSBPL9 PDZD8 STARD3 STARD3NL TMCC1 ZFYVE27
GO:0140268|endoplasmic reticulum-plasma membrane contact site GO cellular_component	propagated from HUMAN-uniprot.gaf.gz	gaf-date=2026-06-18 08:16	exclude_iea=False BLTP1 BLTP2 C2CD2L ESYT2 ESYT3 GRAMD1A GRAMD1B GRAMD1C IQSEC1 LTAP1 OSBPL3 OSBPL5 OSBPL6 OSBPL8 PITPNC1 PITPNM1 PITPNM2 SACM1L SARAF STIMATE VAPB
GO:0160258|endoplasmic reticulum-trans-Golgi network membrane contact site GO cellular_component	propagated from HUMAN-uniprot.gaf.gz	gaf-date=2026-06-18 08:16	exclude_iea=False CERT1 OSBP OSBPL10 OSBPL11 OSBPL9 OSBPL9-OSBPL10_HUMAN
GO:1902555|endoribonuclease complex GO cellular_component	propagated from HUMAN-uniprot.gaf.gz	gaf-date=2026-06-18 08:16	exclude_iea=False AGO1 AGO2 AGO3 AGO4 CLP1 DGCR8 DHX9 DICER1 DROSHA ELAC2 ERN1 HSD17B10 LAS1L MDN1 NOL9 PELP1 POP1 POP4 POP5 POP7 PRKRA PRORP RMP24 RMP64 RPP14 RPP21 RPP25 RPP25L RPP30 RPP38 RPP40 SENP3 TARBP2 TEX10 TRMT10C TSEN15 TSEN2 TSEN34 TSEN54 TSN TSNAX URS0000051A30_9606 URS000013F331_9606 URS0000153780_9606 URS0000229D6D_9606 URS00003B7E88_9606 URS0000547024_9606 URS00005B510E_9606 URS000061A549_9606 URS00006856DB_9606 URS0000697636_9606 URS00006D8FF2_9606 URS000071B825_9606 URS000075C8FA_9606 URS0000D5A72D_9606 URS0000D5B596_9606 URS0000D5E272_9606 URS0000E94158_9606 URS00019BD187_9606 URS00019C843B_9606 URS0001A04CEF_9606 URS000234534F_9606 URS00023462A7_9606 URS000251CA1B_9606 URS00025BADD7_9606 URS00026A2211_9606 URS0002A42263_9606 URS0002A685AF_9606 WDR18
GO:0160313|endosomal intralumenal vesicle GO cellular_component	propagated from HUMAN-uniprot.gaf.gz	gaf-date=2026-06-18 08:16	exclude_iea=False APOE BLOC1S6 CD63 EGFR GM2A LAPTM4B LRRK2 PMEL PSAP
GO:0005768|endosome GO cellular_component	propagated from HUMAN-uniprot.gaf.gz	gaf-date=2026-06-18 08:16	exclude_iea=False A0AAG2TVC3 ABCA1 ABCA2 ABCA3 ABCA5 ABCA7 ABCB11 ABCB6 ABCC5 ABCG1 ABCG4 ABETA-42-OLIGOMER_HUMAN ABHD17A ABHD17B ABHD17C ABHD6 ACAP1 ACAP2 ACAP3 ACE ACKR1 ACKR2 ACKR3 ACKR4 ACKR5 ACP3 ADAM30 ADAMTS9 ADCYAP1R1 ADRA2C ADRB1 ADRB2 AGAP1 AGAP2 AGER AKAP5 AKT2 ALS2 AMN AMOTL2 ANGPTL3 ANK2 ANKFY1 ANKRD13A ANKRD13B ANKRD13D ANKRD27 ANKRD50 ANP32E ANTXR1 ANTXR2 ANXA1 ANXA2 ANXA6 ANXA8 AOC3 AP1AR AP1A_S1A_HUMAN AP1A_S1B_HUMAN AP1A_S1C_HUMAN AP1B1 AP1G1 AP1G2 AP1M1 AP1S1 AP1S2 AP1S3 AP2A1 AP2A2 AP2B1 AP2M1 AP2S1 AP3A_S3A_HUMAN AP3A_S3B_HUMAN AP3B1 AP3B2 AP3B_S3A_HUMAN AP3B_S3B_HUMAN AP3D1 AP3M1 AP3M2 AP3S1 AP3S2 AP4B1 AP4E1 AP4M1 AP4S1 AP5-SPG11-SPG15_HUMAN AP5B1 AP5M1 AP5S1 AP5Z1 AP5_HUMAN APBB2 APH1A APH1B APOA1 APOA2 APOA4 APOA5 APOB APOC2 APOC3 APOE APP APPL1 APPL2 AQP2 AQP4 ARAP1 ARC ARF6 ARFGEF2 ARHGAP1 ARHGAP10 ARHGAP26 ARHGAP32 ARHGAP44 ARL8A ARL8B ARPC2 ARRDC3 ARRDC4 ARRDC5 ARSA ASAH1 ASTN1 ASTN2 ATG16L1 ATG9A ATG9B ATP10B ATP10B-TMEM30A_HUMAN ATP11A ATP11B ATP11B-TMEM30A_HUMAN ATP11C ATP13A2 ATP13A3 ATP13A4 ATP13A5 ATP1A2 ATP6AP1 ATP6AP2 ATP6V0A1 ATP6V0A2 ATP6V0A4 ATP6V0B ATP6V0C ATP6V0D1 ATP6V0D2 ATP6V0E1 ATP6V0E2 ATP6V1A ATP6V1D ATP6V1E1 ATP6V1F ATP6V1H ATP7A ATP7B ATP8A2 ATP9A ATP9B AVL9 AVPR1A AVPR1B AVPR2 AXIN1 AXL B2M BACE1 BACE2 BAIAP3 BDKRB2 BECN1 BET1L BIN1 BIRC6 BLOC1S1 BLOC1S6 BLOC2_HUMAN BLTP3A BLTP3B BOK BSG BST2 C1ORF210 C9ORF72 CACFD1 CACNG7 CALCRL CARMIL1 CARMIL2 CAV1 CBLIF CC2D1B CCDC120 CCDC154 CCDC158 CCDC22 CCDC93 CCR5 CCZ1 CCZ1B CD14 CD164 CD1A CD1B CD1C CD1D CD1E CD207 CD209 CD22 CD274 CD2AP CD300LG CD4 CD63 CD68 CD74 CD79A CD8B CDH1 CDIP1 CDK2 CDKN1B CFTR CHEVI_HUMAN CHID1 CHMP1A CHMP1B CHMP2A CHMP2B CHMP3 CHMP4A CHMP4B CHMP4BP1 CHMP4C CHMP5 CHMP6 CHMP7 CLCN3 CLCN4 CLCN5 CLCN6 CLCN7 CLDN1 CLEC10A CLEC16A CLEC18A CLEC18B CLEC18C CLINT1 CLIP1 CLIP3 CLN3 CLN6 CLTA CLTC CLTCL1 CLVS1 CLVS2 CMTM6 CNTNAP2 COMMANDER_HUMAN COMMD1 COMMD10 COMMD2 COMMD3 COMMD4 COMMD5 COMMD6 COMMD7 COMMD8 COMMD9 CORO1A CORO1C CPNE6 CPTP CREG1 CRHBP CRYZL1 CSH1 CST7 CTNS CTSB CTSD CTSE CTSH CTSK CTSL CTSS CUBN CX3CR1 CXCR4 CYB561A3 CYBA CYTIP DAGLA DBNL DCSTAMP DCTN1 DDIT3 DENND10 DENND10P1 DENND2B DENND6A DENND6B DERL1 DERL2 DGKH DGKQ DIAPH2 DIAPH3 DIO3 DKK1 DNAJC13 DNER DNM2 DOP1A DOP1A-MON2_HUMAN DOP1B DTNBP1 DTX1 DTX3L DYNC1I1 DYNC1LI1 DYNC1LI2 DYSF EARP_HUMAN ECE1 ECPAS EEA1 EGFR EHBP1 EHBP1L1 EHD1 EHD2 EHD3 EHD4 EIPR1 ELAPOR1 ENTHD1 ENTR1 ENTREP1 EPHA3 EPHA4 EPHA8 EPHB1 EPN1 EPN2 EPN3 EPS15 ERBB2 ESCRT-III_HUMAN ESCRT-I_HUMAN ESCRT-I_HUMAN-1 ESCRT-I_HUMAN-10 ESCRT-I_HUMAN-11 ESCRT-I_HUMAN-12 ESCRT-I_HUMAN-2 ESCRT-I_HUMAN-3 ESCRT-I_HUMAN-4 ESCRT-I_HUMAN-5 ESCRT-I_HUMAN-7 ESCRT-I_HUMAN-8 ESCRT-I_HUMAN-9 EXOC8 EXPH5 EZR F2R F2RL1 F8A1 F8A1-HTT_HUMAN FCGR1A FCGR1BP FCGRT FCHSD1 FCHSD2 FCMR FER1L6 FERRY3 FERRY_HUMAN FFAR4 FGD2 FGD5 FGFR4 FIG4 FKBP15 FLOT1 FLOT2 FLT1 FLT3 FOLR1 FSHR FURIN FYCO1 FYN FZD5 FZD7 GALC GALNTL5 GAPVD1 GAS6 GATD1 GFRA1 GGA1 GGA2 GGA3 GH1 GH2 GIGYF2 GIMAP5 GIT1 GM2A GNPNAT1 GOLIM4 GOLPH3 GP2 GPC1 GPER1 GPNMB GPR107 GPR135 GPR15 GPR161 GPR61 GPR62 GPR65 GRAP2 GRB14 GRB2 GRIA1 GRIN2B GRIPAP1 GRN HAP1 HAS3 HAVCR1 HAVCR2 HDAC6 HEXA HFE HGS HLA-A HLA-B HLA-C HLA-DMA HLA-DMB HLA-DOA HLA-DOB HLA-DPA1 HLA-DPB1 HLA-DQA1 HLA-DQA2 HLA-DQB1 HLA-DQB2 HLA-DRA HLA-DRB1 HLA-DRB3 HLA-DRB4 HLA-DRB5 HLA-E HLA-F HLA-G HLA-H HMGB1 HPS3 HPS5 HPS6 HPSE HPSE_HUMAN-1 HSD17B6 HSPD1 HTR4 HTT HYAL3 IFITM2 IFITM3 IFNAR1 IGF2R IL12A IL12B IL15 IL15RA IL2RB IL2RG INPP4A INPP5B INPP5F INS INSR IRAK1 IRAK2 IRAK4 IRF7 IRGM ITCH ITGB1 ITM2B ITSN1 JAK1 JAK2 JAK3 KCMF1 KCNH1 KCNK1 KCNK6 KCNQ1 KDR KIAA0319 KIDINS220 KIF13A KIF16B KIFC1 KIR2DL4 KREMEN2 LAMP1 LAMP2 LAMP3 LAMP5 LAMTOR1 LAMTOR12345_HUMAN LAMTOR2 LAMTOR3 LAMTOR4 LAMTOR5 LAPTM4A LAPTM4B LDLR LDLRAD4 LDLRAP1 LEPROT LEPROTL1 LGMN LHCGR LIPG LITAF LITAFD LLGL1 LMTK2 LNPEP LPAR1 LRAT LRP1 LRP1_HUMAN-1 LRP2 LRP6 LRPAP1 LRRK2 LTF LY96 LZTR1 M6PR MAGEL2 MAGI2 MAP1LC3A MAP2K1 MAP2K2 MAP3K7 MAPK1 MAPK3 MAPKAP1 MARCHF1 MARCHF2 MARCHF3 MARCHF8 MBL2 MCOLN1 MCOLN2 MCOLN3 MCTP1 MELTF MERTK MFSD12 MFSD8 MGRN1 MIB2 MICAL1 MICALL1 MICALL2 MITD1 MKLN1 MLC1 MMD MME MMGT1 MMP14 MON1A MON1B MON2 MR1 MRC1 MREG MTM1 MTMR2 MTMR4 MVB12A MVB12B MYCBPAP MYD88 MYO1B MYO1D MYO5A MYO5B MYO6 MYOF NAPEPLD NAPSA NBR1 NCDN NCF4 NCL NCSTN NDFIP1 NDFIP2 NDRG1 NEDD4L NEGR1 NEU3 NEURL1B NEURL3 NF2 NGF NGFR NIPA1 NIPA2 NISCH NME1 NMNAT2 NOC4L NOTCH1 NOX1 NPC1 NPC2 NRP1 NSG1 NSG2 NTRK1 NTRK2 NUMB OCA2 OCIAD1 OCIAD2 OCRL OPRM1 OPTN OR2A4 OR51E2 OSBPL10 OSBPL11 OSBPL1A OSBPL6 OSBPL9 PACSIN1 PACSIN2 PACSIN3 PANK1 PARM1 PCSK9 PDCD6 PDCD6IP PDIA3 PDLIM4 PGA3 PGA4 PGA5 PHB1 PHETA1 PHETA2 PI4K2A PI4K2B PI4KB PICALM PIK3C3 PIK3R4 PIKFYVE PIKFYVE_HUMAN PIP4P1 PIP4P2 PIP5K1C PKN1 PLA2G3 PLA2G4B PLA2G4E PLA2G5 PLD1 PLD3 PLD4 PLEKHB2 PLEKHF1 PLEKHF2 PLEKHM1 PLEKHM2 PLIN3 PLPP2 PMEL PMEPA1 PML PPP1R21 PRAF2 PRDX3 PRF1 PRKAA1 PRKAA2 PRKAR1A PRKAR1B PRKCD PRKCI PRKCZ PRL PRLR PROS1 PRSS16 PSAP PSEN1 PSEN2 PSENEN PTP4A1 PTP4A2 PTP4A3 PTPN1 PTPN23 PTPRN RAB10 RAB11A RAB11B RAB11FIP1 RAB11FIP2 RAB11FIP3 RAB11FIP4 RAB11FIP5 RAB12 RAB13 RAB14 RAB15 RAB17 RAB1A RAB20 RAB21 RAB22A RAB23 RAB24 RAB25 RAB26 RAB27A RAB27B RAB29 RAB31 RAB32 RAB33A RAB33B RAB35 RAB37 RAB38 RAB39A RAB3A RAB3B RAB3C RAB3D RAB40A RAB40AL RAB40B RAB40C RAB44 RAB4A RAB4B RAB5A RAB5B RAB5C RAB7A RAB7B RAB8A RAB8B RAB9A RAB9B RABEP1 RABEP2 RABEPK RABGAP1L RABGEF1 RAC1 RAN RAP1A RAP1GAP RAP2A RAP2B RAP2C RAPGEF1 RAPGEF2 RASEF RASGEF1B RASSF9 RBSN RCC2 RCSD1 RD3 RELCH REP15 RET RETROMER_HUMAN RETROMER_HUMAN-1 RFFL RFTN1 RHOA RHOB RHOBTB1 RHOBTB2 RHOD RHOU RHOV RILP RIN3 RIPK1 RMC1 RMC1-CCZ1_HUMAN RNASEK RNF11 RNF112 RNF128 RNF13 RNF133 RNF144A RNF148 RNF149 RNF167 RNF32 RPS27A RPS6KC1 RUBCN RUFY1 RUFY2 RUFY3 RUFY4 RUSC1 S1PR1 SAMD9L SBF2 SCAMP1 SCAMP2 SCAMP3 SCAMP4 SCAMP5 SCARB2 SCOC SCYL2 SDF4 SERPINB1 SFTPA1 SFTPA2 SFTPB SFTPC SFTPD SGK3 SH3GL1 SH3GL2 SH3GL3 SH3TC2 SIAH1 SIAH2 SIGLEC1 SLA SLA2 SLC11A1 SLC11A2 SLC15A3 SLC15A4 SLC17A8 SLC1A1 SLC26A7 SLC26A9 SLC29A3 SLC2A4 SLC30A10 SLC30A2 SLC30A3 SLC30A4 SLC31A1 SLC31A2 SLC34A1 SLC35D3 SLC36A2 SLC38A9 SLC39A14 SLC39A4 SLC46A1 SLC46A2 SLC48A1 SLC5A1 SLC5A7 SLC66A2 SLC6A4 SLC6A5 SLC6A9 SLC9A3 SLC9A5 SLC9A6 SLC9A7 SLC9A8 SLC9A9 SLC9B2 SMIM22 SMO SMPD1 SNF8 SNX1 SNX1-SNX5_HUMAN SNX10 SNX11 SNX12 SNX13 SNX14 SNX16 SNX17 SNX18 SNX19 SNX2 SNX20 SNX21 SNX25 SNX27 SNX3 SNX30 SNX31 SNX32 SNX4 SNX5 SNX6 SNX7 SNX8 SORCS2 SORL1 SORT1 SPAAR SPAST SPG11 SPG11_SPG15_HUMAN SPG21 SPHK1 SPNS2 SPPL2A SPPL2B SQSTM1 SRC ST8SIA2 STAM STAM2 STAMBP STAMBPL1 STARD3 STARD3NL STEAP1 STEAP1B STEAP2 STEAP3 STEAP4 STING1 STK11 STMN2 STOML1 STS STX11 STX12 STX4 STX6 STX7 STX8 SUN2 SYNDIG1 SYT11 SYT3 SYT5 SYTL4 TAB1 TAB2 TAB3 TACR1 TASL TBC1D12 TBC1D14 TBC1D16 TBC1D17 TBC1D2B TBC1D3 TBC1D3B TBC1D3C TBC1D3D TBC1D3E TBC1D3F TBC1D3G TBC1D3H TBC1D3I TBC1D3K TBC1D3L TBC1D5 TBCK TCIRG1 TECPR1 TF TFRC TGFB2 TGFBR1 TGFBRAP1 THSD1 TICAM1 TICAM2 TJAP1 TLR3 TLR4 TLR7 TLR8 TLR9 TM9SF2 TM9SF4 TMBIM1 TMEM106B TMEM108 TMEM127 TMEM150B TMEM151A TMEM151B TMEM163 TMEM165 TMEM175 TMEM184A TMEM192 TMEM207 TMEM230 TMEM25 TMEM30A TMEM45B TMEM50A TMEM50B TMEM59 TMEM63A TMEM63B TMEM72 TMEM9 TMEM9B TMUB1 TNF TNFAIP1 TNIK TNK2 TOLLIP TOM1 TOM1L1 TOM1L2 TPCN1 TPCN2 TPP1 TPT1 TRAF3 TRAF6 TRAK1 TRAK2 TRAPPC1 TRAPPC10 TRAPPC13 TRAPPC14 TRAPPC2 TRAPPC2B TRAPPC2L TRAPPC3 TRAPPC4 TRAPPC5 TRAPPC6B TRAPPC9 TRIM27 TRIM3 TSG101 TSPAN15 TTPA TUBA1A TUBG1 TUBGCP4 TYRO3 TYRP1 UBA1 UBA52 UBAP1 UBAP1L UBB UBC UBE2A UBE2D3 UBR4 UBXN6 UEVLD ULK1 UNC13D UNC93B1 USP10 USP6 USP8 UVRAG VAC14 VAMP3 VAMP4 VAMP5 VAMP7 VAMP8 VATPASE_ATP6V0A3_HUMAN VCAM1 VIPAS39 VMA22 VOPP1 VPS11 VPS13A VPS13B VPS13C VPS13D VPS16 VPS18 VPS25 VPS26A VPS26B VPS26C VPS28 VPS29 VPS33A VPS33B VPS35 VPS35L VPS36 VPS37A VPS37B VPS37C VPS37D VPS39 VPS41 VPS45 VPS4A VPS4B VPS50 VPS51 VPS52 VPS53 VPS8 VTA1 VTI1A VTI1B WASF2 WASH2P WASH3P WASH4P WASH6P WASHC1 WASHC2A WASHC2C WASHC3 WASHC4 WASHC5 WASH_HUMAN-1 WASH_HUMAN-1-1 WASH_HUMAN-1-2 WASH_HUMAN-1-3 WASH_HUMAN-1-4 WASH_HUMAN-1-5 WASH_HUMAN-1-6 WASH_HUMAN-1-7 WASH_HUMAN-1-8 WASH_HUMAN-1-9 WDFY1 WDFY2 WDFY4 WDR44 WDR48 WDR81 WDR83 WDR91 WIPF3 WIPI1 WLS WNT3A YIPF1 YIPF2 YKT6 ZC3HAV1 ZDHHC1 ZDHHC11 ZDHHC2 ZFYVE16 ZFYVE21 ZFYVE26 ZFYVE27 ZFYVE28 ZFYVE9 ZMPSTE24 ZNRF1 ZNRF2 ZP2
GO:0031904|endosome lumen GO cellular_component	propagated from HUMAN-uniprot.gaf.gz	gaf-date=2026-06-18 08:16	exclude_iea=False AP4B1 AP4E1 AP4M1 AP4S1 APOB APP ARSA ASAH1 B2M CD63 CSH1 CTSB CTSD CTSH CTSK CTSL CTSS GALC GAS6 GH1 GH2 HEXA IL12A IL12B INS JAK2 LGMN LNPEP LRP2 LRPAP1 NAPSA NGF PDLIM4 PGA3 PGA4 PGA5 PRF1 PRL PRLR PROS1 PSAP PTPN1 SFTPB SFTPC SMPD1
GO:0010008|endosome membrane GO cellular_component	propagated from HUMAN-uniprot.gaf.gz	gaf-date=2026-06-18 08:16	exclude_iea=False A0AAG2TVC3 ABCA2 ABCA3 ABCA5 ABCA7 ABCB11 ABCB6 ABCC5 ABCG4 ABHD17A ABHD17B ABHD17C ABHD6 ACAP1 ACAP2 ACAP3 ACKR5 ADAM30 ADRB2 AKAP5 AMN ANKFY1 ANP32E ANTXR1 ANTXR2 ANXA1 ANXA2 ANXA6 ANXA8 AP1G2 AP2A1 AP2A2 AP2B1 AP2M1 AP2S1 AP3D1 AP5M1 AP5S1 APH1A APH1B APOB APP APPL1 APPL2 AQP4 ARC ARF6 ARHGAP1 ARHGAP10 ARHGAP26 ARHGAP32 ARL8A ARL8B ATG16L1 ATG9A ATG9B ATP10B ATP10B-TMEM30A_HUMAN ATP11B ATP11B-TMEM30A_HUMAN ATP11C ATP13A2 ATP13A3 ATP13A4 ATP13A5 ATP6AP1 ATP6AP2 ATP6V0A1 ATP6V0A2 ATP6V0A4 ATP6V0B ATP6V0C ATP6V0D1 ATP6V0D2 ATP6V0E1 ATP6V0E2 ATP6V1A ATP6V1D ATP6V1F ATP6V1H ATP7A ATP8A2 ATP9A AXL B2M BACE1 BAIAP3 BECN1 BOK CAV1 CC2D1B CCDC22 CCDC93 CD14 CD164 CD1A CD1B CD1C CD1D CD207 CD209 CD274 CD300LG CD63 CD68 CD8B CDH1 CDIP1 CFTR CHMP1A CHMP1B CHMP2A CHMP2B CHMP3 CHMP4A CHMP4B CHMP4BP1 CHMP4C CHMP5 CHMP6 CHMP7 CLCN3 CLCN4 CLCN5 CLCN6 CLDN1 CLEC10A CLEC16A CLIP3 CLN3 CLTA CLTC CLVS1 CLVS2 CMTM6 COMMANDER_HUMAN COMMD1 COMMD10 COMMD2 COMMD3 COMMD4 COMMD5 COMMD6 COMMD7 COMMD8 COMMD9 CORO1C CPTP CTSD CX3CR1 CYB561A3 DAGLA DCSTAMP DCTN1 DENND10 DIAPH3 DIO3 DKK1 DNAJC13 DOP1B DTNBP1 DTX3L DYNC1LI1 DYSF ECE1 EEA1 EGFR EHD1 EHD2 EHD3 EHD4 ELAPOR1 ENTREP1 EPHA4 EPHA8 EPHB1 EPS15 ERBB2 ESCRT-III_HUMAN ESCRT-I_HUMAN ESCRT-I_HUMAN-1 ESCRT-I_HUMAN-10 ESCRT-I_HUMAN-11 ESCRT-I_HUMAN-12 ESCRT-I_HUMAN-2 ESCRT-I_HUMAN-3 ESCRT-I_HUMAN-4 ESCRT-I_HUMAN-5 ESCRT-I_HUMAN-7 ESCRT-I_HUMAN-8 ESCRT-I_HUMAN-9 FCGR1A FCGR1BP FCGRT FCMR FFAR4 FGD2 FIG4 FLT3 FURIN FZD5 FZD7 GALNTL5 GGA1 GGA2 GGA3 GIMAP5 GNPNAT1 GOLIM4 GPNMB GPR135 GPR61 GPR62 GPR65 GRB14 GRIA1 GRIPAP1 HAVCR1 HGS HLA-A HLA-B HLA-C HLA-DMA HLA-DMB HLA-DOA HLA-DOB HLA-DPA1 HLA-DPB1 HLA-DQA1 HLA-DQA2 HLA-DQB1 HLA-DQB2 HLA-DRA HLA-DRB1 HLA-DRB3 HLA-DRB4 HLA-DRB5 HLA-E HLA-F HLA-G HLA-H HPS6 HSD17B6 HTR4 IFITM2 IFITM3 IGF2R INPP4A INPP5B INPP5F INSR IRAK1 IRAK2 IRAK4 IRF7 IRGM ITCH ITGB1 ITM2B KCNH1 KCNK6 KIAA0319 KIF13A KIF16B KIR2DL4 KREMEN2 LAMP1 LAMP2 LAMP3 LAMP5 LAMTOR1 LAMTOR12345_HUMAN LAMTOR2 LAMTOR3 LAMTOR4 LAMTOR5 LAPTM4A LAPTM4B LDLR LDLRAD4 LEPROT LEPROTL1 LITAF LITAFD LLGL1 LRP6 LY96 LZTR1 MAP3K7 MAPKAP1 MARCHF1 MARCHF2 MARCHF3 MARCHF8 MCOLN1 MCOLN2 MCOLN3 MERTK MFSD8 MICAL1 MICALL1 MITD1 MKLN1 MMD MMGT1 MON2 MR1 MRC1 MREG MTMR2 MTMR4 MVB12A MVB12B MYD88 MYO1B MYOF NAPEPLD NCDN NCF4 NCL NCSTN NDFIP1 NDFIP2 NDRG1 NEU3 NOTCH1 NPC1 NSG1 NSG2 NTRK1 NTRK2 NUMB OCA2 OCRL OPTN OR51E2 OSBPL10 OSBPL11 OSBPL6 OSBPL9 PACSIN2 PARM1 PCSK9 PDIA3 PDLIM4 PI4K2A PI4K2B PIKFYVE PIKFYVE_HUMAN PIP4P1 PIP4P2 PIP5K1C PLA2G4B PLA2G4E PLD1 PLD3 PLEKHB2 PLEKHF1 PLEKHF2 PLEKHM1 PLEKHM2 PLIN3 PLPP2 PMEL PMEPA1 PML PPP1R21 PRAF2 PSEN1 PSEN2 PSENEN RAB10 RAB11A RAB11B RAB11FIP2 RAB11FIP3 RAB11FIP4 RAB11FIP5 RAB12 RAB13 RAB14 RAB15 RAB17 RAB21 RAB22A RAB23 RAB27A RAB27B RAB31 RAB35 RAB39A RAB44 RAB4A RAB4B RAB5A RAB5B RAB5C RAB7A RAB7B RAB8A RAB8B RABEP1 RABEPK RABGEF1 RAC1 RAP1A RAP2A RAP2B RAP2C RBSN RCC2 REP15 RET RETROMER_HUMAN RETROMER_HUMAN-1 RFFL RHOB RHOBTB1 RHOBTB2 RHOD RHOU RHOV RILP RIPK1 RMC1 RNASEK RNF13 RNF144A RNF167 RPS27A RUFY1 SBF2 SCAMP1 SCAMP2 SCAMP3 SCAMP4 SCAMP5 SCARB2 SCYL2 SH3GL1 SH3GL3 SLA2 SLC11A1 SLC11A2 SLC15A3 SLC15A4 SLC1A1 SLC26A7 SLC26A9 SLC29A3 SLC30A10 SLC30A2 SLC30A3 SLC30A4 SLC31A1 SLC31A2 SLC35D3 SLC36A2 SLC38A9 SLC39A14 SLC39A4 SLC46A1 SLC46A2 SLC48A1 SLC5A7 SLC66A2 SLC6A4 SLC9A3 SLC9A5 SLC9A6 SLC9A7 SLC9A8 SLC9A9 SLC9B2 SNF8 SNX1 SNX1-SNX5_HUMAN SNX10 SNX12 SNX13 SNX14 SNX16 SNX17 SNX18 SNX19 SNX2 SNX20 SNX21 SNX25 SNX27 SNX3 SNX30 SNX4 SNX5 SNX6 SNX7 SNX8 SORCS2 SORL1 SORT1 SPAAR SPG21 SPHK1 SPNS2 SPPL2A SPPL2B STAM STAM2 STARD3 STARD3NL STEAP1 STEAP2 STEAP3 STEAP4 STING1 STOML1 STX11 STX12 STX6 STX7 SUN2 SYNDIG1 SYT11 SYT5 TAB1 TAB2 TAB3 TASL TBC1D3 TBC1D5 TCIRG1 TECPR1 TF TFRC THSD1 TICAM1 TICAM2 TLR3 TLR4 TLR7 TLR8 TLR9 TM9SF2 TMBIM1 TMEM106B TMEM108 TMEM150B TMEM151A TMEM151B TMEM163 TMEM165 TMEM175 TMEM184A TMEM207 TMEM30A TMEM45B TMEM50A TMEM50B TMEM59 TMEM63A TMEM63B TMEM72 TMEM9 TMEM9B TOM1 TOM1L1 TPCN1 TPCN2 TRAF3 TRAF6 TSG101 TSPAN15 TYRO3 TYRP1 UBA1 UBA52 UBAP1 UBAP1L UBB UBC UBE2D3 UBXN6 UEVLD USP8 VAC14 VAMP3 VAMP4 VAMP7 VAMP8 VATPASE_ATP6V0A3_HUMAN VOPP1 VPS11 VPS13A VPS13B VPS13C VPS13D VPS16 VPS18 VPS25 VPS26A VPS26B VPS26C VPS28 VPS29 VPS33A VPS33B VPS35 VPS35L VPS36 VPS37A VPS37B VPS37C VPS37D VPS39 VPS41 VPS45 VPS4A VPS4B VPS52 VPS53 VTA1 VTI1B WASH2P WASH3P WASH4P WASH6P WASHC1 WASHC2A WASHC2C WASHC3 WASHC4 WASHC5 WASH_HUMAN-1 WASH_HUMAN-1-1 WASH_HUMAN-1-2 WASH_HUMAN-1-3 WASH_HUMAN-1-4 WASH_HUMAN-1-5 WASH_HUMAN-1-6 WASH_HUMAN-1-7 WASH_HUMAN-1-8 WASH_HUMAN-1-9 WDR44 WDR81 WDR83 WDR91 WIPI1 WLS WNT3A YIPF1 YIPF2 ZDHHC1 ZDHHC11 ZDHHC2 ZFYVE16 ZFYVE27 ZFYVE28 ZFYVE9 ZMPSTE24 ZNRF2
GO:0150005|enzyme activator complex GO cellular_component	propagated from HUMAN-uniprot.gaf.gz	gaf-date=2026-06-18 08:16	exclude_iea=False FLCN FNIP1 FNIP2 GNB5 LAMTOR1 LAMTOR2 LAMTOR3 LAMTOR4 LAMTOR5 PCNA PSMC3IP RRAGA RRAGC SLC38A9
GO:0008622|epsilon DNA polymerase complex GO cellular_component	propagated from HUMAN-uniprot.gaf.gz	gaf-date=2026-06-18 08:16	exclude_iea=False CHRAC1 POLE POLE2 POLE3 POLE4
GO:0000791|euchromatin GO cellular_component	propagated from HUMAN-uniprot.gaf.gz	gaf-date=2026-06-18 08:16	exclude_iea=False AFF4 ALKBH1 ANKRD2 BCAS3 CBX2 CBX3 CECR2 CREB1 CTNNB1 CTR9 DNMT3A ELL ESR1 EXOSC10 EXOSC3 EXOSC4 EXOSC5 H1-0 H1-1 H1-2 H1-3 H1-4 H1-5 H2AB1 H2AB2 H2AZ1 H3-5 HIF1A ICE1 ICE2 ID2 JAK2 JUN KLF4 KMT2E MYOD1 NR1H4 NSMF PADI2 PELP1 POU4F2 PSIP1 RBMX RNF2 RRP1B RUVBL2 SETD5 SIRT1 SKIC3 SKIC8 SMARCA4 SP1 TBP TCF23 TCF3 TRIM24 TRIM28 TRNP1 UHRF1 ZC3H8
GO:0016282|eukaryotic 43S preinitiation complex GO cellular_component	propagated from HUMAN-uniprot.gaf.gz	gaf-date=2026-06-18 08:16	exclude_iea=False DHX29 EIF1 EIF1AX EIF1B EIF3A EIF3B EIF3C EIF3CL EIF3D EIF3E EIF3F EIF3G EIF3H EIF3I EIF3J EIF3K EIF3L EIF3M
GO:0033290|eukaryotic 48S preinitiation complex GO cellular_component	propagated from HUMAN-uniprot.gaf.gz	gaf-date=2026-06-18 08:16	exclude_iea=False EIF1 EIF1AX EIF2S1 EIF3A EIF3B EIF3C EIF3CL EIF3D EIF3E EIF3F EIF3G EIF3H EIF3I EIF3J EIF3K EIF3L EIF3M
GO:0005853|eukaryotic translation elongation factor 1 complex GO cellular_component	propagated from HUMAN-uniprot.gaf.gz	gaf-date=2026-06-18 08:16	exclude_iea=False EEF1A1 EEF1A2 EEF1B2 EEF1D EEF1G
GO:0005850|eukaryotic translation initiation factor 2 complex GO cellular_component	propagated from HUMAN-uniprot.gaf.gz	gaf-date=2026-06-18 08:16	exclude_iea=False EIF2A EIF2S1 EIF2S2 EIF2S3 EIF2S3B
GO:0005851|eukaryotic translation initiation factor 2B complex GO cellular_component	propagated from HUMAN-uniprot.gaf.gz	gaf-date=2026-06-18 08:16	exclude_iea=False EIF2B1 EIF2B2 EIF2B3 EIF2B4 EIF2B5
GO:0005852|eukaryotic translation initiation factor 3 complex GO cellular_component	propagated from HUMAN-uniprot.gaf.gz	gaf-date=2026-06-18 08:16	exclude_iea=False COPS5 DDX3X EIF3A EIF3B EIF3C EIF3CL EIF3D EIF3E EIF3F EIF3G EIF3H EIF3I EIF3J EIF3K EIF3L EIF3M
GO:0071541|eukaryotic translation initiation factor 3 complex, eIF3m GO cellular_component	propagated from HUMAN-uniprot.gaf.gz	gaf-date=2026-06-18 08:16	exclude_iea=False EIF3A EIF3B EIF3D EIF3F EIF3H EIF3I EIF3M
GO:0016281|eukaryotic translation initiation factor 4F complex GO cellular_component	propagated from HUMAN-uniprot.gaf.gz	gaf-date=2026-06-18 08:16	exclude_iea=False EIF4A1 EIF4A2 EIF4B EIF4E EIF4E1B EIF4E2 EIF4E3 EIF4EBP3 EIF4G1 EIF4G2 EIF4G3 EIF4H OTUD6B
GO:0060076|excitatory synapse GO cellular_component	propagated from HUMAN-uniprot.gaf.gz	gaf-date=2026-06-18 08:16	exclude_iea=False ABETA-42-OLIGOMER_HUMAN ADCY8 ADGRB3 AKAP5 ATP2B3 BAIAP2 BSN C1QL1 C1QL2 CACNG3 CADM3 CADPS2 CALB2 CBLN1 CBLN3 CHD4 CNTN6 CTNNA2 CYFIP1 DLG4 EIF4E EIF4E-CYFIP1-FMRP_HUMAN ELFN1 FGFR2 FMR1 GIT1 GNAO1 GNB5 GPM6A GRIA1 GRIA2 GRID2 GRID2IP GRIN1 GRN ITGA3 ITGB1 KCNJ3 KCNJ9 LRRTM2 NETO1 NLGN1 NLGN2 NLGN3 NLGN4X NLGN4Y P2RX6 PALLD PLXNA4 PLXNC1 PPP3R1 SHANK1 SHISA6 SLC16A7 SLC17A6 SLC17A7 SLC17A8 SLC6A9 SORT1 SPTBN2 SRPX2 SUSD4 SYNDIG1 SYP SYT1 SYT11 TMEM240 UNC13C YWHAH
GO:0000145|exocyst GO cellular_component	propagated from HUMAN-uniprot.gaf.gz	gaf-date=2026-06-18 08:16	exclude_iea=False EXOC1 EXOC2 EXOC3 EXOC3L1 EXOC3L2 EXOC3L4 EXOC4 EXOC5 EXOC6 EXOC6B EXOC7 EXOC8 MYRIP RAB10 SH3BP1 TNFAIP2 WASHC1
GO:0070382|exocytic vesicle GO cellular_component	propagated from HUMAN-uniprot.gaf.gz	gaf-date=2026-06-18 08:16	exclude_iea=False 30S PROTEASOME COMPLEX_HUMAN A8MWL6 ABCC8 ADRM1 AMPH ANP32E ANXA13 AP1B1 AP2B1 AP2M1 AP3M2 AP3S2 APBA1 APP ARPC2 ATM ATP2B1 ATP6AP1 ATP6AP2 ATP6V0A1 ATP6V0A4 ATP6V0C ATP6V0E2 ATP6V1B1 ATP6V1B2 ATP6V1C1 ATP6V1D ATP6V1E1 ATP6V1F ATP6V1G1 ATP6V1G2 ATP6V1G3 ATP6V1H BACE1 BCL2L1 BDNF BIN1 BLOC1S6 BORCS5 BRSK1 BSN BTBD8 CACFD1 CADM1 CALM3 CBARP CDK16 CLCN3 CLN3 CLTA CLTB COPS4 COPS5 CPLX3 CTTNBP2 DGKI DISC1 DLG2 DLG4 DMD DMXL2 DNAJC5 DNM1L DOC2A DPYSL3 DRD2 DTNBP1 DYSF FER1L5 FURIN GABBR1 GABRA2 GIPC1 GPR151 GRIN1 GRIN2A HAP1 HCRT ICA1 IGF1 IQSEC1 KCNK9 KIF1B KIRREL3 LAMP1 LAMP5 LGI3 LRRK2 MCTP1 MCTP2 MFF MME MT3 MTMR2 MYH10 MYH9 MYOF NAPA NCSTN NDEL1 NGF NKD2 NTF3 NTF4 OPRD1 OPRK1 OTOF PARK7 PENK PHAF1 PHF24 PICALM PICK1 PPFIA2 PPT1 PRKN PRRT1 PRRT2 PSEN1 PSEN2 PSMA1 PSMA2 PSMA3 PSMA4 PSMA5 PSMA6 PSMA7 PSMB1 PSMB2 PSMB3 PSMB4 PSMB5 PSMB6 PSMB7 PSMC1 PSMC2 PSMC3 PSMC4 PSMC5 PSMC6 PSMD1 PSMD11 PSMD12 PSMD13 PSMD14 PSMD2 PSMD3 PSMD4 PSMD6 PSMD7 PSMD8 PTPRN2 PTPRS RAB10 RAB11A RAB11B RAB26 RAB27A RAB27B RAB3A RAB3B RAB3C RAB3D RAB5A RAB5B RAB5C RAB6A RABAC1 RAC1 RNF112 ROGDI RPH3A SCAMP1 SCAMP5 SEM1 SEMA4C SEPTIN1 SEPTIN4 SEPTIN5 SEPTIN6 SEPTIN8 SLC17A5 SLC17A6 SLC17A7 SLC17A8 SLC18A1 SLC18A2 SLC18A3 SLC18B1 SLC2A8 SLC30A3 SLC32A1 SLC35D3 SLC35F1 SLC35G2 SLC40A1 SLC4A8 SLC5A7 SLC6A17 SLC6A2 SLC6A9 SLC9B2 SNAP25 SNAP91 SNAPIN SNCA SNCAIP STON1 STON2 STX10 STX12 STX16 STX1A STX1A-SNAP25-VAMP21_HUMAN STX1A-SNAP25-VAMP2_HUMAN STX1B STX1B-SNAP25-VAMP1_HUMAN STX1B-SNAP25-VAMP2_HUMAN STX6 STX7 STXBP5 SV2A SV2B SV2C SVOP SYN1 SYN2 SYN3 SYNDIG1 SYNGR1 SYNGR2 SYNGR3 SYNGR4 SYNPR SYP SYPL1 SYPL2 SYT1 SYT10 SYT11 SYT12 SYT13 SYT15 SYT15B SYT17 SYT2 SYT3 SYT4 SYT5 SYT6 SYT7 SYT8 SYT9 SYTL1 SYTL2 SYTL3 SYTL4 SYTL5 TAFA4 TH TMED9 TMEM163 TMEM230 TOR1A TPRG1L TRAPPC4 TRIM9 TSNARE1 UBE3A UNC13A UNC13B UNC13C UNC13D VAMP1 VAMP2 VPS45 VTI1A VTI1B WFS1 ZNRF1
GO:0099501|exocytic vesicle membrane GO cellular_component	propagated from HUMAN-uniprot.gaf.gz	gaf-date=2026-06-18 08:16	exclude_iea=False ABCC8 AMPH ANP32E ARPC2 ATM ATP2B1 ATP6AP1 ATP6AP2 ATP6V0A1 ATP6V0A4 ATP6V0C ATP6V0E2 ATP6V1B1 ATP6V1B2 ATP6V1C1 ATP6V1D ATP6V1E1 ATP6V1F ATP6V1G1 ATP6V1G2 ATP6V1G3 ATP6V1H BCL2L1 BIN1 BORCS5 BSN BTBD8 CALM3 CBARP CLCN3 CLTA CLTB CPLX3 DGKI DLG2 DMD DMXL2 DNAJC5 DNM1L DOC2A DRD2 DTNBP1 DYSF FER1L5 GABRA2 GPR151 ICA1 KIF1B LAMP5 LRRK2 MCTP1 MCTP2 MYOF OPRD1 OPRK1 OTOF PHAF1 PHF24 PRKN PRRT1 PRRT2 PTPRN2 PTPRS RAB11A RAB11B RAB26 RAB27B RAB3A RAB3B RAB5A RAB5B RAB5C RAC1 RPH3A SCAMP1 SCAMP5 SEMA4C SEPTIN8 SLC17A5 SLC17A6 SLC17A7 SLC17A8 SLC18A1 SLC18A2 SLC18A3 SLC18B1 SLC30A3 SLC32A1 SLC35D3 SLC35F1 SLC35G2 SLC4A8 SLC5A7 SLC6A17 SLC6A2 SLC6A9 SLC9B2 SNAP25 SNAPIN SNCA STX10 STX12 STX16 STX1A STX1A-SNAP25-VAMP21_HUMAN STX1A-SNAP25-VAMP2_HUMAN STX1B STX1B-SNAP25-VAMP1_HUMAN STX1B-SNAP25-VAMP2_HUMAN STX6 SV2A SV2B SV2C SVOP SYN1 SYN2 SYN3 SYNDIG1 SYNGR1 SYNGR2 SYNGR3 SYNPR SYP SYPL1 SYPL2 SYT1 SYT12 SYT13 SYT2 SYT4 SYT5 SYT6 SYT7 SYT8 SYT9 TAFA4 TMEM163 TPRG1L UNC13A UNC13B UNC13C VAMP1 VAMP2 WFS1 ZNRF1
GO:0035145|exon-exon junction complex GO cellular_component	propagated from HUMAN-uniprot.gaf.gz	gaf-date=2026-06-18 08:16	exclude_iea=False ACIN1 ALYREF CASC3 CCDC9 EIF4A3 MAGOH MAGOHB PNN PYM1 R3HCC1L RBM8A RNPS1 SAP18 SMG6 SRSF1 TDRD3 THRAP3 UPF1 UPF2 UPF3A UPF3B
GO:1905354|exoribonuclease complex GO cellular_component	propagated from HUMAN-uniprot.gaf.gz	gaf-date=2026-06-18 08:16	exclude_iea=False C1D CARHSP1 DIS3 DIS3L EXOSC1 EXOSC10 EXOSC2 EXOSC3 EXOSC4 EXOSC5 EXOSC6 EXOSC7 EXOSC8 EXOSC9 GTPBP1 KHSRP LAS1L MPHOSPH6 MTREX NVL PAN2 PAN3 PNPT1 SUPV3L1 WDR74
GO:0000178|exosome (RNase complex) GO cellular_component	propagated from HUMAN-uniprot.gaf.gz	gaf-date=2026-06-18 08:16	exclude_iea=False C1D CARHSP1 DIS3 DIS3L EXOSC1 EXOSC10 EXOSC2 EXOSC3 EXOSC4 EXOSC5 EXOSC6 EXOSC7 EXOSC8 EXOSC9 GTPBP1 KHSRP MPHOSPH6 MTREX NVL WDR74
GO:0030312|external encapsulating structure GO cellular_component	propagated from HUMAN-uniprot.gaf.gz	gaf-date=2026-06-18 08:16	exclude_iea=False A2M ABI3BP ACAN ACHE ACTA2 ADAM11 ADAM19 ADAMDEC1 ADAMTS1 ADAMTS10 ADAMTS12 ADAMTS13 ADAMTS14 ADAMTS15 ADAMTS16 ADAMTS17 ADAMTS18 ADAMTS19 ADAMTS2 ADAMTS20 ADAMTS3 ADAMTS4 ADAMTS5 ADAMTS6 ADAMTS7 ADAMTS8 ADAMTS9 ADAMTSL2 ADAMTSL3 ADAMTSL4 ADAMTSL5 ADIPOQ AEBP1 AGRN AGT AHSG ALPL AMBN AMBP AMELX AMELY AMTN ANG ANGPT1 ANGPT2 ANGPT4 ANGPTL1 ANGPTL2 ANGPTL3 ANGPTL4 ANGPTL5 ANGPTL6 ANGPTL7 ANXA1 ANXA11 ANXA2 ANXA2P2 ANXA4 ANXA5 ANXA6 ANXA7 ANXA8 APLP1 APOE ASPN BCAM BCAN BGLAP BGN BMP7 BMPER BSPH1 C17ORF58 C1QA C1QB C1QC CALR CASK CBLN1 CBLN4 CCBE1 CCDC80 CCIN CCN1 CCN2 CCN3 CCN4 CCN5 CCN6 CD151 CD248 CDCP2 CDH13 CDH2 CHAD CHADL CHI3L1 CILP CILP2 CLC CLEC14A CLEC3B CLIC3 CMA1 COCH COL10A1 COL11A1 COL11A2 COL12A1 COL13A1 COL14A1 COL15A1 COL16A1 COL17A1 COL18A1 COL19A1 COL1A1 COL1A2 COL20A1 COL21A1 COL22A1 COL23A1 COL24A1 COL25A1 COL26A1 COL27A1 COL28A1 COL2A1 COL3A1 COL4A1 COL4A2 COL4A3 COL4A4 COL4A5 COL4A6 COL5A1 COL5A2 COL5A3 COL6A1 COL6A2 COL6A3 COL6A5 COL6A6 COL7A1 COL8A1 COL8A2 COL9A1 COL9A2 COL9A3 COLEC12 COLLAGEN_XI_HUMAN-1 COLLAGEN_XI_HUMAN-2 COLLAGEN_X_HUMAN COLQ COMP CPA3 CPZ CRELD1 CRELD2 CRIM1 CRISP3 CRISPLD2 CSPG4 CSTB CTHRC1 CTSB CTSC CTSD CTSF CTSG CTSH CTSL CTSS CTSZ CXCL12 CYLC1 CYLC2 DAG1 DCN DGCR6 DLG1 DMBT1 DMP1 DPT DSPP DST ECM1 ECM2 EDIL3 EFEMP1 EFEMP2 EFNA5 EGFL6 EGFL7 EGFLAM ELANE ELN ELSPBP1 EMID1 EMILIN1 EMILIN1_HUMAN EMILIN2 EMILIN2_HUMAN EMILIN3 ENAM ENTPD1 ENTPD2 EPYC ERBIN ESM1 EYS F12 F13A1 F2 F3 F7 F9 FBLN1 FBLN2 FBLN5 FBLN7 FBN1 FBN2 FBN3 FCGBP FCN1 FCN2 FCN3 FGA FGB FGF1 FGFBP3 FGG FGL1 FGL2 FIBCD1 FLG FLRT1 FLRT2 FLRT3 FMOD FN1 FNDC1 FNDC7 FNDC8 FRAS1 FREM1 FREM2 FREM3 GAS6 GDF10 GDF15 GFOD2 GH1 GLDN GLG1 GLYCOPROTEIN-IA_HUMAN GP6 GPC1 GPC2 GPC3 GPC4 GPC5 GPC6 GPLD1 GREM1 HAPLN1 HAPLN2 HAPLN3 HAPLN4 HMCN1 HMCN2 HPSE HPSE2 HPX HRG HRNR HSD17B12 HSP90AA1 HSPG2 HTRA1 IBSP ICAM1 IFNA2 IGFALS IGFBP1 IGFBP2 IGFBP3 IGFBP4 IGFBP5 IGFBP6 IGFBP7 IGFBPL1 IGSF10 IHH IL7 IMPG1 IMPG2 INHBE ITGA6 ITIH1 ITIH2 ITIH4 ITIH5 KAZALD1 KCP KERA KNG1 L1CAM LAD1 LAM111-NID1_HUMAN LAM211-NID1_HUMAN LAM221-NID1_HUMAN LAMA1 LAMA2 LAMA3 LAMA4 LAMA5 LAMB1 LAMB2 LAMB3 LAMB4 LAMC1 LAMC2 LAMC3 LEFTY2 LGALS1 LGALS3 LGALS3BP LGALS4 LGALS9 LGI1 LGI2 LGI3 LGI4 LMAN1 LMAN1L LOX LOXL1 LOXL2 LOXL3 LOXL4 LRG1 LTBP1 LTBP2 LTBP3 LTBP4 LUM MATN1 MATN1-MATN3_HUMAN MATN2 MATN3 MATN4 MATRILIN1_HUMAN MDK MEGF11 MEGF9 MEPE MFAP1 MFAP2 MFAP3 MFAP4 MFAP5 MFGE8 MGP MMP1 MMP10 MMP11 MMP12 MMP13 MMP14 MMP15 MMP16 MMP17 MMP19 MMP2 MMP20 MMP21 MMP23B MMP24 MMP25 MMP26 MMP27 MMP28 MMP3 MMP7 MMP8 MMP9 MMRN1 MMRN2 MST1 MUC17 MUC2 MUC4 MUC5AC MUC5B MUC6 MULTIMERIN1_HUMAN MULTIMERIN2_HUMAN MXRA5 NCAM1 NCAN NDNF NELL1 NELL2 NID1 NID2 NPNT NTN1 NTN4 NTN5 NYX OC90 OGN OIT3 OLFML2A OLFML2B OMD OPTC OTOG OTOGL OTOL1 OVGP1 P3H1 P3H2 PAPLN PCOLCE PCOLCE2 PCSK6 PDGFB PF4 PHOSPHO1 PI3 PKHD1L1 PLATELET-MULTIMERIN_HUMAN PLG PLOD1 PLOD2 PLOD3 PODN PODNL1 POMZP3 POSTN PRELP PRG2 PRG3 PRG4 PRSS1 PRSS2 PRTN3 PTX3 PXDN PZP RARRES2 RBP3 RELL2 RELN RSPO1 RSPO2 RSPO3 RSPO4 RTBDN S100A10 S100A4 S100A6 S100A7 S100A8 S100A9 SBSPON SDC2 SDC3 SEMA3B SEMA7A SERAC1 SERPINA1 SERPINA3 SERPINA5 SERPINB1 SERPINB12 SERPINB6 SERPINB8 SERPINB9 SERPINC1 SERPINE1 SERPINE2 SERPINF1 SERPINF2 SERPING1 SERPINH1 SFRP1 SFRP2 SHH SLIT2 SLIT3 SLPI SMOC1 SMOC2 SNED1 SPAG6 SPARC SPARCL1 SPN SPOCK1 SPOCK2 SPOCK3 SPON1 SPON2 SRGN SRPX SRPX2 SSC5D SSPOP SULF1 TECTA TECTB TENASCIN-C_HUMAN TENASCIN-W_HUMAN TENASCIN-X_HUMAN TFIP11 TFPI2 TGFB1 TGFB1I1 TGFB1_HUMAN-1 TGFB2 TGFB3 TGFBI TGM2 TGM4 THBS1 THBS2 THBS3 THBS4 THSD4 TIMP1 TIMP2 TIMP3 TIMP4 TINAG TINAGL1 TNC TNFRSF11B TNN TNR TNXB TPSAB1 TPSB2 TSKU TSPAN9 UCMA USH2A VCAN VEGFA VIT VITRONECTIN-PAI-1_HUMAN VTN VWA1 VWA2 VWC2 VWF WNT11 WNT2 WNT2B WNT3 WNT4 WNT5A WNT5B WNT6 WNT7A WNT8A ZAN ZP1 ZP2 ZP3 ZP4
GO:0098591|external side of apical plasma membrane GO cellular_component	propagated from HUMAN-uniprot.gaf.gz	gaf-date=2026-06-18 08:16	exclude_iea=False ABCB1 ABCC4 ABCG2 LCT SLC38A1 SLC7A5
GO:0009897|external side of plasma membrane GO cellular_component	propagated from HUMAN-uniprot.gaf.gz	gaf-date=2026-06-18 08:16	exclude_iea=False ABCA1 ABCB1 ABCC4 ABCG1 ABCG2 ABETA-42-OLIGOMER_HUMAN ABETA-42_HUMAN ACE ACKR2 ACKR3 ACKR4 ADA ADAM20 ADAM21 ADAM29 ADAM30 ADAM9 ADGRA3 ADGRE1 ALCAM AMOT ANO1 ANPEP ANTXR1 ANTXR2 ANXA5 AQP4 ASGR1 ASGR2 ASTN1 ATP1B2 ATP6AP2 AZGP1 B2M B4GALT1 BCAM BMPR1A BTN1A1 BTN2A1 BTN2A2 BTN2A3P BTN3A1 BTN3A2 BTN3A3 BTNL10P BTNL2 BTNL3 BTNL8 BTNL9 C17ORF99 CA4 CALR CAPN2 CCR1 CCR10 CCR2 CCR3 CCR4 CCR5 CCR6 CCR7 CCR8 CCR9 CCRL2 CD14 CD163 CD163L1 CD19 CD1A CD1B CD1C CD1D CD1E CD2 CD200R1 CD200R1L CD207 CD209 CD22 CD226 CD24 CD244 CD248 CD27 CD274 CD276 CD28 CD33 CD34 CD36 CD3D CD3E CD3G CD4 CD40 CD40LG CD48 CD5 CD58 CD59 CD69 CD74 CD79A CD79B CD80 CD83 CD84 CD86 CD8A CD9 CDH13 CDH5 CEACAM21 CHRNA4 CHRNA7 CHRNB2 CLCN3 CLEC10A CLEC12B CLEC14A CLEC17A CLEC2A CLEC2B CLEC2D CLEC4A CLEC4C CLEC4D CLEC4E CLEC4F CLEC4G CLEC4M CLEC6A CLPTM1 CNTFR COLEC-MASP1_HUMAN COLEC-MASP2_HUMAN COLEC10 COLEC11 CRLF1 CRLF2 CSF2RA CSF2RB CSF3R CTLA4 CTSB CTSK CUBN CX3CR1 CXCL10 CXCL12 CXCL9 CXCR1 CXCR2 CXCR3 CXCR4 CXCR5 CXCR6 DAG1 DNAI2 ECE1 EFNA5 ENG ENOX2 ENPEP ENPP3 ENTPD1 EPHA5 EPOR ERMAP F10 F2 F3 FAS FASLG FCER1A FCER1G FCER2 FCGR1A FCGR1BP FCGR2A FCGR2B FCGR2C FCGR3A FCGR3B FCGRT FCN1 FCN1-MASP1_HUMAN FCN1-MASP2_HUMAN FCN2 FCN2-MASP1_HUMAN FCN2-MASP2_HUMAN FCN3 FCN3-MASP1_HUMAN FCN3-MASP2_HUMAN FCRL1 FCRL2 FCRL3 FCRL4 FCRL5 FCRL6 FCRLA FCRLB FGA FGB FGF8 FGG FLOT1 FOLR1 FOLR2 GFRA1 GFRA2 GFRA3 GFRA4 GFRAL GHR GLRA1 GP1BA GP2 GPC4 GPIHBP1 GRIA1 GRIA2 GSR HEPACAM HFE HHLA2 HLA-A HLA-B HLA-C HLA-DRB1 HLA-E HLA-F HLA-G HLA-H HYAL2 ICAM1 ICOS ICOSLG IDE IGSF21 IL11RA IL12RB1 IL12RB2 IL13 IL13RA1 IL13RA2 IL17A IL1RL1 IL21R IL23R IL2RA IL2RB IL2RG IL31RA IL3RA IL4R IL5RA IL6R IL6ST IL7R IL9R INSR INTG_AM_B2_HUMAN ITGA1 ITGA2 ITGA2B ITGA3 ITGA5 ITGA6 ITGAE ITGAL ITGAM ITGAV ITGAX ITGB1 ITGB2 ITGB3 ITGB6 KCNJ3 KDR KIT KLRD1 KLRK1 LAG3 LAMP1 LCT LDLR LEPR LIFR LILRB1 LRP2 LRRC24 LY6G5B LY6G5C LY6G6C LY6G6D LY9 MASP1 MASP2 MBL2 MBL2-MASP1_HUMAN MBL2-MASP2_HUMAN MCAM MFGE8 MICA MICB MILR1 MOG MPL MR1 MS4A1 MS4A2 MUC16 MUC17 NCAM1 NEU3 NRCAM NT5E OSMR P2RX1 P2RX7 P4HB PCSK9 PDCD1 PDCD1LG2 PDGFRA PECAM1 PKHD1 PLAU PLAUR PLET1 PLG PRLR PRND PRNP PTPRC RAET1E RAET1G RAET1L ROBO4 RS1 RTN4R RTN4RL2 S1PR1 SCNN1A SCNN1B SCNN1G SCUBE1 SDC1 SELE SELL SELP SEMA7A SERPINA5 SLAMF1 SLAMF6 SLAMF7 SLAMF8 SLAMF9 SLC22A11 SLC2A4 SLC38A1 SLC4A3 SLC7A5 SPA17 SPN ST14 STAB2 TAS2R16 TCN2 TFR2 TFRC TGFBR2 TGFBR3 THBD THBS1 THY1 TLR4 TLR8 TMC1 TMEM123 TNF TNFRSF11A TNFRSF13B TNFRSF13C TNFRSF14 TNFRSF18 TNFRSF4 TNFRSF9 TRGV9 TRPM8 ULBP1 ULBP2 ULBP3 UMODL1 UPA-UPAR_HUMAN VCAM1 VSTM5 VTCN1 XCR1
GO:0031012|extracellular matrix GO cellular_component	propagated from HUMAN-uniprot.gaf.gz	gaf-date=2026-06-18 08:16	exclude_iea=False A2M ABI3BP ACAN ACHE ACTA2 ADAM11 ADAM19 ADAMDEC1 ADAMTS1 ADAMTS10 ADAMTS12 ADAMTS13 ADAMTS14 ADAMTS15 ADAMTS16 ADAMTS17 ADAMTS18 ADAMTS19 ADAMTS2 ADAMTS20 ADAMTS3 ADAMTS4 ADAMTS5 ADAMTS6 ADAMTS7 ADAMTS8 ADAMTS9 ADAMTSL2 ADAMTSL3 ADAMTSL4 ADAMTSL5 ADIPOQ AEBP1 AGRN AGT AHSG ALPL AMBN AMBP AMELX AMELY AMTN ANG ANGPT1 ANGPT2 ANGPT4 ANGPTL1 ANGPTL2 ANGPTL3 ANGPTL4 ANGPTL5 ANGPTL6 ANGPTL7 ANXA1 ANXA11 ANXA2 ANXA2P2 ANXA4 ANXA5 ANXA6 ANXA7 ANXA8 APLP1 APOE ASPN BCAM BCAN BGLAP BGN BMP7 BMPER BSPH1 C17ORF58 C1QA C1QB C1QC CALR CASK CBLN1 CBLN4 CCBE1 CCDC80 CCN1 CCN2 CCN3 CCN4 CCN5 CCN6 CD151 CD248 CDCP2 CDH13 CDH2 CHAD CHADL CHI3L1 CILP CILP2 CLC CLEC14A CLEC3B CLIC3 CMA1 COCH COL10A1 COL11A1 COL11A2 COL12A1 COL13A1 COL14A1 COL15A1 COL16A1 COL17A1 COL18A1 COL19A1 COL1A1 COL1A2 COL20A1 COL21A1 COL22A1 COL23A1 COL24A1 COL25A1 COL26A1 COL27A1 COL28A1 COL2A1 COL3A1 COL4A1 COL4A2 COL4A3 COL4A4 COL4A5 COL4A6 COL5A1 COL5A2 COL5A3 COL6A1 COL6A2 COL6A3 COL6A5 COL6A6 COL7A1 COL8A1 COL8A2 COL9A1 COL9A2 COL9A3 COLEC12 COLLAGEN_XI_HUMAN-1 COLLAGEN_XI_HUMAN-2 COLLAGEN_X_HUMAN COLQ COMP CPA3 CPZ CRELD1 CRELD2 CRIM1 CRISP3 CRISPLD2 CSPG4 CSTB CTHRC1 CTSB CTSC CTSD CTSF CTSG CTSH CTSL CTSS CTSZ CXCL12 DAG1 DCN DGCR6 DLG1 DMBT1 DMP1 DPT DSPP DST ECM1 ECM2 EDIL3 EFEMP1 EFEMP2 EFNA5 EGFL6 EGFL7 EGFLAM ELANE ELN ELSPBP1 EMID1 EMILIN1 EMILIN1_HUMAN EMILIN2 EMILIN2_HUMAN EMILIN3 ENAM ENTPD1 ENTPD2 EPYC ERBIN ESM1 EYS F12 F13A1 F2 F3 F7 F9 FBLN1 FBLN2 FBLN5 FBLN7 FBN1 FBN2 FBN3 FCGBP FCN1 FCN2 FCN3 FGA FGB FGF1 FGFBP3 FGG FGL1 FGL2 FIBCD1 FLG FLRT1 FLRT2 FLRT3 FMOD FN1 FNDC1 FNDC7 FNDC8 FRAS1 FREM1 FREM2 FREM3 GAS6 GDF10 GDF15 GFOD2 GH1 GLDN GLG1 GLYCOPROTEIN-IA_HUMAN GP6 GPC1 GPC2 GPC3 GPC4 GPC5 GPC6 GPLD1 GREM1 HAPLN1 HAPLN2 HAPLN3 HAPLN4 HMCN1 HMCN2 HPSE HPSE2 HPX HRG HRNR HSD17B12 HSP90AA1 HSPG2 HTRA1 IBSP ICAM1 IFNA2 IGFALS IGFBP1 IGFBP2 IGFBP3 IGFBP4 IGFBP5 IGFBP6 IGFBP7 IGFBPL1 IGSF10 IHH IL7 IMPG1 IMPG2 INHBE ITGA6 ITIH1 ITIH2 ITIH4 ITIH5 KAZALD1 KCP KERA KNG1 L1CAM LAD1 LAM111-NID1_HUMAN LAM211-NID1_HUMAN LAM221-NID1_HUMAN LAMA1 LAMA2 LAMA3 LAMA4 LAMA5 LAMB1 LAMB2 LAMB3 LAMB4 LAMC1 LAMC2 LAMC3 LEFTY2 LGALS1 LGALS3 LGALS3BP LGALS4 LGALS9 LGI1 LGI2 LGI3 LGI4 LMAN1 LMAN1L LOX LOXL1 LOXL2 LOXL3 LOXL4 LRG1 LTBP1 LTBP2 LTBP3 LTBP4 LUM MATN1 MATN1-MATN3_HUMAN MATN2 MATN3 MATN4 MATRILIN1_HUMAN MDK MEGF11 MEGF9 MEPE MFAP1 MFAP2 MFAP3 MFAP4 MFAP5 MFGE8 MGP MMP1 MMP10 MMP11 MMP12 MMP13 MMP14 MMP15 MMP16 MMP17 MMP19 MMP2 MMP20 MMP21 MMP23B MMP24 MMP25 MMP26 MMP27 MMP28 MMP3 MMP7 MMP8 MMP9 MMRN1 MMRN2 MST1 MUC17 MUC2 MUC4 MUC5AC MUC5B MUC6 MULTIMERIN1_HUMAN MULTIMERIN2_HUMAN MXRA5 NCAM1 NCAN NDNF NELL1 NELL2 NID1 NID2 NPNT NTN1 NTN4 NTN5 NYX OC90 OGN OIT3 OLFML2A OLFML2B OMD OPTC OTOG OTOGL OTOL1 OVGP1 P3H1 P3H2 PAPLN PCOLCE PCOLCE2 PCSK6 PDGFB PF4 PHOSPHO1 PI3 PLATELET-MULTIMERIN_HUMAN PLG PLOD1 PLOD2 PLOD3 PODN PODNL1 POMZP3 POSTN PRELP PRG2 PRG3 PRG4 PRSS1 PRSS2 PRTN3 PTX3 PXDN PZP RARRES2 RBP3 RELL2 RELN RSPO1 RSPO2 RSPO3 RSPO4 RTBDN S100A10 S100A4 S100A6 S100A7 S100A8 S100A9 SBSPON SDC2 SDC3 SEMA3B SEMA7A SERAC1 SERPINA1 SERPINA3 SERPINA5 SERPINB1 SERPINB12 SERPINB6 SERPINB8 SERPINB9 SERPINC1 SERPINE1 SERPINE2 SERPINF1 SERPINF2 SERPING1 SERPINH1 SFRP1 SFRP2 SHH SLIT2 SLIT3 SLPI SMOC1 SMOC2 SNED1 SPARC SPARCL1 SPN SPOCK1 SPOCK2 SPOCK3 SPON1 SPON2 SRGN SRPX SRPX2 SSC5D SSPOP SULF1 TECTA TECTB TENASCIN-C_HUMAN TENASCIN-W_HUMAN TENASCIN-X_HUMAN TFIP11 TFPI2 TGFB1 TGFB1I1 TGFB1_HUMAN-1 TGFB2 TGFB3 TGFBI TGM2 TGM4 THBS1 THBS2 THBS3 THBS4 THSD4 TIMP1 TIMP2 TIMP3 TIMP4 TINAG TINAGL1 TNC TNFRSF11B TNN TNR TNXB TPSAB1 TPSB2 TSKU TSPAN9 UCMA USH2A VCAN VEGFA VIT VITRONECTIN-PAI-1_HUMAN VTN VWA1 VWA2 VWC2 VWF WNT11 WNT2 WNT2B WNT3 WNT4 WNT5A WNT5B WNT6 WNT7A WNT8A ZAN ZP1 ZP2 ZP3 ZP4
GO:0140392|extracellular protein-containing complex GO cellular_component	propagated from HUMAN-uniprot.gaf.gz	gaf-date=2026-06-18 08:16	exclude_iea=False ANG APOA1 APOA2 APOA4 APOA5 APOB APOC1 APOC2 APOC3 APOC4 APOE APOH APOL1 APOM APP C1QA C1QB C1QC C1R C1S C2 C3 C4A C4B CETP CGA CGB3 CLCF1 CLU CNTFR COL10A1 COL11A1 COL11A2 COL12A1 COL14A1 COL15A1 COL16A1 COL18A1 COL19A1 COL1A1 COL1A2 COL20A1 COL21A1 COL22A1 COL24A1 COL26A1 COL27A1 COL28A1 COL2A1 COL3A1 COL4A1 COL4A2 COL4A3 COL4A4 COL4A5 COL4A6 COL5A1 COL5A2 COL5A3 COL6A1 COL6A2 COL6A3 COL6A5 COL6A6 COL7A1 COL8A1 COL8A2 COL9A1 COL9A2 COL9A3 COMP CRLF1 EBI3 EMILIN1 EMILIN2 EMILIN3 FGA FGB FGG FGL1 FGL2 FN1 FSHB HPR IGF1 IGFALS IGFBP3 IGFBP5 IGFBP6 IGHA1 IGHA2 IGHD IGHE IGHG1 IGHG2 IGHG3 IGHG4 IGHM IGKV3-20 IL12A IL12B IL23A INHA INHBA JCHAIN LAMA1 LAMA2 LAMA3 LAMA4 LAMA5 LAMB1 LAMB2 LAMB3 LAMB4 LAMC1 LAMC2 LAMC3 LCAT LHB LPA LTBP1 LTBP2 LTBP3 LTBP4 LUM MATN1 MATN2 MATN3 MATN4 MMRN1 MMRN2 NTN4 PCYOX1 PIGR PLA2G7 PLTP PON1 RELN RNH1 SELENOS SERPINF2 TGFB1 TGFB2 TGFB3 THBS1 THBS2 THBS3 THBS4 TNC TNN TNR TNXB TSHB
GO:0031234|extrinsic component of cytoplasmic side of plasma membrane GO cellular_component	propagated from HUMAN-uniprot.gaf.gz	gaf-date=2026-06-18 08:16	exclude_iea=False CARMIL2 CNR2 GNA11 GNA12 GNA13 GNA14 GNA15 GNAI1 GNAI2 GNAI3 GNAL GNAO1 GNAQ GNAS GNAT1 GNAT2 GNAT3 GNAZ GNB1 GNB2 GNB3 GNB4 GNB5 GNG10 GNG11 GNG12 GNG13 GNG14 GNG2 GNG3 GNG4 GNG5 GNG5B GNG7 GNG8 GNGT1 GNGT2 GPR88 JAK1 JAK2 JAK3 MCF2L MYD88 PLEKHA4 RYR2 TGM3 TIRAP TRAF3IP2 TRAF6 TYK2
GO:0031232|extrinsic component of external side of plasma membrane GO cellular_component	propagated from HUMAN-uniprot.gaf.gz	gaf-date=2026-06-18 08:16	exclude_iea=False COLEC-MASP1_HUMAN COLEC-MASP2_HUMAN CUBN FCN1-MASP1_HUMAN FCN1-MASP2_HUMAN FCN2-MASP1_HUMAN FCN2-MASP2_HUMAN FCN3-MASP1_HUMAN FCN3-MASP2_HUMAN MBL2-MASP1_HUMAN MBL2-MASP2_HUMAN PCSK9
GO:0019898|extrinsic component of membrane GO cellular_component	propagated from HUMAN-uniprot.gaf.gz	gaf-date=2026-06-18 08:16	exclude_iea=False AP2B1 AP2M1 APC APC2 ARAP1 ARHGEF25 ARHGEF40 ATG13 ATG14 ATM ATP6V1B1 ATP6V1B2 ATP6V1C1 ATP6V1D ATP6V1G1 ATP6V1G2 ATP6V1H BECN1 BECN2 BIN1 BTBD8 C1QA C1QB C1QC C4BC2A-A_HUMAN C4BC2A-B_HUMAN C4BC2A3B-A_HUMAN C4BC2A3B-B_HUMAN CARMIL2 CDH1 CDH10 CDH11 CDH12 CDH13 CDH15 CDH17 CDH18 CDH19 CDH2 CDH20 CDH22 CDH23 CDH24 CDH26 CDH3 CDH4 CDH5 CDH6 CDH7 CDH8 CDH9 CDHR3 CNKSR2 CNR2 CNTFR COG_HUMAN COLEC-MASP1_HUMAN COLEC-MASP2_HUMAN COQ2 COQ3 COQ4 COQ5 COQ6 COQ7 COQ8A CRKL CTNNA1 CTNNA2 CTNNB1 CTNND1 CUBN DCD DCHS1 DNAJC6 DOC2A EMC2 FARP1 FBB-C3B_HUMAN FBB-C3B_HUMAN-1 FCN1-MASP1_HUMAN FCN1-MASP2_HUMAN FCN2-MASP1_HUMAN FCN2-MASP2_HUMAN FCN3-MASP1_HUMAN FCN3-MASP2_HUMAN FGF22 FOLR3 GFRA1 GFRA2 GFRA3 GML GNA11 GNA12 GNA13 GNA14 GNA15 GNAI1 GNAI2 GNAI3 GNAL GNAO1 GNAQ GNAS GNAT1 GNAT2 GNAT3 GNAZ GNB1 GNB2 GNB3 GNB4 GNB5 GNG10 GNG11 GNG12 GNG13 GNG14 GNG2 GNG3 GNG4 GNG5 GNG5B GNG7 GNG8 GNGT1 GNGT2 GPR88 GRIPAP1 IRAK4 JAK1 JAK2 JAK3 JUP KALRN KIAA1755 MBL2-MASP1_HUMAN MBL2-MASP2_HUMAN MCF2L MYD88 NMNAT2 NOD2 NRBF2 PCSK9 PDE4A PICALM PIK3C3 PIK3CA PIK3CB PIK3CD PIK3CG PIK3R1 PIK3R2 PIK3R3 PIK3R4 PIK3R5 PIK3R6 PLAUR PLEKHA4 PLEKHG4 PLEKHG4B PPP1R9B PPP3CA PRNP RB1CC1 RNF10 RPH3A RYR2 SARM1 SNAP91 SNX10 SYN3 TGM3 TIRAP TOLLIP TRAF3IP2 TRAF6 TRIO TYK2 ULK1 UMOD UVRAG VWC2 ZFYVE1
GO:0031314|extrinsic component of mitochondrial inner membrane GO cellular_component	propagated from HUMAN-uniprot.gaf.gz	gaf-date=2026-06-18 08:16	exclude_iea=False COQ2 COQ3 COQ4 COQ5 COQ6 COQ7 COQ8A
GO:0031312|extrinsic component of organelle membrane GO cellular_component	propagated from HUMAN-uniprot.gaf.gz	gaf-date=2026-06-18 08:16	exclude_iea=False ATG14 ATM ATP6V1B1 ATP6V1B2 ATP6V1C1 ATP6V1D ATP6V1G1 ATP6V1G2 ATP6V1H BIN1 BTBD8 COG_HUMAN COQ2 COQ3 COQ4 COQ5 COQ6 COQ7 COQ8A DOC2A EMC2 GRIPAP1 RPH3A SNX10 SYN3 ZFYVE1
GO:0019897|extrinsic component of plasma membrane GO cellular_component	propagated from HUMAN-uniprot.gaf.gz	gaf-date=2026-06-18 08:16	exclude_iea=False AP2B1 AP2M1 APC APC2 ARAP1 C1QA C1QB C1QC C4BC2A-A_HUMAN C4BC2A-B_HUMAN C4BC2A3B-A_HUMAN C4BC2A3B-B_HUMAN CARMIL2 CDH1 CDH10 CDH11 CDH12 CDH13 CDH15 CDH17 CDH18 CDH19 CDH2 CDH20 CDH22 CDH23 CDH24 CDH26 CDH3 CDH4 CDH5 CDH6 CDH7 CDH8 CDH9 CDHR3 CNKSR2 CNR2 COLEC-MASP1_HUMAN COLEC-MASP2_HUMAN CRKL CTNNA1 CTNNA2 CTNNB1 CTNND1 CUBN DCHS1 DNAJC6 FARP1 FBB-C3B_HUMAN FBB-C3B_HUMAN-1 FCN1-MASP1_HUMAN FCN1-MASP2_HUMAN FCN2-MASP1_HUMAN FCN2-MASP2_HUMAN FCN3-MASP1_HUMAN FCN3-MASP2_HUMAN FGF22 GNA11 GNA12 GNA13 GNA14 GNA15 GNAI1 GNAI2 GNAI3 GNAL GNAO1 GNAQ GNAS GNAT1 GNAT2 GNAT3 GNAZ GNB1 GNB2 GNB3 GNB4 GNB5 GNG10 GNG11 GNG12 GNG13 GNG14 GNG2 GNG3 GNG4 GNG5 GNG5B GNG7 GNG8 GNGT1 GNGT2 GPR88 IRAK4 JAK1 JAK2 JAK3 JUP MBL2-MASP1_HUMAN MBL2-MASP2_HUMAN MCF2L MYD88 NOD2 PCSK9 PICALM PLEKHA4 PPP1R9B PPP3CA RNF10 RYR2 SARM1 SNAP91 TGM3 TIRAP TOLLIP TRAF3IP2 TRAF6 TYK2 VWC2
GO:0098890|extrinsic component of postsynaptic membrane GO cellular_component	propagated from HUMAN-uniprot.gaf.gz	gaf-date=2026-06-18 08:16	exclude_iea=False C1QA C1QC CNKSR2 CRKL CTNNA2 FARP1 FGF22 PPP1R9B RNF10 VWC2
GO:0098894|extrinsic component of presynaptic endocytic zone membrane GO cellular_component	propagated from HUMAN-uniprot.gaf.gz	gaf-date=2026-06-18 08:16	exclude_iea=False AP2B1 AP2M1 DNAJC6 PICALM SNAP91
GO:0098888|extrinsic component of presynaptic membrane GO cellular_component	propagated from HUMAN-uniprot.gaf.gz	gaf-date=2026-06-18 08:16	exclude_iea=False AP2B1 AP2M1 C1QA C1QB C1QC CTNNA2 DNAJC6 PICALM SNAP91
GO:0099243|extrinsic component of synaptic membrane GO cellular_component	propagated from HUMAN-uniprot.gaf.gz	gaf-date=2026-06-18 08:16	exclude_iea=False AP2B1 AP2M1 C1QA C1QB C1QC CNKSR2 CRKL CTNNA2 DNAJC6 FARP1 FGF22 PICALM PPP1R9B RNF10 SARM1 SNAP91 VWC2
GO:0098850|extrinsic component of synaptic vesicle membrane GO cellular_component	propagated from HUMAN-uniprot.gaf.gz	gaf-date=2026-06-18 08:16	exclude_iea=False ATM ATP6V1B1 ATP6V1B2 ATP6V1C1 ATP6V1D ATP6V1G1 ATP6V1G2 ATP6V1H BIN1 BTBD8 DOC2A RPH3A SYN3
GO:0005916|fascia adherens GO cellular_component	propagated from HUMAN-uniprot.gaf.gz	gaf-date=2026-06-18 08:16	exclude_iea=False ACTN1 CDH2 CTNNA3 CTNNB1 DES DSP GJA1 NRAP SPTAN1
GO:0001939|female pronucleus GO cellular_component	propagated from HUMAN-uniprot.gaf.gz	gaf-date=2026-06-18 08:16	exclude_iea=False AKAP8 CCNA2 DPPA3 METTL23 RIF1 SLC2A1 STPG4 TBP TET3
GO:0001650|fibrillar center GO cellular_component	propagated from HUMAN-uniprot.gaf.gz	gaf-date=2026-06-18 08:16	exclude_iea=False AFF4 AKNA APEX2 ATF6 BCL9L BNC2 BTBD10 CAMK4 CASP6 CDCA7L CDK7 CEMIP CHCHD1 CNTNAP5 COIL CSNK2B DCAF1 DEAF1 DEPDC1 DKC1 DSN1 EEF1D EIF3L EN2 ESRRA EXOSC8 FBL FBLL1 FKBP6 FOXA1 FOXJ2 FOXL2NB GAR1 GTF3C3 HEATR1 HOXB5 INO80C IP6K1 IP6K2 KDM4A KLF6 KMT5B LEO1 METTL5 MLLT1 MUS81 NFIB NFIC NFKBIE NHEJ1 NOLC1 NONO NOP53 NOP56 NOP58 NR4A1 NUAK1 ORC6 PAF1 PAK6 PARP1 PLRG1 POLR1A POLR1B POLR1C POLR1E POLR1F POLR1G POLR1H POLR2F POLR2K PPARA PSPC1 RAE1 RGS22 RNMT RPL21 SAP30L SESN1 SMAD7 SMARCA4 SMARCA5 SMARCB1 SMUG1 STAG2 STOX1 TAF1C TAF4B TAX1BP3 TCOF1 THYN1 TIAM2 TOP1 TRAF4 TRIM41 TTF1 UBE2N UBTF URB1 USP44 UTP15 UTP4 WDR33 WDR43 YY1 ZNF112 ZNF174 ZNF385B
GO:0098643|fibrillar collagen complex GO cellular_component	propagated from HUMAN-uniprot.gaf.gz	gaf-date=2026-06-18 08:16	exclude_iea=False COL11A1 COL11A2 COL1A1 COL1A2 COL24A1 COL27A1 COL2A1 COL3A1 COL5A1 COL5A2 COL5A3 LUM
GO:0005583|fibrillar collagen trimer GO cellular_component	propagated from HUMAN-uniprot.gaf.gz	gaf-date=2026-06-18 08:16	exclude_iea=False COL11A1 COL11A2 COL1A1 COL1A2 COL24A1 COL27A1 COL2A1 COL3A1 COL5A1 COL5A2 COL5A3 LUM
GO:0005577|fibrinogen complex GO cellular_component	propagated from HUMAN-uniprot.gaf.gz	gaf-date=2026-06-18 08:16	exclude_iea=False FGA FGB FGG FGL1 FGL2 FN1 SERPINF2 THBS1
GO:0101002|ficolin-1-rich granule GO cellular_component	propagated from HUMAN-uniprot.gaf.gz	gaf-date=2026-06-18 08:16	exclude_iea=False A1BG ACLY ACTR10 ACTR1B ACTR2 ADAM8 ADGRE3 AGL ALAD ALDOA ALDOC ALOX5 AMPD3 AP2A2 APAF1 APEH ARL8A ARPC5 ARSB ASAH1 ATAD3B ATG7 ATP6AP2 ATP6V0A1 ATP6V0C BIN2 CAB39 CALML5 CAND1 CANT1 CAPN1 CAT CCT8 CD300A CD55 CD58 CD93 CDA CDK13 CFD CLEC4C CLEC4D COMMD3 COMMD9 COPB1 COTL1 CR1 CRISPLD2 CSNK2B CST3 CSTB CTSB CTSD CTSH CTSS CTSZ DBNL DDX3X DERA DIAPH1 DOK3 DSC1 DSG1 DSP DYNC1LI1 DYNLL1 DYNLT1 EEF1A1 EEF2 ENPP4 FCAR FCER1G FCN1 FGL2 FPR1 FPR2 FTH1 GAA GLB1 GMFG GNS GPI GSDMD GSN GSTP1 GUSB GYG1 HBB HK3 HMGB1 HSP90AA1 HSP90AB1 HSP90AB3P HSPA1A HSPA1B HSPA6 HSPA8 HUWE1 IDH1 ILF2 IMPDH1 IMPDH2 ITGAX ITGB2 JUP KCMF1 KPNB1 KRT1 LAMP1 LAMP2 LAMTOR1 LGALS3 LILRA3 LILRB2 LRG1 LTA4H MAPK1 MAPK14 MGAM MIF MMP9 MMTAG2 MNDA MVP NBEAL2 NCKAP1L NFASC NME2 OSTF1 PAFAH1B2 PDAP1 PFKL PGAM1 PGM1 PGM2 PKM PKP1 PLEKHO2 PNP PPIA PPIE PRCP PRDX4 PRG2 PSMA2 PSMA5 PSMB1 PSMB7 PSMC2 PSMC3 PSMD11 PSMD12 PSMD13 PSMD14 PSMD2 PSMD3 PSMD6 PSMD7 PTPRN2 PYGL QPCT RAC1 RHOA SERPINA1 SERPINB10 SERPINB12 SERPINB6 SIGLEC14 SIGLEC5 SIRPA SLC11A1 SLC2A3 SRP14 STBD1 TBC1D10C TCIRG1 TIMP2 TMEM179B TNFAIP6 TRPM2 UBR4 VCL VCP VPS35L XRCC6 YPEL5
GO:1904813|ficolin-1-rich granule lumen GO cellular_component	propagated from HUMAN-uniprot.gaf.gz	gaf-date=2026-06-18 08:16	exclude_iea=False A1BG ACLY ACTR10 ACTR1B ACTR2 AGL ALAD ALDOA ALDOC ALOX5 AMPD3 APAF1 APEH ARPC5 ARSB ASAH1 ATG7 BIN2 CAB39 CALML5 CAND1 CANT1 CAPN1 CAT CCT8 CDA CDK13 CFD COMMD3 COMMD9 COTL1 CRISPLD2 CSNK2B CST3 CSTB CTSB CTSD CTSH CTSS CTSZ DBNL DDX3X DERA DYNLT1 EEF1A1 EEF2 FCN1 FGL2 FTH1 GLB1 GMFG GNS GPI GSDMD GSN GSTP1 GUSB GYG1 HBB HK3 HMGB1 HSP90AA1 HSP90AB1 HSP90AB3P HSPA1A HSPA1B HSPA6 HSPA8 HUWE1 IDH1 ILF2 IMPDH1 IMPDH2 JUP KCMF1 KPNB1 KRT1 LRG1 LTA4H MAPK1 MAPK14 MIF MMP9 MMTAG2 MNDA MVP NME2 OSTF1 PAFAH1B2 PDAP1 PFKL PGAM1 PGM1 PGM2 PKM PLEKHO2 PNP PPIA PPIE PRDX4 PRG2 PSMA2 PSMA5 PSMB1 PSMB7 PSMC2 PSMC3 PSMD11 PSMD12 PSMD13 PSMD14 PSMD2 PSMD3 PSMD6 PSMD7 PYGL QPCT SERPINA1 SRP14 TIMP2 TNFAIP6 VCL VCP XRCC6 YPEL5
GO:0101003|ficolin-1-rich granule membrane GO cellular_component	propagated from HUMAN-uniprot.gaf.gz	gaf-date=2026-06-18 08:16	exclude_iea=False ADAM8 ADGRE3 AP2A2 ARL8A ATAD3B ATP6AP2 ATP6V0A1 ATP6V0C CD300A CD55 CD58 CD93 CLEC4C CLEC4D COPB1 CR1 DIAPH1 DOK3 DSC1 DSG1 DSP DYNC1LI1 DYNLL1 ENPP4 FCAR FCER1G FPR1 FPR2 GAA ITGAX ITGB2 LAMP1 LAMP2 LAMTOR1 LGALS3 LILRA3 LILRB2 MGAM NBEAL2 NCKAP1L NFASC PKP1 PRCP PTPRN2 RAC1 RHOA SERPINB10 SERPINB12 SERPINB6 SIGLEC14 SIGLEC5 SIRPA SLC11A1 SLC2A3 STBD1 TBC1D10C TCIRG1 TMEM179B TRPM2 UBR4 VPS35L
GO:0031941|filamentous actin GO cellular_component	propagated from HUMAN-uniprot.gaf.gz	gaf-date=2026-06-18 08:16	exclude_iea=False ACTG1 APC2 ARPC3 BLOC1S6 CARMIL1 CD2AP DPYSL3 DUSP22 ESPN JAM3 KPTN LDB3 MYO18B MYO1A MYO1C MYO3A MYO6 NCKAP1 PDLIM1 PDLIM2 PDLIM3 PDLIM4 PDLIM5 PDLIM7 PRICKLE4 RAC3 SPECC1 SPECC1L TMSB15A TMSB15B
GO:0030175|filopodium GO cellular_component	propagated from HUMAN-uniprot.gaf.gz	gaf-date=2026-06-18 08:16	exclude_iea=False ABI1 ABI2 ABITRAM ACP3 ACTA1 ACTA2 ACTC1 ACTG2 ACTN2 ADGRA2 ANTXR1 AP2A1 APP ARF6 ARL4C B4GALT1 BAIAP2 CD302 CDC42 CDK5 CFL1 CIB1 CXADR DAG1 DEF6 DMD DNALI1 DYNC1H1 DYNC2I2 ENAH EPHA4 EPHB1 ERMN EZR FARP1 FGD4 FGF13 FMR1 FSCN1 FSCN3 FZD3 FZD9 GAP43 GPM6A HLA-G IGF2BP1 INPPL1 IQGAP2 ITGA3 ITGAV ITGB1 ITGB3 KITLG LCP1 LY6G6D MAP2 MORN4 MSN MTM1 MYO10 MYO1B MYO1G MYO3A MYO3B MYO5A MYO6 NF2 NGDN NHERF1 NLGN1 NOS1AP OSBPL3 PALM PDPN PODXL PPP1R9A PPP1R9B RAPGEF3 RAPH1 RDX RIPOR2 RUFY3 SAMD14 SCIMP SHTN1 SPATA13 SPEF1 SYNE2 TBC1D10C TENM2 TIAM2 TM4SF19 TRPV4 TTYH1 TUBB3 TWF1 TWF2 UBE2K UBE2Q1 UNC5C UTRN VASP VCAM1 VIL1 WASH3P
GO:0031527|filopodium membrane GO cellular_component	propagated from HUMAN-uniprot.gaf.gz	gaf-date=2026-06-18 08:16	exclude_iea=False ANTXR1 ARF6 DMD FZD9 GAP43 HLA-G ITGA3 ITGAV ITGB3 MYO10 NF2 PALM PDPN SYNE2 TBC1D10C TTYH1 UTRN VASP
GO:0032433|filopodium tip GO cellular_component	propagated from HUMAN-uniprot.gaf.gz	gaf-date=2026-06-18 08:16	exclude_iea=False ABI1 ABI2 ABITRAM AP2A1 CIB1 EPHB1 FMR1 FZD3 MORN4 MYO10 MYO3A MYO3B MYO5A NLGN1 OSBPL3 TTYH1 UBE2K VIL1
GO:0036056|filtration diaphragm GO cellular_component	propagated from HUMAN-uniprot.gaf.gz	gaf-date=2026-06-18 08:16	exclude_iea=False CD2AP IQGAP1 KIRREL2 MAGI2 NPHS1 NPHS2 PODXL TRPC6
GO:0016600|flotillin complex GO cellular_component	propagated from HUMAN-uniprot.gaf.gz	gaf-date=2026-06-18 08:16	exclude_iea=False CBL CDH1 CORO1C CTNNA1 CTNNB1 FLOT1 FLOT2 SLC6A3 SORBS1
GO:0005925|focal adhesion GO cellular_component	propagated from HUMAN-uniprot.gaf.gz	gaf-date=2026-06-18 08:16	exclude_iea=False ACTB ACTC1 ACTG1 ACTN1 ACTN2 ACTN3 ACTN4 ACTR2 ACTR3 ADAM10 ADAM17 ADAM9 ADD1 ADGRB1 ADGRE5 AFAP1 AHNAK AIF1L AJUBA AKAP12 ALCAM ALOX15B AMBRA1 ANXA1 ANXA5 ANXA6 APBB1IP ARF1 ARF6 ARHGAP22 ARHGAP24 ARHGAP26 ARHGAP31 ARHGEF2 ARHGEF7 ARPC1B ARPC2 ARPC3 ARPC5 ARPC5L ASAP3 ATAT1 ATP6V0C AVIL B2M BCAR1 BCAR3 BLOC1S6 BSG CALR CAP1 CAPN1 CAPN2 CAPN5 CASK CASS4 CAT CAV1 CAV2 CAV3 CBL CD151 CD44 CD46 CD59 CD81 CD9 CD99 CD99L2 CDC42 CDC42EP1 CDH13 CDH2 CFL1 CHP1 CLASP1 CLASP2 CLTC CNN1 CNN2 CNN3 CORO1B CORO1C CORO2B CPNE3 CSPG4 CSRP1 CSRP2 CTNNA1 CTNNB1 CTTN CYBA CYFIP1 DAB2 DAG1 DCTN4 DDR2 DIXDC1 DLC1 DNM2 DOCK7 DPP4 DST EFNA1 EFNB2 EFS EGFR EHD3 ENAH ENG EPB41L2 EPB41L5 EPHA2 EVL EZR FAM107A FAP FAT1 FBLIM1 FBLN7 FERMT1 FERMT2 FES FGFR3 FHL1 FHL2 FHL3 FLII FLNA FLNB FLNC FLOT1 FLOT2 FLRT1 FLRT2 FLRT3 FLT1 FOCAD FZD1 FZD2 G3BP1 GAK GDI2 GIT1 GIT2 GJA1 GNA12 GNA13 GNB2 GRB7 GSN HACD3 HCK HMGA1 HNRNPK HSP90B1 HSPA1A HSPA1B HSPA5 HSPA8 HSPA9 HSPB1 HSPG2 HYOU1 ICAM1 IGF2R ILK IPP_HUMAN-1 IPP_HUMAN-2 IPP_HUMAN-3 IPP_HUMAN-4 IQGAP1 ITGA1 ITGA11 ITGA2 ITGA2B ITGA3 ITGA4 ITGA5 ITGA6 ITGA8 ITGAV ITGB1 ITGB2 ITGB3 ITGB4 ITGB5 ITGB6 ITGB7 ITGB8 ITGBL1 JAK1 JUP KIF23 KRAS L1CAM LAMTOR3 LAP3 LASP1 LAYN LCP1 LIMA1 LIMD1 LIMK1 LIMS1 LIMS2 LMO7 LPP LPXN LRP1 MAP2K1 MAP2K2 MAP4K4 MAPK1 MAPK3 MAPRE1 MAPRE2 MARCKS MCAM MISP MME MMP14 MPRIP MPZL1 MRC2 MSN MTSS2 MYH9 NCKAP1 NCSTN NECTIN2 NEDD9 NEXN NFASC NHERF2 NHS NOX4 NPHS1 NPM1 NRP1 NUMB P4HB PABPC1 PACSIN2 PAK1 PAK4 PALLD PARVA PARVB PARVG PCBP2 PDCD6IP PDGFRB PDIA3 PDLIM1 PDLIM2 PDLIM7 PDPK1 PEAK1 PEAK3 PFN1 PGM5 PHLDB2 PI4KA PIK3R2 PIP5K1A PIP5K1C PLAU PLAUR PLEC PPFIA1 PPFIBP1 PPIA PPIB PPP1CB PPP1CC PPP1R12A PRAG1 PRKAR2A PROCR PRUNE1 PTK2 PTK2B PTK7 PTPN11 PTPN12 PTPRA PTPRC PVR PXN RAB10 RAB21 RAC1 RAC2 RAET1E RALA RDX RHOA RHOB RHOG RHOU RND3 RPL10A RPL12 RPL13A RPL18 RPL19 RPL22 RPL23 RPL27 RPL3 RPL30 RPL31 RPL37A RPL38 RPL4 RPL5 RPL6 RPL7 RPL7A RPL8 RPL9 RPLP0 RPLP1 RPLP2 RPS10 RPS11 RPS13 RPS14 RPS15 RPS16 RPS17 RPS18 RPS19 RPS2 RPS29 RPS3 RPS3A RPS4X RPS5 RPS7 RPS8 RPS9 RRAS RRAS2 RSU1 S100A7 SCARB2 SCARF2 SDC4 SDCBP SH3KBP1 SHC1 SLC4A2 SLC6A4 SLC9A1 SLC9A5 SNAP23 SNTB1 SNTB2 SORBS1 SORBS2 SORBS3 SPRY4 SRC SSH2 STARD8 STX16 SVIL SYNE2 SYNPO2 TEK TES TGFB1I1 TGM2 THSD1 THY1 TLN1 TLN1-VINC_HUMAN TLN2 TNC TNS1 TNS2 TNS3 TNS4 TPM4 TRIM15 TRIOBP TRIP6 TRPV4 TSPAN4 TSPAN9 TWF1 VASP VCL VIM WASF1 XIRP1 XIRP2 YES1 YWHAB YWHAE YWHAG YWHAQ YWHAZ ZFYVE21 ZNF185 ZYX
GO:0042106|gamma-delta T cell receptor complex GO cellular_component	propagated from HUMAN-uniprot.gaf.gz	gaf-date=2026-06-18 08:16	exclude_iea=False CD247 CD3E CD3G TRDC TRGC1 TRGC2
GO:0070765|gamma-secretase complex GO cellular_component	propagated from HUMAN-uniprot.gaf.gz	gaf-date=2026-06-18 08:16	exclude_iea=False APH1A APH1B NCSTN PSEN1 PSEN2 PSENEN TMED10
GO:0000930|gamma-tubulin complex GO cellular_component	propagated from HUMAN-uniprot.gaf.gz	gaf-date=2026-06-18 08:16	exclude_iea=False ACTB BLOC1S2 BRCA1 CDK5RAP2 CPAP MARK4 MZT1 MZT2A MZT2B NME7 TOPORS TUBG1 TUBG2 TUBGCP2 TUBGCP3 TUBGCP4 TUBGCP5 TUBGCP6
GO:0000931|gamma-tubulin ring complex GO cellular_component	propagated from HUMAN-uniprot.gaf.gz	gaf-date=2026-06-18 08:16	exclude_iea=False BRCA1 CDK5RAP2 MZT1 MZT2A MZT2B NME7 TUBG1 TUBG2 TUBGCP4 TUBGCP5 TUBGCP6
GO:0005921|gap junction GO cellular_component	propagated from HUMAN-uniprot.gaf.gz	gaf-date=2026-06-18 08:16	exclude_iea=False CALB2 CCN3 DSC1 GJA1 GJA10 GJA3 GJA4 GJA5 GJA8 GJA9 GJB1 GJB2 GJB3 GJB4 GJB5 GJB6 GJB7 GJC1 GJC2 GJC3 GJD2 GJD3 GJD4 GJE1 PANX1 PANX3 SGSM3 SPECC1L TJP1
GO:0140150|gel phase of interstitial matrix GO cellular_component	propagated from HUMAN-uniprot.gaf.gz	gaf-date=2026-06-18 08:16	exclude_iea=False ACAN ASPN BCAN BGN CHAD CHADL DCN ECM2 EPYC FMOD HAPLN1 HAPLN2 HAPLN3 HAPLN4 IMPG1 IMPG2 KERA LUM NCAN NYX OGN OMD OPTC PODN PODNL1 PRELP SPOCK1 SPOCK2 SPOCK3 TSKU VCAN
GO:0043073|germ cell nucleus GO cellular_component	propagated from HUMAN-uniprot.gaf.gz	gaf-date=2026-06-18 08:16	exclude_iea=False ACTL7A ACTRT3 DYNC1H1 DYNC1I1 DYNC1I2 DYNC1LI1 DYNC1LI2 DYNC2H1 DYNC2I1 DYNC2I2 DYNC2LI1 DYNEIN-1_HUMAN-5 DYNEIN-1_HUMAN-6 DYNEIN-1_HUMAN-7 DYNEIN-1_HUMAN-8 DYNEIN-2_HUMAN-5 DYNEIN-2_HUMAN-6 DYNEIN-2_HUMAN-7 DYNEIN-2_HUMAN-8 DYNLL1 DYNLL2 DYNLRB2 DYNLT1 DYNLT2B DYNLT3 GTF2B H1-9P H2AX HSPA2 MARCKS MLH1 REC8 RPA1 STPG4 SYCP1 TCFL5 TERF2 TNP1 TOPBP1 TRIP13 WAPL
GO:0060293|germ plasm GO cellular_component	propagated from HUMAN-uniprot.gaf.gz	gaf-date=2026-06-18 08:16	exclude_iea=False ANKRD34A ANKRD34B ANKRD34C ASZ1 CARHSP1 DDX3X DDX3Y DDX4 EXD1 GTSF1 HELZ HELZ2 HENMT1 MAEL MOV10 MOV10L1 PIWIL1 PIWIL2 PIWIL3 PIWIL4 SNRPG SNRPGP15 TDRD1 TDRD5 TDRD6 TDRD7 TDRD9 TDRKH
GO:0097386|glial cell projection GO cellular_component	propagated from HUMAN-uniprot.gaf.gz	gaf-date=2026-06-18 08:16	exclude_iea=False ABCA7 ABETA-40-42-OLIGOMER_HUMAN ADCY10 ADGRG1 APP AQP4 ATP1B2 CLCN2 CNGA3 CNTF CRB1 DMD EIF2S1 FMR1 FYN GFAP GRM2 GRM3 GRM5 HEPACAM ITGB1 KCNJ10 KCNK2 MAPT MLC1 MT3 PINK1 SCN7A SIRT2 SLC17A8 SLC1A1 SLC1A2 SLC2A13 SLC4A8 SLC7A11 SYT4 TMEM50A
GO:0098978|glutamatergic synapse GO cellular_component	propagated from HUMAN-uniprot.gaf.gz	gaf-date=2026-06-18 08:16	exclude_iea=False ABETA-42-OLIGOMER_HUMAN ABHD17A ABHD17B ABHD17C ABHD6 ABI3 ABL1 ABLIM3 ABR ABTB3 ACAN ACP4 ACTB ACTBL2 ACTC1 ACTN1 ACTN2 ADAM10 ADAM23 ADCY1 ADGRA1 ADGRB3 ADGRL3 ADORA2A ADORA2B ADRA2A AGAP3 AGO2 AKAP9 AKT1 ALS2 AMOT ANKS1B ANO1 ANP32E AP2A1 AP2B1 AP2M1 AP3D1 AP3M2 APOE APPL1 ARC ARF4 ARF6 ARFGEF2 ARHGAP22 ARHGAP32 ARHGAP33 ARHGAP39 ARHGAP44 ARHGEF15 ARPC1A ARPC2 ARPC5L ARRB2 ASIC1 ATAD1 ATG16L1 ATG5 ATP2B1 ATP2B2 ATP2B3 ATP2B4 BAIAP2 BCAN BCR BDNF BIN1 BRAF BRINP1 BSN BTBD9 C1QA C1QB C1QBP C1QC C1QL1 C1QL2 C1QL3 C9ORF72 CACNA1A CACNB4 CACNG2 CACNG3 CACNG4 CACNG5 CACNG7 CACNG8 CADM1 CADPS CADPS2 CALB1 CALR CALY CAMKV CAP1 CARMIL3 CASKIN1 CASP3 CASR CBLN1 CBLN2 CBLN4 CDC42 CDH1 CDH10 CDH11 CDH6 CDH8 CDKL5 CFL1 CHD4 CHRM1 CLASP2 CLCN3 CLSTN2 CLTC CNIH3 CNKSR2 CNNM2 CNR1 CNRIP1 CNTN1 CNTNAP1 CNTNAP2 CORO1A CORO1B CPLX1 CPLX2 CPNE4 CPSF2 CPT1C CRELD1 CRHR1 CRIPT CRTAC1 CSMD2 CSPG5 CTBP1 CTNNB1 CTTN CTTNBP2 CUL3 DAAM1 DAB1 DACT1 DAG1 DAPK1 DBNL DGCR8 DGKE DGKI DGKQ DGKZ DISC1 DIXDC1 DLG1 DLG2 DLG4 DLG5 DLGAP1 DLGAP2 DLGAP3 DLGAP4 DNAJB1 DOC2A DOCK1 DOCK10 DOCK4 DPYSL5 DRD1 DRD2 DRD4 DROSHA DRP2 DSTN DVL1 DVL3 DYNLL2 EEA1 EEF2 EEF2K EFNB1 EFNB2 EFNB3 EFR3A EGLN1 EHD1 EIF4A3 EIF4E ELAVL1 ELMO1 ELMOD1 EPB41L3 EPHA4 EPHA7 EPHB1 EPHB2 EPS15 EPS8 ERBB4 ERBIN FAAH FABP5 FAM107A FAM81A FARP1 FBXL20 FBXO2 FBXO45 FGF22 FILIP1 FLNA FLOT1 FLOT2 FLRT2 FLRT3 FUS FXR1 FYN FZD3 FZD4 GABBR1 GABRD GABRR1 GHRL GHSR GIPC1 GIT1 GLUK1-GLUK1_HUMAN-1 GLUK1-GLUK2-GLUK3-GLUK4_HUMAN GLUK1-GLUK2-GLUK3-GLUK5_HUMAN GLUK1-GLUK2-GLUK4_HUMAN GLUK1-GLUK2-GLUK5_HUMAN GLUK1-GLUK2_HUMAN-1 GLUK1-GLUK3-GLUK4_HUMAN-1 GLUK1-GLUK3-GLUK5_HUMAN GLUK1-GLUK3_HUMAN-1 GLUK1-GLUK4_HUMAN GLUK1-GLUK5_HUMAN GLUK2-GLUK3_HUMAN-1 GLUK2-GLUK4_HUMAN GLUK2-GLUK5_HUMAN GLUK2_HUMAN-1 GLUK3-GLUK4_HUMAN GLUK3-GLUK5_HUMAN GLUK3_HUMAN GNAO1 GPC4 GPM6A GRIA1 GRID1 GRID2 GRID2IP GRIK1 GRIK2 GRIK3 GRIK4 GRIK5 GRIN2A GRIN2C GRIN2D GRIN3A GRIP2 GRIPAP1 GRM1 GRM2 GRM3 GRM5 GRM7 GRN GSG1L GSK3B GUCY1A1 GUCY1B1 HCN1 HIP1 HIP1R HNRNPD HOMER1 HOMER2 HPCA HRAS HTR2A HTR4 ICAM5 IGF1 IGSF9 IL1RAP IL1RAPL1 IL1RAPL2 INPP4A IQSEC1 ITGA3 ITGA5 ITGB1 ITGB3 ITPKA ITSN1 JAK2 KCNA2 KCND2 KCNJ2 KCNJ8 KIF3B KIFAP3 KPNA1 LAMA5 LATS1 LGI1 LIMK1 LIN7C LPAR1 LPAR2 LRFN3 LRFN4 LRFN5 LRRC4 LRRC4B LRRC4C LRRK2 LRRTM2 LRRTM3 LYN LZTS1 MAP1B MAP1LC3A MAP2K1 MAPK3 MARK1 MDM2 MIB1 MLF2 MOB4 MYH10 MYO6 NAE1 NAPA NAPB NCDN NCKIPSD NEDD4 NEDD8 NETO1 NETO2 NEURL1 NGEF NLGN1 NLGN1+A+B-NRXN1BETA-SS4_HUMAN NLGN3 NLGN4X NLGN4Y NOS1AP NOTCH1 NPTX1 NPTX2 NPTXR NRG1 NRG3 NRGN NRN1 NRP1 NRP2 NRXN1 NSG1 NSG2 NTN1 NTNG1 NTNG2 NUDT3 NUMB NUMBL NXPH1 OGT OPHN1 OSBPL2 P2RX1 P2RX6 P2RY1 PACSIN2 PAFAH1B1 PAK2 PCDH17 PCDH7 PCDH8 PCDH9 PCLO PDE10A PDXP PFN1 PFN2 PGRMC2 PHF24 PI4K2A PIAS1 PIAS3 PIK3C3 PIN1 PIP5K1C PJA2 PLAT PLCB1 PLEKHA5 PLPPR4 PLXNA1 PLXNA4 PLXNB1 PLXNC1 PLXND1 PPFIA2 PPFIA3 PPM1H PPP1CA PPP1CC PPP1R9B PPP2R1B PPP2R2A PPP3CB PPP3CC PPP3R1 PRAF2 PRICKLE1 PRKACA PRKAR1A PRKAR1B PRKAR2B PRKCI PRKN PRR7 PRRT1 PRRT2 PRSS12 PRUNE2 PSEN1 PTK2B PTPN1 PTPRD PTPRO PTPRS PUM2 PURA RAB11A RAB17 RAB4A RAB8A RABAC1 RABEP1 RAC1 RAC3 RAP1A RAP1B RASGRF2 RELA RGS14 RGS7 RGS7BP RGS9 RHOA RHOG RIMBP2 RMDN3 RNF10 RPL22 RPS6KB1 RTN4 RTN4R S1PR2 SACM1L SARM1 SCN10A SEMA3A SEMA3F SEMA4B SEMA4C SEMA4F SENP1 SH3GL1 SH3GL2 SH3GL3 SH3KBP1 SHANK1 SHISA6 SHISA9 SHROOM4 SIGMAR1 SIPA1L2 SIPA1L3 SLC12A5 SLC16A7 SLC17A5 SLC17A8 SLC1A2 SLC1A6 SLC30A3 SLC4A8 SLC6A17 SLITRK1 SLITRK2 SLITRK4 SNAP25 SNX27 SNX6 SORCS3 SORT1 SOS1 SPARCL1 SPTB SPTBN1 SPTBN2 SQSTM1 SRCIN1 SRGAP2 SRGAP2B SRGAP2C SRPX2 STAT3 STAU1 STAU2 STK38 STRN4 STX1A STX3 STX4 SUMO3 SV2A SYN2 SYN3 SYNDIG1 SYNGAP1 SYNPO SYT1 SYT10 SYT17 SYT4 TAFA4 TAMALIN TANC1 TENM1 TENM2 TENM3 TENM4 TFRC THY1 TMEM108 TMEM240 TNIK TNR TPD52 TRAF6 TRIM47 TRIO TSPOAP1 UBE2I UBE2M UBE3A UBE3B USP14 USP46 USP6 USP8 VANGL2 VAPB VASP VCP VPS18 VPS26B VPS35 VWC2 WASF3 WASL WDR1 WNT3A WNT5A WNT7A YWHAH YWHAZ ZDHHC17 ZDHHC2 ZDHHC5 ZDHHC8
GO:0098690|glycinergic synapse GO cellular_component	propagated from HUMAN-uniprot.gaf.gz	gaf-date=2026-06-18 08:16	exclude_iea=False GLRA1 GLRA1-GLRB_HUMAN GLRA1-GLRB_HUMAN-1 GLRA2 GLRA3 GLRA3-GLRB_HUMAN GLRB GPHN IQSEC3 ITGB3 NLGN2 NPPA
GO:0030112|glycocalyx GO cellular_component	propagated from HUMAN-uniprot.gaf.gz	gaf-date=2026-06-18 08:16	exclude_iea=False CCIN CYLC1 CYLC2 PKHD1L1 SPAG6
GO:1990779|glycoprotein Ib-IX-V complex GO cellular_component	propagated from HUMAN-uniprot.gaf.gz	gaf-date=2026-06-18 08:16	exclude_iea=False FLNA GP1BA GP1BB GP5 GP9
GO:0090665|glycoprotein complex GO cellular_component	propagated from HUMAN-uniprot.gaf.gz	gaf-date=2026-06-18 08:16	exclude_iea=False CAV3 DAG1 DMD DRP2 DTNA DTNB FLNA GP1BA GP1BB GP5 GP9 KRT19 PGM5 SGCA SGCB SGCD SGCE SGCG SGCZ SNTA1 SNTB1 SNTB2 SNTG1 SNTG2 SSPN UTRN
GO:0000506|glycosylphosphatidylinositol-N-acetylglucosaminyltransferase (GPI-GnT) complex GO cellular_component	propagated from HUMAN-uniprot.gaf.gz	gaf-date=2026-06-18 08:16	exclude_iea=False DPM2 PIGA PIGC PIGH PIGP PIGQ PIGY
GO:0001652|granular component GO cellular_component	propagated from HUMAN-uniprot.gaf.gz	gaf-date=2026-06-18 08:16	exclude_iea=False CDKN2AIP CLEC3B FBL NPM1 RRP1B SURF6
GO:0030426|growth cone GO cellular_component	propagated from HUMAN-uniprot.gaf.gz	gaf-date=2026-06-18 08:16	exclude_iea=False ABI1 ABITRAM ABL1 ADCY10 ADGRL1 ALS2 AMFR ANG APBB1 APBB2 APP ARHGAP4 ARPC3 ATCAY AUTS2 BASP1 BOC C9ORF72 CALM3 CBARP CBL CCDC120 CD2AP CDK5 CDK5R1 CDK5R2 CDKL5 CFL1 CIB1 CLASP2 CNR1 COBL COPA COPG2 CPEB4 CRMP1 CRTAC1 CSNK1E CTSZ CTTN CXADR CYTH2 DBN1 DCTN2 DISC1 DNM2 DOCK7 DPYSL3 DSCAM DTNBP1 DVL1 ELAVL4 ENO2 EPHA4 EPS8 ERC2 EXOC3 EXOC4 EXOC6 EXOC7 EXOC8 FEZ1 FGF13 FKBP15 FKBP4 FLNA FLRT3 FMR1 FRMD7 FSCN1 FSCN3 GAP43 GDPD5 GIT1 GPM6A GPRIN1 GSK3B HAP1 HSP90AA1 HSP90AB1 IGF2BP1 IGHMBP2 INPP5J ITGA4 KATNB1 KIF20B KIF21A KIF21B KIF5C KLC1 L1CAM LAMP5 LMTK2 LRIG2 LRRK2 LRRTM1 MAP1B MAP2 MAP3K12 MAPK8IP1 MAPK8IP3 MAPT MYH10 MYH14 MYO5A MYO9A NDRG2 NECTIN1 NEFL NGEF NGFR NRSN1 NRXN1 OLFM1 OTX2 PAFAH1B1 PALLD PCDHGB1 PINK1 PPFIA1 PPP1R9B PREX1 PSEN1 PTBP2 PTCH1 PTK2B PTPRO PTPRS RAC3 RASGRF1 RTN4R RUFY3 SCN11A SETX SHANK2 SHTN1 SIGMAR1 SIRT2 SLC2A13 SNAP25 SNCA SSH1 STMN2 STMN3 STMN4 STX3 SYAP1 TAOK2 TBC1D24 TENM2 THY1 TIAM2 TOR1A TRAK1 TRAK2 TRPC5 TRPV2 TRPV4 TSHZ3 TUBB3 TWF2 UNC5C USP9X WDR47 WHRN ZFYVE27 ZNF804A ZPR1
GO:0032584|growth cone membrane GO cellular_component	propagated from HUMAN-uniprot.gaf.gz	gaf-date=2026-06-18 08:16	exclude_iea=False EXOC4 EXOC7 FLRT3 GAP43 LAMP5 NECTIN1 TRPV2 ZFYVE27
GO:0036454|growth factor complex GO cellular_component	propagated from HUMAN-uniprot.gaf.gz	gaf-date=2026-06-18 08:16	exclude_iea=False IGF1 IGFALS IGFBP3 IGFBP5 IGFBP6 PDGFA PDGFB VEGFA VEGFB VEGFC
GO:0032045|guanyl-nucleotide exchange factor complex GO cellular_component	propagated from HUMAN-uniprot.gaf.gz	gaf-date=2026-06-18 08:16	exclude_iea=False C9ORF72 CCZ1 CCZ1B DGKI DOCK1 EIF2B1 EIF2B2 EIF2B3 EIF2B4 EIF2B5 ELMO1 KNDC1 LAMTOR1 LAMTOR2 LAMTOR3 LAMTOR4 LAMTOR5 MON1A MON1B PDE3B RAP1A RASGRP3 RGP1 RIC1 RMC1 SLC38A9 SMCR8 WDR41
GO:0031838|haptoglobin-hemoglobin complex GO cellular_component	propagated from HUMAN-uniprot.gaf.gz	gaf-date=2026-06-18 08:16	exclude_iea=False HBA1 HBB HBD HBE1 HBG1 HBG2 HBM HBQ1 HBZ HP
GO:0030056|hemidesmosome GO cellular_component	propagated from HUMAN-uniprot.gaf.gz	gaf-date=2026-06-18 08:16	exclude_iea=False ARHGEF40 COL17A1 DST EPPK1 ERBIN ITGA6 ITGB4 LAMA3 PLEC
GO:0005833|hemoglobin complex GO cellular_component	propagated from HUMAN-uniprot.gaf.gz	gaf-date=2026-06-18 08:16	exclude_iea=False AHSP CYB5R3 HBA1 HBB HBD HBE1 HBG1 HBG2 HBM HBQ1 HBZ
GO:0000792|heterochromatin GO cellular_component	propagated from HUMAN-uniprot.gaf.gz	gaf-date=2026-06-18 08:16	exclude_iea=False ANAPC7 ASB7 ATRX BAZ1A BAZ1A-SMARCA5_HUMAN BAZ1B BAZ2A BEND3 BMI1 CBX1 CBX2 CBX3 CBX5 CBX6 CBX8 CDKN2A CENPA CENPB CENPC CHD5 CHRAC1 DDX6 DNMT1 DNMT3A DNMT3L EED EME1 ESCO2 EZH1 EZH2 FLYWCH1 FOXC1 G2E3 H1-2 H1-3 H1-4 H1-5 H2AZ1 H3-4 HDAC1 HELLS HMGA1 HMGA2 IKZF1 INCENP KDM4A KDM4C KDM4D KMT5C LRWD1 MACROH2A1 MBD2 MBD3 MECP2 MORC2 MPHOSPH8 NCAPD3 NOP53 ORC2 PHC1 PPHLN1 PSIP1 RING1 RNF2 RRP1B RRP8 SALL1 SALL4 SATB1 SIRT1 SIRT2 SIRT6 SMARCA5 SMARCAD1 SNAI1 SUV39H1 SUV39H2 SUZ12 TASOR TCP1 TNKS1BP1 TOP2B TRIM28 UBA1 UHRF1 UHRF2 WDR76 ZBTB18 ZNF512 ZNF618
GO:0071144|heteromeric SMAD protein complex GO cellular_component	propagated from HUMAN-uniprot.gaf.gz	gaf-date=2026-06-18 08:16	exclude_iea=False SMAD1 SMAD2 SMAD3 SMAD4 SMAD5 SMAD6 SMAD7 SMAD9
GO:0005834|heterotrimeric G-protein complex GO cellular_component	propagated from HUMAN-uniprot.gaf.gz	gaf-date=2026-06-18 08:16	exclude_iea=False GNA11 GNA12 GNA13 GNA14 GNA15 GNAI1 GNAI2 GNAI3 GNAL GNAO1 GNAQ GNAS GNAT1 GNAT2 GNAT3 GNAZ GNB1 GNB2 GNB3 GNB4 GNB5 GNG10 GNG11 GNG12 GNG13 GNG14 GNG2 GNG3 GNG4 GNG5 GNG5B GNG7 GNG8 GNGT1 GNGT2 GPR88
GO:0034364|high-density lipoprotein particle GO cellular_component	propagated from HUMAN-uniprot.gaf.gz	gaf-date=2026-06-18 08:16	exclude_iea=False APOA1 APOA2 APOA4 APOA5 APOC1 APOC2 APOC3 APOC4 APOE APOH APOL1 APOM APP CETP CLU HPR LCAT PLA2G7 PLTP PON1
GO:0097457|hippocampal mossy fiber GO cellular_component	propagated from HUMAN-uniprot.gaf.gz	gaf-date=2026-06-18 08:16	exclude_iea=False MAP1B MAPK8IP1 MICAL1 SLC30A3 SLC4A8 TNN
GO:0098686|hippocampal mossy fiber to CA3 synapse GO cellular_component	propagated from HUMAN-uniprot.gaf.gz	gaf-date=2026-06-18 08:16	exclude_iea=False ADCY1 AKAP7 BACE1 BDNF C1QL2 C1QL3 C9ORF72 CACNG2 CALB1 CALCA CAPZB CTNNA2 EFNB3 EPHA7 EPHB2 GNAI2 GPER1 GRIK2 GRIK4 GRIK5 GRIN2D IGSF8 LNX1 LRRTM2 NAPEPLD NECTIN1 NECTIN3 P2RX3 PDYN PPP3R1 PRKAR1B RAPGEF4 ROGDI SLC16A7 SLC30A3 SLC39A3 SLC6A9 SYT1 SYT12 SYT7 SYT9 YWHAZ
GO:0000123|histone acetyltransferase complex GO cellular_component	propagated from HUMAN-uniprot.gaf.gz	gaf-date=2026-06-18 08:16	exclude_iea=False ACTB ACTBL2 ACTG1 ACTL6A ACTL6B ACTL8 ASF1A ASF1B ATF2 ATXN7 ATXN7L3 BRD1 BRD8 BRPF1 BRPF3 CREBBP DMAP1 DR1 ENY2 EP300 EP400 EP400P1 EPC1 EPC2 HAT1 HCFC1 ING3 ING4 ING5 JADE1 JADE2 JADE3 KANSL1 KANSL1L KANSL2 KANSL3 KAT14 KAT2A KAT2B KAT5 KAT6A KAT6B KAT7 KAT8 MAP3K7 MBIP MBTD1 MCRS1 MEAF6 MORF4L1 MORF4L2 MRGBP MSL1 MSL2 MSL3 MSL3B NASP OGT PHF20 PHF20L1 POLE3 POLE4 POTEE POTEF POTEI POTEJ POTEKP RBBP7 RUVBL1 RUVBL2 SF3B3 SF3B5 SGF29 SUPT20H SUPT20HL1 SUPT20HL2 SUPT3H SUPT7L TADA1 TADA2A TADA2B TADA3 TAF10 TAF12 TAF2 TAF4 TAF5 TAF5L TAF6 TAF6L TAF7 TAF9 TAF9B TRRAP USP22 VPS72 WDR5 YEATS2 YEATS4 ZZZ3
GO:0000118|histone deacetylase complex GO cellular_component	propagated from HUMAN-uniprot.gaf.gz	gaf-date=2026-06-18 08:16	exclude_iea=False ACTR6 ANP32E ARID4A ARID4B BRD8 BRMS1 BRMS1L CBX5 CDK2AP1 CDK2AP2 CFDP1 CHD3 CHD4 CHD5 CSNK2A1 DMAP1 DNTTIP1 EP400 EP400P1 GATAD2A GATAD2B HDAC1 HDAC10 HDAC11 HDAC2 HDAC3 HDAC4 HDAC5 HDAC6 HDAC7 HDAC8 HDAC9 HINT1 ING1 ING2 ING3 KAT5 KMT2E MBD1 MBD2 MBD3 MBD3L1 MBD3L2 MBD3L2B MBD3L3 MBD3L4 MBD3L5 MECOM MIDEAS MIER1 MIER2 MORF4L1 MTA1 MTA2 MTA3 NCOR1 NRIP1 OGT PHF12 PHF21A RBBP4 RBBP7 RCOR1 RCOR2 RCOR3 RERE RUVBL1 RUVBL2 SAP130 SAP18 SAP30 SAP30L SATB2 SETD5 SIN3A SIN3B SINHCAF SRCAP SUDS3 TAF6L TBL1X TBL1XR1 TBL1Y TET1 TRERF1 TRRAP VPS72 ZNF217 ZNF541 ZNHIT1
GO:0035363|histone locus body GO cellular_component	propagated from HUMAN-uniprot.gaf.gz	gaf-date=2026-06-18 08:16	exclude_iea=False CRAMP1 ELL ICE1 ICE2 ZC3H8
GO:0035097|histone methyltransferase complex GO cellular_component	propagated from HUMAN-uniprot.gaf.gz	gaf-date=2026-06-18 08:16	exclude_iea=False AEBP2 ASH2L BACC1 BOD1 BOD1L1 CBX5 CHD8 CXXC1 DNMT3L DPY30 DYDC1 DYDC2 E2F6 EED EPOP EZH1 EZH2 HCFC1 HCFC2 HDAC2 HDAC9 HEMK2 INO80C JARID2 KANSL1 KAT8 KDM1A KDM6A KDM6B KMT2A KMT2B KMT2C KMT2D LAS1L LCOR MAX MCRS1 MEN1 MGA MTF2 NCOA6 PAGR1 PAXIP1 PELP1 PHF1 PHF19 PHF20 PRDM4 PRMT5 PRPF31 RBBP4 RBBP5 RBBP7 RCOR1 RNF2 RUVBL1 RUVBL2 SENP3 SETD1A SETD1B SIRT1 SUZ12 TAF1 TAF4 TAF6 TAF7 TAF9 TEX10 TRIM37 TRMT112 UTY WDR5 WDR82 ZNF335
GO:0071204|histone pre-mRNA 3'end processing complex GO cellular_component	propagated from HUMAN-uniprot.gaf.gz	gaf-date=2026-06-18 08:16	exclude_iea=False ERI1 LSM11 SLBP SNRPB SYNCRIP YBX1
GO:0043657|host cell GO cellular_component	propagated from HUMAN-uniprot.gaf.gz	gaf-date=2026-06-18 08:16	exclude_iea=False CD209 CLEC4M DYNLT1 IFIT1 KPNA2 KPNA6 NMT2
GO:0018995|host cellular component GO cellular_component	propagated from HUMAN-uniprot.gaf.gz	gaf-date=2026-06-18 08:16	exclude_iea=False CD209 CLEC4M DYNLT1 IFIT1 KPNA2 KPNA6 MARCHF8 NMT2
GO:0019814|immunoglobulin complex GO cellular_component	propagated from HUMAN-uniprot.gaf.gz	gaf-date=2026-06-18 08:16	exclude_iea=False A0A0G2JRQ6 CD79A CD79B IGHA1 IGHA2 IGHD IGHE IGHG1 IGHG2 IGHG3 IGHG4 IGHM IGKC IGKV1-12 IGKV1-13 IGKV1-16 IGKV1-17 IGKV1-27 IGKV1-33 IGKV1-37 IGKV1-39 IGKV1-5 IGKV1-6 IGKV1-8 IGKV1-9 IGKV1D-12 IGKV1D-13 IGKV1D-16 IGKV1D-17 IGKV1D-33 IGKV1D-37 IGKV1D-39 IGKV1D-42 IGKV1D-43 IGKV1D-8 IGKV1OR2-108 IGKV2-24 IGKV2-28 IGKV2-29 IGKV2-30 IGKV2-40 IGKV2D-24 IGKV2D-26 IGKV2D-28 IGKV2D-29 IGKV2D-30 IGKV2D-40 IGKV3-11 IGKV3-15 IGKV3-20 IGKV3-7 IGKV3D-11 IGKV3D-15 IGKV3D-20 IGKV3D-7 IGKV3OR2-268 IGKV4-1 IGKV5-2 IGKV6-21 IGKV6D-21 IGKV6D-41 IGLC1 IGLC2 IGLC3 IGLC6 IGLC7 IGLL1 IGLL5 IGLV1-36 IGLV1-40 IGLV1-44 IGLV1-47 IGLV1-50 IGLV1-51 IGLV10-54 IGLV11-55 IGLV2-11 IGLV2-14 IGLV2-18 IGLV2-23 IGLV2-33 IGLV2-8 IGLV3-1 IGLV3-10 IGLV3-12 IGLV3-16 IGLV3-19 IGLV3-21 IGLV3-22 IGLV3-25 IGLV3-27 IGLV3-32 IGLV3-9 IGLV4-3 IGLV4-60 IGLV4-69 IGLV5-37 IGLV5-39 IGLV5-45 IGLV5-48 IGLV5-52 IGLV6-57 IGLV7-43 IGLV7-46 IGLV8-61 IGLV9-49 JCHAIN LIME1 PIGR SYK TRAV14DV4 TRAV16 TRAV18 TRAV19 TRAV2 TRAV3 TRAV38-1 TRAV38-2DV8 TRAV40 TRAV8-1 TRAV8-2 TRAV8-3 TRAV8-4 TRAV8-6 TRAV8-7 TRAV9-1 TRAV9-2 TRDV1 TRDV3 VPREB1 VPREB3
GO:0042571|immunoglobulin complex, circulating GO cellular_component	propagated from HUMAN-uniprot.gaf.gz	gaf-date=2026-06-18 08:16	exclude_iea=False IGHA1 IGHA2 IGHD IGHE IGHG1 IGHG2 IGHG3 IGHG4 IGHM IGKV3-20 JCHAIN PIGR
GO:0001772|immunological synapse GO cellular_component	propagated from HUMAN-uniprot.gaf.gz	gaf-date=2026-06-18 08:16	exclude_iea=False ALCAM ARHGDIA ATP2B1 BCL10 CACFD1 CALHM6 CARD11 CD28 CD37 CD3E CD53 CD6 CD81 CORO1A CRACR2A CRTAM DLG1 DUSP3 EZR FYB2 GZMA GZMB HAVCR2 HLA-DRA HLA-DRB1 ICAM1 IL4I1 ITGAL LAT LCK LGALS3 MYH9 NEDD9 NPTN PDCD6IP PRF1 PRKAR1A PRKCQ PTPRJ RHOH SCIMP SCRIB SKAP1 SNAP23 SNX27 SOCS6 STOML2 STX11 STX7 STXBP2 VAMP8 VAV3 ZAP70
GO:0016234|inclusion body GO cellular_component	propagated from HUMAN-uniprot.gaf.gz	gaf-date=2026-06-18 08:16	exclude_iea=False AGL ARIH1 ATF4 ATXN1 ATXN3 BAG3 BAG5 CLU DNAJB2 EPS15 FBXO7 GPX1 GYS1 HAP1 HDAC6 HERPUD1 HSPA1A HSPA1B HTT IAPP KEAP1 LRRK2 MAPT MIOX MT3 NBN NEFH NEFM NUB1 NUP153 NUP98 NXF1 PABPN1 PICALM PINK1 PRKN PRNP PSEN1 PSMC5 PSMC6 RAD18 RANBP2 RNF32 SLF1 SNCA SNCB SQSTM1 STUB1 TPR TRIM37 UBD UBQLN1 WDFY3 WSB1
GO:0060077|inhibitory synapse GO cellular_component	propagated from HUMAN-uniprot.gaf.gz	gaf-date=2026-06-18 08:16	exclude_iea=False CEP112 DAG1 DTNB GABRA2 GAD1 GIT1 GLRA1 GPHN IGSF21 IGSF9 IQSEC3 LHFPL4 MAF1 NLGN2 NLGN3 NLGN4X NLGN4Y SLC32A1 SYT11
GO:0002079|inner acrosomal membrane GO cellular_component	propagated from HUMAN-uniprot.gaf.gz	gaf-date=2026-06-18 08:16	exclude_iea=False CD46 EQTN IZUMO3 SPACA1 SPACA4 TMCO2 TMEM190
GO:0036156|inner dynein arm GO cellular_component	propagated from HUMAN-uniprot.gaf.gz	gaf-date=2026-06-18 08:16	exclude_iea=False DNAH1 DNAH2 DNAH3 DNAH7 DNAI3 DNHD1
GO:0000939|inner kinetochore GO cellular_component	propagated from HUMAN-uniprot.gaf.gz	gaf-date=2026-06-18 08:16	exclude_iea=False CENPC CENPH CENPI CENPK CENPL CENPM CENPN CENPO CENPP CENPQ CENPS CENPT CENPU CENPW CENPX ITGB3BP ORC2
GO:0098800|inner mitochondrial membrane protein complex GO cellular_component	propagated from HUMAN-uniprot.gaf.gz	gaf-date=2026-06-18 08:16	exclude_iea=False ACAD9 AFG3L2 AGK APOO APOOL CHCHD10 CHCHD3 CHCHD6 COA1 DNAJC11 DNAJC15 DNAJC19 ECSIT GRPEL1 GRPEL2 HSPA9 IMMP1L IMMP2L IMMT MCU MCUB MICOS10 MICOS13 MICU1 MICU2 MICU3 MPC1L MPC2 MTX1 MTX2 MTX3 NDUFAF1 PAM16 PDSS1 PDSS2 PHB1 PHB2 ROMO1 SAMM50 SLC25A6 SMDT1 SPG7 TIMM10 TIMM10B TIMM17A TIMM17B TIMM21 TIMM22 TIMM23 TIMM23B TIMM29 TIMM44 TIMM50 TIMM9 TMEM126B TMEM186
GO:0005899|insulin receptor complex GO cellular_component	propagated from HUMAN-uniprot.gaf.gz	gaf-date=2026-06-18 08:16	exclude_iea=False IGF1R INS INSR INSRR IRS1
GO:0016942|insulin-like growth factor binding protein complex GO cellular_component	propagated from HUMAN-uniprot.gaf.gz	gaf-date=2026-06-18 08:16	exclude_iea=False IGF1 IGFALS IGFBP3 IGFBP5 IGFBP6
GO:0032593|insulin-responsive compartment GO cellular_component	propagated from HUMAN-uniprot.gaf.gz	gaf-date=2026-06-18 08:16	exclude_iea=False DENND4C EPHA5 MYO5A RAB10 RAB13 RAB4A RAB4B SLC2A4
GO:0032039|integrator complex GO cellular_component	propagated from HUMAN-uniprot.gaf.gz	gaf-date=2026-06-18 08:16	exclude_iea=False ESRRB INTS1 INTS10 INTS11 INTS12 INTS13 INTS14 INTS15 INTS2 INTS3 INTS4 INTS5 INTS6 INTS6L INTS7 INTS8 INTS9 NIPBL PPP2CA PPP2R1A SAGE1 SAGE2P SEM1
GO:0008305|integrin complex GO cellular_component	propagated from HUMAN-uniprot.gaf.gz	gaf-date=2026-06-18 08:16	exclude_iea=False EMILIN1 ITGA1 ITGA10 ITGA11 ITGA2 ITGA2B ITGA3 ITGA4 ITGA5 ITGA6 ITGA7 ITGA8 ITGA9 ITGAD ITGAE ITGAL ITGAM ITGAV ITGAX ITGB1 ITGB2 ITGB3 ITGB4 ITGB5 ITGB6 ITGB7 ITGB8 ITGBL1 LYN
GO:0014704|intercalated disc GO cellular_component	propagated from HUMAN-uniprot.gaf.gz	gaf-date=2026-06-18 08:16	exclude_iea=False ACTN1 AKAP6 ANK2 ANK3 ANKRD23 ATP1A2 ATP1B1 ATP2A2 CAV3 CDH2 CTNNA1 CTNNA3 CTNNB1 CXADR DES DLG1 DSC2 DSG2 DSP FGF13 FHOD1 FXYD1 GJA1 GJA5 GJC1 ITGB1 ITGB6 JUP KCNA5 KCNJ2 MYH1 NRAP OBSCN OBSL1 PAK1 PGM5 PIK3CA PKP2 RANGRF SCN1A SCN1B SCN4B SCN5A SLC2A1 SLC31A1 SLC8A1 SLC9A1 SPTAN1 SPTBN4 TMEM65 VAMP5 YWHAH
GO:0045171|intercellular bridge GO cellular_component	propagated from HUMAN-uniprot.gaf.gz	gaf-date=2026-06-18 08:16	exclude_iea=False ANAPC7 APC2 ARL13B BIRC5 CD34 CDC7 COPS2 DCTN1 DPYSL2 EML4 EPB41 IFT43 KIAA1143 KIF18A KLHDC8B KLHL22 KLHL4 MICAL1 MTUS2 PCIF1 PHLPP2 RAB35 RBM44 RMDN3 SEPTIN2 SEPTIN9 TEX14 TPX2 TUBB TUBB1 TUBB2A TUBB2B TUBB3 TUBB4A TUBB8 UNC119
GO:0046581|intercellular canaliculus GO cellular_component	propagated from HUMAN-uniprot.gaf.gz	gaf-date=2026-06-18 08:16	exclude_iea=False ABCB11 ABCB4 ABCC2 DPP4 MTDH STARD10
GO:0035061|interchromatin granule GO cellular_component	propagated from HUMAN-uniprot.gaf.gz	gaf-date=2026-06-18 08:16	exclude_iea=False CPSF6 SMC5 SMC6 SRSF2 TARDBP
GO:0045323|interleukin-1 receptor complex GO cellular_component	propagated from HUMAN-uniprot.gaf.gz	gaf-date=2026-06-18 08:16	exclude_iea=False IL1A IL1B IL1R1 IL1R2 IL1RAP
GO:0005895|interleukin-5 receptor complex GO cellular_component	propagated from HUMAN-uniprot.gaf.gz	gaf-date=2026-06-18 08:16	exclude_iea=False CSF2RB IL5 IL5RA JAK1 JAK2 SDCBP TYK2
GO:0005882|intermediate filament GO cellular_component	propagated from HUMAN-uniprot.gaf.gz	gaf-date=2026-06-18 08:16	exclude_iea=False ADORA2A BBLN BFSP1 BFSP2 CASP14 CLDN11 CLIP1 CSNK1A1 DES DLGAP2 DMD DSP DST DYRK1A EIF6 EPPK1 EVPL FAM83H FBF1 GFAP GJA1 GPER1 HLA-DRB1 HTR2A INA JUP KRT1 KRT1-KRT10_HUMAN KRT10 KRT12 KRT13 KRT14 KRT15 KRT16 KRT17 KRT18 KRT19 KRT2 KRT20 KRT23 KRT24 KRT25 KRT25-KRT71_HUMAN KRT26 KRT27 KRT28 KRT3 KRT31 KRT32 KRT33A KRT33B KRT34 KRT35 KRT36 KRT36-KRT86_HUMAN KRT37 KRT38 KRT39 KRT4 KRT40 KRT5 KRT5-KRT14_HUMAN KRT6A KRT6B KRT6C KRT7 KRT71 KRT72 KRT73 KRT74 KRT75 KRT76 KRT77 KRT78 KRT79 KRT8 KRT8-KRT18_HUMAN KRT80 KRT80-KRT82_HUMAN KRT81 KRT82 KRT83 KRT84 KRT85 KRT86 KRT87P KRT9 KRTAP1-1 KRTAP1-3 KRTAP1-4 KRTAP1-5 KRTAP10-1 KRTAP10-10 KRTAP10-11 KRTAP10-12 KRTAP10-2 KRTAP10-3 KRTAP10-4 KRTAP10-5 KRTAP10-6 KRTAP10-7 KRTAP10-8 KRTAP10-9 KRTAP11-1 KRTAP12-1 KRTAP13-1 KRTAP13-2 KRTAP16-1 KRTAP2-1 KRTAP2-2 KRTAP2-3 KRTAP2-4 KRTAP24-1 KRTAP25-1 KRTAP26-1 KRTAP27-1 KRTAP29-1 KRTAP3-1 KRTAP3-2 KRTAP3-3 KRTAP4-1 KRTAP4-11 KRTAP4-12 KRTAP4-16 KRTAP4-2 KRTAP4-3 KRTAP4-4 KRTAP4-5 KRTAP4-6 KRTAP4-7 KRTAP4-8 KRTAP4-9 KRTAP5-11 KRTAP9-2 KRTAP9-3 KRTAP9-4 KRTAP9-6 KRTAP9-7 KRTAP9-9 LDLRAP1 LMNA LMNB1 LMNTD2 LOC100653049 LOC100996750 MACF1 MICAL1 MNS1 NARF NCKIPSD NEFH NEFL NEFM NES NRP1 PKP1 PKP2 PLEC PNN PPL PRPH RTN2 SHANK2 SLC1A4 SYNC SYNM TCHP TLK2 UPP2 VIM VMAC
GO:0045111|intermediate filament cytoskeleton GO cellular_component	propagated from HUMAN-uniprot.gaf.gz	gaf-date=2026-06-18 08:16	exclude_iea=False ADORA2A BBLN BCAS3 BFSP1 BFSP2 C12ORF54 CARMIL2 CASP14 CLDN11 CLIP1 CSNK1A1 DES DISC1 DLGAP2 DMD DSP DST DYRK1A EIF6 EPPK1 EVPL FAM83H FBF1 GFAP GJA1 GPER1 HLA-DRB1 HTR2A INA JUP KATNAL2 KRT1 KRT1-KRT10_HUMAN KRT10 KRT12 KRT13 KRT14 KRT15 KRT16 KRT17 KRT18 KRT19 KRT2 KRT20 KRT23 KRT24 KRT25 KRT25-KRT71_HUMAN KRT26 KRT27 KRT28 KRT3 KRT31 KRT32 KRT33A KRT33B KRT34 KRT35 KRT36 KRT36-KRT86_HUMAN KRT37 KRT38 KRT39 KRT4 KRT40 KRT5 KRT5-KRT14_HUMAN KRT6A KRT6B KRT6C KRT7 KRT71 KRT72 KRT73 KRT74 KRT75 KRT76 KRT77 KRT78 KRT79 KRT8 KRT8-KRT18_HUMAN KRT80 KRT80-KRT82_HUMAN KRT81 KRT82 KRT83 KRT84 KRT85 KRT86 KRT87P KRT9 KRTAP1-1 KRTAP1-3 KRTAP1-4 KRTAP1-5 KRTAP10-1 KRTAP10-10 KRTAP10-11 KRTAP10-12 KRTAP10-2 KRTAP10-3 KRTAP10-4 KRTAP10-5 KRTAP10-6 KRTAP10-7 KRTAP10-8 KRTAP10-9 KRTAP11-1 KRTAP12-1 KRTAP13-1 KRTAP13-2 KRTAP16-1 KRTAP2-1 KRTAP2-2 KRTAP2-3 KRTAP2-4 KRTAP24-1 KRTAP25-1 KRTAP26-1 KRTAP27-1 KRTAP29-1 KRTAP3-1 KRTAP3-2 KRTAP3-3 KRTAP4-1 KRTAP4-11 KRTAP4-12 KRTAP4-16 KRTAP4-2 KRTAP4-3 KRTAP4-4 KRTAP4-5 KRTAP4-6 KRTAP4-7 KRTAP4-8 KRTAP4-9 KRTAP5-11 KRTAP9-2 KRTAP9-3 KRTAP9-4 KRTAP9-6 KRTAP9-7 KRTAP9-9 LDLRAP1 LMNA LMNB1 LMNTD2 LOC100653049 LOC100996750 MACF1 MICAL1 MNS1 NARF NCKIPSD NDEL1 NEFH NEFL NEFM NES NRP1 PADI6 PKN2 PKP1 PKP2 PLEC PNN PPL PRKCE PRPH RAD51 RTN2 S100A8 S100A9 SESTD1 SHANK2 SLC1A4 SYNC SYNE2 SYNM TCHP TLK2 TTC4 UPP2 VIM VMAC ZNF131 ZNF774
GO:0034363|intermediate-density lipoprotein particle GO cellular_component	propagated from HUMAN-uniprot.gaf.gz	gaf-date=2026-06-18 08:16	exclude_iea=False APOB APOC2 APOC3 APOE APP
GO:7770015|intermembrane lipid transporter complex GO cellular_component	propagated from HUMAN-uniprot.gaf.gz	gaf-date=2026-06-18 08:16	exclude_iea=False OSBPL10 OSBPL11 OSBPL5 OSBPL8 OSBPL9
GO:0031021|interphase microtubule organizing center GO cellular_component	propagated from HUMAN-uniprot.gaf.gz	gaf-date=2026-06-18 08:16	exclude_iea=False BIRC5 DYNC2I1 DYNLT2B MZT1 NLRP3
GO:0033165|interphotoreceptor matrix GO cellular_component	propagated from HUMAN-uniprot.gaf.gz	gaf-date=2026-06-18 08:16	exclude_iea=False EYS IMPG1 IMPG2 RBP3 RTBDN VCAN
GO:0005614|interstitial matrix GO cellular_component	propagated from HUMAN-uniprot.gaf.gz	gaf-date=2026-06-18 08:16	exclude_iea=False ABI3BP ACAN ADAMTSL3 ADAMTSL4 ADAMTSL5 ADIPOQ AEBP1 AMBN AMELX AMELY ASPN BCAN BGLAP BGN BMPER BSPH1 CCDC80 CCN1 CCN2 CCN3 CCN4 CCN5 CCN6 CDCP2 CHAD CHADL CILP CILP2 COCH COL10A1 COL11A1 COL11A2 COL12A1 COL14A1 COL16A1 COL18A1 COL1A1 COL1A2 COL20A1 COL21A1 COL22A1 COL24A1 COL26A1 COL27A1 COL2A1 COL3A1 COL5A1 COL5A2 COL5A3 COL6A1 COL6A2 COL6A3 COL8A1 COL8A2 COL9A1 COL9A2 COL9A3 COMP CRIM1 CRISPLD2 CTHRC1 DCN DMBT1 DMP1 DPT DSPP ECM1 ECM2 EDIL3 EFEMP1 EFEMP2 EGFLAM ELN ELSPBP1 EMID1 EMILIN1 EMILIN2 EMILIN3 EPYC EYS FBLN1 FBLN2 FBLN5 FBLN7 FBN1 FBN2 FBN3 FGA FGB FGG FGL1 FGL2 FMOD FN1 FNDC1 FNDC7 FNDC8 GAS6 GLDN HAPLN1 HAPLN2 HAPLN3 HAPLN4 HMCN1 HMCN2 HSPG2 IBSP IGFALS IGFBP1 IGFBP2 IGFBP3 IGFBP4 IGFBP5 IGFBP6 IGFBP7 IGFBPL1 IGSF10 IMPG1 IMPG2 KAZALD1 KCP KERA LGI1 LGI2 LGI3 LGI4 LOX LOXL1 LOXL2 LOXL3 LOXL4 LRG1 LTBP1 LTBP2 LTBP3 LTBP4 LUM MATN1 MATN2 MATN3 MATN4 MEPE MFAP1 MFAP2 MFAP3 MFAP4 MFAP5 MFGE8 MGP MMRN1 MMRN2 MXRA5 NCAN NDNF NELL2 NYX OGN OIT3 OMD OPTC OTOL1 PCOLCE PCOLCE2 PODN PODNL1 POMZP3 POSTN PRELP RELN RSPO1 RSPO2 RSPO3 RSPO4 SBSPON SLIT2 SLIT3 SPARCL1 SPOCK1 SPOCK2 SPOCK3 TGFBI THBS1 THBS2 THBS3 THBS4 THSD4 TNC TNN TNR TNXB TSKU VCAN VIT VTN VWA1 VWC2
GO:0017071|intracellular cyclic nucleotide activated cation channel complex GO cellular_component	propagated from HUMAN-uniprot.gaf.gz	gaf-date=2026-06-18 08:16	exclude_iea=False CNGA1 CNGA2 CNGA3 CNGA4 CNGB1 CNGB3
GO:0140535|intracellular protein-containing complex GO cellular_component	propagated from HUMAN-uniprot.gaf.gz	gaf-date=2026-06-18 08:16	exclude_iea=False ABAT ABTB1 ACTB ACTBL2 ACTG1 ACTL6A ACTL6B ACTL8 ADORA1 ADRM1 AGO1 AGO2 AGO3 AGO4 AHR AHRR AIMP1 AIMP2 AIP AKAP14 AKAP4 AKT1S1 AMBRA1 AMFR AMN1 ANAPC1 ANAPC10 ANAPC11 ANAPC13 ANAPC15 ANAPC16 ANAPC2 ANAPC4 ANAPC5 ANAPC7 ANKIB1 ANKRD9 APC APC2 APPBP2 ARIH1 ARIH2 ARMC5 ARMC8 ARNT ARNT2 ASB1 ASB11 ASB12 ASB15 ASB16 ASB18 ASB2 ASB4 ASB7 ASB9 ASF1A ASF1B ASPSCR1 ATF2 ATP23 ATXN7 ATXN7L3 AUTS2 AXIN1 AXIN2 BABAM2 BAG2 BAG3 BARD1 BCL10 BCL3 BCOR BCORL1 BLOC1S1 BLOC1S2 BLOC1S3 BLOC1S4 BLOC1S5 BLOC1S6 BMAL1 BMAL2 BMI1 BORCS5 BORCS6 BORCS7 BORCS8 BRAP BRCA1 BRCA2 BRCC3 BRD1 BRD8 BRPF1 BRPF3 BTRC BUB1B C2ORF49 C9ORF72 CACYBP CAMK1G CAMK2A CAMK2B CAMK2D CAMK2G CAND1 CARD10 CARD11 CARD14 CARD9 CBLL1 CBX2 CBX4 CBX6 CBX7 CBX8 CCAR2 CCDC120 CCDC47 CCDC61 CCDC68 CCIN CCNF CCNH CCT2 CCT3 CCT4 CCT5 CCT6A CCT6B CCT7 CCT8 CCT8L1P CCT8L2 CCZ1 CCZ1B CDC16 CDC20 CDC20B CDC23 CDC26 CDC27 CDC37 CDC37L1 CDC73 CDK7 CDKN1B CENPF CEP128 CEP164 CEP170 CEP83 CEP89 CHRAC1 CIAO1 CIAO2A CIAO2B CIAO3 CIAPIN1 CKS1B CKS2 CLP1 CNOT1 CNOT10 CNOT11 CNOT2 CNOT3 CNOT4 CNOT6 CNOT6L CNOT7 CNOT8 CNOT9 CNTRL COMMD1 COP1 CPEB3 CRBN CRCP CREBBP CSDE1 CSNK1A1 CSNK2A1 CSNK2A2 CSNK2A3 CSNK2B CTNNB1 CTNNBIP1 CTR9 CTU1 CUL1 CUL2 CUL3 CUL4A CUL4B CUL5 CUL7 CUL9 DACT1 DARS1 DCAF1 DCAF10 DCAF11 DCAF12 DCAF12L1 DCAF12L2 DCAF13 DCAF15 DCAF16 DCAF17 DCAF4 DCAF4L1 DCAF4L2 DCAF5 DCAF6 DCAF7 DCAF8 DCAF8L1 DCAF8L2 DCLRE1C DCTN1 DCUN1D1 DDA1 DDB1 DDB2 DDX1 DEPDC5 DET1 DGCR8 DGKI DHX9 DICER1 DMAC2 DMAP1 DNAAF2 DNAJB11 DNAJB2 DNAJC2 DNAJC9 DOCK1 DPM1 DPM2 DPM3 DR1 DROSHA DTL DTNBP1 DYRK2 DZIP1 E2F6 ECT2 EEF1E1 EIF2B1 EIF2B2 EIF2B3 EIF2B4 EIF2B5 EIF4A1 EIF4A2 EIF4B EIF4E EIF4E1B EIF4E2 EIF4E3 EIF4EBP3 EIF4G1 EIF4G2 EIF4G3 EIF4H ELAC2 ELMO1 ELOB ELOC ELP1 ELP2 ELP3 ELP4 ELP5 ELP6 EME1 EME2 ENC1 ENY2 EP300 EP400 EP400P1 EPC1 EPC2 EPRS1 ERCC2 ERCC3 ERCC8 ERLEC1 ERN1 FAM8A1 FAM98A FAM98B FAM98C FASN FBF1 FBH1 FBXL12 FBXL13 FBXL14 FBXL15 FBXL16 FBXL17 FBXL19 FBXL2 FBXL20 FBXL21P FBXL3 FBXL4 FBXL5 FBXL6 FBXL7 FBXL8 FBXO10 FBXO11 FBXO15 FBXO16 FBXO17 FBXO2 FBXO21 FBXO22 FBXO24 FBXO25 FBXO27 FBXO28 FBXO3 FBXO30 FBXO31 FBXO32 FBXO33 FBXO34 FBXO36 FBXO38 FBXO39 FBXO4 FBXO40 FBXO41 FBXO42 FBXO43 FBXO44 FBXO45 FBXO46 FBXO47 FBXO48 FBXO5 FBXO6 FBXO7 FBXO8 FBXO9 FBXW10 FBXW11 FBXW12 FBXW2 FBXW4 FBXW5 FBXW7 FBXW8 FBXW9 FEM1A FEM1B FEM1C FNTA FZR1 GAN GATB GATC GID4 GID8 GLMN GPR37 GSK3A GSK3B GTF2A1 GTF2A1L GTF2A2 GTF2B GTF2E1 GTF2E2 GTF2F1 GTF2F2 GTF2H1 GTF2H2 GTF2H2C GTF2H3 GTF2H4 GTF2H5 HAT1 HCFC1 HDAC6 HERPUD1 HNRNPU HPS1 HPS3 HPS4 HPS5 HPS6 HSD17B10 HSF1 HSP90AA1 HSP90AB1 HSP90AB3P HSPA14 HSPA8 HSPB1 HSPB8 IARS1 IDE IGF2BP1 IKBKG ING3 ING4 ING5 IPP ITPR1 IVNS1ABP JADE1 JADE2 JADE3 KANSL1 KANSL1L KANSL2 KANSL3 KARS1 KAT14 KAT2A KAT2B KAT5 KAT6A KAT6B KAT7 KAT8 KBTBD12 KBTBD13 KBTBD2 KBTBD3 KBTBD4 KBTBD6 KBTBD7 KBTBD8 KCMF1 KCTD10 KCTD13 KCTD17 KCTD2 KCTD5 KDM2B KEAP1 KIF23 KIF2A KLHDC1 KLHDC10 KLHDC2 KLHDC3 KLHL1 KLHL10 KLHL11 KLHL12 KLHL13 KLHL14 KLHL15 KLHL17 KLHL18 KLHL2 KLHL20 KLHL21 KLHL22 KLHL23 KLHL24 KLHL25 KLHL26 KLHL28 KLHL29 KLHL3 KLHL30 KLHL31 KLHL32 KLHL34 KLHL35 KLHL36 KLHL38 KLHL4 KLHL40 KLHL41 KLHL42 KLHL5 KLHL6 KLHL7 KLHL8 KLHL9 KNDC1 KXD1 L3MBTL2 LAMTOR1 LAMTOR2 LAMTOR3 LAMTOR4 LAMTOR5 LARP1 LARS1 LAS1L LEO1 LIG4 LINC02218 LMO7 LRR1 LRRC41 LRRC58 LRRC75A LZTR1 MAD2L2 MAEA MALT1 MAP3K7 MAPKAP1 MARCHF6 MARS1 MAT1A MAT2A MAT2B MAVS MAX MBIP MBTD1 MCM3 MCRS1 MDN1 MEAF6 MED1 MED10 MED11 MED12 MED17 MED21 MED30 MED31 MED7 MED8 MEGF8 MGA MIB2 MKLN1 MLST8 MMS19 MNAT1 MON1A MON1B MORF4L1 MORF4L2 MRGBP MSL1 MSL2 MSL3 MSL3B MTOR MUS81 MYCBP2 MYZAP NAA10 NAA11 NAA15 NAA16 NAA20 NAA25 NAA30 NAA35 NAA38 NAA50 NASP NCBP1 NCBP2 NCBP2L NCBP3 NCCRP1 NDOR1 NEDD4 NFKB1 NFKB2 NFKBIA NHEJ1 NIN NOL9 ODF2 OGT OS9 OTUD6B OTULIN PAAF1 PAF1 PATL1 PAXX PCGF1 PCGF2 PCGF3 PCGF5 PCGF6 PCMTD1 PDCD6 PDE3B PDRG1 PEF1 PELP1 PEX10 PEX12 PEX2 PFDN1 PFDN2 PFDN5 PFDN6 PGGT1B PHC1 PHC2 PHC3 PHF20 PHF20L1 PHIP PI4K2A PIGM PIGV PIGX PIH1D2 PIPSL PLAA POLA1 POLA2 POLD1 POLD2 POLD3 POLD4 POLE POLE2 POLE3 POLE4 POLG POLG2 POLR1A POLR1B POLR1C POLR1D POLR1E POLR1F POLR1G POLR1H POLR2A POLR2B POLR2C POLR2D POLR2E POLR2F POLR2G POLR2H POLR2I POLR2J POLR2J2 POLR2J3 POLR2K POLR2L POLR2M POLR3A POLR3B POLR3C POLR3D POLR3E POLR3F POLR3G POLR3GL POLR3H POLR3K POLRMT POMT1 POMT2 POP1 POP4 POP5 POP7 POTEE POTEF POTEI POTEJ POTEKP PPP3CA PPP3CB PPP3CC PPP3R1 PPP3R2 PPP5C PRAME PRAMEF1 PRAMEF10 PRAMEF11 PRAMEF12 PRAMEF13 PRAMEF14 PRAMEF15 PRAMEF17 PRAMEF18 PRAMEF19 PRAMEF2 PRAMEF20 PRAMEF22 PRAMEF25 PRAMEF26 PRAMEF27 PRAMEF33 PRAMEF4 PRAMEF5 PRAMEF6 PRAMEF7 PRAMEF8 PRAMEF9 PRICKLE1 PRIM1 PRIM2 PRKAA1 PRKAA2 PRKAB1 PRKAB2 PRKACA PRKACB PRKACG PRKAG1 PRKAG2 PRKAG3 PRKAR1A PRKAR1B PRKAR2A PRKAR2B PRKDC PRKN PRKRA PRKX PRORP PRR5 PRR5L PSMA1 PSMA2 PSMA3 PSMA4 PSMA5 PSMA6 PSMA7 PSMA8 PSMB1 PSMB10 PSMB11 PSMB2 PSMB3 PSMB4 PSMB5 PSMB6 PSMB7 PSMB8 PSMB9 PSMC1 PSMC2 PSMC3 PSMC4 PSMC5 PSMC6 PSMD1 PSMD10 PSMD11 PSMD12 PSMD13 PSMD14 PSMD2 PSMD3 PSMD4 PSMD5 PSMD6 PSMD7 PSMD8 PSMD9 PSME1 PSME2 PSME3 PSME4 PSMF1 PSMG1 PSMG2 PSMG3 PSMG4 PTGES3 QARS1 QRSL1 RAB40A RAB40C RACGAP1 RAD18 RAD51 RAG1 RANBP10 RANBP9 RAP1A RARS1 RASGRP3 RBBP7 RBCK1 RBX1 RCHY1 REV3L RGP1 RHOBTB2 RIC1 RICTOR RING1 RMC1 RMND5A RMND5B RMP24 RMP64 RNASEH2A RNASEH2B RNASEH2C RNF11 RNF123 RNF14 RNF144A RNF144B RNF168 RNF19A RNF19B RNF2 RNF20 RNF217 RNF31 RNF40 RNF7 RNF8 RPAP3 RPP14 RPP21 RPP25 RPP25L RPP30 RPP38 RPP40 RPTOR RTCB RTF1 RTRAF RUVBL1 RUVBL2 RYBP SAMD11 SAMD7 SCLT1 SDF2 SDF2L1 SEL1L SEM1 SENP3 SESN2 SESN3 SF3B3 SF3B5 SGF29 SHARPIN SIAH1 SKIC8 SKP1 SKP2 SLC38A9 SLX4 SMCR8 SMURF2 SNAP25 SNAP47 SNAPIN SOCS2 SOCS7 SPAG1 SPOP SPOPL SPSB1 SPSB2 SPSB3 SPSB4 STIP1 STK11 STRADA STUB1 STX12 SUGT1 SUPT20H SUPT20HL1 SUPT20HL2 SUPT3H SUPT7L SYNCRIP SYVN1 TADA1 TADA2A TADA2B TADA3 TAF1 TAF10 TAF11 TAF11L10 TAF11L11 TAF11L12 TAF11L13 TAF11L14 TAF11L2 TAF11L3 TAF11L4 TAF11L5 TAF11L6 TAF11L7 TAF11L8 TAF11L9 TAF12 TAF13 TAF1L TAF2 TAF3 TAF4 TAF4B TAF5 TAF5L TAF6 TAF6L TAF7 TAF7L TAF8 TAF9 TAF9B TARBP2 TBP TBPL1 TCEA1 TCP1 TENT2 TERT TEX10 TFDP1 TIFA TMEM183A TMEM183BP TNFAIP1 TNKS1BP1 TOB1 TOPORS TRAF2 TRAF3 TRAF6 TRAF7 TRAPPC1 TRAPPC10 TRAPPC11 TRAPPC12 TRAPPC13 TRAPPC14 TRAPPC2 TRAPPC2B TRAPPC2L TRAPPC3 TRAPPC3L TRAPPC4 TRAPPC5 TRAPPC6A TRAPPC6B TRAPPC8 TRAPPC9 TRIM21 TRIM27 TRMT10C TRPC4AP TRRAP TSC1 TSEN15 TSEN2 TSEN34 TSEN54 TSN TSNAX TSPAN17 TTI1 TUFT1 UBAC1 UBE2A UBE2B UBE2C UBE2E1 UBE2J1 UBE2J2 UBE2L3 UBE2N UBE2S UBE2U UBE2V1 UBE2V2 UBE3D UBE4A UBE4B UBQLN4 UBR1 UBR2 UBR3 UBR4 UBXN8 URI1 URS0000051A30_9606 URS000013F331_9606 URS0000153780_9606 URS0000229D6D_9606 URS00003B7E88_9606 URS0000547024_9606 URS00005B510E_9606 URS000061A549_9606 URS00006856DB_9606 URS0000697636_9606 URS00006D8FF2_9606 URS000071B825_9606 URS000075C8FA_9606 URS0000D5A72D_9606 URS0000D5B596_9606 URS0000D5E272_9606 URS0000E94158_9606 URS00019BD187_9606 URS00019C843B_9606 URS0001A04CEF_9606 URS000234534F_9606 URS00023462A7_9606 URS000251CA1B_9606 URS00025BADD7_9606 URS00026A2211_9606 URS0002A42263_9606 URS0002A685AF_9606 USP22 USP33 USP47 USP7 UXT VBP1 VCP VCPKMT VHL VPS72 WASHC4 WDR18 WDR26 WDR41 WDR5 WDR77 WDR83OS WDTC1 WWP2 XRCC4 XRCC5 XRCC6 YAF2 YBX1 YEATS2 YEATS4 YPEL5 ZBTB8OS ZER1 ZFAND2A ZFAND2B ZFP36 ZNF326 ZNFX1 ZSWIM4 ZSWIM5 ZSWIM6 ZSWIM8 ZYG11A ZYG11B ZZZ3
GO:0030990|intraciliary transport particle GO cellular_component	propagated from HUMAN-uniprot.gaf.gz	gaf-date=2026-06-18 08:16	exclude_iea=False CLUAP1 IFT122 IFT140 IFT172 IFT20 IFT22 IFT25 IFT27 IFT43 IFT46 IFT52 IFT56 IFT57 IFT70A IFT70B IFT74 IFT80 IFT81 IFT88 TRAF3IP1 TTC21A TTC21B UBXN10 WDR19 WDR35
GO:0030991|intraciliary transport particle A GO cellular_component	propagated from HUMAN-uniprot.gaf.gz	gaf-date=2026-06-18 08:16	exclude_iea=False CLUAP1 IFT122 IFT140 IFT172 IFT20 IFT22 IFT25 IFT27 IFT43 IFT46 IFT52 IFT56 IFT57 IFT70B IFT74 IFT80 IFT81 IFT88 TRAF3IP1 TTC21A TTC21B WDR19 WDR35
GO:0030992|intraciliary transport particle B GO cellular_component	propagated from HUMAN-uniprot.gaf.gz	gaf-date=2026-06-18 08:16	exclude_iea=False CLUAP1 IFT172 IFT20 IFT22 IFT25 IFT27 IFT46 IFT52 IFT56 IFT57 IFT70A IFT70B IFT74 IFT80 IFT81 IFT88 TRAF3IP1 UBXN10
GO:1902937|inward rectifier potassium channel complex GO cellular_component	propagated from HUMAN-uniprot.gaf.gz	gaf-date=2026-06-18 08:16	exclude_iea=False KCNH2 KCNJ3 KCNJ5 KCNJ9 KCNK1
GO:0008328|ionotropic glutamate receptor complex GO cellular_component	propagated from HUMAN-uniprot.gaf.gz	gaf-date=2026-06-18 08:16	exclude_iea=False ABHD12 ABHD6 CACNG2 CACNG3 CACNG4 CACNG5 CACNG7 CACNG8 CNIH2 CNIH3 CPT1C DLG4 EPS8 GRIA1 GRIA2 GRIA3 GRIA4 GRID1 GRID2 GRIK1 GRIK2 GRIK3 GRIK4 GRIK5 GRIN1 GRIN2A GRIN2B GRIN2C GRIN2D GRIN3A GRIN3B NRN1 OLFM2 OLFM3 PTK2B SACM1L SHISA6 SHISA8 SHISA9 VWC2 VWC2L
GO:1990229|iron-sulfur cluster assembly complex GO cellular_component	propagated from HUMAN-uniprot.gaf.gz	gaf-date=2026-06-18 08:16	exclude_iea=False BOLA1 BOLA2 BOLA3 CIAO1 CIAO2A CIAO2B CIAO3 CIAPIN1 FDX2 FXN GLRX3 GLRX5 IBA57 ISCA1 ISCA2 ISCU LYRM4 MMS19 NDOR1 NDUFAB1 NFS1 NUBP1 NUBP2
GO:0030314|junctional membrane complex GO cellular_component	propagated from HUMAN-uniprot.gaf.gz	gaf-date=2026-06-18 08:16	exclude_iea=False BAG5 CASQ2 JPH1 JPH2 JPH3 JPH4 RYR1 RYR3 TRDN
GO:0014701|junctional sarcoplasmic reticulum membrane GO cellular_component	propagated from HUMAN-uniprot.gaf.gz	gaf-date=2026-06-18 08:16	exclude_iea=False AKAP6 ASPH CASQ1 CASQ2 JPH1 JPH2 JPH3 JPH4 RYR1 RYR2 TRDN
GO:0044224|juxtaparanode region of axon GO cellular_component	propagated from HUMAN-uniprot.gaf.gz	gaf-date=2026-06-18 08:16	exclude_iea=False CNTN2 CNTNAP2 DLG2 DLG4 EPB41L3 KCNA1 KCNA2 KCNAB1 KCNAB2 LGI3 SIRT2 SPTBN4
GO:0032983|kainate selective glutamate receptor complex GO cellular_component	propagated from HUMAN-uniprot.gaf.gz	gaf-date=2026-06-18 08:16	exclude_iea=False GRIK1 GRIK2 GRIK3 GRIK4 GRIK5
GO:0045095|keratin filament GO cellular_component	propagated from HUMAN-uniprot.gaf.gz	gaf-date=2026-06-18 08:16	exclude_iea=False CASP14 CSNK1A1 EPPK1 FAM83H FBF1 GPER1 KRT1 KRT1-KRT10_HUMAN KRT10 KRT12 KRT13 KRT14 KRT15 KRT16 KRT17 KRT18 KRT19 KRT2 KRT20 KRT23 KRT24 KRT25 KRT25-KRT71_HUMAN KRT26 KRT27 KRT28 KRT3 KRT31 KRT32 KRT33A KRT33B KRT34 KRT35 KRT36 KRT36-KRT86_HUMAN KRT37 KRT38 KRT39 KRT4 KRT40 KRT5 KRT5-KRT14_HUMAN KRT6A KRT6B KRT6C KRT7 KRT71 KRT72 KRT73 KRT74 KRT75 KRT76 KRT77 KRT78 KRT79 KRT8 KRT8-KRT18_HUMAN KRT80 KRT80-KRT82_HUMAN KRT81 KRT82 KRT83 KRT84 KRT85 KRT86 KRT87P KRT9 KRTAP1-1 KRTAP1-3 KRTAP1-4 KRTAP1-5 KRTAP10-1 KRTAP10-10 KRTAP10-11 KRTAP10-12 KRTAP10-2 KRTAP10-3 KRTAP10-4 KRTAP10-5 KRTAP10-6 KRTAP10-7 KRTAP10-8 KRTAP10-9 KRTAP11-1 KRTAP12-1 KRTAP13-1 KRTAP13-2 KRTAP16-1 KRTAP2-1 KRTAP2-2 KRTAP2-3 KRTAP2-4 KRTAP24-1 KRTAP25-1 KRTAP26-1 KRTAP27-1 KRTAP29-1 KRTAP3-1 KRTAP3-2 KRTAP3-3 KRTAP4-1 KRTAP4-11 KRTAP4-12 KRTAP4-16 KRTAP4-2 KRTAP4-3 KRTAP4-4 KRTAP4-5 KRTAP4-6 KRTAP4-7 KRTAP4-8 KRTAP4-9 KRTAP5-11 KRTAP9-2 KRTAP9-3 KRTAP9-4 KRTAP9-6 KRTAP9-7 KRTAP9-9 LOC100653049 LOC100996750 TCHP
GO:0005871|kinesin complex GO cellular_component	propagated from HUMAN-uniprot.gaf.gz	gaf-date=2026-06-18 08:16	exclude_iea=False BORCS5 DISC1 KIF11 KIF12 KIF13A KIF13B KIF14 KIF15 KIF16B KIF17 KIF18A KIF18B KIF19 KIF1A KIF1B KIF1C KIF20A KIF20B KIF21A KIF21B KIF22 KIF23 KIF25 KIF27 KIF28P KIF2A KIF2B KIF2C KIF3A KIF3B KIF3C KIF5A KIF5B KIF5C KIF6 KIF7 KIF9 KIFAP3 KIFC1 KIFC2 KIFC3 KLC1 KLC2 KLC3 KLC4 NDE1 NDEL1 PAFAH1B1
GO:0000776|kinetochore GO cellular_component	propagated from HUMAN-uniprot.gaf.gz	gaf-date=2026-06-18 08:16	exclude_iea=False ACTB ACTL6A ACTL6B AHCTF1 ANAPC16 APC ARID2 AURKA AURKB AURKC BIRC5 BOD1 BRD7 BUB1 BUB1B BUB3 CBX5 CCNB1 CDC20 CDT1 CENPA CENPC CENPE CENPF CENPH CENPI CENPK CENPL CENPM CENPN CENPO CENPP CENPQ CENPS CENPT CENPU CENPV CENPW CENPX CHAMP1 CHMP1A CHMP1B CHMP2A CHMP2B CHMP3 CHMP4A CHMP4B CHMP4BP1 CHMP4C CHMP5 CHMP6 CHMP7 CKAP5 CLASP1 CLASP2 CLIP1 DCTN1 DCTN2 DCTN4 DSN1 DYNC1I1 DYNC1LI1 DYNC1LI2 DYNLL1 DYNLT3 ESCRT-III_HUMAN FBXO28 FBXW11 FIRRM GPATCH11 GTF2B H3-3A H3-5 H3-7 H3Y1 H3Y2 HJURP HNRNPU HSF1 INCENP ITGB3BP KAT2B KAT5 KAT8 KIF18A KIF22 KIF2C KIN-KNL1_HUMAN KIN-MIS12_HUMAN KIN-SKA_HUMAN KMN_HUMAN KNL1 KNSTRN KNTC1 LRWD1 MAD1L1 MAD2L1 MEAF6 MEIKIN MIS12 MTBP MTCL1 NDC80 NDC80_HUMAN-1 NDE1 NDEL1 NEK2 NSL1 NUF2 NUP107 NUP133 NUP160 NUP37 NUP43 NUP85 NUP98 ORC2 PAFAH1B1 PBAF_VAR1_HUMAN PBAF_VAR2_HUMAN PBRM1 PHF10 PHF2 PINX1 PLK1 PLK2 PLK3 PLK5 PMF1 PPP1R12A PRP4K PSEN1 PSEN2 RANGAP1 RASSF2 REC8 SEC13 SEH1L SGO1 SGO2 SIN3A SKA1 SKA2 SKA3 SMARCA4 SMARCB1 SMARCC1 SMARCC2 SMARCD1 SMARCD2 SMARCE1 SMC1A SPAG5 SPC24 SPC25 SPDL1 SPOUT1 SS18L1 SUGT1 SUMO3 TEX14 TP53BP1 TPR TRAPPC12 TTK WAPL XPO1 ZNF207 ZNF276 ZW10 ZWILCH ZWINT
GO:0005828|kinetochore microtubule GO cellular_component	propagated from HUMAN-uniprot.gaf.gz	gaf-date=2026-06-18 08:16	exclude_iea=False BBLN CENPE CHMP1A CHMP1B CHMP2A CHMP2B CHMP3 CHMP4A CHMP4B CHMP4BP1 CHMP4C CHMP5 CHMP6 CHMP7 CKAP5 CLASP1 CLASP2 CLTA CLTA-CLTC-CKAP5-TACC3_HUMAN CLTB CLTB-CLTC-CKAP5-TACC3_HUMAN-1 CLTC ESCRT-III_HUMAN KIF18A KNTC1 RAB11A RZZ_HUMAN TACC3 ZW10 ZWILCH
GO:0060091|kinocilium GO cellular_component	propagated from HUMAN-uniprot.gaf.gz	gaf-date=2026-06-18 08:16	exclude_iea=False CDC14A DCDC2 ELMOD3 GRXCR1 IFT20 KNCN MKKS RAC1 RSPH9 STRC STRCP1
GO:0042599|lamellar body GO cellular_component	propagated from HUMAN-uniprot.gaf.gz	gaf-date=2026-06-18 08:16	exclude_iea=False ABCA12 ABCA3 ANXA7 CKAP4 CTSH KLK5 KLK7 KRTDAP LAMP3 NAPA NAPSA SFTA3 SFTPA1 SFTPA2 SFTPB SFTPC SMPD1 SPINK5 TMEM63B
GO:0030027|lamellipodium GO cellular_component	propagated from HUMAN-uniprot.gaf.gz	gaf-date=2026-06-18 08:16	exclude_iea=False ABI1 ABI2 ABI3 ABITRAM ABLIM1 ABLIM3 ABRACL ACTA1 ACTA2 ACTB ACTC1 ACTG2 ACTR3 ACTR3B AIF1 AJUBA AKT1 ALS2 AMOT AMOTL1 ANGPTL3 ANKRD28 ANTXR1 APBB1 APBB1IP APBB2 APC APC2 APP ARAP3 ARHGAP31 ARHGEF6 ARHGEF7 ARPC2 ARPC3 ARPC5 ARPIN AVIL BAIAP2 BRK1 CAPG CAPRIN1 CAPZB CARMIL1 CARMIL2 CARMIL3 CASP8 CCDC88A CD177 CD44 CDC42BPA CDC42BPB CDH1 CDH2 CDK5 CFL1 CIB1 CLRN1 CORO1A CORO1B CORO1C CORO6 CSPG4 CTNNA1 CTNNA2 CTNNA3 CTNNB1 CTTN CTTNBP2NL CYFIP1 DAG1 DBNL DDX3X DGKZ DMD DOCK8 DPP4 DPYSL3 DUSP22 EFHD2 ENAH EPHA2 EVL FAM89B FAP FER FERMT2 FGD1 FGD2 FGD3 FGD4 FGD5 FGD6 FLOT1 FLOT2 FSCN1 FSCN3 GDPD2 GIT1 GSN HAX1 IGF2BP1 ILK INPPL1 IQGAP2 ITGAV ITGB1 ITGB1BP1 ITGB3 ITSN1 KCNA2 KITLG KLHL2 KPTN LIMA1 LIMK1 MCC MEFV MTSS2 MYH10 MYLK MYO10 MYO1G MYO9B NCKAP1 NEDD9 NF2 NHS NME2 NRBP1 P4HB PABPC1 PAK1 PALLD PARVA PARVB PDLIM4 PDPN PDXP PEAR1 PHACTR4 PHPT1 PIEZO1 PIK3CA PIP5K1A PKD2 PKN2 PLCE1 PLCG1 PLEK2 PLEKHG5 PLEKHH2 PLXND1 PODXL PPP1R9B PPP6R1 PSTPIP1 PTK2B PTPN13 PTPRM PTPRO PXN RAB13 RAB3IP RAB40B RAC1 RAC2 RAC3 RAP2A RAPGEF3 RAPH1 RDX RHOA RNH1 ROCK1 RUFY3 SCRIB SCYL3 SH3BP1 SH3RF1 SHTN1 SLC39A6 SLC9A1 SNX1 SNX2 SORBS2 SPATA13 SPEF1 SRGAP2 SSH1 STMN2 STX2 STX3 STX4 SWAP70 SYNE2 TESC TESK1 TIAM2 TRPV4 TSC1 TUBB3 TWF2 UNC5C VAMP7 VASP VIL1 WASF1 WASF2 WASF3 WASH3P WASL
GO:0031258|lamellipodium membrane GO cellular_component	propagated from HUMAN-uniprot.gaf.gz	gaf-date=2026-06-18 08:16	exclude_iea=False ANTXR1 APC2 CD44 CFL1 CSPG4 DOCK8 DPP4 EPHA2 FAP FERMT2 ITGAV ITGB3 KCNA2 NCKAP1 PDPN PDXP PIEZO1 PLEK2 PLXND1 RAB40B RAP2A SLC39A6 SYNE2 VASP
GO:0005638|lamin filament GO cellular_component	propagated from HUMAN-uniprot.gaf.gz	gaf-date=2026-06-18 08:16	exclude_iea=False EIF6 LMNA LMNB1 LMNTD2 NARF
GO:0140349|laminin network GO cellular_component	propagated from HUMAN-uniprot.gaf.gz	gaf-date=2026-06-18 08:16	exclude_iea=False LAMA1 LAMA2 LAMA3 LAMA4 LAMA5 LAMB1 LAMB2 LAMB3 LAMB4 LAMC1 LAMC2 LAMC3 NTN4
GO:0043256|laminin trimer GO cellular_component	propagated from HUMAN-uniprot.gaf.gz	gaf-date=2026-06-18 08:16	exclude_iea=False LAMA1 LAMA2 LAMA3 LAMA4 LAMA5 LAMB1 LAMB2 LAMB3 LAMB4 LAMC1 LAMC2 LAMC3 NTN4
GO:0015934|large ribosomal subunit GO cellular_component	propagated from HUMAN-uniprot.gaf.gz	gaf-date=2026-06-18 08:16	exclude_iea=False GADD45GIP1 MRPL1 MRPL10 MRPL11 MRPL12 MRPL13 MRPL14 MRPL15 MRPL16 MRPL17 MRPL18 MRPL19 MRPL2 MRPL20 MRPL21 MRPL22 MRPL23 MRPL24 MRPL27 MRPL28 MRPL3 MRPL30 MRPL32 MRPL33 MRPL34 MRPL35 MRPL36 MRPL37 MRPL38 MRPL39 MRPL4 MRPL40 MRPL41 MRPL42 MRPL43 MRPL44 MRPL45 MRPL46 MRPL47 MRPL48 MRPL49 MRPL50 MRPL51 MRPL52 MRPL53 MRPL54 MRPL55 MRPL57 MRPL58 MRPL9 MRPS18A MRPS30 NPM1 RBM3 RPL10 RPL10A RPL10L RPL11 RPL12 RPL13 RPL13A RPL14 RPL15 RPL17 RPL18 RPL18A RPL19 RPL21 RPL22 RPL23 RPL23A RPL24 RPL26 RPL26L1 RPL27 RPL27A RPL28 RPL29 RPL3 RPL30 RPL31 RPL32 RPL34 RPL35 RPL35A RPL36 RPL36A RPL36AL RPL37 RPL37A RPL37AP8 RPL38 RPL39 RPL39L RPL39P5 RPL3L RPL4 RPL41 RPL5 RPL6 RPL7 RPL7A RPL7L1 RPL8 RPL9 RPLP0 RPLP0P6 RPLP1 RPLP2 TIFAB UBA52 ZCCHC17
GO:0005770|late endosome GO cellular_component	propagated from HUMAN-uniprot.gaf.gz	gaf-date=2026-06-18 08:16	exclude_iea=False ABCA3 ABCA5 ABCB6 ABHD6 ACP3 ADAM30 ANKRD13A ANKRD13B ANKRD13D ANKRD27 ANXA2 ANXA6 ANXA8 AP1AR AP5-SPG11-SPG15_HUMAN AP5B1 AP5M1 AP5S1 AP5Z1 AP5_HUMAN APOA5 APOE ARAP1 ARL8A ARL8B ASTN2 ATG9A ATP10B ATP10B-TMEM30A_HUMAN ATP13A2 ATP13A3 ATP13A4 ATP13A5 ATP7A ATP7B ATP9A AXIN1 B2M BACE1 BAIAP3 BLOC1S6 BLTP3A BST2 CCZ1 CCZ1B CD1E CD2AP CD300LG CD63 CD68 CD74 CD79A CDIP1 CHID1 CHMP1A CHMP1B CHMP2A CHMP2B CHMP3 CHMP4A CHMP4B CHMP4BP1 CHMP4C CHMP5 CHMP6 CHMP7 CLCN3 CLCN4 CLCN6 CLCN7 CLEC16A CLN3 CLTCL1 CRHBP CST7 CTNS CTSH CTSL CTSS CXCR4 CYB561A3 DDIT3 DENND10 DENND10P1 DERL1 DERL2 DYNC1LI2 DYSF ECPAS EGFR ELAPOR1 ENTREP1 ESCRT-III_HUMAN EXOC8 F2R FIG4 FYCO1 GALNTL5 GFRA1 GIMAP5 GPR65 GRIN2B GRN HDAC6 HGS HLA-DMA HLA-DMB HLA-DOA HLA-DOB HLA-DPA1 HLA-DPB1 HLA-DQA1 HLA-DQA2 HLA-DQB1 HLA-DQB2 HLA-DRA HLA-DRB1 HLA-DRB3 HLA-DRB4 HLA-DRB5 HTT IFITM2 IFITM3 IFNAR1 IGF2R IL12A IL12B INSR IRGM KCMF1 KCNK6 KCNQ1 KIDINS220 LAMP1 LAMP2 LAMP3 LAMP5 LAMTOR1 LAMTOR12345_HUMAN LAMTOR2 LAMTOR3 LAMTOR4 LAMTOR5 LAPTM4A LAPTM4B LDLR LGMN LITAF LITAFD LRAT LRRK2 M6PR MAGI2 MAP1LC3A MAP2K1 MAP2K2 MAPK1 MAPK3 MAPKAP1 MARCHF1 MARCHF8 MBL2 MCOLN1 MCOLN2 MCOLN3 MFSD12 MICALL1 MITD1 MMD MON1A MON1B MR1 MREG MTM1 MTMR4 MVB12A MVB12B MYO5A MYOF NAPSA NBR1 NDFIP2 NEDD4L NEGR1 NMNAT2 NOTCH1 NPC1 NPC2 NSG1 NSG2 NTRK1 OSBPL10 OSBPL11 OSBPL1A OSBPL9 PARM1 PCSK9 PGA3 PGA4 PGA5 PIK3C3 PIK3R4 PIKFYVE PIP4P1 PIP4P2 PLD1 PLD3 PLEKHM1 PMEL PRKAA1 PRKAA2 PRKAR1A PRKAR1B PSAP PSEN2 RAB11A RAB14 RAB22A RAB27A RAB27B RAB31 RAB39A RAB7A RAB7B RAB9A RAB9B RAP1A RAPGEF2 RASEF RASGEF1B RHOB RILP RMC1 RMC1-CCZ1_HUMAN RNF128 RNF13 RNF133 RNF148 RNF149 RUBCN SCARB2 SDF4 SFTPA1 SFTPA2 SFTPB SFTPC SFTPD SIGLEC1 SLA2 SLC11A1 SLC11A2 SLC17A8 SLC1A1 SLC29A3 SLC2A4 SLC30A2 SLC30A3 SLC30A4 SLC31A1 SLC31A2 SLC38A9 SLC39A14 SLC9A6 SLC9A8 SLC9A9 SMIM22 SMO SNF8 SNX14 SNX16 SNX32 SORL1 SPAAR SPG11 SPG11_SPG15_HUMAN SPPL2A SQSTM1 SRC STARD3 STARD3NL STEAP3 STK11 STOML1 STX11 STX7 STX8 TCIRG1 TF TICAM2 TMEM106B TMEM163 TMEM192 TMEM230 TMEM25 TMEM30A TMEM59 TMEM9 TPCN2 TPT1 TSG101 TSPAN15 TTPA UBE2A UBXN6 UNC13D UVRAG VAC14 VAMP5 VAMP7 VAMP8 VIPAS39 VOPP1 VPS11 VPS13C VPS16 VPS18 VPS26B VPS28 VPS29 VPS33A VPS33B VPS35 VPS36 VPS37A VPS37B VPS37C VPS37D VPS39 VPS41 VPS4A VPS4B VPS8 VTA1 VTI1B WASH2P WASHC1 WDR48 WDR81 WDR91 YIPF1 YIPF2 ZC3HAV1 ZFYVE26 ZFYVE27 ZMPSTE24 ZP2
GO:0031906|late endosome lumen GO cellular_component	propagated from HUMAN-uniprot.gaf.gz	gaf-date=2026-06-18 08:16	exclude_iea=False CTSH IL12A IL12B NAPSA PGA3 PGA4 PGA5 SFTPB SFTPC
GO:0031902|late endosome membrane GO cellular_component	propagated from HUMAN-uniprot.gaf.gz	gaf-date=2026-06-18 08:16	exclude_iea=False ABCA3 ABCA5 ABCB6 ABHD6 ADAM30 ANXA2 ANXA6 ANXA8 AP5M1 AP5S1 ARL8A ARL8B ATG9A ATP10B ATP10B-TMEM30A_HUMAN ATP13A2 ATP13A3 ATP13A4 ATP13A5 ATP9A B2M BAIAP3 CD300LG CD63 CD68 CDIP1 CHMP1A CHMP1B CHMP2A CHMP2B CHMP3 CHMP4A CHMP4B CHMP4BP1 CHMP4C CHMP5 CHMP6 CHMP7 CLCN3 CLCN4 CLCN6 CLN3 CYB561A3 DYSF ELAPOR1 ENTREP1 ESCRT-III_HUMAN FIG4 GALNTL5 GIMAP5 GPR65 HGS HLA-DMA HLA-DMB HLA-DOA HLA-DOB HLA-DPA1 HLA-DPB1 HLA-DQA1 HLA-DQA2 HLA-DQB1 HLA-DQB2 HLA-DRA HLA-DRB1 HLA-DRB3 HLA-DRB4 HLA-DRB5 IFITM2 IFITM3 IRGM KCNK6 LAMP1 LAMP2 LAMP3 LAMP5 LAMTOR1 LAMTOR12345_HUMAN LAMTOR2 LAMTOR3 LAMTOR4 LAMTOR5 LAPTM4A LAPTM4B LITAF LITAFD MAPKAP1 MARCHF1 MARCHF8 MCOLN1 MCOLN2 MCOLN3 MICALL1 MITD1 MMD MR1 MREG MTMR4 MVB12A MVB12B MYOF NDFIP2 NOTCH1 NPC1 NSG1 NSG2 NTRK1 OSBPL10 OSBPL11 OSBPL9 PIKFYVE PIP4P1 PIP4P2 PLD1 PLD3 PLEKHM1 PMEL PSEN2 RAB27A RAB27B RAB39A RAB7A RAB7B RHOB RILP RMC1 RNF13 SCARB2 SLC11A1 SLC11A2 SLC1A1 SLC29A3 SLC30A3 SLC30A4 SLC31A1 SLC31A2 SLC38A9 SLC39A14 SLC9A6 SLC9A8 SLC9A9 SNF8 SNX14 SNX16 SORL1 SPAAR SPPL2A STARD3 STARD3NL STOML1 STX11 TICAM2 TMEM106B TMEM163 TMEM30A TMEM59 TMEM9 TPCN2 TSG101 TSPAN15 UBXN6 VAC14 VAMP7 VAMP8 VOPP1 VPS11 VPS13C VPS16 VPS18 VPS28 VPS33A VPS33B VPS36 VPS37A VPS37B VPS37C VPS37D VPS39 VPS41 VPS4A VPS4B VTI1B WDR81 WDR91 YIPF1 YIPF2 ZFYVE27 ZMPSTE24
GO:0000800|lateral element GO cellular_component	propagated from HUMAN-uniprot.gaf.gz	gaf-date=2026-06-18 08:16	exclude_iea=False BLM BRCA1 BRCA2 DMC1 KASH5 MEI4 RAD51 REC8 RPA1 SMC1B SMC3 SYCP2 SYCP2L SYCP3
GO:0097574|lateral part of cell GO cellular_component	propagated from HUMAN-uniprot.gaf.gz	gaf-date=2026-06-18 08:16	exclude_iea=False GPSM2 KCNE3 KCNQ1 NUMA1 SLC26A5
GO:0016328|lateral plasma membrane GO cellular_component	propagated from HUMAN-uniprot.gaf.gz	gaf-date=2026-06-18 08:16	exclude_iea=False ABCC1 AKAP7 ANK3 ANXA1 ANXA9 APC ARL2 ATP1A1 ATP1B1 ATP1B2 ATP6V1B1 AXIN1 C1QTNF5 CDH1 CEACAM1 CLDN1 CLDN12 CLDN15 CLDN18 CLDN3 CLDN4 CLDN5 CLDN7 CORO1C CTNNB1 DLG1 DMD DRD2 DSG1 DVL1 DVL2 EPCAM ERBB3 FGF13 FZD3 GJA1 GNA12 GPSM2 IQGAP1 IQGAP3 KCNB1 MARK2 MPP4 MPP7 MTCL1 MYO1A MYO1C NKD2 NSG1 NUMA1 PKD1 POPDC1 PPL PPP2R1A PTPRO RAB13 SCN5A SLC12A2 SLC16A1 SLC16A3 SLC22A1 SLC26A5 SLC26A7 SLC30A5 SLC6A9 SNTA1 SPTAN1 TACSTD2 TBCD TMEM114 VANGL1 VANGL2
GO:0031256|leading edge membrane GO cellular_component	propagated from HUMAN-uniprot.gaf.gz	gaf-date=2026-06-18 08:16	exclude_iea=False ABCA7 ABETA-42-OLIGOMER_HUMAN ADAM17 ADGRE2 ADGRV1 ADORA1 ADORA2A AIF1 AIF1L AKAP5 AKT2 AMPH ANK1 ANTXR1 APC APC2 APPL2 ARF4 ARHGAP44 ARHGAP45 ARHGEF2 ARHGEF4 ATF4 ATP2B2 ATP6AP2 BMX C2CD5 CACNG8 CD44 CDC42 CDKL5 CFL1 CHRNA7 CIB1 CLASP2 CLCN2 CLCN3 CLRN2 CNTNAP2 CORO1C CSPG4 DAGLA DDN DIAPH1 DLC1 DOCK8 DPP4 EEF1A1 EGFR EPB41L3 EPB41L5 EPHA2 EPS8 EPS8L1 EPS8L2 EPS8L3 ERBB2 EZR FAM107A FAP FERMT1 FERMT2 FGD2 FGD5 FGR GABBR1 GABRA1 GABRA2 GABRA3 GABRA4 GABRA5 GABRA6 GABRE GABRG1 GABRG2 GABRG3 GPER1 GRIA1 HCN1 HCN2 HIP1R HPCA ICAM5 IFIT5 INPP5K INSR ITGA5 ITGAV ITGB1 ITGB3 JCAD KANK1 KCNA2 KCNB1 KCNC1 KCNC2 KCNC3 KCNC4 KCNN4 KSR1 LAMP5 LCP1 MACF1 MAPT MPP2 MTMR6 MTMR9 MTSS2 MYO1C MYO1D MYO1G MYO6 NCKAP1 NF2 NME1 OPRD1 PACSIN1 PACSIN2 PAK1 PDE4A PDE9A PDPN PDXP PIEZO1 PIP5K1A PIP5K1C PKHD1L1 PLA2G4F PLCG1 PLCG2 PLEK PLEK2 PLEKHA1 PLEKHO1 PLXND1 PPP1R9B PSD PSD2 PSD3 PSD4 PTPRJ PTPRK RAB40B RAC1 RAP2A RASGRP2 RHOA RIGI RIPOR2 ROBO2 RPS3 SCIMP SGCE SH2D3C SH3BGRL3 SH3YL1 SHISA6 SHISA7 SHISA8 SHISA9 SLC12A5 SLC1A2 SLC39A6 SLC9A5 SNTG1 SPATA13 SPRY2 SPRY4 SPTBN1 SRC STX4 SYNE2 SYNJ2 TACR3 TESC THEM4 THY1 TIRAP TLN1 TPM1 TRPV1 TRPV4 TWF1 UNC5A USH2A VASP VEZT WWC1
GO:0005811|lipid droplet GO cellular_component	propagated from HUMAN-uniprot.gaf.gz	gaf-date=2026-06-18 08:16	exclude_iea=False ABHD4 ABHD5 ACSL3 ACSL4 ADIG AIFM2 ALDH3B2 ALOX15 ANXA2 APOB AQP10 AQP7 ATG2A ATG2B AUP1 BCAP31 BSCL2 C18ORF32 C19ORF12 CAV1 CES1 CES1P1 CHKA CIDEA CIDEB CIDEC CKAP4 CLSTN3 CYB5R3 DGAT2 DHRS3 DHRSX EHD1 FAAH2 FABP4 FAF2 G0S2 GAPDH GBF1 GIMAP2 GIMAP7 HILPDA HSD17B11 HSD17B13 HSD3B7 IRAK1 IRGC LDAF1 LDAH LIPE LMLN LPCAT1 LPCAT2 LSS NSDHL OSBPL2 PISD PITPNM1 PLA2G4C PLIN1 PLIN2 PLIN3 PLIN4 PLIN5 PNPLA1 PNPLA2 PNPLA3 PNPLA5 PNPLA7 PRKACA PRPF19 RAB18 RAB3GAP1 RAB40A RAB40C RAB5C RAB7A RAP1B RBP1 RDH10 RNF213 RSAD2 SCCPDH SDR16C5 SET SETSIP SIGMAR1 SMPD1 SPART SPAST STARD13 SYNGR2 TAOK3 TMEM135 TMT1A TMT1B TRAF6 UBE2G2 VCP VPS13A VPS13C ZFYVE1 ZW10
GO:0046696|lipopolysaccharide receptor complex GO cellular_component	propagated from HUMAN-uniprot.gaf.gz	gaf-date=2026-06-18 08:16	exclude_iea=False CD14 HSPD1 LY96 TLR4 TRIL
GO:1990777|lipoprotein particle GO cellular_component	propagated from HUMAN-uniprot.gaf.gz	gaf-date=2026-06-18 08:16	exclude_iea=False APOA1 APOA2 APOA4 APOA5 APOB APOC1 APOC2 APOC3 APOC4 APOE APOH APOL1 APOM APP CETP CLU HPR LCAT LPA PCYOX1 PLA2G7 PLTP PON1 SELENOS
GO:0034362|low-density lipoprotein particle GO cellular_component	propagated from HUMAN-uniprot.gaf.gz	gaf-date=2026-06-18 08:16	exclude_iea=False APOA1 APOA4 APOB APOC2 APOE APOM APP PLA2G7 SELENOS
GO:0098553|lumenal side of endoplasmic reticulum membrane GO cellular_component	propagated from HUMAN-uniprot.gaf.gz	gaf-date=2026-06-18 08:16	exclude_iea=False ALG10B ALG12 ALG3 ALG6 ALG8 ALG9 BCAP31 CALR CANX CD74 HLA-A HLA-B HLA-C HLA-DPA1 HLA-DPB1 HLA-DQA1 HLA-DQA2 HLA-DQB1 HLA-DQB2 HLA-DRA HLA-DRB1 HLA-DRB3 HLA-DRB4 HLA-DRB5 HLA-E HLA-F HLA-G HLA-H HM13 PKD2 SPPL2A SPPL2B SPPL2C SPPL3 TAPBP UGT8
GO:0098576|lumenal side of membrane GO cellular_component	propagated from HUMAN-uniprot.gaf.gz	gaf-date=2026-06-18 08:16	exclude_iea=False ALG10B ALG12 ALG3 ALG6 ALG8 ALG9 AMBP AQP2 BCAP31 BDH1 CALR CANX CD74 COA8 CTSA DMD DNAJC19 HLA-A HLA-B HLA-C HLA-DPA1 HLA-DPB1 HLA-DQA1 HLA-DQA2 HLA-DQB1 HLA-DQB2 HLA-DRA HLA-DRB1 HLA-DRB3 HLA-DRB4 HLA-DRB5 HLA-E HLA-F HLA-G HLA-H HM13 HSPA8 KCNQ1 NDUFAF5 NOA1 PAM16 PKD2 SPPL2A SPPL2B SPPL2C SPPL3 TAPBP UGT8
GO:0043202|lysosomal lumen GO cellular_component	propagated from HUMAN-uniprot.gaf.gz	gaf-date=2026-06-18 08:16	exclude_iea=False ACAN ACP2 AGRN APOB ARSA ARSB ASAH1 ATP13A2 BCAN BGN CBLIF CD1E CD74 CHID1 CSF3 CSPG4 CSPG5 CTSA CTSB CTSD CTSF CTSK CTSL CTSS CTSV CUBN DCN EPDR1 FASLG FMOD FUCA1 GAA GALC GALNS GBA1 GC GLA GLB1 GM2A GNS GPC1 GPC2 GPC3 GPC4 GPC5 GPC6 GUSB GYG1 HEXA HEXA-HEXA_HUMAN HEXA-HEXB_HUMAN HEXB HEXB-HEXB_HUMAN HGSNAT HPSE HSP90AA1 HSPA8 HSPG2 HYAL1 HYAL4 IDS IDUA IFI30 KERA LAMP2 LGMN LIPA LUM MAN2B1 MAN2B2 MANBA NAAA NAGLU NCAN NEU1 NEU4 NPC2 NSG1 NSG2 OGN OMD PDGFRB PLBD2 PLD3 PPT1 PPT2 PRELP PSAP RNASET2 SCARB2 SDC1 SDC2 SDC3 SDC4 SERPINB13 SGSH SMPD1 SNRNP70 SPACA7 TCN2 TPP1 TXNDC5 VCAN
GO:0005765|lysosomal membrane GO cellular_component	propagated from HUMAN-uniprot.gaf.gz	gaf-date=2026-06-18 08:16	exclude_iea=False ABCA13 ABCA2 ABCA3 ABCA5 ABCB6 ABCB9 ABCC10 ABCD1 ABCD4 ABHD6 ACP2 ACP3 AHNAK ANKFY1 ANPEP ANXA2 ANXA6 AP1A_S1A_HUMAN AP1A_S1B_HUMAN AP1A_S1C_HUMAN AP1B1 AP1G1 AP1M1 AP1M2 AP1S1 AP1S2 AP1S3 AP2A1 AP2A2 AP2B1 AP2M1 AP2S1 AP3B1 AP3D1 AP3M1 AP5B1 AP5M1 AP5S1 ARF1 ARF5 ARF6 ARL8A ARL8B ARRB1 ATG16L1 ATP10B ATP11A ATP11B ATP11C ATP13A2 ATP1A1 ATP1B1 ATP6AP1 ATP6AP2 ATP6V0A1 ATP6V0A2 ATP6V0A4 ATP6V0B ATP6V0C ATP6V0D1 ATP6V0D2 ATP6V0E1 ATP6V0E2 ATP6V1A ATP6V1B2 ATP6V1C1 ATP6V1C2 ATP6V1D ATP6V1E1 ATP6V1F ATP6V1G1 ATP6V1H ATP8A1 ATRAID ATXN3 AZU1 B2M B4GALT1 BLOC1S1 BLOC1S2 BORCS5 BORCS6 BORCS7 BORCS8 BORC_HUMAN BRI3 BST2 C3AR1 CCZ1 CCZ1B CD164 CD1B CD1D CD63 CD68 CD74 CDH1 CDIP1 CEACAM6 CEACAM8 CFTR CHMP1A CHMP1B CHMP2A CHMP2B CHMP3 CHMP4A CHMP4B CHMP4BP1 CHMP4C CHMP5 CHMP6 CHMP7 CKAP4 CLCN3 CLCN4 CLCN5 CLCN6 CLCN7 CLCN7-OSTM1_HUMAN CLEC10A CLEC16A CLN3 CLN5 CLTA CLTC CMTM6 COL6A1 CP CPNE1 CPNE3 CSF3R CTNS CTSA CTSD CUBN CYB561A3 DAB2 DAGLB DDOST DEPDC5 DEPTOR DNAJC13 DNAJC5 DPP4 DRAM1 DRAM2 DTX3L ECE1 EEF1A1 EEF1A2 EGF ELAPOR1 ENPEP ENPP1 ENTPD4 ESCRT-III_HUMAN EVA1A FCMR FFAR4 FLCN FLOT1 FNIP1 FNIP2 FPR1 GAA GATOR1_HUMAN GBA1 GBA1-SCARB2_HUMAN GDAP2 GFAP GIMAP5 GLIPR1 GLMP GNA11 GNAI1 GNAI3 GNAQ GNB1 GNB2 GNB4 GOPC GPLD1 GPR137 GPR137B GPR137C GPR143 GPR155 GRN HGSNAT HLA-DMA HLA-DMB HLA-DOA HLA-DOB HLA-DPA1 HLA-DPB1 HLA-DQA1 HLA-DQA2 HLA-DQB1 HLA-DQB2 HLA-DRA HLA-DRB1 HLA-DRB3 HLA-DRB4 HLA-DRB5 HLA-F HLA-H HPS4 HPS6 HPSE HSPA8 IFITM1 IFITM2 IFITM3 IRAG2 IRGM ITFG2 ITM2C KCNK6 KICS2 KICSTOR_HUMAN KIF5B KLC2 KPTN KXD1 LAMP1 LAMP2 LAMP3 LAMP5 LAMTOR1 LAMTOR12345_HUMAN LAMTOR2 LAMTOR3 LAMTOR4 LAMTOR5 LAPTM4A LAPTM4B LAPTM5 LDLR LITAF LITAFD LMBRD1 LNPEP LPCAT1 LRBA LRP1 LRP2 LRRC8A LRRC8E LYN M6PR MAGT1 MANBA MAPKAP1 MARCHF1 MARCHF2 MARCHF8 MARCHF9 MCOLN1 MCOLN2 MCOLN3 MEAK7 MFSD1 MFSD12 MFSD8 MGST1 MINAR2 MIOS MITF MLST8 MMD MPEG1 MREG MROH1 MTOR MYL11 MYO6 MYO7A NAPG NCSTN NDUFC2 NEU1 NEU3 NFAM1 NKG7 NPC1 NPRL2 NPRL3 NSF OCA2 OCLN OSBPL10 OSBPL11 OSBPL9 OSBPL9-OSBPL10_HUMAN OSBPL9-OSBPL11_HUMAN OSTM1 P2RX4 PCSK9 PGAP6 PI4K2A PIGR PIP4P1 PIP4P2 PLA2G4E PLAAT3 PLD1 PLEKHF1 PLEKHM1 PLEKHM2 PPT1 PRCP PRMT1 PSAP PSEN1 PSEN2 RAB12 RAB14 RAB2A RAB30 RAB37 RAB39A RAB39B RAB3D RAB44 RAB5C RAB7A RAP1B RDH14 RHEB RICTOR RILP RMC1 RNASEK RNF13 RNF152 RNF167 RNF183 RPTOR RRAGA RRAGB RRAGC RRAGD SAR1A SAR1B SCARB1 SCARB2 SEC13 SEC22B SEH1L SESN2 SIDT2 SLC11A1 SLC11A2 SLC12A4 SLC12A9 SLC15A3 SLC15A4 SLC15A4-TASL_HUMAN SLC17A5 SLC17A9 SLC26A11 SLC29A3 SLC2A6 SLC2A8 SLC30A10 SLC30A2 SLC30A3 SLC30A4 SLC31A2 SLC35F6 SLC36A1 SLC36A4 SLC37A3 SLC38A7 SLC38A9 SLC39A14 SLC39A8 SLC3A2 SLC44A2 SLC45A1 SLC46A3 SLC48A1 SLC49A4 SLC66A1 SLC66A1LP SLC7A11 SLC7A14 SLC7A5 SLCO4C1 SNAP29 SNAP47 SNAPIN SNX14 SORT1 SPAAR SPAG9 SPG11 SPHK2 SPNS1 SPPL2A SPPL2B SPPL2C STARD3 STARD3NL STING1 STK11IP STOM STX17 STX17-SNAP29-VAMP7_HUMAN STX17-SNAP29-VAMP8_HUMAN STX17-SNAP47-VAMP7_HUMAN STX17-SNAP47-VAMP8_HUMAN STX4 STX4-SNAP29-SEC22B_HUMAN STX7 STXBP2 SURF4 SVIP SYNGR1 SYT11 SYT7 SZT2 TAB2 TASL TBC1D7 TCIRG1 TECPR1 TFE3 TFEB TLR3 TLR7 TLR8 TLR9 TM4SF19 TM4SF5 TM6SF1 TM9SF1 TMBIM1 TMEM106A TMEM106B TMEM150C TMEM163 TMEM165 TMEM175 TMEM179B TMEM192 TMEM203 TMEM30A TMEM44 TMEM45B TMEM59 TMEM63A TMEM63B TMEM63C TMEM74 TMEM79 TMEM9 TMEM9B TOM1 TPCN1 TPCN2 TRAF3IP3 TRIM23 TRPM2 TSC1 TSC2 TSPAN1 UBA1 UBA52 UBXN6 VAMP7 VAMP8 VAPA VASN VATPASE_ATP6V0A3_HUMAN VLDLR VNN1 VOPP1 VPS11 VPS13A VPS13B VPS13C VPS16 VPS18 VPS33A VPS33B VPS35 VPS39 VPS41 VTI1B WDR11 WDR24 WDR41 WDR59 WDR81 ZFYVE26 ZNRF2 ZNT2-ZNT10_HUMAN ZNT2-ZNT4_HUMAN ZNT2_HUMAN-1 ZNT3-ZNT10_HUMAN ZNT4-ZNT10_HUMAN
GO:0046611|lysosomal proton-transporting V-type ATPase complex GO cellular_component	propagated from HUMAN-uniprot.gaf.gz	gaf-date=2026-06-18 08:16	exclude_iea=False ATP6AP1 ATP6V0C ATP6V0D1 ATP6V1A ATP6V1D ATP6V1E1 SPAAR
GO:0005764|lysosome GO cellular_component	propagated from HUMAN-uniprot.gaf.gz	gaf-date=2026-06-18 08:16	exclude_iea=False ABCA13 ABCA2 ABCA3 ABCA5 ABCB6 ABCB9 ABCC10 ABCD1 ABCD4 ABETA-42-OLIGOMER_HUMAN ABHD6 ACAN ACE ACLY ACP2 ACP3 ACP4 ACP5 ACTR10 ACTR2 ADA ADA2 ADAM8 ADRB2 AGA AGRN AHNAK AKR1B10 ANK2 ANK3 ANKFY1 ANKRD27 ANPEP ANXA11 ANXA2 ANXA6 AP1A_S1A_HUMAN AP1A_S1B_HUMAN AP1A_S1C_HUMAN AP1B1 AP1G1 AP1M1 AP1M2 AP1S1 AP1S2 AP1S3 AP2A1 AP2A2 AP2B1 AP2M1 AP2S1 AP3B1 AP3D1 AP3M1 AP5-SPG11-SPG15_HUMAN AP5B1 AP5M1 AP5S1 AP5Z1 APOB APP ARF1 ARF5 ARF6 ARG1 ARHGAP45 ARL8A ARL8B ARRB1 ARRDC3 ARSA ARSB ARSD ARSG ARSK ASAH1 ATG16L1 ATP10B ATP11A ATP11B ATP11C ATP13A2 ATP1A1 ATP1B1 ATP6AP1 ATP6AP2 ATP6V0A1 ATP6V0A2 ATP6V0A4 ATP6V0B ATP6V0C ATP6V0D1 ATP6V0D2 ATP6V0E1 ATP6V0E2 ATP6V1A ATP6V1B2 ATP6V1C1 ATP6V1C2 ATP6V1D ATP6V1E1 ATP6V1F ATP6V1G1 ATP6V1H ATP8A1 ATRAID ATXN3 AZU1 B2M B4GALT1 BACE1 BBC3 BCAN BCL10 BGN BLOC1S1 BLOC1S2 BORCS5 BORCS6 BORCS7 BORCS8 BORC_HUMAN BPI BRI3 BST2 C3 C3AR1 C6ORF120 C9ORF72 CALCRL CALR CAP1 CAPN1 CAPN2 CBLIF CCT2 CCT8 CCZ1 CCZ1B CD164 CD1B CD1C CD1D CD1E CD34 CD63 CD68 CD74 CDH1 CDIP1 CEACAM6 CEACAM8 CFTR CHID1 CHIT1 CHMP1A CHMP1B CHMP2A CHMP2B CHMP3 CHMP4A CHMP4B CHMP4BP1 CHMP4C CHMP5 CHMP6 CHMP7 CKAP4 CLCN3 CLCN4 CLCN5 CLCN6 CLCN7 CLCN7-OSTM1_HUMAN CLEC10A CLEC16A CLN3 CLN5 CLNK CLTA CLTC CMTM6 COL6A1 CP CPNE1 CPNE3 CPPED1 CPQ CREG1 CRHBP CRYAB CSF3 CSF3R CSPG4 CSPG5 CST7 CTBS CTNS CTSA CTSB CTSC CTSD CTSF CTSG CTSH CTSK CTSL CTSO CTSS CTSV CTSZ CUBN CXCR2 CXCR4 CYB561A3 CYB5R3 DAB2 DAGLB DBNDD2 DCN DDOST DEFA1 DEFA3 DEFA4 DEPDC5 DEPTOR DNAJC13 DNAJC3 DNAJC5 DNASE2 DNASE2B DOC2A DOP1A DOP1A-MON2_HUMAN DPP4 DPP7 DRAM1 DRAM2 DSN1 DTX3L DYNC1H1 ECE1 EEF1A1 EEF1A2 EGF ELANE ELAPOR1 ENPEP ENPP1 ENTPD4 EPDR1 EPG5 ESCRT-III_HUMAN EVA1A FABP5 FAF2 FASLG FCMR FFAR4 FLCN FLOT1 FMOD FNBP1 FNIP1 FNIP2 FPR1 FRK FTH1 FTL FTL-FTH1-NCOA4_HUMAN FUCA1 FUCA2 FYCO1 GAA GABARAP GALC GALNS GATOR1_HUMAN GBA1 GBA1-SCARB2_HUMAN GC GCA GDAP2 GDI2 GFAP GGA3 GGH GIMAP5 GLA GLB1 GLIPR1 GLMP GM2A GNA11 GNAI1 GNAI3 GNAQ GNB1 GNB2 GNB4 GNLY GNPTAB GNPTG GNS GOPC GPC1 GPC2 GPC3 GPC4 GPC5 GPC6 GPLD1 GPR137 GPR137B GPR137C GPR143 GPR155 GRIN2B GRN GUSB GYG1 GZMA GZMB GZMH HAP1 HAS2 HCK HEBP2 HEXA HEXA-HEXA_HUMAN HEXA-HEXB_HUMAN HEXB HEXB-HEXB_HUMAN HGSNAT HLA-DMA HLA-DMB HLA-DOA HLA-DOB HLA-DPA1 HLA-DPB1 HLA-DQA1 HLA-DQA2 HLA-DQB1 HLA-DQB2 HLA-DRA HLA-DRB1 HLA-DRB3 HLA-DRB4 HLA-DRB5 HLA-F HLA-H HPS1 HPS4 HPS6 HPSE HRNR HSP90AA1 HSPA8 HSPG2 HYAL1 HYAL2 HYAL3 HYAL4 IDS IDUA IFI30 IFITM1 IFITM2 IFITM3 IFNAR1 IL1B IL4I1 IMPDH1 INSR IRAG2 IRGM IRGQ IST1 ITFG2 ITM2C KCMF1 KCNE1 KCNE2 KCNK6 KCNQ1 KERA KICS2 KICSTOR_HUMAN KIF5B KLC2 KLHL22 KPTN KXD1 LAMP1 LAMP2 LAMP3 LAMP5 LAMTOR1 LAMTOR12345_HUMAN LAMTOR2 LAMTOR3 LAMTOR4 LAMTOR5 LAPTM4A LAPTM4B LAPTM5 LARS1 LDLR LGMN LIPA LITAF LITAFD LMBRD1 LNPEP LPCAT1 LRBA LRP1 LRP2 LRRC8A LRRC8E LRRK2 LUM LYN LYST LYZ M6PR MAGT1 MAN2B1 MAN2B2 MANBA MAP1LC3A MAPK1 MAPKAP1 MARCHF1 MARCHF2 MARCHF3 MARCHF8 MARCHF9 MCOLN1 MCOLN2 MCOLN3 MCRS1 MEAK7 MFSD1 MFSD12 MFSD2A MFSD8 MGST1 MINAR2 MIOS MITF MLC1 MLST8 MMD MNDA MON2 MPEG1 MPO MREG MROH1 MTOR MYL11 MYO5A MYO6 MYO7A NAAA NAGA NAGLU NAPG NAPRT NAPSA NBR1 NCAN NCF1 NCF2 NCF4 NCOA4 NCSTN NDUFC2 NEU1 NEU2 NEU3 NEU4 NFAM1 NHLRC3 NKG7 NPC1 NPC2 NPPA NPRL2 NPRL3 NSF NSG1 NSG2 OCA2 OCIAD1 OCIAD2 OCLN OCRL OGN OMD ORM2 OSBPL10 OSBPL11 OSBPL9 OSBPL9-OSBPL10_HUMAN OSBPL9-OSBPL11_HUMAN OSTM1 P2RX4 PA2G4 PADI2 PCSK9 PCYOX1 PDE1C PDGFRB PGAP6 PI4K2A PIGR PIK3C3 PIP4K2A PIP4P1 PIP4P2 PLA2G10 PLA2G15 PLA2G4E PLA2G5 PLAAT1 PLAAT3 PLAC8 PLBD1 PLBD2 PLD1 PLD3 PLD4 PLEKHF1 PLEKHM1 PLEKHM2 POFUT3 PPT1 PPT2 PRCP PRDX6 PRELP PRF1 PRKCD PRMT1 PRSS16 PRSS2 PRSS57 PRTN3 PSAP PSAPL1 PSEN1 PSEN2 PSMD1 PTGES2 PYCARD PYGB RAB10 RAB12 RAB14 RAB27A RAB2A RAB30 RAB37 RAB38 RAB39A RAB39B RAB3A RAB3D RAB44 RAB5C RAB7A RAB7B RAB8A RAB9A RAB9B RAMP2 RAMP3 RAP1B RAP2A RASEF RB1CC1 RDH14 RETN RHEB RICTOR RILP RMC1 RNASE2 RNASE3 RNASE6 RNASEK RNASET2 RNF13 RNF152 RNF167 RNF183 RNF19B ROGDI RPS6KC1 RPTOR RRAGA RRAGB RRAGC RRAGD RUBCN RUFY3 RUFY4 S100A7 SAR1A SAR1B SCARB1 SCARB2 SDC1 SDC2 SDC3 SDC4 SDCBP SEC13 SEC22B SEH1L SERPINA3 SERPINB1 SERPINB13 SERPINB3 SESN2 SFTPB SGSH SHKBP1 SIAE SIDT1 SIDT2 SLC11A1 SLC11A2 SLC12A4 SLC12A9 SLC15A3 SLC15A4 SLC15A4-TASL_HUMAN SLC17A5 SLC17A9 SLC26A11 SLC29A3 SLC2A6 SLC2A8 SLC30A10 SLC30A2 SLC30A3 SLC30A4 SLC31A2 SLC35F6 SLC36A1 SLC36A4 SLC37A3 SLC38A7 SLC38A9 SLC39A14 SLC39A8 SLC3A2 SLC44A2 SLC45A1 SLC46A3 SLC48A1 SLC49A4 SLC66A1 SLC66A1LP SLC7A11 SLC7A14 SLC7A5 SLCO2A1 SLCO4C1 SMPD1 SMURF1 SMURF2 SNAP23 SNAP29 SNAP47 SNAPIN SNCA SNRNP70 SNX1 SNX14 SNX16 SNX6 SOD1 SORL1 SORT1 SPAAR SPACA7 SPAG9 SPG11 SPG11_SPG15_HUMAN SPHK2 SPNS1 SPPL2A SPPL2B SPPL2C SQSTM1 SRC SRGN STARD3 STARD3NL STING1 STK11IP STOM STS STX17 STX17-SNAP29-VAMP7_HUMAN STX17-SNAP29-VAMP8_HUMAN STX17-SNAP47-VAMP7_HUMAN STX17-SNAP47-VAMP8_HUMAN STX3 STX4 STX4-SNAP29-SEC22B_HUMAN STX7 STXBP2 SULT1C2 SURF4 SVIP SYNGR1 SYT11 SYT7 SZT2 TAB2 TASL TBC1D7 TCIRG1 TCN2 TECPR1 TFE3 TFEB TFRC TIAL1 TLR3 TLR7 TLR8 TLR9 TM4SF19 TM4SF5 TM6SF1 TM9SF1 TMBIM1 TMEM106A TMEM106B TMEM150C TMEM163 TMEM165 TMEM175 TMEM179B TMEM192 TMEM203 TMEM25 TMEM30A TMEM44 TMEM45B TMEM59 TMEM63A TMEM63B TMEM63C TMEM74 TMEM79 TMEM9 TMEM97 TMEM9B TNFAIP3 TNFAIP8L2 TOLLIP TOM1 TOM1L1 TPCN1 TPCN2 TPP1 TRAF3IP3 TRAPPC1 TRIM17 TRIM23 TRIM29 TRIP10 TRPM2 TRPV3 TSC1 TSC2 TSPAN1 TTR TUBB TUBB4B TXNDC5 TYR UBA1 UBA52 UBE2A UBXN6 UNC13D UNC93B1 USP4 USP5 USP6 UVRAG VAMP4 VAMP7 VAMP8 VAPA VASN VAT1 VATPASE_ATP6V0A3_HUMAN VCAN VCP VLDLR VMA12 VMA21 VMA22 VNN1 VOPP1 VPS11 VPS13A VPS13B VPS13C VPS16 VPS18 VPS26A VPS33A VPS33B VPS35 VPS36 VPS39 VPS41 VPS4A VTI1B WDR11 WDR24 WDR41 WDR45B WDR48 WDR59 WDR81 WDR83 WWOX ZC3HAV1 ZFYVE26 ZNRF1 ZNRF2 ZNT2-ZNT10_HUMAN ZNT2-ZNT4_HUMAN ZNT2_HUMAN-1 ZNT3-ZNT10_HUMAN ZNT4-ZNT10_HUMAN
GO:0000323|lytic vacuole GO cellular_component	propagated from HUMAN-uniprot.gaf.gz	gaf-date=2026-06-18 08:16	exclude_iea=False ABCA13 ABCA2 ABCA3 ABCA5 ABCB6 ABCB9 ABCC10 ABCD1 ABCD4 ABETA-42-OLIGOMER_HUMAN ABHD6 ACAN ACE ACLY ACP2 ACP3 ACP4 ACP5 ACTR10 ACTR2 ADA ADA2 ADAM8 ADRB2 AGA AGRN AHNAK AKR1B10 ANK2 ANK3 ANKFY1 ANKRD27 ANPEP ANXA11 ANXA2 ANXA6 AP1A_S1A_HUMAN AP1A_S1B_HUMAN AP1A_S1C_HUMAN AP1B1 AP1G1 AP1M1 AP1M2 AP1S1 AP1S2 AP1S3 AP2A1 AP2A2 AP2B1 AP2M1 AP2S1 AP3B1 AP3D1 AP3M1 AP5-SPG11-SPG15_HUMAN AP5B1 AP5M1 AP5S1 AP5Z1 APOB APP ARF1 ARF5 ARF6 ARG1 ARHGAP45 ARL8A ARL8B ARRB1 ARRDC3 ARSA ARSB ARSD ARSG ARSK ASAH1 ATG16L1 ATP10B ATP11A ATP11B ATP11C ATP13A2 ATP1A1 ATP1B1 ATP6AP1 ATP6AP2 ATP6V0A1 ATP6V0A2 ATP6V0A4 ATP6V0B ATP6V0C ATP6V0D1 ATP6V0D2 ATP6V0E1 ATP6V0E2 ATP6V1A ATP6V1B2 ATP6V1C1 ATP6V1C2 ATP6V1D ATP6V1E1 ATP6V1F ATP6V1G1 ATP6V1H ATP8A1 ATRAID ATXN3 AZU1 B2M B4GALT1 BACE1 BBC3 BCAN BCL10 BGN BLOC1S1 BLOC1S2 BORCS5 BORCS6 BORCS7 BORCS8 BORC_HUMAN BPI BRI3 BST2 C3 C3AR1 C6ORF120 C9ORF72 CALCRL CALR CAP1 CAPN1 CAPN2 CBLIF CCT2 CCT8 CCZ1 CCZ1B CD164 CD1B CD1C CD1D CD1E CD34 CD63 CD68 CD74 CDH1 CDIP1 CEACAM6 CEACAM8 CFTR CHID1 CHIT1 CHMP1A CHMP1B CHMP2A CHMP2B CHMP3 CHMP4A CHMP4B CHMP4BP1 CHMP4C CHMP5 CHMP6 CHMP7 CKAP4 CLCN3 CLCN4 CLCN5 CLCN6 CLCN7 CLCN7-OSTM1_HUMAN CLEC10A CLEC16A CLN3 CLN5 CLNK CLTA CLTC CMTM6 COL6A1 CP CPNE1 CPNE3 CPPED1 CPQ CREG1 CRHBP CRYAB CSF3 CSF3R CSPG4 CSPG5 CST7 CTBS CTNS CTSA CTSB CTSC CTSD CTSF CTSG CTSH CTSK CTSL CTSO CTSS CTSV CTSZ CUBN CXCR2 CXCR4 CYB561A3 CYB5R3 DAB2 DAGLB DBNDD2 DCN DDOST DEFA1 DEFA3 DEFA4 DEPDC5 DEPTOR DNAJC13 DNAJC3 DNAJC5 DNASE2 DNASE2B DOC2A DOP1A DOP1A-MON2_HUMAN DPP4 DPP7 DRAM1 DRAM2 DSN1 DTX3L DYNC1H1 ECE1 EEF1A1 EEF1A2 EGF ELANE ELAPOR1 ENPEP ENPP1 ENTPD4 EPDR1 EPG5 ESCRT-III_HUMAN EVA1A FABP5 FAF2 FASLG FCMR FFAR4 FLCN FLOT1 FMOD FNBP1 FNIP1 FNIP2 FPR1 FRK FTH1 FTL FTL-FTH1-NCOA4_HUMAN FUCA1 FUCA2 FYCO1 GAA GABARAP GALC GALNS GATOR1_HUMAN GBA1 GBA1-SCARB2_HUMAN GC GCA GDAP2 GDI2 GFAP GGA3 GGH GIMAP5 GLA GLB1 GLIPR1 GLMP GM2A GNA11 GNAI1 GNAI3 GNAQ GNB1 GNB2 GNB4 GNLY GNPTAB GNPTG GNS GOPC GPC1 GPC2 GPC3 GPC4 GPC5 GPC6 GPLD1 GPR137 GPR137B GPR137C GPR143 GPR155 GRIN2B GRN GUSB GYG1 GZMA GZMB GZMH HAP1 HAS2 HCK HEBP2 HEXA HEXA-HEXA_HUMAN HEXA-HEXB_HUMAN HEXB HEXB-HEXB_HUMAN HGSNAT HLA-DMA HLA-DMB HLA-DOA HLA-DOB HLA-DPA1 HLA-DPB1 HLA-DQA1 HLA-DQA2 HLA-DQB1 HLA-DQB2 HLA-DRA HLA-DRB1 HLA-DRB3 HLA-DRB4 HLA-DRB5 HLA-F HLA-H HPS1 HPS4 HPS6 HPSE HRNR HSP90AA1 HSPA8 HSPG2 HYAL1 HYAL2 HYAL3 HYAL4 IDS IDUA IFI30 IFITM1 IFITM2 IFITM3 IFNAR1 IL1B IL4I1 IMPDH1 INSR IRAG2 IRGM IRGQ IST1 ITFG2 ITM2C KCMF1 KCNE1 KCNE2 KCNK6 KCNQ1 KERA KICS2 KICSTOR_HUMAN KIF5B KLC2 KLHL22 KPTN KXD1 LAMP1 LAMP2 LAMP3 LAMP5 LAMTOR1 LAMTOR12345_HUMAN LAMTOR2 LAMTOR3 LAMTOR4 LAMTOR5 LAPTM4A LAPTM4B LAPTM5 LARS1 LDLR LGMN LIPA LITAF LITAFD LMBRD1 LNPEP LPCAT1 LRBA LRP1 LRP2 LRRC8A LRRC8E LRRK2 LUM LYN LYST LYZ M6PR MAGT1 MAN2B1 MAN2B2 MANBA MAP1LC3A MAPK1 MAPKAP1 MARCHF1 MARCHF2 MARCHF3 MARCHF8 MARCHF9 MCOLN1 MCOLN2 MCOLN3 MCRS1 MEAK7 MFSD1 MFSD12 MFSD2A MFSD8 MGST1 MINAR2 MIOS MITF MLC1 MLST8 MMD MNDA MON2 MPEG1 MPO MREG MROH1 MTOR MYL11 MYO5A MYO6 MYO7A NAAA NAGA NAGLU NAPG NAPRT NAPSA NBR1 NCAN NCF1 NCF2 NCF4 NCOA4 NCSTN NDUFC2 NEU1 NEU2 NEU3 NEU4 NFAM1 NHLRC3 NKG7 NPC1 NPC2 NPPA NPRL2 NPRL3 NSF NSG1 NSG2 OCA2 OCIAD1 OCIAD2 OCLN OCRL OGN OMD ORM2 OSBPL10 OSBPL11 OSBPL9 OSBPL9-OSBPL10_HUMAN OSBPL9-OSBPL11_HUMAN OSTM1 P2RX4 PA2G4 PADI2 PCSK9 PCYOX1 PDE1C PDGFRB PGAP6 PI4K2A PIGR PIK3C3 PIP4K2A PIP4P1 PIP4P2 PLA2G10 PLA2G15 PLA2G4E PLA2G5 PLAAT1 PLAAT3 PLAC8 PLBD1 PLBD2 PLD1 PLD3 PLD4 PLEKHF1 PLEKHM1 PLEKHM2 POFUT3 PPT1 PPT2 PRCP PRDX6 PRELP PRF1 PRKCD PRMT1 PRSS16 PRSS2 PRSS57 PRTN3 PSAP PSAPL1 PSEN1 PSEN2 PSMD1 PTGES2 PYCARD PYGB RAB10 RAB12 RAB14 RAB27A RAB2A RAB30 RAB37 RAB38 RAB39A RAB39B RAB3A RAB3D RAB44 RAB5C RAB7A RAB7B RAB8A RAB9A RAB9B RAMP2 RAMP3 RAP1B RAP2A RASEF RB1CC1 RDH14 RETN RHEB RICTOR RILP RMC1 RNASE2 RNASE3 RNASE6 RNASEK RNASET2 RNF13 RNF152 RNF167 RNF183 RNF19B ROGDI RPS6KC1 RPTOR RRAGA RRAGB RRAGC RRAGD RUBCN RUFY3 RUFY4 S100A7 SAR1A SAR1B SCARB1 SCARB2 SDC1 SDC2 SDC3 SDC4 SDCBP SEC13 SEC22B SEH1L SERPINA3 SERPINB1 SERPINB13 SERPINB3 SESN2 SFTPB SGSH SHKBP1 SIAE SIDT1 SIDT2 SLC11A1 SLC11A2 SLC12A4 SLC12A9 SLC15A3 SLC15A4 SLC15A4-TASL_HUMAN SLC17A5 SLC17A9 SLC26A11 SLC29A3 SLC2A6 SLC2A8 SLC30A10 SLC30A2 SLC30A3 SLC30A4 SLC31A2 SLC35F6 SLC36A1 SLC36A4 SLC37A3 SLC38A7 SLC38A9 SLC39A14 SLC39A8 SLC3A2 SLC44A2 SLC45A1 SLC46A3 SLC48A1 SLC49A4 SLC66A1 SLC66A1LP SLC7A11 SLC7A14 SLC7A5 SLCO2A1 SLCO4C1 SMPD1 SMURF1 SMURF2 SNAP23 SNAP29 SNAP47 SNAPIN SNCA SNRNP70 SNX1 SNX14 SNX16 SNX6 SOD1 SORL1 SORT1 SPAAR SPACA7 SPAG9 SPG11 SPG11_SPG15_HUMAN SPHK2 SPNS1 SPPL2A SPPL2B SPPL2C SQSTM1 SRC SRGN STARD3 STARD3NL STING1 STK11IP STOM STS STX17 STX17-SNAP29-VAMP7_HUMAN STX17-SNAP29-VAMP8_HUMAN STX17-SNAP47-VAMP7_HUMAN STX17-SNAP47-VAMP8_HUMAN STX3 STX4 STX4-SNAP29-SEC22B_HUMAN STX7 STXBP2 SULT1C2 SURF4 SVIP SYNGR1 SYT11 SYT7 SZT2 TAB2 TASL TBC1D7 TCIRG1 TCN2 TECPR1 TFE3 TFEB TFRC TIAL1 TLR3 TLR7 TLR8 TLR9 TM4SF19 TM4SF5 TM6SF1 TM9SF1 TMBIM1 TMEM106A TMEM106B TMEM150C TMEM163 TMEM165 TMEM175 TMEM179B TMEM192 TMEM203 TMEM25 TMEM30A TMEM44 TMEM45B TMEM59 TMEM63A TMEM63B TMEM63C TMEM74 TMEM79 TMEM9 TMEM97 TMEM9B TNFAIP3 TNFAIP8L2 TOLLIP TOM1 TOM1L1 TPCN1 TPCN2 TPP1 TRAF3IP3 TRAPPC1 TRIM17 TRIM23 TRIM29 TRIP10 TRPM2 TRPV3 TSC1 TSC2 TSPAN1 TTR TUBB TUBB4B TXNDC5 TYR UBA1 UBA52 UBE2A UBXN6 UNC13D UNC93B1 USP4 USP5 USP6 UVRAG VAMP4 VAMP7 VAMP8 VAPA VASN VAT1 VATPASE_ATP6V0A3_HUMAN VCAN VCP VLDLR VMA12 VMA21 VMA22 VNN1 VOPP1 VPS11 VPS13A VPS13B VPS13C VPS16 VPS18 VPS26A VPS33A VPS33B VPS35 VPS36 VPS39 VPS41 VPS4A VTI1B WDR11 WDR24 WDR41 WDR45B WDR48 WDR59 WDR81 WDR83 WWOX ZC3HAV1 ZFYVE26 ZNRF1 ZNRF2 ZNT2-ZNT10_HUMAN ZNT2-ZNT4_HUMAN ZNT2_HUMAN-1 ZNT3-ZNT10_HUMAN ZNT4-ZNT10_HUMAN
GO:0098852|lytic vacuole membrane GO cellular_component	propagated from HUMAN-uniprot.gaf.gz	gaf-date=2026-06-18 08:16	exclude_iea=False ABCA13 ABCA2 ABCA3 ABCA5 ABCB6 ABCB9 ABCC10 ABCD1 ABCD4 ABHD6 ACP2 ACP3 AHNAK ANKFY1 ANPEP ANXA2 ANXA6 AP1A_S1A_HUMAN AP1A_S1B_HUMAN AP1A_S1C_HUMAN AP1B1 AP1G1 AP1M1 AP1M2 AP1S1 AP1S2 AP1S3 AP2A1 AP2A2 AP2B1 AP2M1 AP2S1 AP3B1 AP3D1 AP3M1 AP5B1 AP5M1 AP5S1 ARF1 ARF5 ARF6 ARL8A ARL8B ARRB1 ATG16L1 ATP10B ATP11A ATP11B ATP11C ATP13A2 ATP1A1 ATP1B1 ATP6AP1 ATP6AP2 ATP6V0A1 ATP6V0A2 ATP6V0A4 ATP6V0B ATP6V0C ATP6V0D1 ATP6V0D2 ATP6V0E1 ATP6V0E2 ATP6V1A ATP6V1B2 ATP6V1C1 ATP6V1C2 ATP6V1D ATP6V1E1 ATP6V1F ATP6V1G1 ATP6V1H ATP8A1 ATRAID ATXN3 AZU1 B2M B4GALT1 BLOC1S1 BLOC1S2 BORCS5 BORCS6 BORCS7 BORCS8 BORC_HUMAN BRI3 BST2 C3AR1 CCZ1 CCZ1B CD164 CD1B CD1D CD63 CD68 CD74 CDH1 CDIP1 CEACAM6 CEACAM8 CFTR CHMP1A CHMP1B CHMP2A CHMP2B CHMP3 CHMP4A CHMP4B CHMP4BP1 CHMP4C CHMP5 CHMP6 CHMP7 CKAP4 CLCN3 CLCN4 CLCN5 CLCN6 CLCN7 CLCN7-OSTM1_HUMAN CLEC10A CLEC16A CLN3 CLN5 CLTA CLTC CMTM6 COL6A1 CP CPNE1 CPNE3 CSF3R CTNS CTSA CTSD CUBN CYB561A3 DAB2 DAGLB DDOST DEPDC5 DEPTOR DNAJC13 DNAJC5 DPP4 DRAM1 DRAM2 DTX3L ECE1 EEF1A1 EEF1A2 EGF ELAPOR1 ENPEP ENPP1 ENTPD4 ESCRT-III_HUMAN EVA1A FCMR FFAR4 FLCN FLOT1 FNIP1 FNIP2 FPR1 GAA GATOR1_HUMAN GBA1 GBA1-SCARB2_HUMAN GDAP2 GFAP GIMAP5 GLIPR1 GLMP GNA11 GNAI1 GNAI3 GNAQ GNB1 GNB2 GNB4 GOPC GPLD1 GPR137 GPR137B GPR137C GPR143 GPR155 GRN HGSNAT HLA-DMA HLA-DMB HLA-DOA HLA-DOB HLA-DPA1 HLA-DPB1 HLA-DQA1 HLA-DQA2 HLA-DQB1 HLA-DQB2 HLA-DRA HLA-DRB1 HLA-DRB3 HLA-DRB4 HLA-DRB5 HLA-F HLA-H HPS4 HPS6 HPSE HSPA8 IFITM1 IFITM2 IFITM3 IRAG2 IRGM ITFG2 ITM2C KCNK6 KICS2 KICSTOR_HUMAN KIF5B KLC2 KPTN KXD1 LAMP1 LAMP2 LAMP3 LAMP5 LAMTOR1 LAMTOR12345_HUMAN LAMTOR2 LAMTOR3 LAMTOR4 LAMTOR5 LAPTM4A LAPTM4B LAPTM5 LDLR LITAF LITAFD LMBRD1 LNPEP LPCAT1 LRBA LRP1 LRP2 LRRC8A LRRC8E LYN M6PR MAGT1 MANBA MAPKAP1 MARCHF1 MARCHF2 MARCHF8 MARCHF9 MCOLN1 MCOLN2 MCOLN3 MEAK7 MFSD1 MFSD12 MFSD8 MGST1 MINAR2 MIOS MITF MLST8 MMD MPEG1 MREG MROH1 MTOR MYL11 MYO6 MYO7A NAPG NCSTN NDUFC2 NEU1 NEU3 NFAM1 NKG7 NPC1 NPRL2 NPRL3 NSF OCA2 OCLN OSBPL10 OSBPL11 OSBPL9 OSBPL9-OSBPL10_HUMAN OSBPL9-OSBPL11_HUMAN OSTM1 P2RX4 PCSK9 PGAP6 PI4K2A PIGR PIP4P1 PIP4P2 PLA2G4E PLAAT3 PLD1 PLEKHF1 PLEKHM1 PLEKHM2 PPT1 PRCP PRMT1 PSAP PSEN1 PSEN2 RAB12 RAB14 RAB2A RAB30 RAB37 RAB39A RAB39B RAB3D RAB44 RAB5C RAB7A RAP1B RDH14 RHEB RICTOR RILP RMC1 RNASEK RNF13 RNF152 RNF167 RNF183 RPTOR RRAGA RRAGB RRAGC RRAGD SAR1A SAR1B SCARB1 SCARB2 SEC13 SEC22B SEH1L SESN2 SIDT2 SLC11A1 SLC11A2 SLC12A4 SLC12A9 SLC15A3 SLC15A4 SLC15A4-TASL_HUMAN SLC17A5 SLC17A9 SLC26A11 SLC29A3 SLC2A6 SLC2A8 SLC30A10 SLC30A2 SLC30A3 SLC30A4 SLC31A2 SLC35F6 SLC36A1 SLC36A4 SLC37A3 SLC38A7 SLC38A9 SLC39A14 SLC39A8 SLC3A2 SLC44A2 SLC45A1 SLC46A3 SLC48A1 SLC49A4 SLC66A1 SLC66A1LP SLC7A11 SLC7A14 SLC7A5 SLCO4C1 SNAP29 SNAP47 SNAPIN SNX14 SORT1 SPAAR SPAG9 SPG11 SPHK2 SPNS1 SPPL2A SPPL2B SPPL2C STARD3 STARD3NL STING1 STK11IP STOM STX17 STX17-SNAP29-VAMP7_HUMAN STX17-SNAP29-VAMP8_HUMAN STX17-SNAP47-VAMP7_HUMAN STX17-SNAP47-VAMP8_HUMAN STX4 STX4-SNAP29-SEC22B_HUMAN STX7 STXBP2 SURF4 SVIP SYNGR1 SYT11 SYT7 SZT2 TAB2 TASL TBC1D7 TCIRG1 TECPR1 TFE3 TFEB TLR3 TLR7 TLR8 TLR9 TM4SF19 TM4SF5 TM6SF1 TM9SF1 TMBIM1 TMEM106A TMEM106B TMEM150C TMEM163 TMEM165 TMEM175 TMEM179B TMEM192 TMEM203 TMEM30A TMEM44 TMEM45B TMEM59 TMEM63A TMEM63B TMEM63C TMEM74 TMEM79 TMEM9 TMEM9B TOM1 TPCN1 TPCN2 TRAF3IP3 TRIM23 TRPM2 TSC1 TSC2 TSPAN1 UBA1 UBA52 UBXN6 VAMP7 VAMP8 VAPA VASN VATPASE_ATP6V0A3_HUMAN VLDLR VNN1 VOPP1 VPS11 VPS13A VPS13B VPS13C VPS16 VPS18 VPS33A VPS33B VPS35 VPS39 VPS41 VTI1B WDR11 WDR24 WDR41 WDR59 WDR81 ZFYVE26 ZNRF2 ZNT2-ZNT10_HUMAN ZNT2-ZNT4_HUMAN ZNT2_HUMAN-1 ZNT3-ZNT10_HUMAN ZNT4-ZNT10_HUMAN
GO:0106002|mCRD-mediated mRNA stability complex GO cellular_component	propagated from HUMAN-uniprot.gaf.gz	gaf-date=2026-06-18 08:16	exclude_iea=False CSDE1 HNRNPD PABPC1 PAIP1 SYNCRIP
GO:0005847|mRNA cleavage and polyadenylation specificity factor complex GO cellular_component	propagated from HUMAN-uniprot.gaf.gz	gaf-date=2026-06-18 08:16	exclude_iea=False CPSF1 CPSF2 CPSF3 CPSF4 CPSF4L CPSF6 CPSF7 CSNK1A1 CSTF2 CSTF2T FIP1L1 NUDT21 SSU72 SSU72L1 SSU72L2 SSU72L3 SSU72L4 SSU72L5 SSU72L6 SYMPK TUT1 WDR33 ZC3H3
GO:0005849|mRNA cleavage factor complex GO cellular_component	propagated from HUMAN-uniprot.gaf.gz	gaf-date=2026-06-18 08:16	exclude_iea=False CLP1 CPSF1 CPSF2 CPSF3 CPSF4 CPSF4L CPSF6 CPSF7 CSNK1A1 CSTF1 CSTF2 CSTF2T CSTF3 FIP1L1 NUDT21 PCF11 SCAF8 SSU72 SSU72L1 SSU72L2 SSU72L3 SSU72L4 SSU72L5 SSU72L6 SYMPK TUT1 WDR33 ZC3H3
GO:0045293|mRNA editing complex GO cellular_component	propagated from HUMAN-uniprot.gaf.gz	gaf-date=2026-06-18 08:16	exclude_iea=False A1CF APOBEC1 APOBEC3F APOBEC3G HNRNPAB RBM46 RBM47 SYNCRIP
GO:0044354|macropinosome GO cellular_component	propagated from HUMAN-uniprot.gaf.gz	gaf-date=2026-06-18 08:16	exclude_iea=False ANKFY1 APPL1 APPL2 CARMIL1 CARMIL2 CLIP1 CX3CR1 MMP14 NCL
GO:0044304|main axon GO cellular_component	propagated from HUMAN-uniprot.gaf.gz	gaf-date=2026-06-18 08:16	exclude_iea=False ADORA1 ADORA2A ANK1 ANK3 APP BIN1 C9ORF72 CHRNA7 CLCN2 CLDN5 CNGA3 CNTN2 CNTNAP1 CNTNAP2 CRHBP DAG1 DAGLA DLG1 DLG2 DLG4 EPB41L3 ERMN GABBR1 HAPLN2 IQCJ-SCHIP1 KCNA1 KCNA2 KCNA4 KCNAB1 KCNAB2 KCNC1 KCNC2 KCNK2 KCNK4 KCNQ2 KCNQ3 LGI1 LGI3 LRRC7 MAG MAP1A MAP1B MAP2 MAPT MBP MYO1D MYOC NAV1 NCMAP NFASC NRCAM PARD3 PRICKLE2 ROBO2 SCN1A SCN1B SCN2A SCN2B SCN8A SCN9A SIRT2 SLC1A2 SLITRK1 SPOCK1 SPTAN1 SPTBN1 SPTBN4 THY1 TRIM46 TUBB4A UCN UCN3
GO:0001673|male germ cell nucleus GO cellular_component	propagated from HUMAN-uniprot.gaf.gz	gaf-date=2026-06-18 08:16	exclude_iea=False ACTL7A ACTRT3 DYNC1H1 DYNC1I1 DYNC1I2 DYNC1LI1 DYNC1LI2 DYNC2H1 DYNC2I1 DYNC2I2 DYNC2LI1 DYNEIN-1_HUMAN-5 DYNEIN-1_HUMAN-6 DYNEIN-1_HUMAN-7 DYNEIN-1_HUMAN-8 DYNEIN-2_HUMAN-5 DYNEIN-2_HUMAN-6 DYNEIN-2_HUMAN-7 DYNEIN-2_HUMAN-8 DYNLL1 DYNLL2 DYNLRB2 DYNLT1 DYNLT2B DYNLT3 H1-9P H2AX HSPA2 MLH1 REC8 RPA1 SYCP1 TCFL5 TERF2 TNP1 TOPBP1 TRIP13
GO:0001940|male pronucleus GO cellular_component	propagated from HUMAN-uniprot.gaf.gz	gaf-date=2026-06-18 08:16	exclude_iea=False CCNA2 METTL23 RIF1 STPG4 TBP TET3
GO:0002177|manchette GO cellular_component	propagated from HUMAN-uniprot.gaf.gz	gaf-date=2026-06-18 08:16	exclude_iea=False CCDC181 CCDC42 CFAP221 CFAP53 DNAI1 DRC9 IFT20 IFT88 LRGUK LZTFL1 MEIG1 ODF1 PACRG PPP1R42 RIMBP3 RIMBP3B RIMBP3C SNAPIN SPAG17 SPEF2 SPMIP6 STK33 STRBP TMCO5A
GO:0031501|mannosyltransferase complex GO cellular_component	propagated from HUMAN-uniprot.gaf.gz	gaf-date=2026-06-18 08:16	exclude_iea=False DPM1 DPM2 DPM3 PIGM PIGV PIGX POMT1 POMT2
GO:0099617|matrix side of mitochondrial inner membrane GO cellular_component	propagated from HUMAN-uniprot.gaf.gz	gaf-date=2026-06-18 08:16	exclude_iea=False AMBP BDH1 COA8 DMD DNAJC19 NDUFAF5 NOA1 PAM16
GO:0016592|mediator complex GO cellular_component	propagated from HUMAN-uniprot.gaf.gz	gaf-date=2026-06-18 08:16	exclude_iea=False BCLAF1 BCLAF3 CCNC CDK8 MED1 MED10 MED11 MED12 MED12L MED13 MED13L MED14 MED16 MED17 MED18 MED19 MED20 MED21 MED22 MED23 MED24 MED25 MED26 MED27 MED28 MED29 MED30 MED31 MED4 MED6 MED7 MED8 MED9 NFE2L2 PPARGC1B THRAP3 UXT
GO:0030893|meiotic cohesin complex GO cellular_component	propagated from HUMAN-uniprot.gaf.gz	gaf-date=2026-06-18 08:16	exclude_iea=False RAD21 RAD21L1 REC8 SMC1A SMC1B SMC3 STAG3
GO:0034993|meiotic nuclear membrane microtubule tethering complex GO cellular_component	propagated from HUMAN-uniprot.gaf.gz	gaf-date=2026-06-18 08:16	exclude_iea=False CLMN IRAG2 KASH5 SPAG4 SUN1 SUN2 SUN3 SUN5 SYNE1 SYNE2 SYNE3 SYNE4
GO:0072687|meiotic spindle GO cellular_component	propagated from HUMAN-uniprot.gaf.gz	gaf-date=2026-06-18 08:16	exclude_iea=False ASPM BORA CNTRL FBXO5 GSK3B HSPA2 INCENP KASH5 MAPK15 RPS6KA2 RSPH1 SEPTIN1 SHCBP1L SIRT2 SKA1 SKA2 SKA3 TUBB8
GO:0042470|melanosome GO cellular_component	propagated from HUMAN-uniprot.gaf.gz	gaf-date=2026-06-18 08:16	exclude_iea=False ABCB6 AHCY ANKRD27 ANXA11 ANXA2 ANXA2P2 ANXA6 APOE ATP1A1 ATP1B3 ATP6V0A1 ATP6V1B2 ATP6V1G2 ATP7A BACE2 BSG CALU CANX CAPG CCT4 CD63 CLTC CNP CTNS CTSB CTSD DCT DNAJC5 DTNBP1 ERP29 FASN FLOT1 GANAB GCHFR GGH GNA13 GPNMB GPR143 HPS4 HSP90AA1 HSP90AB1 HSP90B1 HSPA5 HSPA8 ITGB1 ITGB3 LAMP1 MFSD12 MLANA MMP14 MREG MYH11 MYO5A MYO7A MYRIP NAP1L1 NCSTN OCA2 P4HB PDCD6IP PDIA3 PDIA4 PDIA6 PMEL PPIB PRDX1 RAB17 RAB1A RAB27A RAB27B RAB2A RAB32 RAB35 RAB38 RAB5A RAB5B RAB5C RAB7A RAB9A RAC1 RAN RPN1 SDCBP SEC22B SERPINF1 SGSM2 SLC1A4 SLC1A5 SLC24A5 SLC2A1 SLC3A2 SLC45A2 SND1 STOM STX3 SYNGR1 SYPL1 SYTL1 SYTL2 TFRC TH TMED10 TMEM33 TPCN2 TPP1 TRPV2 TYR TYRP1 YWHAB YWHAE YWHAZ
GO:0033162|melanosome membrane GO cellular_component	propagated from HUMAN-uniprot.gaf.gz	gaf-date=2026-06-18 08:16	exclude_iea=False ABCB6 ATP7A BACE2 CANX CTNS DCT DTNBP1 GPNMB GPR143 MFSD12 MLANA MREG OCA2 PMEL RAB27A RAB32 RAB38 RAB7A SLC1A4 SLC45A2 TH TPCN2 TYR TYRP1
GO:0005579|membrane attack complex GO cellular_component	propagated from HUMAN-uniprot.gaf.gz	gaf-date=2026-06-18 08:16	exclude_iea=False C5 C6 C7 C8A C8B C8G C9
GO:0030117|membrane coat GO cellular_component	propagated from HUMAN-uniprot.gaf.gz	gaf-date=2026-06-18 08:16	exclude_iea=False AFTPH AP1B1 AP1G1 AP1G2 AP1M1 AP1M2 AP1S1 AP1S2 AP1S3 AP2A1 AP2A2 AP2B1 AP2M1 AP2S1 AP3B1 AP3B2 AP3D1 AP3M1 AP3M2 AP3S1 AP3S2 AP4B1 AP4E1 AP4M1 AP4S1 AP5B1 AP5M1 AP5S1 AP5Z1 ARCN1 ARL6 BAIAP2L2 BTBD8 CHMP1B CHMP2A CHMP4A CHMP4B CIDEB CLBA1 CLINT1 CLTA CLTB CLTC CLTCL1 COPA COPB1 COPB2 COPE COPG1 COPG2 COPZ1 COPZ2 DIPK2A ENTHD1 EPN1 EPN2 EPN3 EPS15 EPS15L1 IGF2R KCNQ5 KLHL12 MYCBPAP NCALD NECAP1 NECAP2 PDCD6 PEF1 PICALM SAR1A SAR1B SCLT1 SCN10A SCYL1 SEC13 SEC23A SEC23B SEC24A SEC24B SEC24C SEC24D SEC31A SEC31B SGIP1 SLC18A3 STON1 STON2 SYNJ1 SYNRG TBC1D5 TMED3 TMED7 VPS18 VPS33A VPS39 VPS41
GO:0098857|membrane microdomain GO cellular_component	propagated from HUMAN-uniprot.gaf.gz	gaf-date=2026-06-18 08:16	exclude_iea=False ABCA1 ABCB4 ABCG2 ACE2 ADAM17 ADCY1 ADCY2 ADCY8 ADCYAP1R1 ADD2 ADGRG1 ADRA1A ADRA1B ADTRP AHNAK AKAP5 AKAP6 ANGPT1 ANXA13 ANXA2 APP ARC ARID3A ARID3C ASAH2 ATP1A1 ATP1A2 ATP1A4 ATP1B1 ATP2B4 ATP5F1A BAALC BACE1 BCL10 BEST1 BMPR1A BMPR2 BST2 BTK CALHM1 CAPN2 CARD11 CAV1 CAV2 CAV3 CAVIN1 CAVIN2 CAVIN3 CAVIN4 CBL CBLB CBLC CD14 CD177 CD19 CD1A CD209 CD226 CD24 CD244 CD36 CD4 CD44 CD48 CD55 CD79A CD8A CDH1 CDH13 CDH15 CDH2 CHP1 CHRNA3 CHRNA7 CHRNB2 CLIP3 CLN3 CLN6 CNR1 CORO1C CR1 CRIPTO CTNNA1 CTNNB1 CTSD CXADR DAG1 DLC1 DLG1 DLL1 DMD DPP4 EEIG1 EFHD2 EFNA5 EFNB1 EGFR EHD2 EMP2 ENO2 ENTPD1 EPHB1 ERLIN1 ERLIN1-ERLIN2_HUMAN ERLIN2 EZR F2R FAIM2 FAS FASLG FLOT1 FLOT2 FURIN FXYD1 FYB2 FYN GAB2 GASK1A GDPD5 GHSR GJA1 GLIPR1L1 GP2 GP6 GPC1 GPM6B GPRC5B HAS2 HCK HDAC6 HK1 HPSE HSP90AA1 HTR2A HYAL2 ICAM1 IKBKB IL6ST INPP5D INSR IRS1 ITGAL ITGAM ITGB1 ITGB2 ITLN1 JAK2 KCNA5 KCND2 KCNE1 KCNE3 KCNMA1 KCNQ1 KDR KIF18A KIRREL1 LAMP2 LAMTOR1 LAT LAT2 LCK LCP2 LDHB LIPE LRP4 LRP6 LRP8 LRRK2 LY6K LYN LYPD4 LYPD6 MAG MAL MAL2 MALL MAPK1 MAPK3 MAPT MLC1 MME MS4A1 MS4A4A MYADM MYO1A MYO1C MYOF NEU3 NFAM1 NOS1 NOS1AP NOS3 NPC1 NPHS2 NTSR1 OLR1 ORAI1 P2RX1 PACSIN2 PAG1 PARK7 PDPN PECAM1 PGK1 PI4K2A PIKFYVE PLCG2 PLLP PLPP1 PLPP2 PLPP3 PLSCR1 PLVAP PODXL POPDC1 PPP2CA PPP2R1B PPT1 PRKACA PRKAR1A PRKAR2A PRNP PROM2 PRTN3 PSEN1 PTCH1 PTGIS PTPRC RAB5A RANGRF RAP2B RECK RFTN1 RGMB RHOQ RIT2 RTN4R RTN4RL1 RTN4RL2 S100A10 S1PR1 SCARB1 SCN5A SDCBP SELE SELPLG SERPINH1 SGCA SHH SKAP1 SLC1A1 SLC1A2 SLC22A6 SLC2A1 SLC2A4 SLC39A6 SLC6A3 SLC6A4 SLC9A1 SMO SMPD2 SMURF2 SORBS1 SPRED1 SRC STAC2 STIM1 STOM STOML1 STOML2 STOML3 STX12 SULF1 SYNJ2 TAOK3 TEK TEX101 TFPI TGFBR1 TGFBR2 THY1 TLR1 TLR2 TLR6 TNF TNFRSF10A TNFRSF11A TNFRSF1A TNFRSF1B TNR TPP1 TRABD2A TRABD2B TRAF2 TREM2 TRPC4 TRPM8 TUBB UNC5A UNC5B VCL VDAC1 VDAC2 ZAP70
GO:0098796|membrane protein complex GO cellular_component	propagated from HUMAN-uniprot.gaf.gz	gaf-date=2026-06-18 08:16	exclude_iea=False ABCA2 ABCB10 ABCB6 ABCB7 ABCB8 ABCC8 ABCC9 ABCD4 ABCG5 ABCG8 ABHD12 ABHD6 ACAD9 ACE2 ACKR1 ACVR1 ACVR1B ACVR1C ACVR2A ACVR2B ACVRL1 ADAM10 ADAM8 AFDN AFG2B AFG3L2 AFTPH AGK AHNAK AKAP6 AKAP9 AKTIP ALCAM ALG13 ALG14 AMFR AMIGO1 ANK1 ANKFY1 ANO6 ANXA2 AP1B1 AP1G1 AP1G2 AP1M1 AP1M2 AP1S1 AP1S2 AP1S3 AP2A1 AP2A2 AP2B1 AP2M1 AP2S1 AP3B1 AP3B2 AP3D1 AP3M1 AP3M2 AP3S1 AP3S2 AP4B1 AP4E1 AP4M1 AP4S1 AP5B1 AP5M1 AP5S1 AP5Z1 APBB1IP APC APC2 APH1A APH1B APOO APOOL AQP1 ARCN1 ARL6 ARL6IP1 ASPH ATG13 ATG14 ATP12A ATP1A1 ATP1A2 ATP1A3 ATP1A4 ATP1B1 ATP1B2 ATP1B3 ATP1B4 ATP2A1 ATP2A2 ATP4B ATP5F1A ATP5F1B ATP5F1C ATP5F1D ATP5F1E ATP5F1EP2 ATP5MC1 ATP5MC2 ATP5MC3 ATP5ME ATP5MF ATP5MG ATP5MGL ATP5MJ ATP5MK ATP5PB ATP5PD ATP5PF ATP5PO ATP6AP1 ATP6AP2 ATP6V0A1 ATP6V0A2 ATP6V0A4 ATP6V0B ATP6V0C ATP6V0D1 ATP6V0D2 ATP6V0E1 ATP6V0E2 ATP6V1A ATP6V1B1 ATP6V1B2 ATP6V1C1 ATP6V1C2 ATP6V1D ATP6V1E1 ATP6V1E2 ATP6V1F ATP6V1G1 ATP6V1G2 ATP6V1G3 ATP6V1H B2M BAIAP2L2 BAK1 BAX BCL2 BCS1L BECN1 BECN2 BEST1 BEST2 BET1 BET1L BIRC2 BMP2 BMPR1A BMPR1B BNIP1 BTBD8 BTLA C5 C6 C7 C8A C8B C8G C9 CACHD1 CACNA1A CACNA1B CACNA1C CACNA1D CACNA1E CACNA1F CACNA1G CACNA1H CACNA1I CACNA1S CACNA2D1 CACNA2D2 CACNA2D3 CACNA2D4 CACNB1 CACNB2 CACNB3 CACNB4 CACNG1 CACNG2 CACNG3 CACNG4 CACNG5 CACNG6 CACNG7 CACNG8 CALCR CALCRL CALM1 CALM2 CALM3 CALR CASP10 CASP3 CASP8 CASQ2 CATSPER1 CATSPER2 CATSPER3 CATSPER4 CATSPERB CATSPERD CATSPERE CATSPERG CATSPERH CATSPERQ CATSPERT CATSPERZ CAV1 CAV2 CAV3 CBL CCDC51 CD14 CD247 CD34 CD3D CD3E CD3G CD4 CD40 CD6 CD74 CD79A CD79B CD8A CD8B CDH1 CDH10 CDH11 CDH12 CDH13 CDH15 CDH17 CDH18 CDH19 CDH2 CDH20 CDH22 CDH23 CDH24 CDH26 CDH3 CDH4 CDH5 CDH6 CDH7 CDH8 CDH9 CDHR3 CEACAM1 CFLAR CHCHD10 CHCHD3 CHCHD6 CHMP1A CHMP1B CHMP2A CHMP2B CHMP3 CHMP4A CHMP4B CHMP4BP1 CHMP4C CHMP5 CHMP6 CHMP7 CHP1 CHP2 CHRFAM7A CHRNA1 CHRNA10 CHRNA2 CHRNA3 CHRNA4 CHRNA5 CHRNA6 CHRNA7 CHRNA9 CHRNB1 CHRNB2 CHRNB3 CHRNB4 CHRND CHRNE CHRNG CHUK CIDEB CLBA1 CLCN7 CLINT1 CLMN CLTA CLTB CLTC CLTCL1 CLTRN CMKLR1 CMKLR2 CNEP1R1 CNGA1 CNGA2 CNGA3 CNGA4 CNGB1 CNGB3 CNIH2 CNIH3 CNTFR CNTNAP2 COA1 COL13A1 COL17A1 COL23A1 COL25A1 COL27A1 COPA COPB1 COPB2 COPE COPG1 COPG2 COPZ1 COPZ2 CORO1C COX4I1 COX4I2 COX5A COX5B COX6A1 COX6A2 COX6B1 COX6B2 COX6C COX7A1 COX7A2 COX7A2L COX7A2P2 COX7B COX7B2 COX7C COX8A COX8C COXFA4 CPLX1 CPLX2 CPLX3 CPLX4 CPT1C CRB1 CRB2 CRB3 CSF2 CSF2RA CSF2RB CTDNEP1 CTNNA1 CTNNA2 CTNNB1 CTNND1 CTTN CXCL8 CXCR1 CXCR2 CYBA CYBB CYC1 DAD1 DAG1 DCD DCHS1 DCTN1 DDOST DENND5A DERL1 DIABLO DIAPH3 DIPK2A DLG1 DLG2 DLG4 DMD DNAJC11 DNAJC15 DNAJC19 DOC2B DPM2 DPP10 DPP6 DRD1 DRD2 DRP2 DTNA DTNB DUOX1 DUOX2 DUOXA1 DUOXA2 ECSIT EFCAB7 EFCAB9 EGFR ELOVL6 EMC1 EMC10 EMC2 EMC3 EMC4 EMC6 EMC7 EMC8 EMC9 EMILIN1 ENTHD1 ENTR1 EPB42 EPN1 EPN2 EPN3 EPS15 EPS15L1 EPS8 ERBB2 ERBB3 ERGIC2 ERGIC3 ERLEC1 ERN1 ERN2 EVC EVC2 EXT1 EXT2 FADD FAF1 FAF2 FAM8A1 FAS FCER1G FCGR3A FECH FIG4 FKBP1A FKBP1B FLNA FLOT1 FLOT2 FXYD1 FXYD2 FXYD3 FXYD4 FZD8 GABBR1 GABBR2 GABRA4 GABRB3 GABRG2 GFRA1 GJA1 GJA10 GJA3 GJA4 GJA5 GJA8 GJA9 GJB1 GJB2 GJB3 GJB4 GJB5 GJB6 GJB7 GJC1 GJC2 GJC3 GJD2 GJD3 GJD4 GJE1 GLRA1 GLRA3 GLRB GNA11 GNA12 GNA13 GNA14 GNA15 GNAI1 GNAI2 GNAI3 GNAL GNAO1 GNAQ GNAS GNAT1 GNAT2 GNAT3 GNAZ GNB1 GNB2 GNB3 GNB4 GNB5 GNG10 GNG11 GNG12 GNG13 GNG14 GNG2 GNG3 GNG4 GNG5 GNG5B GNG7 GNG8 GNGT1 GNGT2 GOSR1 GOSR2 GP1BA GP1BB GP5 GP9 GPAA1 GPR156 GPR88 GRB2 GRIA1 GRIA2 GRIA3 GRIA4 GRID1 GRID2 GRIK1 GRIK2 GRIK3 GRIK4 GRIK5 GRIN1 GRIN2A GRIN2B GRIN2C GRIN2D GRIN3A GRIN3B GRM1 GRPEL1 GRPEL2 GYPA GYPB HAS1 HAS2 HAS3 HCN1 HCN2 HCN3 HCN4 HERPUD1 HFE HJV HLA-A HLA-B HLA-C HLA-DMA HLA-DMB HLA-DOA HLA-DOB HLA-DPA1 HLA-DPB1 HLA-DQA1 HLA-DQA2 HLA-DQB1 HLA-DQB2 HLA-DRA HLA-DRB1 HLA-DRB3 HLA-DRB4 HLA-DRB5 HLA-E HLA-F HLA-G HM13 HMGB1 HOOK1 HOOK2 HOOK3 HSD17B12 HSPA2 HSPA9 HSPD1 HSPG2 HTR3A HTR3B HTR3C HTR3D HTR3E HTRA2 IFNL1 IFNLR1 IGF1 IGF1R IGF2R IGHE IGHM IKBKB IL10RB IL12A IL12B IL12RB1 IL12RB2 IL13 IL13RA1 IL18 IL18R1 IL18RAP IL1A IL1B IL1R1 IL1R2 IL1RAP IL2 IL20 IL20RA IL20RB IL22RA1 IL23A IL23R IL27RA IL2RA IL2RB IL2RG IL3 IL3RA IL4 IL4R IL5 IL5RA IL6 IL6R IL6ST IMMP1L IMMP2L IMMT INHA INS INSIG1 INSIG2 INSR INSRR IRAG2 IRS1 ITGA1 ITGA10 ITGA11 ITGA2 ITGA2B ITGA3 ITGA4 ITGA5 ITGA6 ITGA7 ITGA8 ITGA9 ITGAD ITGAE ITGAL ITGAM ITGAV ITGAX ITGB1 ITGB2 ITGB3 ITGB4 ITGB5 ITGB6 ITGB7 ITGB8 ITGBL1 JAK1 JAK2 JUP KASH5 KCNA1 KCNA10 KCNA2 KCNA3 KCNA4 KCNA5 KCNA6 KCNA7 KCNAB1 KCNAB2 KCNAB3 KCNB1 KCNB2 KCNC1 KCNC2 KCNC3 KCNC4 KCND1 KCND2 KCND3 KCNE1 KCNE2 KCNE3 KCNE4 KCNE5 KCNF1 KCNG1 KCNG2 KCNG3 KCNG4 KCNH1 KCNH2 KCNH4 KCNH5 KCNIP1 KCNIP2 KCNIP3 KCNIP4 KCNJ11 KCNJ13 KCNJ14 KCNJ16 KCNJ2 KCNJ3 KCNJ4 KCNJ5 KCNJ6 KCNJ8 KCNJ9 KCNK1 KCNK4 KCNK6 KCNMA1 KCNMB1 KCNMB2 KCNMB3 KCNMB4 KCNN1 KCNN4 KCNQ1 KCNQ2 KCNQ3 KCNQ4 KCNQ5 KCNS1 KCNS2 KCNS3 KCNV1 KCNV2 KHDRBS1 KLHL12 KRT19 KRTCAP2 LAMP2 LAMTOR1 LAMTOR2 LAMTOR3 LAMTOR4 LAMTOR5 LEPROT LEPROTL1 LIFR LILRA4 LIME1 LIN7A LIN7B LIN7C LMAN1 LRP1 LRP5 LRP6 LRRC26 LRRC38 LRRC52 LRRC55 LRRC8A LRRC8B LRRC8C LRRC8D LRRC8E LY96 LYN MAGEL2 MAGT1 MAP3K5 MARCHF6 MCFD2 MCU MCUB MEP1A MEP1B MFN1 MICOS10 MICOS13 MICU1 MICU2 MICU3 MMGT1 MPC1L MPC2 MPDZ MPP7 MS4A2 MT-ATP6 MT-ATP8 MT-CO1 MT-CO2 MT-CO3 MT-CYB MT-ND1 MT-ND2 MT-ND3 MT-ND4 MT-ND4L MT-ND5 MT-ND6 MTX1 MTX2 MTX3 MUL1 MVB12A MVB12B MYCBPAP NALCN NALF1 NAPA NAPB NCALD NCF1 NCF1B NCF1C NCF2 NCF4 NCSTN NDUFA1 NDUFA10 NDUFA11 NDUFA12 NDUFA13 NDUFA2 NDUFA3 NDUFA5 NDUFA6 NDUFA7 NDUFA8 NDUFA9 NDUFAB1 NDUFAF1 NDUFAF2 NDUFB1 NDUFB10 NDUFB11 NDUFB2 NDUFB3 NDUFB4 NDUFB5 NDUFB6 NDUFB7 NDUFB8 NDUFB9 NDUFC1 NDUFC2 NDUFC2-KCTD14 NDUFS1 NDUFS2 NDUFS3 NDUFS4 NDUFS5 NDUFS6 NDUFS7 NDUFS8 NDUFV1 NDUFV2 NDUFV3 NECAP1 NECAP2 NEO1 NHERF1 NOX1 NOX3 NOX4 NOX5 NOXA1 NOXO1 NPLOC4 NRBF2 NRN1 OLFM2 OLFM3 ORAI1 OS9 OSMR OST4 OSTC OSTM1 PAM16 PDCD6 PDE4B PDE4D PDE6A PDE6B PDE6G PDE6H PDGFA PDGFRA PDIA3 PDSS1 PDSS2 PDZD11 PDZK1IP1 PEF1 PGM5 PHB1 PHB2 PICALM PIGA PIGC PIGH PIGK PIGP PIGQ PIGS PIGT PIGU PIGY PIK3C3 PIK3CA PIK3CB PIK3CD PIK3CG PIK3R1 PIK3R2 PIK3R3 PIK3R4 PIK3R5 PIK3R6 PIKFYVE PKD1 PKD1L1 PKD1L3 PKD2 PKD2L1 PLEKHA7 PLN POMT1 POMT2 PPIF PRKACA PRKCA PSEN1 PSEN2 PSENEN PSG9 PTK2B PTPA PTPN6 RAB7A RAC1 RAC2 RAC3 RAMP1 RAMP2 RAMP3 RARRES2 RB1CC1 RET RHAG RHCE RIPK1 RNASEK RNF125 RNF139 RNF31 ROMO1 RP9 RPN1 RPN2 RYR1 RYR2 RYR3 S100A10 S100A9 SACM1L SAMM50 SAR1A SAR1B SCAP SCLT1 SCN10A SCN11A SCN1A SCN1B SCN2A SCN2B SCN3A SCN3B SCN4A SCN4B SCN5A SCN7A SCN8A SCN9A SCNN1A SCNN1B SCNN1D SCNN1G SCYL1 SDCBP SDHA SDHB SDHC SDHD SEC11A SEC11B SEC11C SEC13 SEC23A SEC23B SEC24A SEC24B SEC24C SEC24D SEC31A SEC31B SEC61A1 SEC61A2 SEC61B SEC61G SEC63 SEL1L SELENOS SESTD1 SGCA SGCB SGCD SGCE SGCG SGCZ SGIP1 SHC1 SHISA6 SHISA8 SHISA9 SKAP1 SLC18A3 SLC1A2 SLC1A3 SLC1A6 SLC25A31 SLC25A4 SLC25A5 SLC25A6 SLC30A1 SLC30A10 SLC30A2 SLC30A3 SLC30A4 SLC30A5 SLC30A6 SLC30A7 SLC30A8 SLC38A9 SLC3A1 SLC3A2 SLC4A1 SLC5A2 SLC6A19 SLC6A3 SLC7A10 SLC7A11 SLC7A5 SLC7A6 SLC7A7 SLC7A8 SLC7A9 SLC9A1 SLC9A3 SMDT1 SNAP23 SNAP25 SNAP29 SNAP47 SNF8 SNTA1 SNTB1 SNTB2 SNTG1 SNTG2 SNX1 SNX2 SNX27 SNX3 SNX32 SNX4 SNX5 SNX6 SNX8 SORBS1 SPAAR SPAG4 SPCS1 SPCS2 SPCS3 SPG7 SREBF1 SREBF2 SRP9 SRPRA SRPRB SSPN SSR1 SSR2 SSR3 SSR4 STAC3 STING1 STON1 STON2 STT3A STT3B STX10 STX11 STX12 STX16 STX17 STX18 STX19 STX1A STX1B STX2 STX3 STX4 STX5 STX6 STX7 STX8 STXBP5 SUN1 SUN2 SUN3 SUN5 SYK SYN2 SYNE1 SYNE2 SYNE3 SYNE4 SYNJ1 SYNRG SYT1 SYVN1 TAP1 TAP2 TAPBP TAPBPL TAS1R2 TAS1R3 TBC1D5 TCIRG1 TESC TF TFR2 TFRC TGFB1 TGFB3 TGFBR1 TGFBR2 TGFBR3 TIMM10 TIMM10B TIMM17A TIMM17B TIMM21 TIMM22 TIMM23 TIMM23B TIMM29 TIMM44 TIMM50 TIMM9 TLR1 TLR2 TLR4 TLR6 TMED10 TMED3 TMED7 TMEM126B TMEM186 TMEM258 TMEM50A TMEM50B TNFRSF14 TNK2 TOMM20 TOMM20L TOMM22 TOMM40 TOMM40L TOMM5 TOMM6 TOMM7 TOMM70 TRA TRABD TRAC TRADD TRAF2 TRAF3 TRAF5 TRAF6 TRAT1 TRAV27 TRB TRBC1 TRBC2 TRBV19 TRDC TREX1 TRGC1 TRGC2 TRIL TRIM27 TRPC1 TRPC3 TRPC4 TRPC5 TRPC6 TRPC7 TRPM4 TRPV5 TRPV6 TSG101 TSNARE1 TSPAN33 TUSC3 TYK2 UBAP1 UBAP1L UBE2J1 UBXN1 UBXN7 UEVLD UFD1 UGT3A1 UGT3A2 ULK1 UNC79 UNC80 UQCR10 UQCR11 UQCRB UQCRC1 UQCRC2 UQCRFS1 UQCRFS1P1 UQCRH UQCRHL UQCRQ USE1 UTRN UVRAG VAC14 VAMP1 VAMP2 VAMP3 VAMP4 VAMP7 VAMP8 VCAM1 VCP VDAC1 VMA12 VMA22 VPS11 VPS16 VPS18 VPS25 VPS26A VPS26B VPS28 VPS29 VPS33A VPS33B VPS35 VPS36 VPS37A VPS37B VPS37C VPS37D VPS39 VPS41 VTI1A VTI1B VTN VWC2 VWC2L WNT3A YKT6 ZACN ZAP70
GO:0045121|membrane raft GO cellular_component	propagated from HUMAN-uniprot.gaf.gz	gaf-date=2026-06-18 08:16	exclude_iea=False ABCA1 ABCB4 ABCG2 ACE2 ADAM17 ADCY1 ADCY2 ADCY8 ADCYAP1R1 ADD2 ADGRG1 ADRA1A ADRA1B ADTRP AHNAK AKAP5 AKAP6 ANGPT1 ANXA13 ANXA2 APP ARC ARID3A ARID3C ASAH2 ATP1A1 ATP1A2 ATP1A4 ATP1B1 ATP2B4 ATP5F1A BAALC BACE1 BCL10 BMPR1A BMPR2 BST2 BTK CALHM1 CAPN2 CARD11 CAV1 CAV2 CAV3 CAVIN1 CAVIN2 CAVIN3 CAVIN4 CBL CBLB CBLC CD14 CD177 CD19 CD1A CD209 CD226 CD24 CD244 CD36 CD4 CD44 CD48 CD55 CD79A CD8A CDH1 CDH13 CDH15 CDH2 CHP1 CHRNA3 CHRNA7 CHRNB2 CLIP3 CLN3 CLN6 CNR1 CORO1C CR1 CRIPTO CTNNA1 CTNNB1 CTSD CXADR DAG1 DLC1 DLG1 DLL1 DMD DPP4 EEIG1 EFHD2 EFNA5 EFNB1 EGFR EHD2 EMP2 ENO2 ENTPD1 EPHB1 ERLIN1 ERLIN1-ERLIN2_HUMAN ERLIN2 EZR F2R FAIM2 FAS FASLG FLOT1 FLOT2 FURIN FXYD1 FYB2 FYN GAB2 GASK1A GDPD5 GHSR GJA1 GLIPR1L1 GP2 GP6 GPC1 GPM6B GPRC5B HAS2 HCK HDAC6 HK1 HPSE HSP90AA1 HTR2A HYAL2 ICAM1 IKBKB IL6ST INPP5D INSR IRS1 ITGAL ITGAM ITGB1 ITGB2 ITLN1 JAK2 KCNA5 KCND2 KCNE1 KCNE3 KCNMA1 KCNQ1 KDR KIF18A KIRREL1 LAMTOR1 LAT LAT2 LCK LCP2 LDHB LIPE LRP4 LRP6 LRP8 LRRK2 LY6K LYN LYPD4 LYPD6 MAG MAL MAL2 MALL MAPK1 MAPK3 MAPT MLC1 MME MS4A1 MS4A4A MYADM MYO1A MYO1C MYOF NEU3 NFAM1 NOS1 NOS1AP NOS3 NPC1 NPHS2 NTSR1 OLR1 ORAI1 P2RX1 PACSIN2 PAG1 PARK7 PDPN PECAM1 PGK1 PI4K2A PIKFYVE PLCG2 PLLP PLPP1 PLPP2 PLPP3 PLSCR1 PLVAP PODXL POPDC1 PPP2CA PPP2R1B PPT1 PRKACA PRKAR1A PRKAR2A PRNP PROM2 PRTN3 PSEN1 PTCH1 PTGIS PTPRC RAB5A RANGRF RAP2B RECK RFTN1 RGMB RHOQ RIT2 RTN4R RTN4RL1 RTN4RL2 S100A10 S1PR1 SCARB1 SCN5A SDCBP SELE SELPLG SERPINH1 SGCA SHH SKAP1 SLC1A1 SLC1A2 SLC22A6 SLC2A1 SLC2A4 SLC39A6 SLC6A3 SLC6A4 SLC9A1 SMO SMPD2 SMURF2 SORBS1 SPRED1 SRC STAC2 STIM1 STOM STOML1 STOML2 STOML3 STX12 SULF1 SYNJ2 TAOK3 TEK TEX101 TFPI TGFBR1 TGFBR2 THY1 TLR1 TLR2 TLR6 TNF TNFRSF10A TNFRSF11A TNFRSF1A TNFRSF1B TNR TPP1 TRABD2A TRABD2B TRAF2 TREM2 TRPC4 TRPM8 TUBB UNC5A UNC5B VCL VDAC1 VDAC2 ZAP70
GO:0034709|methylosome GO cellular_component	propagated from HUMAN-uniprot.gaf.gz	gaf-date=2026-06-18 08:16	exclude_iea=False CLNS1A COPRS ERH PRMT1 PRMT5 RIOK1 SNRPB SNRPD1 SNRPD2 SNRPD3 SNRPE SNRPF SNRPG WDR77
GO:0034708|methyltransferase complex GO cellular_component	propagated from HUMAN-uniprot.gaf.gz	gaf-date=2026-06-18 08:16	exclude_iea=False AEBP2 ALKBH8 ASH2L BACC1 BOD1 BOD1L1 BUD23 CBLL1 CBLL2 CBX5 CHD8 CLNS1A COPRS CXXC1 DNMT3L DPY30 DYDC1 DYDC2 E2F6 EED EPOP ERH EZH1 EZH2 HCFC1 HCFC2 HDAC2 HDAC9 HEMK2 HSD17B10 INO80C JARID2 KANSL1 KAT8 KDM1A KDM6A KDM6B KMT2A KMT2B KMT2C KMT2D LAS1L LCOR MAX MCRS1 MEN1 METTL1 METTL14 METTL15 METTL3 METTL4 METTL5 METTL6 MGA MTF2 NCOA6 PAGR1 PAXIP1 PELP1 PHF1 PHF19 PHF20 PRDM4 PRMT1 PRMT5 PRPF31 RAMAC RBBP4 RBBP5 RBBP7 RBFA RBM15 RBM15B RCOR1 RIOK1 RNF2 RNMT RUVBL1 RUVBL2 SARS1 SENP3 SETD1A SETD1B SIRT1 SNRPB SNRPD1 SNRPD2 SNRPD3 SNRPE SNRPF SNRPG SUZ12 TAF1 TAF4 TAF6 TAF7 TAF9 TEX10 THUMPD2 THUMPD3 TRIM37 TRMT10C TRMT11 TRMT112 TRMT6 TRMT61A TRMT61B UTY VIRMA WDR4 WDR5 WDR77 WDR82 WTAP ZC3H13 ZNF335
GO:0042579|microbody GO cellular_component	propagated from HUMAN-uniprot.gaf.gz	gaf-date=2026-06-18 08:16	exclude_iea=False A0ABJ7H8I7 ABCD1 ABCD2 ABCD3 ABCD4 ACAA1 ACAD11 ACBD5 ACOT1 ACOT2 ACOT4 ACOT6 ACOT8 ACOX1 ACOX2 ACOX3 ACOXL ACSL1 ACSL3 ACSL6 AGPS AGXT ALDH3A2 AMACR AOC1 ATAD1 ATM BAAT CAT CAT_HUMAN CCDC33 CD33 CNOT1 CRAT CROT CRYM DAO DDO DECR2 DEPP1 DHRS4 DHRS4L1 DHRS4L2 DHRS7B DNM1L ECH1 ECI2 EHHADH EPHX2 FABP1 FAR1 FAR2 FDPS FIS1 FNDC5 GBF1 GDAP1 GNPAT GRHPR GSTK1 HACL1 HAO1 HAO2 HMGCL HMGCR HSD17B4 HSDL2 IDE IDH1 IDH2 IDI1 IDI2 IMPDH2 ISOC1 KCNIP4 LACC1 LONP2 MAP2K2 MARCHF5 MARF1 MAVS MFF MGAT4A MGST1 MLYCD MPV17 MPV17L MTARC2 MUL1 MVK MYO5A NBR1 NOS2 NUDT12 NUDT17 NUDT19 NUDT7 PAOX PECR PEX1 PEX1-PEX6-PEX26_HUMAN PEX10 PEX11A PEX11B PEX11G PEX12 PEX13 PEX13-PEX14_HUMAN PEX14 PEX16 PEX19 PEX2 PEX26 PEX3 PEX5 PEX5L PEX6 PEX7 PHYH PIK3C3 PIPOX PJVK PLAAT3 PMVK PNPLA8 POMC PRDX5 PTGR3 PXMP2 PXMP4 PXT1 RAB8B RIDA SCP2 SERHL2 SLC25A17 SLC27A2 SOD1 STING1 SYT7 SZT2 TKT TMEM135 TMEM35A TRIM37 TTC1 TYSND1 URAD USP30 VIM VWA8 XDH
GO:0031907|microbody lumen GO cellular_component	propagated from HUMAN-uniprot.gaf.gz	gaf-date=2026-06-18 08:16	exclude_iea=False ABCD3 ACAA1 ACOT2 ACOT4 ACOT8 ACOX1 ACOX2 ACOX3 ACOXL AGPS AGXT AMACR ATM BAAT CAT CRAT CROT CRYM DAO DDO DHRS4 ECH1 ECI2 EHHADH EPHX2 FABP1 GNPAT GRHPR GSTK1 HACL1 HAO1 HAO2 HMGCL HSD17B4 IDE IDH1 LONP2 MLYCD NOS2 NUDT12 NUDT19 NUDT7 PAOX PEX5 PEX7 PHYH PIPOX POMC PRDX5 SCP2 TYSND1
GO:0031903|microbody membrane GO cellular_component	propagated from HUMAN-uniprot.gaf.gz	gaf-date=2026-06-18 08:16	exclude_iea=False ABCD1 ABCD2 ABCD3 ABCD4 ACBD5 ACSL1 ACSL3 ACSL6 AGPS ALDH3A2 ATAD1 CAT CNOT1 DECR2 DHRS4 DHRS7B FAR1 FAR2 FIS1 FNDC5 GDAP1 GNPAT HMGCR HSD17B4 IMPDH2 MAP2K2 MARCHF5 MAVS MGST1 MPV17 MPV17L NBR1 PECR PEX1 PEX1-PEX6-PEX26_HUMAN PEX10 PEX11A PEX11B PEX11G PEX12 PEX13 PEX13-PEX14_HUMAN PEX14 PEX16 PEX19 PEX2 PEX26 PEX3 PEX5 PEX5L PEX6 PEX7 PJVK PLAAT3 PNPLA8 PXMP2 PXMP4 RAB8B SLC25A17 SLC27A2 SYT7 TMEM135 TMEM35A TRIM37 TTC1 USP30
GO:0001527|microfibril GO cellular_component	propagated from HUMAN-uniprot.gaf.gz	gaf-date=2026-06-18 08:16	exclude_iea=False COL16A1 COL6A1 COL6A2 COL6A3 EMILIN1 EMILIN2 FBLN2 FBN1 FBN2 FBN3 HSPG2 LTBP1 LTBP2 LTBP3 LTBP4 MFAP1 MFAP2 MFAP3 MFAP4 MFAP5 TGFBI THSD4 VCAN VTN
GO:0005874|microtubule GO cellular_component	propagated from HUMAN-uniprot.gaf.gz	gaf-date=2026-06-18 08:16	exclude_iea=False ABRAXAS2 AKNA AKNAD1 APC APC2 ARFGEF2 ARHGAP18 ARHGAP4 ARHGEF2 ARL3 ARL6 ASC-CASP1-MEFV_HUMAN ASPM ATAT1 AURKA AURKB AURKC BAG2 BAIAP2 BBLN BCAS3 BCL10 BCL2L11 BEX4 BICD1 BIRC5 BOD1 CALM1 CALM2 CALM3 CAMSAP1 CAMSAP2 CAMSAP3 CAPN6 CASP1 CCDC57 CCDC66 CCSAP CCT2 CCT3 CCT4 CCT5 CCT6A CCT7 CCT8 CDK1 CDK2AP2 CDK5 CDK5RAP2 CDK5RAP3 CENPE CENPV CEP162 CEP295 CEP57 CEP57L1 CFAP100 CFAP107 CFAP126 CFAP141 CFAP144 CFAP161 CFAP20 CFAP206 CFAP210 CFAP276 CFAP45 CFAP52 CFAP53 CFAP68 CFAP77 CFAP90 CFAP95 CFAP96 CHMP1A CHMP1B CHMP2A CHMP2B CHMP3 CHMP4A CHMP4B CHMP4BP1 CHMP4C CHMP5 CHMP6 CHMP7 CIMAP1D CIMIP2A CIMIP2B CIMIP2C CKAP5 CLASP1 CLASP2 CLIP1 CLIP2 CLIP3 CLIP4 CLMP CLTA CLTA-CLTC-CKAP5-TACC3_HUMAN CLTB CLTB-CLTC-CKAP5-TACC3_HUMAN-1 CLTC CNP CRHBP CSNK1D CSPP1 CUL3 CYLD CYP2A6 DCDC2 DCDC2B DCDC2C DCTN1 DCXR DISC1 DLG1 DNM1 DNM1L DNM2 DNM3 DPP9 DPYSL2 DRC4 DST DUSP21 DVL1 DYNC1H1 DYNC1I2 DYNC1LI1 DYNC2H1 DYNC2LI1 DYNLT1 DYNLT3 DYRK1A EFCAB6 EFHB EFHC1 EFHC2 EIF3A EML1 EML3 EML4 ENKD1 ENKUR ESCRT-III_HUMAN FAM110A FAM161A FAM161B FGF13 FHDC1 FSD1 GAS2L1 GAS2L2 GRAMD2B GTSE1 HAUS1 HAUS2 HAUS3 HAUS4 HAUS5 HAUS6 HAUS7 HAUS8 HDAC6 HID1 HNRNPU HSPH1 IFT70A IFT70B IQGAP1 IQGAP2 KATNAL1 KATNAL2 KATNB1 KCNAB2 KIF11 KIF12 KIF13A KIF13B KIF14 KIF15 KIF16B KIF17 KIF18A KIF18B KIF19 KIF1A KIF1B KIF1C KIF20A KIF20B KIF21A KIF21B KIF22 KIF23 KIF24 KIF25 KIF27 KIF28P KIF2A KIF2B KIF2C KIF3A KIF3B KIF3C KIF4A KIF5A KIF5B KIF5C KIF6 KIF7 KIF9 KIFAP3 KIFC1 KIFC2 KLHL21 KLHL22 KNSTRN KNTC1 LRPPRC LRRC49 MACF1 MAP10 MAP1A MAP1B MAP1S MAP2K1 MAP2K2 MAP3K11 MAP4 MAP6 MAP6D1 MAP7D2 MAP9 MAPRE1 MAPRE2 MAPRE3 MAPT MARK4 MATCAP1 MEFV MID1 MID2 MISP MNS1 MT3 MTA1 MTCL1 MTCL2 MTCL3 MTUS2 MX1 MX2 NAV3 NCKAP5 NCKAP5L NDRG1 NICN1 NIN NME7 NUMA1 NUSAP1 OPA1 PACRG PAFAH1B1 PARP4 PDE4DIP PIERCE1 PIERCE2 PLK1 POLB PRC1 PSRC1 PYCARD RAB11A RAB3D RADIL REEP1 REEP2 REEP3 REEP4 RIBC1 RIBC2 RMDN1 RMDN2 RMDN3 RZZ_HUMAN SAA1 SARM1 SAXO1 SAXO2 SAXO4 SCTR SELENOS SEPTIN9 SERP1 SHTN1 SIRT2 SKA1 SKA2 SKA3 SLAIN1 SLAIN2 SLC8A3 SNPH SPACA9 SPAG5 SPAG8 SPAST SPEF1 SPMIP10 SPMIP11 SPMIP6 SPMIP8 SPMIP9 SRPRB SVIL SYBU SYNJ1 TACC3 TBCB TBCC TBCD TBCE TCP1 TCP11L1 TEKT1 TEKT2 TEKT3 TEKT4 TEKT5 TEKTIP1 TEKTL1 TMEM214 TOGARAM1 TOGARAM2 TPGC_HUMAN TPGS1 TPGS2 TPPP TPPP2 TPPP3 TPT1 TPX2 TRIM54 TRIM55 TRIM63 TRPV4 TTL TTLL1 TUBA1A TUBA1B TUBA1C TUBA3C TUBA3D TUBA3E TUBA4A TUBA4B TUBA8 TUBAL3 TUBB TUBB1 TUBB2A TUBB2B TUBB3 TUBB4A TUBB4B TUBB6 TUBB8 TUBB8B TUBD1 TUBE1 TUBG1 TUBG2 TUBGCP2 TUBGCP3 WDR47 ZNF804A ZW10 ZWILCH
GO:0005875|microtubule associated complex GO cellular_component	propagated from HUMAN-uniprot.gaf.gz	gaf-date=2026-06-18 08:16	exclude_iea=False ACTR10 ACTR1A ACTR1B APPBP2 AURKA AURKB AURKC BIRC5 BORCS5 CDCA8 CFAP70 CLASP1 CLASP2 CLIP2 DCTN1 DCTN2 DCTN3 DCTN4 DCTN5 DCTN6 DCX DISC1 DNAAF19 DNAH1 DNAH10 DNAH11 DNAH12 DNAH14 DNAH17 DNAH2 DNAH3 DNAH5 DNAH6 DNAH7 DNAH8 DNAH9 DNAI1 DNAI2 DNAI3 DNAI4 DNAI7 DNAL1 DNAL4 DNHD1 DRC1 DRC2 DYNC1H1 DYNC1I1 DYNC1I2 DYNC1LI1 DYNC1LI2 DYNC2H1 DYNC2I1 DYNC2I2 DYNC2LI1 DYNLL1 DYNLL2 DYNLRB1 DYNLRB2 DYNLT1 DYNLT2 DYNLT2B DYNLT3 DYNLT4 DYNLT5 EML1 EML2 ERC1 FNTA FNTB GABARAP HAUS1 HAUS2 HAUS3 HAUS4 HAUS5 HAUS6 HAUS7 HAUS8 HDAC6 INCENP KANK1 KANK2 KATNA1 KATNAL1 KATNB1 KATNBL1 KIF11 KIF12 KIF13A KIF13B KIF14 KIF15 KIF16B KIF17 KIF18A KIF18B KIF19 KIF1A KIF1B KIF1C KIF20A KIF20B KIF21A KIF21B KIF22 KIF23 KIF25 KIF27 KIF28P KIF2A KIF2B KIF2C KIF3A KIF3B KIF3C KIF4A KIF4B KIF5A KIF5B KIF5C KIF6 KIF7 KIF9 KIFAP3 KIFC1 KIFC2 KIFC3 KLC1 KLC2 KLC3 KLC4 LRP8 MAP1A MAP1B MAP1S MAP2 MAP4 MAP7 MEFV MID1 NDE1 NDEL1 NME8 NUDCD3 ODAD1 PAFAH1B1 PEA15 PHLDB2 PPFIA1 PPFIBP1 PXN RABGAP1 RANBP9 RP1 SHTN1 SNX4 SPTBN5 STAU1 TPR TRIM54 TTBK1
GO:0097427|microtubule bundle GO cellular_component	propagated from HUMAN-uniprot.gaf.gz	gaf-date=2026-06-18 08:16	exclude_iea=False ATAT1 MARK2 MTCL1 NUMA1 TPPP TPPP3
GO:0015630|microtubule cytoskeleton GO cellular_component	propagated from HUMAN-uniprot.gaf.gz	gaf-date=2026-06-18 08:16	exclude_iea=False AAAS ABCA2 ABRAXAS2 ACOT13 ACTB ACTR10 ACTR1A ACTR1B ADCY10 AFG2A AFG2B AGBL1 AGBL2 AGBL3 AGBL4 AGBL5 AGTPBP1 AHI1 AJUBA AKAP11 AKAP9 AKNA AKNAD1 AKT1 ALDOB ALMS1 ALPK1 ALS2 ANAPC5 ANAPC7 ANKFN1 ANKRD26 ANKRD53 ANXA11 APC APC2 APPBP2 ARFGEF2 ARHGAP18 ARHGAP35 ARHGAP4 ARHGEF10 ARHGEF2 ARHGEF7 ARL13B ARL2 ARL2BP ARL3 ARL6 ARL8A ARL8B ARMC9 ASC-CASP1-MEFV_HUMAN ASPM ATAT1 ATF4 ATF5 ATM ATP6V0D1 ATP6V1D ATXN10 ATXN7 AUNIP AURKA AURKB AURKC AXIN1 AXIN2 B9D1 B9D2 BAG2 BAIAP2 BBIP1 BBLN BBOF1 BBS1 BBS2 BBS4 BBS5 BBS7 BBS9 BCAS3 BCCIP BCL10 BCL2L1 BCL2L10 BCL2L11 BEX4 BICD1 BICD2 BICDL1 BIRC5 BIRC6 BIRC7 BLOC1S2 BLOC1S6 BMERB1 BOD1 BOD1L2 BORA BORCS5 BRCA1 BRCA2 BRCC3 BRSK1 BRSK2 BUB1B C10ORF90 C11ORF97 C2CD3 CABCOCO1 CADPS2 CALM1 CALM2 CALM3 CALML3 CAMK2B CAMSAP1 CAMSAP2 CAMSAP3 CAPG CAPN6 CASP1 CBX1 CBX3 CBY1 CC2D1A CCAR2 CCDC102B CCDC112 CCDC116 CCDC117 CCDC120 CCDC124 CCDC13 CCDC14 CCDC141 CCDC146 CCDC15 CCDC170 CCDC178 CCDC18 CCDC181 CCDC187 CCDC22 CCDC28B CCDC38 CCDC42 CCDC57 CCDC61 CCDC62 CCDC66 CCDC68 CCDC69 CCDC77 CCDC78 CCDC8 CCDC81 CCDC85B CCDC88A CCDC88B CCDC88C CCDC92 CCHCR1 CCNA1 CCNA2 CCNB1 CCNB2 CCND1 CCND2 CCND3 CCNE1 CCNE2 CCNF CCNJ CCNJL CCNO CCP110 CCSAP CCSER2 CCT2 CCT3 CCT4 CCT5 CCT6A CCT7 CCT8 CDC14A CDC14B CDC14C CDC16 CDC20 CDC25B CDC27 CDC42 CDC42EP2 CDC42EP4 CDC45 CDC6 CDC7 CDCA8 CDIP1 CDK1 CDK10 CDK2 CDK2AP2 CDK5 CDK5RAP2 CDK5RAP3 CDK6 CDKL5 CENATAC CENPE CENPF CENPU CENPV CEP104 CEP112 CEP120 CEP126 CEP128 CEP131 CEP135 CEP152 CEP162 CEP164 CEP170 CEP19 CEP192 CEP20 CEP250 CEP290 CEP295 CEP295NL CEP350 CEP41 CEP43 CEP44 CEP55 CEP57 CEP57L1 CEP63 CEP63-CEP152_HUMAN CEP68 CEP70 CEP72 CEP76 CEP78 CEP83 CEP85 CEP85L CEP89 CEP95 CEP97 CETN1 CETN2 CETN3 CFAP100 CFAP107 CFAP126 CFAP141 CFAP144 CFAP157 CFAP161 CFAP184 CFAP20 CFAP206 CFAP210 CFAP221 CFAP263 CFAP276 CFAP410 CFAP45 CFAP52 CFAP53 CFAP58 CFAP68 CFAP70 CFAP77 CFAP90 CFAP95 CFAP96 CHAMP1 CHD3 CHD4 CHEK1 CHMP1A CHMP1B CHMP2A CHMP2B CHMP3 CHMP4A CHMP4B CHMP4BP1 CHMP4C CHMP5 CHMP6 CHMP7 CHP1 CIAO1 CIAO2B CIB1 CIBAR1 CIBAR2 CILK1 CIMAP1D CIMAP3 CIMIP2A CIMIP2B CIMIP2C CIRSR CKAP2 CKAP2L CKAP5 CLASP1 CLASP2 CLIC4 CLIC5 CLIP1 CLIP2 CLIP3 CLIP4 CLMP CLNS1A CLRN1 CLTA CLTA-CLTC-CKAP5-TACC3_HUMAN CLTB CLTB-CLTC-CKAP5-TACC3_HUMAN-1 CLTC CLTCL1 CLUAP1 CNP CNTLN CNTRL CNTROB CPAP CPC_HUMAN CPLANE2 CRACR2A CRHBP CRMP1 CROCC CROCC2 CSAG1 CSNK1A1 CSNK1D CSPP1 CSTPP1 CTAG2 CTDP1 CTNNB1 CTTN CUL3 CUL7 CYLD CYP2A6 DAAM1 DAPK3 DAW1 DCAF1 DCAF12 DCDC1 DCDC2 DCDC2B DCDC2C DCLRE1B DCTN1 DCTN2 DCTN3 DCTN4 DCTN5 DCTN6 DCUN1D5 DCX DCXR DDX11 DDX3X DHX9 DIAPH1 DIAPH3 DIDO1 DISC1 DLG1 DLG5 DLGAP5 DNAAF1 DNAAF19 DNAH1 DNAH10 DNAH11 DNAH12 DNAH14 DNAH17 DNAH2 DNAH3 DNAH5 DNAH6 DNAH7 DNAH8 DNAH9 DNAI1 DNAI2 DNAI3 DNAI4 DNAI7 DNAJA1 DNAL1 DNAL4 DNHD1 DNM1 DNM1L DNM2 DNM3 DPP9 DPYSL2 DR1 DRC1 DRC10 DRC2 DRC4 DRC9 DSN1 DST DTL DTNBP1 DTX4 DUSP21 DVL1 DYNC1H1 DYNC1I1 DYNC1I2 DYNC1LI1 DYNC1LI2 DYNC2H1 DYNC2I1 DYNC2I2 DYNC2LI1 DYNLL1 DYNLL2 DYNLRB1 DYNLRB2 DYNLT1 DYNLT2 DYNLT2B DYNLT3 DYNLT4 DYNLT5 DYRK1A DYRK3 DZANK1 DZIP1 DZIP1L E4F1 ECPAS ECT2 EEF1AKMT3 EFCAB6 EFHB EFHC1 EFHC2 EIF3A EMD EML1 EML2 EML3 EML4 EML6 ENKD1 ENKUR ENTR1 EPB41 ERC1 ERCC2 ERCC6L2 ESCRT-III_HUMAN ESPL1 EVC EVI5 EXOC4 EXOC7 EYS EZR FAM110A FAM110B FAM110C FAM161A FAM161B FAM184A FAM234B FAM83D FANK1 FBF1 FBXL13 FBXL7 FBXO31 FBXO41 FBXO5 FBXW11 FBXW8 FER FES FEZ1 FGF13 FHDC1 FIGN FIRRM FLCN FLII FLOT1 FMN1 FMN2 FNIP2 FNTA FNTB FRY FSD1 FTCD G-ATAC_HUMAN GABARAP GAN GAPDH GAS2L1 GAS2L2 GAS2L3 GEM GEN1 GIT1 GLE1 GLG1 GLI1 GLI2 GNAI-GPSM2-NUMA1_HUMAN GNAI1 GNAI1-RGS14_HUMAN GNAI2 GNAI3 GOLGA2 GPATCH11 GPSM2 GRAMD2B GSK3B GTF2F2 GTSE1 H2AX HAP1 HASPIN HAUS1 HAUS2 HAUS3 HAUS4 HAUS5 HAUS6 HAUS7 HAUS8 HDAC3 HDAC6 HECW2 HEPACAM2 HERC2 HID1 HMMR HNRNPU HOOK1 HOOK2 HOOK3 HSF1 HSPA1A HSPA1B HSPA2 HSPA6 HSPB1 HSPH1 HTT HYLS1 IFT122 IFT140 IFT172 IFT20 IFT22 IFT25 IFT27 IFT43 IFT46 IFT52 IFT56 IFT57 IFT70A IFT70B IFT74 IFT80 IFT81 IFT88 IK IKBKG ILK INCENP INO80 INPPL1 INTS6L INTU INVS IQCB1 IQGAP1 IQGAP2 IRAG2 IST1 ITSN2 JADE1 JTB KANK1 KANK2 KANSL1 KANSL3 KASH5 KAT14 KAT2A KAT2B KAT5 KATANIN_A1_B1_HUMAN KATANIN_A1_BL1_HUMAN KATANIN_AL1_B1_HUMAN KATANIN_AL1_BL1_HUMAN KATANIN_AL2_B1_HUMAN KATANIN_AL2_BL1_HUMAN KATNA1 KATNAL1 KATNAL2 KATNB1 KATNBL1 KATNIP KBTBD8 KCNAB2 KHDC3L KIAA0586 KIAA0753 KIAA1217 KIF11 KIF12 KIF13A KIF13B KIF14 KIF15 KIF16B KIF17 KIF18A KIF18B KIF19 KIF1A KIF1B KIF1C KIF20A KIF20B KIF21A KIF21B KIF22 KIF23 KIF24 KIF25 KIF27 KIF28P KIF2A KIF2B KIF2C KIF3A KIF3B KIF3C KIF4A KIF4B KIF5A KIF5B KIF5C KIF6 KIF7 KIF9 KIFAP3 KIFC1 KIFC2 KIFC3 KIN-MIS12_HUMAN KIRREL2 KIZ KLC1 KLC2 KLC3 KLC4 KLHL21 KLHL22 KLHL4 KLHL42 KLHL5 KMT2E KNCN KNSTRN KNTC1 KPNA7 KRT18 LATS1 LATS2 LCA5 LCK LEMD2 LIMK2 LRGUK LRP1 LRP8 LRPPRC LRRC45 LRRC49 LRRCC1 LRRIQ1 LRWD1 LSM14A LUZP1 LYST LZTFL1 LZTS2 MACF1 MAD1L1 MAD2L1 MAD2L1BP MAD2L2 MAEA MAGI2 MAK MAP10 MAP1A MAP1B MAP1S MAP2 MAP2K1 MAP2K2 MAP2K5 MAP3K11 MAP4 MAP6 MAP6D1 MAP7 MAP7D1 MAP7D2 MAP7D3 MAP9 MAPK1 MAPK15 MAPKBP1 MAPRE1 MAPRE2 MAPRE3 MAPT MARCHF7 MARCKS MARK1 MARK4 MAST1 MAST2 MAST3 MAST4 MASTL MATCAP1 MBIP MCPH1 MCRS1 MECP2 MEFV MEIG1 MFN2 MIB1 MICAL3 MICALL1 MID1 MID1IP1 MID2 MIS12 MISP MKKS MKS1 MLF1 MLLT11 MMS19 MNS1 MPHOSPH9 MPLKIP MT3 MTA1 MTCL1 MTCL2 MTCL3 MTUS1 MTUS2 MVB12A MX1 MX2 MYCBP2 MYH10 MYH9 MYO18A MYO18B MZT1 MZT2A MZT2B NAV1 NAV3 NCKAP5 NCKAP5L NCOR1 NDC80 NDE1 NDEL1 NDN NDRG1 NEDD1 NEDD9 NEIL1 NEIL2 NEK1 NEK2 NEK6 NEK7 NEK8 NEK9 NEURL4 NEUROD4 NFS1 NICN1 NIN NINL NLRP3 NME3 NME7 NME8 NPHP4 NPM1 NR0B1 NR3C1 NSFL1C NSL1 NSMCE1 NSUN2 NUBP1 NUBP2 NUDC NUDCD2 NUDCD3 NUDT21 NUMA1 NUP62 NUP85 NUP93 NUSAP1 OBSL1 ODAD1 ODAD3 ODF1 ODF2 ODF2L OFD1 OPA1 OR2A4 ORC2 P-ATAC_HUMAN PACRG PAFAH1B1 PAK1 PARD6A PARP3 PARP4 PATJ PAX2 PCGF5 PCIF1 PCLAF PCM1 PCNA PCNT PDCD6IP PDE4D PDE4DIP PEA15 PHF1 PHLDB2 PIBF1 PIERCE1 PIERCE2 PIK3R5 PIN1 PIN4 PINX1 PJA2 PKD2 PKHD1 PKNOX2 PKP4 PLA2G3 PLEKHA7 PLEKHG6 PLK1 PLK2 PLK3 PLK4 PLK5 PMF1 POC1A POC1B POC5 POLB POLR3H PPFIA1 PPFIBP1 PPP1CC PPP1R12A PPP1R35 PPP1R42 PPP2CA PPP2CB PPP2R1A PPP2R3C PPP2R5A PPP4C PPP4R2 PPP4R3A PPP4R3B PRC1 PRKACA PRKACB PRKAR1A PRKAR2A PRKAR2B PRKCA PRKCQ PRKCZ PROCR PROSER3 PRPF19 PSEN1 PSEN2 PSKH1 PSMB4 PSRC1 PTK2 PTP4A1 PTPN20 PTPN23 PXN PYCARD RAB11A RAB11FIP3 RAB11FIP4 RAB24 RAB28 RAB34 RAB3D RAB3IP RAB6C RAB8A RABEP2 RABGAP1 RABL2B RABL3 RAC1 RACGAP1 RAD18 RAD21 RAD51 RAD51D RADIL RAE1 RALBP1 RAN RANBP10 RANBP9 RANGAP1 RAP1GAP2 RASSF1 RASSF10 RASSF7 RB1 RBBP6 RBX1 RCC2 REEP1 REEP2 REEP3 REEP4 RELB RGCC RGS14 RIBC1 RIBC2 RIF1 RILP RILPL1 RILPL2 RIMBP3 RIMBP3B RIMBP3C RITA1 RMDN1 RMDN2 RMDN3 RNF19A ROCK1 ROCK2 RP1 RP2 RPGR RPGRIP1L RPS3 RPS6KA2 RPS7 RRP7A RSPH1 RTRAF RTTN RUSC1 RUVBL1 RZZ_HUMAN SAA1 SAC3D1 SARM1 SASS6 SAXO1 SAXO2 SAXO4 SAXO6 SBDS SCLT1 SCTR SCYL1 SDCCAG8 SELENOS SEPTIN1 SEPTIN10 SEPTIN11 SEPTIN12 SEPTIN14 SEPTIN2 SEPTIN3 SEPTIN4 SEPTIN5 SEPTIN6 SEPTIN7 SEPTIN8 SEPTIN9 SERP1 SFI1 SGF29 SGO1 SHCBP1 SHCBP1L SHTN1 SIRT2 SKA1 SKA2 SKA3 SKI SKP1 SLAIN1 SLAIN2 SLC16A1 SLC1A4 SLC25A5 SLC8A3 SLF1 SLMAP SMC1A SMC3 SMC6 SMO SNAPIN SNCG SNPH SNX10 SNX4 SPACA9 SPAG17 SPAG5 SPAG6 SPAG8 SPAG9 SPAST SPATA7 SPATC1 SPATC1L SPDL1 SPECC1 SPECC1L SPEF1 SPEF2 SPICE1 SPIN1 SPMIP10 SPMIP11 SPMIP4 SPMIP6 SPMIP8 SPMIP9 SPOUT1 SPRY2 SPTBN5 SRPRB SSNA1 SSX2IP STAG1 STAG2 STARD9 STAU1 STIL STK3 STK33 STOX1 STRBP STX1B SVIL SYBU SYNJ1 TACC1 TACC2 TACC3 TADA2A TADA3 TAOK1 TAPT1 TBATA TBC1D30 TBC1D31 TBC1D7 TBCA TBCB TBCC TBCCD1 TBCD TBCE TBCK TBL1X TBL1XR1 TCHP TCP1 TCP11L1 TED-TUB_HUMAN TEDC1 TEDC2 TEKT1 TEKT2 TEKT3 TEKT4 TEKT5 TEKTIP1 TEKTL1 TENT5C TERF1 TESK1 TEX12 TEX35 TEX9 THAP6 TLN1 TM9SF2 TMCO5A TMEM201 TMEM214 TMEM63A TMEM67 TMUB1 TNKS TNKS2 TOGARAM1 TOGARAM2 TOP2A TOPBP1 TOPORS TP53 TPGC_HUMAN TPGS1 TPGS2 TPPP TPPP2 TPPP3 TPR TPT1 TPX2 TRAF3IP1 TRAF5 TRAPPC14 TRAT1 TRIM32 TRIM43 TRIM54 TRIM55 TRIM63 TRIM69 TRIM75 TRIOBP TRIP4 TRPV4 TSG101 TSGA10 TSKS TSSK2 TTBK1 TTBK2 TTC12 TTC19 TTC23L TTC28 TTC39A TTC8 TTK TTL TTLL1 TTLL11 TTLL12 TTLL13 TTLL2 TTLL3 TTLL4 TTLL5 TTLL6 TTLL7 TTLL8 TTLL9 TUBA1A TUBA1B TUBA1C TUBA3C TUBA3D TUBA3E TUBA4A TUBA4B TUBA8 TUBAL3 TUBB TUBB1 TUBB2A TUBB2B TUBB3 TUBB4A TUBB4B TUBB6 TUBB8 TUBB8B TUBD1 TUBE1 TUBG1 TUBG2 TUBGCP2 TUBGCP3 TUBGCP4 TUBGCP5 TUBGCP6 TWSG1 TXNDC9 UBXN2B UBXN6 UHRF1 UMOD UNC119 USH1G USH2A USO1 USP2 USP20 USP33 USP44 USP50 USP9X UVRAG UXT VAPA VIM VPS41 VPS4A VPS4B WASH2P WASH3P WASHC1 WASL WDR11 WDR35 WDR47 WDR5 WDR62 WDR73 WDR90 WHRN WNK1 WRAP73 WRN XRCC2 YEATS2 YES1 YPEL5 ZFYVE19 ZFYVE26 ZMYND10 ZNF207 ZNF365 ZNF766 ZNF804A ZW10 ZWILCH ZZZ3
GO:1990752|microtubule end GO cellular_component	propagated from HUMAN-uniprot.gaf.gz	gaf-date=2026-06-18 08:16	exclude_iea=False ABRAXAS2 ASPM CAMSAP1 CAMSAP2 CAMSAP3 CDK5RAP2 CKAP5 CLASP1 CLASP2 CLIP1 CLIP2 CLIP3 CLIP4 DCTN1 DST GAS2L1 GAS2L2 KIF18B KIF2C KNSTRN MAPRE1 MAPRE2 MAPRE3 MISP NAV3 NCKAP5 NCKAP5L NUMA1 PDE4DIP SLAIN1 SLAIN2 SPAG5 SVIL TBCB TUBA1A
GO:0036449|microtubule minus-end GO cellular_component	propagated from HUMAN-uniprot.gaf.gz	gaf-date=2026-06-18 08:16	exclude_iea=False ABRAXAS2 ASPM CAMSAP1 CAMSAP2 CAMSAP3 NUMA1 SVIL
GO:0005815|microtubule organizing center GO cellular_component	propagated from HUMAN-uniprot.gaf.gz	gaf-date=2026-06-18 08:16	exclude_iea=False ABCA2 ABRAXAS2 ACTB ACTR1A ACTR1B AGBL2 AGBL3 AGBL4 AHI1 AJUBA AKAP11 AKAP9 AKNA AKT1 ALDOB ALMS1 ALPK1 ALS2 ANKRD26 APC ARFGEF2 ARHGAP35 ARHGEF10 ARHGEF7 ARL2 ARL2BP ARL3 ARMC9 ASPM ATF4 ATF5 ATM ATP6V0D1 ATP6V1D ATXN10 AUNIP AURKA AURKB AURKC AXIN2 B9D1 B9D2 BBIP1 BBOF1 BBS1 BBS2 BBS4 BBS5 BBS7 BBS9 BCCIP BCL2L1 BICD1 BICD2 BICDL1 BIRC5 BIRC6 BIRC7 BLOC1S2 BLOC1S6 BOD1 BOD1L2 BRCA1 BRCA2 BRSK1 BRSK2 BUB1B C10ORF90 C11ORF97 C2CD3 CABCOCO1 CADPS2 CALM1 CALM2 CALM3 CALML3 CAMK2B CAMSAP2 CAMSAP3 CAPG CBY1 CC2D1A CCDC102B CCDC112 CCDC116 CCDC120 CCDC124 CCDC13 CCDC14 CCDC141 CCDC146 CCDC15 CCDC170 CCDC178 CCDC18 CCDC187 CCDC22 CCDC28B CCDC38 CCDC42 CCDC57 CCDC61 CCDC62 CCDC66 CCDC68 CCDC77 CCDC78 CCDC8 CCDC81 CCDC85B CCDC88A CCDC88B CCDC88C CCDC92 CCHCR1 CCNA1 CCNA2 CCNB1 CCNB2 CCND1 CCND2 CCND3 CCNE1 CCNE2 CCNF CCNJ CCNJL CCNO CCP110 CCSAP CCT4 CCT5 CCT8 CDC14A CDC14B CDC14C CDC16 CDC20 CDC25B CDC27 CDC42 CDC45 CDIP1 CDK1 CDK10 CDK2 CDK5RAP2 CDK5RAP3 CDK6 CDKL5 CENATAC CENPF CENPU CENPV CEP104 CEP112 CEP120 CEP126 CEP128 CEP131 CEP135 CEP152 CEP162 CEP164 CEP170 CEP19 CEP192 CEP20 CEP250 CEP290 CEP295 CEP295NL CEP350 CEP41 CEP43 CEP44 CEP55 CEP57 CEP57L1 CEP63 CEP63-CEP152_HUMAN CEP68 CEP70 CEP72 CEP76 CEP78 CEP83 CEP85 CEP85L CEP89 CEP95 CEP97 CETN1 CETN2 CETN3 CFAP100 CFAP126 CFAP157 CFAP184 CFAP20 CFAP206 CFAP221 CFAP263 CFAP410 CFAP53 CFAP58 CFAP70 CFAP90 CFAP96 CHD3 CHD4 CHEK1 CHMP1A CIB1 CIBAR1 CIBAR2 CILK1 CIMAP3 CIMIP2A CIRSR CKAP2 CKAP2L CKAP5 CLASP1 CLASP2 CLIC4 CLIC5 CLIP1 CLUAP1 CNTLN CNTRL CNTROB CPAP CPLANE2 CRACR2A CRMP1 CROCC CROCC2 CSAG1 CSNK1A1 CSNK1D CSPP1 CSTPP1 CTAG2 CTDP1 CTNNB1 CUL3 CUL7 CYLD DAAM1 DAPK3 DAW1 DCAF1 DCAF12 DCDC2 DCDC2B DCDC2C DCLRE1B DCTN1 DCTN2 DCTN3 DCTN4 DCTN5 DCTN6 DDX11 DDX3X DHX9 DIAPH1 DIAPH3 DISC1 DLG5 DLGAP5 DNAH9 DNAI1 DNM2 DRC10 DRC2 DRC4 DTL DTX4 DYNC1H1 DYNC1I2 DYNC1LI1 DYNC1LI2 DYNC2I1 DYNC2I2 DYNC2LI1 DYNLL1 DYNLL2 DYNLRB1 DYNLRB2 DYNLT2B DYNLT4 DYRK3 DZANK1 DZIP1 DZIP1L ECPAS ECT2 EEF1AKMT3 EFHC1 EFHC2 EMD EML4 ENKD1 ENTR1 ERC1 ERCC6L2 ESPL1 EVC EVI5 EXOC4 EXOC7 EYS EZR FAM110A FAM110B FAM110C FAM161A FAM184A FAM234B FANK1 FBF1 FBXL13 FBXL7 FBXO31 FBXO41 FBXW11 FBXW8 FEZ1 FIGN FLCN FLII FLOT1 FNIP2 FRY FSD1 FTCD GAS2L2 GEN1 GIT1 GLE1 GLG1 GLI1 GLI2 GNAI1 GNAI1-RGS14_HUMAN GNAI2 GNAI3 GPATCH11 GSK3B H2AX HAP1 HASPIN HAUS1 HAUS2 HAUS3 HAUS4 HAUS5 HAUS6 HAUS7 HAUS8 HDAC6 HEPACAM2 HERC2 HMMR HNRNPU HOOK1 HOOK2 HOOK3 HSF1 HSPA1A HSPA1B HSPA6 HTT HYLS1 IFT122 IFT140 IFT172 IFT20 IFT22 IFT25 IFT27 IFT43 IFT46 IFT52 IFT56 IFT57 IFT74 IFT80 IFT81 IFT88 ILK INTS6L INTU IQCB1 IRAG2 IST1 ITSN2 JADE1 JTB KAT2A KAT2B KATNA1 KATNAL1 KATNB1 KATNBL1 KATNIP KHDC3L KIAA0586 KIAA0753 KIAA1217 KIF13A KIF15 KIF17 KIF18A KIF20B KIF23 KIF24 KIF25 KIF2A KIF2B KIF2C KIF3A KIF3B KIF7 KIFAP3 KIFC1 KIFC3 KIRREL2 KIZ KLHL21 KLHL22 KMT2E KNCN KNSTRN KRT18 LATS1 LATS2 LCA5 LCK LIMK2 LRP1 LRRC45 LRRC49 LRRCC1 LRWD1 LUZP1 LZTS2 MAD1L1 MAGI2 MAK MAP10 MAP1S MAP2K1 MAP3K11 MAP4 MAP7D1 MAP7D2 MAPK1 MAPK15 MAPRE1 MAPRE2 MAPRE3 MARCHF7 MARCKS MARK4 MASTL MCPH1 MCRS1 MECP2 MIB1 MICALL1 MISP MKKS MKS1 MLF1 MLLT11 MMS19 MPHOSPH9 MPLKIP MTUS1 MTUS2 MVB12A MYO18A MYO18B MZT1 MZT2A MZT2B NCKAP5L NDC80 NDE1 NDEL1 NDN NDRG1 NEDD1 NEDD9 NEIL1 NEK1 NEK2 NEK6 NEK7 NEK8 NEK9 NEURL4 NEUROD4 NFS1 NIN NINL NLRP3 NME3 NME7 NPHP4 NPM1 NR0B1 NR3C1 NSFL1C NUBP1 NUBP2 NUDCD2 NUDT21 NUMA1 NUP62 NUP93 OBSL1 ODAD3 ODF1 ODF2 ODF2L OFD1 ORC2 PAFAH1B1 PAK1 PARD6A PARP3 PATJ PAX2 PCGF5 PCLAF PCM1 PCNA PCNT PDCD6IP PDE4D PDE4DIP PHF1 PIBF1 PIK3R5 PIN1 PJA2 PKD2 PKHD1 PLA2G3 PLEKHA7 PLK1 PLK2 PLK3 PLK4 PLK5 POC1A POC1B POC5 POLR3H PPP1CC PPP1R12A PPP1R35 PPP1R42 PPP2R3C PPP2R5A PPP4C PPP4R2 PPP4R3A PPP4R3B PRKACA PRKACB PRKAR1A PRKAR2A PRKAR2B PRKCA PRKCQ PRKCZ PROCR PROSER3 PSEN1 PSEN2 PSKH1 PSMB4 PTK2 PTPN20 PTPN23 RAB11A RAB11FIP3 RAB11FIP4 RAB28 RAB34 RAB3IP RAB6C RAB8A RABEP2 RABGAP1 RABL2B RABL3 RAC1 RAD18 RAD51 RAD51D RAN RAP1GAP2 RASSF1 RASSF10 RASSF7 RBBP6 RBX1 RELB RGCC RGS14 RILP RILPL1 RILPL2 RITA1 RMDN1 RNF19A ROCK1 ROCK2 RP2 RPGR RPGRIP1L RPS7 RRP7A RTRAF RTTN RUVBL1 SAC3D1 SASS6 SAXO1 SAXO2 SAXO4 SAXO6 SCLT1 SCYL1 SDCCAG8 SEPTIN1 SFI1 SGO1 SIRT2 SKA1 SKA3 SKI SKP1 SLAIN2 SLC16A1 SLC1A4 SLF1 SLMAP SMO SNCG SNX10 SPACA9 SPAG5 SPAG8 SPAG9 SPAST SPATA7 SPATC1 SPATC1L SPDL1 SPECC1 SPECC1L SPICE1 SPMIP4 SPOUT1 SSNA1 SSX2IP STARD9 STIL STK3 STOX1 STX1B TACC1 TACC2 TACC3 TAPT1 TBATA TBC1D30 TBC1D31 TBC1D7 TBCCD1 TBCD TCHP TCP1 TED-TUB_HUMAN TEDC1 TEDC2 TEKT2 TENT5C TESK1 TEX12 TEX9 TLN1 TM9SF2 TMEM201 TMEM63A TMEM67 TMUB1 TNKS TNKS2 TOGARAM1 TOP2A TOPBP1 TOPORS TP53 TPGS1 TPGS2 TPPP TRAF3IP1 TRAF5 TRAPPC14 TRAT1 TRIM32 TRIM43 TRIM69 TRIOBP TRIP4 TSG101 TSGA10 TSKS TSSK2 TTBK2 TTC12 TTC19 TTC23L TTC28 TTC39A TTC8 TTLL1 TTLL11 TTLL12 TTLL13 TTLL2 TTLL4 TTLL5 TTLL6 TTLL7 TTLL9 TUBD1 TUBE1 TUBG1 TUBG2 TUBGCP2 TUBGCP3 TUBGCP4 TUBGCP5 TUBGCP6 TWSG1 TXNDC9 UBXN2B UBXN6 UMOD UNC119 USH1G USH2A USO1 USP2 USP20 USP33 USP50 USP9X UVRAG UXT VIM VPS4A VPS4B WASH2P WASH3P WASHC1 WDR11 WDR35 WDR62 WDR90 WHRN WRAP73 WRN XRCC2 YES1 YPEL5 ZFYVE19 ZFYVE26 ZMYND10 ZNF365 ZNF766
GO:0034992|microtubule organizing center attachment site GO cellular_component	propagated from HUMAN-uniprot.gaf.gz	gaf-date=2026-06-18 08:16	exclude_iea=False CLMN IRAG2 KASH5 SPAG4 SUN1 SUN2 SUN3 SUN5 SYNE1 SYNE2 SYNE3 SYNE4
GO:0035371|microtubule plus-end GO cellular_component	propagated from HUMAN-uniprot.gaf.gz	gaf-date=2026-06-18 08:16	exclude_iea=False CDK5RAP2 CKAP5 CLASP1 CLASP2 CLIP1 CLIP2 CLIP3 CLIP4 DCTN1 DST GAS2L1 GAS2L2 KIF18B KIF2C KNSTRN MAPRE1 MAPRE2 MAPRE3 NCKAP5 NCKAP5L NUMA1 PDE4DIP SLAIN1 SLAIN2 SPAG5 TBCB TUBA1A
GO:1990742|microvesicle GO cellular_component	propagated from HUMAN-uniprot.gaf.gz	gaf-date=2026-06-18 08:16	exclude_iea=False AP3B1 AP3D1 BLOC1S5 BLOC1S6 DEFB1 DEFB106A HSA-MIR-31-5P PPFIA3 SLC30A3 SNAPIN SYT4 ZNT3_HUMAN-1
GO:0005902|microvillus GO cellular_component	propagated from HUMAN-uniprot.gaf.gz	gaf-date=2026-06-18 08:16	exclude_iea=False AMN AMN1 ANGPT1 ANKS4B AOC3 AQP5 ATP6V1A ATP6V1B1 ATP6V1B2 BBS2 CA9 CALML4 CBLIF CD24 CD302 CD44 CDHR2 CDHR5 CEACAM1 CEACAM20 CLCA1 CLIC4 CLRN1 CRB1 CTNNB1 CUBN DCXR DPEP1 ENPP7 ESPN EXOC4 EZR FABP2 FCRL3 FMN2 FOXA1 FSCN1 FSCN3 GRXCR1 GRXCR2 HYAL2 ICAM2 IFT20 IQGAP2 ITGAV ITGB3 IZUMO1R JAM3 LRRK2 MSN MTTP MUC20 MYO1A MYO1B MYO1C MYO1D MYO1E MYO1F MYO1G MYO1H MYO6 MYO7B NHERF1 OTOP1 PDGFA PDGFRA PDPN PDZK1 PLEKHG6 PODXL PROM1 PROM2 PTPRH RAPGEF3 RDX S100P SLC10A2 SLC26A2 SLC27A4 SLC38A4 SLC6A6 SLC7A11 SLC7A5 SLC7A8 SPEF1 SPN STARD10 SYTL1 TBC1D10A TEK TGFB1 TPRN USH1C VCAM1 VIL1 WWOX
GO:0031528|microvillus membrane GO cellular_component	propagated from HUMAN-uniprot.gaf.gz	gaf-date=2026-06-18 08:16	exclude_iea=False AMN AMN1 CA9 CD24 CDHR2 CDHR5 CEACAM1 CEACAM20 CTNNB1 CUBN DPEP1 EZR FCRL3 ITGAV ITGB3 IZUMO1R MSN MTTP MUC20 NHERF1 PDPN PDZK1 PODXL PROM1 PROM2 PTPRH S100P SLC26A2 SLC38A4 SLC6A6 SLC7A11 SLC7A5 SLC7A8 SYTL1
GO:0030496|midbody GO cellular_component	propagated from HUMAN-uniprot.gaf.gz	gaf-date=2026-06-18 08:16	exclude_iea=False ABRAXAS2 AGBL5 ALKBH4 ANKLE1 ANKRD45 ANKRD54 ANLN ANXA11 ANXA2 ARF6 ARL2BP ARL3 ARL8A ARL8B ASPM ATXN10 AURKA AURKB AURKC BIRC5 BIRC6 C6ORF89 CAPG CCDC124 CCDC146 CCDC66 CCDC69 CDC42 CDCA8 CDK1 CENPE CENPF CEP126 CEP44 CEP55 CHMP1A CHMP1B CHMP2A CHMP2B CHMP3 CHMP4A CHMP4B CHMP4BP1 CHMP4C CHMP5 CHMP6 CHMP7 CIAO2B CLIC4 CNTRL CRMP1 CTDP1 CTNND1 CYLD DAPK3 DCDC1 DCTN3 DDX11 DNM2 ECT2 EML3 EML4 ENTR1 ERH ESCRT-III_HUMAN EXOC1 EXOC2 EXOC3 EXOC4 EXOC5 EXOC6 EXOC7 FIRRM FLCN GDI1 GEM GNAI1 GNAI2 GNAI3 HEPACAM2 HNRNPU HSP90B1 HSPA5 INCENP IQGAP1 IST1 JTB KATNA1 KATNB1 KEAP1 KIF13A KIF14 KIF20A KIF20B KIF23 KIF4A KLHDC8B KLHL9 LATS1 LUZP1 LZTS2 MAK MAP10 MAP7D1 MAP7D2 MAPRE3 MARK4 MICAL1 MICAL3 MITD1 MPLKIP MTCL1 MTCL2 MYH10 NAT10 NEK2 NUDC NUP62 OR2A4 OSGIN1 OSGIN2 PDCD6IP PDXP PIK3C3 PIN1 PITPNM1 PKN1 PKN2 PKP4 PLK1 PPP1CC PRC1 PSRC1 PTCH1 RAB11FIP3 RAB11FIP4 RAB8A RACGAP1 RACK1 RALA RALB RAN RAP2A RASGEF1B RCC2 RDX RHOA RNF8 SAFB SCCPDH SEPTIN1 SEPTIN12 SEPTIN2 SEPTIN6 SEPTIN7 SH3GLB1 SHCBP1 SIRT2 SLC2A1 SPAG5 SPART SPAST SSH1 SSNA1 SVIL TACC1 TBCK TEX14 TOPORS TRAPPC14 TRIOBP TSG101 TTC19 TTC23L TTC28 TTLL12 TXNDC9 URB2 USP50 USP8 UVRAG VPS37B VPS4A VPS4A-VPS4B_HUMAN VPS4B YPEL5 ZFYVE19 ZFYVE26 ZNF330
GO:0140494|migrasome GO cellular_component	propagated from HUMAN-uniprot.gaf.gz	gaf-date=2026-06-18 08:16	exclude_iea=False EPCIP HSPD1 PKD1 PKD2 TOMM20 TSPAN9
GO:0032300|mismatch repair complex GO cellular_component	propagated from HUMAN-uniprot.gaf.gz	gaf-date=2026-06-18 08:16	exclude_iea=False MLH1 MLH3 MSH2 MSH3 MSH6 PMS1 PMS2 PMS2P1 PMS2P2 PMS2P3 PMS2P5
GO:0044233|mitochondria-associated endoplasmic reticulum membrane contact site GO cellular_component	propagated from HUMAN-uniprot.gaf.gz	gaf-date=2026-06-18 08:16	exclude_iea=False ACSL4 AHCYL1 ATAD3A ATG14 ATG5 BCAP31 BCL2L10 CANX CLCC1 EIF2AK3 FATE1 MBOAT7 PDZD8 PKD1 PSEN1 PSEN2 RAB32 RAB38 SELENON SERAC1 STX17 TMEM41B TMX1 TMX2 TOMM20 TOMM40 VPS13A ZFYVE1
GO:0099128|mitochondrial [2Fe-2S] assembly complex GO cellular_component	propagated from HUMAN-uniprot.gaf.gz	gaf-date=2026-06-18 08:16	exclude_iea=False FXN ISCU LYRM4 NDUFAB1 NFS1
GO:0160295|mitochondrial complex I intermediate assembly complex GO cellular_component	propagated from HUMAN-uniprot.gaf.gz	gaf-date=2026-06-18 08:16	exclude_iea=False ACAD9 COA1 ECSIT NDUFAF1 TMEM126B TMEM186
GO:0030061|mitochondrial crista GO cellular_component	propagated from HUMAN-uniprot.gaf.gz	gaf-date=2026-06-18 08:16	exclude_iea=False ATPSCKMT CIBAR1 COX6B2 LYN OPA1 PTPN1 SLC8B1 TMEM70
GO:0044284|mitochondrial crista junction GO cellular_component	propagated from HUMAN-uniprot.gaf.gz	gaf-date=2026-06-18 08:16	exclude_iea=False APOO APOOL CHCHD3 CHCHD6 IMMT MICOS10 MICOS13 MICOS_HUMAN MICU1
GO:0005740|mitochondrial envelope GO cellular_component	propagated from HUMAN-uniprot.gaf.gz	gaf-date=2026-06-18 08:16	exclude_iea=False 28S_HUMAN 39S_HUMAN A0ABB0MV19 A0ABJ7H8I7 ABCB10 ABCB10-ABCB7-FECH_HUMAN ABCB6 ABCB7 ABCB8 ABCB8-CCDC51_HUMAN ABCD1 ABCG2 ABHD6 ACACB ACAD11 ACAD9 ACADL ACADM ACADVL ACOT9 ACSL1 ACSL3 ACSL4 ACSL5 ACSL6 ADAP2 ADCK1 AFG1L AFG3L2 AGK AGPAT4 AGPAT5 AIFM1 AIFM2 AIFM3 AK2 AKAP1 AKT1 ALAS1 ALAS2 ALDH18A1 ALPL AMBP AMBRA1 ANGEL1 ANTKMT APOO APOOL APP AQP8 ARL2 ARL2BP ARMC1 ARMC10 ARMC12 ARMCX1 ARMCX2 ARMCX3 ARMCX6 ASS1 ATAD1 ATAD3A ATAD3B ATCAY ATF2 ATG9A ATP5F1A ATP5F1B ATP5F1C ATP5F1D ATP5F1E ATP5F1EP2 ATP5MC1 ATP5MC2 ATP5MC3 ATP5ME ATP5MF ATP5MG ATP5MGL ATP5MJ ATP5MK ATP5PB ATP5PD ATP5PF ATP5PO ATPAF1 ATPAF2 ATPSCKMT ATXN3 AURKAIP1 BAD BAK1 BAK_OLIGO_HUMAN BAX BBC3 BCL2 BCL2A1 BCL2L1 BCL2L10 BCL2L11 BCL2L13 BCL2L2 BCS1L BDH1 BECN1 BID BIK BLOC1S1 BLTP1 BLTP2 BMF BNIP1 BNIP3 BNIP3L BOK BPHL BRI3BP C19ORF12 CABS1 CALM3 CANX CARD19 CASP8 CCDC127 CCDC51 CCDC90B CCS CDC25C CDS2 CEBPZOS CEP89 CFL1 CHCHD1 CHCHD10 CHCHD2 CHCHD3 CHCHD4 CHCHD5 CHCHD6 CHCHD7 CHDH CIAPIN1 CIBAR1 CIDEA CISD1 CISD2 CKMT1A CKMT2 CLPB CLPX CLU CMC1 CMC4 CNR1 COA1 COA3 COA4 COA5 COA6 COA7 COA8 COASY COQ-SYNTHOME_HUMAN COQ10A COQ10B COQ2 COQ3 COQ4 COQ5 COQ6 COQ7 COQ8A COQ8B COQ9 COX10 COX11 COX14 COX15 COX16 COX17 COX18 COX19 COX20 COX4I1 COX4I2 COX5A COX5B COX6A1 COX6A2 COX6B1 COX6B2 COX6C COX7A1 COX7A2 COX7A2L COX7A2P2 COX7B COX7B2 COX7C COX8A COX8C COXFA4 COXFA4L2 COXFA4L3 CPOX CPS1 CPT1A CPT1B CPT2 CRAT CRLS1 CYB5A CYB5B CYB5R3 CYC1 CYCS CYP11A1 CYP11B1 CYP11B2 CYP1A1 CYP24A1 CYP27A1 CYP27B1 CYP27C1 CYP2E1 CYP2U1 CYTC_OXIDASE_HUMAN DAO DAP3 DARS2 DCAKD DEGS1 DELE1 DHFR2 DHODH DIABLO DMAC1 DMAC2L DMD DMPK DNAJC11 DNAJC15 DNAJC19 DNAJC30 DNM1L DUSP18 DUSP21 ECSIT EFHD1 ELK1 ENDOG EPHA4 ERAL1 ETFDH EXD2 EXOG FAM162A FATE1 FBXL4 FDXR FECH FGR FIS1 FKBP10 FKBP8 FLVCR1 FLVCR2 FOXO3 FOXRED1 FPGS FUNDC1 FUNDC2 FZD9 GABBR1 GADD45GIP1 GATM GCK GDAP1 GFER GHITM GK GK2 GK3 GOLPH3 GPAM GPAT2 GPD2 GPER1 GPR35 GRAMD4 GRK2 GRPEL1 GRPEL2 GSDMD GUF1 HADHA HADHB HAX1 HCCS HIGD1A HIGD2A HINT2 HK1 HK2 HK3 HKDC1 HMOX1 HSD17B8 HSD3B1 HSD3B2 HSP90B2P HSPA9 HSPD1 HTRA2 IFI27 IFI27L1 IFI27L2 IFI6 IKBKE IMMP1L IMMP2L IMMT IMP_HUMAN IRGM KCNK16 KCNK9 KGD4 KIF28P KMO KRAS L2HGDH LDHB LDHD LETM1 LETM2 LETMD1 LGALS3 LPIN1 LRRK2 LYN LYRM7 MAAA_HUMAN MAAA_HUMAN-1 MAIP1 MAOA MAOB MAP1LC3B MAPK8IP1 MAPKAP1 MARCHF5 MAVS MCIA_HUMAN MCL1 MCU MCUB MCUR1 MFF MFI MFN1 MFN2 MGARP MGST1 MGST3 MICOS10 MICOS13 MICOS_HUMAN MICU1 MICU2 MICU3 MIEF1 MIEF2 MIGA1 MIGA2 MIMS1 MIMS2 MISFA MISO1 MITO_F1F0_ATP_SYNTHASE_HUMAN MIX23 MLXIP MOAP1 MPC-T_HUMAN MPC1 MPC1L MPC2 MPC_HUMAN-1 MPV17 MPV17L2 MRPL1 MRPL10 MRPL11 MRPL12 MRPL13 MRPL14 MRPL15 MRPL16 MRPL17 MRPL18 MRPL19 MRPL2 MRPL20 MRPL21 MRPL22 MRPL23 MRPL24 MRPL27 MRPL28 MRPL3 MRPL30 MRPL32 MRPL33 MRPL34 MRPL35 MRPL36 MRPL37 MRPL38 MRPL39 MRPL4 MRPL40 MRPL41 MRPL42 MRPL43 MRPL44 MRPL45 MRPL46 MRPL47 MRPL48 MRPL49 MRPL50 MRPL51 MRPL52 MRPL53 MRPL54 MRPL55 MRPL57 MRPL58 MRPL9 MRPS10 MRPS11 MRPS12 MRPS14 MRPS15 MRPS16 MRPS17 MRPS18A MRPS18B MRPS18C MRPS2 MRPS21 MRPS22 MRPS23 MRPS24 MRPS25 MRPS26 MRPS27 MRPS28 MRPS30 MRPS31 MRPS33 MRPS34 MRPS35 MRPS5 MRPS6 MRPS7 MRPS9 MRS2 MSTO1 MT-ATP6 MT-ATP8 MT-CO1 MT-CO2 MT-CO3 MT-CYB MT-ND1 MT-ND2 MT-ND3 MT-ND4 MT-ND4L MT-ND5 MT-ND6 MT-RNR2 MT3 MTARC1 MTARC2 MTCH1 MTCH2 MTERF3 MTFP1 MTFR1L MTG1 MTG2 MTHFD2L MTLN MTNAP1 MTOR MTX1 MTX2 MTX3 MUL1 MYO19 MYOC NADH_UBQ_OXRED_HUMAN NAT8L NBR1 NDUFA1 NDUFA10 NDUFA11 NDUFA12 NDUFA13 NDUFA2 NDUFA3 NDUFA5 NDUFA6 NDUFA7 NDUFA8 NDUFA9 NDUFAB1 NDUFAF1 NDUFAF2 NDUFAF3 NDUFAF4 NDUFAF5 NDUFAF6 NDUFB1 NDUFB10 NDUFB11 NDUFB2 NDUFB3 NDUFB4 NDUFB5 NDUFB6 NDUFB7 NDUFB8 NDUFB9 NDUFC1 NDUFC2 NDUFC2-KCTD14 NDUFS1 NDUFS2 NDUFS3 NDUFS4 NDUFS5 NDUFS6 NDUFS7 NDUFS8 NDUFV1 NDUFV2 NDUFV3 NEU4 NGRN NIPSNAP2 NLN NLRX1 NME3 NME4 NME6 NNT NOA1 NRGN NRP1 OCIAD2 OGDH OGT OMA1 OPA1 OTC OXA1L PAM16 PANK2 PARK7 PARL PDE2A PDSS1 PDSS2 PEMT PET100 PGAM5 PGR PGRMC1 PGS1 PHB1 PHB2 PHB_HUMAN-1 PI4KB PIGBOS1 PINK1 PISD PLA2G2A PLA2G4A PLA2G4B PLA2G4C PLAAT3 PLD6 PLEC PLEKHN1 PLN PLSCR3 PMAIP1 PMPCA PNPLA8 PNPT1 PPIF PPOX PPP1CC PPP1R15A PPP2R2B PPTC7 PRELID1 PRELID2 PRELID3A PRELID3B PRKCA PRKN PRNP PRODH PRODH2 PSEN1 PTCD3 PTPMT1 PTPN1 PTRH2 PUSL1 QTRT1 QTRT2 RAB11FIP5 RAB32 RAB5IF RAB7A RAC2 RAF1 RARS2 RCC1L RDH13 REEP1 REXO2 RHBDD1 RHOD RHOT1 RHOT2 RMDN3 RNASET2 RNF144B RNF185 RNF5 ROMO1 RPS27A RPS3 RPS6KB1 RSAD2 RTN4IP1 SAMM50 SAM_HUMAN SARM1 SCO1 SCO2 SDHA SDHB SDHC SDHD SELENON SEPTIN4 SERAC1 SFXN1 SFXN2 SFXN3 SFXN4 SFXN5 SH3GLB1 SHMT2 SIRT4 SIRT5 SLC11A2 SLC22A14 SLC22A3 SLC22A4 SLC25A1 SLC25A10 SLC25A11 SLC25A12 SLC25A13 SLC25A14 SLC25A15 SLC25A16 SLC25A18 SLC25A19 SLC25A2 SLC25A20 SLC25A21 SLC25A22 SLC25A23 SLC25A24 SLC25A25 SLC25A26 SLC25A27 SLC25A28 SLC25A29 SLC25A3 SLC25A30 SLC25A31 SLC25A32 SLC25A33 SLC25A34 SLC25A35 SLC25A36 SLC25A37 SLC25A38 SLC25A39 SLC25A4 SLC25A40 SLC25A41 SLC25A42 SLC25A43 SLC25A44 SLC25A45 SLC25A46 SLC25A47 SLC25A48 SLC25A5 SLC25A51 SLC25A52 SLC25A53 SLC25A6 SLC27A3 SLC29A3 SLC30A2 SLC30A9 SLC35A4 SLC39A9 SLC41A3 SLC44A1 SLC44A2 SLC6A6 SLC8A3 SLC8B1 SLC9B2 SLMAP SMCP SMDT1 SMIM20 SMIM26 SMIM30 SNCA SNN SOD1 SORD SOX10 SPART SPATA18 SPATA19 SPG7 SPHK2 SPIRE1 SPNS1 SQOR SRC STAR STARD13 STARD7 STAT3 STING1 STMP1 STOML2 STX17 SUCCINATE_DH_HUMAN SUOX SURF1 SYNJ2BP TAFAZZIN TAMM41 TFP_HUMAN TGT_HUMAN-1 THEM4 THG1L TIGAR TIM22_HUMAN-2 TIM23_HUMAN-1 TIM23_HUMAN-2 TIM9-TIM10-TIM10B_HUMAN TIM9-TIM10_HUMAN TIMCC TIMM10 TIMM10B TIMM13 TIMM13-TIMM8A_HUMAN TIMM13-TIMM8B_HUMAN TIMM17A TIMM17B TIMM21 TIMM22 TIMM23 TIMM23B TIMM29 TIMM44 TIMM50 TIMM8A TIMM8B TIMM9 TIMMDC1 TMCO1 TMEM11 TMEM126A TMEM126B TMEM135 TMEM14A TMEM14B TMEM14C TMEM14DP TMEM14EP TMEM160 TMEM177 TMEM186 TMEM223 TMEM242 TMEM65 TMEM70 TMX1 TMX2 TOMM20 TOMM20L TOMM22 TOMM34 TOMM40 TOMM40L TOMM40_HUMAN TOMM5 TOMM6 TOMM7 TOMM70 TRABD TRAF3IP3 TRAK1 TRAP1 TRIAP1 TRIM14 TSPO TSPO2 TTC19 TUFM TUG1 TWNK TYMS UBA52 UBB UBC UBIAD1 UBOL_CYTC_HUMAN UCP1 UCP2 UCP3 UFL1 ULK1 UNIPLEX-MICU1_2B_HUMAN UNIPLEX-MICU1_2_HUMAN UNIPLEX-MICU1_3_HUMAN UNIPLEX-MICU1_HUMAN UQCC1 UQCC2 UQCC3 UQCC4 UQCC5 UQCC6 UQCR10 UQCR11 UQCRB UQCRC1 UQCRC2 UQCRFS1 UQCRFS1P1 UQCRH UQCRHL UQCRQ USP30 VAMP1 VAT1 VDAC1 VDAC2 VDAC3 VPS13A VPS13C VPS13D VRK2 WASF1 YME1L1 YWHAE ZDHHC8 ZNFX1
GO:0005743|mitochondrial inner membrane GO cellular_component	propagated from HUMAN-uniprot.gaf.gz	gaf-date=2026-06-18 08:16	exclude_iea=False 28S_HUMAN 39S_HUMAN A0ABB0MV19 ABCB10 ABCB7 ABCB8 ABCB8-CCDC51_HUMAN ACAD11 ACAD9 ACADVL ACOT9 ADCK1 AFG3L2 AGK AIFM1 AIFM3 ALAS1 ALAS2 ALDH18A1 AMBP APOO APOOL APP AQP8 ATAD3A ATAD3B ATP5F1A ATP5F1B ATP5F1C ATP5F1D ATP5F1E ATP5F1EP2 ATP5MC1 ATP5MC2 ATP5MC3 ATP5ME ATP5MF ATP5MG ATP5MGL ATP5MJ ATP5MK ATP5PB ATP5PD ATP5PF ATP5PO ATPAF1 ATPAF2 ATPSCKMT AURKAIP1 BCL2L1 BCS1L BDH1 BOK CABS1 CCDC51 CDS2 CHCHD1 CHCHD10 CHCHD3 CHCHD6 CHDH CIBAR1 CKMT1A CKMT2 CLPX CLU COA1 COA3 COA5 COA8 COQ-SYNTHOME_HUMAN COQ10A COQ10B COQ2 COQ3 COQ4 COQ5 COQ6 COQ7 COQ8A COQ9 COX10 COX11 COX14 COX15 COX16 COX18 COX20 COX4I1 COX4I2 COX5A COX5B COX6A1 COX6A2 COX6B1 COX6B2 COX6C COX7A1 COX7A2 COX7A2L COX7A2P2 COX7B COX7B2 COX7C COX8A COX8C COXFA4 COXFA4L2 COXFA4L3 CPOX CPS1 CPT2 CRAT CRLS1 CYC1 CYCS CYP11A1 CYP11B1 CYP11B2 CYP1A1 CYP24A1 CYP27A1 CYP2E1 CYP2U1 DAP3 DELE1 DHFR2 DHODH DMAC1 DMAC2L DMD DNAJC11 DNAJC15 DNAJC19 DNAJC30 DUSP18 DUSP21 ECSIT EFHD1 ENDOG ERAL1 ETFDH EXOG FDXR FECH FGR FLVCR1 FOXRED1 FPGS GADD45GIP1 GATM GHITM GPD2 GRPEL1 GRPEL2 GUF1 HADHA HADHB HCCS HIGD1A HIGD2A HSD3B1 HSD3B2 HSP90B2P HSPA9 HSPD1 IFI6 IMMP1L IMMP2L IMMT IMP_HUMAN KCNK16 KCNK9 KGD4 L2HGDH LDHB LDHD LETM1 LETM2 LETMD1 LGALS3 LRRK2 LYN MAAA_HUMAN MAAA_HUMAN-1 MAIP1 MCIA_HUMAN MCU MCUB MCUR1 MGARP MICOS10 MICOS13 MICOS_HUMAN MICU1 MICU2 MICU3 MIMS1 MIMS2 MISO1 MITO_F1F0_ATP_SYNTHASE_HUMAN MPC-T_HUMAN MPC1 MPC1L MPC2 MPC_HUMAN-1 MPV17 MPV17L2 MRPL1 MRPL10 MRPL11 MRPL12 MRPL13 MRPL14 MRPL15 MRPL16 MRPL17 MRPL18 MRPL19 MRPL2 MRPL20 MRPL21 MRPL22 MRPL23 MRPL24 MRPL27 MRPL28 MRPL3 MRPL30 MRPL32 MRPL33 MRPL34 MRPL35 MRPL36 MRPL37 MRPL38 MRPL39 MRPL4 MRPL40 MRPL41 MRPL42 MRPL43 MRPL44 MRPL45 MRPL46 MRPL47 MRPL48 MRPL49 MRPL50 MRPL51 MRPL52 MRPL53 MRPL54 MRPL55 MRPL57 MRPL58 MRPL9 MRPS10 MRPS11 MRPS12 MRPS14 MRPS15 MRPS16 MRPS17 MRPS18A MRPS18B MRPS18C MRPS2 MRPS21 MRPS22 MRPS23 MRPS24 MRPS25 MRPS26 MRPS27 MRPS28 MRPS30 MRPS31 MRPS33 MRPS34 MRPS35 MRPS5 MRPS6 MRPS7 MRPS9 MRS2 MT-ATP6 MT-ATP8 MT-CO1 MT-CO2 MT-CO3 MT-CYB MT-ND1 MT-ND2 MT-ND3 MT-ND4 MT-ND4L MT-ND5 MT-ND6 MT-RNR2 MTFP1 MTG1 MTG2 MTHFD2L MTLN MTNAP1 MTX1 MTX2 MTX3 MYOC NADH_UBQ_OXRED_HUMAN NDUFA1 NDUFA10 NDUFA11 NDUFA12 NDUFA13 NDUFA2 NDUFA3 NDUFA5 NDUFA6 NDUFA7 NDUFA8 NDUFA9 NDUFAB1 NDUFAF1 NDUFAF2 NDUFAF3 NDUFAF4 NDUFAF5 NDUFAF6 NDUFB1 NDUFB10 NDUFB11 NDUFB2 NDUFB3 NDUFB4 NDUFB5 NDUFB6 NDUFB7 NDUFB8 NDUFB9 NDUFC1 NDUFC2 NDUFC2-KCTD14 NDUFS1 NDUFS2 NDUFS3 NDUFS4 NDUFS5 NDUFS6 NDUFS7 NDUFS8 NDUFV1 NDUFV2 NDUFV3 NEU4 NME4 NME6 NNT NOA1 OCIAD2 OMA1 OPA1 OTC OXA1L PAM16 PARL PDE2A PDSS1 PDSS2 PET100 PGAM5 PGS1 PHB1 PHB2 PHB_HUMAN-1 PINK1 PISD PLA2G4A PLA2G4B PLSCR3 PMPCA PPOX PRODH PRODH2 PSEN1 PTCD3 PTPMT1 PTPN1 PUSL1 RAB5IF RCC1L RDH13 ROMO1 RPS3 RSAD2 SAMM50 SCO1 SCO2 SDHA SDHB SDHC SDHD SFXN1 SFXN2 SFXN3 SFXN4 SFXN5 SHMT2 SIRT4 SIRT5 SLC22A14 SLC25A1 SLC25A10 SLC25A11 SLC25A12 SLC25A13 SLC25A14 SLC25A15 SLC25A16 SLC25A18 SLC25A19 SLC25A2 SLC25A20 SLC25A21 SLC25A22 SLC25A23 SLC25A24 SLC25A25 SLC25A26 SLC25A27 SLC25A28 SLC25A29 SLC25A3 SLC25A30 SLC25A31 SLC25A32 SLC25A33 SLC25A34 SLC25A35 SLC25A36 SLC25A37 SLC25A38 SLC25A39 SLC25A4 SLC25A40 SLC25A41 SLC25A42 SLC25A43 SLC25A44 SLC25A45 SLC25A47 SLC25A48 SLC25A5 SLC25A51 SLC25A52 SLC25A53 SLC25A6 SLC30A2 SLC35A4 SLC41A3 SLC6A6 SLC8B1 SLC9B2 SMDT1 SMIM20 SNCA SPG7 SPHK2 SPNS1 SQOR SRC STAT3 STMP1 STOML2 SUCCINATE_DH_HUMAN SUOX SURF1 TAFAZZIN TAMM41 TFP_HUMAN THEM4 TIM22_HUMAN-2 TIM23_HUMAN-1 TIM23_HUMAN-2 TIMM10 TIMM10B TIMM13 TIMM17A TIMM17B TIMM21 TIMM22 TIMM23 TIMM23B TIMM29 TIMM44 TIMM50 TIMM8A TIMM8B TIMM9 TIMMDC1 TMEM11 TMEM126A TMEM126B TMEM160 TMEM177 TMEM186 TMEM223 TMEM242 TMEM65 TMEM70 TOMM40 TRAP1 TTC19 TWNK TYMS UBOL_CYTC_HUMAN UCP1 UCP2 UCP3 UNIPLEX-MICU1_2B_HUMAN UNIPLEX-MICU1_2_HUMAN UNIPLEX-MICU1_3_HUMAN UNIPLEX-MICU1_HUMAN UQCC1 UQCC2 UQCC3 UQCC4 UQCC5 UQCC6 UQCR10 UQCR11 UQCRB UQCRC1 UQCRC2 UQCRFS1 UQCRH UQCRHL UQCRQ YME1L1
GO:0005758|mitochondrial intermembrane space GO cellular_component	propagated from HUMAN-uniprot.gaf.gz	gaf-date=2026-06-18 08:16	exclude_iea=False AGK AIFM1 AK2 AKT1 ALPL ARL2 ARL2BP BLOC1S1 CCS CDC25C CEP89 CHCHD10 CHCHD2 CHCHD4 CHCHD5 CHCHD7 CIAPIN1 CLPB CMC1 CMC4 COA4 COA5 COA6 COA7 COX17 COX19 COX4I1 COX4I2 COX5A COX6C CPOX CPT1B CYCS DIABLO FBXL4 FGR FKBP10 GATM GFER GOLPH3 HAX1 HSD3B1 HSD3B2 HTRA2 IMMT MICU1 MICU2 MICU3 MIX23 MYOC NBR1 NDUFA8 NDUFB7 NDUFS1 NDUFS5 NLN NME4 OMA1 OPA1 PANK2 PARK7 PINK1 PNPT1 PPOX PRELID1 PRELID2 PRELID3A PRELID3B REXO2 RNASET2 SIRT5 SOD1 STAR STARD7 STMP1 STOML2 SUOX TAFAZZIN THEM4 TIM9-TIM10-TIM10B_HUMAN TIM9-TIM10_HUMAN TIMCC TIMM10 TIMM10B TIMM13 TIMM13-TIMM8A_HUMAN TIMM13-TIMM8B_HUMAN TIMM21 TIMM23 TIMM29 TIMM8A TIMM8B TIMM9 TRAP1 TRIAP1 UQCC2
GO:0042719|mitochondrial intermembrane space chaperone complex GO cellular_component	propagated from HUMAN-uniprot.gaf.gz	gaf-date=2026-06-18 08:16	exclude_iea=False TIMM10 TIMM10B TIMM13 TIMM8A TIMM8B TIMM9
GO:0005762|mitochondrial large ribosomal subunit GO cellular_component	propagated from HUMAN-uniprot.gaf.gz	gaf-date=2026-06-18 08:16	exclude_iea=False GADD45GIP1 MRPL1 MRPL10 MRPL11 MRPL12 MRPL13 MRPL14 MRPL15 MRPL16 MRPL17 MRPL18 MRPL19 MRPL2 MRPL20 MRPL21 MRPL22 MRPL23 MRPL24 MRPL27 MRPL28 MRPL3 MRPL30 MRPL32 MRPL33 MRPL34 MRPL35 MRPL36 MRPL37 MRPL38 MRPL39 MRPL4 MRPL40 MRPL41 MRPL42 MRPL43 MRPL44 MRPL45 MRPL46 MRPL47 MRPL48 MRPL49 MRPL50 MRPL51 MRPL52 MRPL53 MRPL54 MRPL55 MRPL57 MRPL58 MRPL9 MRPS18A MRPS30
GO:0005759|mitochondrial matrix GO cellular_component	propagated from HUMAN-uniprot.gaf.gz	gaf-date=2026-06-18 08:16	exclude_iea=False A0AAG2SXN7 A0ABB0MV19 AADAT AASS ABAT ABCE1 ABHD10 ABHD11 ACAA2 ACACB ACAD10 ACAD8 ACADL ACADM ACADS ACADSB ACADVL ACAT1 ACO2 ACOT11 ACOT13 ACOT2 ACOT7 ACOT9 ACP6 ACSF2 ACSF3 ACSM1 ACSM2A ACSM2B ACSM3 ACSM4 ACSM5 ACSM6 ACSS1 ACSS2 ACSS3 ADHFE1 ADPRS AGXT2 AK3 AK4 AK4P3 AKR1B15 ALAS1 ALAS2 ALDH18A1 ALDH1B1 ALDH1L2 ALDH2 ALDH4A1 ALDH5A1 ALDH6A1 ALDH7A1 ALKBH1 ALKBH7 AMT ANGEL1 ANGEL2 ARG2 ARHGAP11B ARL2 ARL2BP ATAD3A ATG4D ATP5F1A ATP5F1B ATP5F1C ATP5F1D ATP5F1E ATP5PB ATXN3 AUH AURKAIP1 BCAT2 BCKDC_HUMAN BCKDHA BCKDHB BCKDK BCL2L1 BCO2 BDH1 BLOC1S1 BOLA3 BTD C1QBP C2ORF69 CA5A CA5B CASQ1 CBR4 CBR4_HSD17B8_HUMAN CCAR2 CCNB1 CDK1 CDK5RAP1 CDKN2A CHCHD1 CHPF CLPP CLPX CLPX-CLPP_HUMAN CMC1 COASY COQ3 COQ5 COX10 CPS1 CPT2 CREB1 CS CSKMT CYP11A1 CYP27A1 D2HGDH DAP3 DARS2 DBT DDX28 DECR1 DGLUCY DGUOK DHFR2 DHRS2 DHTKD1 DHX30 DLAT DLD DLST DMGDH DNA2 DNAJA3 DNAJC15 DNAJC19 DPOL-GAMMA_HUMAN DUSP21 EARS2 ECH1 ECHS1 ECI1 ELAC2 ERAL1 ERBB4 ETFA ETFA-ETFB_HUMAN ETFB ETFBKMT ETHE1 ETNPPL EXD2 EXOG FAHD1 FARS2 FASTK FASTKD1 FASTKD2 FASTKD3 FASTKD5 FDPS FDX1 FDX2 FDXR FH FLAD1 FOXO3 FOXO3B FPGS FTMT FXN GADD45GIP1 GARS1 GATD3 GCDH GCSH GFM1 GFM2 GLDC GLRX5 GLS GLS2 GLUD1 GLUD2 GLYAT GLYCTK GOT2 GPT2 GPX1 GRPEL1 GRPEL2 GRSF1 GSR GSTK1 GSTZ1 GTPBP10 GUF1 HADH HADHA HADHB HAGH HARS2 HAX1 HIBADH HIBCH HINT2 HMGCL HMGCS2 HOGA1 HPDL HSD17B10 HSD17B8 HSPA9 HSPD1 HSPE1 HTD2 HYKK IARS2 IBA57 IDH2 IDH3A IDH3B IDH3G ISCA1 ISCA2 ISCU IVD KARS1 LACTB2 LARS2 LDHAL6B LIAS LIG3 LIPT1 LIPT2 LONP1 LRPPRC LRRC59 LRRK2 LYRM4 LYRM7 MAIP1 MALSU1 MARS2 MCAT MCCC1 MCCC2 MCCC2-MCCC1-1 MCEE MCM8 MDH2 ME2 ME3 MECR METTL15 METTL15P1 METTL17 METTL4 METTL8 MGME1 MIEF1 MIPEP MLYCD MMAA MMAB MMUT MOCS1 MPG MPST MRM1 MRM2 MRM3 MRPL1 MRPL10 MRPL11 MRPL12 MRPL13 MRPL14 MRPL15 MRPL16 MRPL17 MRPL18 MRPL19 MRPL2 MRPL20 MRPL21 MRPL22 MRPL23 MRPL24 MRPL27 MRPL28 MRPL3 MRPL30 MRPL32 MRPL33 MRPL34 MRPL35 MRPL36 MRPL37 MRPL38 MRPL39 MRPL4 MRPL40 MRPL41 MRPL42 MRPL43 MRPL44 MRPL45 MRPL46 MRPL47 MRPL48 MRPL49 MRPL50 MRPL51 MRPL52 MRPL53 MRPL54 MRPL55 MRPL57 MRPL58 MRPL9 MRPS10 MRPS11 MRPS12 MRPS14 MRPS15 MRPS16 MRPS17 MRPS18A MRPS18B MRPS18C MRPS2 MRPS21 MRPS22 MRPS23 MRPS24 MRPS25 MRPS26 MRPS27 MRPS28 MRPS30 MRPS31 MRPS33 MRPS34 MRPS35 MRPS5 MRPS6 MRPS7 MRPS9 MRRF MSRA MT-CO2 MTERF1 MTERF2 MTERF3 MTERF4 MTG1 MTG2 MTHFD1L MTHFD2 MTHFD2L MTHFS MTIF2 MTI_HUMAN MTNAP1 MTPAP MTRES1 MTRF1 MTRF1L MTRFR MYG1 NADK2 NAGS NAMPT NARS2 NAT8L NAXD NAXE NDUFA10 NDUFA9 NDUFAB1 NDUFAF1 NDUFAF7 NDUFAF8 NDUFB8 NDUFS1 NDUFS2 NDUFS3 NDUFS7 NDUFS8 NEURL4 NFS1 NFU1 NGB NGRN NIPSNAP1 NIPSNAP2 NLN NME4 NME6 NMNAT3 NOA1 NR3C1 NRDC NSUN3 NSUN4 NT5M NUBPL NUDT1 NUDT13 NUDT2 NUDT9 OAT OGDH OGDHL OGG1 OSGEPL1 OTC OXA1L OXCT1 OXCT2 OXSM PABPC5 PAM16 PARG PARK7 PARS2 PC PCCA PCCB PCC_HUMAN PCK2 PDE12 PDE2A PDHA1 PDHA2 PDHB PDHX PDK1 PDK2 PDK3 PDK4 PDP1 PDP2 PDPR PDSS1 PDSS2 PGK1 PGS1 PHYKPL PIF1 PIN4 PITRM1 PMPCA PMPCB PNPT1 POLDIP2 POLG POLG2 POLQ POLRMT PPA2 PPIF PPM1K PPTC7 PRDX3 PRDX5 PRIMPOL PRKACA PRODH PRORP PTCD1 PTCD3 PTPN1 PUS1 PUSL1 PYCR1 PYCR2 PYROXD2 QARS1 RAD51 RARS2 RBFA RCC1L REXO2 RIDA RNASEH1 RNASEL RPS3 RPUSD3 RPUSD4 RTN4IP1 SARDH SARS2 SDHA SDHAF1 SDHAF2 SDHAF3 SDHAF4 SDHB SDHC SDHD SHC1 SHMT2 SIRT3 SIRT4 SIRT5 SLC25A5 SLIRP SMDT1 SNCA SOD1 SOD2 SPATA18 SSBP1 STAR STYXL1 SUCLA2 SUCLG1 SUCLG2 SUOX SUPV3L1 TAMM41 TARS2 TBRG4 TEFM TERT TFAM TFB1M TFB2M THEM4 THEM5 TIMM44 TK2 TMLHE TOP1MT TOP3A TP53 TP53AIP1 TRAP1 TRIT1 TRMT10C TRMT2B TRMT5 TRMT61B TRNT1 TRUB2 TSFM TST TTC5 TUFM TWNK TXN2 TXNRD2 TYMS UQCC2 UQCRC1 UQCRFS1 VDAC1 VDAC2 WARS2 YARS2 YRDC YWHAG
GO:0031966|mitochondrial membrane GO cellular_component	propagated from HUMAN-uniprot.gaf.gz	gaf-date=2026-06-18 08:16	exclude_iea=False 28S_HUMAN 39S_HUMAN A0ABB0MV19 A0ABJ7H8I7 ABCB10 ABCB10-ABCB7-FECH_HUMAN ABCB6 ABCB7 ABCB8 ABCB8-CCDC51_HUMAN ABCD1 ABCG2 ABHD6 ACACB ACAD11 ACAD9 ACADL ACADM ACADVL ACOT9 ACSL1 ACSL3 ACSL4 ACSL5 ACSL6 ADCK1 AFG1L AFG3L2 AGK AGPAT4 AGPAT5 AIFM1 AIFM2 AIFM3 AKAP1 ALAS1 ALAS2 ALDH18A1 ALPL AMBP AMBRA1 ANGEL1 ANTKMT APOO APOOL APP AQP8 ARMC1 ARMC10 ARMC12 ARMCX1 ARMCX2 ARMCX3 ARMCX6 ASS1 ATAD1 ATAD3A ATAD3B ATCAY ATF2 ATG9A ATP5F1A ATP5F1B ATP5F1C ATP5F1D ATP5F1E ATP5F1EP2 ATP5MC1 ATP5MC2 ATP5MC3 ATP5ME ATP5MF ATP5MG ATP5MGL ATP5MJ ATP5MK ATP5PB ATP5PD ATP5PF ATP5PO ATPAF1 ATPAF2 ATPSCKMT ATXN3 AURKAIP1 BAD BAK1 BAK_OLIGO_HUMAN BAX BBC3 BCL2 BCL2A1 BCL2L1 BCL2L10 BCL2L11 BCL2L13 BCL2L2 BCS1L BDH1 BECN1 BID BIK BLTP1 BLTP2 BMF BNIP1 BNIP3 BNIP3L BOK BPHL BRI3BP C19ORF12 CABS1 CALM3 CANX CARD19 CASP8 CCDC127 CCDC51 CCDC90B CDS2 CEBPZOS CFL1 CHCHD1 CHCHD10 CHCHD3 CHCHD6 CHDH CIBAR1 CISD1 CISD2 CKMT1A CKMT2 CLPX CLU CNR1 COA1 COA3 COA5 COA8 COASY COQ-SYNTHOME_HUMAN COQ10A COQ10B COQ2 COQ3 COQ4 COQ5 COQ6 COQ7 COQ8A COQ8B COQ9 COX10 COX11 COX14 COX15 COX16 COX18 COX20 COX4I1 COX4I2 COX5A COX5B COX6A1 COX6A2 COX6B1 COX6B2 COX6C COX7A1 COX7A2 COX7A2L COX7A2P2 COX7B COX7B2 COX7C COX8A COX8C COXFA4 COXFA4L2 COXFA4L3 CPOX CPS1 CPT1A CPT1B CPT2 CRAT CRLS1 CYB5A CYB5B CYB5R3 CYC1 CYCS CYP11A1 CYP11B1 CYP11B2 CYP1A1 CYP24A1 CYP27A1 CYP27B1 CYP27C1 CYP2E1 CYP2U1 CYTC_OXIDASE_HUMAN DAO DAP3 DARS2 DCAKD DEGS1 DELE1 DHFR2 DHODH DMAC1 DMAC2L DMD DMPK DNAJC11 DNAJC15 DNAJC19 DNAJC30 DNM1L DUSP18 DUSP21 ECSIT EFHD1 ELK1 ENDOG EPHA4 ERAL1 ETFDH EXD2 EXOG FAM162A FATE1 FBXL4 FDXR FECH FGR FIS1 FKBP8 FLVCR1 FLVCR2 FOXO3 FOXRED1 FPGS FUNDC1 FUNDC2 FZD9 GABBR1 GADD45GIP1 GATM GCK GDAP1 GHITM GK GK2 GK3 GPAM GPAT2 GPD2 GPER1 GPR35 GRAMD4 GRK2 GRPEL1 GRPEL2 GSDMD GUF1 HADHA HADHB HAX1 HCCS HIGD1A HIGD2A HINT2 HK1 HK2 HK3 HKDC1 HMOX1 HSD3B1 HSD3B2 HSP90B2P HSPA9 HSPD1 HTRA2 IFI27 IFI27L1 IFI27L2 IFI6 IKBKE IMMP1L IMMP2L IMMT IMP_HUMAN IRGM KCNK16 KCNK9 KGD4 KIF28P KMO KRAS L2HGDH LDHB LDHD LETM1 LETM2 LETMD1 LGALS3 LPIN1 LRRK2 LYN LYRM7 MAAA_HUMAN MAAA_HUMAN-1 MAIP1 MAOA MAOB MAP1LC3B MAPK8IP1 MAPKAP1 MARCHF5 MAVS MCIA_HUMAN MCL1 MCU MCUB MCUR1 MFF MFI MFN1 MFN2 MGARP MGST1 MGST3 MICOS10 MICOS13 MICOS_HUMAN MICU1 MICU2 MICU3 MIEF1 MIEF2 MIGA1 MIGA2 MIMS1 MIMS2 MISFA MISO1 MITO_F1F0_ATP_SYNTHASE_HUMAN MLXIP MOAP1 MPC-T_HUMAN MPC1 MPC1L MPC2 MPC_HUMAN-1 MPV17 MPV17L2 MRPL1 MRPL10 MRPL11 MRPL12 MRPL13 MRPL14 MRPL15 MRPL16 MRPL17 MRPL18 MRPL19 MRPL2 MRPL20 MRPL21 MRPL22 MRPL23 MRPL24 MRPL27 MRPL28 MRPL3 MRPL30 MRPL32 MRPL33 MRPL34 MRPL35 MRPL36 MRPL37 MRPL38 MRPL39 MRPL4 MRPL40 MRPL41 MRPL42 MRPL43 MRPL44 MRPL45 MRPL46 MRPL47 MRPL48 MRPL49 MRPL50 MRPL51 MRPL52 MRPL53 MRPL54 MRPL55 MRPL57 MRPL58 MRPL9 MRPS10 MRPS11 MRPS12 MRPS14 MRPS15 MRPS16 MRPS17 MRPS18A MRPS18B MRPS18C MRPS2 MRPS21 MRPS22 MRPS23 MRPS24 MRPS25 MRPS26 MRPS27 MRPS28 MRPS30 MRPS31 MRPS33 MRPS34 MRPS35 MRPS5 MRPS6 MRPS7 MRPS9 MRS2 MSTO1 MT-ATP6 MT-ATP8 MT-CO1 MT-CO2 MT-CO3 MT-CYB MT-ND1 MT-ND2 MT-ND3 MT-ND4 MT-ND4L MT-ND5 MT-ND6 MT-RNR2 MT3 MTARC1 MTARC2 MTCH1 MTCH2 MTERF3 MTFP1 MTFR1L MTG1 MTG2 MTHFD2L MTLN MTNAP1 MTOR MTX1 MTX2 MTX3 MUL1 MYO19 MYOC NADH_UBQ_OXRED_HUMAN NAT8L NDUFA1 NDUFA10 NDUFA11 NDUFA12 NDUFA13 NDUFA2 NDUFA3 NDUFA5 NDUFA6 NDUFA7 NDUFA8 NDUFA9 NDUFAB1 NDUFAF1 NDUFAF2 NDUFAF3 NDUFAF4 NDUFAF5 NDUFAF6 NDUFB1 NDUFB10 NDUFB11 NDUFB2 NDUFB3 NDUFB4 NDUFB5 NDUFB6 NDUFB7 NDUFB8 NDUFB9 NDUFC1 NDUFC2 NDUFC2-KCTD14 NDUFS1 NDUFS2 NDUFS3 NDUFS4 NDUFS5 NDUFS6 NDUFS7 NDUFS8 NDUFV1 NDUFV2 NDUFV3 NEU4 NGRN NIPSNAP2 NLRX1 NME3 NME4 NME6 NNT NOA1 NRGN NRP1 OCIAD2 OGDH OGT OMA1 OPA1 OTC OXA1L PAM16 PARL PDE2A PDSS1 PDSS2 PEMT PET100 PGAM5 PGR PGRMC1 PGS1 PHB1 PHB2 PHB_HUMAN-1 PI4KB PIGBOS1 PINK1 PISD PLA2G2A PLA2G4A PLA2G4B PLA2G4C PLAAT3 PLD6 PLEC PLEKHN1 PLN PLSCR3 PMAIP1 PMPCA PNPLA8 PPOX PPP1CC PPP1R15A PPP2R2B PPTC7 PRKCA PRKN PRNP PRODH PRODH2 PSEN1 PTCD3 PTPMT1 PTPN1 PTRH2 PUSL1 QTRT1 QTRT2 RAB11FIP5 RAB32 RAB5IF RAB7A RAC2 RAF1 RARS2 RCC1L RDH13 REEP1 RHBDD1 RHOD RHOT1 RHOT2 RMDN3 RNF144B RNF185 RNF5 ROMO1 RPS27A RPS3 RPS6KB1 RSAD2 RTN4IP1 SAMM50 SAM_HUMAN SARM1 SCO1 SCO2 SDHA SDHB SDHC SDHD SELENON SEPTIN4 SERAC1 SFXN1 SFXN2 SFXN3 SFXN4 SFXN5 SH3GLB1 SHMT2 SIRT4 SIRT5 SLC11A2 SLC22A14 SLC22A3 SLC22A4 SLC25A1 SLC25A10 SLC25A11 SLC25A12 SLC25A13 SLC25A14 SLC25A15 SLC25A16 SLC25A18 SLC25A19 SLC25A2 SLC25A20 SLC25A21 SLC25A22 SLC25A23 SLC25A24 SLC25A25 SLC25A26 SLC25A27 SLC25A28 SLC25A29 SLC25A3 SLC25A30 SLC25A31 SLC25A32 SLC25A33 SLC25A34 SLC25A35 SLC25A36 SLC25A37 SLC25A38 SLC25A39 SLC25A4 SLC25A40 SLC25A41 SLC25A42 SLC25A43 SLC25A44 SLC25A45 SLC25A46 SLC25A47 SLC25A48 SLC25A5 SLC25A51 SLC25A52 SLC25A53 SLC25A6 SLC27A3 SLC29A3 SLC30A2 SLC30A9 SLC35A4 SLC39A9 SLC41A3 SLC44A1 SLC44A2 SLC6A6 SLC8A3 SLC8B1 SLC9B2 SLMAP SMCP SMDT1 SMIM20 SMIM26 SMIM30 SNCA SNN SORD SOX10 SPART SPATA18 SPATA19 SPG7 SPHK2 SPIRE1 SPNS1 SQOR SRC STAR STARD13 STARD7 STAT3 STING1 STMP1 STOML2 STX17 SUCCINATE_DH_HUMAN SUOX SURF1 SYNJ2BP TAFAZZIN TAMM41 TFP_HUMAN TGT_HUMAN-1 THEM4 THG1L TIGAR TIM22_HUMAN-2 TIM23_HUMAN-1 TIM23_HUMAN-2 TIMM10 TIMM10B TIMM13 TIMM17A TIMM17B TIMM21 TIMM22 TIMM23 TIMM23B TIMM29 TIMM44 TIMM50 TIMM8A TIMM8B TIMM9 TIMMDC1 TMCO1 TMEM11 TMEM126A TMEM126B TMEM135 TMEM14A TMEM14B TMEM14C TMEM14DP TMEM14EP TMEM160 TMEM177 TMEM186 TMEM223 TMEM242 TMEM65 TMEM70 TMX1 TMX2 TOMM20 TOMM20L TOMM22 TOMM34 TOMM40 TOMM40L TOMM40_HUMAN TOMM5 TOMM6 TOMM7 TOMM70 TRABD TRAF3IP3 TRAK1 TRAP1 TRIM14 TSPO TSPO2 TTC19 TUFM TUG1 TWNK TYMS UBA52 UBB UBC UBIAD1 UBOL_CYTC_HUMAN UCP1 UCP2 UCP3 UFL1 ULK1 UNIPLEX-MICU1_2B_HUMAN UNIPLEX-MICU1_2_HUMAN UNIPLEX-MICU1_3_HUMAN UNIPLEX-MICU1_HUMAN UQCC1 UQCC2 UQCC3 UQCC4 UQCC5 UQCC6 UQCR10 UQCR11 UQCRB UQCRC1 UQCRC2 UQCRFS1 UQCRFS1P1 UQCRH UQCRHL UQCRQ USP30 VAMP1 VAT1 VDAC1 VDAC2 VDAC3 VPS13A VPS13C VPS13D VRK2 WASF1 YME1L1 YWHAE ZDHHC8 ZNFX1
GO:0042645|mitochondrial nucleoid GO cellular_component	propagated from HUMAN-uniprot.gaf.gz	gaf-date=2026-06-18 08:16	exclude_iea=False ACADVL ATAD3A ATP5F1B CLPX CPS1 DBT DDX28 DHX30 DNA2 DNAJA3 ELAC2 FASTKD2 FASTKD5 GRSF1 HADHA HADHB HSD17B10 HSPA9 LONP1 LRPPRC LRRC59 MPG MTERF1 MTERF2 MTNAP1 PIF1 POLDIP2 POLG POLG2 POLQ POLRMT PRORP SHMT2 SLC25A5 SOD2 SSBP1 SUPV3L1 TEFM TERT TFAM TFB1M TFB2M TOP1MT TRMT10C TUFM TWNK UQCC2 VDAC1 VDAC2
GO:0005741|mitochondrial outer membrane GO cellular_component	propagated from HUMAN-uniprot.gaf.gz	gaf-date=2026-06-18 08:16	exclude_iea=False A0ABJ7H8I7 ABCB6 ACACB ACSL1 ACSL3 ACSL4 ACSL5 ACSL6 AGK AGPAT4 AGPAT5 AIFM2 AKAP1 AMBRA1 ANGEL1 APOO APOOL ARMC1 ARMC10 ARMC12 ARMCX1 ARMCX2 ARMCX3 ARMCX6 ASS1 ATAD1 ATF2 BAD BAK1 BAK_OLIGO_HUMAN BAX BBC3 BCL2 BCL2A1 BCL2L1 BCL2L10 BCL2L11 BCL2L2 BECN1 BID BMF BNIP1 BNIP3 BNIP3L BOK BPHL BRI3BP CASP8 CCDC127 CHCHD3 CHCHD6 CHDH CISD1 CISD2 CNR1 COASY COX14 CPT1A CPT1B CYB5A CYB5B CYB5R3 CYP27B1 DAO DCAKD DELE1 DMD DMPK DNAJC11 DNM1L EPHA4 EXD2 FATE1 FBXL4 FIS1 FOXO3 FUNDC1 FUNDC2 GCK GDAP1 GK GK2 GK3 GPAM GPAT2 GPR35 GRK2 HADHB HAX1 HINT2 HK1 HK2 HK3 HKDC1 HMOX1 HSPA9 IFI27 IFI6 IMMT KMO KRAS LETMD1 LPIN1 LRRK2 MAOA MAOB MAPKAP1 MARCHF5 MAVS MCL1 MFF MFI MFN1 MFN2 MGARP MGST1 MGST3 MICOS10 MICOS13 MIEF1 MIEF2 MIGA1 MIGA2 MIMS2 MISFA MLXIP MOAP1 MSTO1 MT3 MTARC1 MTARC2 MTCH1 MTCH2 MTERF3 MTFR1L MTOR MTX1 MTX2 MTX3 MUL1 MYO19 MYOC NEU4 NIPSNAP2 NLRX1 NME3 NME4 OPA1 PDE2A PGAM5 PGR PGRMC1 PHB2 PI4KB PIGBOS1 PINK1 PLA2G2A PLD6 PLEC PMAIP1 PPP1CC PPP1R15A PPP2R2B PPTC7 PRKN PRNP PTRH2 QTRT1 QTRT2 RAB11FIP5 RAB32 RAC2 RAF1 RHOD RHOT1 RHOT2 RMDN3 RNF185 RPS27A RPS6KB1 RSAD2 RTN4IP1 SAMM50 SAM_HUMAN SARM1 SEPTIN4 SERAC1 SFXN2 SH3GLB1 SLC11A2 SLC22A4 SLC25A46 SLC25A47 SLC29A3 SLC44A1 SLC44A2 SLC8A3 SMIM26 SNCA SNN SOX10 SPART SPATA18 SPATA19 SPIRE1 STAR STARD7 STING1 STMP1 SYNJ2BP TAFAZZIN TGT_HUMAN-1 THG1L TIGAR TOMM20 TOMM20L TOMM22 TOMM34 TOMM40 TOMM40L TOMM40_HUMAN TOMM5 TOMM6 TOMM7 TOMM70 TRABD TRAF3IP3 TRIM14 TSPO TSPO2 TUFM UBA52 UBB UBC UFL1 ULK1 USP30 VAMP1 VAT1 VDAC1 VDAC2 VDAC3 VPS13A VPS13C VPS13D WASF1 ZNFX1
GO:0005742|mitochondrial outer membrane translocase complex GO cellular_component	propagated from HUMAN-uniprot.gaf.gz	gaf-date=2026-06-18 08:16	exclude_iea=False APOO APOOL CHCHD3 CHCHD6 HSPA9 IMMT MICOS10 MICOS13 MTX1 MTX2 MTX3 MUL1 SAMM50 TOMM20 TOMM20L TOMM22 TOMM40 TOMM40L TOMM5 TOMM6 TOMM7 TOMM70 TRABD
GO:0005757|mitochondrial permeability transition pore complex GO cellular_component	propagated from HUMAN-uniprot.gaf.gz	gaf-date=2026-06-18 08:16	exclude_iea=False BAX PPIF SLC25A31 SLC25A4 SLC25A5 SLC25A6 SPG7 VDAC1
GO:0098798|mitochondrial protein-containing complex GO cellular_component	propagated from HUMAN-uniprot.gaf.gz	gaf-date=2026-06-18 08:16	exclude_iea=False A0ABB0MV19 ACACB ACAD9 AFG3L2 AGK APOO APOOL AURKAIP1 BAX CHCHD1 CHCHD10 CHCHD3 CHCHD6 CLPX COA1 DAP3 DNAJC11 DNAJC15 DNAJC19 ECSIT FXN GADD45GIP1 GRPEL1 GRPEL2 HADHA HADHB HSD17B10 HSPA9 IMMP1L IMMP2L IMMT ISCA1 ISCA2 ISCU LYRM4 MCU MCUB MFN1 MICOS10 MICOS13 MICU1 MICU2 MICU3 MPC1L MPC2 MRPL1 MRPL10 MRPL11 MRPL12 MRPL13 MRPL14 MRPL15 MRPL16 MRPL17 MRPL18 MRPL19 MRPL2 MRPL20 MRPL21 MRPL22 MRPL23 MRPL24 MRPL27 MRPL28 MRPL3 MRPL30 MRPL32 MRPL33 MRPL34 MRPL35 MRPL36 MRPL37 MRPL38 MRPL39 MRPL4 MRPL40 MRPL41 MRPL42 MRPL43 MRPL44 MRPL45 MRPL46 MRPL47 MRPL48 MRPL49 MRPL50 MRPL51 MRPL52 MRPL53 MRPL54 MRPL55 MRPL57 MRPL58 MRPL9 MRPS10 MRPS11 MRPS12 MRPS14 MRPS15 MRPS16 MRPS17 MRPS18A MRPS18B MRPS18C MRPS2 MRPS21 MRPS22 MRPS23 MRPS24 MRPS25 MRPS26 MRPS27 MRPS28 MRPS30 MRPS31 MRPS33 MRPS34 MRPS35 MRPS5 MRPS6 MRPS7 MRPS9 MTX1 MTX2 MTX3 MUL1 NDUFAB1 NDUFAF1 NFS1 PAM16 PDSS1 PDSS2 PHB1 PHB2 PMPCA PMPCB PNPT1 POLG POLG2 POLRMT PPIF PRORP PTCD3 ROMO1 SAMM50 SLC25A31 SLC25A4 SLC25A5 SLC25A6 SMDT1 SPG7 SUPV3L1 TIMM10 TIMM10B TIMM13 TIMM17A TIMM17B TIMM21 TIMM22 TIMM23 TIMM23B TIMM29 TIMM44 TIMM50 TIMM8A TIMM8B TIMM9 TMEM126B TMEM186 TOMM20 TOMM20L TOMM22 TOMM40 TOMM40L TOMM5 TOMM6 TOMM7 TOMM70 TRABD TRMT10C UQCC1 UQCRC1 VDAC1
GO:0005761|mitochondrial ribosome GO cellular_component	propagated from HUMAN-uniprot.gaf.gz	gaf-date=2026-06-18 08:16	exclude_iea=False A0ABB0MV19 AURKAIP1 CHCHD1 DAP3 GADD45GIP1 MRPL1 MRPL10 MRPL11 MRPL12 MRPL13 MRPL14 MRPL15 MRPL16 MRPL17 MRPL18 MRPL19 MRPL2 MRPL20 MRPL21 MRPL22 MRPL23 MRPL24 MRPL27 MRPL28 MRPL3 MRPL30 MRPL32 MRPL33 MRPL34 MRPL35 MRPL36 MRPL37 MRPL38 MRPL39 MRPL4 MRPL40 MRPL41 MRPL42 MRPL43 MRPL44 MRPL45 MRPL46 MRPL47 MRPL48 MRPL49 MRPL50 MRPL51 MRPL52 MRPL53 MRPL54 MRPL55 MRPL57 MRPL58 MRPL9 MRPS10 MRPS11 MRPS12 MRPS14 MRPS15 MRPS16 MRPS17 MRPS18A MRPS18B MRPS18C MRPS2 MRPS21 MRPS22 MRPS23 MRPS24 MRPS25 MRPS26 MRPS27 MRPS28 MRPS30 MRPS31 MRPS33 MRPS34 MRPS35 MRPS5 MRPS6 MRPS7 MRPS9 MTG1 MTG2 PTCD3
GO:0005763|mitochondrial small ribosomal subunit GO cellular_component	propagated from HUMAN-uniprot.gaf.gz	gaf-date=2026-06-18 08:16	exclude_iea=False A0ABB0MV19 AURKAIP1 CHCHD1 DAP3 MRPL42 MRPS10 MRPS11 MRPS12 MRPS14 MRPS15 MRPS16 MRPS17 MRPS18A MRPS18B MRPS18C MRPS2 MRPS21 MRPS22 MRPS23 MRPS24 MRPS25 MRPS26 MRPS27 MRPS28 MRPS31 MRPS33 MRPS34 MRPS35 MRPS5 MRPS6 MRPS7 MRPS9 PTCD3
GO:0005739|mitochondrion GO cellular_component	propagated from HUMAN-uniprot.gaf.gz	gaf-date=2026-06-18 08:16	exclude_iea=False 28S_HUMAN 39S_HUMAN A0AAG2SUK6 A0AAG2SXN7 A0ABB0MV19 A0ABJ7H8I7 AADAT AARS2 AASS ABAT ABCB10 ABCB10-ABCB7-FECH_HUMAN ABCB6 ABCB7 ABCB8 ABCB8-CCDC51_HUMAN ABCC9 ABCD1 ABCD3 ABCE1 ABCG1 ABCG2 ABHD10 ABHD11 ABHD18 ABHD6 ABL1 ACAA2 ACACA ACACB ACAD10 ACAD11 ACAD8 ACAD9 ACADL ACADM ACADS ACADSB ACADVL ACAT1 ACBD3 ACO2 ACOD1 ACOT1 ACOT11 ACOT13 ACOT2 ACOT7 ACOT9 ACP6 ACSBG2 ACSF2 ACSF3 ACSL1 ACSL3 ACSL4 ACSL5 ACSL6 ACSM1 ACSM2A ACSM2B ACSM3 ACSM4 ACSM5 ACSM6 ACSS1 ACSS2 ACSS3 ACYP2 ADAP2 ADAR ADCK1 ADCK2 ADCK5 ADCY10 ADHFE1 ADO ADPRS ADSS2 AFG1L AFG2A AFG3L2 AGK AGMAT AGPAT4 AGPAT5 AGPS AGTPBP1 AGXT2 AIFM1 AIFM2 AIFM3 AIM2 AK2 AK3 AK4 AK4P3 AKAP1 AKAP10 AKR1B1 AKR1B10 AKR1B15 AKR7A2 AKT1 ALAS1 ALAS2 ALDH18A1 ALDH1B1 ALDH1L1 ALDH1L2 ALDH2 ALDH4A1 ALDH5A1 ALDH6A1 ALDH7A1 ALDH9A1 ALKBH1 ALKBH7 ALPL AMACR AMBP AMBRA1 AMT ANGEL1 ANGEL2 ANK2 ANTKMT ANXA6 APEX1 APEX2 APOO APOOL APP AQP8 ARAF ARG2 ARGLU1 ARHGAP11B ARHGAP26 ARL10 ARL16 ARL2 ARL2BP ARL4C ARMC1 ARMC10 ARMC12 ARMCX1 ARMCX2 ARMCX3 ARMCX6 ARMS2 ASAH2 ASB9 ASS1 ATAD1 ATAD3A ATAD3B ATAD3C ATCAY ATF2 ATG13 ATG4B ATG4D ATG9A ATP23 ATP2A1 ATP5F1A ATP5F1B ATP5F1C ATP5F1D ATP5F1E ATP5F1EP2 ATP5IF1 ATP5MC1 ATP5MC2 ATP5MC3 ATP5ME ATP5MF ATP5MG ATP5MGL ATP5MJ ATP5MK ATP5PB ATP5PD ATP5PF ATP5PO ATP7B ATPAF1 ATPAF2 ATPSCKMT ATXN3 AUH AURKAIP1 AZIN2 BAD BAG5 BAK1 BAK_OLIGO_HUMAN BAX BBC3 BCAT1 BCAT2 BCKDC_HUMAN BCKDHA BCKDHB BCKDK BCL2 BCL2A1 BCL2L1 BCL2L10 BCL2L11 BCL2L13 BCL2L2 BCO2 BCS1L BDH1 BECN1 BID BIK BLID BLOC1S1 BLOC1S2 BLTP1 BLTP2 BMF BNIP1 BNIP3 BNIP3L BOK BOLA1 BOLA1-GLRX5_HUMAN BOLA3 BOLA3-GLRX5_HUMAN BPHL BPNT1 BRAF BRI3BP BRINP3 BSG BTD C0HM83 C10ORF67 C14ORF119 C15ORF40 C15ORF61 C15ORF62 C19ORF12 C1ORF53 C1QBP C22ORF39 C2ORF69 C8ORF82 CA5A CA5B CA5BP1 CABS1 CALM3 CALR CAMK2A CANX CAPN1 CAPN10 CAPRIN2 CARD19 CARS2 CASP2 CASP4 CASP8 CASP8AP2 CASP9 CASQ1 CAT CAVIN1 CBR4 CBR4_HSD17B8_HUMAN CCAR2 CCA_HUMAN CCDC127 CCDC51 CCDC90B CCM2 CCN6 CCNB1 CCR7 CCS CDC25C CDK1 CDK18 CDK5RAP1 CDKN2A CDS2 CEBPZOS CEND1 CEP89 CFAP410 CFAP91 CFL1 CHCHD1 CHCHD10 CHCHD2 CHCHD2P9 CHCHD3 CHCHD4 CHCHD5 CHCHD6 CHCHD7 CHDH CHPF CIAPIN1 CIBAR1 CIDEA CISD1 CISD2 CISD3 CKB CKMT1A CKMT2 CLIC1 CLIC4 CLIC5 CLPB CLPP CLPX CLPX-CLPP_HUMAN CLU CLUH CLYBL CMC1 CMC2 CMC4 CMPK2 CNP CNR1 COA1 COA3 COA4 COA5 COA6 COA7 COA8 COASY COMTD1 COQ-SYNTHOME_HUMAN COQ10A COQ10B COQ2 COQ3 COQ4 COQ5 COQ6 COQ7 COQ8A COQ8B COQ9 COX10 COX11 COX14 COX15 COX16 COX17 COX18 COX19 COX20 COX4I1 COX4I2 COX5A COX5B COX6A1 COX6A2 COX6B1 COX6B2 COX6C COX7A1 COX7A2 COX7A2L COX7A2P2 COX7B COX7B2 COX7C COX8A COX8C COXFA4 COXFA4L2 COXFA4L3 CPOX CPS1 CPT1A CPT1B CPT2 CRAT CREB1 CRLS1 CRY1 CRY2 CRYAB CRYM CRYZ CS CSKMT CTPS2 CUTA CXORF38 CYB5A CYB5B CYB5R1 CYB5R2 CYB5R3 CYC1 CYCS CYP11A1 CYP11B1 CYP11B2 CYP1A1 CYP1A2 CYP1B1 CYP24A1 CYP27A1 CYP27B1 CYP27C1 CYP2D6 CYP2D7 CYP2E1 CYP2U1 CYRIB CYTC_OXIDASE_HUMAN D2HGDH DAO DAOA DAP3 DARS2 DBT DCAKD DCK DCTPP1 DCXR DDAH2 DDIT4 DDX1 DDX21 DDX28 DDX3X DECR1 DEGS1 DELE1 DEPP1 DGAT2 DGLUCY DGUOK DHFR DHFR2 DHODH DHRS2 DHRS4 DHRS4L2 DHTKD1 DHX30 DHX32 DHX36 DIABLO DIP2A DISC1 DLAT DLD DLST DMAC1 DMAC2 DMAC2L DMD DMGDH DMPK DNA2 DNAJA1 DNAJA3 DNAJC11 DNAJC15 DNAJC19 DNAJC30 DNAJC5 DNLZ DNM1L DNMT1 DOK4 DOK7 DPOL-GAMMA_HUMAN DTD1 DTYMK DUS2 DUSP11 DUSP18 DUSP21 DUT DYNLL1 EARS2 ECH1 ECHDC2 ECHDC3 ECHS1 ECI1 ECI2 ECSIT EFEMP1 EFHD1 EIF2S1 ELAC2 ELK1 ENDOG ENOSF1 EOLA1 EOLA2 EPHA4 ERAL1 ERBB4 ERCC6L2 ERN1 ESR2 ETFA ETFA-ETFB_HUMAN ETFB ETFBKMT ETFDH ETFRF1 ETHE1 ETNPPL EXD2 EXOG FADS1 FAHD1 FAHD2A FAHD2B FAM110B FAM162A FAM185A FAM222B FAM72A FAM83A FANCG FARS2 FASTK FASTKD1 FASTKD2 FASTKD3 FASTKD5 FATE1 FBXL4 FBXO24 FBXO7 FDPS FDX1 FDX2 FDXR FECH FEM1A FEM1B FEN1 FGR FH FHIT FIBP FIS1 FKBP10 FKBP4 FKBP8 FLAD1 FLVCR1 FLVCR2 FMC1 FN3K FOXK2 FOXO1 FOXO3 FOXO3B FOXRED1 FPGS FTMT FUNDC1 FUNDC2 FXN FYN FZD9 G0S2 GABARAPL1 GABBR1 GADD45GIP1 GARS1 GATB GATC GATCAB_HUMAN GATD3 GATM GCAT GCDH GCK GCKR GCSH GDAP1 GDAP1L1 GDF5-AS1 GFER GFM1 GFM2 GHITM GIMAP8 GJA1 GK GK2 GK3 GK5 GLDC GLOD4 GLRX2 GLRX5 GLS GLS2 GLUD1 GLUD2 GLUL GLYAT GLYATL1 GLYATL1B GLYATL2 GLYATL3 GLYCTK GOLPH3 GOT2 GPAM GPAT2 GPD2 GPER1 GPR35 GPS2 GPT2 GPX1 GPX4 GRAMD4 GRHPR GRK2 GRPEL1 GRPEL2 GRSF1 GSDMD GSR GSTK1 GSTP1 GSTZ1 GTPBP10 GTPBP3 GTPBP6 GTPBP8 GUF1 GUK1 HADH HADHA HADHB HAGH HAP1 HARS2 HAT1 HAX1 HCCS HCLS1 HDHD3 HDHD5 HEATR1 HEBP1 HEBP2 HEMK1 HIBADH HIBCH HIF3A HIGD1A HIGD1B HIGD1C HIGD2A HIGD2B HINT2 HINT3 HK1 HK2 HK3 HKDC1 HLCS HMGCL HMGCS2 HMOX1 HOGA1 HPDL HRK HS1BP3 HSCB HSD17B10 HSD17B10-TRMT10C_HUMAN HSD17B7 HSD17B8 HSD3B1 HSD3B2 HSDL1 HSDL2 HSH2D HSP90AA1 HSP90AB1 HSP90B2P HSPA1A HSPA1B HSPA5 HSPA9 HSPD1 HSPE1 HTATIP2 HTD2 HTN1 HTN3 HTRA2 HUWE1 HYKK IARS2 IBA57 IDE IDH1 IDH2 IDH3A IDH3B IDH3G IFI27 IFI27L1 IFI27L2 IFI6 IFIH1 IFIT3 IKBKE ILF3 IMMP1L IMMP2L IMMT IMP_HUMAN IQCN IRF3 IRGM ISCA1 ISCA1_ISCA2_HUMAN ISCA2 ISCA2_IBA57_HUMAN ISCU ISOC2 ISOCIT_DH_HUMAN ITCH IVD JTB KANK2 KANSL1 KANSL2 KANSL3 KARS1 KAT8 KCNK16 KCNK9 KGD4 KHDC3L KIAA1191 KIF1B KIF23 KIF28P KIF5B KIFC3 KLC3 KLK6 KMO KRAS KYAT1 KYAT3 KYNU L2HGDH LACTB LACTB2 LAP3 LARS2 LDHA LDHAL6A LDHAL6B LDHB LDHC LDHD LETM1 LETM2 LETMD1 LGALS12 LGALS3 LIAS LIG3 LIPF LIPT1 LIPT2 LMO7 LONP1 LPIN1 LRPPRC LRRC10 LRRC59 LRRK2 LTAP1 LYN LYPLA1 LYPLAL1 LYRM1 LYRM2 LYRM4 LYRM7 LYRM9 MAAA_HUMAN MAAA_HUMAN-1 MACROD1 MAIP1 MALSU1 MAOA MAOB MAP1LC3B MAP2K1 MAP2K2 MAPK1 MAPK10 MAPK12 MAPK3 MAPK8IP1 MAPK9 MAPKAP1 MAPT MARCHF5 MARK2 MARS2 MAVS MBLAC2 MBTPS1 MCAT MCCC1 MCCC2 MCCC2-MCCC1-1 MCCD1 MCEE MCIA_HUMAN MCL1 MCM8 MCU MCUB MCUR1 MDH2 ME1 ME2 ME3 MECR METAP1D METTL13 METTL15 METTL15P1 METTL17 METTL4 METTL8 METTL9 MFF MFI MFN1 MFN2 MFSD8 MGARP MGME1 MGST1 MGST3 MICOS10 MICOS13 MICOS_HUMAN MICU1 MICU2 MICU3 MIEF1 MIEF2 MIEN1 MIGA1 MIGA2 MIMS1 MIMS2 MIPEP MISFA MISO1 MITOCHONDRIAL-PANK2_HUMAN MITO_F1F0_ATP_SYNTHASE_HUMAN MIX23 MLDHR MLLT11 MLXIP MLYCD MMAA MMAB MMADHC MMP2 MMP3 MMUT MOAP1 MOBP MOCS1 MPC-T_HUMAN MPC1 MPC1L MPC2 MPC_HUMAN-1 MPDU1 MPG MPP_HUMAN MPST MPV17 MPV17L MPV17L2 MRIBONUCLEASEP_HUMAN MRM1 MRM2 MRM3 MRPL1 MRPL10 MRPL11 MRPL12 MRPL13 MRPL14 MRPL15 MRPL16 MRPL17 MRPL18 MRPL19 MRPL2 MRPL20 MRPL21 MRPL22 MRPL23 MRPL24 MRPL27 MRPL28 MRPL3 MRPL30 MRPL32 MRPL33 MRPL34 MRPL35 MRPL36 MRPL37 MRPL38 MRPL39 MRPL4 MRPL40 MRPL41 MRPL42 MRPL43 MRPL44 MRPL45 MRPL46 MRPL47 MRPL48 MRPL49 MRPL50 MRPL51 MRPL52 MRPL53 MRPL54 MRPL55 MRPL57 MRPL58 MRPL9 MRPS10 MRPS11 MRPS12 MRPS14 MRPS15 MRPS16 MRPS17 MRPS18A MRPS18B MRPS18C MRPS2 MRPS21 MRPS22 MRPS23 MRPS24 MRPS25 MRPS26 MRPS27 MRPS28 MRPS30 MRPS31 MRPS33 MRPS34 MRPS35 MRPS5 MRPS6 MRPS7 MRPS9 MRRF MRS2 MSRA MSRB2 MSRB3 MSTO1 MT-ATP6 MT-ATP8 MT-CO1 MT-CO2 MT-CO3 MT-CYB MT-ND1 MT-ND2 MT-ND3 MT-ND4 MT-ND4L MT-ND5 MT-ND6 MT-RNR1 MT-RNR2 MT3 MTARC1 MTARC2 MTCH1 MTCH2 MTERF1 MTERF2 MTERF3 MTERF4 MTEXO_HUMAN MTFMT MTFP1 MTFR1 MTFR1L MTFR2 MTG1 MTG2 MTHFD1 MTHFD1L MTHFD2 MTHFD2L MTHFS MTIF2 MTIF3 MTI_HUMAN MTLN MTNAP1 MTO1 MTOR MTPAP MTRES1 MTRF1 MTRF1L MTRFR MTUS1 MTX1 MTX2 MTX3 MUL1 MUTYH MYCBP MYG1 MYL10 MYO19 MYOC MYOM2 NADH_UBQ_OXRED_HUMAN NADK2 NAGS NAMPT NAPA NAPG NARS2 NAT8L NAXD NAXE NBR1 NCBP2AS2 NDFIP2 NDUFA1 NDUFA10 NDUFA11 NDUFA12 NDUFA13 NDUFA2 NDUFA3 NDUFA5 NDUFA6 NDUFA7 NDUFA8 NDUFA9 NDUFAB1 NDUFAF1 NDUFAF2 NDUFAF3 NDUFAF4 NDUFAF5 NDUFAF6 NDUFAF7 NDUFAF8 NDUFB1 NDUFB10 NDUFB11 NDUFB2 NDUFB3 NDUFB4 NDUFB5 NDUFB6 NDUFB7 NDUFB8 NDUFB9 NDUFC1 NDUFC2 NDUFC2-KCTD14 NDUFS1 NDUFS2 NDUFS3 NDUFS4 NDUFS5 NDUFS6 NDUFS7 NDUFS8 NDUFV1 NDUFV2 NDUFV3 NENF NEU4 NEURL4 NFS1 NFU1 NGB NGRN NIAUFX_HUMAN-1 NIF3L1 NIPSNAP1 NIPSNAP2 NIPSNAP3A NIPSNAP3B NIT1 NIT2 NLN NLRP3 NLRP5 NLRX1 NME1 NME2 NME3 NME4 NME6 NMNAT3 NNT NOA1 NOCT NOD2 NOL3 NOS1 NOS1AP NOX4 NR2F6 NR3C1 NR4A1 NRDC NRDE2 NRGN NRP1 NSUN2 NSUN3 NSUN4 NT5C NT5C3A NT5DC2 NT5DC3 NT5M NTHL1 NTPCR NTRK1 NUBPL NUDT1 NUDT13 NUDT19 NUDT2 NUDT6 NUDT8 NUDT9 NXNL1 OAS1 OAT OCIAD1 OCIAD2 OGDH OGDHL OGDH_HUMAN OGG1 OGT OLFM4 OMA1 OPA1 OPA3 OPRK1 ORAI2 OSGEPL1 OTC OVCA2 OXA1L OXCT1 OXCT2 OXLD1 OXNAD1 OXR1 OXSM PAAT PABPC5 PACS2 PAGE4 PAK5 PAM16 PANK2 PARG PARK7 PARL PARP1 PARS2 PC PCBD2 PCCA PCCB PCC_HUMAN PCK1 PCK2 PDE12 PDE2A PDF PDHA1 PDHA2 PDHB PDHX PDH_HUMAN PDH_HUMAN-1 PDK1 PDK2 PDK3 PDK4 PDP1 PDP2 PDPR PDP_HUMAN PDSS1 PDSS2 PDZD8 PECR PEMT PERP PET100 PET117 PEX11B PFDN2 PFDN4 PGAM5 PGK1 PGR PGRMC1 PGS1 PHB1 PHB2 PHB_HUMAN-1 PHYHIP PHYKPL PI4K2A PI4KB PIF1 PIGBOS1 PIN4 PINK1 PISD PITRM1 PKM PLA2G2A PLA2G4A PLA2G4B PLA2G4C PLA2G4F PLA2G6 PLAAT1 PLAAT3 PLD5 PLD6 PLEC PLEKHN1 PLEKHO1 PLGRKT PLIN5 PLN PLPBP PLSCR3 PMAIP1 PMPCA PMPCB PNKD PNPLA4 PNPLA8 PNPO PNPT1 POLDIP2 POLG POLG2 POLQ POLRMT PPA1 PPA2 PPDPF PPIF PPM1K PPOX PPP1CC PPP1R15A PPP2CA PPP2R1A PPP2R2B PPP3CC PPP3R2 PPP6C PPTC7 PRDX3 PRDX5 PRELID1 PRELID2 PRELID3A PRELID3B PREPL PRICKLE3 PRIMPOL PRKACA PRKCA PRKCD PRKCE PRKN PRNP PRODH PRODH2 PRORP PRXL2B PSEN1 PTAR1 PTCD1 PTCD2 PTCD3 PTGES2 PTGR3 PTPMT1 PTPN1 PTPN11 PTRH1 PTRH2 PTRHD1 PTS PUS1 PUS10 PUSL1 PYCARD PYCR1 PYCR2 PYROXD2 PYURF Q6ZSR3 QARS1 QDPR QRSL1 QTRT1 QTRT2 RAB11FIP5 RAB24 RAB29 RAB32 RAB38 RAB40AL RAB5IF RAB7A RAC2 RACGAP1 RACK1 RAD51 RAD51C RAF1 RALA RALBP1 RANBP6 RAP1GDS1 RARS2 RBFA RCC1L RDH13 REEP1 REXO2 RFK RGS2 RHBDD1 RHOD RHOT1 RHOT2 RIDA RIPK1 RMDN1 RMDN2 RMDN3 RMND1 RNASEH1 RNASEL RNASET2 RNASEZ_HUMAN RNF144B RNF185 RNF5 ROMO1 RPIA RPL7L1 RPS27A RPS3 RPS6KB1 RPUSD3 RPUSD4 RRM1 RRM1-RRM2B_HUMAN RRM2B RSAD1 RSAD2 RTL10 RTN4IP1 RXRA S100A1 S1PR4 SACS SAMD9L SAMM50 SAM_HUMAN SARDH SARM1 SARS2 SCCPDH SCO1 SCO2 SCP2 SCS_ATP_HUMAN SCS_GTP_HUMAN SDE2 SDHA SDHAF1 SDHAF2 SDHAF3 SDHAF4 SDHB SDHC SDHD SDR39U1 SECISBP2 SECISBP2L SELENON SELENOO SEPTIN4 SERAC1 SETD9 SFXN1 SFXN2 SFXN3 SFXN4 SFXN5 SGK1 SH3BP5 SH3GLB1 SHC1 SHMT1 SHMT2 SIAH3 SIRT1 SIRT2 SIRT3 SIRT4 SIRT5 SIVA1 SLC11A2 SLC22A14 SLC22A3 SLC22A4 SLC25A1 SLC25A10 SLC25A11 SLC25A12 SLC25A13 SLC25A14 SLC25A15 SLC25A16 SLC25A18 SLC25A19 SLC25A2 SLC25A20 SLC25A21 SLC25A22 SLC25A23 SLC25A24 SLC25A25 SLC25A26 SLC25A27 SLC25A28 SLC25A29 SLC25A3 SLC25A30 SLC25A31 SLC25A32 SLC25A33 SLC25A34 SLC25A35 SLC25A36 SLC25A37 SLC25A38 SLC25A39 SLC25A4 SLC25A40 SLC25A41 SLC25A42 SLC25A43 SLC25A44 SLC25A45 SLC25A46 SLC25A47 SLC25A48 SLC25A5 SLC25A51 SLC25A52 SLC25A53 SLC25A6 SLC27A3 SLC29A3 SLC30A2 SLC30A7 SLC30A9 SLC35A4 SLC35F6 SLC39A9 SLC41A3 SLC44A1 SLC44A2 SLC6A13 SLC6A6 SLC8A3 SLC8B1 SLC9B2 SLIRP SLIT3 SLMAP SMAD5 SMCP SMDT1 SMIM10L1 SMIM12 SMIM20 SMIM26 SMIM30 SMIM8 SMURF1 SNAP23 SNAP29 SNCA SNN SNPH SOD1 SOD2 SORD SOX10 SPART SPATA18 SPATA19 SPATA20 SPATA33 SPG7 SPHK2 SPHKAP SPIRE1 SPMIP6 SPNS1 SPR SPRYD4 SQOR SQSTM1 SRC SSBP1 STAP1 STAR STARD13 STARD3 STARD7 STAT3 STATH STING1 STK11 STMP1 STOM STOML2 STUB1 STX17 STXBP1 STYXL1 SUCCINATE_DH_HUMAN SUCLA2 SUCLG1 SUCLG2 SUGCT SULT1C2 SULT4A1 SUOX SUPV3L1 SURF1 SYBU SYNE2 SYNJ2BP TACO1 TAFAZZIN TAMM41 TANGO2 TARDBP TARS2 TATDN1 TATDN3 TAX1BP1 TBC1D15 TBRG4 TCAIM TCHP TDH TDRD10 TDRKH TDRP TEFM TERT TFAM TFB1M TFB2M TFP_HUMAN TGM2 TGT_HUMAN-1 THEM4 THEM5 THG1L THNSL1 TICAM1 TIGAR TIM22_HUMAN-2 TIM23_HUMAN-1 TIM23_HUMAN-2 TIM9-TIM10-TIM10B_HUMAN TIM9-TIM10_HUMAN TIMCC TIMM10 TIMM10B TIMM13 TIMM13-TIMM8A_HUMAN TIMM13-TIMM8B_HUMAN TIMM17A TIMM17B TIMM21 TIMM22 TIMM23 TIMM23B TIMM29 TIMM44 TIMM50 TIMM8A TIMM8B TIMM9 TIMMDC1 TK2 TMCO1 TMEM11 TMEM126A TMEM126B TMEM135 TMEM141 TMEM143 TMEM14A TMEM14B TMEM14C TMEM14DP TMEM14EP TMEM160 TMEM177 TMEM186 TMEM223 TMEM242 TMEM256 TMEM65 TMEM69 TMEM70 TMEM71 TMEM8B TMLHE TMX1 TMX2 TNRC18 TOMM20 TOMM20L TOMM22 TOMM34 TOMM40 TOMM40L TOMM40_HUMAN TOMM5 TOMM6 TOMM7 TOMM70 TOP1MT TOP3A TP53 TP53AIP1 TPM3 TRABD TRAF3 TRAF3IP3 TRAFD1 TRAK1 TRAK2 TRAP1 TRIAP1 TRIM14 TRIM24 TRIM27 TRIM31 TRIM32 TRIM34 TRIM39 TRIT1 TRMT1 TRMT10C TRMT11 TRMT2B TRMT5 TRMT61B TRMU TRNT1 TRUB1 TRUB2 TSC22D1 TSFM TSPO TSPO2 TSPOAP1 TST TTC19 TTC5 TTC8 TUFM TUG1 TUSC2 TUSC3 TWNK TXN2 TXNRD1 TXNRD2 TXNRD2_HUMAN-1 TXNRD3 TYMS UBA1 UBA52 UBB UBC UBE3B UBIAD1 UBOL_CYTC_HUMAN UCP1 UCP2 UCP3 UFL1 ULK1 UNG UNIPLEX-MICU1_2B_HUMAN UNIPLEX-MICU1_2_HUMAN UNIPLEX-MICU1_3_HUMAN UNIPLEX-MICU1_HUMAN UQCC1 UQCC2 UQCC3 UQCC4 UQCC5 UQCC6 UQCR10 UQCR11 UQCRB UQCRC1 UQCRC2 UQCRFS1 UQCRFS1P1 UQCRH UQCRHL UQCRQ URI1 UROS URS000075C8FA_9606 USP15 USP30 USP35 USP48 VAMP1 VARS2 VASN VAT1 VDAC1 VDAC2 VDAC3 VHL VPS13A VPS13C VPS13D VPS35 VPS54 VRK2 VWA8 WARS2 WASF1 WDR26 WDR81 WWOX XAF1 XPNPEP3 XRCC3 YARS2 YBEY YJEFN3 YME1L1 YRDC YWHAE YWHAG YWHAH ZDHHC8 ZFYVE1 ZNF703 ZNFX1
GO:0030892|mitotic cohesin complex GO cellular_component	propagated from HUMAN-uniprot.gaf.gz	gaf-date=2026-06-18 08:16	exclude_iea=False RAD21 SGO1 SGO2 SMC1A SMC3 STAG2
GO:0072686|mitotic spindle GO cellular_component	propagated from HUMAN-uniprot.gaf.gz	gaf-date=2026-06-18 08:16	exclude_iea=False AAAS AGBL5 ANAPC7 ARHGEF7 ASPM ATAT1 AURKA AURKB BCCIP BIRC6 CAMSAP1 CAPG CCDC117 CCSAP CDC14A CDC14B CDC14C CDC16 CDC27 CDC42 CDC7 CDK1 CDK5RAP2 CENPE CEP295 CKAP2 CKAP2L CKAP5 CLASP1 CLASP2 CLTA CLTA-CLTC-CKAP5-TACC3_HUMAN CLTB CLTB-CLTC-CKAP5-TACC3_HUMAN-1 CLTC CNTRL CTTN CUL3 DCDC1 DCDC2 DIAPH1 DLGAP5 DPYSL2 DR1 DYNLL1 DYNLT3 ECT2 EFHC1 EML1 EML2 EML3 EML4 EPB41 ESPL1 FAM161A FAM83D FLCN G-ATAC_HUMAN GEM GIT1 GOLGA2 GPSM2 HAUS1 HAUS2 HAUS3 HAUS4 HAUS5 HAUS6 HAUS7 HAUS8 HDAC3 HECW2 HEPACAM2 HNRNPU HSF1 IK IKBKG KAT14 KAT2A KAT2B KAT5 KATNA1 KATNAL1 KATNBL1 KIF11 KIF18A KIF18B KIF20A KIF20B KIF22 KIF23 KIFC1 KLHL22 KLHL4 KNSTRN LIMK2 LSM14A MAD1L1 MAD2L1 MAK MAP10 MAP1S MAP4 MAP9 MAPK1 MAPKBP1 MAPRE1 MAPRE3 MBIP MISP NCOR1 NEDD9 NEIL2 NIN NSMCE1 NUDC NUDCD2 NUMA1 NUP62 NUSAP1 OR2A4 P-ATAC_HUMAN PARP4 PKD2 PKHD1 PKP4 PLK1 PRC1 RACGAP1 RAE1 RCC2 RMDN1 RMDN2 RMDN3 RPS3 RTRAF SGF29 SHCBP1 SIRT2 SKA1 SKA3 SMC1A SMC3 SMC6 SPAG5 SPOUT1 STAG1 STAG2 TACC3 TADA2A TADA3 TBCK TBL1X TBL1XR1 TNKS TPPP TPR TPX2 TRAPPC14 TUBB TUBB1 TUBB2A TUBB2B TUBB3 TUBB4A TUBB8 TUBG1 USP44 WDR5 WNK1 YEATS2 YPEL5 ZZZ3
GO:0061673|mitotic spindle astral microtubule GO cellular_component	propagated from HUMAN-uniprot.gaf.gz	gaf-date=2026-06-18 08:16	exclude_iea=False CCSAP DYNLT3 KIF18A KIF18B MAPRE1 MAPRE3 MISP NUMA1
GO:1990498|mitotic spindle microtubule GO cellular_component	propagated from HUMAN-uniprot.gaf.gz	gaf-date=2026-06-18 08:16	exclude_iea=False CEP295 CKAP5 CLTA CLTA-CLTC-CKAP5-TACC3_HUMAN CLTB CLTB-CLTC-CKAP5-TACC3_HUMAN-1 CLTC EML3 HAUS1 HAUS2 HAUS3 HAUS4 HAUS5 HAUS6 HAUS7 HAUS8 HNRNPU MAP1S MAPRE1 SKA1 TACC3 TUBG1
GO:1990023|mitotic spindle midzone GO cellular_component	propagated from HUMAN-uniprot.gaf.gz	gaf-date=2026-06-18 08:16	exclude_iea=False AURKB CENPE CTTN EML1 HNRNPU KIF18A KIF18B KIF20B MAP10 MAP9 NUMA1 OR2A4 PRC1 RCC2
GO:0097431|mitotic spindle pole GO cellular_component	propagated from HUMAN-uniprot.gaf.gz	gaf-date=2026-06-18 08:16	exclude_iea=False ARHGEF7 ASPM AURKA AURKB BCCIP CDK5RAP2 CNTRL EML1 FAM161A FAM83D GIT1 GPSM2 HSF1 IK KAT5 KATNA1 KATNBL1 KIF20B MAD1L1 MAP10 MAPKBP1 MAPRE1 NIN NSMCE1 NUMA1 OR2A4 PLK1 RAE1 RMDN1 RMDN2 RMDN3 SMC1A SMC3 SMC6 SPAG5 STAG1 STAG2 TNKS YPEL5
GO:0034702|monoatomic ion channel complex GO cellular_component	propagated from HUMAN-uniprot.gaf.gz	gaf-date=2026-06-18 08:16	exclude_iea=False ABCB8 ABCC8 ABCC9 ABHD12 ABHD6 AKAP6 AKAP9 AMIGO1 ANO6 ASPH ATP2A1 ATP5F1A ATP5F1B ATP5F1C ATP5F1D ATP5F1E ATP5F1EP2 ATP5MC1 ATP5MC2 ATP5MC3 ATP5ME ATP5MF ATP5MG ATP5MGL ATP5MJ ATP5MK ATP5PB ATP5PD ATP5PF ATP5PO BEST1 BEST2 CACHD1 CACNA1A CACNA1B CACNA1C CACNA1D CACNA1E CACNA1F CACNA1G CACNA1H CACNA1I CACNA1S CACNA2D1 CACNA2D2 CACNA2D3 CACNA2D4 CACNB1 CACNB2 CACNB3 CACNB4 CACNG1 CACNG2 CACNG3 CACNG4 CACNG5 CACNG6 CACNG7 CACNG8 CALM1 CALM2 CALM3 CASQ2 CATSPER1 CATSPER2 CATSPER3 CATSPER4 CATSPERB CATSPERD CATSPERE CATSPERG CATSPERH CATSPERQ CATSPERT CATSPERZ CCDC51 CHRFAM7A CHRNA1 CHRNA10 CHRNA2 CHRNA3 CHRNA4 CHRNA5 CHRNA6 CHRNA7 CHRNA9 CHRNB1 CHRNB2 CHRNB3 CHRNB4 CHRND CHRNE CHRNG CLCN7 CNGA1 CNGA2 CNGA3 CNGA4 CNGB1 CNGB3 CNIH2 CNIH3 CNTNAP2 CPT1C CTTN DLG2 DLG4 DPP10 DPP6 EFCAB9 EPS8 FKBP1A FKBP1B GABRA4 GABRB3 GABRG2 GLRA1 GLRA3 GLRB GRIA1 GRIA2 GRIA3 GRIA4 GRID1 GRID2 GRIK1 GRIK2 GRIK3 GRIK4 GRIK5 GRIN1 GRIN2A GRIN2B GRIN2C GRIN2D GRIN3A GRIN3B HCN1 HCN2 HCN3 HCN4 HSPA2 HTR3A HTR3B HTR3C HTR3D HTR3E KCNA1 KCNA10 KCNA2 KCNA3 KCNA4 KCNA5 KCNA6 KCNA7 KCNAB1 KCNAB2 KCNAB3 KCNB1 KCNB2 KCNC1 KCNC2 KCNC3 KCNC4 KCND1 KCND2 KCND3 KCNE1 KCNE2 KCNE3 KCNE4 KCNE5 KCNF1 KCNG1 KCNG2 KCNG3 KCNG4 KCNH1 KCNH2 KCNH4 KCNH5 KCNIP1 KCNIP2 KCNIP3 KCNIP4 KCNJ11 KCNJ13 KCNJ14 KCNJ16 KCNJ2 KCNJ3 KCNJ4 KCNJ5 KCNJ6 KCNJ8 KCNJ9 KCNK1 KCNK4 KCNK6 KCNMA1 KCNMB1 KCNMB2 KCNMB3 KCNMB4 KCNN1 KCNN4 KCNQ1 KCNQ2 KCNQ3 KCNQ4 KCNQ5 KCNS1 KCNS2 KCNS3 KCNV1 KCNV2 LRRC26 LRRC38 LRRC52 LRRC55 LRRC8A LRRC8B LRRC8C LRRC8D LRRC8E MCU MCUB MICU1 MICU2 MICU3 MT-ATP6 MT-ATP8 NALCN NALF1 NRN1 OLFM2 OLFM3 ORAI1 OSTM1 PDE4B PDE4D PKD1 PKD1L1 PKD1L3 PKD2 PKD2L1 PRKACA PTK2B PTPA RYR1 RYR2 RYR3 SACM1L SCN10A SCN11A SCN1A SCN1B SCN2A SCN2B SCN3A SCN3B SCN4A SCN4B SCN5A SCN7A SCN8A SCN9A SCNN1A SCNN1B SCNN1D SCNN1G SESTD1 SHISA6 SHISA8 SHISA9 SMDT1 SNAP25 STAC3 STX1A STXBP5 TRPC1 TRPC3 TRPC4 TRPC5 TRPC6 TRPC7 TRPM4 TRPV5 TRPV6 UNC79 UNC80 VAMP2 VWC2 VWC2L
GO:0031514|motile cilium GO cellular_component	propagated from HUMAN-uniprot.gaf.gz	gaf-date=2026-06-18 08:16	exclude_iea=False ABHD2 ACTA2 ACTL7A ADAM15 ADAM32 ADCY10 ADGB AK1 AK2 AK7 AK8 AK9 AKAP3 AKAP4 ANXA1 ARL13A ARL13B ATG16L1 ATP1A1 ATP1A4 ATP1B1 ATP1B3 ATP2B4 BBOF1 BBS1 BBS2 BBS4 BRWD1 C11ORF42 CABCOCO1 CABS1 CABYR CALM1 CALM2 CALM3 CAMSAP3 CATSPER1 CATSPER2 CATSPER3 CATSPER4 CATSPERB CATSPERD CATSPERE CATSPERG CATSPERH CATSPERQ CATSPERT CATSPERZ CATSPER_HUMAN CBY1 CBY3 CCDC146 CCDC172 CCDC181 CCDC34 CCDC38 CCDC39 CCDC40 CCDC42 CCR6 CD24 CD52 CEP20 CEP89 CETN1 CETN2 CFAP100 CFAP107 CFAP119 CFAP126 CFAP141 CFAP144 CFAP161 CFAP20 CFAP206 CFAP210 CFAP221 CFAP251 CFAP276 CFAP300 CFAP36 CFAP43 CFAP44 CFAP45 CFAP52 CFAP53 CFAP57 CFAP58 CFAP61 CFAP65 CFAP68 CFAP69 CFAP70 CFAP73 CFAP74 CFAP77 CFAP90 CFAP91 CFAP95 CFAP99 CIBAR1 CIMAP1A CIMAP1B CIMIP2A CIMIP2C CIMIP4 CLPSL2 CLXN CNBD2 CROCC CST11 CT55 CTSH CUL3 CYB5D1 DAAM1 DCDC2C DDX6 DEFB1 DLD DNAAF11 DNAAF19 DNAH1 DNAH10 DNAH11 DNAH12 DNAH14 DNAH17 DNAH2 DNAH3 DNAH5 DNAH6 DNAH7 DNAH8 DNAH9 DNAI1 DNAI2 DNAI4 DNAJB13 DNALI1 DNHD1 DRC1 DRC2 DRC3 DRC4 DRC5 DRC7 DRC8 DRC9 DRD2 DUSP21 DYDC1 DYNC2H1 DYNC2LI1 DYNLL2 DYNLT4 EFCAB6 EFCAB9 EFHB EFHC1 EFHC2 ENKUR EPPIN FHAD1 FLACC1 FSCB FSIP2 GABARAP GARIN2 GK2 GSTM3 HAVCR1 HIF1A HSP90AA1 HSPD1 HVCN1 HYAL3 HYDIN IFT172 IFT20 IFT27 IFT46 IFT52 IFT74 IFT81 IFT88 IL4I1 INTU IQUB IRGC KATNIP KCNU1 KIF2A KIF9 LDHA LDHC LINC02914 LRRC23 LRRC46 LYZL4 LYZL6 MAK MKKS MNS1 MORN5 MROH2B MT-RNR2 MYCBPAP NEK5 NHERF1 NME5 NME7 NME8 NPHP1 NSUN7 OAZ3 ODAD1 ODAD3 ODAD4 ODF1 ODF2 OFD1 OXCT2 PACRG PAFAH1B1 PCDH11Y PFKM PGAM4 PGK2 PIERCE1 PIERCE2 PKD1 PKD2 PMFBP1 PPP3R2 PRKACA PSMA6 PTCHD3 QRICH2 RAP1A RHO RIBC1 RIBC2 RNF38 ROPN1 ROPN1B ROPN1L RPGR RSPH1 RSPH10B RSPH10B2 RSPH14 RSPH3 RSPH4A RSPH6A RSPH9 RS_CILIAR_HUMAN RS_FLAGELLAR_HUMAN SAXO1 SAXO2 SAXO4 SCNN1A SEPTIN10 SEPTIN12 SEPTIN2 SEPTIN4 SEPTIN6 SEPTIN7 SLC22A14 SLC26A3 SLC26A6 SLC26A8 SLC9B1 SLC9B2 SLC9C1 SLIRP SORD SPA17 SPACA3 SPACA5 SPACA9 SPAG16 SPAG6 SPAG8 SPATA19 SPATA3 SPATA33 SPATA6 SPATA7 SPEF1 SPEF2 SPMIP10 SPMIP11 SPMIP6 SPMIP8 SPMIP9 SQSTM1 SSX1 STARD10 TACR1 TACR2 TACR3 TAS2R43 TBC1D21 TCP11 TCP11X1 TCP11X2 TEKT1 TEKT2 TEKT3 TEKT4 TEKT5 TEKTIP1 TEKTL1 TEX55 TLE6 TMEM217 TMEM232 TOMM20 TPPP2 TSGA10 TSSK1B TSSK3 TSSK4 TSSK6 TTC29 TTLL1 TTLL3 TTLL8 TUBA1A TUBA3D TUBB TUBB1 TUBB2A TUBB2B TUBB3 TUBB4A TUBB4B TUBB8 TXNDC2 UNC119B USP26 VDAC2 VPS13A WBP2NL WDR19 WDR54 WDR64 ZMYND12
GO:0070701|mucus layer GO cellular_component	propagated from HUMAN-uniprot.gaf.gz	gaf-date=2026-06-18 08:16	exclude_iea=False AKR1B10 ALDH1A1 ALDH3A1 MUC2 MUC5AC ZG16
GO:0160064|multi-pass translocon complex GO cellular_component	propagated from HUMAN-uniprot.gaf.gz	gaf-date=2026-06-18 08:16	exclude_iea=False CCDC47 NCLN NOMO1 NOMO2 NOMO3 RAB5IF TMCO1 TMEM147 WDR83OS
GO:0030681|multimeric ribonuclease P complex GO cellular_component	propagated from HUMAN-uniprot.gaf.gz	gaf-date=2026-06-18 08:16	exclude_iea=False POP1 POP4 POP5 POP7 RPP14 RPP21 RPP25 RPP30 RPP38 RPP40
GO:0005771|multivesicular body GO cellular_component	propagated from HUMAN-uniprot.gaf.gz	gaf-date=2026-06-18 08:16	exclude_iea=False ABCA3 ABCB6 ACP3 APOE ARAP1 ATP13A2 BACE1 BLOC1S6 BST2 CD300LG CD63 CD74 CD79A CHMP1A CHMP1B CHMP2A CHMP2B CHMP3 CHMP4A CHMP4B CHMP4BP1 CHMP4C CHMP5 CHMP6 CHMP7 CRHBP CST7 CTSH CTSL ECPAS EGFR ESCRT-III_HUMAN GFRA1 GIMAP5 HDAC6 HGS LAMP1 LAPTM4B LRAT LRRK2 MBL2 NAPSA NDFIP2 NEDD4L NSG1 NSG2 PGA3 PGA4 PGA5 PMEL PRKAR1A PRKAR1B RAB11A RAB27A RAB27B SFTPA1 SFTPA2 SFTPB SFTPC SFTPD SLC17A8 SLC2A4 SLC9A8 SORL1 STEAP3 TMEM9 TPT1 TSG101 VTA1 ZP2
GO:0097486|multivesicular body lumen GO cellular_component	propagated from HUMAN-uniprot.gaf.gz	gaf-date=2026-06-18 08:16	exclude_iea=False CTSH NAPSA PGA3 PGA4 PGA5 SFTPB SFTPC
GO:0032585|multivesicular body membrane GO cellular_component	propagated from HUMAN-uniprot.gaf.gz	gaf-date=2026-06-18 08:16	exclude_iea=False ABCA3 ABCB6 ATP13A2 CD300LG CD63 CHMP1A CHMP1B CHMP2A CHMP2B CHMP3 CHMP4A CHMP4B CHMP4BP1 CHMP4C CHMP5 CHMP6 CHMP7 ESCRT-III_HUMAN GIMAP5 HGS LAPTM4B NDFIP2 NSG1 NSG2 PMEL RAB27A RAB27B SLC9A8 SORL1 TMEM9
GO:0097487|multivesicular body, internal vesicle GO cellular_component	propagated from HUMAN-uniprot.gaf.gz	gaf-date=2026-06-18 08:16	exclude_iea=False APOE BLOC1S6 CD63 EGFR LAPTM4B LRRK2 PMEL
GO:0005859|muscle myosin complex GO cellular_component	propagated from HUMAN-uniprot.gaf.gz	gaf-date=2026-06-18 08:16	exclude_iea=False MYH1 MYH11 MYH13 MYH2 MYH3 MYH4 MYH6 MYH7 MYH8 MYL1 MYL11 MYL2 MYL3 MYL5 MYL6B MYL9
GO:0043209|myelin sheath GO cellular_component	propagated from HUMAN-uniprot.gaf.gz	gaf-date=2026-06-18 08:16	exclude_iea=False ANXA2 ASPA BCL2 CA13 CA2 CALM1 CALM2 CALM3 CALML3 CLCN2 CLDN19 CLDN5 CNP CNTN2 DLG1 ERBB2 ERMN EXOC4 GDI1 GJC2 GJC3 GPM6B HSP90AA1 ITGB1 JAM3 MAG MARVELD2 MBP MPDZ MPZ MYO1D NCMAP PALS1 PLEC PLLP PLP1 PMP2 PMP22 PRKCI PRKCZ PRXL2B PTEN SCRIB SERINC5 SIRT2 STX4 TSPAN2 TUBB4A
GO:0035748|myelin sheath abaxonal region GO cellular_component	propagated from HUMAN-uniprot.gaf.gz	gaf-date=2026-06-18 08:16	exclude_iea=False DLG1 EXOC4 ITGB1 PRKCZ SCRIB
GO:0035749|myelin sheath adaxonal region GO cellular_component	propagated from HUMAN-uniprot.gaf.gz	gaf-date=2026-06-18 08:16	exclude_iea=False ANXA2 MAG PALS1 PTEN STX4
GO:0030016|myofibril GO cellular_component	propagated from HUMAN-uniprot.gaf.gz	gaf-date=2026-06-18 08:16	exclude_iea=False ABCC9 ABLIM2 ABRA ACTA1 ACTC1 ACTG1 ACTN1 ACTN2 ACTN3 ACTN4 ADPRHL1 AHNAK AKAP4 ALDOA ANK1 ANK2 ANK3 ANKRD1 ANKRD2 ANKRD23 ARF1 ARHGEF25 ASB2 ATP2A1 ATP2B4 BAG3 BIN1 BMP10 C TROPONIN CA3 CACNA1C CACNA1D CACNA1S CALD1 CALM1 CALM2 CALM3 CAPN3 CAPZB CASQ1 CASQ2 CAV3 CAVIN4 CEFIP CFL2 CMYA5 COL6A1 CORO1C CRYAB CSRP1 CSRP2 CSRP3 CTNNB1 DAG1 DCTN4 DES DMD DNAJB4 DNAJB6 DST ENO1 FBP2 FBXL22 FBXO22 FBXO32 FERMT2 FHL2 FHL3 FHOD3 FKBP1A FKBP1B FLNA FLNB FLNC FRG1 FXR1 GGPS1 GLRX3 HABP4 HOMER1 HRC HSPB1 IGFN1 ILK ITGB1BP2 JPH1 JPH2 JUP KAT2B KCNA5 KCNE1 KCNJ8 KCNN1 KCNN2 KCNN3 KCTD6 KLHL40 KLHL41 KRT19 KRT8 KY LDB3 LMAN1 LMOD1 LMOD2 LMOD3 LRRC10 LRRC39 MMP2 MTM1 MTMR12 MYBPC1 MYBPC2 MYBPC3 MYBPH MYBPHL MYH1 MYH13 MYH15 MYH2 MYH3 MYH4 MYH6 MYH7 MYH7B MYH8 MYL1 MYL1-MYL2-MYH1_HUMAN MYL12B MYL2 MYL3 MYL4 MYL7 MYL9 MYLK2 MYO18B MYOD1 MYOM1 MYOM2 MYOM3 MYOT MYOZ1 MYOZ2 MYOZ3 MYPN MYZAP NBR1 NEB NEBL NEXN NOS1 NOS1AP NRAP OBSCN OBSL1 PAK1 PALLD PARVA PARVB PDE4B PDE4DIP PDLIM1 PDLIM2 PDLIM3 PDLIM4 PDLIM5 PDLIM7 PGM5 PLEC POLR2M PPP1R12A PPP1R12B PPP2R5A PPP3CA PPP3CB PRICKLE4 PRKD1 PSMA6 PVALEF PYROXD1 REM1 RPL15 RTN2 RYR1 RYR2 RYR3 SCN1A SCN3B SCN5A SCN8A SCO1 SCO2 SDC4 SIMC1 SLC2A1 SLC4A1 SLC8A1 SLMAP SMN1 SMPX SMTNL1 SORBS2 SPTAN1 SPTBN1 SQSTM1 SRI STUB1 STYXL2 SVIL SYNC SYNE1 SYNE2 SYNM SYNPO SYNPO2 SYNPO2L TCAP TMOD1 TMOD2 TMOD3 TMOD4 TNNC1 TNNC2 TNNI1 TNNI2 TNNI3 TNNT1 TNNT2 TNNT3 TPM1 TPM2 TPM3 TPM4 TRIM32 TRIM54 TRIM63 TTN TUFT1 TWF1 TWF2 UNC45B VCL XIRP2
GO:0036379|myofilament GO cellular_component	propagated from HUMAN-uniprot.gaf.gz	gaf-date=2026-06-18 08:16	exclude_iea=False ACTA1 LMOD1 LMOD2 LMOD3 MYBPC3 MYBPHL MYOM1 PVALEF TMOD1 TMOD2 TMOD3 TMOD4 TNNC1 TNNC2 TNNI1 TNNI2 TNNI3 TNNT1 TNNT2 TNNT3 TPM1 TPM2 TPM3 TPM4 TRIM32 TTN
GO:0016460|myosin II complex GO cellular_component	propagated from HUMAN-uniprot.gaf.gz	gaf-date=2026-06-18 08:16	exclude_iea=False LIMCH1 MYH1 MYH10 MYH11 MYH13 MYH14 MYH15 MYH2 MYH3 MYH4 MYH6 MYH7 MYH7B MYH8 MYH9 MYL1 MYL11 MYL12A MYL12B MYL2 MYL3 MYL4 MYL5 MYL6 MYL6B MYL9 MYO18A MYO18B
GO:0016459|myosin complex GO cellular_component	propagated from HUMAN-uniprot.gaf.gz	gaf-date=2026-06-18 08:16	exclude_iea=False BMF CCDC102A CGN CGNL1 DYNLL2 LIMCH1 MYH1 MYH10 MYH11 MYH13 MYH14 MYH15 MYH16 MYH2 MYH3 MYH4 MYH6 MYH7 MYH7B MYH8 MYH9 MYL1 MYL11 MYL12A MYL12B MYL2 MYL3 MYL4 MYL5 MYL6 MYL6B MYL7 MYL9 MYO10 MYO15A MYO15B MYO16 MYO18A MYO18B MYO19 MYO1A MYO1B MYO1C MYO1D MYO1E MYO1F MYO1G MYO1H MYO3A MYO3B MYO5A MYO5B MYO5C MYO6 MYO7A MYO7B MYO9A MYO9B
GO:0032982|myosin filament GO cellular_component	propagated from HUMAN-uniprot.gaf.gz	gaf-date=2026-06-18 08:16	exclude_iea=False ACTG2 MYBPC3 MYH1 MYH10 MYH11 MYH13 MYH14 MYH15 MYH2 MYH3 MYH4 MYH6 MYH7 MYH7B MYH8 MYH9 MYO18A MYO18B MYOM1 TRIM32
GO:0071565|nBAF complex GO cellular_component	propagated from HUMAN-uniprot.gaf.gz	gaf-date=2026-06-18 08:16	exclude_iea=False ACTB ACTL6B ARID1A ARID1B DPF1 DPF3 SMARCA2 SMARCA4 SMARCB1 SMARCC1 SMARCC2 SMARCD1 SMARCD3 SMARCE1 SS18L1
GO:0005854|nascent polypeptide-associated complex GO cellular_component	propagated from HUMAN-uniprot.gaf.gz	gaf-date=2026-06-18 08:16	exclude_iea=False BTF3 NACA NACA2 NACA4P NACAD
GO:0098642|network-forming collagen trimer GO cellular_component	propagated from HUMAN-uniprot.gaf.gz	gaf-date=2026-06-18 08:16	exclude_iea=False COL10A1 COL4A1 COL4A2 COL4A3 COL4A4 COL4A5 COL4A6 COL8A1 COL8A2
GO:0097418|neurofibrillary tangle GO cellular_component	propagated from HUMAN-uniprot.gaf.gz	gaf-date=2026-06-18 08:16	exclude_iea=False CLU MAPT NEFH NEFM PICALM
GO:0005883|neurofilament GO cellular_component	propagated from HUMAN-uniprot.gaf.gz	gaf-date=2026-06-18 08:16	exclude_iea=False CLDN11 DLGAP2 DMD DYRK1A HTR2A INA LDLRAP1 NEFH NEFL NEFM NRP1 SHANK2
GO:0031594|neuromuscular junction GO cellular_component	propagated from HUMAN-uniprot.gaf.gz	gaf-date=2026-06-18 08:16	exclude_iea=False ACHE ANK3 BLOC1S6 CAV3 CD2AP CDH15 CDK5 CDK5R1 CHRNA1 CHRNB1 CHRND CHRNE CIB2 COL4A5 COLQ CRK CRKL CXADR DAG1 DCG_HUMAN DES DLG1 DLG2 DLG3 DLG4 DLGAP3 DLGAP4 DNAJA3 DNAJC5 DOK7 DTNA EFNA2 EPHA4 EPHA7 ERBB2 ERBB4 ERBIN F2R FCHSD1 FCHSD2 GRIA1 HSPG2 ITGA3 ITGB1 LAMA2 LAMA4 LAMA5 LAMB2 LARGE1 LRP4 MUSK MYH10 MYH9 NAPA NEFL NGFR NLGN1 NLGN1+A+B-NRXN1BETA-SS4_HUMAN NLGN1-A-B-NRXN1BETA-SS4_HUMAN NRXN1 P2RX7 PDZRN3 PLS3 POSTN PRKACA PRKAR1A PSEN1 RAPSN SARM1 SERPINE2 SGCA SGCB SGCD SGCG SLC5A7 SLC8A3 SNTA1 SNTB1 SPOCK1 SSPN STX1B SV2A SYNC SYNGR3 SYP TBC1D24 TRIP4 TUBA1A UNC13A UNC13B UNC13C UTRN
GO:0043005|neuron projection GO cellular_component	propagated from HUMAN-uniprot.gaf.gz	gaf-date=2026-06-18 08:16	exclude_iea=False AAK1 ABCA4 ABETA-40-42-OLIGOMER_HUMAN ABETA-42-OLIGOMER_HUMAN ABHD12 ABHD13 ABHD17A ABHD17B ABHD17C ABI1 ABI2 ABI3 ABITRAM ABL1 ABR ACAD9 ACADM ACOT7 ACTB ACTBL2 ACTG1 ACTL8 ACTN2 ACTR10 ADAM10 ADAM11 ADAM21 ADAM22 ADCY10 ADCY2 ADCY4 ADCY6 ADCY8 ADCY9 ADCYAP1 ADGRB1 ADGRL1 ADGRL3 ADGRV1 ADNP ADORA1 ADORA2A ADORA3 ADRA2A AGO2 AKAP5 ALCAM ALDH1A1 ALS2 AMFR AMIGO1 ANG ANK1 ANK2 ANK3 ANKRD24 ANKRD27 ANKS1A ANKS1B AP1S1 AP3B1 AP3B2 AP3D1 AP3M1 AP3M2 AP3S1 AP3S2 APBA1 APBA2 APBA3 APBB1 APBB2 APOD APOE APP AQP1 ARC ARF4 ARFGEF2 ARHGAP32 ARHGAP4 ARHGAP44 ARHGEF15 ARHGEF2 ARHGEF7 ARL3 ARL8A ARL8B ARMC10 ARMCX1 ARMCX2 ARMCX3 ARMCX6 ARPC3 ARR3 ASIC1 ASIC2 ASS1 ATAT1 ATCAY ATF4 ATG16L1 ATG5 ATL1 ATOH7 ATP13A2 ATP1A1 ATP1A2 ATP1A3 ATP1A4 ATP2B2 ATP2B3 ATP6AP2 ATP7A ATP8B1 ATXN10 ATXN1L AURKA AUTS2 AVIL AVP AZIN2 BACE1 BAG2 BAIAP2 BASP1 BBS2 BBS4 BBS7 BCAR1 BCL11B BCR BDNF BECN1 BGLAP BIN1 BLOC1S1 BLOC1S2 BLOC1S3 BLOC1S4 BLOC1S5 BLOC1S6 BMPR1A BMPR2 BNIP3 BOC BORCS5 BPTF BRAF BRD1 BRINP1 BRINP2 BRINP3 BRSK1 BRSK2 BSG BSN BTBD8 C1QL1 C4A C4B C9ORF72 CABP4 CACNA1A CACNA1C CACNA1F CACNG2 CACNG3 CACNG7 CACNG8 CAD CADM1 CADM2 CALB1 CALB2 CALCA CALCR CALM1 CALM2 CALM3 CAMK2A CAMK2B CAMK2D CAMK2G CAMK2N1 CAMKK2 CAPN2 CAPRIN1 CASC3 CASR CBARP CBL CCDC120 CCDC66 CCK CCR2 CCSAP CD200 CD2AP CD3E CDC14A CDC42 CDH13 CDH2 CDH23 CDH8 CDHR1 CDK5 CDK5R1 CDK5R2 CDKL5 CEACAM16 CEP250 CEP290 CERKL CETN1 CETN2 CETN3 CFAP410 CFL1 CHAT CHL1 CHRFAM7A CHRM1 CHRM2 CHRM3 CHRM4 CHRM5 CHRNA10 CHRNA2 CHRNA3 CHRNA4 CHRNA7 CIB1 CIB2 CLASP2 CLCN2 CLDN11 CLDN5 CLIC5 CLN3 CLRN1 CLRN2 CLSTN1 CLSTN2 CLSTN3 CLU CMKLR2 CNGA1 CNGA3 CNGB1 CNGB3 CNIH2 CNIH3 CNNM1 CNR1 CNR2 CNTF CNTN1 CNTN2 CNTN3 CNTN4 CNTN5 CNTN6 CNTNAP1 CNTNAP2 CNTNAP4 COBL COMT COPA COPG2 CORO1A CPEB1 CPEB2 CPEB3 CPEB4 CPLX1 CPLX2 CPLX3 CPLX4 CPNE5 CPNE6 CPT1C CRB1 CREB1 CRHBP CRHR1 CRHR2 CRIPT CRMP1 CRTAC1 CRYAB CSNK1E CTHRC1 CTNNA2 CTNND2 CTSZ CTTN CTTNBP2 CX3CL1 CX3CR1 CXADR CYBA CYBB CYFIP1 CYFIP2 CYP17A1 CYP46A1 CYTH2 DAB2IP DAG1 DAGLA DBN1 DBNL DCC DCDC2 DCP1A DCTN1 DCTN2 DCX DDN DGKI DHRS3 DHX36 DIAPH1 DIP2A DIP2B DISC1 DLG1 DLG2 DLG3 DLG4 DMD DMWD DNAAF4 DNAJB1 DNER DNM2 DNM3 DOCK10 DOCK4 DOCK7 DPYSL3 DPYSL5 DRD1 DRD2 DRD4 DRP2 DSCAM DSCAML1 DSP DST DTNB DTNBP1 DVL1 DYNC1H1 DYNLL1 DYRK1A EEA1 EEF2K EFNB2 EIF4A3 EIF4B EIF4EBP2 ELAVL4 ELFN1 ELK1 ELMOD3 ELOVL5 EMB EMX2 ENO2 EPB41L3 EPHA10 EPHA3 EPHA4 EPHA5 EPHA6 EPHA7 EPHA8 EPHB1 EPHB2 EPHB3 EPHB6 EPM2A EPS8 EPS8L2 ERC2 ERMN ERO1A ESPN ESPNL EVX1 EXOC3 EXOC4 EXOC6 EXOC7 EXOC8 EYS FAM107A FAM161A FAM168B FARP1 FAT3 FBXO2 FBXO7 FCGR2B FCHSD2 FEZ1 FEZ2 FGF13 FKBP15 FKBP4 FLNA FLOT2 FLRT1 FLRT3 FMR1 FRMD7 FRMPD4 FSCN1 FSCN2 FSCN3 FXR1 FXR2 FYN FZD3 FZD4 FZD5 GABBR1 GABBR2 GABRA1 GABRA2 GABRA3 GABRA4 GABRA5 GABRA6 GABRB1 GABRB2 GABRB3 GABRD GABRE GABRG1 GABRG2 GABRG3 GAD1 GAD2 GAP43 GARS1 GCH1 GCHFR GDI1 GDPD5 GFRA1 GHRH GHRL GHSR GIGYF2 GIPC1 GIT1 GLDN GLRA1 GLRA3 GLRB GLRX3 GLRX5 GNA11 GNA12 GNAI2 GNAO1 GNAQ GNAT1 GNAT2 GNAT3 GNAZ GNB1 GNB3 GNB5 GNG13 GNG3 GNGT1 GNRH1 GOPC GOT1 GPER1 GPHN GPM6A GPR149 GPR179 GPR37 GPRIN1 GRIA1 GRIA2 GRIA3 GRIA4 GRID1 GRID2 GRIK2 GRIK3 GRIN1 GRIN2A GRIN2B GRIN3A GRIP1 GRIPAP1 GRK1 GRK4 GRK7 GRM1 GRM2 GRM3 GRM5 GRM6 GRM7 GRP GRXCR1 GRXCR2 GSK3A GSK3B GUCA1A GUCA1B GUCA1C GUCY2D GUCY2F HAP1 HAPLN2 HCN1 HCN2 HCN3 HCN4 HDAC6 HIF1A HIP1R HMCN2 HMGB1 HNF1A HNRNPAB HNRNPU HOMER1 HOMER2 HOMER3 HPCA HRH1 HRH2 HRH3 HRH4 HSBP1 HSP90AA1 HSP90AB1 HSPB1 HSPG2 HTR1A HTR1B HTR1D HTR1E HTR1F HTR2A HTR2B HTR2C HTR4 HTR5A HTR6 HTR7 HTT HYCC1 ICAM5 IFT122 IFT140 IFT20 IFT52 IFT57 IGF1R IGF2BP1 IGHMBP2 IGSF9 IGSF9B IL1RAPL1 IL31RA IL6ST IMPG1 INHA INPP5A INPP5B INPP5F INPP5J INPP5K INSR INSRR IQCB1 IQCJ-SCHIP1 IQGAP1 IRX3 ITGA2 ITGA4 ITGB1 ITPKA ITSN1 JPH4 JUP KATNB1 KCNA1 KCNA2 KCNA3 KCNA4 KCNA6 KCNAB1 KCNAB2 KCNB1 KCNB2 KCNC1 KCNC2 KCNC3 KCNC4 KCND1 KCND2 KCND3 KCNE3 KCNH1 KCNIP1 KCNIP2 KCNJ2 KCNK1 KCNK2 KCNK4 KCNK9 KCNN1 KCNN2 KCNN3 KCNN4 KCNQ1 KCNQ2 KCNQ3 KIAA1549 KIF13B KIF17 KIF1A KIF1B KIF1C KIF20B KIF21A KIF21B KIF2A KIF3A KIF3B KIF4A KIF5A KIF5B KIF5C KIFAP3 KIFC2 KIRREL1 KIRREL3 KLC1 KLHL1 KLHL14 KLHL20 KLHL24 KNCN KNDC1 KPNA1 KPTN L1CAM LAMA2 LAMP5 LCA5 LDLRAP1 LGI1 LGI3 LHFPL4 LHFPL5 LIMK1 LLGL1 LMTK2 LMTK3 LOXHD1 LPAR1 LPAR3 LRFN3 LRIG2 LRIT1 LRIT3 LRP2 LRP4 LRP8 LRRC4B LRRC7 LRRK2 LRRTM1 LUZP1 LYAR LYNX1 LYPD6 LZTS1 LZTS3 MACO1 MADD MAF1 MAG MAGEE1 MAGI2 MAK MAP1A MAP1B MAP1S MAP2 MAP2K1 MAP3K12 MAP4 MAP6 MAP7 MAP7D2 MAP9 MAPK8 MAPK8IP1 MAPK8IP3 MAPT MARK1 MARK2 MARK3 MARK4 MAST1 MAX MBP MCHR1 MCRS1 MDGA1 MECP2 MERTK MFAP3L MGARP MICAL1 MICALL2 MINK1 MKKS MLPH MME MOB2 MORN4 MPDZ MPP1 MPP2 MPP4 MPST MT3 MTMR2 MTOR MUL1 MYCBP2 MYH10 MYH14 MYL7 MYO10 MYO15A MYO1C MYO1D MYO3A MYO3B MYO5A MYO6 MYO7A MYO9A MYOC MYOT MYPN MYRIP N4BP3 NAP1L4 NAPA NAPB NAPEPLD NAV1 NAV2 NCAM1 NCAM2 NCDN NCF1 NCMAP NCS1 NDEL1 NDFIP1 NDRG2 NECAB2 NECTIN1 NECTIN3 NEFH NEFL NEFM NEGR1 NEK3 NETO1 NEU4 NEURL1 NEXN NF1 NF2 NFASC NFIB NGDN NGEF NGFR NHERF1 NLGN1 NLGN2 NLGN3 NLGN4X NLGN4Y NMB NMNAT2 NMNAT3 NMU NOS1 NPBWR1 NPBWR2 NPFF NPHP1 NPHP4 NPR2 NPTN NPY NPY1R NPY4R NPY4R2 NPY5R NPY6RP NR1D1 NRCAM NRDC NRGN NRN1L NRP1 NRP2 NRSN1 NRSN2 NRXN1 NSF NSG1 NSG2 NSMF NTNG2 NTRK1 NTRK2 NTRK3 NTS NTSR1 NUMA1 NXNL1 NYX OCRL OLFM1 OMP OPA1 OPHN1 OPN1LW OPN1MW OPN1MW2 OPN1MW3 OPN1SW OPN3 OPN4 OPN5 OPRD1 OPRK1 OPRL1 OPRM1 OSBP2 OSBPL2 OTX2 OXT P2RX3 P2RX6 P2RY1 PACRG PACSIN1 PAFAH1B1 PAK1 PALLD PALM PALMD PALS1 PARD3 PARK7 PCARE PCDH15 PCDH8 PCDHB13 PCDHB15 PCDHGB1 PCLO PCSK1 PCSK2 PDC PDE6A PDE6B PDE6C PDE6G PDE6H PDLIM4 PDZD7 PENK PEX6 PGRMC1 PHAF1 PHLPP2 PI4K2A PICK1 PIEZO1 PIEZO2 PINK1 PIP4K2A PJVK PKHD1L1 PLEC PLK2 PLK3 PLPPR1 PLS1 PLXDC1 PLXND1 PNLIPRP2 POTEE POTEF POTEI POTEJ POTEKP POU4F1 PPEF2 PPFIA1 PPFIA2 PPP1CA PPP1CC PPP1R9A PPP1R9B PPP2R1A PPP3CA PPP5C PPT1 PQBP1 PRCD PREX1 PRICKLE2 PRKAA1 PRKAA2 PRKAR2B PRKCB PRKCG PRKCZ PRKN PRLHR PRNP PROM1 PRPH PRPH2 PRR7 PRRT2 PRSS12 PSD PSEN1 PTBP2 PTCH1 PTCHD1 PTEN PTGDR2 PTGS1 PTGS2 PTK2B PTK7 PTPN9 PTPRF PTPRN PTPRO PTPRQ PTPRS PUM1 PURA PVALB RAB13 RAB17 RAB21 RAB27A RAB27B RAB37 RAB39B RAB3A RAB3IP RAB5A RAB8A RABGEF1 RAC1 RAC3 RACK1 RAP1A RAP1GAP RAP1GAP2 RAPGEF2 RARA RASGRF1 RBM3 RBM8A RCVRN RD3 RDX RELN RET RGS11 RGS12 RGS14 RGS6 RGS7 RGS7BP RGS8 RGS9 RGS9BP RHO RHOA RHOC RIC3 RIN3 RIPOR2 RIT2 RNF112 RNF6 ROBO1 ROBO2 ROBO3 ROBO4 ROGDI ROM1 ROR1 ROR2 RP1 RP1L1 RPGR RPGRIP1 RPGRIP1L RPH3A RPL28 RPS6 RPTOR RSPH9 RTN1 RTN2 RTN3 RTN4 RTN4R RTN4RL2 RUFY3 SACS SAG SAMD14 SAMD4A SARM1 SBF1 SBF2 SCGN SCN10A SCN11A SCN1A SCN1B SCN2A SCN2B SCN8A SCN9A SCRG1 SDCCAG8 SEMA3A SEMA4F SEMA6A SEPTIN11 SEPTIN14 SEPTIN2 SEPTIN4 SEPTIN6 SEPTIN8 SERPINF1 SETX SEZ6 SFPQ SGCE SH2D3C SHANK1 SHANK2 SHANK3 SHISA6 SHISA7 SHISA8 SHISA9 SHTN1 SIGMAR1 SIPA1L1 SIRT2 SKOR1 SLC12A2 SLC12A5 SLC17A6 SLC17A7 SLC17A8 SLC18A1 SLC18A2 SLC18A3 SLC1A1 SLC1A2 SLC1A3 SLC1A4 SLC24A1 SLC24A2 SLC24A4 SLC2A13 SLC30A1 SLC30A3 SLC32A1 SLC38A1 SLC38A2 SLC38A7 SLC38A8 SLC4A10 SLC4A7 SLC4A8 SLC5A7 SLC6A1 SLC6A2 SLC6A3 SLC6A4 SLC6A6 SLC8A1 SLC8A2 SLC8A3 SLC9A5 SLITRK1 SLITRK2 SMN1 SMO SMURF1 SNAP25 SNAPIN SNCA SNCB SNCG SNX14 SOD1 SORBS2 SORCS2 SPAST SPATA7 SPG11 SPOCK1 SPTA1 SPTAN1 SPTBN1 SPTBN4 SPTBN5 SRCIN1 SRD5A1 SRD5A2 SRGAP2 SRGAP2B SRGAP2C SRSF10 SSH1 SSNA1 SSTR1 SSTR2 SSTR3 SSTR4 SSTR5 STAU1 STAU2 STMN1 STMN2 STMN3 STMN4 STMND1 STRC STRCP1 STRN STRN3 STRN4 STX1A STX1B STX3 STX4 STXBP1 SV2A SYAP1 SYBU SYN1 SYNDIG1 SYNGAP1 SYNJ1 SYNPO SYP SYT1 SYT11 SYT13 SYT2 SYT4 SYT5 SYT7 SYT8 TACR1 TACR3 TANC1 TANC2 TAOK2 TBC1D24 TBCC TENM1 TENM2 TENM3 TENM4 TERF2 TGFB1 TGFB2 TH THY1 TIAM2 TMC1 TMC2 TMEM108 TMEM151A TMEM185A TMEM222 TMEM230 TMEM266 TMIGD1 TMIGD2 TNN TOPORS TOR1A TP63 TPBG TPGS1 TPH1 TPH2 TPRG1L TPRN TPX2 TRAK1 TRAK2 TRAPPC4 TRIM3 TRIM46 TRIM9 TRIOBP TRPA1 TRPC5 TRPM1 TRPM5 TRPV1 TRPV2 TRPV4 TSC22D4 TSGA10 TSGA10IP TSHZ3 TSPEAR TSPOAP1 TTC8 TTLL7 TUBB3 TUBB4A TULP1 TWF2 TXNRD2 UBB UBXN2A UCN UCN3 UFL1 UHMK1 UNC13A UNC13B UNC13C UNC5A UNC5C UNC80 UPF3A URI1 USH1C USH1G USH2A USP9X VAMP2 VAMP7 VCAN VEZT VIM VIP VPS13A VPS16 VPS35 VSTM5 VTI1A WASF1 WDFY3 WDR19 WDR47 WFS1 WHRN XRN1 YKT6 ZC3H14 ZDHHC12 ZDHHC5 ZFYVE27 ZMYND8 ZNF385A ZNF804A ZPR1 ZWINT
GO:0120111|neuron projection cytoplasm GO cellular_component	propagated from HUMAN-uniprot.gaf.gz	gaf-date=2026-06-18 08:16	exclude_iea=False ABHD12 ABHD13 ACTR10 AP3B1 AP3B2 AP3D1 AP3M1 AP3M2 AP3S1 AP3S2 ARC ARL8A ARL8B ARMC10 ARMCX1 ARMCX2 ARMCX3 ARMCX6 BAIAP2 BLOC1S1 BLOC1S2 BLOC1S3 BLOC1S4 BLOC1S5 BLOC1S6 CDKL5 CHRNA2 DLG2 DLG4 DST DTNBP1 DYNC1H1 DYNLL1 EIF4EBP2 FLOT2 FMR1 GRIK2 GRIK3 HAP1 HDAC6 HIF1A HIP1R HNRNPAB HPCA HSBP1 HSPB1 KIF17 KIF1A KIF1B KIF1C KIF21A KIF3A KIF3B KIF4A KIF5A KIF5B KIF5C KIFAP3 KIFC2 LRRK2 MAP1A MAP2 MAP2K1 MAPK8IP3 MAPT MGARP NEFH NEFL NETO1 OPA1 PAFAH1B1 PQBP1 RAB17 RAB21 RAB27B SNAPIN SOD1 SPAST STAU1 STAU2 SYBU TMEM108 TRAK1 TRAK2 TRIM46 UHMK1 WASF1 ZC3H14
GO:0032589|neuron projection membrane GO cellular_component	propagated from HUMAN-uniprot.gaf.gz	gaf-date=2026-06-18 08:16	exclude_iea=False ABETA-42-OLIGOMER_HUMAN ADGRV1 ADORA1 ADORA2A AKAP5 ANK1 ATF4 ATP2B2 ATP6AP2 CACNG8 CHRNA7 CLCN2 CLRN2 CNTNAP2 DAGLA DDN EPB41L3 GABBR1 GABRA1 GABRA2 GABRA3 GABRA4 GABRA5 GABRA6 GABRE GABRG1 GABRG2 GABRG3 GPER1 GRIA1 HCN1 HCN2 HPCA ICAM5 INSR KCNB1 KCNC1 KCNC2 KCNC3 KCNC4 LAMP5 MAPT MPP2 MYO1C MYO1D OPRD1 PKHD1L1 PPP1R9B RIPOR2 ROBO2 SGCE SHISA6 SHISA7 SHISA8 SHISA9 SLC12A5 SLC1A2 SLC9A5 SPTBN1 STX4 TACR3 THY1 TRPV1 UNC5A USH2A VEZT
GO:0044306|neuron projection terminus GO cellular_component	propagated from HUMAN-uniprot.gaf.gz	gaf-date=2026-06-18 08:16	exclude_iea=False AAK1 ACTB ACTG1 ADORA1 ADRA2A AP1S1 AP3D1 ATCAY BAIAP2 BIN1 BLOC1S6 BSN BTBD8 CABP4 CAD CALB1 CALB2 CALM1 CALM2 CALM3 CASR CDH8 CHRM1 CNGB1 CPLX1 CPLX2 CPLX3 CPLX4 CRHBP CRHR2 DLG4 DMD DRD2 ELK1 EPHA4 FLRT1 FLRT3 FMR1 GAD1 GCH1 GHRH GNRH1 GOT1 GPER1 GRIK2 GRIK3 GRIN1 HCN1 ITGA2 ITSN1 KCNA1 KCNA2 KCNA6 KCNAB2 KCNC1 KCNC2 KCNC3 KCNC4 KCNK2 LRRK2 MACO1 MICAL1 MME MOB2 MPP4 NAPA NAPB NMU NOS1 NPFF NPY NTRK2 NTS NTSR1 OPHN1 OPRD1 OPRK1 OXT PACSIN1 PENK PIP4K2A PRKCB PRKCG PRKN PRNP PRRT2 PRSS12 PTPN9 PTPRN RAB3A RAB5A ROR1 SCGN SCN9A SCRG1 SEPTIN6 SLC17A8 SLC18A1 SLC18A2 SLC18A3 SLC1A1 SLC1A2 SLC32A1 SLC4A10 SLC4A8 SLC6A3 SLC8A1 SLC8A2 SLC8A3 SNCA SNCB SNCG SRSF10 SYNJ1 SYP SYT1 TACR3 TANC1 TBC1D24 TNN TPBG TPRG1L TSPOAP1 UCN UCN3 UNC13A UNC13B UNC13C USH2A VAMP2 VTI1A
GO:0044309|neuron spine GO cellular_component	propagated from HUMAN-uniprot.gaf.gz	gaf-date=2026-06-18 08:16	exclude_iea=False ABETA-42-OLIGOMER_HUMAN ABHD17A ABHD17B ABHD17C ABI2 ABI3 ABR ACTN2 ADGRB1 ADORA1 AKAP5 ALS2 ANKS1B APBA1 APBA2 APBA3 APP ARC ARF4 ARFGEF2 ARHGAP32 ARHGAP44 ASIC2 ATP1A2 ATP2B2 ATP6AP2 BAIAP2 BCR BLOC1S6 CAMK2A CD3E CDK5R1 CFL1 CLCN2 CNIH2 CPEB4 CRIPT CRYAB CTTN CTTNBP2 DAGLA DDN DGKI DIP2A DLG3 DLG4 DNAJB1 DNM3 DOCK10 DRD1 DRD2 DTNBP1 DVL1 EEA1 EEF2K EPHA4 EPHB2 FARP1 FBXO2 FCGR2B FMR1 FRMPD4 FXR1 GABBR1 GABRA1 GABRB2 GABRB3 GABRG2 GIPC1 GPER1 GPHN GPM6A GRIA1 GRIA2 GRIA3 GRIA4 GRID1 GRID2 GRIN1 GRIN2A GRM3 GRM5 HAP1 HIP1R HOMER1 HPCA ICAM5 IGF2BP1 ITGB1 ITPKA ITSN1 KCNA4 KCNC3 KCND1 KCND2 KCND3 KCNJ2 KCNN2 KIF3B LAMA2 LPAR1 LRRC7 LZTS1 LZTS3 MAP1B MAPT MPP2 MT3 MTMR2 MYH10 MYL7 NEGR1 NEURL1 NGFR NLGN1 NLGN2 NLGN4X NLGN4Y NOS1 NR1D1 NRGN NTRK2 NTSR1 OPHN1 OPRD1 P2RX6 PALM PALMD PDLIM4 PPFIA1 PPFIA2 PPP1CA PPP1CC PPP1R9B PPP3CA PRKAR2B PRRT2 PSD PTCHD1 PTEN PTPRO RGS14 RGS7BP RHOA RPH3A SEPTIN11 SEZ6 SHANK1 SHANK2 SHANK3 SHISA6 SHISA7 SHISA8 SHISA9 SIPA1L1 SLC1A1 SLC8A2 SLC8A3 SLC9A5 SORCS2 SRGAP2 SRGAP2B SRGAP2C STRN STRN4 STX4 SYNDIG1 SYNPO SYT11 TACR3 TANC2 TENM2 TRPV1 ZDHHC12 ZMYND8 ZNF804A
GO:0098984|neuron to neuron synapse GO cellular_component	propagated from HUMAN-uniprot.gaf.gz	gaf-date=2026-06-18 08:16	exclude_iea=False ABETA-42-OLIGOMER_HUMAN ABHD17A ABHD17B ABHD17C ABI1 ABI3 ABL1 ABLIM1 ABR ACTN2 ADAM10 ADAM22 ADCY1 ADCY8 ADD1 ADD2 ADD3 ADGRA1 ADGRB1 ADGRB3 ADORA1 ADORA2A ADRA2A AGAP3 AKAP5 AKAP7 ALS2 AMOT ANKS1B ANP32E ARC ARF1 ARFGEF2 ARHGAP32 ARHGAP33 ARHGAP44 ARHGEF2 ARHGEF9 ASIC1 ASIC2 ATP1A1 ATP1A3 ATP1B2 ATP2B2 ATP7A BAALC BACE1 BAIAP2 BCR BDNF BMPR2 BNIP3 BRSK1 BSN C1QL1 C1QL2 C1QL3 C9ORF72 CABP1 CACNA1C CACNG2 CACNG3 CACNG4 CACNG5 CACNG7 CACNG8 CALB1 CALCA CALN1 CAMK1 CAMK2A CAMK2B CAMK2D CAMK2G CAMK2N1 CAP2 CAPZB CASP3 CDK5 CDK5R1 CFL1 CHD4 CHRM1 CLSTN1 CLSTN2 CLSTN3 CNIH2 CNKSR2 COMT CPEB1 CPEB3 CPEB4 CRHR1 CRIPT CRTAC1 CSMD2 CTNNA2 CTNNB1 CTNND2 DAGLA DAPK1 DBNL DCC DGCR8 DGKI DISC1 DLG1 DLG2 DLG3 DLG4 DLG5 DLGAP1 DLGAP2 DLGAP3 DMD DMTN DNAJB1 DNAJC6 DNM2 DNM3 DROSHA DRP2 DTNB DTNBP1 DVL1 DYNLL2 EEF2K EFNB2 EFNB3 EGLN1 EIF3A EIF3E ELFN1 ELFN2 EPHA4 EPHA7 EPHB2 EPS8 ERBB4 FABP5 FAM81A FBXO45 FGF22 FMR1 FRMPD2 FYN GAP43 GIT1 GNAI2 GNG3 GOPC GPER1 GPHN GPR158 GPR50 GRIA1 GRIA2 GRIA3 GRIA4 GRID1 GRID2 GRID2IP GRIK1 GRIK2 GRIK3 GRIK4 GRIK5 GRIN1 GRIN2A GRIN2B GRIN2C GRIN2D GRIN3A GRIN3B GRIP1 GRM1 GRM3 GRM5 GRM7 GRN GSG1L GSK3B HIP1R HNRNPD HOMER1 HOMER2 HOMER3 IGSF21 IGSF8 IGSF9 IGSF9B INPP4A INSYN1 INSYN2A IQSEC1 IQSEC2 IQSEC3 ITGB1 ITPR1 KALRN KCNAB2 KCNH1 KCNK2 KCNT1 KLHL17 KPNA1 LIN7A LIN7B LIN7C LNX1 LRFN1 LRFN2 LRFN3 LRFN4 LRFN5 LRP4 LRRC4 LRRC4B LRRC4C LRRC7 LRRTM2 LRRTM3 LZTS1 LZTS3 MAGI2 MAP1A MAP1B MAP2 MAP2K1 MAP3K7 MAPK8IP2 MAPRE3 MDM2 MECP2 MIB1 MINK1 MKLN1 MPDZ MPP2 MTMR2 MYO6 NAPEPLD NCK2 NCS1 NECTIN1 NECTIN3 NEFH NEGR1 NETO1 NETO2 NEURL1 NGFR NLGN1 NLGN2 NLGN3 NLGN4X NLGN4Y NOS1 NOTCH1 NPTN NSG2 NSMF NTM NTRK2 NTSR1 OPCML OPRD1 P2RX3 P2RY1 PAK2 PAK6 PALM PCBP1 PCLO PDLIM5 PDPK1 PDYN PENK PICK1 PIP5K1C PJA2 PKP4 PLEKHA5 PLPPR4 PLXNA4 PLXNC1 PPFIA2 PPP1CA PPP1R9A PPP1R9B PPP3R1 PRICKLE1 PRICKLE2 PRKAR1B PRKCG PRKN PRNP PRR12 PRR7 PRRT1 PRRT2 PSD PSD3 PTEN PTK2B PTPRO PTPRS RAPGEF4 RGS14 RGS7BP RGS9 RHEB RNF10 RNF112 ROGDI RPL10A RPL12 RPL14 RPL18A RPL23 RPL30 RPL38 RPL6 RPL7 RPL8 RPLP0 RPS13 RPS14 RPS18 RPS19 RPS25 RPS27 RPS3 RS1 RTN1 RTN2 RTN3 RTN4 RUSC1 SAMD14 SCRIB SEMA4B SEMA4C SEMA4F SH2D5 SH3GL3 SH3KBP1 SHANK1 SHANK2 SHANK3 SHISA6 SHISA7 SHISA8 SHISA9 SIGMAR1 SIPA1L1 SLC16A7 SLC1A1 SLC30A1 SLC30A3 SLC39A3 SLC4A8 SLC6A9 SLC8A1 SLC8A2 SLC8A3 SLITRK1 SLITRK3 SLITRK5 SORCS2 SORCS3 SORT1 SOS1 SPOCK1 SPTBN1 SRCIN1 SRGAP2 STAT3 STRN STX1A SYN1 SYN2 SYN3 SYNDIG1 SYNGAP1 SYNPO SYT1 SYT11 SYT12 SYT7 SYT9 TAMALIN TANC1 TMEM108 TMEM240 TNIK TRAPPC4 TSC2 UBE3B USP50 USP6 USP8 VANGL2 VPS35 YWHAH YWHAZ ZDHHC15 ZDHHC2
GO:0043025|neuronal cell body GO cellular_component	propagated from HUMAN-uniprot.gaf.gz	gaf-date=2026-06-18 08:16	exclude_iea=False ABETA-42-OLIGOMER_HUMAN ABL1 ADAM11 ADAM21 ADCY10 ADCY8 ADCYAP1 ADNP ADORA1 ADORA2A ADRA2A AGFG1 AGRP AKAP12 ALCAM AMFR AMIGO1 ANG APOB APOD APOE APP ARC ARHGEF2 ARHGEF7 ASCL1 ASIC2 ASS1 ASTN1 ASTN2 ATOH7 ATP13A2 ATP1A2 ATP1A3 ATP2B2 ATP7A ATXN10 AZIN2 BACE1 BAIAP2 BGLAP BMPR1A BRD1 BRINP1 BRINP2 BRINP3 C4A C9ORF72 CACNA1A CACNA1B CACNA1C CACNA1E CACNA1F CACNG7 CAD CADM2 CALB1 CALCA CAPN2 CARTPT CASP3 CASR CCR2 CD200 CD22 CDC42 CDK5 CDK5R1 CFL1 CHRFAM7A CHRNA10 CHRNA3 CHRNA4 CHRNA7 CIB1 CLCN2 CNGA3 CNKSR2 CNNM1 CNR2 CNTF CNTN2 CNTNAP2 COBL CPLX1 CPLX2 CPNE5 CPNE6 CREB3 CRH CRHBP CRIPT CRMP1 CRYAB CSNK1E CTNND2 CX3CL1 CX3CR1 CYBA CYBB CYP17A1 DAB2IP DBNL DCTN1 DDN DHX36 DIP2B DLG2 DMD DMWD DNAJB1 DNER DPYSL5 DRD2 DRP2 DSCAM DTNBP1 DVL1 EFHC1 EFNA2 EIF4A3 EIF4B ELAVL4 ELK1 ELOVL5 ENC1 ENDOG ENO2 EPHA4 EPHA5 EPHA7 EPHB2 EPM2A ERCC8 ERMN FBXO31 FCHSD1 FEZ1 FLNA FLRT1 FMR1 FRMD7 FYN FZD3 FZD5 G3BP1 GABBR1 GABRA2 GABRA5 GABRD GAL GAP43 GDI1 GDPD5 GFRA1 GHR GHRH GIGYF2 GLRA1 GLRA3 GLRX5 GNA12 GNAT1 GNRH1 GPM6A GRIA1 GRIA2 GRIA4 GRIK2 GRIK3 GRIN3A GRIN3B GRIP1 GRIPAP1 GRM5 GSK3A GSK3B HCFC1 HCN1 HCN2 HDAC1 HDAC6 HIP1R HMCN2 HPCA HPN HSA-MIR-107 HSP90AA1 HSP90AB1 HTR2A HTR5A IAPP IGF2BP1 IL6ST INHA INPP5F INSR ITGA1 ITGA4 ITPR3 ITSN1 KATNB1 KCNA1 KCNA2 KCNB1 KCNB2 KCNC1 KCNC2 KCNC3 KCNC4 KCND1 KCND2 KCND3 KCNE3 KCNH1 KCNJ2 KCNK1 KCNK2 KCNN1 KCNN2 KCNN3 KCNN4 KCNQ1 KIF5A KIF5C KLHL1 KLHL14 KLHL24 KNCN KNDC1 KREMEN1 L1CAM LMTK2 LPAR1 LRIT3 LRP4 LRP6 LRP8 LRRK2 LUZP1 LYPD6 MAGOHB MAP1A MAP1B MAP1S MAP2 MAP2K1 MAPK8IP2 MAPT MAST1 MBP MCRS1 MME MPL MUL1 MYH10 MYO10 MYO1D MYO6 MYOT NAP1L4 NAPA NAPEPLD NAV2 NCDN NCF1 NDEL1 NDN NDUFS7 NEFM NEGR1 NEURL1 NEUROG1 NGFR NMNAT3 NPFF NPPA NPY NRGN NRSN1 NRSN2 NRXN1 NSMF NTRK1 NTSR1 NUMA1 OLFM1 OMP OPN4 OPRK1 OPRM1 P2RX2 P2RX6 P2RX7 PAFAH1B1 PALS1 PDE1A PDE1B PDE1C PDE9A PDYN PENK PGRMC1 PHAX PI4K2A PICALM PIEZO2 PJVK PLK3 PLXDC1 PMM1 PMM2 PNOC POLR2M PPP1CA PPP1R1B PPP1R9B PPP2R1A PPP5C PRKAA1 PRKAA2 PRKAR2B PRKCZ PRKN PRPH PSEN1 PTBP2 PTK2B PTK7 PTPRF PTPRN PTPRS PUM2 PURA PYCARD RAB17 RAB1A RAB1B RAB1C RAB5A RAB8A RAC3 RACK1 RAP1GAP RAPGEF2 RBM8A RCVRN RGS7BP RGS8 RIN3 RNF112 ROGDI RPTOR RTN1 RTN4 RTN4R RTN4RL1 RTN4RL2 RUFY3 S100A5 S100B SARM1 SCN11A SCN1A SCN1B SEMA4F SEPTIN14 SEPTIN4 SERPINF1 SERPINI1 SEZ6 SEZ6L SEZ6L2 SHANK2 SHTN1 SIAH2 SIGMAR1 SIRT2 SKOR1 SLC12A2 SLC12A5 SLC17A8 SLC1A1 SLC1A3 SLC1A4 SLC22A3 SLC22A4 SLC24A1 SLC25A27 SLC2A3 SLC38A1 SLC38A2 SLC38A7 SLC3A2 SLC4A10 SLC4A8 SLC5A7 SLC6A1 SLC6A2 SLC6A3 SLC6A6 SLC8A1 SLC8A2 SLC8A3 SMN1 SMURF1 SNCA SNCAIP SNCB SNCG SOD1 SORBS2 SORCS2 SORL1 SOS1 SPTBN2 SPTBN4 SRD5A1 SRD5A2 SRR SRSF10 SST STAU1 STAU2 STMN2 STRN STRN3 STRN4 SYAP1 SYNPO SYT11 SYT4 SYT5 TACR3 TANC1 TBC1D24 TBX21 TGFB1 TGFB2 TH THY1 TIAM2 TMC7 TMEM100 TMEM266 TMEM50A TMPRSS3 TNF TNN TOP1 TPX2 TRAK2 TRPC5 TRPM2 TRPM4 TRPM5 TTBK1 TTLL7 TUBB3 TUBB4A TXNRD2 UBB UBXN2A UCN UNC5A UNC5C UPF3B USH2A VPS13A VPS16 VPS35 VTI1A VTI1B WASHC5 WDFY3 WHRN XPC XRN1 YKT6 ZC4H2 ZNF385A ZNF804A ZPR1
GO:0032809|neuronal cell body membrane GO cellular_component	propagated from HUMAN-uniprot.gaf.gz	gaf-date=2026-06-18 08:16	exclude_iea=False ABETA-42-OLIGOMER_HUMAN ADCY8 AMIGO1 ATP1A3 CADM2 CD22 CX3CR1 DAB2IP FLRT1 GABRA5 GRIA1 HPCA INSR KCNA2 KCNB1 KCNB2 KCNC1 KCNC2 KCNC3 KCNC4 KCND2 KCNE3 PIEZO2 RGS8 SLC4A8 SLC6A2 TACR3 THY1 UNC5A
GO:0098992|neuronal dense core vesicle GO cellular_component	propagated from HUMAN-uniprot.gaf.gz	gaf-date=2026-06-18 08:16	exclude_iea=False ADRB1 ADRB2 APP AVP BDNF CACNA2D1 CADPS CALCA CHGA DMXL2 DVL1 FZD8 GHRL GNAI2 HCRT IGF1 KIF1A NPFF NPY OPRD1 OXT P2RX2 PDYN PENK PLCB2 SCG2 SST SYT4 SYT5 TAC1 VPS13A
GO:0099013|neuronal dense core vesicle lumen GO cellular_component	propagated from HUMAN-uniprot.gaf.gz	gaf-date=2026-06-18 08:16	exclude_iea=False GHRL HCRT IGF1 PDYN PENK VPS13A
GO:0071598|neuronal ribonucleoprotein granule GO cellular_component	propagated from HUMAN-uniprot.gaf.gz	gaf-date=2026-06-18 08:16	exclude_iea=False ARC EIF4EBP2 FMR1 HNRNPAB PQBP1 UHMK1
GO:0098878|neurotransmitter receptor complex GO cellular_component	propagated from HUMAN-uniprot.gaf.gz	gaf-date=2026-06-18 08:16	exclude_iea=False ABHD12 ABHD6 CACNG2 CACNG3 CACNG4 CACNG5 CACNG7 CACNG8 CNIH2 CNIH3 CPT1C DLG4 EPS8 GRIA1 GRIA2 GRIA3 GRIA4 GRID1 GRID2 GRIK1 GRIK2 GRIK3 GRIK4 GRIK5 GRIN1 GRIN2A GRIN2B GRIN2C GRIN2D GRIN3A GRIN3B HTR3A HTR3B HTR3C HTR3D HTR3E NRN1 OLFM2 OLFM3 PTK2B SACM1L SHISA6 SHISA8 SHISA9 VWC2 VWC2L
GO:0033268|node of Ranvier GO cellular_component	propagated from HUMAN-uniprot.gaf.gz	gaf-date=2026-06-18 08:16	exclude_iea=False ANK3 BIN1 CNTN2 DAG1 DLG1 HAPLN2 KCNK2 KCNK4 KCNQ2 KCNQ3 MYOC NFASC SCN1A SCN1B SCN2A SCN2B SCN8A SCN9A SPOCK1 SPTBN4
GO:0140144|non-collagenous component of basement membrane GO cellular_component	propagated from HUMAN-uniprot.gaf.gz	gaf-date=2026-06-18 08:16	exclude_iea=False CRELD1 EGFLAM FN1 FRAS1 HMCN1 HMCN2 LAMA1 LAMA2 LAMA3 LAMA4 LAMA5 LAMB1 LAMB2 LAMB3 LAMB4 LAMC1 LAMC2 LAMC3 MATN2 NELL1 NTN4 POSTN
GO:0140149|non-collagenous component of interstitial matrix GO cellular_component	propagated from HUMAN-uniprot.gaf.gz	gaf-date=2026-06-18 08:16	exclude_iea=False ABI3BP ADAMTSL3 ADAMTSL4 ADAMTSL5 ADIPOQ AEBP1 AMBN AMELX AMELY BGLAP BGN BMPER BSPH1 CCN1 CCN2 CCN3 CCN4 CCN5 CCN6 CDCP2 CILP CILP2 COCH COL16A1 COL18A1 COL6A1 COL6A2 COL6A3 COL8A1 COL8A2 COMP CRIM1 CRISPLD2 CTHRC1 DCN DMBT1 DMP1 DPT DSPP ECM1 EDIL3 EFEMP1 EFEMP2 EGFLAM ELN ELSPBP1 EMID1 EMILIN1 EMILIN2 EMILIN3 EYS FBLN1 FBLN2 FBLN5 FBLN7 FBN1 FBN2 FBN3 FGA FGB FGG FGL1 FGL2 FN1 FNDC1 FNDC7 FNDC8 GAS6 GLDN HMCN1 HMCN2 HSPG2 IBSP IGFALS IGFBP1 IGFBP2 IGFBP3 IGFBP4 IGFBP5 IGFBP6 IGFBP7 IGFBPL1 IGSF10 KCP LGI1 LGI2 LGI3 LGI4 LOX LOXL1 LOXL2 LOXL3 LOXL4 LRG1 LTBP1 LTBP2 LTBP3 LTBP4 MATN1 MATN2 MATN3 MATN4 MEPE MFAP1 MFAP2 MFAP3 MFAP4 MFAP5 MFGE8 MGP MMRN1 MMRN2 MXRA5 NDNF NELL2 OIT3 OTOL1 PCOLCE PCOLCE2 POMZP3 POSTN RELN RSPO1 RSPO2 RSPO3 RSPO4 SBSPON SLIT2 SLIT3 SPARCL1 TGFBI THBS1 THBS2 THBS3 THBS4 THSD4 TNC TNN TNR TNXB VCAN VTN
GO:0097730|non-motile cilium GO cellular_component	propagated from HUMAN-uniprot.gaf.gz	gaf-date=2026-06-18 08:16	exclude_iea=False ABCA4 ADCY3 AHI1 ANK3 ARL13A ARL13B ARL3 ARR3 ATP1A4 BBS4 BSG C1ORF115 CACNA1F CCDC66 CDC14A CDHR1 CEP250 CEP290 CEP89 CERKL CETN1 CETN2 CETN3 CFAP410 CFAP69 CFAP96 CIB2 CNGA1 CNGA2 CNGA3 CNGA4 CNGB1 CNGB3 CRB1 DCDC2 DHRS3 DRD1 DRD2 DRD5 DYNLL2 ELMOD3 ENKD1 ERICH3 EXOC4 EYS FAM161A GALR2 GALR3 GLI1 GLI2 GLI3 GLIS2 GNA11 GNAQ GNAT1 GNAT2 GNAT3 GNB1 GNGT1 GPR161 GPR83 GRK1 GRK2 GRK4 GRK7 GRXCR1 GUCA1A GUCA1B GUCA1C GUCY2D GUCY2F HNF1A HYLS1 IFT122 IFT140 IFT20 IFT52 IFT57 IFT80 IFT88 IFTAP IMPG1 INHA IQCB1 KIAA1549 KIF3A KIFAP3 KNCN LCA5 LYAR MAGI2 MAK MAP1A MAP1B MC4R MCHR1 MERTK MKKS MYO3B MYO7A MYRIP NAPEPLD NPFFR1 NPHP1 NPHP4 NPY2R NPY5R NXNL1 OCRL OPN1LW OPN1MW OPN1MW2 OPN1MW3 OPN1SW OPN3 OPN4 OPN5 PCARE PCDH15 PCDHB13 PCDHB15 PDC PDE6A PDE6B PDE6C PDE6G PDE6H PEX6 PHLPP2 PHYH PIP4K2A PKD1L1 PKD2 PKD2L1 PKHD1 PPEF2 PRCD PROM1 PRPH2 PTCH1 PTCH2 PTGS1 RAB27A RAB37 RAB8A RAC1 RCVRN RD3 RGS9BP RHO ROM1 RP1 RP1L1 RPGR RPGRIP1 RPGRIP1L RSPH9 SAG SDCCAG8 SEPTIN2 SEPTIN7 SEPTIN9 SHANK2 SLC24A1 SLC24A2 SLC24A4 SMO SPATA7 SPTBN5 SSTR3 STRC STRCP1 STX3 SUFU TBCC TOPORS TSGA10IP TTC8 TTLL4 TTLL6 TUBG1 TULP1 TULP3 USH1C USH1G USH2A VCAN WDR19 WHRN
GO:0098804|non-motile cilium membrane GO cellular_component	propagated from HUMAN-uniprot.gaf.gz	gaf-date=2026-06-18 08:16	exclude_iea=False ADCY3 CNGA2 CNGA4 CNGB1 GPR161 GRK2 MC4R PTCH1 PTCH2 SMO
GO:0070419|nonhomologous end joining complex GO cellular_component	propagated from HUMAN-uniprot.gaf.gz	gaf-date=2026-06-18 08:16	exclude_iea=False ATP23 DCLRE1C LIG4 NHEJ1 PAXX PRKDC XRCC4 XRCC5 XRCC6
GO:0170010|nonsense-mediated decay complex GO cellular_component	propagated from HUMAN-uniprot.gaf.gz	gaf-date=2026-06-18 08:16	exclude_iea=False SMG5 SMG7 UPF1 UPF2 UPF3A UPF3B
GO:0071564|npBAF complex GO cellular_component	propagated from HUMAN-uniprot.gaf.gz	gaf-date=2026-06-18 08:16	exclude_iea=False ACTB ACTL6A ARID1A ARID1B PHF10 SMARCA2 SMARCA4 SMARCB1 SMARCC1 SMARCC2 SMARCD1 SMARCD3 SMARCE1
GO:0055029|nuclear DNA-directed RNA polymerase complex GO cellular_component	propagated from HUMAN-uniprot.gaf.gz	gaf-date=2026-06-18 08:16	exclude_iea=False ATXN7 ATXN7L3 CCNH CDC73 CDK7 CTR9 ENY2 ERCC2 ERCC3 GTF2A1 GTF2A1L GTF2A2 GTF2B GTF2E1 GTF2E2 GTF2F1 GTF2F2 GTF2H1 GTF2H2 GTF2H2C GTF2H3 GTF2H4 GTF2H5 KAT2A LEO1 LINC02218 MCM3 MMS19 MNAT1 MYZAP PAF1 PEX2 POLA1 POLA2 POLR2A POLR2B POLR2C POLR2D POLR2E POLR2F POLR2G POLR2H POLR2I POLR2J POLR2J2 POLR2J3 POLR2K POLR2L POLR2M PRIM1 PRIM2 RTF1 SKIC8 SUPT3H TADA3 TAF1 TAF10 TAF11 TAF11L10 TAF11L11 TAF11L12 TAF11L13 TAF11L14 TAF11L2 TAF11L3 TAF11L4 TAF11L5 TAF11L6 TAF11L7 TAF11L8 TAF11L9 TAF12 TAF13 TAF1L TAF2 TAF3 TAF4 TAF4B TAF5 TAF5L TAF6 TAF6L TAF7 TAF7L TAF8 TAF9 TAF9B TBP TBPL1 TCEA1 TRRAP TUFT1 USP22
GO:0042272|nuclear RNA export factor complex GO cellular_component	propagated from HUMAN-uniprot.gaf.gz	gaf-date=2026-06-18 08:16	exclude_iea=False NXF1 NXF2 NXF3 NXT1 NXT2
GO:0016604|nuclear body GO cellular_component	propagated from HUMAN-uniprot.gaf.gz	gaf-date=2026-06-18 08:16	exclude_iea=False ABITRAM ABL1 ABRAXAS1 ACD ACIN1 ADAMTS4 AFF2 AFF4 AGL AHCTF1 AIRE AK6 AKAP17A AKAP8L ALKBH5 ALX1 ALYREF AMER1 AMER3 ANGEL2 ANKRD2 ANKS1B AP5Z1 APBB1 APBB3 APEX1 API5 APOL6 AR ARGLU1 ARIH1 ARL6IP4 ARNT ASCC1 ASCC2 ASCC3 ASH1L ATF4 ATF7IP ATMIN ATOH8 ATPAF2 ATR ATRX ATXN2L BABAM1 BANP BARD1 BASP1 BAZ2A BCAS2 BCL11A BCL6 BCLAF1 BCLAF3 BECN1 BHLHE40 BLM BMAL1 BMI1 BMP2K BNC2 BNIP3L BRCA1 BRD1 BRD2 C12ORF57 CACNB4 CACTIN CALCOCO2 CALML6 CASC3 CASP8AP2 CBLL1 CBX1 CBX3 CBX4 CBX5 CBX6 CBY1 CCAR2 CCNDBP1 CCNL1 CCNL2 CD274 CD2BP2 CDC25C CDC34 CDC40 CDC5L CDK11A CDK11B CDK12 CDK13 CDK2 CDK9 CDKN1A CDKN2A CDT1 CDYL CELF3 CENPB CENPC CENPI CENPO CENPT CGAS CHAMP1 CHD3 CHD5 CHEK2 CHFR CHTOP CIART CIITA CIRSR CLIC3 CLK2 CLK3 CNOT7 COIL COP1 COPS4 CPSF6 CRAMP1 CREB3 CREBBP CREBRF CRNKL1 CRTC1 CRY2 CSNK1A1 CSNK2A1 CSNK2B CSTF2 CTR9 CWC15 CWC22 CWC25 CXXC1 CYGB DACH1 DAPK3 DAXX DAXX-ATRX_HUMAN DAZAP2 DBF4 DCLRE1B DDX1 DDX17 DDX20 DDX39B DDX42 DDX46 DDX5 DGCR8 DGKQ DGKZ DHX15 DHX36 DHX9 DKC1 DRG1 DSN1 DTX1 DUSP11 DYRK1A DYRK3 DZIP1 EAF1 EAF2 EAPP EFTUD2 EHMT1 EHMT2 EIF3E EIF4A1 EIF4A3 EIF4E EIF4ENIF1 ELF2 ELF4 ELL ELOA EP400 EPAS1 EPC1 ERCC4 ERCC6 ESRP1 ESX1 ETAA1 EWSR1 EXO1 EXO5 EXOSC7 EYA1 F8A1 FAAP20 FAM107A FAM118B FAM76A FAM76B FANCD2 FANCG FBL FBLL1 FBXL3 FBXL4 FEV FGF2 FIBP FLI1 FLYWCH1 FMR1 FOXC2 FOXF2 FOXO4 FRG1 FTO FYTTD1 GADD45A GAR1 GARIN3 GATA4 GATAD2A GATAD2B GCAT GCNA GCNT1 GEMIN2 GEMIN4 GEMIN5 GEMIN6 GEMIN7 GEMIN8 GFI1 GLI3 GLIS1 GLIS2 GNL3 GON4L GPATCH2 GRK5 GSC GSDMA GTF2B GTF2H2 GTF2H4 GTF3C6 H1-0 H1-4 H2AX HABP4 HBP1 HDAC4 HDAC5 HDLBP HELB HEXIM2 HHEX HIF1A HIF3A HINFP HIPK1 HIPK2 HIPK3 HIRA HIVEP1 HMBOX1 HNRNPA2B1 HNRNPM HNRNPU HOXA10 HOXA4 HOXA6 HOXB7 HOXC10 HP1BP3 HR HSBP1 HSF1 HSF4 HSPA1A HSPA1B HSPB3 HSPB6 HSPB7 ICE1 ICE2 IFI16 IGHMBP2 IK IKBKE IKZF4 IL15 IL16 ILRUN INAVA INCENP INO80 INO80B INPPL1 INTS12 INTS13 INTS7 IQCH IRF2BPL ISG20 ISX ISY1 ITPKC JADE1 KAT6A KAZN KCTD13 KDM5A KIF18B KIF22 KLF15 KLHDC2 KLHL20 KMT2E KNL1 L3MBTL1 LAGE3 LHPP LIMK1 LITAF LMNA LPXN LRCH4 LSG1 LSM10 LSM11 LUC7L2 LUC7L3 LYRM4 MAGEA11 MAGEA2 MAGOH MAML1 MAML2 MAML3 MAMLD1 MAPK14 MAPK7 MAPK9 MAU2 MBD1 MBD4 MCIDAS MDC1 MDM2 MECOM MED19 MED7 MEF2C MEOX2 MESD METTL3 MKNK2 MLIP MORC3 MORF4L1 MRE11 MRTFB MSANTD1 MSL1 MSX2 MTDH MTOR MTREX MYO1C N4BP1 NAA15 NBN NCAPG2 NCOA2 NCOR2 NDC80 NEK6 NELFA NELFCD NELFE NFATC1 NFATC4 NFE2 NFKBIZ NHP2 NMNAT1 NOC3L NOCT NONO NONO_PSPSC1_HUMAN NOP10 NOP58 NPAT NPM1 NR0B1 NR1D1 NR1H4 NR2C1 NR2F6 NR3C1 NR4A1 NR4A2 NRDE2 NRIP1 NSL1 NSMCE2 NSRP1 NUDT21 NUFIP2 NUGGC NUP98 NXF1 NXT1 OGFOD2 OGG1 OIP5 PABIR1 PABPN1 PAK2 PALB2 PAPOLG PARG PARK7 PARN PARP1 PARP11 PARP3 PASD1 PATL1 PBX1 PCBP1 PCNP PDX1 PHAX PHC1 PHF5A PHF7 PIAS1 PIAS2 PIAS3 PIAS4 PIN1 PIP5K1A PIR PKP1 PLAG1 PLAGL1 PLCB1 PLRG1 PLXDC2 PML PNISR PNMA8A PNN POLDIP3 POLE2 POLI POLR2D POLR3G POMP POU4F2 PPARA PPARGC1A PPIE PPIG PPIH PPME1 PPP1CC PPP1R10 PPP1R16B PPP1R8 PPP2R3C PPP4R3A PPP4R3B PPWD1 PQBP1 PRCC PRDM15 PRDM16 PRDM5 PRDM8 PRKAA1 PRKAA2 PRKACA PRKN PRP4K PRPF18 PRPF19 PRPF3 PRPF31 PRPF4 PRPF40A PRPF40B PRPF6 PRPF8 PSKH1 PSMA1 PSMB7 PSME4 PSPC1 PTEN PTK6 PTPN23 PYHIN1 RAD18 RAD50 RAD51 RAD9A RADX RALBP1 RANBP9 RAPGEF5 RB1 RBBP6 RBFOX1 RBM10 RBM11 RBM14 RBM15 RBM15B RBM25 RBM27 RBM39 RBM4 RBM4B RBM8A RCHY1 RDM1 RERE REXO1 RFWD3 RFXAP RGS10 RGS14 RING1 RMI1 RMI2 RNF111 RNF112 RNF113A RNF168 RNF169 RNF2 RNF34 RNF4 RNF6 RNPS1 RORC RPA1 RPA2 RPAIN RREB1 RSBN1L RSC1A1 RSRC1 RTEL1 RUVBL1 S100A11 S100PBP SAFB2 SAGE1 SAP130 SAP18 SAP30BP SARNP SART1 SART3 SATB1 SBF1 SCAF11 SCAPER SCNM1 SCRT1 SDCBP2 SDE2 SEL1L2 SENP2 SETBP1 SETD1A SETD1B SF1 SF3A1 SF3A2 SF3A3 SF3B1 SF3B2 SFMBT2 SFPQ SFPQ_NONO_HUMAN SFPQ_PSPSC1_HUMAN SGK1 SGO1 SH3BP5 SIM2 SIMC1 SIRT1 SIRT7 SKI SKIL SLF2 SLTM SLU7 SMAD6 SMC4 SMC5 SMC6 SMCHD1 SMG7 SMN1 SMNDC1 SMU1 SMURF2 SNAPC2 SNRNP40 SNRNP70 SNRPA1 SNRPB2 SNRPC SNRPD3 SNURF SNURFL SNW1 SON SOX2 SP100 SP140 SP3 SPAG5 SPN SPOP SPRTN SPTBN4 SQSTM1 SRCAP SREK1 SRP54 SRPK1 SRPK2 SRRM1 SRRM2 SRRT SRSF1 SRSF10 SRSF11 SRSF12 SRSF2 SRSF3 SRSF4 SRSF5 SRSF6 SRSF7 SRSF8 SRSF9 SRY STAG1 STAP1 STAT4 STK17A STK4 SUDS3 SUGP2 SUGT1 SUMO1 SUMO1P1 SUMO2 SUMO3 SUMO4 SUZ12 SYF2 SYMPK TAF5L TARDBP TCERG1 TCF12 TCF15 TCF20 TCF7L2 TCIM TCP11L2 TDG TDP2 TELO2 TENM1 TENM2 TERF1 TERF2 TERT TFIP11 TGS1 THAP1 THAP7 THOC1 THOC2 THOC3 THOC6 THOC7 THRAP3 THRB TIA1 TIMM50 TINF2 TKT TLE2 TMEM179B TOE1 TOLLIP TONSL TOP3A TOPBP1 TOPORS TP53 TP53BP1 TP53INP1 TP53INP2 TPP2 TRIM16 TRIM22 TRIM27 TRIM69 TRIM8 TRIP4 TUT1 U2AF1 U2AF1L4 U2AF2 UBASH3A UBE2I UBE2M UBE2O UBL5 UBN1 UBOX5 UIMC1 UNC45A URS0000204428_9606 URS00003C5D1F_9606 URS00004D18E1_9606 URS000063B23F_9606 URS00006830D8_9606 URS00006F7FAF_9606 URS000075D68F_9606 URS000075DAEC_9606 URS000075E815_9606 URS000076BEC3_9606 URS0000774BAA_9606 URS0000776303_9606 URS00008B2331_9606 URS00008B9A1F_9606 URS00008BCC03_9606 URS00008BDCC4_9606 URS00008C030A_9606 URS00008C0C74_9606 URS00008C16B7_9606 URS00008C2EE7_9606 URS00009B35D7_9606 URS0000A7A1AB_9606 URS0000D5073B_9606 URS0000D576DD_9606 URS0000D57866_9606 URS0000D584E6_9606 URS0000D58517_9606 URS0000D59CB3_9606 URS0000D59F71_9606 URS0000D59F86_9606 URS0000D5AA3D_9606 URS0000D5B846_9606 URS0000D5C16E_9606 URS0000D5C54A_9606 URS0000D5CBB3_9606 URS0000D5D38F_9606 URS0000D5DF11_9606 URS0000D5EA03_9606 URS0000D5EDFE_9606 URS0000D61BD6_9606 URS0000D6218A_9606 URS0000D637C7_9606 URS0000D64901_9606 URS0000EA37E5_9606 URS0000EA7DFE_9606 URS0000EAC72B_9606 URS0000EB0B35_9606 URS0000EE1DAE_9606 URS0000EEB73D_9606 URS0000EF172B_9606 URS00019B25C1_9606 URS00019BC400_9606 URS00019F37E2_9606 URS0001A10A37_9606 URS0001FC4B57_9606 URS0001FFFE91_9606 URS000220948A_9606 URS0002215033_9606 URS00022352B6_9606 URS00022580CF_9606 URS00022B2951_9606 URS00023399C8_9606 URS000233A34D_9606 URS000233BC53_9606 URS000233C4A7_9606 URS000233D472_9606 URS000233D4C3_9606 URS000233EE57_9606 URS000233F3F3_9606 URS0002340E5A_9606 URS0002340FF6_9606 URS000234170D_9606 URS000234612F_9606 URS00023491C8_9606 URS0002349224_9606 URS0002349557_9606 URS0002349CA8_9606 URS000250AFCB_9606 URS0002520E6E_9606 URS0002534740_9606 URS0002534C8A_9606 URS000253D2AE_9606 URS0002544C65_9606 URS000254E8F6_9606 URS0002563491_9606 URS0002585A93_9606 URS00025978B2_9606 URS000259B915_9606 URS00025BEAA3_9606 URS00025C0C4E_9606 URS00025C85CC_9606 URS00025D26CC_9606 URS00025DF744_9606 URS00025E042D_9606 URS00025F590D_9606 URS0002A235EB_9606 URS0002A25478_9606 URS0002A25A6C_9606 URS0002A25F36_9606 URS0002A2B4F4_9606 URS0002A2FCE4_9606 URS0002A31A79_9606 URS0002A32782_9606 URS0002A3BBD2_9606 URS0002A3CC46_9606 URS0002A45132_9606 URS0002A48A02_9606 URS0002A4C42E_9606 URS0002A4E6E0_9606 URS0002A525BE_9606 URS0002A5D1EE_9606 URS0002A70640_9606 URS0002A70A97_9606 USH1G USP15 USP28 USP36 USP7 USPL1 VIRMA VPS72 VRK1 WAC WBP4 WDFY3 WHR1 WRAP53 WRN WT1 WTAP WWTR1 XPA XPO1 XRRA1 YARS1 YLPM1 YTHDC1 YY1 ZBED1 ZBTB1 ZBTB16 ZBTB18 ZBTB20 ZBTB4 ZC3H11A ZC3H13 ZC3H14 ZC3H18 ZC3H8 ZFHX3 ZIC2 ZMYM2 ZNF106 ZNF174 ZNF217 ZNF239 ZNF350 ZNF446 ZNF451 ZNF470 ZNF473 ZNF621 ZNF638 ZNF778 ZNF821 ZNF830 ZPR1 ZWINT
GO:0000228|nuclear chromosome GO cellular_component	propagated from HUMAN-uniprot.gaf.gz	gaf-date=2026-06-18 08:16	exclude_iea=False ACTL6A ACTR5 ACTR6 ACTR8 ADD3 AGO3 ANP32E ARID4A ARID4B ATRX BAZ1A BAZ1B BCAS2 BIRC5 BLM BRCA1 BRCA2 BRD4 BRD8 BRMS1 BRMS1L CARM1 CCNB1IP1 CDC45 CDC5L CDX2 CFDP1 CHD1 CHEK1 CHMP1A CHRAC1 CPSF6 CSNK2A1 CX3_HUMAN DHX9 DMAP1 DMC1 DNMT3L E2F1 EME1 EME1-MUS81_HUMAN EME2 EME2-MUS81_HUMAN EP400 EP400P1 ERCC5 ETAA1 EXOSC9 FAM9A FAM9B FAM9C FIGNL1 FKBP6 GINS1 GINS2 GINS3 GINS4 H2AX H3-4 HDAC1 HDAC2 HDAC8 HELB HLTF HMGA2 HNRNPU HORMAD1 HORMAD2 HSPA2 HUS1 HUS1B IHO1 IHO1-MEI4-REC114_HUMAN IK ING1 ING2 ING3 INO80 INO80B INO80C INO80D INO80E JUN KASH5 KAT5 KIFAP3 KMT2E LRIF1 LRPPRC LRWD1 M1AP M1AP-SHOC1-SPO16-TEX11_HUMAN-1 MACROH2A1 MACROH2A2 MCM10 MCM2 MCM3 MCM4 MCM5 MCM6 MCM7 MCRS1 MEI4 MLH1 MMS22L MORF4L1 MSH4 MUS81 NCAPD2 NCAPG NCAPG2 NCAPH NEK2 NFRKB NIFK NOL6 NUFIP1 OGT ORC1 ORC2 ORC3 ORC4 ORC5 ORC6 P3H4 PARP1 PBRM1 PCNA PHF12 PINX1 PLK1 PLRG1 POLA1 POLA2 POLD1 POLD2 POLD3 POLD4 POLE POLE2 POLE3 POLE4 PRIM1 PRIM2 PRPF19 PSMC3IP RAD1 RAD21 RAD50 RAD51 RAD51C RAD9A RAD9B RBBP4 RBBP7 RCC1 REC114 REC8 REV1 RFP_HUMAN RGS12 RNF212 RNF212B RPA1 RPA2 RPA3 RPA4 RRS1 RSPH1 RUVBL1 RUVBL2 SAP130 SAP30 SAP30L SETD5 SETX SFR1 SHOC1 SHOC1-SPO16-TEX11_HUMAN SIN3A SIN3B SINHCAF SIRT7 SIX6OS1 SLC5A8 SLX1-SLX4_HUMAN SLX1A SLX4 SMARCA4 SMARCA5 SMARCAD1 SMARCAL1 SMARCB1 SMARCE1 SMC1A SMC1B SMC2 SMC3 SMC4 SMCHD1 SPIDR SPO11 SPO16 SRCAP SRSF2 STAG3 SUDS3 SUN2 SUV39H1 SWI5 SWI5-SFR1_HUMAN SYCE1 SYCE1L SYCE2 SYCE3 SYCP1 SYCP2 SYCP2L SYCP3 SYN1 SYNAPTONEMAL_HUMAN TARDBP TERF2IP TET1 TEX11 TEX12 TFPT TIMELESS TIPIN TONSL TOP1 TOP2A TOPBP1 TREX1 TRIM24 TRRAP TTN TUBG1 UBE2I UCHL5 URS00002F3F76_9606 VPS72 WAPL WDHD1 XPA XRCC3 YY1 YY1AP1 ZMIZ2 ZNHIT1 ZRANB3
GO:0019908|nuclear cyclin-dependent protein kinase holoenzyme complex GO cellular_component	propagated from HUMAN-uniprot.gaf.gz	gaf-date=2026-06-18 08:16	exclude_iea=False BCCIP CCNC CCNH CCNK CCNT1 CCNT2 CDK12 CDK13 CDK19 CDK7 CDK8 CDK9 ERCC2 ERCC3 GTF2H1 GTF2H2 GTF2H2C GTF2H3 GTF2H4 GTF2H5 MED12 MED13 MMS19 MNAT1 RB1 SNW1
GO:0005635|nuclear envelope GO cellular_component	propagated from HUMAN-uniprot.gaf.gz	gaf-date=2026-06-18 08:16	exclude_iea=False AAAS ABCF1 ABETA-42-OLIGOMER_HUMAN ABL1 ADRA1A ADRA1B AGFG1 AGPAT3 AGPAT5 AHCTF1 AK9 AKAP6 ALOX5 ALOX5AP AMBP ANXA11 ANXA4 ANXA7 APP AQP1 ARL6IP6 ATF6 ATP11B ATP1B4 ATP2A3 ATR ATRAID BANF1 BAX BCHE BCL2 BCL2L1 BCL2L10 BICD2 BNIP1 BNIP2 BNIP3 BNIP3L BOK BRIP1 BROX C9ORF72 CACYBP CALR CALR3 CANX CASC3 CASK CBX3 CBX5 CC2D1B CCAR1 CCND1 CCND2 CCNI CD2AP CD38 CDK2 CDK4 CEMIP CENPF CENPV CEPT1 CERS2 CETN2 CETN3 CHMP1A CHMP1B CHMP2A CHMP2B CHMP3 CHMP4A CHMP4B CHMP4BP1 CHMP4C CHMP5 CHMP6 CHMP7 CLGN CLIC1 CLK1 CLMN CMTM3 CNEP1R1 CPNE1 CPTP CSE1L CTDNEP1 CUEDC2 CUSTOS CYBB DCTN1 DDX19B DES DHCR7 DHRS2 DHX37 DISP3 DMPK DNAJB12 DNAJB14 DNAJB2 DNAJC1 DNASE1 DPY19L2 DPY19L2P2 DST DTL DTX2 DUSP2 DUX4 EBP EDNRB EGFR EI24 EIF5A EIF6 EMD ENO1 ENY2 EPC1 ERBIN ERN1 FAF1 FAM111B FAM156A FAM169A FAM209A FAM209B FANCL FXR1 FZR1 GABRB1 GCH1 GCHFR GHDC GHRHR GLE1 GNAQ GNAZ GOLT1A GPER1 GPX4 GRK5 GRM5 GTF3C3 GUCY2D GUCY2F H2BW1 HABP4 HAX1 HLCS HMGA1 HPN HUWE1 IFFO1 IFI27 IGF2R IL15RA INPP4A INSR INTS1 INTS2 INTS5 IPO11 IPO13 IPO5 IPO7 IPO8 IPO9 IRAG2 IST1 ITPR1 ITPR3 ITPRIP ITSN1 KASH5 KCNH1 KDR KLHDC2 KPNA1 KPNA2 KPNA3 KPNA4 KPNB1 LBR LEMD2 LEMD3 LMNA LMNB1 LMNB2 LMNTD1 LMNTD2 LMO7 LPIN1 LRPPRC LRRC59 LTC4S LYPLA1 MACO1 MAD1L1 MAD2L1 MAD2L1BP MAJIN MAPK3 MATR3 MCM3AP MGST2 MGST3 MINDY3 MLIP MNS1 MRTFA MTA1 MTDH MTMR6 MTMR8 MTOR MVP MX1 MX2 MYO6 MYOF MYORG NAPEPLD NARF NAV3 NDC1 NELL1 NEMP1 NEMP2 NLRP6 NOC4L NOS1AP NPAP1 NPC1 NPC_HUMAN-1 NPIPA1 NPIPB3 NPR1 NR4A1 NRM NRXN1 NSMF NUCB2 NUP107 NUP133 NUP153 NUP155 NUP160 NUP188 NUP205 NUP210 NUP210L NUP214 NUP35 NUP37 NUP42 NUP43 NUP50 NUP54 NUP58 NUP62 NUP62CL NUP85 NUP88 NUP93 NUP98 NUTF2 NXF1 NXT1 NXT2 OIT3 OSBPL3 OSBPL6 OSBPL7 OSBPL8 OTULINL P2RX6 PAFAH1B1 PAK1 PAK5 PARP1 PARP11 PARP16 PARP6 PARP8 PCID2 PCNA PCYT1A PGRMC2 PHF11 PHF20 PLA2G4A PLA2G4C PLAAT1 PLAAT3 PLCB1 PLPP6 PLPP7 PLRG1 PML POLA1 POLR2M POM121 POM121B POM121C POM121L2 PRICKLE1 PRKCZ PRKG2 PRR14 PSEN1 PSEN2 PTGDS PTGER3 PTGES PTGS2 QRICH2 QSOX2 RAB40B RAC2 RAE1 RAN RANBP1 RANBP17 RANBP2 RANBP3 RANBP3L RANGAP1 RBM15 RBM15B RBMX2 REPIN1 RETSAT RGPD1 RGPD2 RGPD3 RGPD4 RGPD5 RGPD8 RIF1 RNF13 RNF180 RNF220 RNF43 RNF6 ROGDI RRP12 RTCB RTEL1 RTN4 RYR2 S100A6 SCGB1A1 SCRN1 SDCBP SEC13 SEH1L SENP2 SEPHS1 SETBP1 SHISA5 SIGMAR1 SIRT1 SLC22A3 SLC30A1 SLC52A3 SLC67A1 SLC75A1 SMAD1 SMAD3 SMOX SMPD4 SNCA SNUPN SORL1 SORT1 SPAG4 SPAST SPATA46 SPDYA SREBF1 STAU2 STX1A STX1B SUMO1 SUN1 SUN2 SUN3 SUN5 SUV39H1 SYNE1 SYNE2 SYNE3 SYNE4 TAF3 TBC1D20 TERB1 TERB2 TET1 TEX2 TFDP3 TM7SF2 TMC6 TMC8 TMCO5A TMEM109 TMEM120A TMEM120B TMEM147 TMEM168 TMEM170A TMEM176B TMEM18 TMEM201 TMEM209 TMEM33 TMEM38A TMEM38B TMEM43 TMEM53 TMEM97 TMPO TMX4 TNKS TNKS2 TNMD TNPO3 TNRC18 TOR1A TOR1AIP1 TOR1AIP2 TOR1B TOR2A TOR3A TOR4A TPR TRAPPC2B TREX1 TRIM27 TRPC7 TUBB TUG1 TXLNG TYRO3 UBE2I UBXN4 UGT2B28 UNC50 VAPA VPS4A VPS4B VRK2 WDFY3 WTAP XPC XPO1 XPO4 XPO7 XPOT ZBED1 ZC3HC1 ZMPSTE24 ZNF224 ZNF354C ZNF383
GO:0005641|nuclear envelope lumen GO cellular_component	propagated from HUMAN-uniprot.gaf.gz	gaf-date=2026-06-18 08:16	exclude_iea=False ALOX5 APP BCHE CACYBP CCAR1 CD2AP IGF2R PLAAT1 PTGES SORL1 TUBB
GO:0000176|nuclear exosome (RNase complex) GO cellular_component	propagated from HUMAN-uniprot.gaf.gz	gaf-date=2026-06-18 08:16	exclude_iea=False C1D DIS3 EXOSC1 EXOSC10 EXOSC2 EXOSC3 EXOSC4 EXOSC5 EXOSC6 EXOSC7 EXOSC8 EXOSC9 MPHOSPH6 MTREX NVL WDR74
GO:0042405|nuclear inclusion body GO cellular_component	propagated from HUMAN-uniprot.gaf.gz	gaf-date=2026-06-18 08:16	exclude_iea=False ATXN1 ATXN3 NBN NUP153 NUP98 NXF1 PABPN1 RAD18 RANBP2 SLF1 STUB1 TPR
GO:0005637|nuclear inner membrane GO cellular_component	propagated from HUMAN-uniprot.gaf.gz	gaf-date=2026-06-18 08:16	exclude_iea=False ARL6IP6 ATP11B ATP1B4 CBX3 DPY19L2 DPY19L2P2 EMD ERN1 FAM169A FAM209A FAM209B GHRHR GRM5 IFFO1 IFI27 ITPR1 KCNH1 LBR LEMD2 LEMD3 LMNB1 LRPPRC MAJIN MATR3 NEMP1 NEMP2 NPAP1 NRM NUTF2 P2RX6 PLPP6 PSEN2 PTGS2 RNF13 SIGMAR1 SIRT1 SLC75A1 SMAD1 SMAD3 SPAG4 SUN1 SUN2 SUN3 SUN5 TERB1 TERB2 TM7SF2 TMEM120A TMEM120B TMEM201 TMEM43 TMPO TMX4 TOR1AIP1 UNC50 ZMPSTE24
GO:0005652|nuclear lamina GO cellular_component	propagated from HUMAN-uniprot.gaf.gz	gaf-date=2026-06-18 08:16	exclude_iea=False CASK EIF6 FAM111B HLCS LBR LMNA LMNB1 LMNB2 LMNTD2 NARF PCNA PRR14 RNF220 STX1B SUV39H1
GO:0016363|nuclear matrix GO cellular_component	propagated from HUMAN-uniprot.gaf.gz	gaf-date=2026-06-18 08:16	exclude_iea=False ACTB ACTL6A ACTL6B AHCTF1 AKAP8 AKAP8L ALOX5 ANXA2 ANXA2-S100A10-SMARCA3_HUMAN ARFGEF1 ARID2 ATN1 ATXN1 ATXN3 ATXN7 BASP1 BCL11A BLM BRD7 CAD CASK CEBPB CENPF CENPW CFL1 CFL2 CHMP1A CLIC4 CXXC1 DCAF7 DGKQ DNMT3A ENC1 ERCC8 FIGN FOS GFI1 GFI1B GHRHR GMCL1 GMCL2 HAT1 HES1 HLCS HLTF HNRNPA2B1 HNRNPM HNRNPU IFFO1 KAT8 KIF4A KIF4B KIN KRT18 KRT8 LGALS13 LMNA LMNB1 LRIF1 MAEA MATR3 MBD1 MEN1 MORC2 MORC3 MYB NCOR2 NONO NSMF NUFIP1 NUMA1 OGG1 PAXIP1 PBAF_VAR1_HUMAN PBAF_VAR2_HUMAN PBRM1 PHACTR3 PHB2 PHF10 PHF5A PIAS4 PML POLA1 PPIG PRKCD PRKCZ PRPF40A PSMA6 PSPC1 RAD21 RGS12 RNASEL RUNX1T1 RUVBL1 RUVBL2 S100A10 SATB1 SATB2 SCAF8 SFPQ SMARCA4 SMARCB1 SMARCC1 SMARCC2 SMARCD1 SMARCD2 SMARCE1 SMC1A SMC3 SNW1 SORBS1 SPARC SPTBN4 SRPK1 SRRM1 STAG1 STAG2 TENM1 TEP1 TGFB1I1 THOC1 TINF2 TP53 UHRF1 VIM XPOT YEATS4 YY1 ZNF326 ZNF350 ZNF703
GO:0031965|nuclear membrane GO cellular_component	propagated from HUMAN-uniprot.gaf.gz	gaf-date=2026-06-18 08:16	exclude_iea=False AAAS ABL1 ADRA1A ADRA1B AHCTF1 AK9 AKAP6 ALOX5 ALOX5AP AMBP ANXA4 AQP1 ARL6IP6 ATP11B ATP1B4 ATP2A3 BCL2 BCL2L1 BCL2L10 BOK BRIP1 BROX C9ORF72 CANX CASC3 CBX3 CCND1 CCND2 CCNI CD38 CDK4 CEMIP CENPV CEPT1 CERS2 CLIC1 CLK1 CLMN CMTM3 CNEP1R1 CPNE1 CPTP CTDNEP1 CUEDC2 DHCR7 DHX37 DISP3 DMPK DNAJB12 DNAJB14 DNAJB2 DNAJC1 DPY19L2 DPY19L2P2 DTL DTX2 DUSP2 DUX4 EBP EDNRB EGFR EI24 EMD ENO1 EPC1 ERBIN ERN1 FAM169A FAM209A FAM209B FZR1 GCH1 GCHFR GHRHR GLE1 GNAQ GRK5 GRM5 GTF3C3 GUCY2D GUCY2F H2BW1 HABP4 HAX1 HMGA1 HPN HUWE1 IFFO1 IFI27 IL15RA INPP4A INTS1 INTS2 INTS5 IPO5 ITPR1 ITPR3 ITPRIP KASH5 KCNH1 KDR KLHDC2 KPNA2 KPNB1 LBR LEMD2 LEMD3 LMNA LMNB1 LMNB2 LPIN1 LRPPRC LTC4S LYPLA1 MACO1 MAD1L1 MAD2L1BP MAJIN MATR3 MCM3AP MINDY3 MRTFA MTDH MX1 MYO6 MYOF MYORG NAV3 NDC1 NEMP1 NEMP2 NLRP6 NOC4L NOS1AP NPAP1 NPIPA1 NPR1 NR4A1 NRM NRXN1 NSMF NUP107 NUP133 NUP153 NUP155 NUP205 NUP210 NUP210L NUP35 NUP42 NUP50 NUP54 NUP58 NUP62 NUP85 NUP93 NUP98 NUTF2 OSBPL3 OSBPL6 OSBPL7 OSBPL8 P2RX6 PAFAH1B1 PAK1 PAK5 PHF11 PHF20 PLCB1 PLPP6 PLRG1 PML POM121 POM121C PRICKLE1 PRKG2 PSEN1 PSEN2 PTGDS PTGS2 QRICH2 QSOX2 RANBP2 RANGAP1 RBM15 RBMX2 REPIN1 RETSAT RIF1 RNF13 RNF6 RRP12 RTEL1 SCRN1 SDCBP SENP2 SEPHS1 SETBP1 SHISA5 SIGMAR1 SIRT1 SLC22A3 SLC30A1 SLC52A3 SLC75A1 SMAD1 SMAD3 SMOX SMPD4 SNCA SORT1 SPAG4 SPAST SPATA46 STAU2 STX1A SUMO1 SUN1 SUN2 SUN3 SUN5 SYNE1 SYNE2 SYNE3 SYNE4 TAF3 TBC1D20 TERB1 TERB2 TET1 TEX2 TFDP3 TM7SF2 TMC6 TMC8 TMCO5A TMEM109 TMEM120A TMEM120B TMEM147 TMEM168 TMEM176B TMEM18 TMEM201 TMEM38A TMEM38B TMEM43 TMEM53 TMEM97 TMPO TMX4 TNKS TNRC18 TOR1A TOR1AIP1 TOR1AIP2 TOR1B TPR TRAPPC2B TRIM27 TUG1 TXLNG UGT2B28 UNC50 VAPA WDFY3 WTAP ZBED1 ZC3HC1 ZMPSTE24 ZNF224 ZNF354C ZNF383
GO:0106094|nuclear membrane microtubule tethering complex GO cellular_component	propagated from HUMAN-uniprot.gaf.gz	gaf-date=2026-06-18 08:16	exclude_iea=False CLMN IRAG2 KASH5 SPAG4 SUN1 SUN2 SUN3 SUN5 SYNE1 SYNE2 SYNE3 SYNE4
GO:0106083|nuclear membrane protein complex GO cellular_component	propagated from HUMAN-uniprot.gaf.gz	gaf-date=2026-06-18 08:16	exclude_iea=False CLMN IRAG2 KASH5 SPAG4 SUN1 SUN2 SUN3 SUN5 SYNE1 SYNE2 SYNE3 SYNE4
GO:0005664|nuclear origin of replication recognition complex GO cellular_component	propagated from HUMAN-uniprot.gaf.gz	gaf-date=2026-06-18 08:16	exclude_iea=False LRWD1 MCM2 ORC1 ORC2 ORC3 ORC4 ORC5 ORC6
GO:0005640|nuclear outer membrane GO cellular_component	propagated from HUMAN-uniprot.gaf.gz	gaf-date=2026-06-18 08:16	exclude_iea=False BOK CLMN CPTP DHCR7 DMPK EMD ENO1 GHRHR GUCY2D GUCY2F ITPR3 ITPRIP KASH5 LRPPRC LTC4S NAV3 NUTF2 PSEN1 PTGS2 RETSAT SIGMAR1 SLC22A3 SMPD4 SNCA SYNE1 SYNE2 SYNE3 SYNE4 TMEM109 TMEM53 TRAPPC2B UGT2B28
GO:0042175|nuclear outer membrane-endoplasmic reticulum membrane network GO cellular_component	propagated from HUMAN-uniprot.gaf.gz	gaf-date=2026-06-18 08:16	exclude_iea=False A0A2R8YE69 AADAC ABCA1 ABCB6 ABCB9 ABCC12 ABCC6 ABCD1 ABCD4 ABCG1 ABHD12 ABHD12B ABHD4 ACER1 ACER3 ACSL1 ACSL3 ACSL4 ACSL5 ACSL6 ADGRG6 ADIG ADPGK AFG2B AGMO AGPAT1 AGPAT2 AGPAT3 AGPAT4 AGPAT5 AGTRAP AHCYL1 AKAP6 ALDH3A2 ALG1 ALG10 ALG10B ALG11 ALG12 ALG13 ALG14 ALG2 ALG3 ALG5 ALG6 ALG8 ALG9 ALOX5AP AMFR ANKLE2 ANKRD13C ANKS4B ANO5 ANTXR2 ANXA7 APH1A APH1B APOB APOL2 APOO AQP11 AQP8 ARCN1 AREG ARHGAP32 ARL6IP1 ARL6IP5 ARLN ARMC10 ART1 ARV1 ASPH ATF6 ATF6B ATG101 ATG13 ATG14 ATG2A ATG2B ATG9A ATG9B ATL1 ATL2 ATL3 ATP10A ATP10B ATP10D ATP11A ATP11C ATP13A1 ATP13A4 ATP2A1 ATP2A2 ATP2A3 ATP6AP1 ATP6AP2 ATP8B2 ATP8B3 ATXN3 AUP1 AWAT1 AWAT2 B2M B3GALNT2 B3GAT1 B3GLCT BAX BCAP29 BCAP31 BCL2 BECN1 BET1 BFAR BICD2 BLTP1 BLTP2 BNIP1 BNIP3 BOK BOS_HUMAN BOS_HUMAN-1 BOS_HUMAN-2 BSCL2 BSG C2CD2L C8ORF17 CACFD1 CALHM1 CALR CALR3 CALU CAMK2A CAMK2B CAMK2D CAMK2G CAMLG CANT1 CANX CARD19 CASP4 CASQ1 CASQ2 CAV1 CCDC22 CCDC47 CCDC93 CD1D CD274 CD4 CD59 CD74 CDC14C CDC42 CDH1 CDIPT CDK1 CDK5RAP3 CDKAL1 CDS1 CDS2 CEPT1 CERS1 CERS2 CERS3 CERS4 CERS5 CERS6 CERT1 CFTR CH25H CHERP CHODL CHPT1 CHRM3 CHRNA7 CIDEB CISD2 CKAP4 CLCC1 CLCN4 CLGN CLIC4 CLMN CLN3 CLN6 CLN8 CLPTM1L CLSTN1 CLSTN2 CLSTN3 CNEP1R1 CNIH1 CNIH2 CNIH3 CNIH4 COMMANDER_HUMAN COMMD1 COMMD10 COMMD2 COMMD3 COMMD4 COMMD5 COMMD6 COMMD7 COMMD8 COMMD9 COPA COPB1 COPB2 COPE COPG1 COPG2 COPZ1 COPZ2 CPT1C CPTP CREB3 CREB3L1 CREB3L2 CREB3L3 CREB3L4 CSPG5 CTAGE1 CTAGE15 CTAGE4 CTAGE6 CTAGE8 CTAGE9 CTDNEP1 CYB561D1 CYB561D2 CYB5A CYB5B CYB5R1 CYB5R2 CYB5R3 CYB5R4 CYB5RL CYBA CYBB CYBC1 CYP17A1 CYP19A1 CYP1A1 CYP1A2 CYP1B1 CYP21A2 CYP26A1 CYP26B1 CYP26C1 CYP2A13 CYP2A6 CYP2A7 CYP2B6 CYP2C18 CYP2C19 CYP2C8 CYP2C9 CYP2D6 CYP2E1 CYP2F1 CYP2J2 CYP2R1 CYP2S1 CYP2U1 CYP2W1 CYP39A1 CYP3A4 CYP3A43 CYP3A5 CYP3A7 CYP46A1 CYP4A11 CYP4A22 CYP4B1 CYP4F11 CYP4F12 CYP4F2 CYP4F22 CYP4F3 CYP4F8 CYP4V2 CYP4X1 CYP4Z1 CYP51A1 CYP7A1 CYP7B1 CYP8B1 DAD1 DAG1 DCSTAMP DDN DDOST DDRGK1 DDS_HUMAN DEGS1 DEGS2 DENND10 DERL1 DERL1-VCP_HUMAN DERL2 DERL2-VCP_HUMAN DERL3 DERL3-VCP_HUMAN DGAT1 DGAT2 DGAT2L6 DHCR24 DHCR7 DHDDS DHH DHRS3 DHRS4 DHRS7 DHRS7B DHRS7C DHRS9 DHRSX DIO1 DIO2 DIPK1A DIPK1B DIPK1C DISP3 DLG1 DMPK DNAJA1 DNAJB12 DNAJB14 DNAJB2 DNAJB9 DNAJC1 DNAJC14 DNAJC16 DNAJC18 DNAJC25 DNM1L DOLK DOLPP1 DPAGT1 DPM1 DPM2 DPM3 DPM_HUMAN DPY19L1 DPY19L3 DPY19L4 DRD1 DSE DST DTNBP1 DUOXA1 DUOXA2 EBP EBPL EDEM1 EEF1A2 EGFR EI24 EIF2AK3 EIF5A EIF5A2 EIF5AL1 ELAPOR1 ELOVL1 ELOVL2 ELOVL3 ELOVL4 ELOVL5 ELOVL6 ELOVL7 EMC1 EMC10 EMC2 EMC3 EMC4 EMC6 EMC7 EMC8 EMC8_HUMAN-1 EMC9 EMC9_HUMAN-1 EMD ENO1 ENTPD2 EPHX1 EPM2A EPM2AIP1 ERAP1 ERAP2 ERG28 ERGIC1 ERGIC2 ERGIC3 ERLEC1 ERLIN1 ERLIN1-ERLIN2_HUMAN ERLIN2 ERLN ERMARD ERMP1 ERN1 ERN2 ERO1A ERO1B ERP44 ESYT1 ESYT2 ESYT3 EVA1A EXT1 EXT2 EXTL1 EXTL2 EXTL3 FA2H FAAH FADS1 FADS2 FADS2B FADS3 FAF1 FAF2 FAIM2 FAM8A1 FATE1 FAXDC2 FDFT1 FICD FITM1 FITM2 FKBP1A FKBP1B FKBP1C FKBP2 FKBP8 FLRT1 FLRT2 FLRT3 FLVCR2 FMN1 FMN2 FMO1 FMO2 FMO3 FMO4 FMO5 FOLR1 FREY1 FRRS1L FTCD FXYD3 FZD6 FZD9 G6PC1 G6PC2 G6PC3 GABARAPL2 GABBR1 GALNT1 GALNT2 GAMMA-SECRETASE_ALPHA1A-PSEN1_HUMAN GAMMA-SECRETASE_ALPHA1A-PSEN2_HUMAN-1 GAMMA-SECRETASE_ALPHA1B-PSEN1_HUMAN GAMMA-SECRETASE_ALPHA1B-PSEN2_HUMAN-1 GBA2 GDPD1 GDPD3 GEL_HUMAN GET1 GET3 GET_HUMAN GGCX GHITM GHRHR GIMAP1 GJA1 GJB1 GJC1 GNAI3 GNRH1 GORASP2 GOSR2 GPAA1 GPAT3 GPAT4 GPER1 GPI-ET-III_HUMAN GPI-ET-II_HUMAN GPI-GNT_HUMAN GPI-MT-I_HUMAN GPIT_HUMAN GPR37 GPSM1 GPX8 GRAMD1A GRAMD1B GRAMD1C GRAMD2A GRAMD4 GRIA1 GRIN1 GRIN2A GRIN2B GRIN2C GRIN2D GRIN3A GRINA GRIP1 GRM6 GSG1 GUCY2C GUCY2D GUCY2F HACD1 HACD2 HACD3 HACD4 HACL2 HAS1 HAS2 HAS3 HDLBP HERPUD1 HHAT HHATL HLA-A HLA-B HLA-C HLA-DPA1 HLA-DPB1 HLA-DQA1 HLA-DQA2 HLA-DQB1 HLA-DQB2 HLA-DRA HLA-DRB1 HLA-DRB3 HLA-DRB4 HLA-DRB5 HLA-E HLA-F HLA-G HLA-H HM13 HMGCLL1 HMGCR HMGCR_HUMAN HMOX1 HMOX2 HPD HPN HRAS HRC HSD11B1 HSD11B2 HSD17B12 HSD17B2 HSD17B3 HSD17B7 HSD3B1 HSD3B2 HSD3B7 HSP90B1 HSPA5 HTN1 HTRA2 ICMT IER3IP1 IFI27 IFI6 IFNGR2 IHH IKBIP IL15RA ILDR2 INSIG1 INSIG2 IRAG1 IRAG2 IRGM ITPR1 ITPR2 ITPR3 ITPRIP IZUMO1 JAGN1 JKAMP JPH1 JPH2 JPH3 JPH4 JSRP1 KASH5 KCNA2 KCNK12 KCNK16 KCNK2 KDELR1 KDELR2 KDELR3 KDSR KLHL14 KLHL41 KPNA2 KRAS KRTCAP2 KSR1 KTN1 LBR LCLAT1 LCTL LDAF1 LMAN1 LMAN1L LMAN2 LMAN2L LMBR1L LMBRD1 LMF1 LMF2 LNPK LOC122513141 LPCAT1 LPCAT2 LPCAT3 LPCAT4 LPGAT1 LPIN1 LPIN2 LPIN3 LRAT LRBA LRIT1 LRIT3 LRPPRC LRRC59 LRRC8B LRRC8C LRRC8D LRRC8E LRRK2 LSS LTAP1 LTC4S MACO1 MAGT1 MAN1B1 MAP3K5 MAP3K7 MAPK8IP1 MAPKAP1 MARCHF1 MARCHF2 MARCHF5 MARCHF6 MARCHF8 MBLAC2 MBOAT1 MBOAT2 MBOAT4 MBOAT7 MBTPS1 MCFD2 MCTP1 MEST MFSD2A MGAT4D MGLL MGST1 MGST2 MGST3 MIA2 MIA3 MINAR2 MLANA MLEC MMGT1 MMP23B MOGAT1 MOGAT2 MOGAT3 MOGS MOSPD1 MOSPD2 MOXD1 MPDU1 MR1 MRAP MRAP2 MRLN MSMO1 MTDH MTOR MX1 MYMX MYORG MYRF MYRFL NAPEPLD NAT8 NAT8B NAT8L NAV3 NBAS NCEH1 NCLN NCSTN NDRG4 NECAB3 NEU4 NFE2L1 NOMO1 NOMO2 NOMO3 NOS1 NOS1AP NOTCH1 NOTCH2 NOTCH3 NOTCH4 NOX4 NOX5 NPLOC4 NPR1 NR3C2 NRAS NRROS NSDHL NSG1 NUP210 NUS1 NUTF2 OCA2 ORMDL1 ORMDL2 ORMDL3 OS9 OSBP OSBPL3 OSBPL5 OSBPL6 OSBPL7 OSBPL8 OST4 OSTA_HUMAN-2 OSTB_HUMAN-2 OSTB_HUMAN-3 OSTC OTOF OTULINL P2RX6 P4HTM PAFAH2 PANX1 PANX2 PANX3 PAPPA-AS1 PARP16 PAT_HUMAN PCYT1A PCYT1B PCYT2 PDCD6 PDGFRA PDIA3 PDIA5 PDIA6 PDZD8 PEDS1 PEMT PEX16 PGAP1 PGAP2 PGRMC1 PHTF1 PI4K2B PI4KB PIEZO1 PIGA PIGB PIGC PIGF PIGG PIGH PIGK PIGL PIGM PIGN PIGO PIGP PIGQ PIGS PIGT PIGU PIGV PIGW PIGX PIGY PIGZ PIK3R1 PIP4K2B PITPNB PITPNM1 PITPNM2 PJA2 PKD2 PKMYT1 PLA2G2A PLA2G4A PLA2G4C PLAAT3 PLAUR PLCD4 PLD1 PLD2 PLD3 PLD4 PLN PLOD1 PLOD2 PLOD3 PLP2 PLPP2 PLPP3 PLPP6 PLPP7 PMEL PML PNLDC1 PNPLA2 PNPLA3 PNPLA6 PNPLA7 PNPLA8 PNPT1 POFUT2 POFUT3 POFUT4 POM121 POM121C POMGNT2 POMK POMT1 POMT2 PON1 PON3 POR PORCN PPM1L PPP1R15A PREB PRKN PROS1 PSEN1 PSEN2 PSENEN PSKH1 PTCHD3 PTDSS1 PTDSS2 PTGDS PTGES PTGFRN PTGIS PTGS1 PTGS2 PTPN1 PTPN5 PYURF RAB10 RAB14 RAB18 RAB1B RAB21 RAB2A RAB2B RAB3GAP1 RAB3GAP2 RAB43 RAB44 RAB5IF RAB6A RAB9A RAC1 RAC2 RAC3 RANBP2 RASGRF2 RASGRP1 RB1CC1 RCE1 RDH10 RDH11 RDH12 RDH14 RDH16 RDH5 REEP1 REEP2 REEP3 REEP4 REEP5 REEP6 RETREG1 RETREG2 RETREG3 RETSAT RFT1 RHBDD1 RHBDD2 RHBDF1 RHBDF2 RHEB RHOA RHOC RHOG RIC3 RICTOR RINT1 RNF103 RNF121 RNF125 RNF13 RNF133 RNF139 RNF144A RNF145 RNF170 RNF175 RNF180 RNF183 RNF185 RNF186 RNF19B RNF26 RNF43 RNF5 RNFT1 RP9 RPE65 RPL27 RPN1 RPN2 RPS26 RPS27A RPS28 RPS29 RRBP1 RSAD2 RTCB RTN1 RTN2 RTN3 RTN4 RYR1 RYR1_HUMAN-1 RYR2 RYR3 SACM1L SAMD8 SAR1A SAR1B SARAF SAYSD1 SBF1 SC5D SCAP SCARA3 SCARB2 SCD SCD5 SCFD1 SDCBP SDR16C5 SEC11A SEC11B SEC11C SEC13 SEC16A SEC16B SEC22A SEC22B SEC22C SEC23A SEC23B SEC24A SEC24B SEC24C SEC24D SEC31A SEC31B SEC61A1 SEC61A2 SEC61B SEC61G SEC62 SEC63 SEL1L SEL1L2 SELENOI SELENOK SELENON SELENOS SELENOT SERAC1 SERINC1 SERP1 SERP2 SEZ6L SEZ6L2 SFTA3 SFTPA1 SFTPA2 SFTPB SFTPC SFTPD SGCA SGCB SGCD SGCE SGCG SGCZ SGK1 SGMS1 SGMS2 SGPL1 SGPP1 SGPP2 SHH SHISA2 SHISA3 SHISA5 SIGMAR1 SIK2 SLC10A7 SLC16A11 SLC17A3 SLC18A1 SLC22A3 SLC26A9 SLC27A1 SLC27A2 SLC27A3 SLC27A4 SLC27A5 SLC27A6 SLC28A3 SLC30A1 SLC30A5 SLC30A7 SLC33A1 SLC35A2 SLC35B1 SLC35B2 SLC35B3 SLC35B4 SLC35D1 SLC35D3 SLC35G1 SLC36A2 SLC37A1 SLC37A2 SLC37A3 SLC37A4 SLC39A1 SLC39A13 SLC39A7 SLC43A1 SLC51A SLC71A2 SLC8A3 SLC9A6 SLCO1B3-SLCO1B7 SLMAP SLN SMIM14 SMIM30 SMIM48 SMPD4 SNCA SOAT1 SOAT2 SORL1 SORT1 SPAST SPCS1 SPCS2 SPCS3 SPC_HUMAN SPC_HUMAN-1 SPINK5 SPPL2A SPPL2B SPPL2C SPPL3 SPT-C2-SA_HUMAN SPT-C2-SB_HUMAN SPT-C3-SA_HUMAN SPT-C3-SB_HUMAN SPTLC1 SPTLC2 SPTLC3 SPTSSA SPTSSB SQLE SRD5A1 SRD5A2 SRD5A3 SREBF1 SREBF2 SREBP-SCAP-INSIG_HUMAN SREBP-SCAP-INSIG_HUMAN-1 SREBP-SCAP-INSIG_HUMAN-2 SREBP-SCAP-INSIG_HUMAN-3 SRI SRL SRP9 SRPRA SRPRB SRXN1 SSR1 SSR2 SSR3 SSR4 STARD3 STARD3NL STBD1 STEEP1 STIM1 STIM2 STIMATE STING1 STRIT1 STS STT3A STT3B STX17 STX18 STX5 SUCO SURF4 SVIP SYNE1 SYNE2 SYNE3 SYNE4 SYVN1 TAAR1 TAB1 TAP1 TAP2 TAPBP TAPBPL TAPT1 TBC1D20 TBL2 TBXAS1 TECR TESPA1 TEX2 TEX261 TEX264 TGFA THADA TLCD3B TLR3 TLR7 TLR8 TLR9 TM4SF20 TM6SF2 TM7SF2 TMBIM1 TMBIM4 TMBIM6 TMC6 TMC8 TMCC1 TMCC2 TMCC3 TMCO1 TMCO4 TMCO5A TMED1 TMED10 TMED2 TMED3 TMED4 TMED5 TMED6 TMED7 TMED9 TMEM106C TMEM109 TMEM116 TMEM119 TMEM129 TMEM132A TMEM147 TMEM14A TMEM151A TMEM151B TMEM170A TMEM174 TMEM178A TMEM203 TMEM208 TMEM213 TMEM214 TMEM238L TMEM258 TMEM259 TMEM260 TMEM30B TMEM33 TMEM35A TMEM38A TMEM38B TMEM39A TMEM39B TMEM41B TMEM43 TMEM50B TMEM53 TMEM63B TMEM63C TMEM67 TMEM68 TMEM86A TMEM86B TMEM94 TMEM97 TMEM98 TMPRSS3 TMT1B TMTC2 TMX1 TMX2 TMX3 TMX4 TNPO3 TOR1A TOR1AIP2 TPTE2 TRAF2 TRAF3IP3 TRAM1 TRAM1L1 TRAM2 TRAPPC2B TRAP_HUMAN TRDN TREX1 TRIM13 TRIM59 TRIQK TRPM1 TRPM8 TSPO2 TTYH1 TUNAR TUSC3 TXNDC11 TYRO3 UBA1 UBA5 UBA52 UBAC2 UBB UBC UBE2J1 UBE2J2 UBIAD1 UBQLN4 UBXN1 UBXN4 UBXN7 UBXN8 UCHL1 UFD1 UFL1 UGT1A1 UGT1A1-2-UGT1A9-1_HUMAN UGT1A1-2-UGT2B7_HUMAN UGT1A1-UGT1A1B_HUMAN UGT1A1-UGT1A1_HUMAN UGT1A1-UGT1A9_HUMAN UGT1A1-UGT2B7_HUMAN UGT1A10 UGT1A3 UGT1A4 UGT1A5 UGT1A6 UGT1A7 UGT1A8 UGT1A9 UGT1A9-UGT1A9_HUMAN UGT2A1 UGT2A2 UGT2B10 UGT2B11 UGT2B15 UGT2B17 UGT2B28 UGT2B4 UGT2B7 UGT2B7-UGT1A9_HUMAN UGT3A1 UGT3A2 UGT8 ULK1 UNC93B1 UPK3A USE1 USP17L2 USP19 UXS1 VAMP7 VAPA VAPA-OSBP_HUMAN VAPB VCP VKORC1 VKORC1L1 VMA12 VMA21 VMP1 VPS13A VPS13C VPS26C VPS29 VPS35L VRK2 VTI1A VTI1B WASL WDR83OS WFS1 WLS XBP1 XK XPO1 XXYLT1 YIF1A YIF1B YIPF5 YIPF7 ZC3H12A ZDHHC1 ZDHHC11 ZDHHC12 ZDHHC14 ZDHHC16 ZDHHC2 ZDHHC20 ZDHHC22 ZDHHC4 ZDHHC6 ZDHHC9 ZFAND2B ZFYVE1 ZFYVE27 ZMPSTE24 ZNRF4 ZW10
GO:0034399|nuclear periphery GO cellular_component	propagated from HUMAN-uniprot.gaf.gz	gaf-date=2026-06-18 08:16	exclude_iea=False ANAPC4 ATF4 CASK DAG1 EIF6 FAM111B FANCE HLCS LBR LEMD2 LMNA LMNB1 LMNB2 LMNTD2 MAP2 MAPT MSX1 NARF NUP107 NUP153 NUP205 NUP93 NUP98 PCNA PIAS1 PRR14 PSIP1 RNF220 SP100 STX1B SUV39H1 TPR
GO:0005643|nuclear pore GO cellular_component	propagated from HUMAN-uniprot.gaf.gz	gaf-date=2026-06-18 08:16	exclude_iea=False AAAS AGFG1 AHCTF1 BICD2 CETN2 CETN3 CHMP1A CHMP1B CHMP2A CHMP2B CHMP3 CHMP4A CHMP4B CHMP4C CHMP5 CHMP6 CHMP7 DDX19B EIF5A ENY2 GLE1 IPO5 IPO7 KPNA1 KPNA3 KPNA4 KPNB1 MAD1L1 MAD2L1 MCM3AP MVP MX2 NDC1 NPAP1 NPIPA1 NUP107 NUP133 NUP153 NUP155 NUP160 NUP188 NUP205 NUP210 NUP210L NUP214 NUP35 NUP37 NUP42 NUP43 NUP50 NUP54 NUP58 NUP62 NUP62CL NUP85 NUP88 NUP93 NUP98 NUTF2 NXF1 NXT1 NXT2 PARP11 PCID2 POM121 POM121B POM121C POM121L2 RAE1 RAN RANBP1 RANBP17 RANBP2 RANBP3 RANBP3L RANGAP1 RGPD1 RGPD2 RGPD3 RGPD4 RGPD5 RGPD8 SEC13 SEH1L SENP2 SNUPN SUMO1 TNKS TPR UBE2I VPS4A VPS4B XPC XPO4 XPO7 XPOT ZC3HC1
GO:0044613|nuclear pore central transport channel GO cellular_component	propagated from HUMAN-uniprot.gaf.gz	gaf-date=2026-06-18 08:16	exclude_iea=False NUP35 NUP54 NUP62 NUTF2 NXT1 NXT2
GO:0044615|nuclear pore nuclear basket GO cellular_component	propagated from HUMAN-uniprot.gaf.gz	gaf-date=2026-06-18 08:16	exclude_iea=False CETN2 CETN3 ENY2 MAD1L1 MAD2L1 MCM3AP NUP153 NUP35 NUP98 PCID2 RANBP2 TPR ZC3HC1
GO:0031080|nuclear pore outer ring GO cellular_component	propagated from HUMAN-uniprot.gaf.gz	gaf-date=2026-06-18 08:16	exclude_iea=False AHCTF1 NUP107 NUP133 NUP160 NUP37 NUP43 NUP85 NUP98 SEC13 SEH1L
GO:0043596|nuclear replication fork GO cellular_component	propagated from HUMAN-uniprot.gaf.gz	gaf-date=2026-06-18 08:16	exclude_iea=False BAZ1B BCAS2 CARM1 CDC5L CX3_HUMAN EME1 EME1-MUS81_HUMAN EME2 EME2-MUS81_HUMAN ERCC5 ETAA1 HELB HLTF MCM10 MCM3 MMS22L MUS81 PARP1 PCNA PLRG1 POLA1 POLA2 POLD1 POLD2 POLD3 POLD4 PRIM1 PRIM2 PRPF19 RAD51C REV1 RFP_HUMAN RPA1 RPA2 RPA3 RPA4 SMARCA5 SMARCAD1 SMARCAL1 TIMELESS TIPIN TONSL TREX1 WDHD1 XPA XRCC3 ZMIZ2 ZRANB3
GO:0043601|nuclear replisome GO cellular_component	propagated from HUMAN-uniprot.gaf.gz	gaf-date=2026-06-18 08:16	exclude_iea=False BCAS2 CDC5L ERCC5 HELB MCM3 PLRG1 POLA1 POLA2 POLD1 POLD2 POLD3 POLD4 PRIM1 PRIM2 PRPF19 RPA1 RPA2 RPA3 RPA4 SMARCAL1 TONSL XPA
GO:0140168|nuclear ribonucleoprotein granule GO cellular_component	propagated from HUMAN-uniprot.gaf.gz	gaf-date=2026-06-18 08:16	exclude_iea=False ABITRAM ACIN1 ADAMTS4 AFF2 AK6 AKAP17A AKAP8L ALKBH5 ALYREF ANGEL2 ANKS1B AP5Z1 APBB1 APEX1 API5 AR ARGLU1 ARIH1 ARL6IP4 ASCC1 ASCC2 ASCC3 ATF4 ATOH8 ATPAF2 ATXN2L BANP BARD1 BASP1 BAZ2A BCAS2 BCL11A BCL6 BCLAF1 BCLAF3 BMP2K BNIP3L BRD1 BRD2 C12ORF57 CACNB4 CACTIN CALML6 CASC3 CBLL1 CBX4 CBY1 CCNL1 CCNL2 CD274 CD2BP2 CDC25C CDC34 CDC40 CDC5L CDK11A CDK11B CDK12 CDK13 CDK2 CDYL CHD5 CHTOP CIRSR CLK2 CLK3 CNOT7 COIL COP1 COPS4 CPSF6 CRAMP1 CRNKL1 CRY2 CSNK1A1 CTR9 CWC15 CWC22 CWC25 CXXC1 CYGB DACH1 DAZAP2 DDX17 DDX39B DDX42 DDX46 DDX5 DGKQ DGKZ DHX15 DHX36 DHX9 DKC1 DUSP11 DYRK1A DYRK3 DZIP1 EAF1 EAF2 EAPP EFTUD2 EHMT2 EIF4A1 EIF4A3 EIF4E EIF4ENIF1 ELL ELOA EP400 EPAS1 ESX1 ETAA1 EWSR1 EXO5 EXOSC7 FAM107A FAM118B FAM76A FAM76B FANCG FBL FBLL1 FBXL4 FEV FIBP FMR1 FOXO4 FRG1 FTO FYTTD1 GADD45A GAR1 GARIN3 GATAD2A GATAD2B GCAT GCNT1 GEMIN4 GLI3 GLIS2 GPATCH2 GRK5 GSC GTF2H2 GTF2H4 H1-4 H2AX HABP4 HBP1 HDAC4 HDAC5 HEXIM2 HIF1A HIF3A HINFP HIPK1 HMBOX1 HNRNPA2B1 HNRNPM HNRNPU HOXA6 HP1BP3 HSBP1 HSF1 HSF4 HSPA1A HSPA1B HSPB3 HSPB6 HSPB7 ICE1 ICE2 IFI16 IK IL15 IL16 ILRUN INPPL1 IQCH ISG20 ISY1 ITPKC JADE1 KAT6A KAZN KIF22 KLF15 KMT2E LHPP LIMK1 LITAF LMNA LPXN LSG1 LSM10 LUC7L2 LUC7L3 MAGOH MAML1 MAML2 MAML3 MAPK14 MAPK9 MBD1 MBD4 MECOM MEF2C MEOX2 METTL3 MORF4L1 MRTFB MSL1 MSX2 MTREX NCAPG2 NDC80 NEK6 NFATC4 NFKBIZ NHP2 NOC3L NONO NONO_PSPSC1_HUMAN NOP10 NOP58 NPAT NPM1 NR0B1 NR1H4 NR2F6 NR3C1 NR4A1 NR4A2 NRDE2 NRIP1 NSL1 NSRP1 NUDT21 NUGGC NXF1 NXT1 OGG1 OIP5 PABPN1 PAK2 PALB2 PARN PASD1 PATL1 PCBP1 PDX1 PHAX PHF5A PHF7 PIAS1 PIAS2 PIAS3 PIN1 PIP5K1A PKP1 PLAG1 PLCB1 PLRG1 PNISR PNN POLDIP3 POLI POLR2D POMP POU4F2 PPIE PPIG PPIH PPP1CC PPP1R16B PPP1R8 PPP4R3A PPP4R3B PQBP1 PRCC PRKAA1 PRKAA2 PRKACA PRKN PRP4K PRPF18 PRPF19 PRPF3 PRPF31 PRPF4 PRPF40A PRPF40B PRPF6 PRPF8 PSKH1 PSME4 PSPC1 PYHIN1 RAD18 RADX RBBP6 RBFOX1 RBM10 RBM11 RBM14 RBM15 RBM15B RBM25 RBM27 RBM39 RBM4 RBM4B RBM8A RCHY1 RDM1 RFXAP RING1 RMI2 RNF113A RNF34 RNPS1 RREB1 RSBN1L RSRC1 RTEL1 RUVBL1 S100A11 S100PBP SAP130 SAP18 SAP30BP SARNP SART1 SART3 SCAPER SCNM1 SDCBP2 SDE2 SEL1L2 SETD1A SETD1B SF3A1 SF3A2 SF3A3 SF3B1 SF3B2 SFMBT2 SFPQ SFPQ_NONO_HUMAN SFPQ_PSPSC1_HUMAN SGK1 SGO1 SIRT7 SLU7 SMC4 SMC5 SMC6 SMG7 SMN1 SMNDC1 SMU1 SMURF2 SNRNP40 SNRNP70 SNRPA1 SNRPB2 SNRPC SNURF SNURFL SNW1 SON SOX2 SPOP SPRTN SREK1 SRP54 SRPK1 SRPK2 SRRM1 SRRM2 SRSF1 SRSF10 SRSF11 SRSF12 SRSF2 SRSF3 SRSF4 SRSF5 SRSF6 SRSF7 SRSF8 SRSF9 SRY STK17A SUMO1 SYF2 SYMPK TAF5L TARDBP TCERG1 TCF12 TCF15 TCIM TCP11L2 TENM1 TERT TFIP11 TGS1 THAP7 THOC1 THOC2 THOC3 THOC6 THOC7 THRAP3 TIA1 TIMM50 TKT TMEM179B TOE1 TOPORS TRIM22 TRIM69 TUT1 U2AF1 U2AF1L4 U2AF2 UBASH3A UBL5 UNC45A URS0000204428_9606 URS00003C5D1F_9606 URS00004D18E1_9606 URS000063B23F_9606 URS00006830D8_9606 URS00006F7FAF_9606 URS000075D68F_9606 URS000075DAEC_9606 URS000075E815_9606 URS000076BEC3_9606 URS0000774BAA_9606 URS0000776303_9606 URS00008B2331_9606 URS00008B9A1F_9606 URS00008BCC03_9606 URS00008BDCC4_9606 URS00008C030A_9606 URS00008C0C74_9606 URS00008C16B7_9606 URS00008C2EE7_9606 URS00009B35D7_9606 URS0000A7A1AB_9606 URS0000D5073B_9606 URS0000D576DD_9606 URS0000D57866_9606 URS0000D584E6_9606 URS0000D58517_9606 URS0000D59CB3_9606 URS0000D59F71_9606 URS0000D59F86_9606 URS0000D5AA3D_9606 URS0000D5B846_9606 URS0000D5C16E_9606 URS0000D5C54A_9606 URS0000D5CBB3_9606 URS0000D5D38F_9606 URS0000D5DF11_9606 URS0000D5EA03_9606 URS0000D5EDFE_9606 URS0000D61BD6_9606 URS0000D6218A_9606 URS0000D637C7_9606 URS0000D64901_9606 URS0000EA37E5_9606 URS0000EA7DFE_9606 URS0000EAC72B_9606 URS0000EB0B35_9606 URS0000EE1DAE_9606 URS0000EEB73D_9606 URS0000EF172B_9606 URS00019B25C1_9606 URS00019BC400_9606 URS00019F37E2_9606 URS0001A10A37_9606 URS0001FC4B57_9606 URS0001FFFE91_9606 URS000220948A_9606 URS0002215033_9606 URS00022352B6_9606 URS00022580CF_9606 URS00022B2951_9606 URS00023399C8_9606 URS000233A34D_9606 URS000233BC53_9606 URS000233C4A7_9606 URS000233D472_9606 URS000233D4C3_9606 URS000233EE57_9606 URS000233F3F3_9606 URS0002340E5A_9606 URS0002340FF6_9606 URS000234170D_9606 URS000234612F_9606 URS00023491C8_9606 URS0002349224_9606 URS0002349557_9606 URS0002349CA8_9606 URS000250AFCB_9606 URS0002520E6E_9606 URS0002534740_9606 URS0002534C8A_9606 URS000253D2AE_9606 URS0002544C65_9606 URS000254E8F6_9606 URS0002563491_9606 URS0002585A93_9606 URS00025978B2_9606 URS000259B915_9606 URS00025BEAA3_9606 URS00025C0C4E_9606 URS00025C85CC_9606 URS00025D26CC_9606 URS00025DF744_9606 URS00025E042D_9606 URS00025F590D_9606 URS0002A235EB_9606 URS0002A25478_9606 URS0002A25A6C_9606 URS0002A25F36_9606 URS0002A2B4F4_9606 URS0002A2FCE4_9606 URS0002A31A79_9606 URS0002A32782_9606 URS0002A3BBD2_9606 URS0002A3CC46_9606 URS0002A45132_9606 URS0002A48A02_9606 URS0002A4C42E_9606 URS0002A4E6E0_9606 URS0002A525BE_9606 URS0002A5D1EE_9606 URS0002A70640_9606 URS0002A70A97_9606 USH1G USP36 USPL1 VIRMA VPS72 VRK1 WAC WBP4 WHR1 WRAP53 WRN WT1 WTAP XPO1 YLPM1 YTHDC1 ZBTB16 ZBTB18 ZC3H11A ZC3H13 ZC3H14 ZC3H18 ZC3H8 ZNF106 ZNF217 ZNF446 ZNF473 ZNF621 ZNF638 ZNF821 ZNF830 ZPR1
GO:0016607|nuclear speck GO cellular_component	propagated from HUMAN-uniprot.gaf.gz	gaf-date=2026-06-18 08:16	exclude_iea=False ABITRAM ACIN1 ADAMTS4 AFF2 AK6 AKAP17A AKAP8L ALKBH5 ALYREF AP5Z1 APBB1 APEX1 API5 AR ARGLU1 ARL6IP4 ASCC1 ASCC2 ASCC3 ATF4 ATOH8 ATPAF2 ATXN2L BANP BARD1 BASP1 BAZ2A BCAS2 BCLAF1 BCLAF3 BMP2K BNIP3L BRD1 BRD2 C12ORF57 CACNB4 CACTIN CALML6 CASC3 CBLL1 CBX4 CBY1 CCNL1 CCNL2 CD274 CD2BP2 CDC25C CDC34 CDC40 CDC5L CDK11A CDK11B CDK12 CDK13 CDYL CHD5 CHTOP CIRSR CLK2 CLK3 CNOT7 COP1 COPS4 CPSF6 CRNKL1 CRY2 CSNK1A1 CTR9 CWC15 CWC22 CWC25 CXXC1 CYGB DACH1 DAZAP2 DDX17 DDX39B DDX42 DDX46 DDX5 DGKQ DGKZ DHX15 DHX36 DUSP11 DYRK1A DYRK3 DZIP1 EAF1 EAF2 EAPP EFTUD2 EHMT2 EIF4A3 EIF4E EIF4ENIF1 ELL ELOA EP400 EPAS1 ESX1 ETAA1 EXO5 EXOSC7 FAM107A FAM76A FAM76B FANCG FBXL4 FEV FIBP FOXO4 FTO FYTTD1 GADD45A GATAD2A GATAD2B GCAT GCNT1 GLI3 GLIS2 GPATCH2 GRK5 GSC GTF2H2 GTF2H4 H1-4 H2AX HABP4 HBP1 HDAC4 HDAC5 HEXIM2 HIF1A HIF3A HIPK1 HNRNPU HOXA6 HP1BP3 HSBP1 HSF4 HSPA1A HSPA1B HSPB3 HSPB6 IFI16 IK IL15 IL16 ILRUN INPPL1 IQCH ISY1 ITPKC JADE1 KAT6A KAZN KIF22 KLF15 KMT2E LHPP LIMK1 LITAF LMNA LPXN LUC7L2 LUC7L3 MAGOH MAML1 MAML2 MAML3 MAPK14 MAPK9 MBD1 MBD4 MECOM MEF2C MEOX2 METTL3 MORF4L1 MRTFB MSL1 MSX2 MTREX NCAPG2 NDC80 NEK6 NFATC4 NFKBIZ NOC3L NONO NPM1 NR0B1 NR1H4 NR2F6 NR3C1 NR4A1 NR4A2 NRDE2 NRIP1 NSL1 NSRP1 NUGGC NXF1 NXT1 OGG1 OIP5 PABPN1 PAK2 PALB2 PARN PASD1 PATL1 PCBP1 PDX1 PHF5A PHF7 PIAS1 PIAS2 PIAS3 PIN1 PIP5K1A PLAG1 PLCB1 PLRG1 PNISR PNN POLDIP3 POLI POLR2D POMP POU4F2 PPIE PPIG PPIH PPP1CC PPP1R16B PPP1R8 PPP4R3A PPP4R3B PQBP1 PRCC PRKAA1 PRKAA2 PRKACA PRKN PRP4K PRPF18 PRPF19 PRPF3 PRPF31 PRPF4 PRPF40A PRPF40B PRPF6 PRPF8 PSKH1 PSME4 PSPC1 PYHIN1 RAD18 RADX RBBP6 RBM10 RBM11 RBM14 RBM15 RBM15B RBM25 RBM27 RBM39 RBM4 RBM4B RBM8A RCHY1 RFXAP RING1 RMI2 RNF113A RNF34 RNPS1 RREB1 RSBN1L RSRC1 RTEL1 RUVBL1 S100A11 S100PBP SAP130 SAP18 SAP30BP SARNP SART1 SART3 SCAPER SCNM1 SDCBP2 SDE2 SEL1L2 SETD1A SETD1B SF3A1 SF3A2 SF3A3 SF3B1 SF3B2 SFMBT2 SFPQ SGK1 SGO1 SIRT7 SLU7 SMC4 SMC5 SMC6 SMG7 SMNDC1 SMU1 SMURF2 SNRNP40 SNRNP70 SNRPA1 SNRPB2 SNURF SNURFL SNW1 SON SOX2 SPOP SPRTN SREK1 SRP54 SRPK1 SRPK2 SRRM1 SRRM2 SRSF1 SRSF10 SRSF11 SRSF12 SRSF2 SRSF3 SRSF4 SRSF5 SRSF6 SRSF7 SRSF8 SRSF9 SRY STK17A SUMO1 SYF2 TAF5L TARDBP TCERG1 TCF12 TCF15 TCIM TCP11L2 TENM1 TERT TFIP11 THAP7 THOC1 THOC2 THOC3 THOC6 THOC7 THRAP3 TIMM50 TKT TMEM179B TOE1 TOPORS TRIM22 TRIM69 TUT1 U2AF1 U2AF1L4 U2AF2 UBASH3A UNC45A USH1G USP36 VIRMA VPS72 WAC WBP4 WHR1 WRN WT1 WTAP YLPM1 YTHDC1 ZBTB16 ZBTB18 ZC3H11A ZC3H13 ZC3H14 ZC3H18 ZNF106 ZNF217 ZNF446 ZNF621 ZNF638 ZNF821 ZNF830
GO:0097165|nuclear stress granule GO cellular_component	propagated from HUMAN-uniprot.gaf.gz	gaf-date=2026-06-18 08:16	exclude_iea=False DHX9 EIF4A1 HSF1 PKP1 RBFOX1 SUMO1 SYMPK TIA1
GO:0000783|nuclear telomere cap complex GO cellular_component	propagated from HUMAN-uniprot.gaf.gz	gaf-date=2026-06-18 08:16	exclude_iea=False ACD CTC1 POT1 STN1 TEN1 TERB1 TERF1 TERF2 TERF2IP TERT TINF2 XRCC5 XRCC6
GO:0000152|nuclear ubiquitin ligase complex GO cellular_component	propagated from HUMAN-uniprot.gaf.gz	gaf-date=2026-06-18 08:16	exclude_iea=False ANAPC1 ANAPC10 ANAPC11 ANAPC13 ANAPC15 ANAPC16 ANAPC2 ANAPC4 ANAPC5 ANAPC7 AUTS2 BABAM2 BARD1 BCOR BCORL1 BMI1 BRCA1 BRCA2 BRCC3 BUB1B CBX2 CBX4 CBX6 CBX7 CBX8 CDC16 CDC20 CDC20B CDC23 CDC26 CDC27 CSNK2A1 CSNK2A2 CSNK2B CUL7 E2F6 FZR1 KDM2B L3MBTL2 MAD2L2 MAX MGA PCGF1 PCGF2 PCGF3 PCGF5 PCGF6 PHC1 PHC2 PHC3 RAD51 RING1 RNF2 RYBP SAMD11 SAMD7 SKP1 TFDP1 UBE2C UBE2S YAF2
GO:0031074|nucleocytoplasmic transport complex GO cellular_component	propagated from HUMAN-uniprot.gaf.gz	gaf-date=2026-06-18 08:16	exclude_iea=False KPNA1 KPNA2 KPNA3 KPNA4 KPNA5 KPNA6 KPNA7 KPNB1 MYBBP1A RAN SNUPN XPO5
GO:0009295|nucleoid GO cellular_component	propagated from HUMAN-uniprot.gaf.gz	gaf-date=2026-06-18 08:16	exclude_iea=False ACADVL ATAD3A ATP5F1B CLPX CPS1 DBT DDX28 DHX30 DNA2 DNAJA3 ELAC2 FASTKD2 FASTKD5 GRSF1 HADHA HADHB HSD17B10 HSPA9 LONP1 LRPPRC LRRC59 MPG MTERF1 MTERF2 MTNAP1 PIF1 POLDIP2 POLG POLG2 POLQ POLRMT PRORP SHMT2 SLC25A5 SOD2 SSBP1 SUPV3L1 TEFM TERT TFAM TFB1M TFB2M TOP1MT TRMT10C TUFM TWNK UQCC2 VDAC1 VDAC2
GO:0101019|nucleolar exosome (RNase complex) GO cellular_component	propagated from HUMAN-uniprot.gaf.gz	gaf-date=2026-06-18 08:16	exclude_iea=False EXOSC1 EXOSC10 EXOSC2 EXOSC3 EXOSC4 EXOSC5 EXOSC6 EXOSC7 EXOSC8 EXOSC9
GO:0005655|nucleolar ribonuclease P complex GO cellular_component	propagated from HUMAN-uniprot.gaf.gz	gaf-date=2026-06-18 08:16	exclude_iea=False POP1 POP4 POP5 POP7 RPP14 RPP21 RPP25 RPP30 RPP38 RPP40
GO:0000786|nucleosome GO cellular_component	propagated from HUMAN-uniprot.gaf.gz	gaf-date=2026-06-18 08:16	exclude_iea=False ACTB ACTL6A ACTR6 BRD8 CENPA DMAP1 EP400 EPC1 EPC2 GLYR1 H1-0 H1-1 H1-10 H1-2 H1-3 H1-4 H1-5 H1-6 H1-8 H1-9P H2AB1 H2AB2 H2AC1 H2AC11 H2AC12 H2AC14 H2AC18 H2AC20 H2AC21 H2AC25 H2AC4 H2AC6 H2AC7 H2AJ H2AL1Q H2AL3 H2AP H2AX H2AZ1 H2AZ2 H2BC1 H2BC10 H2BC11 H2BC12 H2BC12L H2BC13 H2BC14 H2BC15 H2BC17 H2BC18 H2BC19P H2BC20P H2BC21 H2BC26 H2BC3 H2BC5 H2BC9 H2BK1 H2BN1 H2BW1 H2BW2 H3-3A H3-4 H3-5 H3-7 H3C1 H3C13 H3Y1 H3Y2 H4C1 HP1BP3 ING3 IRF4 KAT5 KAT6A KAT6B KDM1B MACROH2A1 MACROH2A2 MBTD1 MEAF6 MORF4L1 MORF4L2 MPHOSPH8 MRGBP PRM1 RUVBL1 RUVBL2 SHPRH SLF1 SPHK2 SRCAP TNP1 TNP2 TRRAP VPS72 YEATS4 ZNHIT1
GO:0031588|nucleotide-activated protein kinase complex GO cellular_component	propagated from HUMAN-uniprot.gaf.gz	gaf-date=2026-06-18 08:16	exclude_iea=False PRKAA1 PRKAA2 PRKAB1 PRKAB2 PRKACA PRKAG1 PRKAG2 PRKAG3 PRKAR1A PRKAR2A SESN2
GO:0000109|nucleotide-excision repair complex GO cellular_component	propagated from HUMAN-uniprot.gaf.gz	gaf-date=2026-06-18 08:16	exclude_iea=False BIVM CETN2 CUL4A DDB1 ERCC1 ERCC3 ERCC4 ERCC5 ERCC8 POLD1 RAD23B RBX1 SLX4 XPA XPC XRCC1
GO:0008250|oligosaccharyltransferase complex GO cellular_component	propagated from HUMAN-uniprot.gaf.gz	gaf-date=2026-06-18 08:16	exclude_iea=False DAD1 DDOST KRTCAP2 MAGT1 OST4 OSTC RPN1 RPN2 STT3A STT3B TMEM258 TREX1 TUSC3
GO:0160226|oligosaccharyltransferase complex A GO cellular_component	propagated from HUMAN-uniprot.gaf.gz	gaf-date=2026-06-18 08:16	exclude_iea=False DAD1 DDOST KRTCAP2 OST4 OSTC RPN1 RPN2 STT3A TMEM258
GO:0160227|oligosaccharyltransferase complex B GO cellular_component	propagated from HUMAN-uniprot.gaf.gz	gaf-date=2026-06-18 08:16	exclude_iea=False DAD1 DDOST MAGT1 OST4 RPN1 RPN2 STT3B TMEM258
GO:1990462|omegasome GO cellular_component	propagated from HUMAN-uniprot.gaf.gz	gaf-date=2026-06-18 08:16	exclude_iea=False ATG14 EMC6 TRIM5 ULK1 ZFYVE1
GO:1990917|ooplasm GO cellular_component	propagated from HUMAN-uniprot.gaf.gz	gaf-date=2026-06-18 08:16	exclude_iea=False KHDC3L NLRP5 OOEP PADI6 PGAM2 SCAPER TLE6
GO:0000315|organellar large ribosomal subunit GO cellular_component	propagated from HUMAN-uniprot.gaf.gz	gaf-date=2026-06-18 08:16	exclude_iea=False GADD45GIP1 MRPL1 MRPL10 MRPL11 MRPL12 MRPL13 MRPL14 MRPL15 MRPL16 MRPL17 MRPL18 MRPL19 MRPL2 MRPL20 MRPL21 MRPL22 MRPL23 MRPL24 MRPL27 MRPL28 MRPL3 MRPL30 MRPL32 MRPL33 MRPL34 MRPL35 MRPL36 MRPL37 MRPL38 MRPL39 MRPL4 MRPL40 MRPL41 MRPL42 MRPL43 MRPL44 MRPL45 MRPL46 MRPL47 MRPL48 MRPL49 MRPL50 MRPL51 MRPL52 MRPL53 MRPL54 MRPL55 MRPL57 MRPL58 MRPL9 MRPS18A MRPS30
GO:0000313|organellar ribosome GO cellular_component	propagated from HUMAN-uniprot.gaf.gz	gaf-date=2026-06-18 08:16	exclude_iea=False A0ABB0MV19 AURKAIP1 CHCHD1 DAP3 GADD45GIP1 MRPL1 MRPL10 MRPL11 MRPL12 MRPL13 MRPL14 MRPL15 MRPL16 MRPL17 MRPL18 MRPL19 MRPL2 MRPL20 MRPL21 MRPL22 MRPL23 MRPL24 MRPL27 MRPL28 MRPL3 MRPL30 MRPL32 MRPL33 MRPL34 MRPL35 MRPL36 MRPL37 MRPL38 MRPL39 MRPL4 MRPL40 MRPL41 MRPL42 MRPL43 MRPL44 MRPL45 MRPL46 MRPL47 MRPL48 MRPL49 MRPL50 MRPL51 MRPL52 MRPL53 MRPL54 MRPL55 MRPL57 MRPL58 MRPL9 MRPS10 MRPS11 MRPS12 MRPS14 MRPS15 MRPS16 MRPS17 MRPS18A MRPS18B MRPS18C MRPS2 MRPS21 MRPS22 MRPS23 MRPS24 MRPS25 MRPS26 MRPS27 MRPS28 MRPS30 MRPS31 MRPS33 MRPS34 MRPS35 MRPS5 MRPS6 MRPS7 MRPS9 MTG1 MTG2 PTCD3
GO:0000314|organellar small ribosomal subunit GO cellular_component	propagated from HUMAN-uniprot.gaf.gz	gaf-date=2026-06-18 08:16	exclude_iea=False A0ABB0MV19 AURKAIP1 CHCHD1 DAP3 MRPL42 MRPS10 MRPS11 MRPS12 MRPS14 MRPS15 MRPS16 MRPS17 MRPS18A MRPS18B MRPS18C MRPS2 MRPS21 MRPS22 MRPS23 MRPS24 MRPS25 MRPS26 MRPS27 MRPS28 MRPS31 MRPS33 MRPS34 MRPS35 MRPS5 MRPS6 MRPS7 MRPS9 PTCD3
GO:0031967|organelle envelope GO cellular_component	propagated from HUMAN-uniprot.gaf.gz	gaf-date=2026-06-18 08:16	exclude_iea=False 28S_HUMAN 39S_HUMAN A0ABB0MV19 A0ABJ7H8I7 AAAS ABCB10 ABCB10-ABCB7-FECH_HUMAN ABCB6 ABCB7 ABCB8 ABCB8-CCDC51_HUMAN ABCD1 ABCF1 ABCG2 ABETA-42-OLIGOMER_HUMAN ABHD6 ABL1 ACACB ACAD11 ACAD9 ACADL ACADM ACADVL ACOT9 ACSL1 ACSL3 ACSL4 ACSL5 ACSL6 ADAP2 ADCK1 ADRA1A ADRA1B AFG1L AFG3L2 AGFG1 AGK AGPAT3 AGPAT4 AGPAT5 AHCTF1 AIFM1 AIFM2 AIFM3 AK2 AK9 AKAP1 AKAP6 AKT1 ALAS1 ALAS2 ALDH18A1 ALOX5 ALOX5AP ALPL AMBP AMBRA1 ANGEL1 ANTKMT ANXA11 ANXA4 ANXA7 APOO APOOL APP AQP1 AQP8 ARL2 ARL2BP ARL6IP6 ARMC1 ARMC10 ARMC12 ARMCX1 ARMCX2 ARMCX3 ARMCX6 ASS1 ATAD1 ATAD3A ATAD3B ATCAY ATF2 ATF6 ATG9A ATP11B ATP1B4 ATP2A3 ATP5F1A ATP5F1B ATP5F1C ATP5F1D ATP5F1E ATP5F1EP2 ATP5MC1 ATP5MC2 ATP5MC3 ATP5ME ATP5MF ATP5MG ATP5MGL ATP5MJ ATP5MK ATP5PB ATP5PD ATP5PF ATP5PO ATPAF1 ATPAF2 ATPSCKMT ATR ATRAID ATXN3 AURKAIP1 BAD BAK1 BAK_OLIGO_HUMAN BANF1 BAX BBC3 BCHE BCL2 BCL2A1 BCL2L1 BCL2L10 BCL2L11 BCL2L13 BCL2L2 BCS1L BDH1 BECN1 BICD2 BID BIK BLOC1S1 BLTP1 BLTP2 BMF BNIP1 BNIP2 BNIP3 BNIP3L BOK BPHL BRI3BP BRIP1 BROX C19ORF12 C9ORF72 CABS1 CACYBP CALM3 CALR CALR3 CANX CARD19 CASC3 CASK CASP8 CBX3 CBX5 CC2D1B CCAR1 CCDC127 CCDC51 CCDC90B CCND1 CCND2 CCNI CCS CD2AP CD38 CDC25C CDK2 CDK4 CDS2 CEBPZOS CEMIP CENPF CENPV CEP89 CEPT1 CERS2 CETN2 CETN3 CFL1 CHCHD1 CHCHD10 CHCHD2 CHCHD3 CHCHD4 CHCHD5 CHCHD6 CHCHD7 CHDH CHMP1A CHMP1B CHMP2A CHMP2B CHMP3 CHMP4A CHMP4B CHMP4BP1 CHMP4C CHMP5 CHMP6 CHMP7 CIAPIN1 CIBAR1 CIDEA CISD1 CISD2 CKMT1A CKMT2 CLGN CLIC1 CLK1 CLMN CLPB CLPX CLU CMC1 CMC4 CMTM3 CNEP1R1 CNR1 COA1 COA3 COA4 COA5 COA6 COA7 COA8 COASY COQ-SYNTHOME_HUMAN COQ10A COQ10B COQ2 COQ3 COQ4 COQ5 COQ6 COQ7 COQ8A COQ8B COQ9 COX10 COX11 COX14 COX15 COX16 COX17 COX18 COX19 COX20 COX4I1 COX4I2 COX5A COX5B COX6A1 COX6A2 COX6B1 COX6B2 COX6C COX7A1 COX7A2 COX7A2L COX7A2P2 COX7B COX7B2 COX7C COX8A COX8C COXFA4 COXFA4L2 COXFA4L3 CPNE1 CPOX CPS1 CPT1A CPT1B CPT2 CPTP CRAT CRLS1 CSE1L CTDNEP1 CUEDC2 CUSTOS CYB5A CYB5B CYB5R3 CYBB CYC1 CYCS CYP11A1 CYP11B1 CYP11B2 CYP1A1 CYP24A1 CYP27A1 CYP27B1 CYP27C1 CYP2E1 CYP2U1 CYTC_OXIDASE_HUMAN DAO DAP3 DARS2 DCAKD DCTN1 DDX19B DEGS1 DELE1 DES DHCR7 DHFR2 DHODH DHRS2 DHX37 DIABLO DISP3 DMAC1 DMAC2L DMD DMPK DNAJB12 DNAJB14 DNAJB2 DNAJC1 DNAJC11 DNAJC15 DNAJC19 DNAJC30 DNASE1 DNM1L DPY19L2 DPY19L2P2 DST DTL DTX2 DUSP18 DUSP2 DUSP21 DUX4 EBP ECSIT EDNRB EFHD1 EGFR EI24 EIF5A EIF6 ELK1 EMD ENDOG ENO1 ENY2 EPC1 EPHA4 ERAL1 ERBIN ERN1 ETFDH EXD2 EXOG FAF1 FAM111B FAM156A FAM162A FAM169A FAM209A FAM209B FANCL FATE1 FBXL4 FDXR FECH FGR FIS1 FKBP10 FKBP8 FLVCR1 FLVCR2 FOXO3 FOXRED1 FPGS FUNDC1 FUNDC2 FXR1 FZD9 FZR1 GABBR1 GABRB1 GADD45GIP1 GATM GCH1 GCHFR GCK GDAP1 GFER GHDC GHITM GHRHR GK GK2 GK3 GLE1 GNAQ GNAZ GOLPH3 GOLT1A GPAM GPAT2 GPD2 GPER1 GPR35 GPX4 GRAMD4 GRK2 GRK5 GRM5 GRPEL1 GRPEL2 GSDMD GTF3C3 GUCY2D GUCY2F GUF1 H2BW1 HABP4 HADHA HADHB HAX1 HCCS HIGD1A HIGD2A HINT2 HK1 HK2 HK3 HKDC1 HLCS HMGA1 HMOX1 HPN HSD17B8 HSD3B1 HSD3B2 HSP90B2P HSPA9 HSPD1 HTRA2 HUWE1 IFFO1 IFI27 IFI27L1 IFI27L2 IFI6 IGF2R IKBKE IL15RA IMMP1L IMMP2L IMMT IMP_HUMAN INPP4A INSR INTS1 INTS2 INTS5 IPO11 IPO13 IPO5 IPO7 IPO8 IPO9 IRAG2 IRGM IST1 ITPR1 ITPR3 ITPRIP ITSN1 KASH5 KCNH1 KCNK16 KCNK9 KDR KGD4 KIF28P KLHDC2 KMO KPNA1 KPNA2 KPNA3 KPNA4 KPNB1 KRAS L2HGDH LBR LDHB LDHD LEMD2 LEMD3 LETM1 LETM2 LETMD1 LGALS3 LMNA LMNB1 LMNB2 LMNTD1 LMNTD2 LMO7 LPIN1 LRPPRC LRRC59 LRRK2 LTC4S LYN LYPLA1 LYRM7 MAAA_HUMAN MAAA_HUMAN-1 MACO1 MAD1L1 MAD2L1 MAD2L1BP MAIP1 MAJIN MAOA MAOB MAP1LC3B MAPK3 MAPK8IP1 MAPKAP1 MARCHF5 MATR3 MAVS MCIA_HUMAN MCL1 MCM3AP MCU MCUB MCUR1 MFF MFI MFN1 MFN2 MGARP MGST1 MGST2 MGST3 MICOS10 MICOS13 MICOS_HUMAN MICU1 MICU2 MICU3 MIEF1 MIEF2 MIGA1 MIGA2 MIMS1 MIMS2 MINDY3 MISFA MISO1 MITO_F1F0_ATP_SYNTHASE_HUMAN MIX23 MLIP MLXIP MNS1 MOAP1 MPC-T_HUMAN MPC1 MPC1L MPC2 MPC_HUMAN-1 MPV17 MPV17L2 MRPL1 MRPL10 MRPL11 MRPL12 MRPL13 MRPL14 MRPL15 MRPL16 MRPL17 MRPL18 MRPL19 MRPL2 MRPL20 MRPL21 MRPL22 MRPL23 MRPL24 MRPL27 MRPL28 MRPL3 MRPL30 MRPL32 MRPL33 MRPL34 MRPL35 MRPL36 MRPL37 MRPL38 MRPL39 MRPL4 MRPL40 MRPL41 MRPL42 MRPL43 MRPL44 MRPL45 MRPL46 MRPL47 MRPL48 MRPL49 MRPL50 MRPL51 MRPL52 MRPL53 MRPL54 MRPL55 MRPL57 MRPL58 MRPL9 MRPS10 MRPS11 MRPS12 MRPS14 MRPS15 MRPS16 MRPS17 MRPS18A MRPS18B MRPS18C MRPS2 MRPS21 MRPS22 MRPS23 MRPS24 MRPS25 MRPS26 MRPS27 MRPS28 MRPS30 MRPS31 MRPS33 MRPS34 MRPS35 MRPS5 MRPS6 MRPS7 MRPS9 MRS2 MRTFA MSTO1 MT-ATP6 MT-ATP8 MT-CO1 MT-CO2 MT-CO3 MT-CYB MT-ND1 MT-ND2 MT-ND3 MT-ND4 MT-ND4L MT-ND5 MT-ND6 MT-RNR2 MT3 MTA1 MTARC1 MTARC2 MTCH1 MTCH2 MTDH MTERF3 MTFP1 MTFR1L MTG1 MTG2 MTHFD2L MTLN MTMR6 MTMR8 MTNAP1 MTOR MTX1 MTX2 MTX3 MUL1 MVP MX1 MX2 MYO19 MYO6 MYOC MYOF MYORG NADH_UBQ_OXRED_HUMAN NAPEPLD NARF NAT8L NAV3 NBR1 NDC1 NDUFA1 NDUFA10 NDUFA11 NDUFA12 NDUFA13 NDUFA2 NDUFA3 NDUFA5 NDUFA6 NDUFA7 NDUFA8 NDUFA9 NDUFAB1 NDUFAF1 NDUFAF2 NDUFAF3 NDUFAF4 NDUFAF5 NDUFAF6 NDUFB1 NDUFB10 NDUFB11 NDUFB2 NDUFB3 NDUFB4 NDUFB5 NDUFB6 NDUFB7 NDUFB8 NDUFB9 NDUFC1 NDUFC2 NDUFC2-KCTD14 NDUFS1 NDUFS2 NDUFS3 NDUFS4 NDUFS5 NDUFS6 NDUFS7 NDUFS8 NDUFV1 NDUFV2 NDUFV3 NELL1 NEMP1 NEMP2 NEU4 NGRN NIPSNAP2 NLN NLRP6 NLRX1 NME3 NME4 NME6 NNT NOA1 NOC4L NOS1AP NPAP1 NPC1 NPC_HUMAN-1 NPIPA1 NPIPB3 NPR1 NR4A1 NRGN NRM NRP1 NRXN1 NSMF NUCB2 NUP107 NUP133 NUP153 NUP155 NUP160 NUP188 NUP205 NUP210 NUP210L NUP214 NUP35 NUP37 NUP42 NUP43 NUP50 NUP54 NUP58 NUP62 NUP62CL NUP85 NUP88 NUP93 NUP98 NUTF2 NXF1 NXT1 NXT2 OCIAD2 OGDH OGT OIT3 OMA1 OPA1 OSBPL3 OSBPL6 OSBPL7 OSBPL8 OTC OTULINL OXA1L P2RX6 PAFAH1B1 PAK1 PAK5 PAM16 PANK2 PARK7 PARL PARP1 PARP11 PARP16 PARP6 PARP8 PCID2 PCNA PCYT1A PDE2A PDSS1 PDSS2 PEMT PET100 PGAM5 PGR PGRMC1 PGRMC2 PGS1 PHB1 PHB2 PHB_HUMAN-1 PHF11 PHF20 PI4KB PIGBOS1 PINK1 PISD PLA2G2A PLA2G4A PLA2G4B PLA2G4C PLAAT1 PLAAT3 PLCB1 PLD6 PLEC PLEKHN1 PLN PLPP6 PLPP7 PLRG1 PLSCR3 PMAIP1 PML PMPCA PNPLA8 PNPT1 POLA1 POLR2M POM121 POM121B POM121C POM121L2 PPIF PPOX PPP1CC PPP1R15A PPP2R2B PPTC7 PRELID1 PRELID2 PRELID3A PRELID3B PRICKLE1 PRKCA PRKCZ PRKG2 PRKN PRNP PRODH PRODH2 PRR14 PSEN1 PSEN2 PTCD3 PTGDS PTGER3 PTGES PTGS2 PTPMT1 PTPN1 PTRH2 PUSL1 QRICH2 QSOX2 QTRT1 QTRT2 RAB11FIP5 RAB32 RAB40B RAB5IF RAB7A RAC2 RAE1 RAF1 RAN RANBP1 RANBP17 RANBP2 RANBP3 RANBP3L RANGAP1 RARS2 RBM15 RBM15B RBMX2 RCC1L RDH13 REEP1 REPIN1 RETSAT REXO2 RGPD1 RGPD2 RGPD3 RGPD4 RGPD5 RGPD8 RHBDD1 RHOD RHOT1 RHOT2 RIF1 RMDN3 RNASET2 RNF13 RNF144B RNF180 RNF185 RNF220 RNF43 RNF5 RNF6 ROGDI ROMO1 RPS27A RPS3 RPS6KB1 RRP12 RSAD2 RTCB RTEL1 RTN4 RTN4IP1 RYR2 S100A6 SAMM50 SAM_HUMAN SARM1 SCGB1A1 SCO1 SCO2 SCRN1 SDCBP SDHA SDHB SDHC SDHD SEC13 SEH1L SELENON SENP2 SEPHS1 SEPTIN4 SERAC1 SETBP1 SFXN1 SFXN2 SFXN3 SFXN4 SFXN5 SH3GLB1 SHISA5 SHMT2 SIGMAR1 SIRT1 SIRT4 SIRT5 SLC11A2 SLC22A14 SLC22A3 SLC22A4 SLC25A1 SLC25A10 SLC25A11 SLC25A12 SLC25A13 SLC25A14 SLC25A15 SLC25A16 SLC25A18 SLC25A19 SLC25A2 SLC25A20 SLC25A21 SLC25A22 SLC25A23 SLC25A24 SLC25A25 SLC25A26 SLC25A27 SLC25A28 SLC25A29 SLC25A3 SLC25A30 SLC25A31 SLC25A32 SLC25A33 SLC25A34 SLC25A35 SLC25A36 SLC25A37 SLC25A38 SLC25A39 SLC25A4 SLC25A40 SLC25A41 SLC25A42 SLC25A43 SLC25A44 SLC25A45 SLC25A46 SLC25A47 SLC25A48 SLC25A5 SLC25A51 SLC25A52 SLC25A53 SLC25A6 SLC27A3 SLC29A3 SLC30A1 SLC30A2 SLC30A9 SLC35A4 SLC39A9 SLC41A3 SLC44A1 SLC44A2 SLC52A3 SLC67A1 SLC6A6 SLC75A1 SLC8A3 SLC8B1 SLC9B2 SLMAP SMAD1 SMAD3 SMCP SMDT1 SMIM20 SMIM26 SMIM30 SMOX SMPD4 SNCA SNN SNUPN SOD1 SORD SORL1 SORT1 SOX10 SPAG4 SPART SPAST SPATA18 SPATA19 SPATA46 SPDYA SPG7 SPHK2 SPIRE1 SPNS1 SQOR SRC SREBF1 STAR STARD13 STARD7 STAT3 STAU2 STING1 STMP1 STOML2 STX17 STX1A STX1B SUCCINATE_DH_HUMAN SUMO1 SUN1 SUN2 SUN3 SUN5 SUOX SURF1 SUV39H1 SYNE1 SYNE2 SYNE3 SYNE4 SYNJ2BP TAF3 TAFAZZIN TAMM41 TBC1D20 TERB1 TERB2 TET1 TEX2 TFDP3 TFP_HUMAN TGT_HUMAN-1 THEM4 THG1L TIGAR TIM22_HUMAN-2 TIM23_HUMAN-1 TIM23_HUMAN-2 TIM9-TIM10-TIM10B_HUMAN TIM9-TIM10_HUMAN TIMCC TIMM10 TIMM10B TIMM13 TIMM13-TIMM8A_HUMAN TIMM13-TIMM8B_HUMAN TIMM17A TIMM17B TIMM21 TIMM22 TIMM23 TIMM23B TIMM29 TIMM44 TIMM50 TIMM8A TIMM8B TIMM9 TIMMDC1 TM7SF2 TMC6 TMC8 TMCO1 TMCO5A TMEM109 TMEM11 TMEM120A TMEM120B TMEM126A TMEM126B TMEM135 TMEM147 TMEM14A TMEM14B TMEM14C TMEM14DP TMEM14EP TMEM160 TMEM168 TMEM170A TMEM176B TMEM177 TMEM18 TMEM186 TMEM201 TMEM209 TMEM223 TMEM242 TMEM33 TMEM38A TMEM38B TMEM43 TMEM53 TMEM65 TMEM70 TMEM97 TMPO TMX1 TMX2 TMX4 TNKS TNKS2 TNMD TNPO3 TNRC18 TOMM20 TOMM20L TOMM22 TOMM34 TOMM40 TOMM40L TOMM40_HUMAN TOMM5 TOMM6 TOMM7 TOMM70 TOR1A TOR1AIP1 TOR1AIP2 TOR1B TOR2A TOR3A TOR4A TPR TRABD TRAF3IP3 TRAK1 TRAP1 TRAPPC2B TREX1 TRIAP1 TRIM14 TRIM27 TRPC7 TSPO TSPO2 TTC19 TUBB TUFM TUG1 TWNK TXLNG TYMS TYRO3 UBA52 UBB UBC UBE2I UBIAD1 UBOL_CYTC_HUMAN UBXN4 UCP1 UCP2 UCP3 UFL1 UGT2B28 ULK1 UNC50 UNIPLEX-MICU1_2B_HUMAN UNIPLEX-MICU1_2_HUMAN UNIPLEX-MICU1_3_HUMAN UNIPLEX-MICU1_HUMAN UQCC1 UQCC2 UQCC3 UQCC4 UQCC5 UQCC6 UQCR10 UQCR11 UQCRB UQCRC1 UQCRC2 UQCRFS1 UQCRFS1P1 UQCRH UQCRHL UQCRQ USP30 VAMP1 VAPA VAT1 VDAC1 VDAC2 VDAC3 VPS13A VPS13C VPS13D VPS4A VPS4B VRK2 WASF1 WDFY3 WTAP XPC XPO1 XPO4 XPO7 XPOT YME1L1 YWHAE ZBED1 ZC3HC1 ZDHHC8 ZMPSTE24 ZNF224 ZNF354C ZNF383 ZNFX1
GO:0031970|organelle envelope lumen GO cellular_component	propagated from HUMAN-uniprot.gaf.gz	gaf-date=2026-06-18 08:16	exclude_iea=False AGK AIFM1 AK2 AKT1 ALOX5 ALPL APP ARL2 ARL2BP BCHE BLOC1S1 CACYBP CCAR1 CCS CD2AP CDC25C CEP89 CHCHD10 CHCHD2 CHCHD4 CHCHD5 CHCHD7 CIAPIN1 CLPB CMC1 CMC4 COA4 COA5 COA6 COA7 COX17 COX19 COX4I1 COX4I2 COX5A COX6C CPOX CPT1B CYCS DIABLO FBXL4 FGR FKBP10 GATM GFER GOLPH3 HAX1 HSD3B1 HSD3B2 HTRA2 IGF2R IMMT MICU1 MICU2 MICU3 MIX23 MYOC NBR1 NDUFA8 NDUFB7 NDUFS1 NDUFS5 NLN NME4 OMA1 OPA1 PANK2 PARK7 PINK1 PLAAT1 PNPT1 PPOX PRELID1 PRELID2 PRELID3A PRELID3B PTGES REXO2 RNASET2 SIRT5 SOD1 SORL1 STAR STARD7 STMP1 STOML2 SUOX TAFAZZIN THEM4 TIM9-TIM10-TIM10B_HUMAN TIM9-TIM10_HUMAN TIMCC TIMM10 TIMM10B TIMM13 TIMM13-TIMM8A_HUMAN TIMM13-TIMM8B_HUMAN TIMM21 TIMM23 TIMM29 TIMM8A TIMM8B TIMM9 TRAP1 TRIAP1 TUBB UQCC2
GO:0019866|organelle inner membrane GO cellular_component	propagated from HUMAN-uniprot.gaf.gz	gaf-date=2026-06-18 08:16	exclude_iea=False 28S_HUMAN 39S_HUMAN A0ABB0MV19 ABCB10 ABCB7 ABCB8 ABCB8-CCDC51_HUMAN ACAD11 ACAD9 ACADVL ACOT9 ADCK1 AFG3L2 AGK AIFM1 AIFM3 ALAS1 ALAS2 ALDH18A1 AMBP APOO APOOL APP AQP8 ARL6IP6 ATAD3A ATAD3B ATP11B ATP1B4 ATP5F1A ATP5F1B ATP5F1C ATP5F1D ATP5F1E ATP5F1EP2 ATP5MC1 ATP5MC2 ATP5MC3 ATP5ME ATP5MF ATP5MG ATP5MGL ATP5MJ ATP5MK ATP5PB ATP5PD ATP5PF ATP5PO ATPAF1 ATPAF2 ATPSCKMT AURKAIP1 BCL2L1 BCS1L BDH1 BOK CABS1 CBX3 CCDC51 CDS2 CHCHD1 CHCHD10 CHCHD3 CHCHD6 CHDH CIBAR1 CKMT1A CKMT2 CLPX CLU COA1 COA3 COA5 COA8 COQ-SYNTHOME_HUMAN COQ10A COQ10B COQ2 COQ3 COQ4 COQ5 COQ6 COQ7 COQ8A COQ9 COX10 COX11 COX14 COX15 COX16 COX18 COX20 COX4I1 COX4I2 COX5A COX5B COX6A1 COX6A2 COX6B1 COX6B2 COX6C COX7A1 COX7A2 COX7A2L COX7A2P2 COX7B COX7B2 COX7C COX8A COX8C COXFA4 COXFA4L2 COXFA4L3 CPOX CPS1 CPT2 CRAT CRLS1 CYC1 CYCS CYP11A1 CYP11B1 CYP11B2 CYP1A1 CYP24A1 CYP27A1 CYP2E1 CYP2U1 DAP3 DELE1 DHFR2 DHODH DMAC1 DMAC2L DMD DNAJC11 DNAJC15 DNAJC19 DNAJC30 DPY19L2 DPY19L2P2 DUSP18 DUSP21 ECSIT EFHD1 EMD ENDOG ERAL1 ERN1 ETFDH EXOG FAM169A FAM209A FAM209B FDXR FECH FGR FLVCR1 FOXRED1 FPGS GADD45GIP1 GATM GHITM GHRHR GPD2 GRM5 GRPEL1 GRPEL2 GUF1 HADHA HADHB HCCS HIGD1A HIGD2A HSD3B1 HSD3B2 HSP90B2P HSPA9 HSPD1 IFFO1 IFI27 IFI6 IMMP1L IMMP2L IMMT IMP_HUMAN ITPR1 KCNH1 KCNK16 KCNK9 KGD4 L2HGDH LBR LDHB LDHD LEMD2 LEMD3 LETM1 LETM2 LETMD1 LGALS3 LMNB1 LRPPRC LRRK2 LYN MAAA_HUMAN MAAA_HUMAN-1 MAIP1 MAJIN MATR3 MCIA_HUMAN MCU MCUB MCUR1 MGARP MICOS10 MICOS13 MICOS_HUMAN MICU1 MICU2 MICU3 MIMS1 MIMS2 MISO1 MITO_F1F0_ATP_SYNTHASE_HUMAN MPC-T_HUMAN MPC1 MPC1L MPC2 MPC_HUMAN-1 MPV17 MPV17L2 MRPL1 MRPL10 MRPL11 MRPL12 MRPL13 MRPL14 MRPL15 MRPL16 MRPL17 MRPL18 MRPL19 MRPL2 MRPL20 MRPL21 MRPL22 MRPL23 MRPL24 MRPL27 MRPL28 MRPL3 MRPL30 MRPL32 MRPL33 MRPL34 MRPL35 MRPL36 MRPL37 MRPL38 MRPL39 MRPL4 MRPL40 MRPL41 MRPL42 MRPL43 MRPL44 MRPL45 MRPL46 MRPL47 MRPL48 MRPL49 MRPL50 MRPL51 MRPL52 MRPL53 MRPL54 MRPL55 MRPL57 MRPL58 MRPL9 MRPS10 MRPS11 MRPS12 MRPS14 MRPS15 MRPS16 MRPS17 MRPS18A MRPS18B MRPS18C MRPS2 MRPS21 MRPS22 MRPS23 MRPS24 MRPS25 MRPS26 MRPS27 MRPS28 MRPS30 MRPS31 MRPS33 MRPS34 MRPS35 MRPS5 MRPS6 MRPS7 MRPS9 MRS2 MT-ATP6 MT-ATP8 MT-CO1 MT-CO2 MT-CO3 MT-CYB MT-ND1 MT-ND2 MT-ND3 MT-ND4 MT-ND4L MT-ND5 MT-ND6 MT-RNR2 MTFP1 MTG1 MTG2 MTHFD2L MTLN MTNAP1 MTX1 MTX2 MTX3 MYOC NADH_UBQ_OXRED_HUMAN NDUFA1 NDUFA10 NDUFA11 NDUFA12 NDUFA13 NDUFA2 NDUFA3 NDUFA5 NDUFA6 NDUFA7 NDUFA8 NDUFA9 NDUFAB1 NDUFAF1 NDUFAF2 NDUFAF3 NDUFAF4 NDUFAF5 NDUFAF6 NDUFB1 NDUFB10 NDUFB11 NDUFB2 NDUFB3 NDUFB4 NDUFB5 NDUFB6 NDUFB7 NDUFB8 NDUFB9 NDUFC1 NDUFC2 NDUFC2-KCTD14 NDUFS1 NDUFS2 NDUFS3 NDUFS4 NDUFS5 NDUFS6 NDUFS7 NDUFS8 NDUFV1 NDUFV2 NDUFV3 NEMP1 NEMP2 NEU4 NME4 NME6 NNT NOA1 NPAP1 NRM NUTF2 OCIAD2 OMA1 OPA1 OTC OXA1L P2RX6 PAM16 PARL PDE2A PDSS1 PDSS2 PET100 PGAM5 PGS1 PHB1 PHB2 PHB_HUMAN-1 PINK1 PISD PLA2G4A PLA2G4B PLPP6 PLSCR3 PMPCA PPOX PRODH PRODH2 PSEN1 PSEN2 PTCD3 PTGS2 PTPMT1 PTPN1 PUSL1 RAB5IF RCC1L RDH13 RNF13 ROMO1 RPS3 RSAD2 SAMM50 SCO1 SCO2 SDHA SDHB SDHC SDHD SFXN1 SFXN2 SFXN3 SFXN4 SFXN5 SHMT2 SIGMAR1 SIRT1 SIRT4 SIRT5 SLC22A14 SLC25A1 SLC25A10 SLC25A11 SLC25A12 SLC25A13 SLC25A14 SLC25A15 SLC25A16 SLC25A18 SLC25A19 SLC25A2 SLC25A20 SLC25A21 SLC25A22 SLC25A23 SLC25A24 SLC25A25 SLC25A26 SLC25A27 SLC25A28 SLC25A29 SLC25A3 SLC25A30 SLC25A31 SLC25A32 SLC25A33 SLC25A34 SLC25A35 SLC25A36 SLC25A37 SLC25A38 SLC25A39 SLC25A4 SLC25A40 SLC25A41 SLC25A42 SLC25A43 SLC25A44 SLC25A45 SLC25A47 SLC25A48 SLC25A5 SLC25A51 SLC25A52 SLC25A53 SLC25A6 SLC30A2 SLC35A4 SLC41A3 SLC6A6 SLC75A1 SLC8B1 SLC9B2 SMAD1 SMAD3 SMDT1 SMIM20 SNCA SPAG4 SPG7 SPHK2 SPNS1 SQOR SRC STAT3 STMP1 STOML2 SUCCINATE_DH_HUMAN SUN1 SUN2 SUN3 SUN5 SUOX SURF1 TAFAZZIN TAMM41 TERB1 TERB2 TFP_HUMAN THEM4 TIM22_HUMAN-2 TIM23_HUMAN-1 TIM23_HUMAN-2 TIMM10 TIMM10B TIMM13 TIMM17A TIMM17B TIMM21 TIMM22 TIMM23 TIMM23B TIMM29 TIMM44 TIMM50 TIMM8A TIMM8B TIMM9 TIMMDC1 TM7SF2 TMEM11 TMEM120A TMEM120B TMEM126A TMEM126B TMEM160 TMEM177 TMEM186 TMEM201 TMEM223 TMEM242 TMEM43 TMEM65 TMEM70 TMPO TMX4 TOMM40 TOR1AIP1 TRAP1 TTC19 TWNK TYMS UBOL_CYTC_HUMAN UCP1 UCP2 UCP3 UNC50 UNIPLEX-MICU1_2B_HUMAN UNIPLEX-MICU1_2_HUMAN UNIPLEX-MICU1_3_HUMAN UNIPLEX-MICU1_HUMAN UQCC1 UQCC2 UQCC3 UQCC4 UQCC5 UQCC6 UQCR10 UQCR11 UQCRB UQCRC1 UQCRC2 UQCRFS1 UQCRH UQCRHL UQCRQ YME1L1 ZMPSTE24
GO:0044232|organelle membrane contact site GO cellular_component	propagated from HUMAN-uniprot.gaf.gz	gaf-date=2026-06-18 08:16	exclude_iea=False ACSL4 AHCYL1 APOO APOOL ATAD3A ATG14 ATG16L1 ATG2A ATG5 BCAP31 BCL2L10 BLTP1 BLTP2 C2CD2L CANX CERT1 CHCHD3 CHCHD6 CLCC1 CLSTN3 EIF2AK3 ESYT2 ESYT3 FATE1 GRAMD1A GRAMD1B GRAMD1C GRAMD2A IMMT IQSEC1 LTAP1 MBOAT7 MICOS10 MICOS13 MICOS_HUMAN MICU1 MOSPD2 OSBP OSBPL10 OSBPL11 OSBPL1A OSBPL3 OSBPL5 OSBPL6 OSBPL8 OSBPL9 OSBPL9-OSBPL10_HUMAN PDZD8 PIK3R4 PITPNC1 PITPNM1 PITPNM2 PKD1 PSEN1 PSEN2 RAB32 RAB38 RMDN3 SACM1L SARAF SELENON SERAC1 STARD3 STARD3NL STIMATE STX17 TMCC1 TMEM41B TMX1 TMX2 TOMM20 TOMM40 VAPB VPS13A ZFYVE1 ZFYVE27
GO:0031968|organelle outer membrane GO cellular_component	propagated from HUMAN-uniprot.gaf.gz	gaf-date=2026-06-18 08:16	exclude_iea=False A0ABJ7H8I7 ABCB6 ACACB ACSL1 ACSL3 ACSL4 ACSL5 ACSL6 AGK AGPAT4 AGPAT5 AIFM2 AKAP1 AMBRA1 ANGEL1 APOO APOOL ARMC1 ARMC10 ARMC12 ARMCX1 ARMCX2 ARMCX3 ARMCX6 ASS1 ATAD1 ATF2 BAD BAK1 BAK_OLIGO_HUMAN BAX BBC3 BCL2 BCL2A1 BCL2L1 BCL2L10 BCL2L11 BCL2L2 BECN1 BID BMF BNIP1 BNIP3 BNIP3L BOK BPHL BRI3BP CASP8 CCDC127 CHCHD3 CHCHD6 CHDH CISD1 CISD2 CLMN CNR1 COASY COX14 CPT1A CPT1B CPTP CYB5A CYB5B CYB5R3 CYP27B1 DAO DCAKD DELE1 DHCR7 DMD DMPK DNAJC11 DNM1L EMD ENO1 EPHA4 EXD2 FATE1 FBXL4 FIS1 FOXO3 FUNDC1 FUNDC2 GCK GDAP1 GHRHR GK GK2 GK3 GPAM GPAT2 GPR35 GRK2 GUCY2D GUCY2F HADHB HAX1 HINT2 HK1 HK2 HK3 HKDC1 HMOX1 HSPA9 IFI27 IFI6 IMMT ITPR3 ITPRIP KASH5 KMO KRAS LETMD1 LPIN1 LRPPRC LRRK2 LTC4S MAOA MAOB MAPKAP1 MARCHF5 MAVS MCL1 MFF MFI MFN1 MFN2 MGARP MGST1 MGST3 MICOS10 MICOS13 MIEF1 MIEF2 MIGA1 MIGA2 MIMS2 MISFA MLXIP MOAP1 MSTO1 MT3 MTARC1 MTARC2 MTCH1 MTCH2 MTERF3 MTFR1L MTOR MTX1 MTX2 MTX3 MUL1 MYO19 MYOC NAV3 NEU4 NIPSNAP2 NLRX1 NME3 NME4 NUTF2 OPA1 PDE2A PGAM5 PGR PGRMC1 PHB2 PI4KB PIGBOS1 PINK1 PLA2G2A PLD6 PLEC PMAIP1 PPP1CC PPP1R15A PPP2R2B PPTC7 PRKN PRNP PSEN1 PTGS2 PTRH2 QTRT1 QTRT2 RAB11FIP5 RAB32 RAC2 RAF1 RETSAT RHOD RHOT1 RHOT2 RMDN3 RNF185 RPS27A RPS6KB1 RSAD2 RTN4IP1 SAMM50 SAM_HUMAN SARM1 SEPTIN4 SERAC1 SFXN2 SH3GLB1 SIGMAR1 SLC11A2 SLC22A3 SLC22A4 SLC25A46 SLC25A47 SLC29A3 SLC44A1 SLC44A2 SLC8A3 SMIM26 SMPD4 SNCA SNN SOX10 SPART SPATA18 SPATA19 SPIRE1 STAR STARD7 STING1 STMP1 SYNE1 SYNE2 SYNE3 SYNE4 SYNJ2BP TAFAZZIN TGT_HUMAN-1 THG1L TIGAR TMEM109 TMEM53 TOMM20 TOMM20L TOMM22 TOMM34 TOMM40 TOMM40L TOMM40_HUMAN TOMM5 TOMM6 TOMM7 TOMM70 TRABD TRAF3IP3 TRAPPC2B TRIM14 TSPO TSPO2 TUFM UBA52 UBB UBC UFL1 UGT2B28 ULK1 USP30 VAMP1 VAT1 VDAC1 VDAC2 VDAC3 VPS13A VPS13C VPS13D WASF1 ZNFX1
GO:0031984|organelle subcompartment GO cellular_component	propagated from HUMAN-uniprot.gaf.gz	gaf-date=2026-06-18 08:16	exclude_iea=False A0A2R8YE69 A3GALT2 AADAC ABCA1 ABCB6 ABCB9 ABCC12 ABCC6 ABCD1 ABCD4 ABCG1 ABHD12 ABHD12B ABHD4 ABO ACER1 ACER3 ACP3 ACSL1 ACSL3 ACSL4 ACSL5 ACSL6 ADGRG6 ADIG ADPGK AFG2B AFTPH AGMO AGPAT1 AGPAT2 AGPAT3 AGPAT4 AGPAT5 AGTRAP AHCYL1 AKAP6 AKAP9 ALDH3A2 ALG1 ALG10 ALG10B ALG11 ALG12 ALG13 ALG14 ALG2 ALG3 ALG5 ALG6 ALG8 ALG9 ALOX5AP AMFR ANKLE2 ANKRD13C ANKS4B ANO5 ANTXR2 ANXA7 AP1A_S1A_HUMAN AP1A_S1B_HUMAN AP1A_S1C_HUMAN AP1B1 AP1B_S1A_HUMAN AP1G1 AP1M1 AP1M2 AP1S1 AP1S2 AP1S3 AP2B1 AP3B1 AP3B2 AP3M1 AP3M2 AP4B1 AP4E1 AP4M1 AP4S1 AP4_HUMAN APH1A APH1B APOB APOL2 APOO APP AQP11 AQP8 ARAP1 ARCN1 AREG ARF1 ARFGEF1 ARFGEF2 ARFIP1 ARFIP2 ARFRP1 ARHGAP32 ARL1 ARL5A ARL5B ARL5C ARL6IP1 ARL6IP5 ARLN ARMC10 ARSL ART1 ARV1 ASAP1 ASAP2 ASPH ATF6 ATF6B ATG101 ATG13 ATG14 ATG2A ATG2B ATG9A ATG9B ATL1 ATL2 ATL3 ATP10A ATP10B ATP10D ATP11A ATP11C ATP13A1 ATP13A4 ATP2A1 ATP2A2 ATP2A3 ATP2C1 ATP2C2 ATP6AP1 ATP6AP2 ATP7A ATP7B ATP8A1 ATP8A2 ATP8B1 ATP8B2 ATP8B3 ATP8B4 ATP9A ATP9B ATXN2 ATXN3 AUP1 AWAT1 AWAT2 AZIN2 B2M B3GALNT2 B3GALT6 B3GAT1 B3GLCT B4GALNT3 B4GALNT4 B4GALT1 B4GALT2 B4GALT3 B4GALT5 B4GALT6 B4GALT7 BACE1 BACE2 BAIAP3 BAX BCAP29 BCAP31 BCL2 BECN1 BET1 BET1L BFAR BICD1 BIRC6 BLTP1 BLTP2 BNIP1 BNIP3 BOK BOS_HUMAN BOS_HUMAN-1 BOS_HUMAN-2 BPNT2 BSCL2 BSG C17ORF75 C2CD2L C8ORF17 CA4 CABP7 CACFD1 CALHM1 CALN1 CALR CALR3 CALU CAMK2A CAMK2B CAMK2D CAMK2G CAMLG CANT1 CANX CARD19 CASP4 CASQ1 CASQ2 CAV1 CBY1 CCDC186 CCDC22 CCDC47 CCDC91 CCDC93 CD1D CD274 CD2AP CD4 CD59 CD74 CDC14C CDC42 CDH1 CDIPT CDK1 CDK5RAP3 CDKAL1 CDS1 CDS2 CEPT1 CERK CERS1 CERS2 CERS3 CERS4 CERS5 CERS6 CERT1 CFTR CH25H CHAC1 CHERP CHID1 CHODL CHPF CHPF2 CHPT1 CHRM3 CHRNA7 CHST2 CHST4 CHST5 CHST6 CHSY1 CHSY3 CIDEB CIMAP3 CISD2 CKAP4 CLASP2 CLBA1 CLCC1 CLCN4 CLGN CLIC4 CLIP3 CLN3 CLN6 CLN8 CLPTM1L CLSTN1 CLSTN2 CLSTN3 CLTA CLTB CLTC CLTCL1 CLVS1 CLVS2 CNIH1 CNIH2 CNIH3 CNIH4 CNST COG1 COG2 COG3 COG4 COG5 COG6 COG7 COG8 COMMANDER_HUMAN COMMD1 COMMD10 COMMD2 COMMD3 COMMD4 COMMD5 COMMD6 COMMD7 COMMD8 COMMD9 COPA COPB1 COPB2 COPE COPG1 COPG2 COPZ1 COPZ2 CORO7 CPT1C CPTP CRACR2A CREB3 CREB3L1 CREB3L2 CREB3L3 CREB3L4 CSGALNACT1 CSGALNACT2 CSPG5 CTAGE1 CTAGE15 CTAGE4 CTAGE6 CTAGE8 CTAGE9 CTDNEP1 CYB561D1 CYB561D2 CYB5A CYB5B CYB5R1 CYB5R2 CYB5R3 CYB5R4 CYB5RL CYBA CYBB CYBC1 CYP17A1 CYP19A1 CYP1A1 CYP1A2 CYP1B1 CYP21A2 CYP26A1 CYP26B1 CYP26C1 CYP2A13 CYP2A6 CYP2A7 CYP2B6 CYP2C18 CYP2C19 CYP2C8 CYP2C9 CYP2D6 CYP2E1 CYP2F1 CYP2J2 CYP2R1 CYP2S1 CYP2U1 CYP2W1 CYP39A1 CYP3A4 CYP3A43 CYP3A5 CYP3A7 CYP46A1 CYP4A11 CYP4A22 CYP4B1 CYP4F11 CYP4F12 CYP4F2 CYP4F22 CYP4F3 CYP4F8 CYP4V2 CYP4X1 CYP4Z1 CYP51A1 CYP7A1 CYP7B1 CYP8B1 DAD1 DAG1 DCSTAMP DDN DDOST DDRGK1 DDS_HUMAN DEGS1 DEGS2 DENND10 DENND5A DERL1 DERL1-VCP_HUMAN DERL2 DERL2-VCP_HUMAN DERL3 DERL3-VCP_HUMAN DGAT1 DGAT2 DGAT2L6 DHCR24 DHCR7 DHDDS DHH DHRS3 DHRS4 DHRS7 DHRS7B DHRS7C DHRS9 DHRSX DIO1 DIO2 DIPK1A DIPK1B DIPK1C DISP3 DLG1 DMPK DNAAF6 DNAJA1 DNAJB12 DNAJB14 DNAJB2 DNAJB9 DNAJC1 DNAJC14 DNAJC16 DNAJC18 DNAJC25 DNM1L DNMBP DOLK DOLPP1 DOP1A DPAGT1 DPM1 DPM2 DPM3 DPM_HUMAN DPY19L1 DPY19L3 DPY19L4 DPY30 DRD1 DSE DST DTNBP1 DUOXA1 DUOXA2 EBP EBPL EDEM1 EEF1A2 EGFR EI24 EIF2AK3 EIF5A EIF5A2 EIF5AL1 EIPR1 ELAPOR1 ELOVL1 ELOVL2 ELOVL3 ELOVL4 ELOVL5 ELOVL6 ELOVL7 EMC1 EMC10 EMC2 EMC3 EMC4 EMC6 EMC7 EMC8 EMC8_HUMAN-1 EMC9 EMC9_HUMAN-1 EMD ENTPD2 EPHX1 EPM2A EPM2AIP1 ERAP1 ERAP2 ERG28 ERGIC1 ERGIC2 ERGIC3 ERLEC1 ERLIN1 ERLIN1-ERLIN2_HUMAN ERLIN2 ERLN ERMARD ERMP1 ERN1 ERN2 ERO1A ERO1B ERP44 ESYT1 ESYT2 ESYT3 EVA1A EXT1 EXT2 EXTL1 EXTL2 EXTL3 FA2H FAAH FADS1 FADS2 FADS2B FADS3 FAF1 FAF2 FAIM2 FAM8A1 FAM91A1 FATE1 FAXDC2 FCMR FDFT1 FER1L6 FICD FITM1 FITM2 FKBP1A FKBP1B FKBP1C FKBP2 FKBP8 FLRT1 FLRT2 FLRT3 FLVCR2 FMN1 FMN2 FMO1 FMO2 FMO3 FMO4 FMO5 FOLR1 FREY1 FRRS1L FTCD FURIN FUT1 FUT2 FUT3 FUT4 FUT5 FUT6 FUT7 FUT8 FUT9 FXYD3 FZD6 FZD9 G6PC1 G6PC2 G6PC3 GABARAPL2 GABBR1 GAL3ST2 GAL3ST3 GAL3ST4 GALNT1 GALNT2 GALNT3 GAMMA-SECRETASE_ALPHA1A-PSEN1_HUMAN GAMMA-SECRETASE_ALPHA1A-PSEN2_HUMAN-1 GAMMA-SECRETASE_ALPHA1B-PSEN1_HUMAN GAMMA-SECRETASE_ALPHA1B-PSEN2_HUMAN-1 GBA1 GBA2 GBF1 GCC1 GCC2 GCNT1 GDPD1 GDPD3 GEL_HUMAN GET1 GET3 GET_HUMAN GGA1 GGA2 GGA3 GGCX GGTA1 GHITM GIMAP1 GJA1 GJB1 GJC1 GNAI3 GNAS GNRH1 GOLGA1 GOLGA2 GOLGA3 GOLGA4 GOLGA5 GOLGA6A GOLGA6B GOLGA6C GOLGA6D GOLGA7 GOLGA8A GOLGA8B GOLGA8CP GOLGA8DP GOLGA8H GOLGA8IP GOLGA8J GOLGA8K GOLGA8M GOLGA8N GOLGA8O GOLGA8Q GOLGA8R GOLGA8S GOLGA8T GOLGB1 GOLIM4 GOLPH3 GOLPH3L GOLT1A GORAB GORASP2 GOSR1 GOSR2 GPAA1 GPAT3 GPAT4 GPER1 GPHRA GPHRB GPI-ET-III_HUMAN GPI-ET-II_HUMAN GPI-GNT_HUMAN GPI-MT-I_HUMAN GPIT_HUMAN GPR108 GPR37 GPSM1 GPX8 GRAMD1A GRAMD1B GRAMD1C GRAMD2A GRAMD4 GRIA1 GRIN1 GRIN2A GRIN2B GRIN2C GRIN2D GRIN3A GRINA GRIP1 GRM6 GRN GSAP GSG1 GUCY2C GUCY2D HACD1 HACD2 HACD3 HACD4 HACE1 HACL2 HAS1 HAS2 HAS3 HDLBP HERPUD1 HHAT HHATL HID1 HLA-A HLA-B HLA-C HLA-DPA1 HLA-DPB1 HLA-DQA1 HLA-DQA2 HLA-DQB1 HLA-DQB2 HLA-DRA HLA-DRB1 HLA-DRB3 HLA-DRB4 HLA-DRB5 HLA-E HLA-F HLA-G HLA-H HM13 HMGCLL1 HMGCR HMGCR_HUMAN HMOX1 HMOX2 HOOK2 HPD HPN HRAS HRC HSD11B1 HSD11B2 HSD17B12 HSD17B2 HSD17B3 HSD17B7 HSD3B1 HSD3B2 HSD3B7 HSP90B1 HSPA5 HTN1 HTR7 HTRA2 ICMT IER3IP1 IFI27 IFI6 IFNGR2 IGF2R IHH IKBIP IL15RA ILDR2 INPP5E INPP5K INSIG1 INSIG2 IRAG1 IRAG2 IRGM ITPR1 ITPR2 ITPR3 IZUMO1 JAGN1 JKAMP JPH1 JPH2 JPH3 JPH4 JSRP1 KCNA2 KCNK12 KCNK16 KCNK2 KDELR1 KDELR2 KDELR3 KDSR KIAA0319L KIF13A KLHL14 KLHL20 KLHL41 KPNA2 KPNB1 KRAS KRTCAP2 KSR1 KTN1 LAMP2 LAP3 LBR LCLAT1 LCTL LDAF1 LGR5 LGR6 LLGL1 LMAN1 LMAN1L LMAN2 LMAN2L LMBR1L LMBRD1 LMF1 LMF2 LNPK LOC122513141 LPCAT1 LPCAT2 LPCAT3 LPCAT4 LPGAT1 LPIN1 LPIN2 LPIN3 LRAT LRBA LRIT1 LRIT3 LRRC59 LRRC8B LRRC8C LRRC8D LRRC8E LRRK2 LSS LTAP1 LTC4S LYPLA2 LYSET M6PR MACO1 MAGT1 MAN1B1 MAN2A1 MAP3K5 MAP3K7 MAPK8IP1 MAPKAP1 MARCHF1 MARCHF2 MARCHF4 MARCHF5 MARCHF6 MARCHF8 MARCHF9 MBLAC2 MBOAT1 MBOAT2 MBOAT4 MBOAT7 MBTPS1 MCFD2 MCTP1 MEST MFSD2A MGAT2 MGAT3 MGAT4A MGAT4B MGAT4D MGLL MGST1 MGST2 MGST3 MIA2 MIA3 MINAR2 MLANA MLEC MME MMGT1 MMP23B MMP24 MOB4 MOGAT1 MOGAT2 MOGAT3 MOGS MOSPD1 MOSPD2 MOXD1 MPDU1 MR1 MRAP MRAP2 MRLN MS4A6A MS4A6E MS4A7 MSMO1 MTDH MTOR MX1 MYMX MYO18A MYO1B MYORG MYRF MYRFL NAGPA NAPEPLD NAT8 NAT8B NAT8L NBAS NBEA NCEH1 NCLN NCSTN NDRG4 NDST1 NECAB3 NEU4 NFE2L1 NLRP3 NMNAT2 NOMO1 NOMO2 NOMO3 NOS1 NOS1AP NOTCH1 NOTCH2 NOTCH3 NOTCH4 NOX4 NOX5 NPLOC4 NPR1 NR3C2 NRAS NRROS NSDHL NSF NSFL1C NSG1 NSG2 NUP210 NUS1 OCA2 OCRL OPTN ORMDL1 ORMDL2 ORMDL3 OS9 OSBP OSBPL10 OSBPL11 OSBPL3 OSBPL5 OSBPL6 OSBPL7 OSBPL8 OSBPL9 OSBPL9-OSBPL10_HUMAN OSBPL9-OSBPL11_HUMAN OST4 OSTA_HUMAN-2 OSTB_HUMAN-2 OSTB_HUMAN-3 OSTC OTOF OTULINL P2RX6 P4HTM PAFAH2 PANX1 PANX2 PANX3 PAPPA-AS1 PARP12 PARP16 PARP6 PARP8 PAT_HUMAN PCSK1N PCSK4 PCSK5 PCSK7 PCYT1A PCYT1B PCYT2 PDCD6 PDGFRA PDIA3 PDIA5 PDIA6 PDZD8 PEDS1 PEMT PEX16 PGAP1 PGAP2 PGRMC1 PHAF1 PHETA1 PHETA2 PHTF1 PI4K2A PI4K2B PI4KB PICK1 PIEZO1 PIGA PIGB PIGC PIGF PIGG PIGH PIGK PIGL PIGM PIGN PIGO PIGP PIGQ PIGS PIGT PIGU PIGV PIGW PIGX PIGY PIGZ PIK3C2A PIK3R1 PIP4K2B PITPNB PITPNM1 PITPNM2 PJA2 PKD2 PKMYT1 PLA2G2A PLA2G4A PLA2G4C PLAAT3 PLAUR PLCD4 PLD1 PLD2 PLD3 PLD4 PLEKHA8 PLK3 PLN PLOD1 PLOD2 PLOD3 PLP2 PLPP2 PLPP3 PLPP6 PLPP7 PMEL PML PNLDC1 PNPLA2 PNPLA3 PNPLA6 PNPLA7 PNPLA8 PNPT1 POFUT2 POFUT3 POFUT4 POM121 POM121C POMGNT2 POMK POMT1 POMT2 PON1 PON3 POR PORCN POSTN PPM1L PPP1R15A PREB PREPL PRKD1 PRKN PROS1 PSEN1 PSEN2 PSENEN PSKH1 PTCHD3 PTDSS1 PTDSS2 PTGDS PTGES PTGFRN PTGIS PTGS1 PTGS2 PTPN1 PTPN5 PYURF RAB10 RAB11A RAB11FIP3 RAB13 RAB14 RAB18 RAB1B RAB21 RAB27B RAB29 RAB2A RAB2B RAB30 RAB31 RAB32 RAB34 RAB38 RAB3GAP1 RAB3GAP2 RAB43 RAB44 RAB5IF RAB6A RAB7B RAB8A RAB9A RABEPK RAC1 RAC2 RAC3 RASGRF2 RASGRP1 RASIP1 RB1CC1 RBFOX1 RCE1 RDH10 RDH11 RDH12 RDH14 RDH16 RDH5 REEP1 REEP2 REEP3 REEP4 REEP5 REEP6 RELCH RETREG1 RETREG2 RETREG3 RETSAT RFT1 RGP1 RGS20 RHBDD1 RHBDD2 RHBDF1 RHBDF2 RHEB RHOA RHOBTB3 RHOC RHOG RIC1 RIC3 RICTOR RINT1 RNF103 RNF121 RNF125 RNF13 RNF133 RNF139 RNF144A RNF145 RNF170 RNF175 RNF180 RNF183 RNF185 RNF186 RNF19B RNF26 RNF41 RNF43 RNF5 RNFT1 RP9 RPE65 RPL27 RPN1 RPN2 RPS26 RPS27A RPS28 RPS29 RRBP1 RSAD2 RTCB RTN1 RTN2 RTN3 RTN4 RYR1 RYR1_HUMAN-1 RYR2 RYR3 SACM1L SAMD8 SAR1A SAR1B SARAF SAYSD1 SBF1 SC5D SCAMP1 SCAMP2 SCAMP3 SCAMP4 SCAMP5 SCAP SCARA3 SCARB2 SCD SCD5 SCFD1 SCOC SDCBP SDR16C5 SEC11A SEC11B SEC11C SEC13 SEC16A SEC16B SEC22A SEC22B SEC22C SEC23A SEC23B SEC24A SEC24B SEC24C SEC24D SEC31A SEC31B SEC61A1 SEC61A2 SEC61B SEC61G SEC62 SEC63 SEL1L SEL1L2 SELENOI SELENOK SELENON SELENOS SELENOT SERAC1 SERINC1 SERP1 SERP2 SEZ6L SEZ6L2 SFTA3 SFTPA1 SFTPA2 SFTPB SFTPC SFTPD SGCA SGCB SGCD SGCE SGCG SGCZ SGK1 SGMS1 SGMS2 SGPL1 SGPP1 SGPP2 SHH SHISA2 SHISA3 SHISA5 SIGMAR1 SIK2 SLC10A7 SLC11A2 SLC16A11 SLC17A3 SLC18A1 SLC24A5 SLC26A9 SLC27A1 SLC27A2 SLC27A3 SLC27A4 SLC27A5 SLC27A6 SLC28A3 SLC2A4 SLC30A1 SLC30A5 SLC30A6 SLC30A7 SLC33A1 SLC35A2 SLC35B1 SLC35B2 SLC35B3 SLC35B4 SLC35D1 SLC35D3 SLC35G1 SLC36A2 SLC37A1 SLC37A2 SLC37A3 SLC37A4 SLC39A1 SLC39A13 SLC39A7 SLC39A9 SLC43A1 SLC51A SLC66A2 SLC71A2 SLC8A3 SLC9A6 SLC9A7 SLC9A8 SLCO1B3-SLCO1B7 SLMAP SLN SMIM14 SMIM30 SMIM48 SMPD3 SMPD4 SNAP25 SNX32 SNX9 SOAT1 SOAT2 SORL1 SORT1 SPAST SPCS1 SPCS2 SPCS3 SPC_HUMAN SPC_HUMAN-1 SPINK5 SPPL2A SPPL2B SPPL2C SPPL3 SPT-C2-SA_HUMAN SPT-C2-SB_HUMAN SPT-C3-SA_HUMAN SPT-C3-SB_HUMAN SPTLC1 SPTLC2 SPTLC3 SPTSSA SPTSSB SQLE SRD5A1 SRD5A2 SRD5A3 SREBF1 SREBF2 SREBP-SCAP-INSIG_HUMAN SREBP-SCAP-INSIG_HUMAN-1 SREBP-SCAP-INSIG_HUMAN-2 SREBP-SCAP-INSIG_HUMAN-3 SRI SRL SRP9 SRPRA SRPRB SRXN1 SSR1 SSR2 SSR3 SSR4 ST3GAL1 ST3GAL2 ST3GAL3 ST3GAL4 ST6GAL1 ST6GAL2 STARD3 STARD3NL STBD1 STEEP1 STIM1 STIM2 STIMATE STING1 STRIT1 STS STT3A STT3B STX10 STX11 STX16 STX17 STX18 STX4 STX5 STX6 STX8 SUCO SULF1 SULF2 SURF4 SVIP SYNE2 SYS1 SYT11 SYVN1 TAAR1 TAB1 TAP1 TAP2 TAPBP TAPBPL TAPT1 TAS2R16 TBC1D20 TBC1D23 TBL2 TBXAS1 TECR TEPSIN TESPA1 TEX2 TEX261 TEX264 TGFA TGFBI TGOLN2 THADA TJAP1 TLCD3B TLR3 TLR7 TLR8 TLR9 TM4SF20 TM6SF2 TM7SF2 TMBIM1 TMBIM4 TMBIM6 TMC6 TMC8 TMCC1 TMCC2 TMCC3 TMCO1 TMCO4 TMCO5A TMED1 TMED10 TMED2 TMED3 TMED4 TMED5 TMED6 TMED7 TMED9 TMEM106C TMEM109 TMEM115 TMEM116 TMEM119 TMEM129 TMEM132A TMEM147 TMEM14A TMEM151A TMEM151B TMEM165 TMEM170A TMEM174 TMEM178A TMEM201 TMEM203 TMEM208 TMEM213 TMEM214 TMEM230 TMEM238L TMEM258 TMEM259 TMEM260 TMEM30B TMEM33 TMEM35A TMEM38A TMEM38B TMEM39A TMEM39B TMEM41B TMEM43 TMEM45B TMEM50B TMEM59 TMEM63B TMEM63C TMEM67 TMEM68 TMEM79 TMEM86A TMEM86B TMEM87A TMEM87B TMEM94 TMEM97 TMEM98 TMPRSS3 TMT1B TMTC2 TMX1 TMX2 TMX3 TMX4 TOM1L1 TOR1A TOR1AIP2 TPST2 TPTE2 TRAF2 TRAF3IP3 TRAM1 TRAM1L1 TRAM2 TRAPPC4 TRAPPC6A TRAPPC6B TRAPPC9 TRAP_HUMAN TRDN TREX1 TRIM13 TRIM59 TRIQK TRPM1 TRPM8 TSPO2 TTPAL TTYH1 TUNAR TUSC3 TXNDC11 TYRO3 UBA1 UBA5 UBA52 UBAC2 UBB UBC UBE2J1 UBE2J2 UBIAD1 UBQLN4 UBXN1 UBXN4 UBXN7 UBXN8 UCHL1 UFD1 UFL1 UGT1A1 UGT1A1-2-UGT1A9-1_HUMAN UGT1A1-2-UGT2B7_HUMAN UGT1A1-UGT1A1B_HUMAN UGT1A1-UGT1A1_HUMAN UGT1A1-UGT1A9_HUMAN UGT1A1-UGT2B7_HUMAN UGT1A10 UGT1A3 UGT1A4 UGT1A5 UGT1A6 UGT1A7 UGT1A8 UGT1A9 UGT1A9-UGT1A9_HUMAN UGT2A1 UGT2A2 UGT2B10 UGT2B11 UGT2B15 UGT2B17 UGT2B28 UGT2B4 UGT2B7 UGT2B7-UGT1A9_HUMAN UGT3A1 UGT3A2 UGT8 ULK1 UNC93B1 UPK3A USE1 USO1 USP17L2 USP19 USP6NL UXS1 VAMP2 VAMP3 VAMP4 VAMP5 VAMP7 VAPA VAPA-OSBP_HUMAN VAPB VCP VCPIP1 VKORC1 VKORC1L1 VMA12 VMA21 VMP1 VPS13A VPS13B VPS13C VPS26C VPS29 VPS35L VPS51 VPS52 VPS53 VPS54 VRK1 VRK2 VTI1A VTI1B WASL WDR11 WDR83OS WFS1 WIPI1 WLS XBP1 XK XXYLT1 XYLT1 YIF1A YIF1B YIPF1 YIPF2 YIPF4 YIPF5 YIPF6 YIPF7 ZC3H12A ZDHHC1 ZDHHC11 ZDHHC12 ZDHHC14 ZDHHC16 ZDHHC2 ZDHHC20 ZDHHC22 ZDHHC4 ZDHHC6 ZDHHC9 ZFAND2B ZFYVE1 ZFYVE27 ZMPSTE24 ZNRF4 ZW10
GO:0000808|origin recognition complex GO cellular_component	propagated from HUMAN-uniprot.gaf.gz	gaf-date=2026-06-18 08:16	exclude_iea=False LRWD1 MCM2 ORC1 ORC2 ORC3 ORC4 ORC5 ORC6
GO:0044218|other organism cell membrane GO cellular_component	propagated from HUMAN-uniprot.gaf.gz	gaf-date=2026-06-18 08:16	exclude_iea=False C5 C6 C7 C8A C8B C8G C9
GO:0044217|other organism part GO cellular_component	propagated from HUMAN-uniprot.gaf.gz	gaf-date=2026-06-18 08:16	exclude_iea=False C1QA C1QB C1QC C1R C1S C2 C3 C4A C4B C5 C6 C7 C8A C8B C8G C9 CD209 CFB CFH CLEC4M DYNLT1 FCN1 FCN2 FCN3 GBP1 GBP5 GZMK IFIT1 KPNA2 KPNA6 MARCHF8 MASP1 MASP2 MBL2 NMT2
GO:0001520|outer dense fiber GO cellular_component	propagated from HUMAN-uniprot.gaf.gz	gaf-date=2026-06-18 08:16	exclude_iea=False AK1 CIMAP1A CTSH DDX6 FLACC1 RSPH1 TMEM232
GO:0036157|outer dynein arm GO cellular_component	propagated from HUMAN-uniprot.gaf.gz	gaf-date=2026-06-18 08:16	exclude_iea=False CFAP70 DNAAF19 DNAH17 DNAH5 DNAH8 DNAH9 DNAI1 DNAI2 DNAL1 DYNC1I2 NME8 ODAD1
GO:0000940|outer kinetochore GO cellular_component	propagated from HUMAN-uniprot.gaf.gz	gaf-date=2026-06-18 08:16	exclude_iea=False BOD1 BUB1 BUB1B CCNB1 CENPF DSN1 KNL1 MIS12 NDC80 NSL1 NUF2 PLK1 PMF1 SKA1 SKA2 SKA3 SPC24 SPC25 SPDL1 ZWINT
GO:0019867|outer membrane GO cellular_component	propagated from HUMAN-uniprot.gaf.gz	gaf-date=2026-06-18 08:16	exclude_iea=False A0ABJ7H8I7 ABCB6 ACACB ACSL1 ACSL3 ACSL4 ACSL5 ACSL6 AGK AGPAT4 AGPAT5 AIFM2 AKAP1 AMBRA1 ANGEL1 ANKH APOO APOOL ARMC1 ARMC10 ARMC12 ARMCX1 ARMCX2 ARMCX3 ARMCX6 ASS1 ATAD1 ATF2 BAD BAK1 BAK_OLIGO_HUMAN BAX BBC3 BCL2 BCL2A1 BCL2L1 BCL2L10 BCL2L11 BCL2L2 BECN1 BID BMF BNIP1 BNIP3 BNIP3L BOK BPHL BRI3BP CASP8 CCDC127 CHCHD3 CHCHD6 CHDH CISD1 CISD2 CLMN CNR1 COASY COX14 CPT1A CPT1B CPTP CYB5A CYB5B CYB5R3 CYP27B1 DAO DCAKD DELE1 DHCR7 DMD DMPK DNAJC11 DNM1L EMD ENO1 EPHA4 EXD2 FATE1 FBXL4 FIS1 FOXO3 FUNDC1 FUNDC2 GCK GDAP1 GHRHR GK GK2 GK3 GPAM GPAT2 GPR35 GRK2 GUCY2D GUCY2F HADHB HAX1 HINT2 HK1 HK2 HK3 HKDC1 HMOX1 HSPA9 IFI27 IFI6 IMMT ITPR3 ITPRIP KASH5 KMO KRAS LETMD1 LPIN1 LRPPRC LRRK2 LTC4S MAOA MAOB MAPKAP1 MARCHF5 MAVS MCL1 MFF MFI MFN1 MFN2 MGARP MGST1 MGST3 MICOS10 MICOS13 MIEF1 MIEF2 MIGA1 MIGA2 MIMS2 MISFA MLXIP MOAP1 MSTO1 MT3 MTARC1 MTARC2 MTCH1 MTCH2 MTERF3 MTFR1L MTOR MTX1 MTX2 MTX3 MUL1 MYO19 MYOC NAV3 NEU4 NIPSNAP2 NLRX1 NME3 NME4 NUTF2 OPA1 PDE2A PGAM5 PGR PGRMC1 PHB2 PI4KB PIGBOS1 PINK1 PLA2G2A PLD6 PLEC PMAIP1 PPP1CC PPP1R15A PPP2R2B PPTC7 PRKN PRNP PSEN1 PTGS2 PTRH2 QTRT1 QTRT2 RAB11FIP5 RAB32 RAC2 RAF1 RETSAT RHOD RHOT1 RHOT2 RMDN3 RNF185 RPS27A RPS6KB1 RSAD2 RTN4IP1 SAMM50 SAM_HUMAN SARM1 SEPTIN4 SERAC1 SFXN2 SH3GLB1 SIGMAR1 SLC11A2 SLC22A3 SLC22A4 SLC24A1 SLC25A46 SLC25A47 SLC29A3 SLC44A1 SLC44A2 SLC8A3 SMIM26 SMPD4 SNCA SNN SOX10 SPART SPATA18 SPATA19 SPIRE1 STAR STARD7 STING1 STMP1 SYNE1 SYNE2 SYNE3 SYNE4 SYNJ2BP TAFAZZIN TGT_HUMAN-1 THG1L TIGAR TMEM109 TMEM53 TOMM20 TOMM20L TOMM22 TOMM34 TOMM40 TOMM40L TOMM40_HUMAN TOMM5 TOMM6 TOMM7 TOMM70 TRABD TRAF3IP3 TRAPPC2B TRIM14 TSPO TSPO2 TUFM UBA52 UBB UBC UFL1 UGT2B28 ULK1 USP30 VAMP1 VAT1 VDAC1 VDAC2 VDAC3 VPS13A VPS13C VPS13D WASF1 ZNFX1
GO:0098799|outer mitochondrial membrane protein complex GO cellular_component	propagated from HUMAN-uniprot.gaf.gz	gaf-date=2026-06-18 08:16	exclude_iea=False APOO APOOL CHCHD3 CHCHD6 HSPA9 IMMT MFN1 MICOS10 MICOS13 MTX1 MTX2 MTX3 MUL1 SAMM50 TOMM20 TOMM20L TOMM22 TOMM40 TOMM40L TOMM5 TOMM6 TOMM7 TOMM70 TRABD
GO:1990204|oxidoreductase complex GO cellular_component	propagated from HUMAN-uniprot.gaf.gz	gaf-date=2026-06-18 08:16	exclude_iea=False ABHD11 ACACB AMT BCKDHA BCKDHB BCKDK BCS1L CAT CBR4 COX4I1 COX4I2 COX5A COX5B COX6A1 COX6A2 COX6B1 COX6B2 COX6C COX7A1 COX7A2 COX7A2L COX7A2P2 COX7B COX7B2 COX7C COX8A COX8C COXFA4 CYB5B CYB5R3 CYBA CYBB CYC1 DBT DHTKD1 DLAT DLD DLST DUOX1 DUOX2 DUOXA1 DUOXA2 GCSH GLDC GMPR GMPR2 HADHA HADHB HSD17B8 IDH3A IDH3B IDH3G KAT2A KGD4 LDHA LDHAL6B LDHB LDHC MT-CO1 MT-CO2 MT-CO3 MT-CYB MT-ND1 MT-ND2 MT-ND3 MT-ND4 MT-ND4L MT-ND5 MT-ND6 MTARC1 NCF1 NCF1B NCF1C NCF2 NCF4 NDUFA1 NDUFA10 NDUFA11 NDUFA12 NDUFA13 NDUFA2 NDUFA3 NDUFA5 NDUFA6 NDUFA7 NDUFA8 NDUFA9 NDUFAB1 NDUFAF2 NDUFB1 NDUFB10 NDUFB11 NDUFB2 NDUFB3 NDUFB4 NDUFB5 NDUFB6 NDUFB7 NDUFB8 NDUFB9 NDUFC1 NDUFC2 NDUFC2-KCTD14 NDUFS1 NDUFS2 NDUFS3 NDUFS4 NDUFS5 NDUFS6 NDUFS7 NDUFS8 NDUFV1 NDUFV2 NDUFV3 NOX1 NOX3 NOX4 NOX5 NOXA1 NOXO1 OGDH OGDHL P4HA1 P4HA2 P4HA3 P4HB PDHA1 PDHA2 PDHB PDHX PDK1 PDK2 PYCR1 RAC1 RAC2 RAC3 RRM1 RRM2 SDHA SDHB SDHC SDHD TXNRD1 UQCR10 UQCR11 UQCRB UQCRC1 UQCRC2 UQCRFS1 UQCRFS1P1 UQCRH UQCRHL UQCRQ
GO:0045252|oxoglutarate dehydrogenase complex GO cellular_component	propagated from HUMAN-uniprot.gaf.gz	gaf-date=2026-06-18 08:16	exclude_iea=False ABHD11 BCKDK DLD DLST KAT2A KGD4 OGDH OGDHL
GO:0034715|pICln-Sm protein complex GO cellular_component	propagated from HUMAN-uniprot.gaf.gz	gaf-date=2026-06-18 08:16	exclude_iea=False CLNS1A SNRPD1 SNRPD2 SNRPD3 SNRPE SNRPF
GO:0002178|palmitoyltransferase complex GO cellular_component	propagated from HUMAN-uniprot.gaf.gz	gaf-date=2026-06-18 08:16	exclude_iea=False GOLGA7 GOLGA7B ORMDL1 ORMDL2 ORMDL3 SPTLC1 SPTLC2 SPTLC3 SPTSSA SPTSSB ZDHHC9
GO:0098688|parallel fiber to Purkinje cell synapse GO cellular_component	propagated from HUMAN-uniprot.gaf.gz	gaf-date=2026-06-18 08:16	exclude_iea=False ATP2B3 CADM3 CADPS2 CALB2 CBLN1 CBLN3 CNTN6 CTNNA2 GNAO1 GNB5 GPM6A GRID2 GRID2IP KCNJ3 KCNJ9 P2RX6 PPP3R1 SLC16A7 SLC6A9 SPTBN2 SUSD4 TMEM240 UNC13C
GO:0033010|paranodal junction GO cellular_component	propagated from HUMAN-uniprot.gaf.gz	gaf-date=2026-06-18 08:16	exclude_iea=False CLDN19 CNTNAP1 CNTNAP2 JAM3 KCNA2 MARVELD2 NFASC SIRT2 SPTAN1 SPTBN2
GO:0033270|paranode region of axon GO cellular_component	propagated from HUMAN-uniprot.gaf.gz	gaf-date=2026-06-18 08:16	exclude_iea=False CLDN5 CNTNAP1 CNTNAP2 EPB41L3 ERMN KCNA1 MAG NCMAP SIRT2 SPTAN1 SPTBN4
GO:0042382|paraspeckles GO cellular_component	propagated from HUMAN-uniprot.gaf.gz	gaf-date=2026-06-18 08:16	exclude_iea=False ALKBH5 BCL11A BCL6 CPSF6 HNRNPM NONO NONO_PSPSC1_HUMAN NUDT21 PSPC1 SFPQ SFPQ_NONO_HUMAN SFPQ_PSPSC1_HUMAN URS0000204428_9606 URS00003C5D1F_9606 URS000063B23F_9606 URS00006830D8_9606 URS00006F7FAF_9606 URS000075DAEC_9606 URS000076BEC3_9606 URS0000774BAA_9606 URS0000776303_9606 URS00008B9A1F_9606 URS00008BCC03_9606 URS00008C16B7_9606 URS00008C2EE7_9606 URS00009B35D7_9606 URS0000D57866_9606 URS0000D584E6_9606 URS0000D58517_9606 URS0000D59CB3_9606 URS0000D59F86_9606 URS0000D5AA3D_9606 URS0000D5B846_9606 URS0000D5C54A_9606 URS0000D5CBB3_9606 URS0000D5D38F_9606 URS0000D5EA03_9606 URS0000D5EDFE_9606 URS0000D61BD6_9606 URS0000D6218A_9606 URS0000D637C7_9606 URS0000D64901_9606 URS0000EE1DAE_9606 URS0000EEB73D_9606 URS00019B25C1_9606 URS00019BC400_9606 URS00019F37E2_9606 URS0001A10A37_9606 URS0001FC4B57_9606 URS0001FFFE91_9606 URS00022580CF_9606 URS00023399C8_9606 URS000233A34D_9606 URS000233C4A7_9606 URS000233D472_9606 URS000233D4C3_9606 URS000233EE57_9606 URS0002340E5A_9606 URS000234612F_9606 URS0002349224_9606 URS0002349CA8_9606 URS0002520E6E_9606 URS0002534740_9606 URS0002534C8A_9606 URS000253D2AE_9606 URS0002544C65_9606 URS000254E8F6_9606 URS0002585A93_9606 URS00025978B2_9606 URS000259B915_9606 URS00025BEAA3_9606 URS00025C85CC_9606 URS00025D26CC_9606 URS00025DF744_9606 URS00025E042D_9606 URS0002A235EB_9606 URS0002A25A6C_9606 URS0002A31A79_9606 URS0002A32782_9606 URS0002A4E6E0_9606 URS0002A525BE_9606 URS0002A5D1EE_9606 URS0002A70640_9606 URS0002A70A97_9606
GO:1905368|peptidase complex GO cellular_component	propagated from HUMAN-uniprot.gaf.gz	gaf-date=2026-06-18 08:16	exclude_iea=False ADRM1 AFG3L2 ATXN7 ATXN7L3 C3 CAPN2 CAPNS1 CAPNS2 CASP1 CASP2 CASP3 CASP6 CASP7 CASP8 CASP9 CFH CFI CFLAR COLEC10 COLEC11 CRADD DMWD DNAJB2 ENY2 ERAP1 ERAP2 ESPL1 F10 F11 F12 F2 F3 F5 F7 F8 F9 FADD FAP FCN1 FCN2 FCN3 GPAA1 HSPB1 HTRA2 IDE IMMP1L IMMP2L KAT2A KAT2B KLKB1 MASP1 MASP2 MBL2 PAAF1 PIDD1 PIGK PIGS PIGT PIGU PIPSL PLAU PLAUR PMPCA PMPCB PRICKLE1 PROC PSMA1 PSMA2 PSMA3 PSMA4 PSMA5 PSMA6 PSMA7 PSMA8 PSMB1 PSMB10 PSMB11 PSMB2 PSMB3 PSMB4 PSMB5 PSMB6 PSMB7 PSMB8 PSMB9 PSMC1 PSMC2 PSMC3 PSMC4 PSMC5 PSMC6 PSMD1 PSMD10 PSMD11 PSMD12 PSMD13 PSMD14 PSMD2 PSMD3 PSMD4 PSMD5 PSMD6 PSMD7 PSMD8 PSMD9 PSME1 PSME2 PSME3 PSME4 PSMF1 PTTG1 SEC11A SEC11B SEC11C SEM1 SF3B3 SF3B5 SGF29 SPCS1 SPCS2 SPCS3 SPG7 SUPT20H SUPT20HL1 SUPT20HL2 SUPT3H SUPT7L TADA1 TADA2A TADA2B TADA3 TAF10 TAF12 TAF5L TAF6 TAF6L TAF9 THBD TPSAB1 TPSB2 TRIM27 TRRAP UBQLN4 UBR1 UQCRC1 USP1 USP12 USP22 USP46 USP7 VCP WDR20 WDR48 ZFAND2A ZFAND2B
GO:1904090|peptidase inhibitor complex GO cellular_component	propagated from HUMAN-uniprot.gaf.gz	gaf-date=2026-06-18 08:16	exclude_iea=False CARD16 CASP1 CASP7 CSTA CTSB KLK8 MMP2 PLAT PLAU SERPINA5 SERPINB6 SERPINE1 TIMP2 VTN XIAP
GO:0005721|pericentric heterochromatin GO cellular_component	propagated from HUMAN-uniprot.gaf.gz	gaf-date=2026-06-18 08:16	exclude_iea=False ATRX BAZ1A BAZ1A-SMARCA5_HUMAN BAZ1B CBX1 CBX3 CBX5 CENPA CENPB CENPC CHRAC1 DNMT1 ESCO2 EZH2 FLYWCH1 G2E3 HELLS IKZF1 INCENP KDM4A KDM4C KDM4D KMT5C LRWD1 MACROH2A1 NCAPD3 SIRT6 SMARCA5 SNAI1 SUV39H1 SUV39H2 UHRF2 ZNF512 ZNF618
GO:0000242|pericentriolar material GO cellular_component	propagated from HUMAN-uniprot.gaf.gz	gaf-date=2026-06-18 08:16	exclude_iea=False BBS4 BBS9 CDK5RAP2 CEP152 CEP192 CEP85 CEP85L DYNC2I1 DYRK3 HOOK3 LCK NEDD1 NEK1 NIN PCM1 RABL2B RAC1 TCP1 TNKS TNKS2 TUBE1 TUBG1 TUBG2
GO:0005726|perichromatin fibrils GO cellular_component	propagated from HUMAN-uniprot.gaf.gz	gaf-date=2026-06-18 08:16	exclude_iea=False CPSF6 DHX9 NUFIP1 SMARCA4 SRSF2 TARDBP TRIM24
GO:1990075|periciliary membrane compartment GO cellular_component	propagated from HUMAN-uniprot.gaf.gz	gaf-date=2026-06-18 08:16	exclude_iea=False ADGRV1 KIFAP3 RP2 USH2A WHRN
GO:0043204|perikaryon GO cellular_component	propagated from HUMAN-uniprot.gaf.gz	gaf-date=2026-06-18 08:16	exclude_iea=False ADAM11 ADCYAP1 AMIGO1 APP ASS1 ASTN1 ASTN2 ATOH7 AZIN2 BGLAP BRD1 C9ORF72 CACNA1C CACNA1F CCR2 CDK5 CDK5R1 CHRNA10 CIB1 CLCN2 CNGA3 CNR2 CNTNAP2 CPLX1 CPLX2 CPNE5 CPNE6 CRHBP CRMP1 CRYAB CTNND2 DBNL DDN DHX36 DIP2B DLG2 DMWD DRD2 DRP2 EFNA2 ELAVL4 ENDOG ENO2 EPHA4 EPM2A ERCC8 FCHSD1 FLNA FMR1 FYN FZD5 G3BP1 GAP43 GHRH GIGYF2 GLRA1 GLRA3 GNRH1 GRIK2 GRIK3 GRIP1 HDAC6 HPCA HTR5A ITGA1 KCNA1 KCNA2 KCNB1 KCNB2 KCNC2 KCNC3 KCND2 KCNE3 KCNH1 KCNK1 KIF5A KLHL24 KNDC1 LRIT3 LRRK2 LUZP1 LYPD6 MAP1B MAP2K1 MCRS1 MYO1D NAPA NAV2 NCDN NDN NEFM NEURL1 NEUROG1 NGFR NPFF NPPA NPY NSMF NTSR1 OLFM1 OPN4 OPRK1 OPRM1 PALS1 PDE9A PENK PI4K2A PPP1CA PPP5C PRPH PTPRN PTPRS RACK1 RCVRN RGS7BP RGS8 RNF112 ROGDI RTN4R RTN4RL1 RTN4RL2 RUFY3 SCN1B SEMA4F SEPTIN14 SEPTIN4 SERPINI1 SHTN1 SIRT2 SLC12A5 SLC17A8 SLC1A1 SLC2A3 SLC4A10 SLC5A7 SLC8A2 SLC8A3 SMN1 SORCS2 SYAP1 SYNPO SYT11 TBC1D24 TH TIAM2 TMEM100 TMEM266 TOP1 TRPM2 TTLL7 UBXN2A UCN WDFY3 ZPR1
GO:0072534|perineuronal net GO cellular_component	propagated from HUMAN-uniprot.gaf.gz	gaf-date=2026-06-18 08:16	exclude_iea=False ACAN BCAN HAPLN1 HAPLN2 HAPLN3 HAPLN4 NCAN TNR VCAN
GO:0097038|perinuclear endoplasmic reticulum GO cellular_component	propagated from HUMAN-uniprot.gaf.gz	gaf-date=2026-06-18 08:16	exclude_iea=False ADAM10 BCAP31 CAPN2 CISD2 CLU CYBA CYBB DBI DGAT2 FYN GDPD5 MOGAT2 MOGAT3 NOX4 OSBP OSBP2 OSBPL1A OSBPL2 OSBPL3 OSBPL6 OSBPL7 PIK3R1 SYT6 TRIM13
GO:0048471|perinuclear region of cytoplasm GO cellular_component	propagated from HUMAN-uniprot.gaf.gz	gaf-date=2026-06-18 08:16	exclude_iea=False AANAT AATK ABCA1 ABCD1 ABETA-42-OLIGOMER_HUMAN ABL1 ACHE ACSL3 ACTL7A ACTL9 ACTN4 ACTRT1 ACTRT2 ACTRT3 ADAM10 ADCY10 ADGRB1 AFTPH AGGF1 AIF1 AIFM1 AKAP4 AKAP6 ALDH1A2 ALOX12B ALOX5 AMBRA1 AMFR ANGEL1 ANKRD13A ANKRD13B ANKRD13C ANKRD13D ANP32A ANP32CP ANXA4 AP1G1 APBA1 APBA3 APC APC2 APEX1 APLP1 APOD APP AQP2 ARF3 ARF5 ARFGEF1 ARFGEF2 ARHGAP1 ARHGAP10 ARMH3 ASGR2 ASPSCR1 ATCAY ATG7 ATN1 ATP2A1 ATP2C2 ATP6V0A1 ATP6V0A2 ATP7A ATP7B ATP9A ATP9B ATRAID ATXN10 ATXN2 AURKA AVPR2 AXIN1 AZIN2 BAG5 BANK1 BCAP31 BCL10 BCL3 BDNF BICD1 BNIP2 BPTF BRI3 BRSK2 BTK BUB1B BUD23 CA4 CABP1 CABP2 CABP7 CALCOCO2 CALN1 CALR CAPN2 CAPN6 CAPZA3 CAPZB CASC3 CAV1 CAV2 CBL CCAR1 CCDC38 CCDC42 CCDC78 CCIN CCNF CCNT2 CCR2 CD34 CDC20 CDH1 CDK19 CDK2AP1 CDK5R1 CDK5RAP2 CDK7 CDKN3 CENPF CEP250 CEP43 CERKL CERT1 CHERP CHGA CHI3L1 CHODL CIB1 CIDEB CISD2 CKAP4 CLDN19 CLIC1 CLIC4 CLINT1 CLN5 CLU CMYA5 CNTRL COBL COPS3 COPS5 COPS6 COPS8 CORO1B CPEB4 CRBN CSF1 CSNK1D CTIF CTLA4 CTNNB1 CTSB CUL7 CX3CL1 CX3CR1 CYB5R4 CYBA CYBB CYFIP1 CYFIP2 CYLC1 CYLC2 CYLD DAAM1 DAB1 DAB2 DAOA DAZAP1 DBI DCPS DCPS_HUMAN-1 DCTN3 DCUN1D3 DDX4 DDX6 DEF6 DEPDC5 DGAT2 DGKI DICER1 DISC1 DLG1 DMD DMTN DNAJA1 DNAJB2 DNAJB6 DNM1L DNM3 DOCK6 DOK1 DPH1 DPH2 DYNC1I1 ECE1 EGFR EHD1 EHD2 EHD3 EHD4 EIF2AK2 EIF2AK3 EIF3G EIF4A1 EIF4A2 EIF4E EIF4H EML1 EMP2 ENDOG ENPP3 EPG5 EPHA5 EPN3 ERBB2 EXOC1 EXOC3 EXOC6 EXOC8 EZR FABP9 FAF1 FAM168B FAM83E FASLG FAT1 FBXL5 FBXW8 FER1L6 FIGNL1 FLNA FLOT2 FLRT1 FMN2 FMR1 FNDC8 FOXR1 FSD2 FXR1 FYN FZD5 FZD9 GAD1 GAK GALNT1 GALNT2 GALNT3 GALNT4 GALNT6 GAPDH GBP2 GBP3 GBP4 GBP5 GDPD1 GDPD3 GDPD5 GGN GGPS1 GGT2P GLB1 GNAS GNB2 GOLGA1 GPER1 GSDMA GSK3B GSTO2 GTPBP4 HCN4 HCRT HDAC6 HEATR5B HECTD3 HEPH HERC5 HFE HHATL HIF1AN HIP1R HMGB2 HMGCLL1 HMOX1 HRAS HRNR HSA-MIR-18A-5P HSA-MIR-19B-3P HSA-MIR-214-3P HSA-MIR-223-3P HSF1 HSP90AA1 HSP90AA2P HSP90AB1 HSP90AB2P HSP90AB3P HSP90AB4P HSP90B1 HSPA1A HSPA1B HTT HYAL2 IFITM3 IGF2BP1 IGF2R INF2 INHBA INHBB INPP5K IRAG1 ITGA2 ITGB1 ITGB1BP1 ITM2C ITPR1 JCAD KAT5 KCNA3 KCNA5 KCNB1 KCNE2-KCNH2_HUMAN KCNH2 KCNS1 KCNS2 KIF1A KIF20B KIF5A KIF5B KIRREL1 KLHL20 KLHL7 KRT18 LAMB1 LAMP1 LAMP2 LAMP3 LAPTM5 LCE1D LCP1 LDB3 LGMN LIMK2 LIMS1 LMNA LMTK2 LNPEP LPXN LRAT LRPPRC LYN M6PR MAD2L1 MAEL MAF1 MAGEE1 MAGI2 MAL2 MALT1 MAP1B MAP1S MAP2K1 MAP2K2 MAP3K4 MAP6 MAP7 MAPK8IP1 MAPK8IP3 MAPKAP1 MAPRE3 MCM3 MEIS2 MEX3D MGAT1 MLC1 MLF1 MLPH MMD2 MOB2 MOB4 MOBP MOGAT2 MOGAT3 MOSPD1 MRFAP1 MS4A3 MSN MT-RNR2 MT3 MTDH MTMR14 MTMR2 MTMR6 MTMR9 MTPN MVP MX1 MYO16 MYO1B MYO6 MYO9B MYRIP NANOS1 NANOS2 NANOS3 NCS1 NDFIP1 NDFIP2 NDOR1 NDRG1 NDRG2 NEDD4 NELL1 NEURL1 NF2 NHERF1 NHLRC1 NICOL1 NLRC3 NME2 NMRAL1 NOCT NOS1 NOS1AP NOS2 NOX4 NPC1 NPPA NPY NRBP1 NTRK2 NUPR1 NXT2 OAS2 OBSL1 OLFM4 OPN1SW OPTN OSBP OSBP2 OSBPL1A OSBPL2 OSBPL3 OSBPL6 OSBPL7 P2RX4 PACSIN1 PAFAH1B1 PAK2 PARK7 PATJ PCLAF PCSK9 PDCD6 PDCL3 PDE2A PDE4A PDE9A PDLIM4 PER2 PHEX PI4KB PICALM PICK1 PIK3CA PIK3R1 PINK1 PKHD1 PKN2 PKN3 PKP1 PKP4 PLA2G2A PLAAT3 PLCE1 PLCG2 PLCZ1 PLD1 PLEC PLEKHG5 PLN PLSCR1 PLVAP PPIB PPM1F PPP1R13B PPP1R16B PRDX5 PRDX6 PREX1 PRKACA PRKAR2B PRKCA PRKCD PRKCE PRKCG PRKD1 PRKN PRKRA PROCR PRR7 PSMF1 PSTPIP1 PTCH1 PTGDS PTGES PTGES2 PTK2 PTK2B PTOV1 PTPN22 PTPRM PTPRR PUM2 RAB10 RAB11FIP4 RAB14 RAB15 RAB1B RAB24 RAB29 RAB34 RAB38 RAB3A RAB3B RAB3C RAB3IP RAB40B RAB4A RAB4B RAB8B RAC3 RACK1 RAD51 RAD51C RANBP2 RANGAP1 RANGRF RAP1A RAP1GAP2 RAPGEF2 RARA RASA2 RASD1 RASEF RASGRP3 RASIP1 RBM4 RD3 RELT REP15 RHBDD2 RHPN2 RNF128 RNF207 RNF41 RSBN1 RTRAF S100A13 S100A14 S100A16 S100A4 S100A6 S100B SBF1 SBF2 SCEL SCN5A SEC16A SEC23A SEC23B SEC31A SELE SELENOM SEPTIN12 SEPTIN14 SEPTIN9 SERBP1 SERHL2 SERINC3 SERINC5 SERPINF1 SET SEZ6 SH3GL2 SH3RF1 SHTN1 SIPA1 SIRT2 SLC11A2 SLC17A3 SLC1A3 SLC2A10 SLC2A12 SLC2A4 SLC30A7 SLC34A1 SLC39A13 SLC39A9 SLC5A1 SLC5A3 SLC8A3 SLC9A1 SLIRP SLK SNAP25 SNAP47 SNAPIN SNCA SNCG SNF8 SNX5 SORBS2 SORT1 SPAG9 SPAST SPATA32 SPINK5 SPIRE1 SPMIP6 SPP1 SPRR3 SRC SRCAP SRD5A1 SRFBP1 ST8SIA2 STAT1 STBD1 STC2 STH STING1 STK16 STK26 STK33 STMN2 STOM STX10 STX16 STX4 STX6 STX7 STX8 STXBP1 SYAP1 SYNC SYNJ1 SYNJ2 SYNRG SYP SYT4 SYT5 SYT6 TAF10 TAF8 TAMALIN TAOK1 TARBP2 TENM1 TESK1 TF TFRC TGFA TGM2 TH THBS3 TLK2 TLR4 TMEM100 TMEM134 TMEM184A TMEM192 TNFSF12 TNFSF13B TNK2 TNKS2 TOLLIP TP53BP2 TPD52 TPD52L1 TPD52L2 TPPP TPPP3 TRAF4 TRAF6 TRAIP TRAK1 TRAPPC12 TRAPPC2 TRAPPC2B TRAPPC2L TRARG1 TRIM13 TRIM37 TRIM68 TRIP10 TRMT112 TRPC4AP TRPC7 TSC1 TSC2 TSNAX TSNAXIP1 TSPAN1 TSTD1 TTBK1 TWF1 TWF2 TYR UBE2I UBQLN1 UBQLN4 UBR5 UGT1A1 UGT2B28 UNC45A UNC45B UPF1 UPF2 URS0000338542_9606 USO1 USP2 USP20 USP29 USP33 VAMP2 VAMP5 VAMP8 VAPA VCL VCP VPS33A VPS33B VPS35 VPS4A VPS50 VPS52 VPS53 VPS54 VTI1A VTI1B WBP2NL WDR44 WRNIP1 WWC1 XKR8 XPC XRCC3 YBX3 YTHDC2 YWHAB ZDHHC19 ZDHHC20 ZFTRAF1 ZFYVE1 ZNF35 ZNF675 ZPR1
GO:0033011|perinuclear theca GO cellular_component	propagated from HUMAN-uniprot.gaf.gz	gaf-date=2026-06-18 08:16	exclude_iea=False ACTL7A ACTL9 ACTRT1 ACTRT2 ACTRT3 CAPZA3 CAPZB CCIN CYLC1 CYLC2 FABP9 FNDC8 GSTO2 WBP2NL
GO:0097356|perinucleolar compartment GO cellular_component	propagated from HUMAN-uniprot.gaf.gz	gaf-date=2026-06-18 08:16	exclude_iea=False CELF1 EPPK1 PDCL3 SORL1 ZDHHC19
GO:0098966|perisynaptic extracellular matrix GO cellular_component	propagated from HUMAN-uniprot.gaf.gz	gaf-date=2026-06-18 08:16	exclude_iea=False ACAN BCAN HAPLN1 HAPLN2 HAPLN3 HAPLN4 NCAN TNC TNR VCAN
GO:0005782|peroxisomal matrix GO cellular_component	propagated from HUMAN-uniprot.gaf.gz	gaf-date=2026-06-18 08:16	exclude_iea=False ABCD3 ACAA1 ACOT2 ACOT4 ACOT8 ACOX1 ACOX2 ACOX3 ACOXL AGPS AGXT AMACR ATM BAAT CAT CRAT CROT CRYM DAO DDO DHRS4 ECH1 ECI2 EHHADH EPHX2 FABP1 GNPAT GRHPR GSTK1 HACL1 HAO1 HAO2 HMGCL HSD17B4 IDE IDH1 LONP2 MLYCD NOS2 NUDT12 NUDT19 NUDT7 PAOX PEX5 PEX7 PHYH PIPOX POMC PRDX5 SCP2 TYSND1
GO:0005778|peroxisomal membrane GO cellular_component	propagated from HUMAN-uniprot.gaf.gz	gaf-date=2026-06-18 08:16	exclude_iea=False ABCD1 ABCD2 ABCD3 ABCD4 ACBD5 ACSL1 ACSL3 ACSL6 AGPS ALDH3A2 ATAD1 CAT CNOT1 DECR2 DHRS4 DHRS7B FAR1 FAR2 FIS1 FNDC5 GDAP1 GNPAT HMGCR HSD17B4 IMPDH2 MAP2K2 MARCHF5 MAVS MGST1 MPV17 MPV17L NBR1 PECR PEX1 PEX1-PEX6-PEX26_HUMAN PEX10 PEX11A PEX11B PEX11G PEX12 PEX13 PEX13-PEX14_HUMAN PEX14 PEX16 PEX19 PEX2 PEX26 PEX3 PEX5 PEX5L PEX6 PEX7 PJVK PLAAT3 PNPLA8 PXMP2 PXMP4 RAB8B SLC25A17 SLC27A2 SYT7 TMEM135 TMEM35A TRIM37 TTC1 USP30
GO:0005777|peroxisome GO cellular_component	propagated from HUMAN-uniprot.gaf.gz	gaf-date=2026-06-18 08:16	exclude_iea=False A0ABJ7H8I7 ABCD1 ABCD2 ABCD3 ABCD4 ACAA1 ACAD11 ACBD5 ACOT1 ACOT2 ACOT4 ACOT6 ACOT8 ACOX1 ACOX2 ACOX3 ACOXL ACSL1 ACSL3 ACSL6 AGPS AGXT ALDH3A2 AMACR AOC1 ATAD1 ATM BAAT CAT CAT_HUMAN CCDC33 CD33 CNOT1 CRAT CROT CRYM DAO DDO DECR2 DEPP1 DHRS4 DHRS4L1 DHRS4L2 DHRS7B DNM1L ECH1 ECI2 EHHADH EPHX2 FABP1 FAR1 FAR2 FDPS FIS1 FNDC5 GBF1 GDAP1 GNPAT GRHPR GSTK1 HACL1 HAO1 HAO2 HMGCL HMGCR HSD17B4 HSDL2 IDE IDH1 IDH2 IDI1 IDI2 IMPDH2 ISOC1 KCNIP4 LACC1 LONP2 MAP2K2 MARCHF5 MARF1 MAVS MFF MGAT4A MGST1 MLYCD MPV17 MPV17L MTARC2 MUL1 MVK MYO5A NBR1 NOS2 NUDT12 NUDT17 NUDT19 NUDT7 PAOX PECR PEX1 PEX1-PEX6-PEX26_HUMAN PEX10 PEX11A PEX11B PEX11G PEX12 PEX13 PEX13-PEX14_HUMAN PEX14 PEX16 PEX19 PEX2 PEX26 PEX3 PEX5 PEX5L PEX6 PEX7 PHYH PIK3C3 PIPOX PJVK PLAAT3 PMVK PNPLA8 POMC PRDX5 PTGR3 PXMP2 PXMP4 PXT1 RAB8B RIDA SCP2 SERHL2 SLC25A17 SLC27A2 SOD1 STING1 SYT7 SZT2 TKT TMEM135 TMEM35A TRIM37 TTC1 TYSND1 URAD USP30 VIM VWA8 XDH
GO:0001891|phagocytic cup GO cellular_component	propagated from HUMAN-uniprot.gaf.gz	gaf-date=2026-06-18 08:16	exclude_iea=False ABCA7 ADGRB1 AGER AIF1 ANXA1 ARHGAP12 ARHGAP25 BIN2 CDC42SE2 CLEC4E CORO1A DNM2 HAVCR1 IRGM LCP1 MCOLN1 MEGF10 MYO1G PEAR1 PIP5K1C RAB11FIP2 RAB31 RAC1 RACK1 SH3BP1 SNX5 SYT11 TICAM2 TLR4 TNF TRIP10
GO:0045335|phagocytic vesicle GO cellular_component	propagated from HUMAN-uniprot.gaf.gz	gaf-date=2026-06-18 08:16	exclude_iea=False ABCA1 ACTG1 ADAM8 AMBRA1 ANXA11 ANXA3 APPL1 APPL2 ATG12 ATG14 ATG5 ATP6V0A1 ATP6V0A2 ATP6V0A4 ATP6V0B ATP6V0C ATP6V0D1 ATP6V0D2 ATP6V0E1 ATP6V0E2 ATP7A B2M BECN1 CALR CD36 CD82 CDC42 CDC42EP2 CDC42EP4 CLCN3 CLEC4E CORO1A CTSS CYBA CYBB DMBT1 DNM2 ELANE FLNB FMNL1 GNLY GSN HAVCR1 HGS HLA-A HLA-B HLA-C HLA-E HLA-F HLA-G HLA-H HVCN1 INPP5B IRGM ITGAV ITGB5 KIF5B LAMP1 LAMP2 LRRK2 LTF MCOLN1 MPEG1 MPO MTMR4 MTOR NCF1 NCF2 NCF4 NOD1 NOD2 OCRL PDIA3 PGLYRP1 PIK3C3 PIK3R4 PIKFYVE PIP4P1 PIP4P2 PLA2G5 PLD4 RAB10 RAB11A RAB11B RAB11FIP1 RAB11FIP5 RAB14 RAB20 RAB22A RAB23 RAB31 RAB32 RAB34 RAB38 RAB39A RAB43 RAB5A RAB7A RAB7B RAB8A RAB8B RAB9A RAB9B RAC2 RAP1A RILP SCIMP SEC22B SLAMF1 SLC11A1 SLC15A2 SLC48A1 SLC9A9 SNAP23 SNX3 SRGAP2 STX12 STX4 STX8 STXBP2 STXBP3 STXBP4 SYK SYT11 SYT7 TAP1 TAP2 TAPBP TCIRG1 TLR1 TLR2 TLR6 TLR7 TLR9 TRIM14 UNC93B1 UVRAG VAMP3 VAMP4 VAMP7 VAMP8 VIM VPS26B WAS ZDHHC5 ZYX
GO:0097013|phagocytic vesicle lumen GO cellular_component	propagated from HUMAN-uniprot.gaf.gz	gaf-date=2026-06-18 08:16	exclude_iea=False GNLY HGS LTF MPO PGLYRP1
GO:0030670|phagocytic vesicle membrane GO cellular_component	propagated from HUMAN-uniprot.gaf.gz	gaf-date=2026-06-18 08:16	exclude_iea=False ANXA3 APPL2 ATG12 ATG5 ATP6V0A1 ATP6V0A2 ATP6V0A4 ATP6V0B ATP6V0C ATP6V0D1 ATP6V0D2 ATP6V0E1 ATP6V0E2 ATP7A B2M CALR CLEC4E CORO1A CYBA CYBB DMBT1 DNM2 HLA-A HLA-B HLA-C HLA-E HLA-F HLA-G HLA-H HVCN1 INPP5B IRGM LAMP1 LAMP2 MCOLN1 MPEG1 MTMR4 OCRL PIK3C3 PIK3R4 PIKFYVE PIP4P1 PIP4P2 RAB10 RAB11A RAB11B RAB11FIP1 RAB20 RAB22A RAB23 RAB31 RAB32 RAB34 RAB38 RAB39A RAB43 RAB5A RAB7A RAB7B RAB8A RAB8B RAB9A RAB9B RAC2 RILP SEC22B SLC11A1 SLC15A2 SLC48A1 SLC9A9 SNAP23 STX4 SYT7 TAP1 TAP2 TAPBP TCIRG1 TLR1 TLR2 TLR6 VAMP3 VAMP7 VAMP8
GO:0032010|phagolysosome GO cellular_component	propagated from HUMAN-uniprot.gaf.gz	gaf-date=2026-06-18 08:16	exclude_iea=False ADAM8 LAMP1 MPEG1 NCF1 NCF2 NCF4 PLA2G5
GO:0000407|phagophore assembly site GO cellular_component	propagated from HUMAN-uniprot.gaf.gz	gaf-date=2026-06-18 08:16	exclude_iea=False ATG101 ATG12 ATG13 ATG14 ATG16L1 ATG2A ATG2B ATG3 ATG5 ATG7 ATG9A ATG9B BCAS3 BECN1 BECN2 NBR1 PHAF1 PIK3C3 RAB1B RAB33B RB1CC1 SNX30 SNX7 SQSTM1 STBD1 STX12 TAX1BP1 ULK1 ULK1-ATG13_HUMAN ULK2 ULK3 VMP1 WDR45 WDR45B WIPI1 WIPI2 ZFYVE1
GO:0034045|phagophore assembly site membrane GO cellular_component	propagated from HUMAN-uniprot.gaf.gz	gaf-date=2026-06-18 08:16	exclude_iea=False ATG12 ATG13 ATG14 ATG16L1 ATG2A ATG2B ATG5 ATG9A ATG9B RAB1B RAB33B RB1CC1 STBD1 ULK1 ULK2 ULK3 WDR45 WDR45B WIPI1 WIPI2
GO:1903293|phosphatase complex GO cellular_component	propagated from HUMAN-uniprot.gaf.gz	gaf-date=2026-06-18 08:16	exclude_iea=False ACP3 AKAP5 ANKRD28 CNEP1R1 CTDNEP1 DCPS HRAS IER5 ITPR1 KRAS MRAS NCK1 NKD1 PDP1 PDPR PPP1CA PPP1CB PPP1CC PPP1R10 PPP1R12A PPP1R15A PPP1R15B PPP1R3A PPP1R3B PPP1R3C PPP1R3D PPP1R3E PPP1R3F PPP1R3G PPP1R9B PPP2CA PPP2CB PPP2R1A PPP2R1B PPP2R2A PPP2R2B PPP2R2C PPP2R2D PPP2R3A PPP2R3B PPP2R5A PPP2R5B PPP2R5C PPP2R5D PPP2R5E PPP3CA PPP3CB PPP3CC PPP3R1 PPP3R2 PPP4C PPP4R1 PPP4R2 PPP4R3A PPP4R3B PPP4R3C PPP4R4 PRR3 PTPA SHOC2 TOX4 WDR82
GO:0005942|phosphatidylinositol 3-kinase complex GO cellular_component	propagated from HUMAN-uniprot.gaf.gz	gaf-date=2026-06-18 08:16	exclude_iea=False ATG13 ATG14 BECN1 BECN2 NRBF2 PIK3C3 PIK3CA PIK3CB PIK3CD PIK3CG PIK3R1 PIK3R2 PIK3R3 PIK3R4 PIK3R5 PIK3R6 RB1CC1 ULK1 UVRAG
GO:0097651|phosphatidylinositol 3-kinase complex, class I GO cellular_component	propagated from HUMAN-uniprot.gaf.gz	gaf-date=2026-06-18 08:16	exclude_iea=False PIK3CA PIK3CB PIK3CD PIK3CG PIK3R1 PIK3R2 PIK3R3 PIK3R5 PIK3R6
GO:0005943|phosphatidylinositol 3-kinase complex, class IA GO cellular_component	propagated from HUMAN-uniprot.gaf.gz	gaf-date=2026-06-18 08:16	exclude_iea=False PIK3CA PIK3CB PIK3CD PIK3CG PIK3R1 PIK3R2 PIK3R3 PIK3R5 PIK3R6
GO:0035032|phosphatidylinositol 3-kinase complex, class III GO cellular_component	propagated from HUMAN-uniprot.gaf.gz	gaf-date=2026-06-18 08:16	exclude_iea=False ATG13 ATG14 BECN1 BECN2 NRBF2 PIK3C3 PIK3R4 RB1CC1 ULK1 UVRAG
GO:0034272|phosphatidylinositol 3-kinase complex, class III, type II GO cellular_component	propagated from HUMAN-uniprot.gaf.gz	gaf-date=2026-06-18 08:16	exclude_iea=False BECN1 BECN2 PIK3C3 PIK3R4 UVRAG
GO:1990531|phospholipid-translocating ATPase complex GO cellular_component	propagated from HUMAN-uniprot.gaf.gz	gaf-date=2026-06-18 08:16	exclude_iea=False ATP10A ATP10B ATP10D ATP11A ATP11B ATP11C ATP8A1 ATP8A2 ATP8B1 ATP8B2 ATP8B3 ATP8B4 TMEM30A TMEM30B
GO:0005964|phosphorylase kinase complex GO cellular_component	propagated from HUMAN-uniprot.gaf.gz	gaf-date=2026-06-18 08:16	exclude_iea=False PHKA1 PHKA2 PHKB PHKG1 PHKG2
GO:0097733|photoreceptor cell cilium GO cellular_component	propagated from HUMAN-uniprot.gaf.gz	gaf-date=2026-06-18 08:16	exclude_iea=False ABCA4 ANK3 ARL3 ARR3 ATP1A4 BBS4 BSG CACNA1F CCDC66 CDHR1 CEP250 CEP290 CERKL CETN1 CETN2 CETN3 CFAP410 CIB2 CNGA1 CNGA3 CNGB1 CNGB3 CRB1 DHRS3 EYS FAM161A GNA11 GNAQ GNAT1 GNAT2 GNAT3 GNB1 GNGT1 GRK1 GRK4 GRK7 GUCA1A GUCA1B GUCA1C GUCY2D GUCY2F HNF1A IFT122 IFT140 IFT20 IFT52 IFT57 IMPG1 INHA IQCB1 KIAA1549 KIFAP3 LCA5 LYAR MAGI2 MAK MAP1A MAP1B MERTK MYO3B MYO7A MYRIP NAPEPLD NPHP1 NPHP4 NXNL1 OCRL OPN1LW OPN1MW OPN1MW2 OPN1MW3 OPN1SW OPN3 OPN4 OPN5 PCARE PCDH15 PCDHB13 PCDHB15 PDC PDE6A PDE6B PDE6C PDE6G PDE6H PEX6 PHLPP2 PIP4K2A PPEF2 PRCD PROM1 PRPH2 PTGS1 RAB27A RAB37 RCVRN RD3 RGS9BP RHO ROM1 RP1 RP1L1 RPGR RPGRIP1 RPGRIP1L SAG SDCCAG8 SEPTIN2 SHANK2 SLC24A1 SLC24A2 SLC24A4 SPATA7 SPTBN5 STX3 TBCC TOPORS TSGA10IP TTC8 TULP1 USH1C USH1G USH2A VCAN WDR19 WHRN
GO:0032391|photoreceptor connecting cilium GO cellular_component	propagated from HUMAN-uniprot.gaf.gz	gaf-date=2026-06-18 08:16	exclude_iea=False ARL3 BBS4 CEP290 CETN1 CETN2 CETN3 CFAP410 FAM161A GNAT1 IFT122 IFT140 IFT20 IFT52 IFT57 IQCB1 KIAA1549 KIFAP3 LCA5 MAK MYO7A NPHP1 NPHP4 PCDHB13 PCDHB15 RAB37 RP1 RP1L1 RPGR RPGRIP1 RPGRIP1L SEPTIN2 SPATA7 SPTBN5 TBCC TOPORS TSGA10IP TTC8 USH1G USH2A WDR19 WHRN
GO:0097381|photoreceptor disc membrane GO cellular_component	propagated from HUMAN-uniprot.gaf.gz	gaf-date=2026-06-18 08:16	exclude_iea=False ABCA4 CNGA3 CNGB3 GNAT1 GNAT2 GNB1 GNGT1 GRK1 GRK4 GRK7 GUCA1A GUCA1B GUCA1C GUCY2D GUCY2F OPN1LW OPN1MW OPN1MW2 OPN1MW3 OPN1SW OPN4 PCDHB13 PDE6A PDE6B PDE6C PDE6G PDE6H RHO SPTBN5
GO:0001917|photoreceptor inner segment GO cellular_component	propagated from HUMAN-uniprot.gaf.gz	gaf-date=2026-06-18 08:16	exclude_iea=False ADGRV1 AIPL1 ANK2 ARL16 ARMS2 ARR3 ASRGL1 ATP1A1 ATP1A3 ATP1B2 BBS4 BSG CCDC66 CEP250 CERKL CFAP418 CIB2 CRB1 CROCC DNM3 DRAM2 ENO2 EPB41L5 FAM161A GNAT1 GNAT2 GNGT1 GUCA1A GUCA1B GUK1 HKDC1 IDH3G IMPG1 INHA KIAA0586 KIFAP3 MAGI2 MAK MYO3A MYO3B MYO7A NOS1 OPN1SW PCARE PDC PHLPP2 PIP4K2A PPEF2 PRPH2 RCVRN RD3 RDH11 RDH12 REEP6 RHO RP1 RS1 SAG SHANK2 SLC24A2 SLC2A1 SNAP25 STX3 TULP1 USH1C USH1G USH2A USP45 WHRN ZBED4
GO:0060342|photoreceptor inner segment membrane GO cellular_component	propagated from HUMAN-uniprot.gaf.gz	gaf-date=2026-06-18 08:16	exclude_iea=False ANK2 ATP1A1 ATP1A3 RDH12 RHO
GO:0001750|photoreceptor outer segment GO cellular_component	propagated from HUMAN-uniprot.gaf.gz	gaf-date=2026-06-18 08:16	exclude_iea=False ABCA4 ANK3 ARR3 ATP1A4 BBS4 BSG CACNA1F CCDC66 CDHR1 CEP250 CERKL CFAP410 CIB2 CNGA1 CNGA3 CNGB1 CNGB3 CRB1 DHRS3 EYS GNA11 GNAQ GNAT1 GNAT2 GNAT3 GNB1 GNGT1 GRK1 GRK4 GRK7 GUCA1A GUCA1B GUCA1C GUCY2D GUCY2F HNF1A IFT140 IFT20 IMPG1 INHA IQCB1 KIFAP3 LYAR MAGI2 MAK MAP1A MAP1B MERTK MYO3B MYO7A MYRIP NAPEPLD NXNL1 OCRL OPN1LW OPN1MW OPN1MW2 OPN1MW3 OPN1SW OPN3 OPN4 OPN5 PCARE PCDH15 PCDHB13 PDC PDE6A PDE6B PDE6C PDE6G PDE6H PEX6 PHLPP2 PIP4K2A PPEF2 PRCD PROM1 PRPH2 PTGS1 RAB27A RCVRN RD3 RGS9BP RHO ROM1 RP1 RP1L1 RPGR SAG SHANK2 SLC24A1 SLC24A2 SLC24A4 SPATA7 SPTBN5 STX3 TULP1 USH1C VCAN WDR19
GO:0042622|photoreceptor outer segment membrane GO cellular_component	propagated from HUMAN-uniprot.gaf.gz	gaf-date=2026-06-18 08:16	exclude_iea=False ANK3 CDHR1 CNGA1 CNGA3 CNGB1 CNGB3 DHRS3 GNAT1 GNAT2 GUCA1A GUCA1B GUCA1C GUCY2D GUCY2F NAPEPLD PDE6A PDE6B PDE6G PDE6H PHLPP2 PRCD PROM1 RHO ROM1 SLC24A1 SLC24A2
GO:0098684|photoreceptor ribbon synapse GO cellular_component	propagated from HUMAN-uniprot.gaf.gz	gaf-date=2026-06-18 08:16	exclude_iea=False ATP2B1 ATP2B2 CACNB2 CLTC CPLX3 DAG1 EGFLAM PACSIN1 SH3GL2
GO:0071546|pi-body GO cellular_component	propagated from HUMAN-uniprot.gaf.gz	gaf-date=2026-06-18 08:16	exclude_iea=False ANKRD34A ANKRD34B ANKRD34C ASZ1 DDX4 MOV10L1 PIWIL2 TDRD1 TDRD5 TDRKH
GO:0071547|piP-body GO cellular_component	propagated from HUMAN-uniprot.gaf.gz	gaf-date=2026-06-18 08:16	exclude_iea=False DDX4 GTSF1 MAEL PIWIL4 TDRD9 TDRKH
GO:0048770|pigment granule GO cellular_component	propagated from HUMAN-uniprot.gaf.gz	gaf-date=2026-06-18 08:16	exclude_iea=False ABCB6 AHCY ANKRD27 ANXA11 ANXA2 ANXA2P2 ANXA6 APOE ATP1A1 ATP1B3 ATP6V0A1 ATP6V1B2 ATP6V1G2 ATP7A BACE2 BSG CALU CANX CAPG CCT4 CD63 CLTC CNP CTNS CTSB CTSD DCT DNAJC5 DTNBP1 ERP29 FASN FLOT1 GANAB GCHFR GGH GNA13 GPNMB GPR143 HPS4 HSP90AA1 HSP90AB1 HSP90B1 HSPA5 HSPA8 ITGB1 ITGB3 LAMP1 MFSD12 MLANA MMP14 MREG MYH11 MYO5A MYO7A MYRIP NAP1L1 NCSTN OCA2 P4HB PDCD6IP PDIA3 PDIA4 PDIA6 PMEL PPIB PRDX1 RAB17 RAB1A RAB27A RAB27B RAB2A RAB32 RAB35 RAB38 RAB5A RAB5B RAB5C RAB7A RAB9A RAC1 RAN RPN1 SDCBP SEC22B SERPINF1 SGSM2 SLC1A4 SLC1A5 SLC24A5 SLC2A1 SLC3A2 SLC45A2 SND1 STOM STX3 SYNGR1 SYPL1 SYTL1 SYTL2 TFRC TH TMED10 TMEM33 TPCN2 TPP1 TRPV2 TYR TYRP1 YWHAB YWHAE YWHAZ
GO:0090741|pigment granule membrane GO cellular_component	propagated from HUMAN-uniprot.gaf.gz	gaf-date=2026-06-18 08:16	exclude_iea=False ABCB6 ATP7A BACE2 CANX CTNS DCT DTNBP1 GPNMB GPR143 MFSD12 MLANA MREG OCA2 PMEL RAB27A RAB32 RAB38 RAB7A SLC1A4 SLC45A2 TH TPCN2 TYR TYRP1
GO:0044352|pinosome GO cellular_component	propagated from HUMAN-uniprot.gaf.gz	gaf-date=2026-06-18 08:16	exclude_iea=False ANKFY1 APPL1 APPL2 CARMIL1 CARMIL2 CLIP1 CX3CR1 MMP14 NCL
GO:0061696|pituitary gonadotropin complex GO cellular_component	propagated from HUMAN-uniprot.gaf.gz	gaf-date=2026-06-18 08:16	exclude_iea=False CGA CGB3 FSHB LHB TSHB
GO:0034358|plasma lipoprotein particle GO cellular_component	propagated from HUMAN-uniprot.gaf.gz	gaf-date=2026-06-18 08:16	exclude_iea=False APOA1 APOA2 APOA4 APOA5 APOB APOC1 APOC2 APOC3 APOC4 APOE APOH APOL1 APOM APP CETP CLU HPR LCAT LPA PCYOX1 PLA2G7 PLTP PON1 SELENOS
GO:0098797|plasma membrane protein complex GO cellular_component	propagated from HUMAN-uniprot.gaf.gz	gaf-date=2026-06-18 08:16	exclude_iea=False ABCA2 ABCB10 ABCB6 ABCB7 ABCB8 ABCC8 ABCC9 ABCD4 ABCG5 ABCG8 ABHD12 ABHD6 ACKR1 ACVR1 ACVR1B ACVR1C ACVR2A ACVR2B ACVRL1 ADAM8 AHNAK AKAP9 ALCAM AMIGO1 ANXA2 AP2A1 AP2A2 AP2B1 AP2M1 AP2S1 APBB1IP APC APC2 APH1A APH1B ATP12A ATP1A1 ATP1A2 ATP1A3 ATP1A4 ATP1B1 ATP1B2 ATP1B3 ATP1B4 ATP4B ATP6V0D1 ATP6V0D2 B2M BIRC2 BMP2 BMPR1A BMPR1B BTBD8 BTLA C5 C6 C7 C8A C8B C8G C9 CACHD1 CACNA1A CACNA1B CACNA1C CACNA1D CACNA1E CACNA1F CACNA1G CACNA1H CACNA1I CACNA1S CACNA2D1 CACNA2D2 CACNA2D3 CACNA2D4 CACNB1 CACNB2 CACNB3 CACNB4 CACNG1 CACNG2 CACNG3 CACNG4 CACNG5 CACNG6 CACNG7 CACNG8 CALCR CALCRL CALM1 CALM2 CALM3 CASP10 CASP3 CASP8 CATSPER1 CATSPER2 CATSPER3 CATSPER4 CATSPERB CATSPERD CATSPERE CATSPERG CATSPERH CATSPERQ CATSPERT CATSPERZ CAV1 CAV2 CAV3 CBL CD247 CD3D CD3E CD3G CD4 CD40 CD6 CD74 CD79A CD79B CD8A CD8B CDH1 CDH10 CDH11 CDH12 CDH13 CDH15 CDH17 CDH18 CDH19 CDH2 CDH20 CDH22 CDH23 CDH24 CDH26 CDH3 CDH4 CDH5 CDH6 CDH7 CDH8 CDH9 CDHR3 CEACAM1 CFLAR CHRFAM7A CHRNA1 CHRNA10 CHRNA2 CHRNA3 CHRNA4 CHRNA5 CHRNA6 CHRNA7 CHRNA9 CHRNB1 CHRNB2 CHRNB3 CHRNB4 CHRND CHRNE CHRNG CHUK CLTA CLTB CLTC CMKLR1 CMKLR2 CNIH2 CNIH3 CNTFR CNTNAP2 COL13A1 COL17A1 COL23A1 COL25A1 COL27A1 CORO1C CPT1C CRB1 CRB2 CRB3 CSF2 CSF2RA CSF2RB CTNNA1 CTNNA2 CTNNB1 CTNND1 CTTN CXCL8 CXCR1 CXCR2 CYBA CYBB DAG1 DCHS1 DIABLO DLG1 DLG2 DLG4 DMD DPP10 DPP6 DRD1 DRD2 DRP2 DTNA DTNB DUOX1 DUOX2 DUOXA1 DUOXA2 EFCAB7 EFCAB9 EGFR EMILIN1 EPS15 EPS15L1 EPS8 ERBB2 ERBB3 EVC EVC2 FADD FAF1 FAS FCER1G FCGR3A FECH FKBP1A FLNA FLOT1 FLOT2 FXYD1 FXYD2 FXYD3 FXYD4 FZD8 GABBR1 GABBR2 GFRA1 GJA1 GJA10 GJA3 GJA4 GJA5 GJA8 GJA9 GJB1 GJB2 GJB3 GJB4 GJB5 GJB6 GJB7 GJC1 GJC2 GJC3 GJD2 GJD3 GJD4 GJE1 GLRA1 GLRA3 GLRB GNA11 GNA12 GNA13 GNA14 GNA15 GNAI1 GNAI2 GNAI3 GNAL GNAO1 GNAQ GNAS GNAT1 GNAT2 GNAT3 GNAZ GNB1 GNB2 GNB3 GNB4 GNB5 GNG10 GNG11 GNG12 GNG13 GNG14 GNG2 GNG3 GNG4 GNG5 GNG5B GNG7 GNG8 GNGT1 GNGT2 GP1BA GP1BB GP5 GP9 GPR156 GPR88 GRB2 GRIA1 GRIA2 GRIA3 GRIA4 GRID1 GRID2 GRIK1 GRIK2 GRIK3 GRIK4 GRIK5 GRIN1 GRIN2A GRIN2B GRIN2C GRIN2D GRIN3A GRIN3B GRM1 HCN1 HCN2 HCN3 HCN4 HFE HJV HLA-A HLA-B HLA-C HLA-DMA HLA-DMB HLA-DOA HLA-DOB HLA-DPA1 HLA-DPB1 HLA-DQA1 HLA-DQA2 HLA-DQB1 HLA-DQB2 HLA-DRA HLA-DRB1 HLA-DRB3 HLA-DRB4 HLA-DRB5 HLA-E HLA-F HLA-G HMGB1 HSPA2 HSPG2 HTR3A HTR3B HTR3C HTR3D HTR3E HTRA2 IFNL1 IFNLR1 IGF1 IGF1R IGHE IGHM IKBKB IL10RB IL12A IL12B IL12RB1 IL12RB2 IL13 IL13RA1 IL18 IL18R1 IL18RAP IL1A IL1B IL1R1 IL1R2 IL1RAP IL2 IL20 IL20RA IL20RB IL22RA1 IL23A IL23R IL27RA IL2RA IL2RB IL2RG IL3 IL3RA IL4 IL4R IL5 IL5RA IL6 IL6R IL6ST INHA INS INSR INSRR IRS1 ITGA1 ITGA10 ITGA11 ITGA2 ITGA2B ITGA3 ITGA4 ITGA5 ITGA6 ITGA7 ITGA8 ITGA9 ITGAD ITGAE ITGAL ITGAM ITGAV ITGAX ITGB1 ITGB2 ITGB3 ITGB4 ITGB5 ITGB6 ITGB7 ITGB8 ITGBL1 JAK1 JAK2 JUP KCNA1 KCNA10 KCNA2 KCNA3 KCNA4 KCNA5 KCNA6 KCNA7 KCNAB1 KCNAB2 KCNAB3 KCNB1 KCNB2 KCNC1 KCNC2 KCNC3 KCNC4 KCND1 KCND2 KCND3 KCNE1 KCNE2 KCNE3 KCNE4 KCNE5 KCNF1 KCNG1 KCNG2 KCNG3 KCNG4 KCNH1 KCNH2 KCNH4 KCNH5 KCNIP1 KCNIP2 KCNIP3 KCNIP4 KCNJ11 KCNJ14 KCNJ16 KCNJ2 KCNJ3 KCNJ4 KCNJ5 KCNJ6 KCNJ8 KCNJ9 KCNK1 KCNK6 KCNMA1 KCNMB1 KCNMB2 KCNMB3 KCNMB4 KCNN1 KCNN4 KCNQ1 KCNQ2 KCNQ3 KCNQ4 KCNQ5 KCNS1 KCNS2 KCNS3 KCNV1 KCNV2 KHDRBS1 KRT19 LIFR LILRA4 LIME1 LIN7A LIN7B LIN7C LRP1 LRP5 LRP6 LRRC26 LRRC38 LRRC52 LRRC55 LYN MPDZ MPP7 MS4A2 NALCN NALF1 NCF1 NCF1B NCF1C NCF2 NCF4 NCSTN NEO1 NHERF1 NOX1 NOX3 NOX4 NOX5 NOXA1 NOXO1 NRN1 OLFM2 OLFM3 OSMR PDE4B PDE4D PDGFA PDGFRA PGM5 PICALM PRKCA PSEN1 PSEN2 PSENEN PSG9 PTK2B PTPN6 RAC1 RAC2 RAC3 RAMP1 RAMP2 RAMP3 RARRES2 RET RIPK1 RNF31 RYR1 RYR2 S100A10 SACM1L SCN10A SCN11A SCN1A SCN1B SCN2A SCN2B SCN3A SCN3B SCN4A SCN4B SCN5A SCN7A SCN8A SCN9A SDCBP SGCA SGCB SGCD SGCE SGCG SGCZ SGIP1 SHC1 SHISA6 SHISA8 SHISA9 SKAP1 SLC18A3 SLC3A2 SLC6A3 SLC7A5 SNAP25 SNTA1 SNTB1 SNTB2 SNTG1 SNTG2 SORBS1 SSPN STAC3 STON1 STON2 STX1A STXBP5 SYK SYNJ1 TAS1R2 TAS1R3 TBC1D5 TF TFR2 TFRC TGFB1 TGFB3 TGFBR1 TGFBR2 TGFBR3 TLR1 TLR2 TLR6 TMED10 TNFRSF14 TNK2 TRA TRAC TRADD TRAF2 TRAF3 TRAF5 TRAF6 TRAT1 TRAV27 TRB TRBC1 TRBC2 TRBV19 TRDC TRGC1 TRGC2 TYK2 UNC79 UNC80 UTRN VAMP2 VCAM1 VTN VWC2 VWC2L WNT3A ZAP70
GO:0044853|plasma membrane raft GO cellular_component	propagated from HUMAN-uniprot.gaf.gz	gaf-date=2026-06-18 08:16	exclude_iea=False ADCY8 ADCYAP1R1 ADD2 ADRA1A ADRA1B ADTRP AKAP6 ASAH2 ATP1A2 ATP1B1 ATP2B4 BMPR1A BMPR2 CALHM1 CAV1 CAV2 CAV3 CAVIN1 CAVIN2 CAVIN3 CAVIN4 CBL CD177 CD36 CD8A CDH1 CDH13 CDH15 CDH2 CHRNA3 CHRNA7 CHRNB2 CLN3 CORO1C CR1 CTNNA1 CTNNB1 DAG1 DLC1 EFNA5 EHD2 ENTPD1 EZR F2R FASLG FLOT1 FLOT2 FXYD1 GASK1A GDPD5 HAS2 HCK HDAC6 HSP90AA1 HTR2A INSR IRS1 ITGAM ITGB2 JAK2 KCNA5 KCND2 KCNMA1 KIF18A LCP2 LIPE LRP4 LRP6 LRP8 LRRK2 LYPD4 MAL MAPK1 MAPK3 MLC1 MS4A1 MS4A4A MYO1A MYOF NEU3 NOS1 NOS1AP NOS3 ORAI1 PACSIN2 PLPP1 PLPP2 PLVAP POPDC1 PRKACA PRKAR1A PRKAR2A PRTN3 PTCH1 PTGIS RANGRF RECK SCARB1 SCN5A SELE SELPLG SKAP1 SLC22A6 SLC2A1 SLC6A3 SMO SMPD2 SORBS1 SPRED1 SRC STIM1 TEX101 TFPI TGFBR2 TLR1 TLR2 TNFRSF10A TRABD2A TRABD2B TREM2 TRPC4 TRPM8
GO:0098590|plasma membrane region GO cellular_component	propagated from HUMAN-uniprot.gaf.gz	gaf-date=2026-06-18 08:16	exclude_iea=False A0AAG2SWV4 A0ABB0MV19 ABCA1 ABCA7 ABCA8 ABCB1 ABCB11 ABCB4 ABCB5 ABCC1 ABCC10 ABCC11 ABCC2 ABCC3 ABCC4 ABCC5 ABCC6 ABCC8 ABCG2 ABCG5 ABCG8 ABETA-42-OLIGOMER_HUMAN ABHD17A ABHD17B ABHD17C ABHD6 ACE2 ACP4 ACTN2 ACY3 ADAM10 ADAM11 ADAM17 ADAM20 ADAM21 ADAM22 ADAM23 ADAM29 ADAM30 ADCY1 ADCY3 ADCY8 ADCYAP1R1 ADD2 ADGRB3 ADGRE2 ADGRG2 ADGRL1 ADGRL2 ADGRL3 ADGRV1 ADORA1 ADORA2A ADORA3 ADRA1A ADRA1B ADRA2A ADRB2 ADTRP AGER AHCYL1 AIF1 AIF1L AJAP1 AJM1 AKAP5 AKAP6 AKAP7 AKAP9 AKR1A1 AKT2 ALPK2 AMN AMN1 AMOTL1 AMOTL2 ANK1 ANK2 ANK3 ANKRD45 ANO1 ANO6 ANP32E ANTXR1 ANXA1 ANXA13 ANXA2 AP2B1 AP2M1 APC APC2 APPL2 AQP1 AQP10 AQP2 AQP3 AQP4 AQP5 AQP7 AQP7B AQP8 AQP9 ARC ARF4 ARF6 ARHGAP45 ARHGEF18 ARHGEF2 ARHGEF4 ARL13A ARL13B ARPC1A ARPC2 ASAH2 ASIC1 ASIC2 ASIC5 ASPM ATAD1 ATF4 ATG9A ATP12A ATP1A1 ATP1A2 ATP1A3 ATP1B1 ATP1B2 ATP1B3 ATP2B1 ATP2B2 ATP2B3 ATP2B4 ATP2C2 ATP4A ATP4B ATP6AP2 ATP6V0A4 ATP6V0D2 ATP6V1A ATP6V1B1 ATP6V1B2 ATP6V1E1 ATP6V1G1 ATP7A ATP7B ATP8B1 AURKA B4GALT1 BAIAP2 BBIP1 BBS1 BBS2 BBS4 BBS5 BBS7 BBS9 BBSOME_HUMAN BEST1 BEST2 BLTP1 BMPR1A BMPR2 BMX BRWD1 BSG BSND BST2 C1QA C1QB C1QC C1QTNF5 C2CD2L C2CD5 C5AR1 C5AR2 CA11 CA12 CA14 CA4 CA9 CACNA1A CACNA1C CACNA1D CACNA2D1 CACNA2D3 CACNG2 CACNG3 CACNG4 CACNG5 CACNG7 CACNG8 CADM1 CADM3 CADPS2 CALHM1 CALHM3 CALY CASK CASR CAV1 CAV2 CAV3 CAVIN1 CAVIN2 CAVIN3 CAVIN4 CBL CBLIF CBLN1 CD177 CD1D CD24 CD300LG CD34 CD36 CD38 CD44 CD81 CD8A CD9 CDH1 CDH10 CDH13 CDH15 CDH16 CDH17 CDH2 CDH8 CDHR1 CDHR2 CDHR5 CDKL5 CEACAM1 CEACAM20 CEACAM5 CEACAM6 CEACAM7 CEP55 CFAP126 CFL1 CFTR CHP1 CHP1-SLC9A1_HUMAN CHP1-SLC9A2_HUMAN CHP1-SLC9A3_HUMAN CHP2 CHP2-SLC9A1_HUMAN CHP2-SLC9A2_HUMAN CHP2-SLC9A3_HUMAN CHP3-SLC9A1_HUMAN CHP3-SLC9A2_HUMAN CHP3-SLC9A3_HUMAN CHRFAM7A CHRM1 CHRM2 CHRM3 CHRM4 CHRM5 CHRNA1 CHRNA10 CHRNA2 CHRNA3 CHRNA4 CHRNA5 CHRNA6 CHRNA7 CHRNA9 CHRNB1 CHRNB2 CHRNB3 CHRNB4 CHRND CHRNE CHRNG CIB1 CLASP2 CLCA2 CLCA4 CLCN2 CLCN3 CLCNKA CLCNKB CLDN1 CLDN17 CLDN19 CLDN25 CLDN3 CLDN4 CLDN5 CLDN6 CLDN7 CLDN8 CLDND1 CLIC5 CLMP CLN3 CLRN2 CLSTN1 CLSTN2 CLSTN3 CLTA CLTB CLTC CLTRN CMTM8 CNGA1 CNGA2 CNGA3 CNGA4 CNGB1 CNGB3 CNIH2 CNIH3 CNKSR2 CNKSR3 CNNM2 CNNM4 CNR1 CNR2 CNTFR CNTN1 CNTN2 CNTN5 CNTN6 CNTNAP2 CNTNAP4 COL13A1 CORO1C CPLX3 CPO CR1 CRB1 CRB2 CRB3 CRHR1 CRIPTO CRKL CRUMBS_HUMAN CRUMBS_HUMAN-1 CRUMBS_HUMAN-2 CRYAB CSMD2 CSPG4 CSPG5 CTNNA1 CTNNA2 CTNNB1 CTSB CTSK CTSL CUBAM_HUMAN CUBN CXADR CYBA CYBRD1 CYP4A11 CYP4F12 CYP4F2 CYS1 DAG1 DAGLA DCC DCTN3 DCXR DDN DDR2 DENND1A DGKB DGKI DHRS3 DIAPH1 DIAPH3 DIO1 DISP1 DLC1 DLG1 DLG2 DLG3 DLG4 DLL1 DMD DMTN DNAJA3 DNAJC6 DNM2 DOCK8 DOK7 DPEP1 DPP4 DRAM2 DRD1 DRD2 DRD5 DSG1 DSP DST DSTYK DTNB DTNBP1 DUOX1 DUOX2 DUOXA1 DUOXA2 ECRG4 ECT2 EEF1A1 EFCAB7 EFNA5 EFNB1 EFNB2 EFNB3 EGFR EHD1 EHD2 EHD3 ELFN1 ELFN2 EMP2 ENO2 ENPEP ENPP1 ENPP3 ENTPD1 EPB41 EPB41L3 EPB41L5 EPCAM EPHA2 EPHA4 EPHA7 EPHB2 EPPK1 EPS15 EPS8 EPS8L1 EPS8L2 EPS8L3 ERBB2 ERBB3 ERBB4 ERBIN ERC1 ERC2 EVC EVC2 EXOC7 EZR F2R F2RL2 FAIM2 FAM107A FAP FARP1 FASLG FBXO45 FCRL3 FERMT1 FERMT2 FFAR4 FGD2 FGD5 FGF22 FGR FLOT1 FLOT2 FLRT2 FLRT3 FMR1 FN1 FOLR1 FRMPD2 FSCN1 FSCN3 FSD1 FXYD1 FXYD2 FXYD4 FXYD5 FZD3 FZD6 FZD9 GABBR1 GABBR2 GABRA1 GABRA2 GABRA3 GABRA4 GABRA5 GABRA6 GABRB1 GABRB2 GABRB3 GABRD GABRE GABRG1 GABRG2 GABRG3 GABRP GABRQ GABRR1 GABRR2 GABRR3 GAD2 GAP43 GASK1A GDPD5 GHSR GJA1 GLRA1 GLRA2 GLRA3 GLRB GLUA1-GLUA2_HUMAN GLUN1-GLUN2AB_HUMAN GLUN1-GLUN2A_HUMAN GLUN1-GLUN2B_HUMAN GLUN1-GLUN2C_HUMAN GLUN1-GLUN2D_HUMAN GM2A GNA12 GNA13 GNAO1 GNAS GNAT1 GNAT2 GNAT3 GNB5 GP2 GPER1 GPHN GPI GPIHBP1 GPM6A GPR143 GPR151 GPR157 GPR158 GPR161 GPR179 GPR37L1 GPR45 GPR88 GRIA1 GRIA2 GRIA3 GRIA4 GRID1 GRID2 GRID2IP GRIK1 GRIK2 GRIK3 GRIK4 GRIK5 GRIN1 GRIN2A GRIN2B GRIN2C GRIN2D GRIN3A GRIN3B GRIP1 GRIPAP1 GRK2 GRM1 GRM2 GRM3 GRM5 GRM7 GSG1L GUCA1A GUCA1B GUCA1C GUCY2D GUCY2F HAS2 HAX1 HCK HCN1 HCN2 HDAC6 HEPH HHIP HIP1R HLA-G HMCN1 HMCN2 HPCA HPGD HPN HSP90AA1 HTR1B HTR2A HTR3A HTR3B HTR3C HTR3D HTR3E HTR5A HVCN1 HYAL2 ICAM2 ICAM5 IDE IFIT5 IGFBP2 IGSF21 IGSF5 IGSF8 IGSF9 IGSF9B IL10RA IL1RAPL1 IL31RA IL6R INPP5K INPPL1 INSR IQCE IQGAP1 IQSEC1 IQSEC2 IQSEC3 IRS1 ITGA3 ITGA5 ITGA6 ITGA9 ITGAM ITGAV ITGB1 ITGB2 ITGB3 ITLN1 ITPK1 IZUMO1R JAG1 JAK2 JCAD KANK1 KCNA1 KCNA2 KCNA5 KCNB1 KCNC1 KCNC2 KCNC3 KCNC4 KCND1 KCND2 KCND3 KCNE1 KCNE2 KCNH1 KCNJ10 KCNJ16 KCNJ2 KCNJ3 KCNJ4 KCNJ8 KCNJ9 KCNK1 KCNK2 KCNMA1 KCNN4 KCNQ1 KCNQ4 KCNT1 KCTD12 KCTD16 KCTD8 KIAA1614 KIF18A KIFAP3 KIRREL1 KL KLHDC8B KNCN KRT19 KRT8 KSR1 LAMP5 LCP1 LCP2 LCT LDLR LDLRAP1 LEPR LHFPL4 LHFPL5 LIMA1 LIN7A LIN7B LIN7C LIPE LMO7 LPAR1 LPAR2 LPO LRFN1 LRFN2 LRFN3 LRFN4 LRFN5 LRP1 LRP2 LRP4 LRP6 LRP8 LRRC15 LRRC4 LRRC4B LRRC4C LRRC7 LRRK2 LRRTM1 LRRTM2 LRRTM3 LRRTM4 LYPD4 MACF1 MAGEE1 MAL MAL2 MALL MAP4K2 MAP7 MAPK1 MAPK3 MAPRE1 MAPT MARVELD1 MARVELD2 MASTL MC4R MCHR1 MEGF11 MEN1 MET MFRP MGAM MICALL1 MIP MKLN1 MLC1 MOSMO MPDZ MPP2 MPP3 MPP4 MREG MS4A1 MS4A4A MSN MTCL1 MTDH MTMR2 MTMR6 MTMR9 MTSS2 MTTP MUC1 MUC13 MUC17 MUC20 MUSK MXRA8 MYH10 MYH9 MYLK MYO10 MYO1A MYO1C MYO1D MYO6 MYO7A MYOF NAALADL1 NAIP NAPA NAPEPLD NCAM2 NCKAP1 NCSTN NDE1 NDRG4 NDUFS7 NECTIN1 NECTIN3 NEDD4 NEDD4L NEDD9 NETO1 NETO2 NEU3 NF2 NHERF1 NHERF2 NHERF4 NHS NINJ1 NIPSNAP1 NKD2 NLGN1 NLGN2 NLGN3 NLGN4X NLGN4Y NME1 NOD1 NOD2 NOS1 NOS1AP NOS3 NOTCH1 NPC1L1 NPTN NRG1 NRGN NRP1 NRP2 NRXN1 NRXN2 NRXN3 NSG1 NSG2 NTM NTNG1 NTNG2 NUMB OCEL1 OCLN OPN1LW OPN1MW OPN1MW2 OPN1MW3 OPN1SW OPN4 OPRD1 OPRK1 OPRL1 OR2A4 ORAI1 OSCP1 OSMR OTOA OTOF OTOG P2RX1 P2RX2 P2RX6 P2RY1 P2RY12 PACSIN1 PACSIN2 PAK1 PALM PALM2AKAP2 PALS1 PAPPA2 PARD3 PARD3B PARD6A PARD6B PARD6G PATJ PCDH17 PCDH8 PCDH9 PCDHB13 PDE2A PDE4A PDE4D PDE6A PDE6B PDE6C PDE6G PDE6H PDE9A PDGFB PDGFRB PDLIM4 PDPN PDXP PDZD11 PDZK1 PDZK1IP1 PDZK1P1 PEX19 PFKM PHLPP2 PI4K2A PIANP PICALM PICK1 PIEZO1 PIP5K1A PIP5K1C PITPNM1 PKD1 PKD1L1 PKD2 PKD2L1 PKHD1 PKHD1L1 PKN1 PKN2 PLA2G4F PLB1 PLCD3 PLCG1 PLCG2 PLD1 PLD2 PLEK PLEK2 PLEKHA1 PLEKHG4B PLEKHG6 PLEKHO1 PLET1 PLK4 PLLP PLPP1 PLPP2 PLPP3 PLPPR4 PLVAP PLXNB1 PLXND1 PNOC PODXL POPDC1 PPFIA2 PPP1CC PPP1R9B PRCD PRKAA1 PRKACA PRKAR1A PRKAR2A PRKCG PRKCI PRKCZ PRKG2 PROM1 PROM2 PRR7 PRRT1 PRRT2 PRTN3 PSD PSD2 PSD3 PSD4 PSEN1 PSEN2 PSENEN PSTPIP1 PTCH1 PTCH2 PTEN PTGIS PTH1R PTPRH PTPRJ PTPRO PTPRQ PTPRS RAB11A RAB11FIP3 RAB11FIP4 RAB17 RAB18 RAB21 RAB25 RAB27A RAB27B RAB35 RAB3GAP2 RAB40B RAB8A RAC1 RACGAP1 RALA RANGRF RAP2A RAPGEF2 RAPGEF6 RAPSN RASGRP2 RDH12 RDX RECK RGS7 RGS7BP RGS9 RHBG RHCG RHO RHOA RHOB RHOC RIGI RIMS1 RIMS2 RIMS3 RIMS4 RIPOR2 RNF10 ROBO2 ROM1 RP2 RPH3A RPS3 RRH S100G S100P SAPCD2 SARM1 SCARB1 SCIMP SCN10A SCN3A SCN5A SCNN1A SCNN1B SCNN1D SCNN1G SCRIB SCTR SELE SELPLG SEMA4B SEMA4C SEMA4D SEMA4F SEPTIN12 SEPTIN2 SEPTIN6 SEPTIN7 SGCE SH2D3C SH3BGRL3 SH3YL1 SHANK1 SHANK2 SHANK3 SHC4 SHISA6 SHISA7 SHISA8 SHISA9 SHROOM1 SHROOM2 SHROOM3 SHROOM4 SI SIGMAR1 SIPA1L3 SKAP1 SLC10A1 SLC10A2 SLC11A2 SLC12A1 SLC12A2 SLC12A3 SLC12A4 SLC12A5 SLC12A6 SLC12A7 SLC12A8 SLC12A9 SLC13A1 SLC13A2 SLC13A3 SLC14A1 SLC14A2 SLC15A1 SLC15A2 SLC16A1 SLC16A10 SLC16A12 SLC16A2 SLC16A3 SLC16A5 SLC16A6 SLC16A7 SLC16A8 SLC17A1 SLC17A2 SLC17A3 SLC17A4 SLC17A5 SLC19A1 SLC1A1 SLC1A2 SLC1A3 SLC1A5 SLC1A6 SLC1A7 SLC20A2 SLC22A1 SLC22A11 SLC22A12 SLC22A13 SLC22A2 SLC22A3 SLC22A4 SLC22A5 SLC22A6 SLC22A7 SLC22A8 SLC22A9 SLC23A1 SLC23A2 SLC24A1 SLC24A2 SLC24A4 SLC26A1 SLC26A11 SLC26A2 SLC26A3 SLC26A4 SLC26A5 SLC26A6 SLC26A7 SLC26A9 SLC27A1 SLC27A4 SLC27A5 SLC28A1 SLC28A2 SLC28A3 SLC29A1 SLC29A2 SLC29A4 SLC2A1 SLC2A13 SLC2A2 SLC2A5 SLC2A7 SLC2A9 SLC30A1 SLC30A5 SLC30A6 SLC31A1 SLC34A1 SLC34A2 SLC34A3 SLC35G1 SLC36A1 SLC38A1 SLC38A3 SLC38A4 SLC39A10 SLC39A14 SLC39A3 SLC39A4 SLC39A5 SLC39A6 SLC39A8 SLC3A1 SLC3A1-SLC7A9_HUMAN SLC3A2 SLC40A1 SLC41A1 SLC43A1 SLC43A2 SLC43A3 SLC44A4 SLC46A1 SLC47A1 SLC47A2 SLC4A1 SLC4A10 SLC4A11 SLC4A2 SLC4A4 SLC4A5 SLC4A7 SLC4A8 SLC4A9 SLC51A SLC51B SLC52A3 SLC5A1 SLC5A10 SLC5A11 SLC5A12 SLC5A2 SLC5A3 SLC5A6 SLC5A7 SLC5A8 SLC60A2 SLC67A1 SLC6A11 SLC6A12 SLC6A13 SLC6A14 SLC6A18 SLC6A19 SLC6A2 SLC6A20 SLC6A3 SLC6A4 SLC6A6 SLC6A7 SLC6A8 SLC6A9 SLC75A1 SLC7A1 SLC7A11 SLC7A13 SLC7A5 SLC7A7 SLC7A8 SLC7A9 SLC8A1 SLC8A2 SLC8A3 SLC9A1 SLC9A2 SLC9A3 SLC9A4 SLC9A5 SLC9A8 SLC9B2 SLCO1A2 SLCO1B1 SLCO1B3 SLCO1B3-SLCO1B7 SLCO1B7 SLCO1C1 SLCO2A1 SLCO2B1 SLCO3A1 SLCO4A1 SLCO4C1 SLCO5A1 SLCO6A1 SLITRK1 SLITRK2 SLITRK3 SLITRK5 SMO SMPD2 SNAP25 SNAP29 SNAP91 SNCAIP SNTG1 SORBS1 SORBS2 SORCS2 SORCS3 SPATA13 SPEF1 SPIRE1 SPIRE2 SPRED1 SPRY2 SPRY4 SPTBN1 SPTBN2 SRC SRGAP2 SRPX2 SSH1 SSPN SSTR3 STAMBP STC1 STIM1 STK26 STK39 STRN STX11 STX19 STX1A STX1A-SNAP25-VAMP21_HUMAN STX1A-SNAP25-VAMP2_HUMAN STX1B STX1B-SNAP25-VAMP1_HUMAN STX1B-SNAP25-VAMP2_HUMAN STX2 STX3 STX4 STXBP2 STXBP3 SUSD4 SVIL SVOP SYAP1 SYDE1 SYDE2 SYNDIG1 SYNE1 SYNE2 SYNJ1 SYNJ2 SYP SYT1 SYT11 SYT7 SYTL1 TACR1 TACR3 TACSTD2 TAMALIN TAS2R4 TAS2R43 TAS2R46 TBC1D10C TCIRG1 TCTN2 TCTN3 TEK TENM2 TESC TEX101 TF TFPI TFRC TGFA TGFBR2 TGFBR3 THEM4 THY1 TIRAP TJP1 TLN1 TLR1 TLR2 TLR9 TMEM108 TMEM114 TMEM17 TMEM174 TMEM231 TMEM235 TMEM240 TMEM30A TMEM67 TMUB1 TNFRSF10A TNIK TPM1 TRABD2A TRABD2B TRAPPC4 TREM2 TRPA1 TRPC4 TRPM6 TRPM8 TRPV1 TRPV4 TRPV5 TSHR TSPEAR TTC8 TTYH1 TWF1 TXNDC15 TZMP1 UMOD UNC13A UNC13B UNC13C UNC5A UPK1A UPK1B UPK2 UPK3A USH2A UTRN VAMP1 VAMP2 VANGL2 VASP VEZT VSIG1 VWC2 WASF2 WDPCP WDR73 WHRN WWC1 ZC4H2 ZDHHC17 ZFYVE19 ZG16B ZMYND10 ZNRF2
GO:0098802|plasma membrane signaling receptor complex GO cellular_component	propagated from HUMAN-uniprot.gaf.gz	gaf-date=2026-06-18 08:16	exclude_iea=False ABHD12 ABHD6 ACKR1 ACVR1 ACVR1B ACVR1C ACVR2A ACVR2B ACVRL1 ALCAM APBB1IP B2M BIRC2 BMP2 BMPR1A BMPR1B CACNG2 CACNG3 CACNG4 CACNG5 CACNG7 CACNG8 CALCR CALCRL CD247 CD3D CD3E CD3G CD4 CD40 CD6 CD79A CD79B CD8A CD8B CEACAM1 CHRFAM7A CHRNA1 CHRNA10 CHRNA2 CHRNA3 CHRNA4 CHRNA5 CHRNA6 CHRNA7 CHRNA9 CHRNB1 CHRNB2 CHRNB3 CHRNB4 CHRND CHRNE CHRNG CHUK CMKLR1 CMKLR2 CNIH2 CNIH3 CNTFR CPT1C CSF2 CSF2RA CSF2RB CXCL8 CXCR1 CXCR2 DIABLO DLG4 DRD1 DRD2 EMILIN1 EPS8 ERBB2 ERBB3 FLNA GABBR1 GABBR2 GP1BA GP1BB GP5 GP9 GPR156 GRIA1 GRIA2 GRIA3 GRIA4 GRID1 GRID2 GRIK1 GRIK2 GRIK3 GRIK4 GRIK5 GRIN1 GRIN2A GRIN2B GRIN2C GRIN2D GRIN3A GRIN3B GRM1 HFE HJV HTR3A HTR3B HTR3C HTR3D HTR3E HTRA2 IFNL1 IFNLR1 IGF1R IGHE IGHM IKBKB IL10RB IL12A IL12B IL12RB1 IL12RB2 IL13 IL13RA1 IL18 IL18R1 IL18RAP IL1A IL1B IL1R1 IL1R2 IL1RAP IL2 IL20 IL20RA IL20RB IL22RA1 IL23A IL23R IL27RA IL2RA IL2RB IL2RG IL3 IL3RA IL4 IL4R IL5 IL5RA IL6 IL6R IL6ST INS INSR INSRR IRS1 ITGA1 ITGA10 ITGA11 ITGA2 ITGA2B ITGA3 ITGA4 ITGA5 ITGA6 ITGA7 ITGA8 ITGA9 ITGAD ITGAE ITGAL ITGAM ITGAV ITGAX ITGB1 ITGB2 ITGB3 ITGB4 ITGB5 ITGB6 ITGB7 ITGB8 ITGBL1 JAK1 JAK2 LIFR LIME1 LYN NRN1 OLFM2 OLFM3 OSMR PSG9 PTK2B PTPN6 RAMP1 RAMP2 RAMP3 RARRES2 RNF31 SACM1L SDCBP SHISA6 SHISA8 SHISA9 SKAP1 STXBP5 SYK TAS1R2 TAS1R3 TF TFR2 TFRC TGFB1 TGFB3 TGFBR1 TGFBR2 TLR1 TLR2 TLR6 TRA TRAC TRAF2 TRAF3 TRAF5 TRAF6 TRAT1 TRAV27 TRB TRBC1 TRBC2 TRBV19 TRDC TRGC1 TRGC2 TYK2 VWC2 VWC2L ZAP70
GO:0031091|platelet alpha granule GO cellular_component	propagated from HUMAN-uniprot.gaf.gz	gaf-date=2026-06-18 08:16	exclude_iea=False A1BG A2M ACTN1 ACTN2 ACTN4 AHSG ALB ALDOA APLP2 APOOL APP CD109 CD36 CD9 CFD CLU CYB5R1 CYRIB EGF F13A1 F5 F8 FERMT3 FGA FGB FGG FN1 GAS6 GLYCOPROTEIN-IA_HUMAN GTPBP2 HGF HRG IGF1 IGF2 ISLR ITGA2B ITGB3 KNG1 LEFTY2 LHFPL2 LY6G6F MAGED2 MMRN1 MULTIMERIN1_HUMAN NHLRC2 OLA1 ORM1 ORM2 PCDH7 PCYOX1L PDGFA PDGFB PECAM1 PF4 PHACTR2 PLATELET-MULTIMERIN_HUMAN PLG PPBP PROS1 QSOX1 SCCPDH SELP SERPINA1 SERPINA3 SERPINA5 SERPINE1 SERPINE2 SERPINF2 SERPING1 SNCA SPARC SRGN STXBP1 STXBP3 SYTL4 TEX264 TGFB1 TGFB2 TGFB3 THBS1 THBS2 TIMP1 TMSB4X TMX3 TOR4A TREML1 VAMP7 VEGFA VEGFB VEGFC VEGFD VPS33B VTI1B VWF
GO:0031093|platelet alpha granule lumen GO cellular_component	propagated from HUMAN-uniprot.gaf.gz	gaf-date=2026-06-18 08:16	exclude_iea=False A1BG A2M ACTN1 ACTN2 ACTN4 AHSG ALB ALDOA APOOL APP CFD CLU CYRIB EGF F13A1 F5 F8 FERMT3 FGA FGB FGG FN1 GAS6 GTPBP2 HGF HRG IGF1 IGF2 ISLR KNG1 LEFTY2 MAGED2 MMRN1 NHLRC2 OLA1 ORM1 ORM2 PCYOX1L PDGFA PDGFB PF4 PLG PPBP PROS1 QSOX1 SCCPDH SERPINA1 SERPINA3 SERPINE1 SERPINF2 SERPING1 SPARC SRGN TEX264 TGFB1 TGFB2 TGFB3 THBS1 TIMP1 TMSB4X TOR4A VEGFA VEGFB VEGFC VEGFD VTI1B VWF
GO:0031092|platelet alpha granule membrane GO cellular_component	propagated from HUMAN-uniprot.gaf.gz	gaf-date=2026-06-18 08:16	exclude_iea=False APLP2 CD109 CD36 CD9 CYB5R1 ITGA2B ITGB3 LHFPL2 LY6G6F PCDH7 PECAM1 PHACTR2 SELP SNCA SPARC SYTL4 TMX3
GO:0042827|platelet dense granule GO cellular_component	propagated from HUMAN-uniprot.gaf.gz	gaf-date=2026-06-18 08:16	exclude_iea=False ABCC4 APOH CD63 CDC37L1 CLEC3B CTSW ECM1 FAM3C HPS4 ITIH3 ITIH4 ITPR1 LAMP2 LGALS3BP RAB27B RARRES2 SELENOP SELP SERPINA4 SPP2 TIMP3
GO:0031089|platelet dense granule lumen GO cellular_component	propagated from HUMAN-uniprot.gaf.gz	gaf-date=2026-06-18 08:16	exclude_iea=False APOH CDC37L1 CLEC3B CTSW ECM1 FAM3C ITIH3 ITIH4 LGALS3BP RARRES2 SELENOP SERPINA4 SPP2 TIMP3
GO:0031088|platelet dense granule membrane GO cellular_component	propagated from HUMAN-uniprot.gaf.gz	gaf-date=2026-06-18 08:16	exclude_iea=False ABCC4 CD63 ITPR1 LAMP2 RAB27B SELP
GO:0031094|platelet dense tubular network GO cellular_component	propagated from HUMAN-uniprot.gaf.gz	gaf-date=2026-06-18 08:16	exclude_iea=False ATP2A1 ATP2A2 ATP2A3 DMTN EHD1 F2R IRAG1 ITPR1 ITPR2 ITPR3 SERPINA5
GO:0031095|platelet dense tubular network membrane GO cellular_component	propagated from HUMAN-uniprot.gaf.gz	gaf-date=2026-06-18 08:16	exclude_iea=False ATP2A1 ATP2A2 ATP2A3 DMTN EHD1 IRAG1 ITPR1 ITPR2 ITPR3
GO:0002102|podosome GO cellular_component	propagated from HUMAN-uniprot.gaf.gz	gaf-date=2026-06-18 08:16	exclude_iea=False ADAM8 AFAP1L1 AMOTL2 ARAP1 ARHGEF2 ARHGEF5 ASAP1 BIN2 CD2AP CTTN DBNL DNM2 DOCK5 ERC1 FERMT3 FLII FLNA FSCN1 HNRNPK KIF9 LPXN NOS1AP PALLD PHLDB2 PLEC PTPN12 RHOU SCIN SCN8A SH3GL1 SH3PXD2A SH3PXD2B SPATA13 SRC SVIL TJP1 TNS3 TPM4 VCAM1 VCL WDR1
GO:0005827|polar microtubule GO cellular_component	propagated from HUMAN-uniprot.gaf.gz	gaf-date=2026-06-18 08:16	exclude_iea=False CUL3 KLHL21 KLHL22 TUBG1 TUBGCP3
GO:0045495|pole plasm GO cellular_component	propagated from HUMAN-uniprot.gaf.gz	gaf-date=2026-06-18 08:16	exclude_iea=False ANKRD34A ANKRD34B ANKRD34C ASZ1 CARHSP1 DDX3X DDX3Y DDX4 EXD1 GTSF1 HELZ HELZ2 HENMT1 MAEL MOV10 MOV10L1 PIWIL1 PIWIL2 PIWIL3 PIWIL4 SNRPG SNRPGP15 TDRD1 TDRD5 TDRD6 TDRD7 TDRD9 TDRKH
GO:0071749|polymeric IgA immunoglobulin complex GO cellular_component	propagated from HUMAN-uniprot.gaf.gz	gaf-date=2026-06-18 08:16	exclude_iea=False IGHA1 IGHA2 IGKV3-20 JCHAIN PIGR
GO:0099513|polymeric cytoskeletal fiber GO cellular_component	propagated from HUMAN-uniprot.gaf.gz	gaf-date=2026-06-18 08:16	exclude_iea=False ABI2 ABRAXAS2 ACKR2 ACTA1 ACTB ACTBL2 ACTC1 ACTG1 ACTL8 ACTN1 ACTN2 ACTN3 ADORA2A AFAP1 AIF1 AIF1L AK1 AKNA AKNAD1 AMOT ANXA1 APC APC2 ARFGEF2 ARHGAP18 ARHGAP4 ARHGAP6 ARHGEF2 ARL3 ARL6 ARPC3 ASC-CASP1-MEFV_HUMAN ASPM ATAT1 AURKA AURKB AURKC AVIL BAG2 BAIAP2 BBLN BCAS3 BCL10 BCL2L11 BEX4 BFSP1 BFSP2 BICD1 BIRC5 BLOC1S6 BOD1 CALM1 CALM2 CALM3 CAMSAP1 CAMSAP2 CAMSAP3 CAPN6 CARMIL1 CASP1 CASP14 CCDC57 CCDC66 CCSAP CCT2 CCT3 CCT4 CCT5 CCT6A CCT7 CCT8 CD2AP CDK1 CDK2AP2 CDK5 CDK5RAP2 CDK5RAP3 CENPE CENPV CEP162 CEP295 CEP57 CEP57L1 CFAP100 CFAP107 CFAP126 CFAP141 CFAP144 CFAP161 CFAP20 CFAP206 CFAP210 CFAP276 CFAP45 CFAP52 CFAP53 CFAP68 CFAP77 CFAP90 CFAP95 CFAP96 CHMP1A CHMP1B CHMP2A CHMP2B CHMP3 CHMP4A CHMP4B CHMP4BP1 CHMP4C CHMP5 CHMP6 CHMP7 CIMAP1A CIMAP1D CIMIP2A CIMIP2B CIMIP2C CKAP5 CLASP1 CLASP2 CLDN11 CLIP1 CLIP2 CLIP3 CLIP4 CLMP CLTA CLTA-CLTC-CKAP5-TACC3_HUMAN CLTB CLTB-CLTC-CKAP5-TACC3_HUMAN-1 CLTC CNP COBL CORO1A CORO1B CORO1C CORO2A CORO2B CORO6 CORO7 COTL1 CRHBP CSNK1A1 CSNK1D CSPP1 CTSH CTTN CUL3 CYLD CYP2A6 DCDC2 DCDC2B DCDC2C DCTN1 DCXR DDX6 DES DIAPH1 DIAPH2 DIAPH3 DISC1 DLG1 DLGAP2 DMD DMTN DNAJA3 DNM1 DNM1L DNM2 DNM3 DPP9 DPYSL2 DPYSL3 DRC4 DSP DST DUSP21 DUSP22 DVL1 DYNC1H1 DYNC1I2 DYNC1LI1 DYNC2H1 DYNC2LI1 DYNLT1 DYNLT3 DYRK1A EFCAB6 EFHB EFHC1 EFHC2 EIF3A EIF6 EML1 EML3 EML4 ENKD1 ENKUR EPPK1 ESCRT-III_HUMAN ESPN EVPL EZR FAM110A FAM161A FAM161B FAM83H FBF1 FGF13 FHDC1 FLACC1 FLNA FMN1 FSD1 FYN GAS2 GAS2L1 GAS2L2 GDPD2 GFAP GJA1 GJB6 GPER1 GRAMD2B GTSE1 HAUS1 HAUS2 HAUS3 HAUS4 HAUS5 HAUS6 HAUS7 HAUS8 HCK HDAC6 HID1 HLA-DRB1 HNRNPU HSPH1 HTR2A IFT70A IFT70B INA INF2 IQGAP1 IQGAP2 JAM3 JUP KATNAL1 KATNAL2 KATNB1 KCNAB2 KEAP1 KIF11 KIF12 KIF13A KIF13B KIF14 KIF15 KIF16B KIF17 KIF18A KIF18B KIF19 KIF1A KIF1B KIF1C KIF20A KIF20B KIF21A KIF21B KIF22 KIF23 KIF24 KIF25 KIF27 KIF28P KIF2A KIF2B KIF2C KIF3A KIF3B KIF3C KIF4A KIF5A KIF5B KIF5C KIF6 KIF7 KIF9 KIFAP3 KIFC1 KIFC2 KLHL21 KLHL22 KNSTRN KNTC1 KPTN KRT1 KRT1-KRT10_HUMAN KRT10 KRT12 KRT13 KRT14 KRT15 KRT16 KRT17 KRT18 KRT19 KRT2 KRT20 KRT23 KRT24 KRT25 KRT25-KRT71_HUMAN KRT26 KRT27 KRT28 KRT3 KRT31 KRT32 KRT33A KRT33B KRT34 KRT35 KRT36 KRT36-KRT86_HUMAN KRT37 KRT38 KRT39 KRT4 KRT40 KRT5 KRT5-KRT14_HUMAN KRT6A KRT6B KRT6C KRT7 KRT71 KRT72 KRT73 KRT74 KRT75 KRT76 KRT77 KRT78 KRT79 KRT8 KRT8-KRT18_HUMAN KRT80 KRT80-KRT82_HUMAN KRT81 KRT82 KRT83 KRT84 KRT85 KRT86 KRT87P KRT9 KRTAP1-1 KRTAP1-3 KRTAP1-4 KRTAP1-5 KRTAP10-1 KRTAP10-10 KRTAP10-11 KRTAP10-12 KRTAP10-2 KRTAP10-3 KRTAP10-4 KRTAP10-5 KRTAP10-6 KRTAP10-7 KRTAP10-8 KRTAP10-9 KRTAP11-1 KRTAP12-1 KRTAP13-1 KRTAP13-2 KRTAP16-1 KRTAP2-1 KRTAP2-2 KRTAP2-3 KRTAP2-4 KRTAP24-1 KRTAP25-1 KRTAP26-1 KRTAP27-1 KRTAP29-1 KRTAP3-1 KRTAP3-2 KRTAP3-3 KRTAP4-1 KRTAP4-11 KRTAP4-12 KRTAP4-16 KRTAP4-2 KRTAP4-3 KRTAP4-4 KRTAP4-5 KRTAP4-6 KRTAP4-7 KRTAP4-8 KRTAP4-9 KRTAP5-11 KRTAP9-2 KRTAP9-3 KRTAP9-4 KRTAP9-6 KRTAP9-7 KRTAP9-9 LCP1 LDB3 LDLRAP1 LIMA1 LMNA LMNB1 LMNTD2 LMOD1 LMOD2 LOC100653049 LOC100996750 LRPPRC LRRC49 LUZP1 MACF1 MAP10 MAP1A MAP1B MAP1S MAP2K1 MAP2K2 MAP3K11 MAP4 MAP6 MAP6D1 MAP7D2 MAP9 MAPRE1 MAPRE2 MAPRE3 MAPT MARK2 MARK4 MATCAP1 MEFV MICAL1 MID1 MID2 MISP MNS1 MT3 MTA1 MTCL1 MTCL2 MTCL3 MTUS2 MX1 MX2 MYO18B MYO1A MYO1B MYO1C MYO1H MYO3A MYO5A MYO6 MYO9A MYO9B NARF NAV3 NCKAP1 NCKAP5 NCKAP5L NCKIPSD NDRG1 NEFH NEFL NEFM NES NICN1 NIN NME7 NRP1 NUMA1 NUSAP1 ODF1 OPA1 PACRG PAFAH1B1 PAK1 PALLD PARP4 PAWR PDE4DIP PDLIM1 PDLIM2 PDLIM3 PDLIM4 PDLIM5 PDLIM7 PIERCE1 PIERCE2 PKP1 PKP2 PLEC PLK1 PLS1 PLS3 PNN POF1B POLB POTEE POTEF POTEI POTEJ POTEKP PPL PRC1 PRICKLE4 PRPH PSRC1 PYCARD RAB11A RAB3D RAC1 RAC2 RAC3 RADIL RCSD1 REEP1 REEP2 REEP3 REEP4 RHOQ RIBC1 RIBC2 RMDN1 RMDN2 RMDN3 RSPH1 RTN2 RZZ_HUMAN SAA1 SARM1 SAXO1 SAXO2 SAXO4 SCTR SELENOS SEPTIN9 SERP1 SH2B2 SHANK2 SHROOM4 SHTN1 SIRT2 SKA1 SKA2 SKA3 SLAIN1 SLAIN2 SLC1A4 SLC8A3 SNPH SPACA9 SPAG5 SPAG8 SPAST SPECC1 SPECC1L SPEF1 SPMIP10 SPMIP11 SPMIP6 SPMIP8 SPMIP9 SPTBN4 SRC SRPRB SVIL SYBU SYNC SYNJ1 SYNM TACC3 TBCB TBCC TBCD TBCE TCHP TCP1 TCP11L1 TEK TEKT1 TEKT2 TEKT3 TEKT4 TEKT5 TEKTIP1 TEKTL1 TLK2 TMEM214 TMEM232 TMOD1 TMSB15A TMSB15B TOGARAM1 TOGARAM2 TPGC_HUMAN TPGS1 TPGS2 TPM1 TPM2 TPM3 TPM4 TPPP TPPP2 TPPP3 TPT1 TPX2 TRIM54 TRIM55 TRIM63 TRPV4 TSC1 TTL TTLL1 TUBA1A TUBA1B TUBA1C TUBA3C TUBA3D TUBA3E TUBA4A TUBA4B TUBA8 TUBAL3 TUBB TUBB1 TUBB2A TUBB2B TUBB3 TUBB4A TUBB4B TUBB6 TUBB8 TUBB8B TUBD1 TUBE1 TUBG1 TUBG2 TUBGCP2 TUBGCP3 TWF1 TWF2 UPP2 VIM VMAC VPS18 WAS WDR47 WHRN WIPF1 YES1 ZNF804A ZW10 ZWILCH
GO:0046930|pore complex GO cellular_component	propagated from HUMAN-uniprot.gaf.gz	gaf-date=2026-06-18 08:16	exclude_iea=False ADAM10 AFDN BAK1 BAX BCL2 C5 C6 C7 C8A C8B C8G C9 CD34 DCD PDZD11 PLEKHA7 PPIF SLC25A31 SLC25A4 SLC25A5 SLC25A6 SPG7 TSPAN33 VDAC1
GO:0071014|post-mRNA release spliceosomal complex GO cellular_component	propagated from HUMAN-uniprot.gaf.gz	gaf-date=2026-06-18 08:16	exclude_iea=False AQR BCAS2 BUD31 CCDC12 CDC40 CDC5L CRNKL1 CWC15 CWF19L1 CWF19L2 DHX15 EFTUD2 GCFC2 ISY1 PLRG1 PPIE PPIL1 PRPF19 PRPF8 RBM22 SDE2 SNRNP40 SNRPA1 SNRPB SNRPB2 SNRPD1 SNRPD2 SNRPD3 SNRPE SNRPF SNRPG SNW1 SYF2 TFIP11 XAB2 YJU2B
GO:0071020|post-spliceosomal complex GO cellular_component	propagated from HUMAN-uniprot.gaf.gz	gaf-date=2026-06-18 08:16	exclude_iea=False AQR BCAS2 BUD31 CASC3 CDC40 CDC5L CRNKL1 CWC15 CWC22 DHX8 EFTUD2 EIF4A3 ISY1 MAGOH PLRG1 PPIE PPIL1 PRKRIP1 PRPF18 PRPF19 PRPF8 RBM22 RBM8A SLU7 SNRNP200 SNRNP40 SNRPA1 SNRPB SNRPB2 SNRPD1 SNRPD2 SNRPD3 SNRPE SNRPF SNRPG SNW1 SRRM2 SYF2 XAB2
GO:0098794|postsynapse GO cellular_component	propagated from HUMAN-uniprot.gaf.gz	gaf-date=2026-06-18 08:16	exclude_iea=False 2XCHRNA4-3XCHRNB2_HUMAN 3XCHRNA4-2XCHRNB2_HUMAN ABETA-42-OLIGOMER_HUMAN ABHD17A ABHD17B ABHD17C ABHD6 ABI1 ABI2 ABI3 ABL1 ABLIM1 ABR ACTB ACTN2 ACTN4 ADAM10 ADAM22 ADCY1 ADCY8 ADD1 ADD2 ADD3 ADGRA1 ADGRB1 ADGRB3 ADGRL2 ADGRL3 ADORA1 ADORA2A ADRA2A AGAP1 AGAP3 AGER AGO2 AKAP5 AKT1 ALS2 AMOT ANK1 ANK2 ANK3 ANKS1B ANP32E AP2A1 AP2A2 AP2B1 AP2M1 AP2S1 AP2_A1_HUMAN AP2_A2_HUMAN AP3D1 AP3M1 APBA1 APBA2 APBA3 APP ARC ARF1 ARF4 ARF6 ARFGEF2 ARHGAP32 ARHGAP33 ARHGAP44 ARHGEF15 ARHGEF2 ARHGEF7 ARHGEF9 ARPC2 ARRB2 ASIC1 ASIC2 ATAD1 ATG5 ATP1A1 ATP1A2 ATP2B2 ATP6AP2 ATP7A BAALC BAIAP2 BCL11A BCR BEGAIN BLOC1S6 BMPR2 BNIP3 BRAF BRSK1 BSN C1QA C1QB C1QC C9ORF72 CABP1 CACNA1A CACNA1C CACNG2 CACNG3 CACNG4 CACNG5 CACNG7 CACNG8 CADM1 CADPS2 CALB1 CALM3 CALN1 CALR CALY CAMK1 CAMK2A CAMK2B CAMK2D CAMK2G CAMK2N1 CAP1 CAP2 CAPN2 CAPZB CARMIL3 CASKIN1 CASP3 CBLN1 CD3E CDC42 CDH1 CDH10 CDK5 CDK5R1 CFL1 CHRFAM7A CHRM1 CHRM2 CHRM3 CHRM4 CHRM5 CHRNA1 CHRNA1-CHRNG_HUMAN CHRNA10 CHRNA2 CHRNA2-CHRNB2_HUMAN CHRNA2-CHRNB4_HUMAN CHRNA3 CHRNA3-CHRNA5-CHRNB2_HUMAN CHRNA3-CHRNA5-CHRNB4_HUMAN CHRNA3-CHRNB2_HUMAN CHRNA3-CHRNB4_HUMAN CHRNA4 CHRNA4-CHRNB4_HUMAN CHRNA5 CHRNA6 CHRNA6-CHRNB4_HUMAN CHRNA7 CHRNA7-BETA2_HUMAN CHRNA7_HUMAN CHRNA9 CHRNA9-CHRNA10_HUMAN CHRNA9_HUMAN CHRNB1 CHRNB2 CHRNB3 CHRNB4 CHRND CHRND-CHRNE_HUMAN-1 CHRNE CHRNG CLCN2 CLMP CLSTN1 CLSTN2 CLSTN3 CLTA CLTC CNIH2 CNIH3 CNKSR2 CNR2 CNTN1 CNTN2 COL13A1 COMT CPEB1 CPEB3 CPEB4 CPLX1 CPLX2 CPSF2 CPT1C CRHR1 CRIPT CRKL CRMP1 CRTAC1 CRYAB CSMD2 CSPG5 CTNNA2 CTNNB1 CTNND2 CTTN CTTNBP2 CUL3 CYFIP1 CYP46A1 DACT1 DAG1 DAGLA DAPK1 DBNL DCC DDN DGCR8 DGKB DGKI DGKQ DIP2A DISC1 DIXDC1 DLG1 DLG2 DLG3 DLG4 DLG5 DLGAP1 DLGAP2 DLGAP3 DLGAP4 DMD DMTN DNAJA3 DNAJB1 DNAJC6 DNM2 DNM3 DOCK1 DOCK10 DOCK4 DOK7 DRD1 DRD2 DRD4 DROSHA DRP2 DSTN DTNB DTNBP1 DVL1 DYNLL2 EEA1 EEF2 EEF2K EFNB2 EGLN1 EIF3A EIF3E EIF4A3 EIF4B EIF4E EIF4EBP2 ELAVL1 ELFN1 ELFN2 ELMO1 ENAH EPB41L3 EPHA4 EPHA7 EPHB2 EPS15 EPS8 ERBB2 ERBB3 ERBB4 ERBIN F2R FAAH FABP5 FAIM2 FAM107A FAM234B FAM81A FARP1 FBXO2 FBXO45 FCGR2B FCHO1 FGF22 FGF7 FLNA FLRT2 FLRT3 FMR1 FRMPD2 FRMPD4 FRRS1L FUS FXR1 FXR2 FYN GABBR1 GABBR2 GABRA1 GABRA2 GABRA3 GABRA4 GABRA5 GABRA6 GABRB1 GABRB2 GABRB3 GABRD GABRE GABRG1 GABRG2 GABRG3 GABRQ GABRR1 GABRR2 GABRR3 GAP43 GHRL GHSR GIPC1 GIT1 GLG1 GLRA1 GLRA1-GLRB_HUMAN GLRA2 GLRA3 GLRB GLUA1-GLUA2_HUMAN GLUN1-GLUN2AB_HUMAN GLUN1-GLUN2A_HUMAN GLUN1-GLUN2B_HUMAN GLUN1-GLUN2C_HUMAN GLUN1-GLUN2D_HUMAN GNA13 GNAO1 GNAQ GNB5 GNG3 GOPC GPER1 GPHN GPM6A GPR158 GPR179 GPR50 GRIA1 GRIA2 GRIA3 GRIA4 GRID1 GRID2 GRID2IP GRIK1 GRIK2 GRIK3 GRIK4 GRIK5 GRIN1 GRIN2A GRIN2B GRIN2C GRIN2D GRIN3A GRIN3B GRIP1 GRIPAP1 GRK2 GRK3 GRM1 GRM2 GRM3 GRM5 GRM7 GSG1L GSK3A GSK3B HAP1 HCN1 HCRT HIP1 HIP1R HNRNPD HOMER1 HOMER2 HOMER3 HPCA HTR2A HTR3A HTR3B HTR3C HTR3D HTR3E HTR4 HTR5A HTT ICAM5 IGF1 IGF2BP1 IGSF21 IGSF9 IGSF9B IL1RAPL1 INA INPP4A INSYN1 INSYN2A IQSEC1 IQSEC2 IQSEC3 ITGA5 ITGB1 ITGB3 ITPKA ITPR1 ITSN1 JAK2 KALRN KCNA2 KCNA4 KCNAB2 KCNB1 KCNC1 KCNC2 KCNC3 KCNC4 KCND1 KCND2 KCND3 KCNH1 KCNJ2 KCNJ4 KCNK2 KCNMA1 KCNN2 KCNT1 KCTD12 KCTD16 KCTD8 KIF1B KIF3B KIF5A KIF5B KIF5C KIFAP3 KLHL17 KPNA1 KPTN LAMA2 LASP1 LATS1 LHFPL4 LIMK1 LIN7A LIN7B LIN7C LNX1 LPAR1 LRFN1 LRFN2 LRFN3 LRFN4 LRFN5 LRP1 LRP4 LRRC4 LRRC4B LRRC4C LRRC7 LRRK2 LRRTM1 LRRTM2 LRRTM3 LRRTM4 LYN LZTS1 LZTS3 MAGEE1 MAGI2 MAP1A MAP1B MAP2 MAP2K1 MAP3K7 MAPK8IP2 MAPT MARK1 MDM2 MEF2C MET METTL5 MIB1 MINK1 MKLN1 MOB4 MPDZ MPP2 MT3 MTMR2 MUSK MYH10 MYL7 MYO18A MYO6 MYO9B NAPA NAPEPLD NCDN NCK2 NCKAP1 NCKIPSD NCS1 NECAB2 NECTIN3 NEDD4 NEDD8 NEFH NEFL NEFM NEGR1 NETO1 NETO2 NEURL1 NGFR NLGN1 NLGN2 NLGN3 NLGN4X NLGN4Y NOS1 NOTCH1 NPAS4 NPFF NPTN NR1D1 NRGN NRP1 NRP2 NSF NSG1 NSG2 NSMF NTM NTRK2 NTSR1 NYX OPCML OPHN1 OPRD1 OPRK1 P2RX1 P2RX2 P2RX3 P2RX4 P2RX5 P2RX6 P2RX7 P2RY1 PAK2 PAK6 PALM PALMD PCBP1 PCDH17 PCDH8 PCDHB13 PCLO PDLIM4 PDLIM5 PDPK1 PDXP PFN2 PIAS1 PIAS3 PICALM PICK1 PIK3C3 PIN1 PIP5K1C PJA2 PKP4 PLCB1 PLCB3 PLEKHA5 PLPPR4 PLXNB1 PPFIA1 PPFIA2 PPP1CA PPP1CC PPP1R9A PPP1R9B PPP3CA PPP3R1 PRAF2 PRICKLE1 PRICKLE2 PRKACA PRKAR1B PRKAR2B PRKCG PRKN PRNP PRR12 PRR7 PRRT1 PRRT2 PSD PSD3 PSEN1 PTCH1 PTCHD1 PTEN PTK2B PTPN1 PTPRO PTPRS PUM2 PURA RAB11A RAB11FIP3 RAB17 RAB3A RAB3GAP1 RAC1 RAC3 RAPGEF2 RAPSN RASGRF2 RGS14 RGS7 RGS7BP RGS9 RHEB RHOA RHOG RMDN3 RNF10 RNF112 RNF216 RPH3A RPL10A RPL12 RPL14 RPL18A RPL23 RPL30 RPL38 RPL6 RPL7 RPL8 RPLP0 RPS13 RPS14 RPS18 RPS19 RPS25 RPS27 RPS3 RTN1 RTN2 RTN3 RTN4 RUSC1 SAMD14 SCRIB SEMA4B SEMA4C SEMA4D SEMA4F SENP1 SENP5 SENP7 SEPTIN11 SEZ6 SH2D5 SH3GL2 SH3GL3 SH3KBP1 SHANK1 SHANK2 SHANK3 SHC4 SHISA6 SHISA7 SHISA8 SHISA9 SHROOM4 SIGMAR1 SIPA1L1 SIPA1L3 SLC12A5 SLC16A7 SLC17A7 SLC1A1 SLC1A7 SLC29A1 SLC30A1 SLC4A10 SLC6A11 SLC6A17 SLC6A20 SLC6A3 SLC6A4 SLC6A6 SLC6A9 SLC8A1 SLC8A2 SLC8A3 SLC9A5 SLITRK1 SLITRK2 SLITRK3 SLITRK5 SMCR8 SNX14 SNX27 SNX6 SORCS2 SORCS3 SOS1 SPOCK1 SPTB SPTBN1 SPTBN2 SRCIN1 SRGAP2 SRGAP2B SRGAP2C SRGAP3 SSPN STAT3 STAU2 STRN STRN3 STRN4 STX12 STX1A STX3 STX4 STXBP1 SUMO3 SUSD4 SWAP70 SYAP1 SYN1 SYN2 SYN3 SYNDIG1 SYNE1 SYNGAP1 SYNPO SYT1 SYT11 SYT17 TACR1 TACR3 TAMALIN TANC1 TANC2 TBC1D24 TENM2 TFRC THY1 TM9SF2 TMEM108 TMEM240 TMUB1 TNIK TPPP TRAPPC4 TRIM47 TRIO TRPV1 TSC2 UBE2I UBE2M UBE3A UBE3B USP50 USP6 USP8 UTRN VANGL2 VAPB VASP VPS26B VPS35 VPS52 VWC2 WASF1 WASF3 WNT5A ZC4H2 ZDHHC12 ZDHHC15 ZDHHC17 ZDHHC2 ZDHHC5 ZDHHC8 ZMYND8 ZNF804A
GO:0150051|postsynaptic Golgi apparatus GO cellular_component	propagated from HUMAN-uniprot.gaf.gz	gaf-date=2026-06-18 08:16	exclude_iea=False FAM234B GLG1 LRP1 MYO18A TM9SF2 TPPP ZDHHC17
GO:0098871|postsynaptic actin cytoskeleton GO cellular_component	propagated from HUMAN-uniprot.gaf.gz	gaf-date=2026-06-18 08:16	exclude_iea=False ACTB ACTN2 ACTN4 CTTN CTTNBP2 FAM107A ITPKA ITSN1 KPTN MYH10 MYO6 MYO9B
GO:0099571|postsynaptic cytoskeleton GO cellular_component	propagated from HUMAN-uniprot.gaf.gz	gaf-date=2026-06-18 08:16	exclude_iea=False ACTB ACTN2 ACTN4 CTTN CTTNBP2 FAM107A INA ITPKA ITSN1 KPTN MYH10 MYO6 MYO9B NEFH NEFL NEFM SPTBN2
GO:0099524|postsynaptic cytosol GO cellular_component	propagated from HUMAN-uniprot.gaf.gz	gaf-date=2026-06-18 08:16	exclude_iea=False BAIAP2 CALB1 CALM3 DAG1 FABP5 FBXO45 FUS GNAQ HOMER1 HTT KIF5A KIF5B KIF5C NEDD4 PIAS1 PIAS3 PIN1 PLCB1 PLCB3 PRKCG SENP1 SENP5 SENP7 SUMO3 SYT1 UBE2I UBE3A
GO:0014069|postsynaptic density GO cellular_component	propagated from HUMAN-uniprot.gaf.gz	gaf-date=2026-06-18 08:16	exclude_iea=False ABETA-42-OLIGOMER_HUMAN ABHD17A ABHD17B ABHD17C ABI1 ABI3 ABL1 ABLIM1 ABR ACTN2 ADAM10 ADAM22 ADCY1 ADCY8 ADD1 ADD2 ADD3 ADGRA1 ADGRB1 ADGRB3 ADRA2A AGAP3 AKAP5 ALS2 AMOT ANKS1B ANP32E ARC ARF1 ARHGAP32 ARHGAP33 ARHGAP44 ARHGEF2 ARHGEF9 ASIC1 ASIC2 ATP1A1 ATP2B2 ATP7A BAALC BAIAP2 BCR BMPR2 BNIP3 BRSK1 BSN CABP1 CACNA1C CACNG2 CACNG3 CACNG4 CACNG5 CACNG7 CACNG8 CALN1 CAMK1 CAMK2A CAMK2B CAMK2D CAMK2G CAMK2N1 CAP2 CAPZB CASP3 CDK5 CDK5R1 CFL1 CHRM1 CLSTN1 CLSTN2 CLSTN3 CNIH2 CNKSR2 COMT CPEB1 CPEB3 CPEB4 CRHR1 CRIPT CRTAC1 CSMD2 CTNNA2 CTNNB1 CTNND2 DAGLA DAPK1 DBNL DCC DGCR8 DGKI DISC1 DLG1 DLG2 DLG3 DLG4 DLG5 DLGAP1 DLGAP2 DLGAP3 DMD DMTN DNAJB1 DNAJC6 DNM2 DNM3 DROSHA DRP2 DTNB DTNBP1 DVL1 DYNLL2 EEF2K EFNB2 EGLN1 EIF3A EIF3E ELFN1 ELFN2 EPHA4 EPHA7 EPS8 ERBB4 FABP5 FAM81A FBXO45 FGF22 FMR1 FRMPD2 FYN GAP43 GIT1 GNG3 GOPC GPER1 GPHN GPR158 GPR50 GRIA1 GRIA2 GRIA3 GRIA4 GRID1 GRID2 GRID2IP GRIK1 GRIK2 GRIK3 GRIK4 GRIK5 GRIN1 GRIN2A GRIN2B GRIN2C GRIN2D GRIN3A GRIN3B GRIP1 GRM1 GRM3 GRM5 GSG1L GSK3B HIP1R HNRNPD HOMER1 HOMER2 HOMER3 IGSF21 IGSF9 IGSF9B INPP4A INSYN1 INSYN2A IQSEC1 IQSEC2 IQSEC3 ITPR1 KALRN KCNAB2 KCNH1 KCNK2 KCNT1 KLHL17 KPNA1 LIN7A LIN7B LIN7C LRFN1 LRFN2 LRFN3 LRFN4 LRFN5 LRP4 LRRC4 LRRC4B LRRC4C LRRC7 LRRTM2 LRRTM3 LZTS1 LZTS3 MAGI2 MAP1A MAP1B MAP2 MAP2K1 MAP3K7 MAPK8IP2 MDM2 MIB1 MINK1 MPDZ MPP2 MTMR2 MYO6 NCK2 NCS1 NECTIN3 NEFH NEGR1 NETO1 NETO2 NEURL1 NGFR NLGN1 NLGN4X NLGN4Y NOS1 NOTCH1 NPTN NSG2 NSMF NTM NTRK2 OPCML OPRD1 P2RY1 PAK2 PAK6 PALM PCBP1 PCLO PDLIM5 PDPK1 PICK1 PIP5K1C PJA2 PKP4 PLEKHA5 PLPPR4 PPFIA2 PPP1CA PPP1R9A PPP1R9B PRICKLE1 PRICKLE2 PRKCG PRKN PRNP PRR12 PRR7 PRRT1 PRRT2 PSD PSD3 PTEN PTK2B PTPRO PTPRS RGS14 RGS7BP RGS9 RHEB RNF10 RNF112 RPL10A RPL12 RPL14 RPL18A RPL23 RPL30 RPL38 RPL6 RPL7 RPL8 RPLP0 RPS13 RPS14 RPS18 RPS19 RPS25 RPS27 RPS3 RTN1 RTN2 RTN3 RTN4 RUSC1 SAMD14 SCRIB SEMA4B SEMA4C SEMA4F SH2D5 SH3GL3 SH3KBP1 SHANK1 SHANK2 SHANK3 SHISA6 SHISA7 SHISA8 SHISA9 SIGMAR1 SIPA1L1 SLC16A7 SLC30A1 SLC6A9 SLC8A1 SLC8A2 SLC8A3 SLITRK1 SLITRK3 SLITRK5 SORCS2 SORCS3 SOS1 SPOCK1 SPTBN1 SRCIN1 SRGAP2 STAT3 STRN STX1A SYN1 SYN2 SYN3 SYNDIG1 SYNGAP1 SYNPO SYT1 SYT11 TAMALIN TANC1 TMEM108 TMEM240 TNIK TRAPPC4 TSC2 UBE3B USP50 USP6 USP8 VANGL2 VPS35 ZDHHC15 ZDHHC2
GO:0098839|postsynaptic density membrane GO cellular_component	propagated from HUMAN-uniprot.gaf.gz	gaf-date=2026-06-18 08:16	exclude_iea=False ABHD17A ABHD17B ABHD17C ACTN2 ADAM22 ADCY1 ADGRB3 ADRA2A ANP32E ASIC1 ASIC2 ATP2B2 CACNA1C CACNG2 CACNG3 CACNG4 CACNG5 CACNG7 CACNG8 CHRM1 CLSTN1 CLSTN2 CLSTN3 CNKSR2 CRHR1 CSMD2 DAGLA DCC DLG1 DLG2 DLG3 DLG4 EFNB2 ELFN1 ELFN2 EPHA4 EPHA7 ERBB4 FGF22 GPR158 GRIA1 GRIA2 GRIA3 GRIA4 GRID1 GRID2 GRIK1 GRIK2 GRIK3 GRIK4 GRIK5 GRIN1 GRIN2A GRIN2B GRIN2C GRIN2D GRIN3A GRIN3B GRM1 GRM5 GSG1L IGSF21 IGSF9 IQSEC1 IQSEC2 IQSEC3 KCNH1 KCNK2 KCNT1 LIN7A LIN7B LIN7C LRFN1 LRFN2 LRFN3 LRFN4 LRFN5 LRRC4 LRRC4B LRRC4C LRRTM2 LRRTM3 NECTIN3 NETO1 NETO2 NLGN4X NLGN4Y NOTCH1 NSG2 NTM OPRD1 PLPPR4 PRR7 PRRT1 PRRT2 PTPRO PTPRS RGS7BP RGS9 RNF10 SEMA4B SEMA4C SEMA4F SHISA6 SHISA7 SHISA9 SIGMAR1 SLC16A7 SLC30A1 SLITRK1 SLITRK3 SLITRK5 SORCS2 SORCS3 STX1A SYNDIG1 TMEM108 TMEM240 TRAPPC4 VANGL2
GO:0099092|postsynaptic density, intracellular component GO cellular_component	propagated from HUMAN-uniprot.gaf.gz	gaf-date=2026-06-18 08:16	exclude_iea=False ACTN2 BAIAP2 CFL1 CRIPT CTNNA2 CTNNB1 DLG4 FABP5 FAM81A FYN GRIA1 GRID2IP IQSEC1 PRR7 PSD PTEN PTK2B SH3GL3 SLC30A1 TANC1 TNIK USP6
GO:0098842|postsynaptic early endosome GO cellular_component	propagated from HUMAN-uniprot.gaf.gz	gaf-date=2026-06-18 08:16	exclude_iea=False EEA1 GRIPAP1 SNX27 SNX6 VPS26B
GO:0098843|postsynaptic endocytic zone GO cellular_component	propagated from HUMAN-uniprot.gaf.gz	gaf-date=2026-06-18 08:16	exclude_iea=False ABETA-42-OLIGOMER_HUMAN AP2A1 AP2B1 CALY CLTA CLTC EPS15 FCHO1 GRIA2 HIP1R ITSN1 RNF216
GO:0098845|postsynaptic endosome GO cellular_component	propagated from HUMAN-uniprot.gaf.gz	gaf-date=2026-06-18 08:16	exclude_iea=False ABHD17A ABHD17B AGAP1 AKAP5 ANP32E AP3M1 EEA1 GRIPAP1 MKLN1 NSG1 PIK3C3 RAB11A RAB11FIP3 SH3GL3 SNX27 SNX6 STX12 TFRC VPS26B ZDHHC2
GO:0098895|postsynaptic endosome membrane GO cellular_component	propagated from HUMAN-uniprot.gaf.gz	gaf-date=2026-06-18 08:16	exclude_iea=False ABHD17A ABHD17B AKAP5 ANP32E GRIPAP1 MKLN1 RAB11FIP3 TFRC ZDHHC2
GO:0045211|postsynaptic membrane GO cellular_component	propagated from HUMAN-uniprot.gaf.gz	gaf-date=2026-06-18 08:16	exclude_iea=False ABHD17A ABHD17B ABHD17C ABHD6 ACTN2 ADAM22 ADCY1 ADGRB3 ADGRL2 ADGRL3 ADORA1 ADORA2A ADRA2A AKAP5 ANK1 ANK2 ANK3 ANP32E ARC ASIC1 ASIC2 ATAD1 ATP2B2 C1QA C1QC CACNA1A CACNA1C CACNG2 CACNG3 CACNG4 CACNG5 CACNG7 CACNG8 CADM1 CADPS2 CALY CBLN1 CDH10 CHRFAM7A CHRM1 CHRM2 CHRM3 CHRM4 CHRM5 CHRNA1 CHRNA10 CHRNA2 CHRNA3 CHRNA4 CHRNA5 CHRNA6 CHRNA7 CHRNA9 CHRNB1 CHRNB2 CHRNB3 CHRNB4 CHRND CHRNE CHRNG CLMP CLSTN1 CLSTN2 CLSTN3 CNIH2 CNIH3 CNKSR2 CNR2 CNTN1 CNTN2 COL13A1 CRHR1 CRKL CSMD2 CSPG5 CTNNA2 CTNNB1 DAG1 DAGLA DCC DGKB DLG1 DLG2 DLG3 DLG4 DMD DNAJA3 DNM2 DOK7 DRD1 DRD2 DTNBP1 EFNB2 ELFN1 ELFN2 EPHA4 EPHA7 EPHB2 ERBB2 ERBB3 ERBB4 F2R FAIM2 FARP1 FBXO45 FGF22 FLRT2 FLRT3 FMR1 GABBR1 GABBR2 GABRA1 GABRA2 GABRA3 GABRA4 GABRA5 GABRA6 GABRB1 GABRB2 GABRB3 GABRD GABRE GABRG1 GABRG2 GABRG3 GABRQ GABRR1 GABRR2 GABRR3 GLRA1 GLRA2 GLRA3 GLRB GLUA1-GLUA2_HUMAN GLUN1-GLUN2AB_HUMAN GLUN1-GLUN2A_HUMAN GLUN1-GLUN2B_HUMAN GLUN1-GLUN2C_HUMAN GLUN1-GLUN2D_HUMAN GNAO1 GNB5 GPHN GPR158 GPR179 GRIA1 GRIA2 GRIA3 GRIA4 GRID1 GRID2 GRID2IP GRIK1 GRIK2 GRIK3 GRIK4 GRIK5 GRIN1 GRIN2A GRIN2B GRIN2C GRIN2D GRIN3A GRIN3B GRIP1 GRM1 GRM2 GRM3 GRM5 GRM7 GSG1L HCN1 HTR2A HTR3A HTR3B HTR3C HTR3D HTR3E HTR5A IGSF21 IGSF9 IGSF9B IL1RAPL1 IQSEC1 IQSEC2 IQSEC3 ITGA5 ITGB3 KCNA2 KCNB1 KCNC1 KCNC2 KCNC3 KCNC4 KCND1 KCND2 KCND3 KCNH1 KCNJ2 KCNJ4 KCNK2 KCNMA1 KCNT1 KCTD12 KCTD16 KCTD8 LHFPL4 LIN7A LIN7B LIN7C LPAR1 LRFN1 LRFN2 LRFN3 LRFN4 LRFN5 LRRC4 LRRC4B LRRC4C LRRC7 LRRTM1 LRRTM2 LRRTM3 LRRTM4 MAGEE1 MKLN1 MUSK NAPA NAPEPLD NECTIN3 NETO1 NETO2 NLGN1 NLGN2 NLGN3 NLGN4X NLGN4Y NOTCH1 NRGN NRP1 NRP2 NSG1 NSG2 NTM OPRD1 OPRK1 P2RX1 P2RX6 P2RY1 PCDH17 PCDH8 PCDHB13 PDLIM4 PICALM PLPPR4 PLXNB1 PPP1R9B PRR7 PRRT1 PRRT2 PTCH1 PTPRO PTPRS RAC1 RAPSN RGS7 RGS7BP RGS9 RNF10 RPH3A SCRIB SEMA4B SEMA4C SEMA4D SEMA4F SHANK1 SHANK2 SHANK3 SHC4 SHISA6 SHISA7 SHISA8 SHISA9 SIGMAR1 SLC12A5 SLC16A7 SLC30A1 SLC6A11 SLC6A20 SLC6A3 SLC6A4 SLC6A6 SLC6A9 SLC8A1 SLC8A2 SLC8A3 SLITRK1 SLITRK2 SLITRK3 SLITRK5 SORCS2 SORCS3 SRGAP2 SSPN STRN STX1A SUSD4 SYAP1 SYNDIG1 SYNE1 SYT1 TACR1 TAMALIN TENM2 TMEM108 TMEM240 TMUB1 TRAPPC4 TRPV1 UTRN VANGL2 VWC2 ZC4H2
GO:0098837|postsynaptic recycling endosome GO cellular_component	propagated from HUMAN-uniprot.gaf.gz	gaf-date=2026-06-18 08:16	exclude_iea=False ABHD17A ABHD17B AKAP5 AP3M1 RAB11A RAB11FIP3 SNX27 STX12 TFRC VPS26B ZDHHC2
GO:0098944|postsynaptic recycling endosome membrane GO cellular_component	propagated from HUMAN-uniprot.gaf.gz	gaf-date=2026-06-18 08:16	exclude_iea=False ABHD17A ABHD17B AKAP5 RAB11FIP3 TFRC ZDHHC2
GO:0099572|postsynaptic specialization GO cellular_component	propagated from HUMAN-uniprot.gaf.gz	gaf-date=2026-06-18 08:16	exclude_iea=False ABETA-42-OLIGOMER_HUMAN ABHD17A ABHD17B ABHD17C ABI1 ABI3 ABL1 ABLIM1 ABR ACTN2 ADAM10 ADAM22 ADCY1 ADCY8 ADD1 ADD2 ADD3 ADGRA1 ADGRB1 ADGRB3 ADRA2A AGAP3 AKAP5 ALS2 AMOT ANKS1B ANP32E ARC ARF1 ARHGAP32 ARHGAP33 ARHGAP44 ARHGEF2 ARHGEF9 ASIC1 ASIC2 ATP1A1 ATP2B2 ATP7A BAALC BAIAP2 BCR BMPR2 BNIP3 BRSK1 BSN CABP1 CACNA1C CACNG2 CACNG3 CACNG4 CACNG5 CACNG7 CACNG8 CALN1 CAMK1 CAMK2A CAMK2B CAMK2D CAMK2G CAMK2N1 CAP2 CAPZB CASP3 CDH10 CDK5 CDK5R1 CFL1 CHRM1 CHRNA1 CHRNA10 CHRNA7 CHRNA9 CHRNB1 CHRNB2 CHRNB4 CHRND CHRNE CHRNG CLSTN1 CLSTN2 CLSTN3 CNIH2 CNKSR2 COMT CPEB1 CPEB3 CPEB4 CRHR1 CRIPT CRTAC1 CSMD2 CTNNA2 CTNNB1 CTNND2 DAGLA DAPK1 DBNL DCC DGCR8 DGKI DISC1 DLG1 DLG2 DLG3 DLG4 DLG5 DLGAP1 DLGAP2 DLGAP3 DLGAP4 DMD DMTN DNAJB1 DNAJC6 DNM2 DNM3 DROSHA DRP2 DTNB DTNBP1 DVL1 DYNLL2 EEF2K EFNB2 EGLN1 EIF3A EIF3E ELFN1 ELFN2 EPHA4 EPHA7 EPS8 ERBB4 ERBIN FABP5 FAM81A FBXO45 FGF22 FMR1 FRMPD2 FYN GABRA1 GABRA2 GABRA3 GABRA4 GABRA5 GABRA6 GABRB1 GABRB2 GABRB3 GABRG2 GAP43 GIT1 GLRA1 GLRA2 GLRA3 GLRB GNG3 GOPC GPER1 GPHN GPR158 GPR50 GRIA1 GRIA2 GRIA3 GRIA4 GRID1 GRID2 GRID2IP GRIK1 GRIK2 GRIK3 GRIK4 GRIK5 GRIN1 GRIN2A GRIN2B GRIN2C GRIN2D GRIN3A GRIN3B GRIP1 GRM1 GRM3 GRM5 GSG1L GSK3B HIP1R HNRNPD HOMER1 HOMER2 HOMER3 HTR5A IGSF21 IGSF9 IGSF9B INPP4A INSYN1 INSYN2A IQSEC1 IQSEC2 IQSEC3 ITPR1 KALRN KCNAB2 KCNB1 KCND2 KCND3 KCNH1 KCNK2 KCNT1 KLHL17 KPNA1 LHFPL4 LIN7A LIN7B LIN7C LRFN1 LRFN2 LRFN3 LRFN4 LRFN5 LRP4 LRRC4 LRRC4B LRRC4C LRRC7 LRRTM1 LRRTM2 LRRTM3 LYN LZTS1 LZTS3 MAGI2 MAP1A MAP1B MAP2 MAP2K1 MAP3K7 MAPK8IP2 MDM2 MIB1 MINK1 MKLN1 MPDZ MPP2 MTMR2 MYO6 NCK2 NCS1 NECTIN3 NEFH NEGR1 NETO1 NETO2 NEURL1 NGFR NLGN1 NLGN2 NLGN4X NLGN4Y NOS1 NOTCH1 NPTN NSF NSG2 NSMF NTM NTRK2 OPCML OPRD1 P2RX6 P2RY1 PAK2 PAK6 PALM PCBP1 PCLO PDLIM5 PDPK1 PICK1 PIP5K1C PJA2 PKP4 PLEKHA5 PLPPR4 PPFIA2 PPP1CA PPP1R9A PPP1R9B PRICKLE1 PRICKLE2 PRKCG PRKN PRNP PRR12 PRR7 PRRT1 PRRT2 PSD PSD3 PTEN PTK2B PTPRO PTPRS RAPSN RGS14 RGS7BP RGS9 RHEB RNF10 RNF112 RPL10A RPL12 RPL14 RPL18A RPL23 RPL30 RPL38 RPL6 RPL7 RPL8 RPLP0 RPS13 RPS14 RPS18 RPS19 RPS25 RPS27 RPS3 RTN1 RTN2 RTN3 RTN4 RUSC1 SAMD14 SCRIB SEMA4B SEMA4C SEMA4F SH2D5 SH3GL3 SH3KBP1 SHANK1 SHANK2 SHANK3 SHISA6 SHISA7 SHISA8 SHISA9 SIGMAR1 SIPA1L1 SIPA1L3 SLC12A5 SLC16A7 SLC30A1 SLC6A9 SLC8A1 SLC8A2 SLC8A3 SLITRK1 SLITRK3 SLITRK5 SORCS2 SORCS3 SOS1 SPOCK1 SPTBN1 SRCIN1 SRGAP2 STAT3 STRN STX1A SYN1 SYN2 SYN3 SYNDIG1 SYNGAP1 SYNPO SYT1 SYT11 TAMALIN TANC1 TMEM108 TMEM240 TNIK TRAPPC4 TSC2 UBE3B USP50 USP6 USP8 VANGL2 VPS35 ZDHHC15 ZDHHC2 ZDHHC5
GO:0099634|postsynaptic specialization membrane GO cellular_component	propagated from HUMAN-uniprot.gaf.gz	gaf-date=2026-06-18 08:16	exclude_iea=False ABHD17A ABHD17B ABHD17C ACTN2 ADAM22 ADCY1 ADGRB3 ADRA2A ANP32E ASIC1 ASIC2 ATP2B2 CACNA1C CACNG2 CACNG3 CACNG4 CACNG5 CACNG7 CACNG8 CDH10 CHRM1 CHRNA1 CHRNA10 CHRNA7 CHRNA9 CHRNB1 CHRNB2 CHRNB4 CHRND CHRNE CHRNG CLSTN1 CLSTN2 CLSTN3 CNKSR2 CRHR1 CSMD2 DAGLA DCC DLG1 DLG2 DLG3 DLG4 EFNB2 ELFN1 ELFN2 EPHA4 EPHA7 ERBB4 FGF22 GABRA1 GABRA2 GABRA3 GABRA4 GABRA5 GABRA6 GABRB1 GABRB2 GABRB3 GABRG2 GLRA1 GLRA2 GLRA3 GLRB GPR158 GRIA1 GRIA2 GRIA3 GRIA4 GRID1 GRID2 GRIK1 GRIK2 GRIK3 GRIK4 GRIK5 GRIN1 GRIN2A GRIN2B GRIN2C GRIN2D GRIN3A GRIN3B GRM1 GRM5 GSG1L HTR5A IGSF21 IGSF9 IQSEC1 IQSEC2 IQSEC3 KCNB1 KCND2 KCND3 KCNH1 KCNK2 KCNT1 LIN7A LIN7B LIN7C LRFN1 LRFN2 LRFN3 LRFN4 LRFN5 LRRC4 LRRC4B LRRC4C LRRTM1 LRRTM2 LRRTM3 MKLN1 NECTIN3 NETO1 NETO2 NLGN1 NLGN2 NLGN4X NLGN4Y NOTCH1 NSG2 NTM OPRD1 P2RX6 PLPPR4 PRR7 PRRT1 PRRT2 PTPRO PTPRS RAPSN RGS7BP RGS9 RNF10 SEMA4B SEMA4C SEMA4F SHISA6 SHISA7 SHISA9 SIGMAR1 SLC12A5 SLC16A7 SLC30A1 SLITRK1 SLITRK3 SLITRK5 SORCS2 SORCS3 STX1A SYNDIG1 TMEM108 TMEM240 TRAPPC4 VANGL2
GO:0099091|postsynaptic specialization, intracellular component GO cellular_component	propagated from HUMAN-uniprot.gaf.gz	gaf-date=2026-06-18 08:16	exclude_iea=False ACTN2 BAIAP2 CFL1 CRIPT CTNNA2 CTNNB1 DLG4 FABP5 FAM81A FYN GPHN GRIA1 GRID2IP IQSEC1 LYN NSF PRR7 PSD PTEN PTK2B SH3GL3 SIPA1L3 SLC30A1 TANC1 TNIK USP6 ZDHHC5
GO:0034705|potassium channel complex GO cellular_component	propagated from HUMAN-uniprot.gaf.gz	gaf-date=2026-06-18 08:16	exclude_iea=False ABCB8 ABCC8 ABCC9 AKAP9 AMIGO1 CALM1 CALM2 CALM3 CCDC51 CNTNAP2 CTTN DLG2 DLG4 DPP10 DPP6 GRIK1 GRIK2 GRIK3 GRIK4 GRIK5 HCN1 HCN2 HCN3 HCN4 KCNA1 KCNA10 KCNA2 KCNA3 KCNA4 KCNA5 KCNA6 KCNA7 KCNAB1 KCNAB2 KCNAB3 KCNB1 KCNB2 KCNC1 KCNC2 KCNC3 KCNC4 KCND1 KCND2 KCND3 KCNE1 KCNE2 KCNE3 KCNE4 KCNE5 KCNF1 KCNG1 KCNG2 KCNG3 KCNG4 KCNH1 KCNH2 KCNH4 KCNH5 KCNIP1 KCNIP2 KCNIP3 KCNIP4 KCNJ11 KCNJ14 KCNJ16 KCNJ2 KCNJ3 KCNJ4 KCNJ5 KCNJ6 KCNJ8 KCNJ9 KCNK1 KCNK4 KCNK6 KCNMA1 KCNMB1 KCNMB2 KCNMB3 KCNMB4 KCNN1 KCNN4 KCNQ1 KCNQ2 KCNQ3 KCNQ4 KCNQ5 KCNS1 KCNS2 KCNS3 KCNV1 KCNV2 LRRC26 LRRC38 LRRC52 LRRC55 SNAP25 STX1A VAMP2
GO:0070761|pre-snoRNP complex GO cellular_component	propagated from HUMAN-uniprot.gaf.gz	gaf-date=2026-06-18 08:16	exclude_iea=False NOP56 NOP58 NUFIP1 PIH1D1 TAF9 ZNHIT3 ZNHIT6
GO:0071011|precatalytic spliceosome GO cellular_component	propagated from HUMAN-uniprot.gaf.gz	gaf-date=2026-06-18 08:16	exclude_iea=False BUD13 CENATAC CWC22 CWC27 DDX23 DHX16 EFTUD2 IK LSM2 LSM3 LSM4 LSM5 LSM6 LSM7 LSM8 MAGOHB MFAP1 PDCD7 PHF5A PRP4K PRPF3 PRPF31 PRPF38A PRPF38B PRPF4 PRPF6 PRPF8 RBM42 RBMX2 RBMXL2 RBMXL3 RNF113A SART1 SCNM1 SF3A1 SF3A2 SF3A3 SF3B1 SF3B2 SF3B3 SF3B4 SF3B5 SF3B6 SMU1 SNIP1 SNRNP200 SNRNP25 SNRNP27 SNRNP35 SNRNP40 SNRNP48 SNRNP70 SNRPA SNRPA1 SNRPB SNRPB2 SNRPC SNRPD1 SNRPD2 SNRPD3 SNRPE SNRPF SNRPG SNRPGP15 SNU13 SRRM2 TXNL4A TXNL4B USP39 WBP4 ZMAT2 ZMAT5
GO:0016272|prefoldin complex GO cellular_component	propagated from HUMAN-uniprot.gaf.gz	gaf-date=2026-06-18 08:16	exclude_iea=False PDRG1 PFDN1 PFDN2 PFDN4 PFDN5 PFDN6 VBP1
GO:0030684|preribosome GO cellular_component	propagated from HUMAN-uniprot.gaf.gz	gaf-date=2026-06-18 08:16	exclude_iea=False AATF BMS1 BOP1 BYSL CASP8 DCAF13 DDX54 DHX37 DIMT1 DNTTIP2 EBNA1BP2 EMG1 EXOSC10 FBL FBLL1 FCF1 FSAF1 FTSJ3 HEATR1 IMP3 IMP4 KRI1 KRR1 LTV1 MAK16 MPHOSPH10 MRTO4 NAT10 NGDN NIP7 NOB1 NOC2L NOC4L NOL10 NOL11 NOL6 NOL7 NOP14 NOP56 NOP58 NOP9 NSA2 PDCD11 PES1 PIN4 PNO1 PPAN PRKDC PWP2 RCL1 RIOK1 RIOK2 RIOK3 RPF1 RPS11 RPS12 RPS13 RPS14 RPS15A RPS16 RPS17 RPS19 RPS19BP1 RPS23 RPS24 RPS27 RPS27A RPS28 RPS3A RPS4X RPS5 RPS6 RPS7 RPS8 RPS9 RRP1 RRP1B RRP36 RRP7A RRP7BP RRP9 RRS1 SLX9 SNU13 SRFBP1 TBL3 TSR1 UTP11 UTP14A UTP14C UTP15 UTP18 UTP20 UTP23 UTP25 UTP3 UTP4 UTP6 WDR12 WDR3 WDR36 WDR43 WDR46 WDR74 WDR75 XRCC5 ZNF622
GO:0030687|preribosome, large subunit precursor GO cellular_component	propagated from HUMAN-uniprot.gaf.gz	gaf-date=2026-06-18 08:16	exclude_iea=False BOP1 CASP8 DDX54 EBNA1BP2 FTSJ3 MAK16 MRTO4 NIP7 NOC2L NSA2 PES1 PPAN RPF1 RRS1 WDR12 WDR74 ZNF622
GO:0030688|preribosome, small subunit precursor GO cellular_component	propagated from HUMAN-uniprot.gaf.gz	gaf-date=2026-06-18 08:16	exclude_iea=False BYSL FTSJ3 LTV1 NOB1 NOC4L NOP14 NOP9 RIOK1 RIOK2 RIOK3 RRP1 RRP1B SLX9 UTP20
GO:0071010|prespliceosome GO cellular_component	propagated from HUMAN-uniprot.gaf.gz	gaf-date=2026-06-18 08:16	exclude_iea=False DDX42 LSM7 LUC7L LUC7L2 LUC7L3 PRPF39 PRPF40A PRPF40B SF3A1 SF3A2 SF3B1 SNRNP70 SNRPB SNRPC SNRPG SNRPGP15 SNRPN U2AF2
GO:0098793|presynapse GO cellular_component	propagated from HUMAN-uniprot.gaf.gz	gaf-date=2026-06-18 08:16	exclude_iea=False 30S PROTEASOME COMPLEX_HUMAN A8MWL6 AAK1 ABCC8 ABETA-42-OLIGOMER_HUMAN ACTB ACTG1 ADAM11 ADAM23 ADCY1 ADCY8 ADGRL1 ADORA1 ADORA2A ADORA2B ADORA3 ADRA2A ADRM1 AMPH ANKS1B ANO1 ANP32E AP1B1 AP1G1 AP1S1 AP2A1 AP2A2 AP2B1 AP2M1 AP2S1 AP3B2 AP3B_S3A_HUMAN AP3B_S3B_HUMAN AP3D1 AP3M2 AP3S1 AP3S2 APBA1 APBA2 APP ARF6 ARFGEF2 ARHGAP44 ARL6IP5 ARPC2 ATCAY ATG7 ATM ATP2B1 ATP2B2 ATP2B3 ATP2B4 ATP6AP1 ATP6AP2 ATP6V0A1 ATP6V0A4 ATP6V0C ATP6V0D1 ATP6V0E2 ATP6V1A ATP6V1B1 ATP6V1B2 ATP6V1C1 ATP6V1D ATP6V1E1 ATP6V1F ATP6V1G1 ATP6V1G2 ATP6V1G3 ATP6V1H BACE1 BAIAP2 BAIAP3 BCL2L1 BDNF BEST1 BIN1 BLOC1S6 BLTP1 BORCS5 BRSK1 BSN BTBD8 C1QA C1QB C1QBP C1QC C1QL1 C9ORF72 CABP4 CACFD1 CACNA1A CACNA1D CACNA2D1 CACNA2D3 CACNB2 CACNB4 CAD CADM1 CADM3 CADPS CADPS2 CALB1 CALB2 CALM1 CALM2 CALM3 CANX CAP1 CAPN2 CASK CASR CBARP CDH10 CDH2 CDH8 CDK16 CDK5 CDK5R2 CHRD CHRFAM7A CHRM1 CHRM2 CHRNA1 CHRNA2 CHRNA3 CHRNA4 CHRNA5 CHRNA6 CHRNA7 CHRNB2 CHRNB3 CHRNB4 CLCN3 CLN3 CLTA CLTB CLTC CNGB1 CNR1 CNRIP1 CNTN1 CNTN5 CNTN6 CNTNAP2 CNTNAP4 COPS4 COPS5 CPLX1 CPLX2 CPLX3 CPLX4 CRHBP CRHR2 CRMP1 CTBP1 CTNNA2 CTNNB1 CTTNBP2 CYP46A1 DAAM1 DAO DBNL DDN DENND1A DGKI DGKQ DIAPH1 DISC1 DLG2 DLG4 DMD DMXL2 DNAJC5 DNAJC6 DNM1 DNM1L DNM2 DNM3 DNMBP DOC2A DOC2B DRD1 DRD2 DSTN DTNBP1 DVL1 DYSF EEA1 EFNB1 EFNB2 EFNB3 EFR3A EGFLAM EHD1 ELK1 EPHA4 EPHB2 EPS15L1 ERBB2 ERBB4 ERC1 ERC2 FAAH FAM107A FBXL20 FBXO45 FCHO2 FER1L5 FLOT1 FLRT2 FLRT3 FMR1 FUS FXR1 FXR2 FZD3 GABBR1 GABRA2 GABRA5 GABRB1 GABRR1 GAD1 GAD2 GAK GAP43 GDI1 GHRH GIPC1 GIT1 GIT2 GLRA3 GNAO1 GNB5 GNRH1 GOT1 GPER1 GPM6A GPR151 GPR158 GRAP GRIA1 GRIK1 GRIK2 GRIK3 GRIK4 GRIK5 GRIN1 GRIN2A GRIN2D GRIN3A GRIN3B GRIPAP1 GRK2 GRK3 GRM2 GRM3 GRM4 GRM7 GSK3B GUCY1B1 HAP1 HCN1 HCRT HIP1 HRH3 HTR1B HTR2A HTT ICA1 IGSF21 IGSF8 IL31RA IQSEC1 ITGA2 ITGA3 ITSN1 ITSN2 KCNA1 KCNA2 KCNA6 KCNAB2 KCNC1 KCNC2 KCNC3 KCNC4 KCNH1 KCNJ3 KCNJ8 KCNJ9 KCNK2 KCNK9 KCTD12 KCTD16 KCTD8 KIF1B KIF21A KIRREL3 LAMP1 LAMP5 LGI3 LIN7A LIN7B LIN7C LPAR1 LPAR2 LRFN2 LRFN3 LRRC4B LRRK2 MCTP1 MCTP2 METTL5 MFF MICAL1 MME MPP4 MT3 MTMR2 MX1 MX2 MYO6 MYOF NAPA NAPB NAPEPLD NCSTN NDEL1 NECAB2 NECAP1 NECTIN1 NEFL NGF NGFR NLGN1 NLGN2 NLGN3 NMU NOG NOS1 NPFF NPTN NPTX2 NPY NPY5R NRN1 NRXN1 NRXN2 NRXN3 NTF3 NTF4 NTM NTNG1 NTNG2 NTRK2 NTS NTSR1 NUFIP1 OPHN1 OPRD1 OPRK1 OPRM1 OSBPL2 OTOF OXT P2RX1 P2RY1 PACSIN1 PARK7 PCDH17 PCDH8 PCLO PDE2A PDLIM5 PDZD11 PENK PFN2 PHAF1 PHF24 PI4K2A PIAS1 PIAS3 PICALM PICK1 PIK3C3 PIP5K1C PLD2 PNISR PNKD PNOC PPFIA1 PPFIA2 PPFIA3 PPFIA4 PPFIBP1 PPFIBP2 PPP1CA PPP1CC PPP3CC PPT1 PRAF2 PRKCB PRKCG PRKN PRNP PRRT1 PRRT2 PRSS12 PRUNE2 PSEN1 PSEN2 PSENEN PSMA1 PSMA2 PSMA3 PSMA4 PSMA5 PSMA6 PSMA7 PSMB1 PSMB2 PSMB3 PSMB4 PSMB5 PSMB6 PSMB7 PSMC1 PSMC2 PSMC3 PSMC4 PSMC5 PSMC6 PSMD1 PSMD11 PSMD12 PSMD13 PSMD14 PSMD2 PSMD3 PSMD4 PSMD6 PSMD7 PSMD8 PTK2B PTPRN PTPRN2 PTPRS RAB11A RAB11B RAB26 RAB27B RAB33B RAB3A RAB3B RAB3C RAB3D RAB3GAP2 RAB5A RAB5B RAB5C RAB8B RABAC1 RABGEF1 RAC1 RAD51 RGS7 RGS7BP RGS9 RIMBP2 RIMS1 RIMS2 RIMS3 RIMS4 RMDN3 RNF112 RNF216 ROGDI ROR1 RPH3A RPH3AL RPL22 S1PR1 S1PR2 S1PR3 S1PR4 S1PR5 SCAMP1 SCAMP5 SCGN SCN10A SCN9A SCRIB SCRN1 SEM1 SEMA4C SEMA7A SENP1 SENP5 SENP7 SEPTIN1 SEPTIN3 SEPTIN4 SEPTIN5 SEPTIN6 SEPTIN8 SH3GL1 SH3GL2 SH3GL3 SHROOM4 SLC17A5 SLC17A6 SLC17A7 SLC17A8 SLC18A1 SLC18A2 SLC18A3 SLC18B1 SLC1A1 SLC1A2 SLC1A6 SLC22A1 SLC22A2 SLC22A3 SLC29A1 SLC29A4 SLC2A1 SLC2A4 SLC2A8 SLC30A3 SLC32A1 SLC35D3 SLC35F1 SLC35G2 SLC40A1 SLC4A10 SLC4A8 SLC5A7 SLC6A1 SLC6A11 SLC6A12 SLC6A13 SLC6A17 SLC6A2 SLC6A3 SLC6A4 SLC6A9 SLC8A1 SLC8A2 SLC8A3 SLC9B2 SMCR8 SNAP23 SNAP25 SNAP29 SNAP47 SNAP91 SNAPIN SNCA SNCAIP SNCB SNCG SNPH SNX4 SNX9 SPHK1 SPTBN2 SRCIN1 SRPK2 SRSF10 STON1 STON2 STX10 STX11 STX12 STX16 STX19 STX1A STX1A-SNAP25-VAMP21_HUMAN STX1A-SNAP25-VAMP2_HUMAN STX1B STX1B-SNAP25-VAMP1_HUMAN STX1B-SNAP25-VAMP2_HUMAN STX2 STX3 STX6 STX7 STXBP1 STXBP2 STXBP3 STXBP5 SUMO3 SV2A SV2B SV2C SVOP SYAP1 SYN1 SYN2 SYN3 SYNDIG1 SYNGR1 SYNGR2 SYNGR3 SYNGR4 SYNJ1 SYNJ2 SYNPR SYP SYPL1 SYPL2 SYT1 SYT10 SYT11 SYT12 SYT13 SYT2 SYT4 SYT5 SYT6 SYT7 SYT8 SYT9 TACR3 TAFA4 TANC1 TBC1D24 TENM2 TH THY1 TMED9 TMEM163 TMEM230 TNIK TNN TOR1A TPBG TPRG1L TRAPPC4 TRIM9 TRIO TRPC5 TSNARE1 TSPOAP1 UBE2I UBE2M UBE3A UCN UCN3 UNC13A UNC13B UNC13C USH2A USP14 VAC14 VAMP1 VAMP2 VAMP4 VAPB VPS16 VPS18 VPS35 VPS45 VPS52 VTI1A VTI1B WFS1 WNT3A WNT7A YWHAG YWHAH ZDHHC17 ZNF804A ZNRF1 ZNRF2
GO:0048786|presynaptic active zone GO cellular_component	propagated from HUMAN-uniprot.gaf.gz	gaf-date=2026-06-18 08:16	exclude_iea=False ADCY8 ADORA1 ADORA2A ADRA2A ARHGAP44 ATP2B4 BRSK1 BSN C1QBP CACNA1A CACNA1D CACNA2D1 CACNA2D3 CDH10 CPLX3 CTBP1 CTNNA2 CTNNB1 DAO EGFLAM EHD1 ERC1 ERC2 FLOT1 FZD3 GABRB1 GAD1 GIT1 GPER1 GPM6A GRIA1 GRIN2D GRM7 GUCY1B1 HCN1 ITGA3 KCNJ8 KCTD12 KCTD16 KCTD8 LPAR2 LRFN3 NAPA NECTIN1 NRXN1 NRXN2 NRXN3 NTM NTNG1 NTNG2 NUFIP1 OSBPL2 P2RX1 P2RY1 PCLO PI4K2A PNISR PPFIA1 PPFIA2 PPFIA3 PPFIA4 PPFIBP1 PPFIBP2 RAB3A RIMBP2 RIMS1 RIMS2 RIMS3 RIMS4 SLC17A7 SLC32A1 STX11 STX19 STX1A STX1B STX2 SV2A SYN1 SYP SYT1 SYT11 TPRG1L TRAPPC4 TRIO UNC13A UNC13B UNC13C
GO:0098831|presynaptic active zone cytoplasmic component GO cellular_component	propagated from HUMAN-uniprot.gaf.gz	gaf-date=2026-06-18 08:16	exclude_iea=False BSN CTBP1 CTNNA2 CTNNB1 ERC1 ERC2 GUCY1B1 OSBPL2 PCLO PPFIA3 RIMBP2 RIMS1 RIMS2 RIMS3
GO:0048787|presynaptic active zone membrane GO cellular_component	propagated from HUMAN-uniprot.gaf.gz	gaf-date=2026-06-18 08:16	exclude_iea=False ADRA2A ATP2B4 CACNA1A CACNA1D CACNA2D1 CACNA2D3 CDH10 CPLX3 FZD3 GABRB1 GPM6A GRIA1 GRIN2D HCN1 ITGA3 KCNJ8 KCTD12 KCTD16 KCTD8 LPAR2 LRFN3 NAPA NECTIN1 NRXN1 NRXN2 NRXN3 NTM NTNG1 NTNG2 P2RX1 P2RY1 STX11 STX19 STX1A STX1B STX2 SYT11
GO:0099569|presynaptic cytoskeleton GO cellular_component	propagated from HUMAN-uniprot.gaf.gz	gaf-date=2026-06-18 08:16	exclude_iea=False BSN FAM107A NEFL PCLO RAD51
GO:0099523|presynaptic cytosol GO cellular_component	propagated from HUMAN-uniprot.gaf.gz	gaf-date=2026-06-18 08:16	exclude_iea=False ANKS1B ARL6IP5 BAIAP2 C9ORF72 CALB1 CALM1 CALM2 CALM3 FBXO45 FUS GDI1 HTT LRRK2 PIAS1 PIAS3 PNKD PRKCB PRKCG SENP1 SENP5 SENP7 SH3GL2 SUMO3 SYT1 UBE2I USP14
GO:0098833|presynaptic endocytic zone GO cellular_component	propagated from HUMAN-uniprot.gaf.gz	gaf-date=2026-06-18 08:16	exclude_iea=False AP2B1 AP2M1 CLTA CLTB CLTC DNAJC6 ITSN1 MYO6 PACSIN1 PICALM SNAP91
GO:0098835|presynaptic endocytic zone membrane GO cellular_component	propagated from HUMAN-uniprot.gaf.gz	gaf-date=2026-06-18 08:16	exclude_iea=False AP2B1 AP2M1 CLTA CLTB CLTC DNAJC6 PICALM SNAP91
GO:0098830|presynaptic endosome GO cellular_component	propagated from HUMAN-uniprot.gaf.gz	gaf-date=2026-06-18 08:16	exclude_iea=False AP3D1 EEA1 PIK3C3 RAB11A RABGEF1 SNX4 VAC14 VAMP4 VTI1B
GO:0042734|presynaptic membrane GO cellular_component	propagated from HUMAN-uniprot.gaf.gz	gaf-date=2026-06-18 08:16	exclude_iea=False ABCC8 ADAM11 ADAM23 ADCY8 ADGRL1 ADORA1 ADORA2A ADORA3 ADRA2A ANO1 AP2B1 AP2M1 ATP2B1 ATP2B2 ATP2B3 ATP2B4 C1QA C1QB C1QC CACNA1A CACNA1D CACNA2D1 CACNA2D3 CADM1 CADM3 CADPS2 CASK CASR CDH10 CHRFAM7A CHRM1 CHRNA3 CHRNA4 CHRNA5 CHRNA6 CHRNA7 CHRNB2 CHRNB4 CLTA CLTB CLTC CNR1 CNTN1 CNTN5 CNTN6 CNTNAP2 CNTNAP4 CPLX3 CTNNA2 CTNNB1 DENND1A DNAJC6 DRD1 DRD2 EFNB1 EFNB2 EFNB3 EPHA4 EPHB2 ERBB2 ERBB4 ERC1 ERC2 FBXO45 FLRT2 FLRT3 FMR1 FZD3 GABBR1 GABRA5 GABRB1 GABRR1 GAD2 GLRA3 GNAO1 GNB5 GPER1 GPM6A GPR151 GPR158 GRIA1 GRIK1 GRIK2 GRIK3 GRIK4 GRIK5 GRIN1 GRIN2A GRIN2D GRIN3B GRIPAP1 GRM2 GRM3 GRM7 HCN1 HTR1B HTR2A IGSF21 IGSF8 IL31RA ITGA3 KCNA1 KCNA2 KCNC1 KCNC2 KCNC3 KCNC4 KCNH1 KCNJ3 KCNJ8 KCNJ9 KCTD12 KCTD16 KCTD8 LPAR1 LPAR2 LRFN3 LRRC4B MPP4 NAPA NAPEPLD NCSTN NECTIN1 NLGN2 NPTN NRXN1 NRXN2 NRXN3 NTM NTNG1 NTNG2 OPRD1 OPRK1 OTOF P2RX1 P2RY1 PCDH17 PCDH8 PDE2A PI4K2A PICALM PICK1 PPFIA2 PRRT2 PSEN1 PSEN2 PSENEN PTPRS RAB3GAP2 RAC1 RGS7 RGS7BP RGS9 RIMS1 RIMS2 RIMS3 SCN10A SCRIB SLC1A2 SLC1A6 SLC4A8 SLC5A7 SLC6A11 SLC6A2 SLC6A3 SLC6A4 SLC6A9 SNAP25 SNAP91 SNCAIP STX11 STX19 STX1A STX1A-SNAP25-VAMP21_HUMAN STX1A-SNAP25-VAMP2_HUMAN STX1B STX1B-SNAP25-VAMP1_HUMAN STX1B-SNAP25-VAMP2_HUMAN STX2 SYAP1 SYP SYT1 SYT11 SYT7 TENM2 UNC13A UNC13B UNC13C VAMP1 VAMP2 ZDHHC17 ZNRF2
GO:0005766|primary lysosome GO cellular_component	propagated from HUMAN-uniprot.gaf.gz	gaf-date=2026-06-18 08:16	exclude_iea=False ABCA13 ACLY ACP3 ACTR10 ACTR2 ADA2 AGA ANXA11 ANXA2 ARG1 ARHGAP45 ARL8A ARSA ARSB ATP11B ATP6V0C ATP8A1 AZU1 B4GALT1 BPI BRI3 BST2 C3 C3AR1 C6ORF120 CAP1 CCT2 CCT8 CD63 CD68 CEACAM6 CEACAM8 CKAP4 CMTM6 CPNE1 CPNE3 CPPED1 CREG1 CTSA CTSC CTSG CYB5R3 DDOST DEFA1 DEFA3 DEFA4 DNAJC13 DNAJC3 DNAJC5 DPP7 DSN1 DYNC1H1 ELANE FABP5 FAF2 FPR1 FRK FTL FUCA1 FUCA2 GAA GALNS GCA GDI2 GGH GLA GLB1 GLIPR1 GM2A GNS GRN GUSB HEBP2 HEXA HEXB HLA-H HRNR IMPDH1 IRAG2 IST1 LAMP1 LAMP2 LAMTOR1 LPCAT1 LYZ MAGT1 MAN2B1 MANBA MAPK1 MGST1 MNDA MPO NAPRT NCSTN NDUFC2 NFAM1 NHLRC3 NPC2 ORM2 PA2G4 PADI2 PIGR PLAC8 PRCP PRDX6 PRKCD PRSS2 PRSS57 PRTN3 PSAP PSEN1 PSMD1 PTGES2 PYCARD PYGB RAB37 RAB3D RAB44 RAB5C RAP1B RETN RNASE2 RNASE3 RNASET2 S100A7 SDCBP SERPINA3 SERPINB3 SLCO4C1 SNAP23 SNAP29 STK11IP STOM STX3 STX7 STXBP2 SURF4 SYNGR1 TMEM179B TMEM30A TOLLIP TOM1 TRAPPC1 TTR TUBB TUBB4B TXNDC5 UNC13D VAMP7 VAMP8 VAPA VAT1 VCP VNN1
GO:0120098|procentriole GO cellular_component	propagated from HUMAN-uniprot.gaf.gz	gaf-date=2026-06-18 08:16	exclude_iea=False CEP152 CEP192 PLK4 PLK4_CEP152_HUMAN PLK4_CEP192_HUMAN
GO:0120099|procentriole replication complex GO cellular_component	propagated from HUMAN-uniprot.gaf.gz	gaf-date=2026-06-18 08:16	exclude_iea=False CEP152 CEP192 CPAP PLK4 SASS6 STIL
GO:0045120|pronucleus GO cellular_component	propagated from HUMAN-uniprot.gaf.gz	gaf-date=2026-06-18 08:16	exclude_iea=False AKAP8 CCNA2 CENPF DPPA3 EED EZH2 HNF1A HNRNPL HSF1 METTL23 PLCZ1 RIF1 SLC2A1 STPG4 TBP TET3
GO:0097179|protease inhibitor complex GO cellular_component	propagated from HUMAN-uniprot.gaf.gz	gaf-date=2026-06-18 08:16	exclude_iea=False CARD16 CASP1 CASP7 KLK8 MMP2 PLAT PLAU SERPINA5 SERPINB6 SERPINE1 TIMP2 XIAP
GO:0022624|proteasome accessory complex GO cellular_component	propagated from HUMAN-uniprot.gaf.gz	gaf-date=2026-06-18 08:16	exclude_iea=False ADRM1 PSMC1 PSMC2 PSMC3 PSMC4 PSMC5 PSMC6 PSMD1 PSMD10 PSMD11 PSMD12 PSMD13 PSMD14 PSMD2 PSMD3 PSMD4 PSMD5 PSMD6 PSMD7 PSMD8 PSMD9 PSME1 PSME2 PSME3 SEM1
GO:0000502|proteasome complex GO cellular_component	propagated from HUMAN-uniprot.gaf.gz	gaf-date=2026-06-18 08:16	exclude_iea=False ADRM1 DNAJB2 HSPB1 IDE PAAF1 PIPSL PRICKLE1 PSMA1 PSMA2 PSMA3 PSMA4 PSMA5 PSMA6 PSMA7 PSMA8 PSMB1 PSMB10 PSMB11 PSMB2 PSMB3 PSMB4 PSMB5 PSMB6 PSMB7 PSMB8 PSMB9 PSMC1 PSMC2 PSMC3 PSMC4 PSMC5 PSMC6 PSMD1 PSMD10 PSMD11 PSMD12 PSMD13 PSMD14 PSMD2 PSMD3 PSMD4 PSMD5 PSMD6 PSMD7 PSMD8 PSMD9 PSME1 PSME2 PSME3 PSME4 PSMF1 SEM1 UBQLN4 UBR1 VCP ZFAND2A ZFAND2B
GO:0005839|proteasome core complex GO cellular_component	propagated from HUMAN-uniprot.gaf.gz	gaf-date=2026-06-18 08:16	exclude_iea=False PSMA1 PSMA2 PSMA3 PSMA4 PSMA5 PSMA6 PSMA7 PSMA8 PSMB1 PSMB10 PSMB11 PSMB2 PSMB3 PSMB4 PSMB5 PSMB6 PSMB7 PSMB8 PSMB9 PSMF1
GO:0019773|proteasome core complex, alpha-subunit complex GO cellular_component	propagated from HUMAN-uniprot.gaf.gz	gaf-date=2026-06-18 08:16	exclude_iea=False PSMA1 PSMA2 PSMA3 PSMA4 PSMA5 PSMA6 PSMA7 PSMA8
GO:0019774|proteasome core complex, beta-subunit complex GO cellular_component	propagated from HUMAN-uniprot.gaf.gz	gaf-date=2026-06-18 08:16	exclude_iea=False PSMB1 PSMB10 PSMB11 PSMB2 PSMB3 PSMB4 PSMB5 PSMB6 PSMB7 PSMB8 PSMB9
GO:0005838|proteasome regulatory particle GO cellular_component	propagated from HUMAN-uniprot.gaf.gz	gaf-date=2026-06-18 08:16	exclude_iea=False ADRM1 PSMC1 PSMC2 PSMC3 PSMC4 PSMC5 PSMC6 PSMD1 PSMD10 PSMD11 PSMD12 PSMD13 PSMD14 PSMD2 PSMD3 PSMD4 PSMD5 PSMD6 PSMD7 PSMD8 PSMD9 SEM1
GO:0008540|proteasome regulatory particle, base subcomplex GO cellular_component	propagated from HUMAN-uniprot.gaf.gz	gaf-date=2026-06-18 08:16	exclude_iea=False PSMC1 PSMC2 PSMC3 PSMC4 PSMC5 PSMC6 PSMD1 PSMD10 PSMD2 PSMD4 PSMD5 PSMD9
GO:0008541|proteasome regulatory particle, lid subcomplex GO cellular_component	propagated from HUMAN-uniprot.gaf.gz	gaf-date=2026-06-18 08:16	exclude_iea=False ADRM1 PSMD11 PSMD12 PSMD13 PSMD14 PSMD3 PSMD6 PSMD7 PSMD8 SEM1
GO:0034515|proteasome storage granule GO cellular_component	propagated from HUMAN-uniprot.gaf.gz	gaf-date=2026-06-18 08:16	exclude_iea=False 20S-PA28AB_HUMAN-1 PA28AB-20S-PA28AB_HUMAN PA28G-20S PROTEASOME_HUMAN PA28G-20S-PA28G PROTEASOME_HUMAN-1 PSMA1 PSMA2 PSMA3 PSMA4 PSMA5 PSMA6 PSMA7 PSMB1 PSMB2 PSMB3 PSMB4 PSMB5 PSMB6 PSMB7 PSMD1 PSMD2 PSME1 PSME2 PSME3
GO:0031248|protein acetyltransferase complex GO cellular_component	propagated from HUMAN-uniprot.gaf.gz	gaf-date=2026-06-18 08:16	exclude_iea=False ACTB ACTBL2 ACTG1 ACTL6A ACTL6B ACTL8 ASF1A ASF1B ATF2 ATXN7 ATXN7L3 BRD1 BRD8 BRPF1 BRPF3 CREBBP DMAP1 DR1 ENY2 EP300 EP400 EP400P1 EPC1 EPC2 HAT1 HCFC1 ING3 ING4 ING5 JADE1 JADE2 JADE3 KANSL1 KANSL1L KANSL2 KANSL3 KAT14 KAT2A KAT2B KAT5 KAT6A KAT6B KAT7 KAT8 MAP3K7 MBIP MBTD1 MCRS1 MEAF6 MORF4L1 MORF4L2 MRGBP MSL1 MSL2 MSL3 MSL3B NAA10 NAA11 NAA15 NAA16 NAA20 NAA25 NAA30 NAA35 NAA38 NAA50 NASP OGT PHF20 PHF20L1 POLE3 POLE4 POTEE POTEF POTEI POTEJ POTEKP RBBP7 RUVBL1 RUVBL2 SF3B3 SF3B5 SGF29 SUPT20H SUPT20HL1 SUPT20HL2 SUPT3H SUPT7L TADA1 TADA2A TADA2B TADA3 TAF10 TAF12 TAF2 TAF4 TAF5 TAF5L TAF6 TAF6L TAF7 TAF9 TAF9B TRRAP USP22 VPS72 WDR5 YEATS2 YEATS4 ZZZ3
GO:0098636|protein complex involved in cell adhesion GO cellular_component	propagated from HUMAN-uniprot.gaf.gz	gaf-date=2026-06-18 08:16	exclude_iea=False BCAR1 CD28 CD80 COL17A1 COL27A1 CRK CTLA4 EMILIN1 EMILIN2 EMILIN3 GLIPR1L1 ITGA1 ITGA10 ITGA11 ITGA2 ITGA2B ITGA3 ITGA4 ITGA5 ITGA6 ITGA7 ITGA8 ITGA9 ITGAD ITGAE ITGAL ITGAM ITGAV ITGAX ITGB1 ITGB2 ITGB3 ITGB4 ITGB5 ITGB6 ITGB7 ITGB8 ITGBL1 IZUMO1 JAM2 JAM3 LAMA1 LAMA2 LAMB1 LAMB2 LAMC1 LGALS1 LGALS2 LYN MMRN1 MMRN2 NID1 NLGN1 NRXN1 PLAU PLAUR SH2D3C TNC TNN TNR TNXB VTN
GO:0098635|protein complex involved in cell-cell adhesion GO cellular_component	propagated from HUMAN-uniprot.gaf.gz	gaf-date=2026-06-18 08:16	exclude_iea=False GLIPR1L1 IZUMO1 LGALS1 LGALS2 NLGN1 NRXN1
GO:0098637|protein complex involved in cell-matrix adhesion GO cellular_component	propagated from HUMAN-uniprot.gaf.gz	gaf-date=2026-06-18 08:16	exclude_iea=False COL17A1 COL27A1 EMILIN1 EMILIN2 EMILIN3 LAMA1 LAMA2 LAMB1 LAMB2 LAMC1 MMRN1 MMRN2 NID1 PLAU PLAUR TNC TNN TNR TNXB VTN
GO:0101031|protein folding chaperone complex GO cellular_component	propagated from HUMAN-uniprot.gaf.gz	gaf-date=2026-06-18 08:16	exclude_iea=False BAG2 BAG3 CCDC47 CCT2 CCT3 CCT4 CCT5 CCT6A CCT6B CCT7 CCT8 CCT8L1P CCT8L2 CDC37 CDC37L1 DNAAF2 DNAJB11 DNAJC2 DNAJC9 HSF1 HSP90AA1 HSP90AB1 HSP90AB3P HSPA14 HSPA8 HSPB8 PDRG1 PFDN1 PFDN2 PFDN5 PFDN6 PIH1D2 PPP5C PSMG1 PSMG2 PSMG3 PSMG4 PTGES3 RPAP3 RUVBL1 RUVBL2 SDF2 SDF2L1 SPAG1 STIP1 STUB1 TCP1 TSC1 URI1 UXT VBP1 WDR83OS
GO:1902911|protein kinase complex GO cellular_component	propagated from HUMAN-uniprot.gaf.gz	gaf-date=2026-06-18 08:16	exclude_iea=False ACVR1 ACVR1B ACVR1C ACVR2A ACVR2B AKAP14 AKAP4 AMH AMHR2 ATG101 ATG13 AZI2 BCCIP C9ORF72 CAB39 CCNA1 CCNA2 CCNB1 CCNB2 CCNB3 CCNC CCND1 CCND2 CCND3 CCNE1 CCNE2 CCNF CCNG1 CCNG2 CCNH CCNI CCNI2 CCNJ CCNJL CCNK CCNL1 CCNL2 CCNO CCNP CCNQ CCNT1 CCNT2 CCNY CDC7 CDK1 CDK10 CDK11A CDK11B CDK12 CDK13 CDK14 CDK15 CDK16 CDK17 CDK18 CDK19 CDK2 CDK3 CDK4 CDK5 CDK5R1 CDK5R2 CDK6 CDK7 CDK8 CDK9 CDKN1A CDKN2D CHUK CKS1B CKS2 CNPPD1 CSNK2A1 CSNK2A2 CSNK2A3 CSNK2B DAPK1 DBF4 DBF4B ERC1 ERCC2 ERCC3 ERN1 GTF2H1 GTF2H2 GTF2H2C GTF2H3 GTF2H4 GTF2H5 IFIT5 IGF1R IKBKB IKBKE IKBKG INS INSR INSRR IRAK1 IRAK2 IRAK4 IRS1 KRAS LAS1L MAP3K5 MAP3K7 MED12 MED13 MMS19 MNAT1 MYD88 NEK10 PARD3 PARD6A PCNA PHKA1 PHKA2 PHKB PHKG1 PHKG2 PRKAA1 PRKAA2 PRKAB1 PRKAB2 PRKACA PRKACB PRKACG PRKAG1 PRKAG2 PRKAG3 PRKAR1A PRKAR1B PRKAR2A PRKAR2B PRKCI PRKDC PRKX PSG9 PYCARD PYDC1 RAF1 RB1 RB1CC1 SESN2 SMCR8 SMG1 SMG8 SMG9 SNW1 STING1 STK11 STRADA STRADB TAB1 TAB2 TAB3 TANK TBC1D5 TBK1 TBKBP1 TGFB1 TGFB3 TGFBR1 TGFBR2 TRAF3 TRIM40 ULK1 UVRAG XRCC5 XRCC6 ZBTB7A
GO:0030289|protein phosphatase 4 complex GO cellular_component	propagated from HUMAN-uniprot.gaf.gz	gaf-date=2026-06-18 08:16	exclude_iea=False PPP4C PPP4R1 PPP4R2 PPP4R3A PPP4R3B PPP4R3C
GO:0000164|protein phosphatase type 1 complex GO cellular_component	propagated from HUMAN-uniprot.gaf.gz	gaf-date=2026-06-18 08:16	exclude_iea=False HRAS KRAS MRAS NCK1 PPP1CA PPP1CB PPP1CC PPP1R10 PPP1R12A PPP1R15A PPP1R15B PPP1R3A PPP1R3B PPP1R3C PPP1R3D PPP1R3E PPP1R3F PPP1R3G PPP1R9B PRR3 SHOC2 TOX4 WDR82
GO:0000159|protein phosphatase type 2A complex GO cellular_component	propagated from HUMAN-uniprot.gaf.gz	gaf-date=2026-06-18 08:16	exclude_iea=False IER5 NKD1 PPP2CA PPP2CB PPP2R1A PPP2R1B PPP2R2A PPP2R2B PPP2R2C PPP2R2D PPP2R3A PPP2R3B PPP2R5A PPP2R5B PPP2R5C PPP2R5D PPP2R5E PTPA
GO:0008287|protein serine/threonine phosphatase complex GO cellular_component	propagated from HUMAN-uniprot.gaf.gz	gaf-date=2026-06-18 08:16	exclude_iea=False AKAP5 ANKRD28 CNEP1R1 CTDNEP1 HRAS IER5 ITPR1 KRAS MRAS NCK1 NKD1 PDP1 PDPR PPP1CA PPP1CB PPP1CC PPP1R10 PPP1R12A PPP1R15A PPP1R15B PPP1R3A PPP1R3B PPP1R3C PPP1R3D PPP1R3E PPP1R3F PPP1R3G PPP1R9B PPP2CA PPP2CB PPP2R1A PPP2R1B PPP2R2A PPP2R2B PPP2R2C PPP2R2D PPP2R3A PPP2R3B PPP2R5A PPP2R5B PPP2R5C PPP2R5D PPP2R5E PPP3CA PPP3CB PPP3CC PPP3R1 PPP3R2 PPP4C PPP4R1 PPP4R2 PPP4R3A PPP4R3B PPP4R3C PPP4R4 PRR3 PTPA SHOC2 TOX4 WDR82
GO:0032993|protein-DNA complex GO cellular_component	propagated from HUMAN-uniprot.gaf.gz	gaf-date=2026-06-18 08:16	exclude_iea=False ACD ACTB ACTL6A ACTR6 ATF6B BCAS2 BRD8 BRF1 BRF2 CDC45 CDC5L CENPA CHD4 CTC1 CTNNB1 DDIT3 DMAP1 DONSON EP300 EP400 EPC1 EPC2 ERCC3 ERCC5 FOS GATA1 GINS1 GINS2 GINS3 GINS4 GLYR1 GTF2A1 GTF2B GTF2H3 H1-0 H1-1 H1-10 H1-2 H1-3 H1-4 H1-5 H1-6 H1-8 H1-9P H2AB1 H2AB2 H2AC1 H2AC11 H2AC12 H2AC14 H2AC18 H2AC20 H2AC21 H2AC25 H2AC4 H2AC6 H2AC7 H2AJ H2AL1Q H2AL3 H2AP H2AX H2AZ1 H2AZ2 H2BC1 H2BC10 H2BC11 H2BC12 H2BC12L H2BC13 H2BC14 H2BC15 H2BC17 H2BC18 H2BC19P H2BC20P H2BC21 H2BC26 H2BC3 H2BC5 H2BC9 H2BK1 H2BN1 H2BW1 H2BW2 H3-3A H3-4 H3-5 H3-7 H3C1 H3C13 H3Y1 H3Y2 H4C1 HELB HESX1 HHEX HMGA2 HOXA11 HP1BP3 ING3 IRF4 JUND JUP KAT5 KAT6A KAT6B KCNIP3 KDM1B KDM5A LEF1 MACROH2A1 MACROH2A2 MAX MBTD1 MCM2 MCM3 MCM4 MCM5 MCM6 MCM7 MEAF6 MED1 MORF4L1 MORF4L2 MPHOSPH8 MRGBP MYOG NFE2 NFE2L2 NFYA NFYB NFYC NKX2-5 NPM1 NUPR1 ORC3 PARP1 PAX2 PCNA PLRG1 POLA1 POLA2 POLD1 POLD2 POLD3 POLD4 POLR2H POLR2M POT1 PRIM1 PRIM2 PRKDC PRM1 PRPF19 RAD51 RAD52 RAG1 RAG2 RECQL5 RPA1 RPA2 RPA3 RPA4 RPAP2 RPRD1A RPRD1B RPRD2 RUVBL1 RUVBL2 SHPRH SLC5A8 SLF1 SMAD3 SMARCAL1 SOX12 SP1 SP3 SPHK2 SRCAP ST18 STN1 SUZ12 TAF10 TBX5 TCF7L2 TEAD4 TEN1 TERB1 TERF1 TERF2 TERF2IP TERT TINF2 TNP1 TNP2 TONSL TOP1 TREX1 TRRAP VPS72 WDR18 XPA XRCC5 XRCC6 YEATS4 ZBTB17 ZNHIT1
GO:0032994|protein-lipid complex GO cellular_component	propagated from HUMAN-uniprot.gaf.gz	gaf-date=2026-06-18 08:16	exclude_iea=False APOA1 APOA2 APOA4 APOA5 APOB APOC1 APOC2 APOC3 APOC4 APOE APOH APOL1 APOM APP BIN1 CETP CLU DBI HPR LCAT LPA PCYOX1 PEX3 PLA2G7 PLTP PON1 SELENOS
GO:0045259|proton-transporting ATP synthase complex GO cellular_component	propagated from HUMAN-uniprot.gaf.gz	gaf-date=2026-06-18 08:16	exclude_iea=False ATP5F1A ATP5F1B ATP5F1C ATP5F1D ATP5F1E ATP5F1EP2 ATP5MC1 ATP5MC2 ATP5MC3 ATP5ME ATP5MF ATP5MG ATP5MGL ATP5MJ ATP5MK ATP5PB ATP5PD ATP5PF ATP5PO MT-ATP6 MT-ATP8
GO:0033176|proton-transporting V-type ATPase complex GO cellular_component	propagated from HUMAN-uniprot.gaf.gz	gaf-date=2026-06-18 08:16	exclude_iea=False ATP6AP1 ATP6AP2 ATP6V0A1 ATP6V0A2 ATP6V0A4 ATP6V0B ATP6V0C ATP6V0D1 ATP6V0D2 ATP6V0E1 ATP6V0E2 ATP6V1A ATP6V1B1 ATP6V1B2 ATP6V1C1 ATP6V1C2 ATP6V1D ATP6V1E1 ATP6V1E2 ATP6V1F ATP6V1G1 ATP6V1G2 ATP6V1G3 ATP6V1H RNASEK SPAAR TCIRG1 VMA12 VMA22
GO:0033179|proton-transporting V-type ATPase, V0 domain GO cellular_component	propagated from HUMAN-uniprot.gaf.gz	gaf-date=2026-06-18 08:16	exclude_iea=False ATP6AP2 ATP6V0A1 ATP6V0A2 ATP6V0A4 ATP6V0B ATP6V0C ATP6V0D1 ATP6V0D2 ATP6V0E1 ATP6V0E2 RNASEK TCIRG1
GO:0033180|proton-transporting V-type ATPase, V1 domain GO cellular_component	propagated from HUMAN-uniprot.gaf.gz	gaf-date=2026-06-18 08:16	exclude_iea=False ATP6V1A ATP6V1B1 ATP6V1B2 ATP6V1C1 ATP6V1C2 ATP6V1D ATP6V1E1 ATP6V1E2 ATP6V1F ATP6V1G1 ATP6V1G2 ATP6V1G3 ATP6V1H
GO:0016469|proton-transporting two-sector ATPase complex GO cellular_component	propagated from HUMAN-uniprot.gaf.gz	gaf-date=2026-06-18 08:16	exclude_iea=False ATP5F1A ATP5F1B ATP5F1C ATP5F1D ATP5F1E ATP5F1EP2 ATP5MC1 ATP5MC2 ATP5MC3 ATP5ME ATP5MF ATP5MG ATP5MGL ATP5MJ ATP5MK ATP5PB ATP5PD ATP5PF ATP5PO ATP6AP1 ATP6AP2 ATP6V0A1 ATP6V0A2 ATP6V0A4 ATP6V0B ATP6V0C ATP6V0D1 ATP6V0D2 ATP6V0E1 ATP6V0E2 ATP6V1A ATP6V1B1 ATP6V1B2 ATP6V1C1 ATP6V1C2 ATP6V1D ATP6V1E1 ATP6V1E2 ATP6V1F ATP6V1G1 ATP6V1G2 ATP6V1G3 ATP6V1H MT-ATP6 MT-ATP8 RNASEK SPAAR TCIRG1 VMA12 VMA22
GO:0033178|proton-transporting two-sector ATPase complex, catalytic domain GO cellular_component	propagated from HUMAN-uniprot.gaf.gz	gaf-date=2026-06-18 08:16	exclude_iea=False ATP6V1A ATP6V1B1 ATP6V1B2 ATP6V1C1 ATP6V1C2 ATP6V1D ATP6V1E1 ATP6V1E2 ATP6V1F ATP6V1G1 ATP6V1G2 ATP6V1G3 ATP6V1H
GO:0033177|proton-transporting two-sector ATPase complex, proton-transporting domain GO cellular_component	propagated from HUMAN-uniprot.gaf.gz	gaf-date=2026-06-18 08:16	exclude_iea=False ATP5MC1 ATP5MC2 ATP5MC3 ATP6AP2 ATP6V0A1 ATP6V0A2 ATP6V0A4 ATP6V0B ATP6V0C ATP6V0D1 ATP6V0D2 ATP6V0E1 ATP6V0E2 RNASEK TCIRG1
GO:1990635|proximal dendrite GO cellular_component	propagated from HUMAN-uniprot.gaf.gz	gaf-date=2026-06-18 08:16	exclude_iea=False GIGYF2 GRIA1 GSK3A KCNB1 MAP2 PPP5C RAB3IP SLC1A1
GO:0031143|pseudopodium GO cellular_component	propagated from HUMAN-uniprot.gaf.gz	gaf-date=2026-06-18 08:16	exclude_iea=False ACTN1 ACTN2 ACTN3 ACTN4 ARRB1 CAPN2 F2RL1 KLHL41 LDB3 MAPK1 MAPK3 MSN MYOZ1 PLA2G6 RAB25 RAF1 VAMP7
GO:0045254|pyruvate dehydrogenase complex GO cellular_component	propagated from HUMAN-uniprot.gaf.gz	gaf-date=2026-06-18 08:16	exclude_iea=False DLAT DLD PDHA1 PDHA2 PDHB PDHX PDK1 PDK2
GO:0033553|rDNA heterochromatin GO cellular_component	propagated from HUMAN-uniprot.gaf.gz	gaf-date=2026-06-18 08:16	exclude_iea=False BAZ2A NOP53 RRP8 SIRT1 SUV39H1
GO:0001534|radial spoke GO cellular_component	propagated from HUMAN-uniprot.gaf.gz	gaf-date=2026-06-18 08:16	exclude_iea=False CFAP119 CFAP206 CFAP251 CFAP61 CFAP91 CYB5D1 DNAJB13 DYDC1 DYNLL2 IQUB NME5 ROPN1L RSPH1 RSPH14 RSPH3 RSPH4A RSPH6A RSPH9
GO:0001535|radial spoke head GO cellular_component	propagated from HUMAN-uniprot.gaf.gz	gaf-date=2026-06-18 08:16	exclude_iea=False RSPH1 RSPH3 RSPH4A RSPH6A RSPH9
GO:0005713|recombination nodule GO cellular_component	propagated from HUMAN-uniprot.gaf.gz	gaf-date=2026-06-18 08:16	exclude_iea=False M1AP M1AP-SHOC1-SPO16-TEX11_HUMAN-1 MLH1 MSH4 SHOC1 SHOC1-SPO16-TEX11_HUMAN SPO16 TEX11
GO:0055037|recycling endosome GO cellular_component	propagated from HUMAN-uniprot.gaf.gz	gaf-date=2026-06-18 08:16	exclude_iea=False A0AAG2TVC3 ABCB11 ABCG1 ABHD17A ABHD17B ABHD17C ACAP1 ACKR1 ACKR2 ACKR3 ACKR4 ADAMTS9 AKAP5 AMOTL2 ANK2 AP1G1 AP3M1 APP AQP2 ARF6 ARFGEF2 ARHGAP44 ATG9A ATG9B ATP11A ATP11B ATP11C ATP13A3 ATP13A4 ATP9A AVL9 B2M BACE1 BAIAP3 BOK C1ORF210 CACFD1 CD22 CD274 CFTR CLCN3 CLCN4 CLIP3 CLN3 CMTM6 COMMD1 DENND2B DENND6A DENND6B DNM2 DYNC1I1 DYNC1LI1 EARP_HUMAN EEA1 EHD1 EHD2 EHD3 EHD4 EIPR1 ENTR1 ENTREP1 FCHSD1 FCHSD2 FER1L6 FIG4 FZD7 GGA3 GPER1 GPR161 GRIA1 GRIPAP1 HFE HLA-A HLA-B HLA-C HLA-E HLA-F HLA-G HLA-H INPP4A INPP5F ITGB1 ITSN1 KCNK1 LAMP5 LDLRAP1 LMTK2 LTF LZTR1 MCOLN2 MCTP1 MELTF MICALL1 MICALL2 MLC1 MTMR4 MYO5A MYO5B NDRG1 NEU3 NISCH NSG1 NTRK1 OPTN OR2A4 PACSIN2 PANK1 PDIA3 PDLIM4 PHETA1 PHETA2 PLA2G3 PLA2G5 PLEKHB2 RAB10 RAB11A RAB11B RAB11FIP1 RAB11FIP2 RAB11FIP3 RAB11FIP4 RAB11FIP5 RAB12 RAB13 RAB14 RAB17 RAB25 RAB29 RAB35 RAB4A RAB4B RAB8A RAB8B RABEP1 RABGEF1 RAC1 RAN RAP2A RAP2B RAP2C RASSF9 RELCH REP15 RFFL RNF11 SCAMP1 SCAMP2 SCAMP3 SCAMP4 SCAMP5 SGK3 SH3TC2 SLC11A2 SLC1A1 SLC26A7 SLC30A10 SLC31A1 SLC31A2 SLC36A2 SLC39A4 SLC9A3 SLC9A5 SLC9A6 SLC9A7 SLC9A9 SLC9B2 SNF8 SNX18 SNX27 SNX32 SORCS2 SORL1 ST8SIA2 STX11 STX12 STX6 STX7 STX8 SYT11 SYT5 TBC1D12 TBC1D14 TBC1D17 TF TFRC TMEM230 TMUB1 TNF TNIK TPCN1 TPP1 TUBA1A TUBG1 TUBGCP4 ULK1 UNC13D USP6 VAMP3 VAMP8 VIPAS39 VPS13B VPS16 VPS26B VPS33B VPS50 VPS51 VPS52 VPS53 VTI1B WASH2P WASH3P WASH4P WASH6P WASHC1 WIPF3 WIPI1 ZDHHC2 ZFYVE27
GO:0055038|recycling endosome membrane GO cellular_component	propagated from HUMAN-uniprot.gaf.gz	gaf-date=2026-06-18 08:16	exclude_iea=False A0AAG2TVC3 ABCB11 ABHD17A ABHD17B ABHD17C ACAP1 ARF6 ATG9A ATG9B ATP11B ATP11C ATP13A3 ATP13A4 ATP9A B2M BAIAP3 BOK CD274 CFTR CLCN4 CLIP3 CMTM6 DYNC1LI1 EHD1 EHD2 EHD3 EHD4 ENTREP1 FZD7 GGA3 GRIA1 GRIPAP1 HLA-A HLA-B HLA-C HLA-E HLA-F HLA-G HLA-H INPP4A LAMP5 LZTR1 MCOLN2 MICALL1 MTMR4 NDRG1 NEU3 NSG1 NTRK1 OPTN PACSIN2 PDIA3 PDLIM4 PLEKHB2 RAB10 RAB11A RAB11B RAB11FIP2 RAB11FIP3 RAB11FIP4 RAB11FIP5 RAB12 RAB13 RAB14 RAB17 RAB35 RAB4A RAB8A RAB8B RAC1 RAP2A RAP2B RAP2C RFFL SCAMP1 SCAMP2 SCAMP3 SCAMP4 SCAMP5 SLC11A2 SLC1A1 SLC26A7 SLC30A10 SLC31A1 SLC36A2 SLC39A4 SLC9A3 SLC9A5 SLC9A6 SLC9A7 SLC9A9 SLC9B2 SNX18 SORCS2 SORL1 STX11 STX12 STX6 SYT11 SYT5 TFRC TPCN1 VAMP3 VAMP8 VPS13B VTI1B WASH2P WASH3P WASH4P WASH6P WASHC1 WIPI1 ZDHHC2 ZFYVE27
GO:0005657|replication fork GO cellular_component	propagated from HUMAN-uniprot.gaf.gz	gaf-date=2026-06-18 08:16	exclude_iea=False BAZ1B BCAS2 BCDX2_HUMAN BCL6 BLM BRIP1 CARM1 CDC5L CHEK1 CX3_HUMAN DHFR DMAP1 DNMT1 DONSON EME1 EME1-MUS81_HUMAN EME2 EME2-MUS81_HUMAN ERCC5 ETAA1 H2AX HELB HLTF HMCES MCM10 MCM3 MMS22L MRE11 MUS81 NBN PARP1 PCNA PLRG1 POLA1 POLA2 POLD1 POLD2 POLD3 POLD4 POLH PRIM1 PRIM2 PRIMPOL PRPF19 RAD18 RAD51B RAD51C RAD51D RADX RECQL5 REV1 RFC1 RFC2 RFC3 RFC4 RFC5 RFP_HUMAN RPA1 RPA2 RPA3 RPA4 RTF2 SHMT1 SMARCA5 SMARCAD1 SMARCAL1 TEX264 TIMELESS TIPIN TONSL TP53 TP53BP1 TREX1 TYMS UBE2B UHRF1 WDHD1 WRN XPA XRCC2 XRCC3 ZMIZ2 ZRANB3
GO:0030894|replisome GO cellular_component	propagated from HUMAN-uniprot.gaf.gz	gaf-date=2026-06-18 08:16	exclude_iea=False BCAS2 CDC5L DONSON ERCC5 HELB MCM3 PCNA PLRG1 POLA1 POLA2 POLD1 POLD2 POLD3 POLD4 PRIM1 PRIM2 PRPF19 RPA1 RPA2 RPA3 RPA4 SMARCAL1 TONSL XPA
GO:0098803|respiratory chain complex GO cellular_component	propagated from HUMAN-uniprot.gaf.gz	gaf-date=2026-06-18 08:16	exclude_iea=False ATP5F1A ATP5F1B ATP5F1C ATP5F1D ATP5F1E ATP5F1EP2 ATP5MC1 ATP5MC2 ATP5MC3 ATP5ME ATP5MF ATP5MG ATP5MGL ATP5MJ ATP5MK ATP5PB ATP5PD ATP5PF ATP5PO BCS1L COX15 COX4I1 COX4I2 COX5A COX5B COX6A1 COX6A2 COX6B1 COX6B2 COX6C COX7A1 COX7A2 COX7A2L COX7A2P2 COX7B COX7B2 COX7C COX8A COX8C COXFA4 CYC1 MT-ATP6 MT-ATP8 MT-CO1 MT-CO2 MT-CO3 MT-CYB MT-ND1 MT-ND2 MT-ND3 MT-ND4 MT-ND4L MT-ND5 MT-ND6 NDUFA1 NDUFA10 NDUFA11 NDUFA12 NDUFA13 NDUFA2 NDUFA3 NDUFA5 NDUFA6 NDUFA7 NDUFA8 NDUFA9 NDUFAB1 NDUFAF2 NDUFB1 NDUFB10 NDUFB11 NDUFB2 NDUFB3 NDUFB4 NDUFB5 NDUFB6 NDUFB7 NDUFB8 NDUFB9 NDUFC1 NDUFC2 NDUFC2-KCTD14 NDUFS1 NDUFS2 NDUFS3 NDUFS4 NDUFS5 NDUFS6 NDUFS7 NDUFS8 NDUFV1 NDUFV2 NDUFV3 NNT SDHA SDHB SDHC SDHD STMP1 SURF1 UQCR10 UQCR11 UQCRB UQCRC1 UQCRC2 UQCRFS1 UQCRFS1P1 UQCRH UQCRHL UQCRQ
GO:0045271|respiratory chain complex I GO cellular_component	propagated from HUMAN-uniprot.gaf.gz	gaf-date=2026-06-18 08:16	exclude_iea=False MT-ND1 MT-ND2 MT-ND3 MT-ND4 MT-ND4L MT-ND5 MT-ND6 NDUFA1 NDUFA10 NDUFA11 NDUFA12 NDUFA13 NDUFA2 NDUFA3 NDUFA5 NDUFA6 NDUFA7 NDUFA8 NDUFA9 NDUFAB1 NDUFAF2 NDUFB1 NDUFB10 NDUFB11 NDUFB2 NDUFB3 NDUFB4 NDUFB5 NDUFB6 NDUFB7 NDUFB8 NDUFB9 NDUFC1 NDUFC2 NDUFC2-KCTD14 NDUFS1 NDUFS2 NDUFS3 NDUFS4 NDUFS5 NDUFS6 NDUFS7 NDUFS8 NDUFV1 NDUFV2 NDUFV3
GO:0045275|respiratory chain complex III GO cellular_component	propagated from HUMAN-uniprot.gaf.gz	gaf-date=2026-06-18 08:16	exclude_iea=False BCS1L CYC1 MT-CYB UQCR10 UQCR11 UQCRB UQCRC1 UQCRC2 UQCRFS1 UQCRFS1P1 UQCRH UQCRHL UQCRQ
GO:0045277|respiratory chain complex IV GO cellular_component	propagated from HUMAN-uniprot.gaf.gz	gaf-date=2026-06-18 08:16	exclude_iea=False COX4I1 COX4I2 COX5A COX5B COX6A1 COX6A2 COX6B1 COX6B2 COX6C COX7A1 COX7A2 COX7A2L COX7A2P2 COX7B COX7B2 COX7C COX8A COX8C COXFA4 MT-CO1 MT-CO2 MT-CO3
GO:0030904|retromer complex GO cellular_component	propagated from HUMAN-uniprot.gaf.gz	gaf-date=2026-06-18 08:16	exclude_iea=False ANKFY1 DCTN1 DENND5A ENTR1 MAGEL2 RAB7A SNX1 SNX2 SNX27 SNX3 SNX32 SNX5 SNX6 SNX8 TBC1D5 TRIM27 VPS26A VPS26B VPS29 VPS35
GO:0030905|retromer, tubulation complex GO cellular_component	propagated from HUMAN-uniprot.gaf.gz	gaf-date=2026-06-18 08:16	exclude_iea=False SNX1 SNX2 SNX32 SNX5 SNX6
GO:0097470|ribbon synapse GO cellular_component	propagated from HUMAN-uniprot.gaf.gz	gaf-date=2026-06-18 08:16	exclude_iea=False ATP2A2 ATP2B1 ATP2B2 BSN CACNA1D CACNB2 CLTC CPLX3 DAG1 DIAPH3 EGFLAM MYO6 NLGN2 NPHP4 PACSIN1 SH3GL2 SNAP25
GO:0000172|ribonuclease MRP complex GO cellular_component	propagated from HUMAN-uniprot.gaf.gz	gaf-date=2026-06-18 08:16	exclude_iea=False POP1 POP4 POP5 POP7 RMP24 RMP64 RPP14 RPP25 RPP25L RPP30 RPP38 RPP40 URS0000051A30_9606 URS0000153780_9606 URS0000229D6D_9606 URS00003B7E88_9606 URS0000547024_9606 URS00005B510E_9606 URS0000697636_9606 URS00006D8FF2_9606 URS000075C8FA_9606 URS0000D5B596_9606 URS0001A04CEF_9606 URS00026A2211_9606 URS0002A42263_9606
GO:0030677|ribonuclease P complex GO cellular_component	propagated from HUMAN-uniprot.gaf.gz	gaf-date=2026-06-18 08:16	exclude_iea=False HSD17B10 POP1 POP4 POP5 POP7 PRORP RPP14 RPP21 RPP25 RPP30 RPP38 RPP40 TRMT10C URS000013F331_9606 URS000061A549_9606 URS00006856DB_9606 URS000071B825_9606 URS0000D5A72D_9606 URS0000D5E272_9606 URS0000E94158_9606 URS00019BD187_9606 URS00019C843B_9606 URS000234534F_9606 URS00023462A7_9606 URS000251CA1B_9606 URS00025BADD7_9606 URS0002A685AF_9606
GO:0035770|ribonucleoprotein granule GO cellular_component	propagated from HUMAN-uniprot.gaf.gz	gaf-date=2026-06-18 08:16	exclude_iea=False ABITRAM ACIN1 ACTB ADAMTS4 AFF2 AGO1 AGO2 AGO3 AGO4 AICDA AJUBA AK6 AKAP17A AKAP8L ALKBH5 ALYREF ANG ANGEL2 ANKRD34A ANKRD34B ANKRD34C ANKS1B AP5Z1 APBB1 APEX1 API5 APOBEC3A APOBEC3B APOBEC3C APOBEC3D APOBEC3F APOBEC3G APOBEC3H AR ARC ARGLU1 ARIH1 ARL6IP4 ASCC1 ASCC2 ASCC3 ASZ1 ATF4 ATOH8 ATPAF2 ATXN2 ATXN2L BANP BARD1 BASP1 BAZ2A BCAS2 BCL11A BCL6 BCLAF1 BCLAF3 BMAL1 BMP2K BNIP3L BPI BRD1 BRD2 BTBD1 BTBD2 C0HMG9 C12ORF57 C9ORF72 CACNB4 CACTIN CALML6 CAPRIN1 CAPRIN1-G3BP1_HUMAN CARHSP1 CASC3 CBLL1 CBX4 CBY1 CCNL1 CCNL2 CD274 CD2BP2 CDC25C CDC34 CDC40 CDC42 CDC5L CDK11A CDK11B CDK12 CDK13 CDK2 CDYL CELF1 CEP112 CHD5 CHTOP CIRBP CIRSR CLK2 CLK3 CLOCK CMA1 CNOT1 CNOT2 CNOT3 CNOT7 CNOT8 CNOT9 COIL COP1 COPS4 CPEB1 CPSF6 CRAMP1 CRNKL1 CRY2 CSDE1 CSNK1A1 CTR9 CTSG CWC15 CWC22 CWC25 CXXC1 CYGB DACH1 DAZAP2 DCP1A DCP1B DCP2 DCPS DDX1 DDX17 DDX19A DDX19B DDX25 DDX28 DDX39B DDX3X DDX3Y DDX4 DDX42 DDX46 DDX5 DDX6 DECAPPING_HUMAN DECAPPING_HUMAN-1 DGKQ DGKZ DHX15 DHX30 DHX36 DHX9 DIS3L2 DKC1 DUSP11 DYNC1I1 DYRK1A DYRK3 DZIP1 EAF1 EAF2 EAPP EDC3 EDC4 EFTUD2 EHMT2 EIF2S1 EIF3B EIF4A1 EIF4A3 EIF4E EIF4E2 EIF4EBP2 EIF4ENIF1 EIF4G1 ELAVL1 ELL ELOA ENDOV EP400 EPAS1 ESX1 ETAA1 EWSR1 EXD1 EXO5 EXOSC7 FAM107A FAM118B FAM184A FAM76A FAM76B FANCG FASTK FASTKD1 FASTKD2 FASTKD3 FASTKD5 FBL FBLL1 FBXL4 FEV FIBP FLG FMR1 FMRP_HUMAN FOXO4 FRG1 FTO FXR1 FXR2 FYTTD1 G3BP1 G3BP2 GADD45A GAR1 GARIN3 GARRE1 GATAD2A GATAD2B GCAT GCNT1 GEMIN4 GIGYF2 GLI3 GLIS2 GPATCH2 GRB7 GRK5 GRSF1 GSC GTF2H2 GTF2H4 GTSF1 H1-4 H2AX HABP4 HAX1 HBP1 HDAC4 HDAC5 HECA HELZ HELZ2 HENMT1 HEXIM2 HIF1A HIF3A HINFP HIPK1 HIPK2 HMBOX1 HNRNPA2B1 HNRNPAB HNRNPK HNRNPL HNRNPM HNRNPU HOXA6 HP1BP3 HSBP1 HSF1 HSF4 HSPA1A HSPA1B HSPB3 HSPB6 HSPB7 ICE1 ICE2 IFI16 IGF2BP1 IGF2BP2 IGF2BP3 IK IL15 IL16 ILRUN INA INPPL1 IQCH IQGAP1 ISG20 ISY1 ITPKC JADE1 KAT6A KAZN KHNYN KIF22 KLF15 KMT2E KPNB1 L1RE1 LARP1 LARP1B LARP4 LARP4B LHPP LIMD1 LIMK1 LIN28A LITAF LMNA LPXN LSG1 LSM1 LSM10 LSM14A LSM14B LSM3 LSM4 LSM6 LUC7L2 LUC7L3 MAEL MAGOH MAML1 MAML2 MAML3 MAP1LC3C MAPK14 MAPK9 MAPT MBD1 MBD4 MBNL1 MCRIP1 MCRIP2 MECOM MEF2C MEOX2 METTL3 MEX3A MEX3B MOBP MORF4L1 MOV10 MOV10L1 MRTFB MSL1 MSX2 MTREX MYH1 NANOS2 NANOS3 NBDY NCAPG2 NCL NDC80 NEK6 NFATC4 NFKBIZ NHP2 NOC3L NOCT NONO NONO_PSPSC1_HUMAN NOP10 NOP58 NPAT NPM1 NR0B1 NR1H4 NR2F6 NR3C1 NR4A1 NR4A2 NRDE2 NRIP1 NSL1 NSRP1 NUDT21 NUFIP2 NUGGC NXF1 NXT1 NYNRIN OGFOD1 OGG1 OIP5 PABPC1 PABPC1L PABPC1L2A PABPC3 PABPC4 PABPC4L PABPC5 PABPN1 PAK2 PALB2 PAN2 PAN3 PARN PARP12 PASD1 PATL1 PATL2 PCBP1 PDX1 PHAX PHF5A PHF7 PIAS1 PIAS2 PIAS3 PIN1 PIP5K1A PIWIL1 PIWIL2 PIWIL3 PIWIL4 PKP1 PLAG1 PLCB1 PLRG1 PNISR PNN PNRC2 POLDIP3 POLI POLR2D POMP POU4F2 PPIE PPIG PPIH PPP1CC PPP1R16B PPP1R8 PPP4R3A PPP4R3B PQBP1 PRCC PRKAA1 PRKAA2 PRKACA PRKN PRP4K PRPF18 PRPF19 PRPF3 PRPF31 PRPF4 PRPF40A PRPF40B PRPF6 PRPF8 PRRC2A PRRC2B PRRC2C PSKH1 PSMA2 PSMA4 PSMA6 PSMC2 PSMC3 PSME4 PSPC1 PTBP1 PUM1 PUM2 PYHIN1 QKI RAC1 RAD18 RADX RBBP6 RBFOX1 RBM10 RBM11 RBM14 RBM15 RBM15B RBM20 RBM25 RBM27 RBM39 RBM4 RBM4B RBM8A RBPMS RBPMS2 RC3H1 RC3H2 RCHY1 RDM1 RFXAP RING1 RMI2 RNF113A RNF135 RNF34 RNPS1 ROCK1 ROCK2 RPL28 RPL6 RPLP0 RPS4X RPS6 RPTOR RPUSD3 RPUSD4 RREB1 RSBN1L RSRC1 RTEL1 RUVBL1 S100A11 S100PBP SAMD4A SAMD4B SAP130 SAP18 SAP30BP SARNP SART1 SART3 SCAPER SCNM1 SDCBP2 SDE2 SEL1L2 SERPINB1 SETD1A SETD1B SF3A1 SF3A2 SF3A3 SF3B1 SF3B2 SFMBT2 SFPQ SFPQ_NONO_HUMAN SFPQ_PSPSC1_HUMAN SGK1 SGO1 SHFL SIRT7 SLU7 SMC4 SMC5 SMC6 SMG1 SMG5 SMG7 SMN1 SMNDC1 SMU1 SMURF2 SNCAIP SNRNP40 SNRNP70 SNRPA1 SNRPB2 SNRPC SNRPG SNRPGP15 SNURF SNURFL SNW1 SON SOX2 SPOP SPRTN SQSTM1 SREK1 SRP54 SRPK1 SRPK2 SRRM1 SRRM2 SRSF1 SRSF10 SRSF11 SRSF12 SRSF2 SRSF3 SRSF4 SRSF5 SRSF6 SRSF7 SRSF8 SRSF9 SRY SSB STAU1 STAU2 STK17A SUMO1 SYF2 SYMPK SYNE1 TAF5L TARDBP TBRG4 TCERG1 TCF12 TCF15 TCIM TCP11L2 TDRD1 TDRD5 TDRD6 TDRD7 TDRD9 TDRKH TENM1 TERT TFIP11 TGS1 THAP7 THOC1 THOC2 THOC3 THOC6 THOC7 THRAP3 TIA1 TIAL1 TIMM50 TKT TMEM179B TNRC6A TNRC6B TNRC6C TOE1 TOP1 TOPORS TRIM21 TRIM22 TRIM23 TRIM25 TRIM5 TRIM69 TRIM71 TRUB2 TUBA1A TUBB TUT1 TUT4 U2AF1 U2AF1L4 U2AF2 UBAP2 UBAP2L UBASH3A UBL5 UHMK1 UNC45A UPF1 URS0000204428_9606 URS00003C5D1F_9606 URS00004D18E1_9606 URS000063B23F_9606 URS00006830D8_9606 URS00006F7FAF_9606 URS000075D68F_9606 URS000075DAEC_9606 URS000075E815_9606 URS000076BEC3_9606 URS0000774BAA_9606 URS0000776303_9606 URS00008B2331_9606 URS00008B9A1F_9606 URS00008BCC03_9606 URS00008BDCC4_9606 URS00008C030A_9606 URS00008C0C74_9606 URS00008C16B7_9606 URS00008C2EE7_9606 URS00009B35D7_9606 URS0000A7A1AB_9606 URS0000D5073B_9606 URS0000D576DD_9606 URS0000D57866_9606 URS0000D584E6_9606 URS0000D58517_9606 URS0000D59CB3_9606 URS0000D59F71_9606 URS0000D59F86_9606 URS0000D5AA3D_9606 URS0000D5B846_9606 URS0000D5C16E_9606 URS0000D5C54A_9606 URS0000D5CBB3_9606 URS0000D5D38F_9606 URS0000D5DF11_9606 URS0000D5EA03_9606 URS0000D5EDFE_9606 URS0000D61BD6_9606 URS0000D6218A_9606 URS0000D637C7_9606 URS0000D64901_9606 URS0000EA37E5_9606 URS0000EA7DFE_9606 URS0000EAC72B_9606 URS0000EB0B35_9606 URS0000EE1DAE_9606 URS0000EEB73D_9606 URS0000EF172B_9606 URS00019B25C1_9606 URS00019BC400_9606 URS00019F37E2_9606 URS0001A10A37_9606 URS0001FC4B57_9606 URS0001FFFE91_9606 URS000220948A_9606 URS0002215033_9606 URS00022352B6_9606 URS00022580CF_9606 URS00022B2951_9606 URS00023399C8_9606 URS000233A34D_9606 URS000233BC53_9606 URS000233C4A7_9606 URS000233D472_9606 URS000233D4C3_9606 URS000233EE57_9606 URS000233F3F3_9606 URS0002340E5A_9606 URS0002340FF6_9606 URS000234170D_9606 URS000234612F_9606 URS00023491C8_9606 URS0002349224_9606 URS0002349557_9606 URS0002349CA8_9606 URS000250AFCB_9606 URS0002520E6E_9606 URS0002534740_9606 URS0002534C8A_9606 URS000253D2AE_9606 URS0002544C65_9606 URS000254E8F6_9606 URS0002563491_9606 URS0002585A93_9606 URS00025978B2_9606 URS000259B915_9606 URS00025BEAA3_9606 URS00025C0C4E_9606 URS00025C85CC_9606 URS00025D26CC_9606 URS00025DF744_9606 URS00025E042D_9606 URS00025F590D_9606 URS0002A235EB_9606 URS0002A25478_9606 URS0002A25A6C_9606 URS0002A25F36_9606 URS0002A2B4F4_9606 URS0002A2FCE4_9606 URS0002A31A79_9606 URS0002A32782_9606 URS0002A3BBD2_9606 URS0002A3CC46_9606 URS0002A45132_9606 URS0002A48A02_9606 URS0002A4C42E_9606 URS0002A4E6E0_9606 URS0002A525BE_9606 URS0002A5D1EE_9606 URS0002A70640_9606 URS0002A70A97_9606 USH1G USP36 USP5 USPL1 VCP VIRMA VPS72 VRK1 WAC WBP4 WHR1 WRAP53 WRN WT1 WTAP WTIP XPO1 XRN1 YBX1 YLPM1 YTHDC1 YTHDC2 YTHDF1 YTHDF2 YTHDF3 ZAR1 ZAR1L ZBTB16 ZBTB18 ZC3H11A ZC3H12A ZC3H12B ZC3H12C ZC3H12D ZC3H13 ZC3H14 ZC3H18 ZC3H8 ZFAND1 ZFP36 ZFP36L1 ZNF106 ZNF217 ZNF446 ZNF473 ZNF621 ZNF638 ZNF821 ZNF830 ZNFX1 ZPR1
GO:0044391|ribosomal subunit GO cellular_component	propagated from HUMAN-uniprot.gaf.gz	gaf-date=2026-06-18 08:16	exclude_iea=False A0AAG2SUK6 A0ABB0MV19 AURKAIP1 CHCHD1 DAP3 DDX3X DHX29 FAU GADD45GIP1 LARP4 MRPL1 MRPL10 MRPL11 MRPL12 MRPL13 MRPL14 MRPL15 MRPL16 MRPL17 MRPL18 MRPL19 MRPL2 MRPL20 MRPL21 MRPL22 MRPL23 MRPL24 MRPL27 MRPL28 MRPL3 MRPL30 MRPL32 MRPL33 MRPL34 MRPL35 MRPL36 MRPL37 MRPL38 MRPL39 MRPL4 MRPL40 MRPL41 MRPL42 MRPL43 MRPL44 MRPL45 MRPL46 MRPL47 MRPL48 MRPL49 MRPL50 MRPL51 MRPL52 MRPL53 MRPL54 MRPL55 MRPL57 MRPL58 MRPL9 MRPS10 MRPS11 MRPS12 MRPS14 MRPS15 MRPS16 MRPS17 MRPS18A MRPS18B MRPS18C MRPS2 MRPS21 MRPS22 MRPS23 MRPS24 MRPS25 MRPS26 MRPS27 MRPS28 MRPS30 MRPS31 MRPS33 MRPS34 MRPS35 MRPS5 MRPS6 MRPS7 MRPS9 NPM1 PTCD3 RACK1 RBM3 RPL10 RPL10A RPL10L RPL11 RPL12 RPL13 RPL13A RPL14 RPL15 RPL17 RPL18 RPL18A RPL19 RPL21 RPL22 RPL23 RPL23A RPL24 RPL26 RPL26L1 RPL27 RPL27A RPL28 RPL29 RPL3 RPL30 RPL31 RPL32 RPL34 RPL35 RPL35A RPL36 RPL36A RPL36AL RPL37 RPL37A RPL37AP8 RPL38 RPL39 RPL39L RPL39P5 RPL3L RPL4 RPL41 RPL5 RPL6 RPL7 RPL7A RPL7L1 RPL8 RPL9 RPLP0 RPLP0P6 RPLP1 RPLP2 RPS10 RPS10P5 RPS11 RPS12 RPS13 RPS14 RPS15 RPS15A RPS16 RPS17 RPS18 RPS19 RPS2 RPS20 RPS21 RPS23 RPS24 RPS25 RPS26 RPS26P11 RPS27 RPS27A RPS27L RPS28 RPS29 RPS3 RPS3A RPS4X RPS4Y1 RPS4Y2 RPS5 RPS6 RPS7 RPS8 RPS9 RPSA RPSA2 TIFAB UBA52 ZCCHC17
GO:0097342|ripoptosome GO cellular_component	propagated from HUMAN-uniprot.gaf.gz	gaf-date=2026-06-18 08:16	exclude_iea=False CASP10 CASP8 CFLAR FADD RIPK1 RIPK3
GO:0120330|rixosome complex GO cellular_component	propagated from HUMAN-uniprot.gaf.gz	gaf-date=2026-06-18 08:16	exclude_iea=False LAS1L MDN1 NOL9 PELP1 SENP3 TEX10 WDR18
GO:0120202|rod photoreceptor disc membrane GO cellular_component	propagated from HUMAN-uniprot.gaf.gz	gaf-date=2026-06-18 08:16	exclude_iea=False ABCA4 GUCY2D GUCY2F PDE6A PDE6B PDE6G RHO
GO:0120200|rod photoreceptor outer segment GO cellular_component	propagated from HUMAN-uniprot.gaf.gz	gaf-date=2026-06-18 08:16	exclude_iea=False ANK3 ATP1A4 CNGA1 CNGB1 GUCY2F RD3 SLC24A1 SPATA7
GO:0005791|rough endoplasmic reticulum GO cellular_component	propagated from HUMAN-uniprot.gaf.gz	gaf-date=2026-06-18 08:16	exclude_iea=False ALG5 ARL6IP1 CA4 CCDC47 CDKAL1 CKAP4 EDN1 EPHA5 EPM2A F12 FKRP GNRH1 HCRT HGFAC HM13 LIN28A LRAT LRPAP1 MACO1 MYOC PI4KB PIGA PKM PLOD1 PLOD2 PLOD3 PSEN1 PTGDS RAB14 RANGRF RP9 RPL18 RPL27 RPL4 RPL6 RPN1 RPS21 RPS23 RPS26 RPS28 RPS29 SEC61A1 SEC61A2 SEC61B SEC61G SEC62 SEC63 SPPL3 SRP9 SRPRA SRPRB SSR1 SSR2 SSR3 SSR4 STAU1 SUCO SYNE3 TMCC1 TMEM97 UBA1 VTN ZC3H12A
GO:0030867|rough endoplasmic reticulum membrane GO cellular_component	propagated from HUMAN-uniprot.gaf.gz	gaf-date=2026-06-18 08:16	exclude_iea=False ALG5 ARL6IP1 CCDC47 EPM2A GNRH1 MACO1 PI4KB PIGA PLOD1 PLOD2 RP9 RPL27 RPS26 RPS28 RPS29 SEC61A1 SEC61A2 SEC61B SEC61G SEC63 SRP9 SRPRA SRPRB SSR1 SSR2 SSR3 SSR4 SUCO TMEM97 UBA1 ZC3H12A
GO:0001726|ruffle GO cellular_component	propagated from HUMAN-uniprot.gaf.gz	gaf-date=2026-06-18 08:16	exclude_iea=False ABCA7 ABL1 ACAP2 ACTN1 ADAM17 ADGRE2 AIF1 AIF1L AKT2 ALS2 AMOT APC APPL1 APPL2 ARAP1 ARAP3 ARF4 ARF6 ARFIP2 ARHGAP1 ARHGAP18 ARHGAP45 ARHGEF2 ARHGEF26 ARHGEF4 ARHGEF7 ASAP3 ATP6V1B2 BAIAP2 BCAR1 BLOC1S6 BMX C2CD5 CAPG CARMIL2 CD2AP CDK6 CDKL5 CFL1 CIB1 CLASP2 CLCN3 CLIP1 COBL CORO1C CSPG4 CTTN CYFIP1 CYTH3 DBNL DIAPH1 DLC1 EEF1A1 EGFR EPB41L5 EPHA2 EPS8 EPS8L1 EPS8L2 EPS8L3 ERBB2 EZR FAM107A FAP FERMT1 FGD1 FGD2 FGD3 FGD4 FGD5 FGD6 FGR FRMD4B FSCN1 FSCN3 GNAS HIP1R IFIT5 INPP5E INPP5J INPP5K IQGAP1 ITGA5 ITGAV ITGB1 ITGB1BP1 ITGB3 JCAD KANK1 KCNN4 KIF18A KLHL2 KLHL41 KNSTRN KSR1 LAYN LCP1 LIMA1 MACF1 MEFV MKLN1 MTM1 MTMR14 MTMR6 MTMR9 MTSS1 MTSS2 MYADM MYH9 MYO10 MYO1C MYO5A MYO6 MYO9B NCKAP1 NF2 NHERF1 NME1 NME2 PACSIN1 PACSIN2 PAK1 PALLD PARD6A PDE4A PDE9A PDGFRB PDLIM7 PDPN PDXP PIP5K1A PIP5K1C PLA2G4F PLCG1 PLCG2 PLEK PLEKHA1 PLEKHO1 PODXL PPP1R9B PSD PSD2 PSD3 PSD4 PTK6 PTPRJ RAB22A RAB40B RAB5A RAC1 RASA1 RASGRP2 RDX RHOA RIGI RINL ROCK1 RPS3 S100A11 S100A6 S100B SAMSN1 SCIMP SH2B2 SH2D3C SH3BGRL3 SH3YL1 SNTG1 SNX5 SNX9 SPATA13 SPRY2 SPRY4 SRC SYNJ2 TESC THEM4 TIRAP TLN1 TLN2 TLR4 TMEM87A TNFRSF12A TPM1 TRPM7 TRPV4 TWF1 VIL1 WASF2 WIPF1 WWC1
GO:0032587|ruffle membrane GO cellular_component	propagated from HUMAN-uniprot.gaf.gz	gaf-date=2026-06-18 08:16	exclude_iea=False ABCA7 ADAM17 ADGRE2 AIF1 AIF1L AKT2 APC APPL2 ARF4 ARHGAP45 ARHGEF2 ARHGEF4 BMX C2CD5 CDKL5 CFL1 CIB1 CLASP2 CLCN3 CORO1C DIAPH1 DLC1 EEF1A1 EGFR EPB41L5 EPHA2 EPS8 EPS8L1 EPS8L2 EPS8L3 ERBB2 EZR FAM107A FAP FERMT1 FGD2 FGD5 FGR HIP1R IFIT5 INPP5K ITGA5 ITGAV ITGB1 ITGB3 JCAD KANK1 KCNN4 KSR1 LCP1 MACF1 MTMR6 MTMR9 MTSS2 MYO1C MYO6 NF2 NME1 PACSIN1 PACSIN2 PAK1 PDE4A PDE9A PDPN PDXP PIP5K1A PIP5K1C PLA2G4F PLCG1 PLCG2 PLEK PLEKHA1 PLEKHO1 PPP1R9B PSD PSD2 PSD3 PSD4 PTPRJ RAC1 RASGRP2 RHOA RIGI RPS3 SH2D3C SH3BGRL3 SH3YL1 SNTG1 SPATA13 SPRY2 SPRY4 SRC SYNJ2 TESC THEM4 TIRAP TLN1 TPM1 TRPV4 TWF1 WWC1
GO:0016012|sarcoglycan complex GO cellular_component	propagated from HUMAN-uniprot.gaf.gz	gaf-date=2026-06-18 08:16	exclude_iea=False SGCA SGCB SGCD SGCE SGCG SGCZ
GO:0042383|sarcolemma GO cellular_component	propagated from HUMAN-uniprot.gaf.gz	gaf-date=2026-06-18 08:16	exclude_iea=False ABCC8 ABCC9 AHNAK AHNAK2 AKAP6 ALOX12 ANK1 ANK2 ANK3 ANXA1 ANXA2 ANXA5 ANXA8 ANXA8L1 AQP1 AQP4 ATP1A1 ATP1A2 ATP1B1 ATP2B4 BGN BIN1 BSG CACNA1C CACNA1D CACNA1S CACNA2D1 CACNA2D2 CACNA2D3 CACNA2D4 CACNB1 CACNB2 CACNB3 CACNB4 CACNG1 CACNG4 CACNG6 CACNG7 CACNG8 CAMK2D CAPN3 CASQ1 CAV1 CAV1.1-ALPHA-2/DELTA-1-BETA1-GAMMA1_HUMAN CAV1.1-ALPHA-2/DELTA-1-BETA2-GAMMA1_HUMAN CAV1.1-ALPHA-2/DELTA-1-BETA3-GAMMA1_HUMAN CAV1.1-ALPHA-2/DELTA-1-BETA4-GAMMA1_HUMAN CAV1.1-ALPHA-2/DELTA-2-BETA1-GAMMA1_HUMAN CAV1.1-ALPHA-2/DELTA-2-BETA1-GAMMA1_HUMAN-1 CAV1.1-ALPHA-2/DELTA-2-BETA3-GAMMA1_HUMAN CAV1.1-ALPHA-2/DELTA-2-BETA4-GAMMA1_HUMAN CAV1.1-ALPHA-2/DELTA-3-BETA1-GAMMA1_HUMAN CAV1.1-ALPHA-2/DELTA-3-BETA2-GAMMA1_HUMAN CAV1.1-ALPHA-2/DELTA-3-BETA3-GAMMA1_HUMAN CAV1.1-ALPHA-2/DELTA-3-BETA3-GAMMA1_HUMAN-1 CAV1.1-ALPHA-2/DELTA-4-BETA1-GAMMA1_HUMAN CAV1.1-ALPHA-2/DELTA-4-BETA2-GAMMA1_HUMAN-1 CAV1.1-ALPHA-2/DELTA-4-BETA3-GAMMA1_HUMAN CAV1.1-ALPHA-2/DELTA-4-BETA4-GAMMA1_HUMAN CAV2 CAV3 CAVIN4 CCDC78 CDH2 CIB1 CIB2 CLCN1 COL6A1 COL6A2 CORO1C DAG1 DES DLG1 DMD DTNBP1 DYSF FGF13 FGF6 FKRP FLNC FLOT1 FXYD1 GHRHR ITGB1 KCNB1 KCND3 KCNJ11 KCNJ12 KCNJ2 KCNJ3 KCNJ8 KCNK2 KRT19 KRT8 LAMA2 LAMP1 MLIP MYOT NCSTN NOS1 NOS1AP OBSCN OPRK1 PDE9A PGM5 PLEC POPDC1 POPDC2 POPDC3 PPP3CA PPP3CB PPP3R1 PSEN1 RDX REM1 RTN2 RYR1 RYR2 RYR3 SCN1A SCN1B SCN2B SCN5A SGCA SGCB SGCD SGCE SGCG SGCZ SLC27A6 SLC2A1 SLC2A4 SLC2A5 SLC30A1 SLC38A2 SLC8A1 SLC8A3 SLC8B1 SLC9A1 SLMAP SMPD4 SNTA1 SNTB1 SNTG2 SRI SSPN STAC STAC2 STAC3 STBD1 SYNC SYNM TRIM72 UTRN VCAM1 VCL
GO:0030017|sarcomere GO cellular_component	propagated from HUMAN-uniprot.gaf.gz	gaf-date=2026-06-18 08:16	exclude_iea=False ABCC9 ABRA ACTA1 ACTC1 ACTN1 ACTN2 ACTN3 ACTN4 ADPRHL1 AKAP4 ALDOA ANK1 ANK2 ANK3 ANKRD1 ANKRD2 ANKRD23 ARF1 ARHGEF25 ASB2 ATP2A1 ATP2B4 BAG3 BIN1 BMP10 C TROPONIN CA3 CACNA1C CACNA1D CACNA1S CALM1 CALM2 CALM3 CAPN3 CAPZB CASQ1 CASQ2 CAV3 CAVIN4 CEFIP CFL2 CMYA5 CORO1C CRYAB CSRP1 CSRP2 CSRP3 CTNNB1 DCTN4 DES DMD DNAJB4 DNAJB6 DST ENO1 FBP2 FBXL22 FBXO22 FBXO32 FERMT2 FHL2 FHL3 FHOD3 FKBP1A FKBP1B FLNA FLNB FLNC FRG1 GGPS1 GLRX3 HABP4 HOMER1 HRC HSPB1 IGFN1 ILK ITGB1BP2 JPH1 JPH2 JUP KAT2B KCNA5 KCNE1 KCNN1 KCNN2 KCNN3 KCTD6 KLHL40 KLHL41 KRT19 KRT8 KY LDB3 LMAN1 LMOD1 LMOD2 LMOD3 LRRC10 LRRC39 MMP2 MTM1 MTMR12 MYBPC1 MYBPC2 MYBPC3 MYBPH MYBPHL MYH1 MYH2 MYH3 MYH4 MYH6 MYH7 MYH8 MYL1 MYL1-MYL2-MYH1_HUMAN MYL12B MYL2 MYL3 MYL4 MYL7 MYL9 MYLK2 MYO18B MYOM1 MYOM2 MYOM3 MYOT MYOZ1 MYOZ2 MYOZ3 MYPN MYZAP NBR1 NEB NEBL NEXN NOS1 NOS1AP NRAP OBSCN OBSL1 PAK1 PALLD PARVA PARVB PDE4B PDLIM1 PDLIM2 PDLIM3 PDLIM4 PDLIM5 PDLIM7 PGM5 PLEC POLR2M PPP1R12A PPP1R12B PPP2R5A PPP3CA PPP3CB PRICKLE4 PRKD1 PSMA6 PVALEF PYROXD1 REM1 RPL15 RTN2 RYR1 RYR2 RYR3 SCN1A SCN3B SCN5A SCN8A SIMC1 SLC2A1 SLC4A1 SLC8A1 SLMAP SMN1 SMPX SMTNL1 SORBS2 SPTAN1 SPTBN1 SQSTM1 SRI STUB1 STYXL2 SYNC SYNE1 SYNE2 SYNPO SYNPO2 SYNPO2L TCAP TMOD1 TMOD2 TMOD3 TMOD4 TNNC1 TNNC2 TNNI1 TNNI2 TNNI3 TNNT1 TNNT2 TNNT3 TPM1 TPM2 TPM3 TPM4 TRIM32 TRIM54 TRIM63 TTN TUFT1 UNC45B XIRP2
GO:0016528|sarcoplasm GO cellular_component	propagated from HUMAN-uniprot.gaf.gz	gaf-date=2026-06-18 08:16	exclude_iea=False AGL AKAP6 ANK1 ANK3 ART1 ASPH ATP2A1 ATP2A2 ATP2A3 BAG5 CACNA2D1 CALR CALU CAMK2B CAMK2D CAMK2G CASQ1 CASQ2 CCDC78 CHERP CLEC18B CMYA5 COL6A1 DHRS7C DMPK FABP3 FKBP1A FKBP1B FKBP1C FLNC FSD2 GSN GSTM2 H6PD HABP4 HAX1 HRC HSP90B1 IRAG1 ITPR1 ITPR2 ITPR3 JPH1 JPH2 JPH3 JPH4 JSRP1 KLHL41 MANF MB MEF2C MRLN MTMR12 NOL3 NOS1 NOS1AP OPRK1 P3H2 PLEC PLN POMT1 RASD1 REEP5 RTN2 RYR1 RYR1_HUMAN-1 RYR2 RYR3 S100A1 SGCD SLC2A4 SLC30A7 SLC8A3 SLN SPOCK1 SRI SRL STIM1 STRIT1 SYNE1 SYNE2 THBS1 THBS4 TMEM109 TMEM38A TMEM38B TRDN XDH
GO:0016529|sarcoplasmic reticulum GO cellular_component	propagated from HUMAN-uniprot.gaf.gz	gaf-date=2026-06-18 08:16	exclude_iea=False AGL AKAP6 ANK1 ANK3 ART1 ASPH ATP2A1 ATP2A2 ATP2A3 CACNA2D1 CALR CALU CAMK2B CAMK2D CAMK2G CASQ1 CASQ2 CCDC78 CHERP CLEC18B CMYA5 COL6A1 DHRS7C DMPK FKBP1A FKBP1B FKBP1C FSD2 GSTM2 H6PD HAX1 HRC HSP90B1 IRAG1 ITPR1 ITPR2 ITPR3 JPH1 JPH2 JPH3 JPH4 JSRP1 KLHL41 MANF MRLN MTMR12 NOL3 NOS1 NOS1AP OPRK1 P3H2 PLN POMT1 RASD1 REEP5 RTN2 RYR1 RYR1_HUMAN-1 RYR2 RYR3 S100A1 SGCD SLC2A4 SLC30A7 SLN SRI SRL STIM1 STRIT1 SYNE1 SYNE2 THBS1 THBS4 TMEM109 TMEM38A TMEM38B TRDN XDH
GO:0033018|sarcoplasmic reticulum lumen GO cellular_component	propagated from HUMAN-uniprot.gaf.gz	gaf-date=2026-06-18 08:16	exclude_iea=False ASPH CALR CALU CASQ1 CASQ2 HRC HSP90B1 MANF SRL TRDN
GO:0033017|sarcoplasmic reticulum membrane GO cellular_component	propagated from HUMAN-uniprot.gaf.gz	gaf-date=2026-06-18 08:16	exclude_iea=False AKAP6 ART1 ASPH ATP2A1 ATP2A2 ATP2A3 CAMK2B CAMK2D CAMK2G CASQ1 CASQ2 CHERP DHRS7C DMPK FKBP1A FKBP1B FKBP1C HRC ITPR2 JPH1 JPH2 JPH3 JPH4 JSRP1 KLHL41 MRLN NOS1 NOS1AP PLN REEP5 RTN2 RYR1 RYR1_HUMAN-1 RYR2 RYR3 SLC30A7 SLN SRI SRL STIM1 STRIT1 SYNE2 TMEM109 TMEM38A TMEM38B TRDN
GO:0005767|secondary lysosome GO cellular_component	propagated from HUMAN-uniprot.gaf.gz	gaf-date=2026-06-18 08:16	exclude_iea=False ADAM8 C9ORF72 CLN3 CRHBP FTH1 FTL FTL-FTH1-NCOA4_HUMAN GAA HLA-DRA HLA-DRB1 HLA-DRB3 LAMP1 LAMP2 LRRK2 MAP1LC3A MPEG1 NCF1 NCF2 NCF4 NCOA4 PIK3C3 PLA2G5 PLEKHM1 RAB30 RAB39A RAB39B SQSTM1 STX17
GO:0071751|secretory IgA immunoglobulin complex GO cellular_component	propagated from HUMAN-uniprot.gaf.gz	gaf-date=2026-06-18 08:16	exclude_iea=False IGHA1 IGHA2 IGKV3-20 JCHAIN PIGR
GO:0030141|secretory granule GO cellular_component	propagated from HUMAN-uniprot.gaf.gz	gaf-date=2026-06-18 08:16	exclude_iea=False A1BG A2M ABCA12 ABCA13 ABCA3 ABCC4 ABHD2 ACAA1 ACLY ACP3 ACR ACRBP ACRV1 ACTL7A ACTL9 ACTN1 ACTN2 ACTN4 ACTR10 ACTR1B ACTR2 ACTRT1 ADA2 ADAM10 ADAM15 ADAM8 ADGRE3 ADGRE5 ADGRG3 ADM ADRB1 ADRB2 AGA AGL AGPAT2 AHSG AKAP3 ALAD ALB ALDH3B1 ALDOA ALDOC ALOX5 AMPD3 ANGPTL6 ANO6 ANPEP ANXA11 ANXA2 ANXA3 ANXA4 ANXA7 AOC1 AP1M1 AP2A2 APAF1 APEH APLP2 APOA1 APOH APOLD1 APOOL APP APRT ARC ARG1 ARHGAP45 ARHGAP9 ARL8A ARMC8 ARPC5 ARSA ARSB ASAH1 ASTL ATAD3B ATG7 ATP11A ATP11B ATP6AP2 ATP6V0A1 ATP6V0A2 ATP6V0C ATP6V1A ATP6V1D ATP6V1E2 ATP8A1 ATP8B3 ATP8B4 AVP AZU1 B2M B4GALT1 BAIAP2 BDNF BIN2 BPI BPIFA2 BRCA2 BRI3 BSG BST1 BST2 C3 C3AR1 C5AR1 C6ORF120 CA4 CAB39 CABS1 CACNA2D1 CADPS CALCA CALCR CALML5 CALR CAMP CAND1 CANT1 CAP1 CAPN1 CAPN11 CARTPT CAT CATSPER3 CATSPER4 CAV1 CAV2 CBARP CCDC136 CCDC62 CCL28 CCT2 CCT8 CD109 CD14 CD177 CD300A CD33 CD36 CD44 CD46 CD47 CD53 CD55 CD58 CD59 CD63 CD68 CD9 CD93 CDA CDC37L1 CDC42 CDK13 CEACAM1 CEACAM3 CEACAM6 CEACAM8 CEP131 CEP290 CFAP119 CFAP65 CFD CFP CHGA CHGB CHI3L1 CHIT1 CHRNB4 CIMIP4 CKAP4 CLCA1 CLCN3 CLEC12A CLEC3B CLEC4C CLEC4D CLEC5A CLK3 CLPSL2 CLU CMA1 CMTM6 CNN2 COL1A1 COMMD3 COMMD9 COPB1 COTL1 CPA3 CPE CPNE1 CPNE3 CPPED1 CR1 CRACR2A CRCP CREG1 CRHBP CRISP3 CRISPLD2 CSNK2A2 CSNK2B CST3 CSTB CT55 CTNNA1 CTSA CTSB CTSC CTSD CTSG CTSH CTSL CTSS CTSW CTSZ CUZD1 CXADR CXCL1 CXCR1 CXCR2 CYB561 CYB5R1 CYB5R3 CYBA CYBB CYFIP1 CYLC1 CYRIB CYSTM1 DBH DBNL DCST1 DCST2 DCXR DDOST DDX3X DEFA1 DEFA3 DEFA4 DEFA5 DEGS1 DENND4C DERA DGAT1 DIAPH1 DKKL1 DLD DMBT1 DMD DMXL2 DNAJC13 DNAJC3 DNAJC5 DNASE1 DNASE1L1 DNM1 DOCK2 DOK3 DPEP3 DPP7 DRD2 DSC1 DSG1 DSN1 DSP DVL1 DYNC1H1 DYNC1LI1 DYNLL1 DYNLT1 DYNLT4 EBAG9 ECE1 ECM1 ECRG4 EDN1 EEF1A1 EEF2 EGF ELANE ENKUR ENPP4 EPHA5 EPPIN EPX EQTN ERP44 EXOC3 EXOC3L1 F13A1 F5 F8 FABP5 FAF2 FAM170B FAM209B FAM220A FAM3C FCAR FCER1G FCGR2A FCGR3B FCN1 FERMT3 FGA FGB FGG FGL2 FGR FLG2 FLOT2 FN1 FNDC3A FOLR3 FPR1 FPR2 FRK FRMPD3 FSTL4 FTH1 FTL FUCA1 FUCA2 FZD8 GAA GAL GALNS GARS1 GAS6 GCA GCG GDI2 GGH GHDC GHRHR GHRL GIP GKN1 GLA GLB1 GLIPR1 GLIPR1L1 GLYCOPROTEIN-IA_HUMAN GM2A GMFG GNAI2 GNAT3 GNS GOLGA1 GOLGA7 GP2 GPI GPR84 GRN GRP GSDMD GSN GSTP1 GTPBP2 GUSB GYG1 HBB HCRT HEBP2 HEXA HEXB HGF HGSNAT HILPDA HK3 HLA-B HLA-C HLA-H HMGB1 HMOX2 HP HPS4 HPSE HRG HRNR HSP90AA1 HSP90AB1 HSP90AB3P HSPA1A HSPA1B HSPA6 HSPA8 HSPD1 HUWE1 HVCN1 HYAL3 ICA1 ICA1L IDH1 IFT20 IFT74 IGF1 IGF2 IGF2R IL1B IL4I1 ILF2 IMPDH1 IMPDH2 INS IQCF1 IQCF2 IQCF5 IQGAP1 IQGAP2 IQUB IRAG2 ISLR IST1 ITGA1 ITGA2B ITGAL ITGAM ITGAV ITGAX ITGB2 ITGB3 ITIH3 ITIH4 ITPR1 ITPR2 ITPR3 IZUMO1 IZUMO3 JUP KCMF1 KCNAB2 KIAA1210 KIF1A KIT KLK1 KLK10 KLK11 KLK12 KLK13 KLK14 KLK15 KLK2 KLK3 KLK4 KLK5 KLK6 KLK7 KLK8 KLK9 KNG1 KNL1 KPNB1 KRT1 KRTDAP LACRT LAIR1 LAMP1 LAMP2 LAMP3 LAMTOR1 LAMTOR2 LAMTOR3 LCN2 LEFTY2 LGALS3 LGALS3BP LHFPL2 LILRA3 LILRB2 LILRB3 LOXL1 LPCAT1 LRG1 LRGUK LRRC7 LTA4H LTF LY6G6F LY6K LYPD4 LYZ LYZL4 LYZL6 MAGED2 MAGT1 MAN2B1 MANBA MAPK1 MAPK14 MCEMP1 MFGE8 MGAM MGST1 MIF MLEC MME MMP25 MMP8 MMP9 MMRN1 MMTAG2 MNDA MORN2 MORN3 MOSPD2 MOXD1 MOXD2P MPO MROH2B MS4A3 MULTIMERIN1_HUMAN MVP MYCBPAP MYH9 MYO5A MYRIP NAPA NAPRT NAPSA NBEAL2 NCF2 NCKAP1L NCSTN NDUFC2 NEU1 NFAM1 NFASC NFKB1 NHLRC2 NHLRC3 NIT2 NLRP5 NME2 NOTCH1 NPC2 NPFF NPPC NPY NRAS OLA1 OLFM4 OLR1 OPRD1 ORM1 ORM2 ORMDL3 OSBP2 OSCAR OSTF1 OXT P2RX1 P2RX2 PA2G4 PADI2 PADI6 PAFAH1B2 PAK2 PAM PATE4 PCDH7 PCSK1 PCSK1N PCSK2 PCSK4 PCYOX1L PDAP1 PDGFA PDGFB PDXK PDYN PECAM1 PENK PF4 PFKL PGAM1 PGLYRP1 PGM1 PGM2 PGRMC1 PHACTR2 PIGR PKDREJ PKM PKP1 PLA1A PLA2G10 PLAC8 PLAT PLATELET-MULTIMERIN_HUMAN PLAU PLAUR PLCB2 PLCZ1 PLD1 PLEKHO2 PLG PNLIPRP2 PNP POMC POMT1 PPBP PPFIA3 PPIA PPIE PRCP PRDX4 PRDX6 PRG2 PRG3 PRKACA PRKCD PROS1 PRSS2 PRSS3 PRSS37 PRSS55 PRSS57 PRSS58 PRTN3 PSAP PSEN1 PSMA2 PSMA5 PSMB1 PSMB7 PSMC2 PSMC3 PSMD1 PSMD11 PSMD12 PSMD13 PSMD14 PSMD2 PSMD3 PSMD6 PSMD7 PTAFR PTGES2 PTPN6 PTPRB PTPRC PTPRJ PTPRN PTPRN2 PTX3 PYCARD PYGB PYGL QPCT QSOX1 RAB10 RAB11FIP5 RAB13 RAB14 RAB18 RAB24 RAB26 RAB27A RAB27B RAB2A RAB2B RAB31 RAB37 RAB3A RAB3B RAB3D RAB44 RAB4A RAB4B RAB5B RAB5C RAB6A RAB7A RAB9B RAC1 RACGAP1 RAP1A RAP1B RAP2B RAP2C RARRES2 RCBTB2 RETN RHOA RHOF RHOG RNASE2 RNASE3 RNASET2 RND2 ROCK1 RPH3A S100A11 S100A12 S100A7 S100A8 S100A9 S100P SCAMP1 SCCPDH SCG2 SCG3 SCG5 SCGB1A1 SCNN1A SDCBP SELENOP SELL SELP SEMG1 SEMG2 SEPTIN12 SEPTIN14 SERPINA1 SERPINA3 SERPINA4 SERPINA5 SERPINB1 SERPINB10 SERPINB12 SERPINB3 SERPINB6 SERPINE1 SERPINE2 SERPINF2 SERPING1 SERPINI1 SFTA3 SFTPA1 SFTPA2 SFTPB SFTPC SH3GL3 SIGLEC14 SIGLEC5 SIGLEC9 SIRPA SIRPB1 SKIL SLC11A1 SLC15A4 SLC17A9 SLC18A1 SLC18A2 SLC18B1 SLC27A2 SLC2A3 SLC2A4 SLC2A5 SLC30A2 SLC30A5 SLC30A8 SLC44A2 SLC6A5 SLC6A9 SLC9A4 SLC9A8 SLCO4C1 SLIRP SLPI SMPD1 SNAP23 SNAP25 SNAP29 SNAPIN SNCA SNX10 SOD1 SPACA1 SPACA3 SPACA4 SPACA5 SPACA6 SPACA7 SPACA9 SPACDR SPAG17 SPAG8 SPAG9 SPAM1 SPARC SPATA1 SPATA16 SPESP1 SPINK2 SPINK5 SPP2 SPRR2A SPTAN1 SPX SRGN SRI SRP14 SSH2 SST STBD1 STING1 STK10 STK11IP STK31 STOM STX1A STX3 STX4 STX7 STXBP1 STXBP2 STXBP3 SURF4 SV2B SVIP SYCN SYNGR1 SYPL1 SYT1 SYT13 SYT2 SYT4 SYT5 SYT7 SYT8 SYT9 SYTL4 TAC1 TARM1 TBC1D10C TBC1D21 TBXA2R TCIRG1 TCN1 TCP1 TCP11 TCP11X1 TCP11X2 TEKT3 TEX101 TEX22 TEX264 TF TFF3 TGFB1 TGFB2 TGFB3 THBS1 THBS2 TICAM2 TIMP1 TIMP2 TIMP3 TIMP4 TLR2 TMBIM1 TMC6 TMCO2 TMED10 TMED2 TMEM179B TMEM184A TMEM190 TMEM210 TMEM225 TMEM30A TMEM63A TMEM63B TMEM95 TMPRSS12 TMPRSS4 TMSB4X TMT1A TMX3 TNFAIP6 TNFRSF1B TOLLIP TOM1 TOR1A TOR4A TRAPPC1 TREML1 TRH TRIM36 TRIP11 TRPM2 TSPAN14 TSSK1B TSSK2 TSSK4 TTR TUBA8 TUBB TUBB4B TXNDC5 TXNDC8 TYROBP UBR4 UNC13D USP8 VAMP1 VAMP2 VAMP7 VAMP8 VAPA VAT1 VCL VCP VDAC2 VEGFA VEGFB VEGFC VEGFD VEZT VNN1 VPS13A VPS13B VPS13C VPS33B VPS35L VTI1B VWF WFS1 XRCC5 XRCC6 YPEL5 ZG16 ZPBP ZPBP2
GO:0034774|secretory granule lumen GO cellular_component	propagated from HUMAN-uniprot.gaf.gz	gaf-date=2026-06-18 08:16	exclude_iea=False A1BG A2M ACAA1 ACLY ACTN1 ACTN2 ACTN4 ACTR10 ACTR1B ACTR2 ADA2 ADM AGA AGL AHSG ALAD ALB ALDOA ALDOC ALOX5 AMPD3 ANXA2 AOC1 APAF1 APOA1 APOH APOOL APP APRT ARG1 ARHGAP45 ARHGAP9 ARMC8 ARPC5 ARSA ARSB ATG7 AZU1 B2M BIN2 BPI C3 C6ORF120 CAB39 CAMP CAND1 CANT1 CAP1 CAT CCT2 CCT8 CDA CDC37L1 CEP290 CFD CFP CHI3L1 CHIT1 CLEC3B CLU CNN2 COMMD9 COTL1 CPPED1 CRACR2A CREG1 CRISP3 CRISPLD2 CSNK2B CSTB CTSA CTSC CTSD CTSG CTSH CTSW CTSZ CXCL1 CYB5R3 CYFIP1 CYRIB DBH DBNL DDX3X DEFA1 DEFA3 DEFA4 DEFA5 DERA DNAJC3 DNASE1L1 DOCK2 DPP7 DSN1 DYNC1H1 DYNLT1 ECM1 EEF1A1 EEF2 EGF ELANE EPX ERP44 F13A1 F5 F8 FABP5 FAF2 FAM3C FCN1 FERMT3 FGA FGB FGG FGR FN1 FOLR3 FRK FTL FUCA1 FUCA2 GALNS GAS6 GCA GCG GDI2 GGH GHDC GHRL GIP GLA GLB1 GM2A GMFG GNS GPI GRN GRP GSDMD GSN GSTP1 GTPBP2 GUSB GYG1 HCRT HEBP2 HEXB HGF HK3 HMGB1 HP HPSE HRG HRNR HSP90AA1 HSP90AB1 HSP90AB3P HSPA6 HSPA8 HUWE1 IDH1 IGF1 IGF2 ILF2 IMPDH1 IMPDH2 INS ISLR IST1 ITIH3 ITIH4 JUP KNG1 KPNB1 LCN2 LEFTY2 LGALS3BP LRG1 LRRC7 LTF LYZ MAGED2 MAN2B1 MAPK1 MAPK14 MIF MMP8 MMRN1 MMTAG2 MNDA MPO MVP NAPRT NEU1 NFKB1 NHLRC2 NHLRC3 NIT2 NME2 NPC2 OLA1 OLFM4 ORM1 ORM2 OSCAR OSTF1 PA2G4 PADI2 PAFAH1B2 PCSK1 PCYOX1L PDGFA PDGFB PDXK PDYN PENK PF4 PFKL PGAM1 PGLYRP1 PGM2 PKM PLAC8 PLG PNP POMC PPBP PPIA PPIE PRDX4 PRDX6 PRG3 PRKCD PROS1 PRSS2 PRSS57 PRTN3 PSMA2 PSMA5 PSMB1 PSMB7 PSMC2 PSMC3 PSMD1 PSMD11 PSMD12 PSMD13 PSMD14 PSMD2 PSMD3 PSMD6 PSMD7 PTGES2 PTPN6 PTX3 PYCARD PYGB PYGL QPCT QSOX1 RAB27A RARRES2 RETN RNASE2 RNASE3 RNASET2 ROCK1 S100A11 S100A12 S100A7 S100A8 S100A9 S100P SCCPDH SCG3 SDCBP SELENOP SERPINA1 SERPINA3 SERPINA4 SERPINB1 SERPINB3 SERPINE1 SERPINF2 SERPING1 SERPINI1 SLPI SPACA7 SPARC SPP2 SPTAN1 SRGN SRP14 STK11IP TCN1 TEX264 TF TGFB1 TGFB2 TGFB3 THBS1 TIMP1 TIMP2 TIMP3 TIMP4 TMSB4X TOLLIP TOR4A TRAPPC1 TTR TUBB TUBB4B TXNDC5 UNC13D VAT1 VCL VCP VEGFA VEGFB VEGFC VEGFD VPS13A VTI1B VWF XRCC5 XRCC6
GO:0030667|secretory granule membrane GO cellular_component	propagated from HUMAN-uniprot.gaf.gz	gaf-date=2026-06-18 08:16	exclude_iea=False ABCA12 ABCA13 ABCA3 ABCC4 ACP3 ACRBP ADAM10 ADAM8 ADGRE3 ADGRE5 ADGRG3 AGPAT2 ALDH3B1 ANO6 ANPEP ANXA4 ANXA7 AP1M1 AP2A2 APLP2 ARL8A ATAD3B ATP11A ATP11B ATP6AP2 ATP6V0A1 ATP6V0C ATP6V1D ATP8A1 ATP8B3 ATP8B4 AZU1 B4GALT1 BRI3 BSG BST1 BST2 C3AR1 C5AR1 CA4 CADPS CAV1 CAV2 CCDC136 CD109 CD14 CD177 CD300A CD33 CD36 CD44 CD46 CD47 CD53 CD55 CD58 CD59 CD63 CD68 CD9 CD93 CEACAM1 CEACAM3 CEACAM6 CEACAM8 CFAP65 CHRNB4 CKAP4 CLCA1 CLEC12A CLEC4C CLEC4D CLEC5A CMTM6 COPB1 CPE CPNE1 CPNE3 CR1 CUZD1 CXCR1 CXCR2 CYB561 CYB5R1 CYBA CYBB CYSTM1 DBH DCST1 DCST2 DDOST DEGS1 DGAT1 DIAPH1 DMBT1 DNAJC13 DNAJC5 DOK3 DSC1 DSG1 DSP DYNC1LI1 DYNLL1 ENPP4 EQTN EXOC3 FABP5 FAM170B FCAR FCER1G FCGR2A FCGR3B FLOT2 FPR1 FPR2 FRMPD3 GAA GLIPR1 GP2 GPR84 HGSNAT HLA-B HLA-C HLA-H HMOX2 HVCN1 HYAL3 ICA1 ICA1L IGF2R IQGAP1 IQGAP2 IRAG2 ITGA2B ITGAL ITGAM ITGAV ITGAX ITGB2 ITGB3 ITPR1 ITPR2 ITPR3 IZUMO1 IZUMO3 KCNAB2 KIF1A LAIR1 LAMP1 LAMP2 LAMP3 LAMTOR1 LAMTOR2 LAMTOR3 LGALS3 LHFPL2 LILRA3 LILRB2 LILRB3 LPCAT1 LY6G6F MAGT1 MANBA MCEMP1 MFGE8 MGAM MGST1 MLEC MME MMP25 MOSPD2 MOXD1 MOXD2P MS4A3 NBEAL2 NCKAP1L NCSTN NDUFC2 NFAM1 NFASC NRAS OLR1 ORMDL3 P2RX1 PAM PCDH7 PCSK4 PECAM1 PGRMC1 PHACTR2 PIGR PKDREJ PKP1 PLA1A PLAU PLAUR PLD1 PNLIPRP2 PRCP PSAP PSEN1 PTAFR PTPRB PTPRC PTPRJ PTPRN2 RAB10 RAB14 RAB18 RAB24 RAB26 RAB27B RAB31 RAB37 RAB3A RAB3D RAB44 RAB4B RAB5B RAB5C RAB6A RAB7A RAB9B RAC1 RAP1A RAP1B RAP2B RAP2C RHOA RHOF RHOG RND2 SCAMP1 SCG3 SELL SELP SERPINA5 SERPINB10 SERPINB12 SERPINB6 SIGLEC14 SIGLEC5 SIGLEC9 SIRPA SIRPB1 SLC11A1 SLC15A4 SLC17A9 SLC18A1 SLC18A2 SLC18B1 SLC27A2 SLC2A3 SLC2A5 SLC30A2 SLC30A5 SLC30A8 SLC44A2 SLC9A4 SLCO4C1 SNAP23 SNAP25 SNAP29 SNCA SPACA1 SPACA3 SPACA4 SPACA6 SPARC SRI STBD1 STING1 STK10 STOM STX3 STXBP2 SURF4 SVIP SYCN SYNGR1 SYT1 SYT2 SYT4 SYT5 SYTL4 TARM1 TBC1D10C TCIRG1 TEKT3 TEX101 TICAM2 TLR2 TMBIM1 TMC6 TMCO2 TMED10 TMED2 TMEM179B TMEM184A TMEM190 TMEM225 TMEM30A TMEM63A TMEM63B TMEM95 TMX3 TNFRSF1B TOM1 TRIP11 TRPM2 TSPAN14 TYROBP UBR4 USP8 VAMP1 VAMP2 VAMP7 VAMP8 VAPA VNN1 VPS13B VPS13C VPS35L ZG16 ZPBP
GO:0099503|secretory vesicle GO cellular_component	propagated from HUMAN-uniprot.gaf.gz	gaf-date=2026-06-18 08:16	exclude_iea=False 30S PROTEASOME COMPLEX_HUMAN A1BG A2M A8MWL6 ABCA12 ABCA13 ABCA3 ABCC4 ABCC8 ABHD2 ACAA1 ACLY ACP3 ACR ACRBP ACRV1 ACTL7A ACTL9 ACTN1 ACTN2 ACTN4 ACTR10 ACTR1B ACTR2 ACTRT1 ADA2 ADAM10 ADAM15 ADAM8 ADGRE3 ADGRE5 ADGRG3 ADM ADRB1 ADRB2 ADRM1 AGA AGL AGPAT2 AHSG AKAP3 ALAD ALB ALDH3B1 ALDOA ALDOC ALOX5 AMPD3 AMPH ANGPTL6 ANO6 ANP32E ANPEP ANXA11 ANXA13 ANXA2 ANXA3 ANXA4 ANXA7 AOC1 AP1B1 AP1M1 AP2A2 AP2B1 AP2M1 AP3M2 AP3S2 APAF1 APBA1 APEH APLP2 APOA1 APOH APOLD1 APOOL APP APRT ARC ARG1 ARHGAP45 ARHGAP9 ARL8A ARMC8 ARPC2 ARPC5 ARSA ARSB ASAH1 ASTL ATAD3B ATG7 ATM ATP11A ATP11B ATP2B1 ATP6AP1 ATP6AP2 ATP6V0A1 ATP6V0A2 ATP6V0A4 ATP6V0C ATP6V0E2 ATP6V1A ATP6V1B1 ATP6V1B2 ATP6V1C1 ATP6V1D ATP6V1E1 ATP6V1E2 ATP6V1F ATP6V1G1 ATP6V1G2 ATP6V1G3 ATP6V1H ATP8A1 ATP8B3 ATP8B4 AVP AZU1 B2M B4GALT1 BACE1 BAIAP2 BAIAP3 BCL2L1 BDNF BICD1 BIN1 BIN2 BLOC1S6 BORCS5 BPI BPIFA2 BRCA2 BRI3 BRSK1 BSG BSN BST1 BST2 BTBD8 C3 C3AR1 C5AR1 C6ORF120 CA4 CAB39 CABS1 CACFD1 CACNA2D1 CADM1 CADPS CALCA CALCR CALM3 CALML5 CALR CAMP CAND1 CANT1 CAP1 CAPN1 CAPN11 CARTPT CAT CATSPER3 CATSPER4 CAV1 CAV2 CBARP CCDC136 CCDC62 CCL28 CCT2 CCT8 CD109 CD14 CD177 CD300A CD33 CD36 CD44 CD46 CD47 CD53 CD55 CD58 CD59 CD63 CD68 CD9 CD93 CDA CDC37L1 CDC42 CDK13 CDK16 CEACAM1 CEACAM3 CEACAM6 CEACAM8 CEP131 CEP290 CFAP119 CFAP65 CFD CFP CHGA CHGB CHI3L1 CHIT1 CHRNB4 CIMIP4 CKAP4 CLCA1 CLCN3 CLEC12A CLEC3B CLEC4C CLEC4D CLEC5A CLK3 CLN3 CLPSL2 CLTA CLTB CLU CMA1 CMTM6 CNN2 COL1A1 COMMD3 COMMD9 COPB1 COPS4 COPS5 COTL1 CPA3 CPE CPLX3 CPNE1 CPNE3 CPPED1 CR1 CRACR2A CRCP CREG1 CRHBP CRISP3 CRISPLD2 CSNK2A2 CSNK2B CST3 CSTB CT55 CTNNA1 CTSA CTSB CTSC CTSD CTSG CTSH CTSL CTSS CTSW CTSZ CTTNBP2 CUZD1 CXADR CXCL1 CXCR1 CXCR2 CYB561 CYB5R1 CYB5R3 CYBA CYBB CYFIP1 CYLC1 CYRIB CYSTM1 DBH DBNL DCST1 DCST2 DCXR DDOST DDX3X DEFA1 DEFA3 DEFA4 DEFA5 DEGS1 DENND4C DERA DGAT1 DGKI DIAPH1 DISC1 DKKL1 DLD DLG2 DLG4 DMBT1 DMD DMXL2 DNAJC13 DNAJC3 DNAJC5 DNASE1 DNASE1L1 DNM1 DNM1L DOC2A DOCK2 DOK3 DPEP3 DPP7 DPYSL3 DRD2 DSC1 DSG1 DSN1 DSP DTNBP1 DVL1 DYNC1H1 DYNC1LI1 DYNLL1 DYNLT1 DYNLT4 DYSF EBAG9 ECE1 ECM1 ECRG4 EDN1 EEF1A1 EEF2 EGF ELANE ENKUR ENPP4 EPHA5 EPPIN EPX EQTN ERP44 EXOC3 EXOC3L1 F13A1 F5 F8 FABP5 FAF2 FAM170B FAM209B FAM220A FAM3C FCAR FCER1G FCGR2A FCGR3B FCN1 FER1L5 FERMT3 FGA FGB FGG FGL2 FGR FLG2 FLOT2 FN1 FNDC3A FOLR3 FPR1 FPR2 FRK FRMPD3 FSTL4 FTH1 FTL FUCA1 FUCA2 FURIN FZD8 GAA GABBR1 GABRA2 GAL GALNS GARS1 GAS6 GCA GCG GDI2 GGH GHDC GHRHR GHRL GIP GIPC1 GKN1 GLA GLB1 GLIPR1 GLIPR1L1 GLYCOPROTEIN-IA_HUMAN GM2A GMFG GNAI2 GNAT3 GNS GOLGA1 GOLGA7 GP2 GPI GPR151 GPR84 GRIN1 GRIN2A GRN GRP GSDMD GSN GSTP1 GTPBP2 GUSB GYG1 HAP1 HBB HCRT HEBP2 HEXA HEXB HGF HGSNAT HILPDA HK3 HLA-B HLA-C HLA-H HMGB1 HMOX2 HP HPS4 HPSE HRG HRNR HSP90AA1 HSP90AB1 HSP90AB3P HSPA1A HSPA1B HSPA6 HSPA8 HSPD1 HUWE1 HVCN1 HYAL3 ICA1 ICA1L IDH1 IFT20 IFT74 IGF1 IGF2 IGF2R IL1B IL4I1 ILF2 IMPDH1 IMPDH2 INS IQCF1 IQCF2 IQCF5 IQGAP1 IQGAP2 IQSEC1 IQUB IRAG2 ISLR IST1 ITGA1 ITGA2B ITGAL ITGAM ITGAV ITGAX ITGB2 ITGB3 ITIH3 ITIH4 ITPR1 ITPR2 ITPR3 IZUMO1 IZUMO3 JUP KCMF1 KCNAB2 KCNK9 KIAA1210 KIF1A KIF1B KIRREL3 KIT KLK1 KLK10 KLK11 KLK12 KLK13 KLK14 KLK15 KLK2 KLK3 KLK4 KLK5 KLK6 KLK7 KLK8 KLK9 KNG1 KNL1 KPNB1 KRT1 KRTDAP LACRT LAIR1 LAMP1 LAMP2 LAMP3 LAMP5 LAMTOR1 LAMTOR2 LAMTOR3 LCN2 LEFTY2 LGALS3 LGALS3BP LGI3 LHFPL2 LILRA3 LILRB2 LILRB3 LOXL1 LPCAT1 LRG1 LRGUK LRRC7 LRRK2 LTA4H LTF LY6G6F LY6K LYPD4 LYZ LYZL4 LYZL6 MAGED2 MAGT1 MAN2B1 MANBA MAPK1 MAPK14 MCEMP1 MCTP1 MCTP2 MFF MFGE8 MGAM MGST1 MIF MLEC MME MMP25 MMP8 MMP9 MMRN1 MMTAG2 MNDA MORN2 MORN3 MOSPD2 MOXD1 MOXD2P MPO MROH2B MS4A3 MT3 MTMR2 MULTIMERIN1_HUMAN MVP MYCBPAP MYH10 MYH9 MYO5A MYOF MYRIP NAPA NAPRT NAPSA NBEAL2 NCF2 NCKAP1L NCSTN NDEL1 NDUFC2 NEU1 NFAM1 NFASC NFKB1 NGF NHLRC2 NHLRC3 NIT2 NKD2 NLRP5 NME2 NOTCH1 NPC2 NPFF NPPC NPY NRAS NTF3 NTF4 OLA1 OLFM4 OLR1 OPRD1 OPRK1 ORM1 ORM2 ORMDL3 OSBP2 OSCAR OSTF1 OTOF OXT P2RX1 P2RX2 PA2G4 PADI2 PADI6 PAFAH1B2 PAK2 PAM PARK7 PATE4 PCDH7 PCSK1 PCSK1N PCSK2 PCSK4 PCYOX1L PDAP1 PDGFA PDGFB PDXK PDYN PECAM1 PENK PF4 PFKL PGAM1 PGLYRP1 PGM1 PGM2 PGRMC1 PHACTR2 PHAF1 PHF24 PICALM PICK1 PIGR PKDREJ PKM PKP1 PLA1A PLA2G10 PLAC8 PLAT PLATELET-MULTIMERIN_HUMAN PLAU PLAUR PLCB2 PLCZ1 PLD1 PLEKHO2 PLG PNLIPRP2 PNP POMC POMT1 PPBP PPFIA2 PPFIA3 PPIA PPIE PPT1 PRCP PRDX4 PRDX6 PRG2 PRG3 PRKACA PRKCD PRKN PROS1 PRRT1 PRRT2 PRSS2 PRSS3 PRSS37 PRSS55 PRSS57 PRSS58 PRTN3 PSAP PSEN1 PSEN2 PSMA1 PSMA2 PSMA3 PSMA4 PSMA5 PSMA6 PSMA7 PSMB1 PSMB2 PSMB3 PSMB4 PSMB5 PSMB6 PSMB7 PSMC1 PSMC2 PSMC3 PSMC4 PSMC5 PSMC6 PSMD1 PSMD11 PSMD12 PSMD13 PSMD14 PSMD2 PSMD3 PSMD4 PSMD6 PSMD7 PSMD8 PTAFR PTGES2 PTPN6 PTPRB PTPRC PTPRJ PTPRN PTPRN2 PTPRS PTX3 PYCARD PYGB PYGL QPCT QSOX1 RAB10 RAB11A RAB11B RAB11FIP5 RAB13 RAB14 RAB18 RAB24 RAB26 RAB27A RAB27B RAB2A RAB2B RAB31 RAB37 RAB3A RAB3B RAB3C RAB3D RAB44 RAB4A RAB4B RAB5A RAB5B RAB5C RAB6A RAB7A RAB9B RABAC1 RAC1 RACGAP1 RAP1A RAP1B RAP2B RAP2C RARRES2 RCBTB2 RETN RHOA RHOF RHOG RNASE2 RNASE3 RNASET2 RND2 RNF112 ROCK1 ROGDI RPH3A S100A11 S100A12 S100A7 S100A8 S100A9 S100P SCAMP1 SCAMP5 SCCPDH SCG2 SCG3 SCG5 SCGB1A1 SCNN1A SDCBP SELENOP SELL SELP SEM1 SEMA4C SEMG1 SEMG2 SEPTIN1 SEPTIN12 SEPTIN14 SEPTIN4 SEPTIN5 SEPTIN6 SEPTIN8 SERPINA1 SERPINA3 SERPINA4 SERPINA5 SERPINB1 SERPINB10 SERPINB12 SERPINB3 SERPINB6 SERPINE1 SERPINE2 SERPINF2 SERPING1 SERPINI1 SFTA3 SFTPA1 SFTPA2 SFTPB SFTPC SH3GL3 SIGLEC14 SIGLEC5 SIGLEC9 SIRPA SIRPB1 SKIL SLC11A1 SLC15A4 SLC17A5 SLC17A6 SLC17A7 SLC17A8 SLC17A9 SLC18A1 SLC18A2 SLC18A3 SLC18B1 SLC27A2 SLC2A3 SLC2A4 SLC2A5 SLC2A8 SLC30A2 SLC30A3 SLC30A5 SLC30A8 SLC32A1 SLC35D3 SLC35F1 SLC35G2 SLC40A1 SLC44A2 SLC4A8 SLC5A7 SLC6A17 SLC6A2 SLC6A5 SLC6A9 SLC9A4 SLC9A8 SLC9B2 SLCO4C1 SLIRP SLPI SMPD1 SNAP23 SNAP25 SNAP29 SNAP91 SNAPIN SNCA SNCAIP SNX10 SOD1 SPACA1 SPACA3 SPACA4 SPACA5 SPACA6 SPACA7 SPACA9 SPACDR SPAG17 SPAG8 SPAG9 SPAM1 SPARC SPATA1 SPATA16 SPESP1 SPINK2 SPINK5 SPP2 SPRR2A SPTAN1 SPX SRGN SRI SRP14 SSH2 SST STBD1 STING1 STK10 STK11IP STK31 STOM STON1 STON2 STX10 STX12 STX16 STX1A STX1A-SNAP25-VAMP21_HUMAN STX1A-SNAP25-VAMP2_HUMAN STX1B STX1B-SNAP25-VAMP1_HUMAN STX1B-SNAP25-VAMP2_HUMAN STX3 STX4 STX6 STX7 STXBP1 STXBP2 STXBP3 STXBP5 SURF4 SV2A SV2B SV2C SVIP SVOP SYCN SYN1 SYN2 SYN3 SYNDIG1 SYNGR1 SYNGR2 SYNGR3 SYNGR4 SYNPR SYP SYPL1 SYPL2 SYT1 SYT10 SYT11 SYT12 SYT13 SYT15 SYT15B SYT17 SYT2 SYT3 SYT4 SYT5 SYT6 SYT7 SYT8 SYT9 SYTL1 SYTL2 SYTL3 SYTL4 SYTL5 TAC1 TAFA4 TARM1 TBC1D10C TBC1D21 TBXA2R TCIRG1 TCN1 TCP1 TCP11 TCP11X1 TCP11X2 TEKT3 TEX101 TEX22 TEX264 TF TFF3 TGFB1 TGFB2 TGFB3 TH THBS1 THBS2 TICAM2 TIMP1 TIMP2 TIMP3 TIMP4 TLR2 TMBIM1 TMC6 TMCO2 TMED10 TMED2 TMED9 TMEM163 TMEM179B TMEM184A TMEM190 TMEM210 TMEM225 TMEM230 TMEM30A TMEM63A TMEM63B TMEM95 TMPRSS12 TMPRSS4 TMSB4X TMT1A TMX3 TNFAIP6 TNFRSF1B TOLLIP TOM1 TOR1A TOR4A TPRG1L TRAPPC1 TRAPPC4 TREML1 TRH TRIM36 TRIM9 TRIP11 TRPM2 TSNARE1 TSPAN14 TSSK1B TSSK2 TSSK4 TTR TUBA8 TUBB TUBB4B TXNDC5 TXNDC8 TYROBP UBE3A UBR4 UNC13A UNC13B UNC13C UNC13D USP8 VAMP1 VAMP2 VAMP7 VAMP8 VAPA VAT1 VCL VCP VDAC2 VEGFA VEGFB VEGFC VEGFD VEZT VNN1 VPS13A VPS13B VPS13C VPS33B VPS35L VPS45 VTI1A VTI1B VWF WFS1 XRCC5 XRCC6 YPEL5 ZG16 ZNRF1 ZPBP ZPBP2
GO:0002116|semaphorin receptor complex GO cellular_component	propagated from HUMAN-uniprot.gaf.gz	gaf-date=2026-06-18 08:16	exclude_iea=False ERBB2 NRP1 NRP2 PLXNA1 PLXNA2 PLXNA3 PLXNA4 PLXNB1 PLXNB2 PLXNB3 PLXNC1 PLXND1 SEMA4D TREM2
GO:0031105|septin complex GO cellular_component	propagated from HUMAN-uniprot.gaf.gz	gaf-date=2026-06-18 08:16	exclude_iea=False SEPTIN1 SEPTIN10 SEPTIN11 SEPTIN12 SEPTIN14 SEPTIN2 SEPTIN3 SEPTIN4 SEPTIN5 SEPTIN6 SEPTIN7 SEPTIN8 SEPTIN9
GO:0032156|septin cytoskeleton GO cellular_component	propagated from HUMAN-uniprot.gaf.gz	gaf-date=2026-06-18 08:16	exclude_iea=False MAPK6 MAPKAPK5 SEPTIN1 SEPTIN10 SEPTIN11 SEPTIN12 SEPTIN14 SEPTIN2 SEPTIN3 SEPTIN4 SEPTIN5 SEPTIN6 SEPTIN7 SEPTIN8 SEPTIN9
GO:0005940|septin ring GO cellular_component	propagated from HUMAN-uniprot.gaf.gz	gaf-date=2026-06-18 08:16	exclude_iea=False SEPTIN1 SEPTIN10 SEPTIN11 SEPTIN12 SEPTIN14 SEPTIN2 SEPTIN3 SEPTIN4 SEPTIN5 SEPTIN6 SEPTIN7 SEPTIN8 SEPTIN9
GO:0017059|serine palmitoyltransferase complex GO cellular_component	propagated from HUMAN-uniprot.gaf.gz	gaf-date=2026-06-18 08:16	exclude_iea=False ORMDL1 ORMDL2 ORMDL3 SPTLC1 SPTLC2 SPTLC3 SPTSSA SPTSSB
GO:0097180|serine protease inhibitor complex GO cellular_component	propagated from HUMAN-uniprot.gaf.gz	gaf-date=2026-06-18 08:16	exclude_iea=False KLK8 PLAT PLAU SERPINA5 SERPINB6 SERPINE1
GO:1905370|serine-type endopeptidase complex GO cellular_component	propagated from HUMAN-uniprot.gaf.gz	gaf-date=2026-06-18 08:16	exclude_iea=False C3 CFH CFI COLEC10 COLEC11 F10 F11 F12 F2 F3 F5 F7 F8 F9 FCN1 FCN2 FCN3 HTRA2 IMMP1L IMMP2L KLKB1 MASP1 MASP2 MBL2 PLAU PLAUR PROC SEC11A SEC11B SEC11C SPCS1 SPCS2 SPCS3 THBD
GO:1905286|serine-type peptidase complex GO cellular_component	propagated from HUMAN-uniprot.gaf.gz	gaf-date=2026-06-18 08:16	exclude_iea=False C3 CFH CFI COLEC10 COLEC11 F10 F11 F12 F2 F3 F5 F7 F8 F9 FCN1 FCN2 FCN3 HTRA2 IMMP1L IMMP2L KLKB1 MASP1 MASP2 MBL2 PLAU PLAUR PROC SEC11A SEC11B SEC11C SPCS1 SPCS2 SPCS3 THBD
GO:1902554|serine/threonine protein kinase complex GO cellular_component	propagated from HUMAN-uniprot.gaf.gz	gaf-date=2026-06-18 08:16	exclude_iea=False ACVR1 ACVR1B ACVR1C ACVR2A ACVR2B AKAP14 AKAP4 AMH AMHR2 ATG101 ATG13 AZI2 BCCIP C9ORF72 CAB39 CCNA1 CCNA2 CCNB1 CCNB2 CCNB3 CCNC CCND1 CCND2 CCND3 CCNE1 CCNE2 CCNF CCNG1 CCNG2 CCNH CCNI CCNI2 CCNJ CCNJL CCNK CCNL1 CCNL2 CCNO CCNP CCNQ CCNT1 CCNT2 CCNY CDC7 CDK1 CDK10 CDK11A CDK11B CDK12 CDK13 CDK14 CDK15 CDK16 CDK17 CDK18 CDK19 CDK2 CDK3 CDK4 CDK5 CDK5R1 CDK5R2 CDK6 CDK7 CDK8 CDK9 CDKN1A CDKN2D CHUK CKS1B CKS2 CNPPD1 CSNK2A1 CSNK2A2 CSNK2A3 CSNK2B DAPK1 DBF4 DBF4B ERC1 ERCC2 ERCC3 ERN1 GTF2H1 GTF2H2 GTF2H2C GTF2H3 GTF2H4 GTF2H5 IFIT5 IKBKB IKBKE IKBKG IRAK1 IRAK2 IRAK4 KRAS MAP3K7 MED12 MED13 MMS19 MNAT1 MYD88 PARD3 PARD6A PCNA PHKA1 PHKA2 PHKB PHKG1 PHKG2 PRKACA PRKACB PRKACG PRKAR1A PRKAR1B PRKAR2A PRKAR2B PRKCI PRKDC PRKX PSG9 PYCARD PYDC1 RAF1 RB1 RB1CC1 SESN2 SMCR8 SMG1 SMG8 SMG9 SNW1 STING1 STK11 STRADA STRADB TAB1 TAB2 TAB3 TANK TBC1D5 TBK1 TBKBP1 TGFB1 TGFB3 TGFBR1 TGFBR2 TRAF3 TRIM40 ULK1 UVRAG XRCC5 XRCC6 ZBTB7A
GO:0098665|serotonin receptor complex GO cellular_component	propagated from HUMAN-uniprot.gaf.gz	gaf-date=2026-06-18 08:16	exclude_iea=False HTR3A HTR3B HTR3C HTR3D HTR3E
GO:1904602|serotonin-activated cation-selective channel complex GO cellular_component	propagated from HUMAN-uniprot.gaf.gz	gaf-date=2026-06-18 08:16	exclude_iea=False HTR3A HTR3B HTR3C HTR3D HTR3E
GO:0001739|sex chromatin GO cellular_component	propagated from HUMAN-uniprot.gaf.gz	gaf-date=2026-06-18 08:16	exclude_iea=False EED MACROH2A1 PHC1 RING1 RNF2 SUZ12
GO:0000803|sex chromosome GO cellular_component	propagated from HUMAN-uniprot.gaf.gz	gaf-date=2026-06-18 08:16	exclude_iea=False BIRC2 BRCA1 CDK2 DMRTC2 DNMT3A EED ESCO2 H2AX HNRNPU HSF5 LRIF1 MACROH2A1 MACROH2A2 MAEL PBX4 PCGF3 PCGF5 PHC1 PLK4 RING1 RNF2 SIN3B SMARCB1 SMARCC1 SMC5 SMC6 SMCHD1 SPDYA SUZ12 UBE2B URS00002F3F76_9606 URS000075D95B_9606
GO:0070187|shelterin complex GO cellular_component	propagated from HUMAN-uniprot.gaf.gz	gaf-date=2026-06-18 08:16	exclude_iea=False ACD POT1 TERB1 TERF1 TERF2 TERF2IP TINF2
GO:0098552|side of membrane GO cellular_component	propagated from HUMAN-uniprot.gaf.gz	gaf-date=2026-06-18 08:16	exclude_iea=False ABCA1 ABCB1 ABCC4 ABCG1 ABCG2 ABETA-42-OLIGOMER_HUMAN ABETA-42_HUMAN ACE ACKR2 ACKR3 ACKR4 ACP1 ADA ADAM20 ADAM21 ADAM29 ADAM30 ADAM9 ADCY3 ADGRA3 ADGRE1 AJAP1 AKAP5 ALCAM ALG1 ALG10B ALG12 ALG13 ALG14 ALG2 ALG3 ALG5 ALG6 ALG8 ALG9 ALOX15 AMBP AMOT ANK1 ANO1 ANPEP ANTXR1 ANTXR2 ANXA5 AP2A1 AP2A2 AP2B1 AP2M1 AP2S1 AP2_A1_HUMAN AP2_A2_HUMAN AP4B1 AQP2 AQP4 ARF1 ASGR1 ASGR2 ASPSCR1 ASTN1 ATP1B2 ATP2C2 ATP6AP2 AZGP1 B2M B4GALT1 BAIAP2 BCAM BCAP31 BDH1 BECN1 BIRC2 BLOC1S1 BLOC1S2 BMPR1A BORCS5 BORCS6 BORCS7 BORCS8 BORC_HUMAN BTN1A1 BTN2A1 BTN2A2 BTN2A3P BTN3A1 BTN3A2 BTN3A3 BTNL10P BTNL2 BTNL3 BTNL8 BTNL9 C17ORF99 C2CD2L C3 CA4 CACNB4 CALR CANX CAPN2 CARMIL2 CCR1 CCR10 CCR2 CCR3 CCR4 CCR5 CCR6 CCR7 CCR8 CCR9 CCRL2 CD14 CD163 CD163L1 CD19 CD1A CD1B CD1C CD1D CD1E CD2 CD200R1 CD200R1L CD207 CD209 CD22 CD226 CD24 CD244 CD248 CD27 CD274 CD276 CD28 CD33 CD34 CD36 CD3D CD3E CD3G CD4 CD40 CD40LG CD48 CD5 CD58 CD59 CD69 CD74 CD79A CD79B CD80 CD83 CD84 CD86 CD8A CD9 CDH1 CDH13 CDH5 CDIP1 CDK16 CEACAM21 CERK CERS1 CERS2 CERS4 CERS5 CFB CFP CGAS CHMP4A CHMP4B CHMP4BP1 CHMP4C CHMP7 CHRNA4 CHRNA7 CHRNB2 CHUK CLCN3 CLEC10A CLEC12B CLEC14A CLEC17A CLEC2A CLEC2B CLEC2D CLEC4A CLEC4C CLEC4D CLEC4E CLEC4F CLEC4G CLEC4M CLEC6A CLPTM1 CNR2 CNTFR COA8 COLEC-MASP1_HUMAN COLEC-MASP2_HUMAN COLEC10 COLEC11 CRLF1 CRLF2 CSF2RA CSF2RB CSF3R CTLA4 CTSA CTSB CTSK CUBN CX3CR1 CXCL10 CXCL12 CXCL9 CXCR1 CXCR2 CXCR3 CXCR4 CXCR5 CXCR6 CYLD CYTH1 DAG1 DEGS1 DIABLO DLG1 DMD DNAI2 DNAJA1 DNAJA3 DNAJB2 DNAJC19 DSG1 ECE1 EEF1A1 EEF1A2 EFCAB7 EFNA5 ENG ENOX2 ENPEP ENPP3 ENTPD1 EPHA5 EPM2A EPM2AIP1 EPN3 EPOR ERMAP ESYT2 ESYT3 F10 F2 F3 FADD FARP1 FAS FASLG FBB-C3B-P_HUMAN FBB-C3B-P_HUMAN-1 FCER1A FCER1G FCER2 FCGR1A FCGR1BP FCGR2A FCGR2B FCGR2C FCGR3A FCGR3B FCGRT FCN1 FCN1-MASP1_HUMAN FCN1-MASP2_HUMAN FCN2 FCN2-MASP1_HUMAN FCN2-MASP2_HUMAN FCN3 FCN3-MASP1_HUMAN FCN3-MASP2_HUMAN FCRL1 FCRL2 FCRL3 FCRL4 FCRL5 FCRL6 FCRLA FCRLB FDFT1 FER FERMT2 FES FGA FGB FGF8 FGG FKBP1A FLOT1 FOLR1 FOLR2 G6PD GCK GEM GFAP GFRA1 GFRA2 GFRA3 GFRA4 GFRAL GHR GLRA1 GM2A GNA11 GNA12 GNA13 GNA14 GNA15 GNAI1 GNAI2 GNAI3 GNAL GNAO1 GNAQ GNAS GNAT1 GNAT2 GNAT3 GNAZ GNB1 GNB2 GNB3 GNB4 GNB5 GNG10 GNG11 GNG12 GNG13 GNG14 GNG2 GNG3 GNG4 GNG5 GNG5B GNG7 GNG8 GNGT1 GNGT2 GNRH1 GP1BA GP2 GPC4 GPHN GPIHBP1 GPR88 GRIA1 GRIA2 GRK2 GSR HCK HEPACAM HFE HHLA2 HID1 HK1 HK2 HK3 HKDC1 HLA-A HLA-B HLA-C HLA-DPA1 HLA-DPB1 HLA-DQA1 HLA-DQA2 HLA-DQB1 HLA-DQB2 HLA-DRA HLA-DRB1 HLA-DRB3 HLA-DRB4 HLA-DRB5 HLA-E HLA-F HLA-G HLA-H HM13 HMGCR HSPA8 HTRA2 HYAL2 ICAM1 ICOS ICOSLG IDE IGSF21 IKBKB IL11RA IL12RB1 IL12RB2 IL13 IL13RA1 IL13RA2 IL17A IL1RL1 IL21R IL23R IL2RA IL2RB IL2RG IL31RA IL3RA IL4R IL5RA IL6R IL6ST IL7R IL9R INSR INTG_AM_B2_HUMAN IQGAP1 ITGA1 ITGA2 ITGA2B ITGA3 ITGA5 ITGA6 ITGAE ITGAL ITGAM ITGAV ITGAX ITGB1 ITGB2 ITGB3 ITGB6 ITPR3 JAK1 JAK2 JAK3 JUP KAT2A KCNAB1 KCNAB2 KCNIP1 KCNJ3 KCNQ1 KDR KDSR KIT KLRD1 KLRK1 KRAS KXD1 LAG3 LAMP1 LCT LDLR LDLRAP1 LEPR LIFR LILRB1 LILRB4 LITAF LITAFD LRP2 LRRC24 LRRK2 LSS LY6G5B LY6G5C LY6G6C LY6G6D LY9 LYN MAP2K2 MASP1 MASP2 MBL2 MBL2-MASP1_HUMAN MBL2-MASP2_HUMAN MCAM MCF2L MFGE8 MICA MICALL1 MICB MIEN1 MILR1 MOG MPL MR1 MS4A1 MS4A2 MUC16 MUC17 MYD88 MYH10 MYH9 MYO1F MYZAP NCAM1 NCF1 NDUFAF5 NEU3 NLRP10 NOA1 NPC1 NPHS2 NRCAM NT5E NTSR1 OSBPL2 OSMR OTULINL P2RX1 P2RX7 P4HB PALM PAM16 PCSK9 PDCD1 PDCD1LG2 PDGFRA PECAM1 PGM5 PI4KB PITPNM2 PKD2 PKHD1 PKP4 PLAU PLAUR PLCB3 PLCD1 PLCD3 PLCD4 PLEKHA4 PLET1 PLG PPP1R9B PPP3CA PRLR PRMT8 PRND PRNP PTEN PTP4A1 PTPN1 PTPN22 PTPN3 PTPN4 PTPN7 PTPRC QTRT1 QTRT2 RAB21 RAB5A RACGAP1 RAET1E RAET1G RAET1L RASA3 RASAL3 RASGRP4 RGS1 RGS13 RGS16 RGS17 RGS18 RGS19 RGS2 RGS20 RGS21 RGS4 RGS5 RGS8 RHOA RNF31 ROBO4 RPL27 RPS26 RPS28 RPS29 RS1 RTN4R RTN4RL2 RYR2 S100A6 S1PR1 SAMD10 SAMD12 SCNN1A SCNN1B SCNN1G SCUBE1 SDC1 SELE SELL SELP SEMA7A SERPINA5 SHROOM4 SLAMF1 SLAMF6 SLAMF7 SLAMF8 SLAMF9 SLC22A11 SLC2A4 SLC38A1 SLC4A1 SLC4A3 SLC7A5 SNAP23 SNAPIN SNX18 SNX5 SOCS3 SPA17 SPN SPPL2A SPPL2B SPPL2C SPPL3 SPTA1 SPTB SPTLC1 SPTLC2 SPTSSA SQLE ST14 STAB2 STAC STAC2 STAC3 STX1A SYAP1 SYT6 TAPBP TAS2R16 TCN2 TFR2 TFRC TGFBR2 TGFBR3 TGM3 TH THADA THBD THBS1 THY1 TIRAP TLR4 TLR8 TMC1 TMEM123 TNF TNFRSF11A TNFRSF13B TNFRSF13C TNFRSF14 TNFRSF18 TNFRSF4 TNFRSF9 TRADD TRAF2 TRAF3 TRAF3IP2 TRAF5 TRAF6 TRGV9 TRPM8 TYK2 UGT8 ULBP1 ULBP2 ULBP3 UMODL1 UPA-UPAR_HUMAN VAMP4 VCAM1 VSTM5 VTCN1 XCR1
GO:0005787|signal peptidase complex GO cellular_component	propagated from HUMAN-uniprot.gaf.gz	gaf-date=2026-06-18 08:16	exclude_iea=False SEC11A SEC11B SEC11C SPCS1 SPCS2 SPCS3
GO:0048500|signal recognition particle GO cellular_component	propagated from HUMAN-uniprot.gaf.gz	gaf-date=2026-06-18 08:16	exclude_iea=False SRP14 SRP19 SRP54 SRP68 SRP72 SRP9 URS000001C4A9_9606 URS0000024D93_9606 URS000003861E_9606 URS0000045C77_9606 URS00000478B7_9606 URS000009E1B8_9606 URS00000AB71A_9606 URS00000AE584_9606 URS00000D2D4B_9606 URS0000105C9E_9606 URS00001290C9_9606 URS00001385C1_9606 URS000014C5D2_9606 URS0000154720_9606 URS000017B33E_9606 URS000017DC97_9606 URS000019E0CD_9606 URS00001D4207_9606 URS00001ED021_9606 URS00001EECBA_9606 URS0000200897_9606 URS000024083D_9606 URS0000248228_9606 URS0000272064_9606 URS00002AB57C_9606 URS00002DFEA3_9606 URS00002E8E80_9606 URS000031C8F9_9606 URS00003449E1_9606 URS000034FE56_9606 URS0000354645_9606 URS000036F53C_9606 URS0000374BEE_9606 URS000037B6F9_9606 URS00003ACFC1_9606 URS00003B7515_9606 URS00003D0DA0_9606 URS0000405689_9606 URS000040C4F7_9606 URS0000418983_9606 URS0000435086_9606 URS0000454B1B_9606 URS00004644A7_9606 URS00004741F9_9606 URS00005BDDFC_9606 URS00005CB596_9606 URS00005F0052_9606 URS0000609A1E_9606 URS0000623A8C_9606 URS0000684D4B_9606 URS00006A61BD_9606 URS0000711B02_9606 URS000072546F_9606 URS0000759A0D_9606 URS000075B159_9606 URS000075B5B7_9606 URS0000769334_9606 URS0000787F9E_9606 URS00007C533D_9606 URS00007DB4CF_9606 URS00007E4BA9_9606 URS00007E4BAC_9606 URS000080DE0E_9606 URS000080E17A_9606 URS0000812095_9606 URS00008B1FB3_9606 URS00008B1FBA_9606 URS00008B2112_9606 URS00008B2136_9606 URS00008B21DC_9606 URS00008B2276_9606 URS00008B237E_9606 URS00008B2388_9606 URS00008B23FA_9606 URS00008B23FB_9606 URS00008B2418_9606 URS00008B2475_9606 URS00008B248D_9606 URS00008B24CA_9606 URS00008B24F9_9606 URS00008B2553_9606 URS00008B2555_9606 URS00008B25DC_9606 URS00008B25ED_9606 URS00008B269D_9606 URS00008B275B_9606 URS00008B2774_9606 URS00008B27FB_9606 URS00008B2801_9606 URS00008B2821_9606 URS00008B2936_9606 URS00008B2957_9606 URS00008B2A41_9606 URS00008B2A6A_9606 URS00008B2A80_9606 URS00008B2AB8_9606 URS00008B2BC5_9606 URS00008B2BE1_9606 URS00008B2C24_9606 URS00008B2CA8_9606 URS00008B2CAB_9606 URS00008B2CDD_9606 URS00008B2CE2_9606 URS00008B2D43_9606 URS00008B2D76_9606 URS00008B2E4A_9606 URS00008B2F1B_9606 URS00008B2F39_9606 URS00008B2F9A_9606 URS00008B3050_9606 URS00008B3108_9606 URS00008B3112_9606 URS00008B319F_9606 URS00008B31D7_9606 URS00008B3202_9606 URS00008B3231_9606 URS00008B3318_9606 URS00008B3320_9606 URS00008B3321_9606 URS00008B3377_9606 URS00008B33A1_9606 URS00008B33AD_9606 URS00008B33CE_9606 URS00008B33E4_9606 URS00008B34A8_9606 URS00008B352E_9606 URS00008B3534_9606 URS00008B354D_9606 URS00008B35E4_9606 URS00008B36E1_9606 URS00008B3739_9606 URS00008B376F_9606 URS00008B37AF_9606 URS00008B382A_9606 URS00008B3830_9606 URS00008B38EE_9606 URS00008B394F_9606 URS00008B3992_9606 URS00008B399B_9606 URS00008B39A9_9606 URS00008B3A25_9606 URS00008B3A48_9606 URS00008B3AE4_9606 URS00008B3AFC_9606 URS00008B3B64_9606 URS00008B3BC3_9606 URS00008B3C73_9606 URS00008B3CA1_9606 URS00008B3D05_9606 URS00008B3D3D_9606 URS00008B3DD1_9606 URS00008B3E05_9606 URS00008B3E22_9606 URS00008B3E60_9606 URS00008B3E7E_9606 URS00008B3E9F_9606 URS00008B3ED9_9606 URS00008B3F00_9606 URS00008B3F63_9606 URS00008B3F73_9606 URS00008B3F77_9606 URS00008B3FA4_9606 URS00008B4129_9606 URS00008B4184_9606 URS00008B41E7_9606 URS00008B42D8_9606 URS00008B4396_9606 URS00008B441B_9606 URS00008B4431_9606 URS00008B445D_9606 URS00008B44F8_9606 URS00008B45E0_9606 URS00008B4615_9606 URS00008B4666_9606 URS00008B467E_9606 URS00008B46DE_9606 URS00008B4717_9606 URS00008B4730_9606 URS00008B4751_9606 URS00008B4788_9606 URS00008B4798_9606 URS00008B47FC_9606 URS00008B481E_9606 URS00008B4835_9606 URS00008B4841_9606 URS00008B4875_9606 URS00008B4876_9606 URS00008B488E_9606 URS00008B48DC_9606 URS00008B4909_9606 URS00008B49AC_9606 URS00008B49F1_9606 URS00008B4A0B_9606 URS00008B4ADC_9606 URS00008B4AE4_9606 URS00008B4B82_9606 URS00008B4BA5_9606 URS00008B4BC2_9606 URS00008B4BD7_9606 URS00008B4C09_9606 URS00008B4C2E_9606 URS00008B4CB1_9606 URS00008B4D8E_9606 URS00008B4EC9_9606 URS00008B4F54_9606 URS00008B4F61_9606 URS00008B4F7B_9606 URS00008B4F87_9606 URS00008B4F9B_9606 URS00008B4FCF_9606 URS00008B4FDB_9606 URS00008B5002_9606 URS00008B5021_9606 URS00008B5022_9606 URS00008B510D_9606 URS00008B5156_9606 URS00008B5171_9606 URS00008B5185_9606 URS00008B5186_9606 URS00008B51A1_9606 URS00008B526F_9606 URS00008B52AE_9606 URS00008B52D8_9606 URS00008B5363_9606 URS00008B53F2_9606 URS00008B5457_9606 URS00008B546D_9606 URS00008B54A2_9606 URS00008B54D3_9606 URS00008B558B_9606 URS00008B55E2_9606 URS00008B56A4_9606 URS00008B56B7_9606 URS00008B575D_9606 URS00008B5764_9606 URS00008B57D7_9606 URS00008B57F9_9606 URS00008B5846_9606 URS00008B58D3_9606 URS00008B58E2_9606 URS00008B590E_9606 URS00008B594A_9606 URS00008B5956_9606 URS00008B5967_9606 URS00008B59BD_9606 URS00008B5A50_9606 URS00008B5A5D_9606 URS00008B5B66_9606 URS00008B5B85_9606 URS00008B5B89_9606 URS00008B5BC9_9606 URS00008B5C87_9606 URS00008B5D04_9606 URS00008B5D19_9606 URS00008B5D7A_9606 URS00008B5DDC_9606 URS00008B5E6A_9606 URS00008B5E95_9606 URS00008B5EC2_9606 URS00008B5F49_9606 URS00008B6038_9606 URS00008B6077_9606 URS00008B60AA_9606 URS00008B60D8_9606 URS00008B61C4_9606 URS00008B61FA_9606 URS00008B62BB_9606 URS00008B638D_9606 URS00008B63D9_9606 URS00008B6505_9606 URS00008B652F_9606 URS00008B6568_9606 URS00008B657C_9606 URS00008B667C_9606 URS00008B672B_9606 URS00008B67ED_9606 URS00008B6804_9606 URS00008B6837_9606 URS00008B68BB_9606 URS00008B6963_9606 URS00008B69AE_9606 URS00008B69BD_9606 URS00008B6A33_9606 URS00008B6AF7_9606 URS00008B6B07_9606 URS00008B6BEB_9606 URS00008B6C03_9606 URS00008B6C6A_9606 URS00008B6CBB_9606 URS00008B6CEE_9606 URS00008B6D2C_9606 URS00008B6E16_9606 URS00008B6E1F_9606 URS00008B6E2A_9606 URS00008B6E38_9606 URS00008B6E47_9606 URS00008B6E5E_9606 URS00008B6EAC_9606 URS00008B6FE0_9606 URS00008B703A_9606 URS00008B7060_9606 URS00008B70A7_9606 URS00008B70CC_9606 URS00008B70D0_9606 URS00008B70F6_9606 URS00008B714A_9606 URS00008B71B1_9606 URS00008B71D2_9606 URS00008B71F9_9606 URS00008B7217_9606 URS00008B7285_9606 URS00008B72C9_9606 URS00008B732C_9606 URS00008B741F_9606 URS00008B749B_9606 URS00008B74C6_9606 URS00008B7556_9606 URS00008B7580_9606 URS00008B7592_9606 URS00008B7598_9606 URS00008B75CA_9606 URS00008B75DC_9606 URS00008B75FA_9606 URS00008B7696_9606 URS00008B76A7_9606 URS00008B7760_9606 URS00008B7778_9606 URS00008B7799_9606 URS00008B782A_9606 URS00008B788E_9606 URS00008B7999_9606 URS00008B799A_9606 URS00008B7A0B_9606 URS00008B7A15_9606 URS00008B7A57_9606 URS00008B7A88_9606 URS00008B7AF0_9606 URS00008B7B0F_9606 URS00008B7B6B_9606 URS00008B7B9D_9606 URS00008B7C4F_9606 URS00008B7C69_9606 URS00008B7CA1_9606 URS00008B7CB8_9606 URS00008B7D2D_9606 URS00008B7DC0_9606 URS00008B7E2D_9606 URS00008B7F58_9606 URS00008B805E_9606 URS00008B80FB_9606 URS00008B816C_9606 URS00008B81A0_9606 URS00008B81F9_9606 URS00008B821D_9606 URS00008B8299_9606 URS00008B829D_9606 URS00008B82BF_9606 URS00008B8346_9606 URS00008B8379_9606 URS00008B8583_9606 URS00008B85AD_9606 URS00008B85C3_9606 URS00008B8659_9606 URS00008B86DE_9606 URS00008B87FE_9606 URS00008B8832_9606 URS00008B884C_9606 URS00008B888B_9606 URS00008B8899_9606 URS00008B889D_9606 URS00008B88F0_9606 URS00008B88FA_9606 URS00008B8965_9606 URS00008B896A_9606 URS00008B8A30_9606 URS00008B8B5F_9606 URS00008B8BE8_9606 URS00008B8BF4_9606 URS00008B8C2B_9606 URS00008B8CB0_9606 URS00008B8CBE_9606 URS00008B8D0E_9606 URS00008B8DA3_9606 URS00008B8E95_9606 URS00008B9003_9606 URS00008B910B_9606 URS00008B915D_9606 URS00008B91EA_9606 URS00008B9219_9606 URS00008B921E_9606 URS00008B923F_9606 URS00008B92BF_9606 URS00008B92C6_9606 URS00008B92EB_9606 URS00008B92FD_9606 URS00008B9302_9606 URS00008B931D_9606 URS00008B9340_9606 URS00008B9345_9606 URS00008B93A2_9606 URS00008B93C6_9606 URS00008B93C9_9606 URS00008B93CF_9606 URS00008B93EA_9606 URS00008B94A8_9606 URS00008B94AD_9606 URS00008B94F0_9606 URS00008B9509_9606 URS00008B9525_9606 URS00008B9582_9606 URS00008B95C0_9606 URS00008B95E3_9606 URS00008B965E_9606 URS00008B96EA_9606 URS00008B96FA_9606 URS00008B9772_9606 URS00008B9804_9606 URS00008B994A_9606 URS00008B99A2_9606 URS00008B99F4_9606 URS00008B9A90_9606 URS00008B9AA7_9606 URS00008B9B4B_9606 URS00008B9B8C_9606 URS00008B9BDB_9606 URS00008B9BE4_9606 URS00008B9C4E_9606 URS00008B9E7F_9606 URS00008B9EFE_9606 URS00008B9F1E_9606 URS00008B9F2C_9606 URS00008B9F34_9606 URS00008B9F6D_9606 URS00008B9F9E_9606 URS00008BA005_9606 URS00008BA071_9606 URS00008BA07E_9606 URS00008BA08A_9606 URS00008BA08B_9606 URS00008BA0C4_9606 URS00008BA0E7_9606 URS00008BA102_9606 URS00008BA1B2_9606 URS00008BA1B7_9606 URS00008BA239_9606 URS00008BA325_9606 URS00008BA36D_9606 URS00008BA383_9606 URS00008BA3A8_9606 URS00008BA3D0_9606 URS00008BA430_9606 URS00008BA4C1_9606 URS00008BA4D3_9606 URS00008BA4FE_9606 URS00008BA519_9606 URS00008BA51F_9606 URS00008BA54E_9606 URS00008BA581_9606 URS00008BA5E1_9606 URS00008BA649_9606 URS00008BA66D_9606 URS00008BA674_9606 URS00008BA67A_9606 URS00008BA68F_9606 URS00008BA6AB_9606 URS00008BA789_9606 URS00008BA78D_9606 URS00008BA7AB_9606 URS00008BA7D9_9606 URS00008BA81A_9606 URS00008BA866_9606 URS00008BA87D_9606 URS00008BA88F_9606 URS00008BA90E_9606 URS00008BA977_9606 URS00008BA9B8_9606 URS00008BA9BE_9606 URS00008BA9CF_9606 URS00008BAA05_9606 URS00008BAABD_9606 URS00008BAAD4_9606 URS00008BAAE7_9606 URS00008BAB8A_9606 URS00008BAB9D_9606 URS00008BAB9F_9606 URS00008BABAE_9606 URS00008BABC3_9606 URS00008BAC0B_9606 URS00008BAD62_9606 URS00008BAD7D_9606 URS00008BADA4_9606 URS00008BADDE_9606 URS00008BADF0_9606 URS00008BADFC_9606 URS00008BAE2F_9606 URS00008BAF0C_9606 URS00008BAF25_9606 URS00008BAF5C_9606 URS00008BAF77_9606 URS00008BAFC3_9606 URS00008BAFFA_9606 URS00008BB060_9606 URS00008BB0F8_9606 URS00008BB2DC_9606 URS00008BB37A_9606 URS00008BB3A7_9606 URS00008BB3B4_9606 URS00008BB43C_9606 URS00008BB479_9606 URS00008BB483_9606 URS00008BB49C_9606 URS00008BB534_9606 URS00008BB591_9606 URS00008BB5C7_9606 URS00008BB640_9606 URS00008BB6AA_9606 URS00008BB6E5_9606 URS00008BB711_9606 URS00008BB76E_9606 URS00008BB7D1_9606 URS00008BB7ED_9606 URS00008BB8BB_9606 URS00008BB8D5_9606 URS00008BB90F_9606 URS00008BBA16_9606 URS00008BBA30_9606 URS00008BBAAD_9606 URS00008BBADB_9606 URS00008BBAE0_9606 URS00008BBB41_9606 URS00008BBC10_9606 URS00008BBC2E_9606 URS00008BBC50_9606 URS00008BBC61_9606 URS00008BBCAA_9606 URS00008BBCD5_9606 URS00008BBCF8_9606 URS00008BBDAF_9606 URS00008BBE0D_9606 URS00008BBE62_9606 URS00008BC007_9606 URS00008BC08D_9606 URS00008BC0C1_9606 URS00008BC1D5_9606 URS00008BC33F_9606 URS00008BC353_9606 URS00008BC37D_9606 URS00008BC38C_9606 URS00008BC3AD_9606 URS00008BC3B2_9606 URS00008BC3C1_9606 URS00008BC44A_9606 URS00008BC486_9606 URS00008BC4DA_9606 URS00008BC5B4_9606 URS00008BC5E5_9606 URS00008BC63E_9606 URS00008BC64D_9606 URS00008BC6A6_9606 URS00008BC6F3_9606 URS00008BC8B1_9606 URS00008BC986_9606 URS00008BC9F4_9606 URS00008BC9F7_9606 URS00008BCA35_9606 URS00008BCA87_9606 URS00008BCAFF_9606 URS00008BCB4B_9606 URS00008BCB79_9606 URS00008BCC35_9606 URS00008BCCA3_9606 URS00008BCCD0_9606 URS00008BCCEB_9606 URS00008BCCFB_9606 URS00008BCD21_9606 URS00008BCD6D_9606 URS00008BCD94_9606 URS00008BCDB0_9606 URS00008BCDDA_9606 URS00008BCDDF_9606 URS00008BCE47_9606 URS00008BCF8F_9606 URS00008BCFA3_9606 URS00008BD0C7_9606 URS00008BD0F2_9606 URS00008BD113_9606 URS00008BD12A_9606 URS00008BD15F_9606 URS00008BD2DA_9606 URS00008BD354_9606 URS00008BD3BF_9606 URS00008BD4B3_9606 URS00008BD51D_9606 URS00008BD58A_9606 URS00008BD600_9606 URS00008BD603_9606 URS00008BD706_9606 URS00008BD70C_9606 URS00008BD71A_9606 URS00008BD786_9606 URS00008BD7FD_9606 URS00008BD845_9606 URS00008BD9BF_9606 URS00008BD9E1_9606 URS00008BD9E4_9606 URS00008BDA07_9606 URS00008BDA2C_9606 URS00008BDA35_9606 URS00008BDA5A_9606 URS00008BDA85_9606 URS00008BDAB2_9606 URS00008BDB04_9606 URS00008BDB10_9606 URS00008BDBCC_9606 URS00008BDC08_9606 URS00008BDC57_9606 URS00008BDC9B_9606 URS00008BDCA2_9606 URS00008BDD4F_9606 URS00008BDD64_9606 URS00008BDD9A_9606 URS00008BDDCF_9606 URS00008BDE0D_9606 URS00008BDE79_9606 URS00008BDFA9_9606 URS00008BDFAD_9606 URS00008BDFDB_9606 URS00008BDFF5_9606 URS00008BE15C_9606 URS00008BE169_9606 URS00008BE179_9606 URS00008BE188_9606 URS00008BE243_9606 URS00008BE248_9606 URS00008BE372_9606 URS00008BE3BC_9606 URS00008BE3C1_9606 URS00008BE439_9606 URS00008BE467_9606 URS00008BE485_9606 URS00008BE54B_9606 URS00008BE5F7_9606 URS00008BE619_9606 URS00008BE61D_9606 URS00008BE65B_9606 URS00008BE670_9606 URS00008BE6C0_9606 URS00008BE6EE_9606 URS00008BE746_9606 URS00008BE76B_9606 URS00008BE7B9_9606 URS00008BE7C8_9606 URS00008BE7EC_9606 URS00008BE88E_9606 URS00008BE8B0_9606 URS00008BE952_9606 URS00008BE9A0_9606 URS00008BE9E8_9606 URS00008BEA02_9606 URS00008BEA18_9606 URS00008BEA43_9606 URS00008BEA7D_9606 URS00008BEA95_9606 URS00008BEABD_9606 URS00008BEABF_9606 URS00008BEB37_9606 URS00008BEBD4_9606 URS00008BEC00_9606 URS00008BEC09_9606 URS00008BEC3E_9606 URS00008BEC40_9606 URS00008BED62_9606 URS00008BEDFA_9606 URS00008BEE0A_9606 URS00008BEE31_9606 URS00008BEE9D_9606 URS00008BEF3F_9606 URS00008BF03B_9606 URS00008BF095_9606 URS00008BF104_9606 URS00008BF1E2_9606 URS00008BF1F0_9606 URS00008BF221_9606 URS00008BF264_9606 URS00008BF309_9606 URS00008BF389_9606 URS00008BF438_9606 URS00008BF451_9606 URS00008BF454_9606 URS00008BF45E_9606 URS00008BF4F2_9606 URS00008BF53E_9606 URS00008BF5A5_9606 URS00008BF69F_9606 URS00008BF793_9606 URS00008BF7A5_9606 URS00008BF7DC_9606 URS00008BF7E8_9606 URS00008BF883_9606 URS00008BF932_9606 URS00008BF951_9606 URS00008BFA56_9606 URS00008BFA94_9606 URS00008BFA9B_9606 URS00008BFB04_9606 URS00008BFB14_9606 URS00008BFBC1_9606 URS00008BFC7E_9606 URS00008BFCB6_9606 URS00008BFD0A_9606 URS00008BFD3B_9606 URS00008BFD7A_9606 URS00008BFDC2_9606 URS00008BFDD6_9606 URS00008BFE24_9606 URS00008BFF95_9606 URS00008BFFA2_9606 URS00008C00FE_9606 URS00008C0105_9606 URS00008C0153_9606 URS00008C02AE_9606 URS00008C033B_9606 URS00008C03DC_9606 URS00008C046D_9606 URS00008C047C_9606 URS00008C04B7_9606 URS00008C04F7_9606 URS00008C05B0_9606 URS00008C05FF_9606 URS00008C067E_9606 URS00008C0781_9606 URS00008C079A_9606 URS00008C0AB0_9606 URS00008C0C81_9606 URS00008C0EED_9606 URS00008C0FFB_9606 URS00008C130D_9606 URS00008C1322_9606 URS00008C14F4_9606 URS00008C1BFF_9606 URS00008C2202_9606 URS00008C2AB4_9606 URS00008C3ADF_9606 URS00008C3B63_9606 URS00008C3BC4_9606 URS00008C40A1_9606 URS00008FF672_9606 URS0000902664_9606 URS00009079F0_9606 URS0000910B9F_9606 URS0000913E70_9606 URS000091424F_9606 URS0000915101_9606 URS000091631F_9606 URS00009163AC_9606 URS0000916472_9606 URS0000916817_9606 URS0000917EAC_9606 URS0000918B47_9606 URS000091CDAE_9606 URS0000920EBA_9606 URS0000923DBA_9606 URS0000927360_9606 URS0000929185_9606 URS00009294E7_9606 URS000092A5C4_9606 URS000092B05C_9606 URS0000930DE5_9606 URS0000935591_9606 URS0000936466_9606 URS0000937B79_9606 URS0000938EC2_9606 URS0000938F26_9606 URS000093C631_9606 URS000093E1EB_9606 URS000093FF37_9606 URS0000944784_9606 URS0000945671_9606 URS000094597C_9606 URS00009467E5_9606 URS0000946FB2_9606 URS000094A375_9606 URS000094BFDA_9606 URS000094DD43_9606 URS000094F941_9606 URS0000950571_9606 URS0000951FC2_9606 URS0000956216_9606 URS000095689B_9606 URS0000957050_9606 URS00009574F5_9606 URS00009578BB_9606 URS0000958346_9606 URS0000959D68_9606 URS000095BA9A_9606 URS000095D401_9606 URS000095E0B3_9606 URS000095F918_9606 URS0000960B0B_9606 URS0000961453_9606 URS0000962FA8_9606 URS0000967F76_9606 URS000096A7FC_9606 URS000096BFCA_9606 URS000096E548_9606 URS000096F2C8_9606 URS0000970974_9606 URS00009725FB_9606 URS0000972C7D_9606 URS0000973C4C_9606 URS0000974385_9606 URS0000975EFA_9606 URS0000978422_9606 URS0000978FDF_9606 URS0000979AE0_9606 URS0000979F29_9606 URS000097A636_9606 URS000097DFA8_9606 URS000097F48F_9606 URS000097F49D_9606 URS0000981519_9606 URS00009841B9_9606 URS00009856BB_9606 URS00009885A2_9606 URS0000988908_9606 URS0000988E9F_9606 URS00009894CB_9606 URS00009895B8_9606 URS0000989A4A_9606 URS000098B225_9606 URS000098B70D_9606 URS000098FB3A_9606 URS00009904B1_9606 URS0000993903_9606 URS0000995472_9606 URS0000995AFC_9606 URS0000995D16_9606 URS00009961D5_9606 URS0000996796_9606 URS0000996B25_9606 URS000099882C_9606 URS0000999795_9606 URS000099B192_9606 URS000099C246_9606 URS00009A07F8_9606 URS00009A0BED_9606 URS00009A50E6_9606 URS00009A7164_9606 URS00009A9784_9606 URS00009A9999_9606 URS00009AD23D_9606 URS00009AED9F_9606 URS00009AFCF4_9606 URS00009B19EE_9606 URS00009B267B_9606 URS00009B2C90_9606 URS00009B4502_9606 URS00009B4592_9606 URS00009B58F9_9606 URS00009B6C0B_9606 URS00009B8768_9606 URS00009BA421_9606 URS00009BB352_9606 URS00009BE89D_9606 URS00009C060C_9606 URS00009C1356_9606 URS00009C14C5_9606 URS00009C1D5E_9606 URS00009C48FD_9606 URS00009C4FA2_9606 URS00009C587E_9606 URS00009C5ADC_9606 URS00009C60F3_9606 URS0000A76E40_9606 URS0000A7710A_9606 URS0000A78F5C_9606 URS0000A791C5_9606 URS0000A79E15_9606 URS0000A7AD8A_9606 URS0000A7B325_9606 URS0000A7B4C3_9606 URS0000A7C61D_9606 URS0000A7CC10_9606 URS0000A7F66A_9606 URS0000A7F6A9_9606 URS0000A8417A_9606 URS0000A8449C_9606 URS0000A84ED7_9606 URS0000A864A3_9606 URS0000A86B7C_9606 URS0000A87426_9606 URS0000A89365_9606 URS0000A8D543_9606 URS0000A8D9B4_9606 URS0000A8E3DF_9606 URS0000A8F0EE_9606 URS0000A8FC9B_9606 URS0000A90508_9606 URS0000A90E50_9606 URS0000A91129_9606 URS0000A91AE4_9606 URS0000A91B31_9606 URS0000A92098_9606 URS0000A923D8_9606 URS0000A95769_9606 URS0000A9616A_9606 URS0000A976C8_9606 URS0000A98306_9606 URS0000A98AC3_9606 URS0000A9951A_9606 URS0000A9ACB7_9606 URS0000A9B0E6_9606 URS0000A9B683_9606 URS0000A9D3E9_9606 URS0000A9D490_9606 URS0000A9D77F_9606 URS0000A9D9F6_9606 URS0000A9F1F6_9606 URS0000AA0741_9606 URS0000AA0762_9606 URS0000AA0850_9606 URS0000AA219A_9606 URS0000AA482C_9606 URS0000AA52A2_9606 URS0000AA552F_9606 URS0000AA5CFE_9606 URS0000AA6200_9606 URS0000AA6964_9606 URS0000AA6A3B_9606 URS0000AA737C_9606 URS0000AA76C9_9606 URS0000AA890E_9606 URS0000AA8B8C_9606 URS0000AA914D_9606 URS0000AAADAD_9606 URS0000AABC91_9606 URS0000AAC061_9606 URS0000AAD1C6_9606 URS0000AAD4B7_9606 URS0000AAE397_9606 URS0000AAF2AA_9606 URS0000AAF56E_9606 URS0000AAFBEE_9606 URS0000AAFCF4_9606 URS0000BE8CB6_9606 URS0000BF12D9_9606 URS0000D56C8D_9606 URS0000D56C99_9606 URS0000D56CD4_9606 URS0000D56DC7_9606 URS0000D56EA4_9606 URS0000D56F8E_9606 URS0000D56FFF_9606 URS0000D57009_9606 URS0000D570EB_9606 URS0000D5720A_9606 URS0000D573DD_9606 URS0000D57449_9606 URS0000D574B8_9606 URS0000D57513_9606 URS0000D575A1_9606 URS0000D575F6_9606 URS0000D57616_9606 URS0000D577BD_9606 URS0000D578AF_9606 URS0000D579F0_9606 URS0000D57A06_9606 URS0000D57AB8_9606 URS0000D57ADE_9606 URS0000D57B10_9606 URS0000D57B5F_9606 URS0000D57D6C_9606 URS0000D57DBB_9606 URS0000D57E64_9606 URS0000D57EA5_9606 URS0000D580B4_9606 URS0000D5811B_9606 URS0000D58268_9606 URS0000D582BD_9606 URS0000D582E3_9606 URS0000D58336_9606 URS0000D5842B_9606 URS0000D58467_9606 URS0000D58631_9606 URS0000D58660_9606 URS0000D58805_9606 URS0000D588AD_9606 URS0000D58989_9606 URS0000D589B0_9606 URS0000D58A35_9606 URS0000D58A81_9606 URS0000D58A99_9606 URS0000D58B43_9606 URS0000D58B70_9606 URS0000D58BD0_9606 URS0000D58C12_9606 URS0000D58CC6_9606 URS0000D58D50_9606 URS0000D58DDF_9606 URS0000D58E12_9606 URS0000D58E7B_9606 URS0000D58EF1_9606 URS0000D58F31_9606 URS0000D59094_9606 URS0000D5919B_9606 URS0000D591AF_9606 URS0000D591B5_9606 URS0000D5921B_9606 URS0000D59387_9606 URS0000D5954E_9606 URS0000D59551_9606 URS0000D59635_9606 URS0000D5969A_9606 URS0000D59712_9606 URS0000D5972B_9606 URS0000D5998C_9606 URS0000D59A6E_9606 URS0000D59B01_9606 URS0000D59B47_9606 URS0000D59B48_9606 URS0000D59B4A_9606 URS0000D59C45_9606 URS0000D59C9A_9606 URS0000D59CE5_9606 URS0000D59D0A_9606 URS0000D59D60_9606 URS0000D59D88_9606 URS0000D59E59_9606 URS0000D59F0F_9606 URS0000D59F29_9606 URS0000D59F3E_9606 URS0000D59F72_9606 URS0000D59FA8_9606 URS0000D5A043_9606 URS0000D5A0B2_9606 URS0000D5A230_9606 URS0000D5A268_9606 URS0000D5A5D5_9606 URS0000D5A620_9606 URS0000D5A714_9606 URS0000D5A736_9606 URS0000D5A7DE_9606 URS0000D5A8C3_9606 URS0000D5A909_9606 URS0000D5A9C4_9606 URS0000D5AA18_9606 URS0000D5AA20_9606 URS0000D5AA62_9606 URS0000D5AA6D_9606 URS0000D5AAC8_9606 URS0000D5AAF3_9606 URS0000D5AB98_9606 URS0000D5AE1D_9606 URS0000D5AE5F_9606 URS0000D5AF33_9606 URS0000D5AF6E_9606 URS0000D5B084_9606 URS0000D5B0E9_9606 URS0000D5B2A0_9606 URS0000D5B453_9606 URS0000D5B4C2_9606 URS0000D5B525_9606 URS0000D5B642_9606 URS0000D5B748_9606 URS0000D5B88F_9606 URS0000D5B9A5_9606 URS0000D5BAAE_9606 URS0000D5BAEE_9606 URS0000D5BB3B_9606 URS0000D5BD38_9606 URS0000D5BFC0_9606 URS0000D5C06E_9606 URS0000D5C083_9606 URS0000D5C11D_9606 URS0000D5C12B_9606 URS0000D5C14D_9606 URS0000D5C186_9606 URS0000D5C21E_9606 URS0000D5C295_9606 URS0000D5C2F0_9606 URS0000D5C4AA_9606 URS0000D5C4C7_9606 URS0000D5C5FE_9606 URS0000D5C69E_9606 URS0000D5C6D4_9606 URS0000D5C705_9606 URS0000D5C789_9606 URS0000D5C844_9606 URS0000D5C850_9606 URS0000D5C875_9606 URS0000D5CA67_9606 URS0000D5CAAA_9606 URS0000D5CB0A_9606 URS0000D5CCAD_9606 URS0000D5D074_9606 URS0000D5D0D0_9606 URS0000D5D180_9606 URS0000D5D1C5_9606 URS0000D5D235_9606 URS0000D5D2B0_9606 URS0000D5D326_9606 URS0000D5D347_9606 URS0000D5D3EA_9606 URS0000D5D426_9606 URS0000D5D58B_9606 URS0000D5D633_9606 URS0000D5D7BF_9606 URS0000D5D8A9_9606 URS0000D5D8CC_9606 URS0000D5D91E_9606 URS0000D5D94F_9606 URS0000D5D988_9606 URS0000D5D98A_9606 URS0000D5D9FE_9606 URS0000D5DA26_9606 URS0000D5DADE_9606 URS0000D5DB76_9606 URS0000D5DBBA_9606 URS0000D5DBC1_9606 URS0000D5DC1E_9606 URS0000D5DCC6_9606 URS0000D5DE84_9606 URS0000D5DFED_9606 URS0000D5E008_9606 URS0000D5E051_9606 URS0000D5E0C5_9606 URS0000D5E22D_9606 URS0000D5E36B_9606 URS0000D5E3CA_9606 URS0000D60BB5_9606 URS0000D6D825_9606 URS0000D6D848_9606 URS0000D6D997_9606 URS0000D6D9D6_9606 URS0000D6DC11_9606 URS0000D6DECE_9606 URS0000D6E4E2_9606 URS0000D6E9C9_9606 URS0000D6ED1C_9606 URS0000DB74B4_9606 URS0000E74715_9606 URS0000E910C3_9606 URS0000E912AF_9606 URS0000E912C6_9606 URS0000E91538_9606 URS0000E9188B_9606 URS0000E91C10_9606 URS0000E91E02_9606 URS0000E923E9_9606 URS0000E9253E_9606 URS0000E92631_9606 URS0000E927B6_9606 URS0000E92868_9606 URS0000E928B2_9606 URS0000E92A9F_9606 URS0000E92C8B_9606 URS0000E92D41_9606 URS0000E92DAC_9606 URS0000E92FEA_9606 URS0000E9309B_9606 URS0000E9332A_9606 URS0000E933F9_9606 URS0000E93911_9606 URS0000E939E6_9606 URS0000E93CFF_9606 URS0000E93DFF_9606 URS0000E93F01_9606 URS0000E93F64_9606 URS0000E94014_9606 URS0000E9408F_9606 URS0000E943B7_9606 URS0000E9463B_9606 URS0000E94796_9606 URS0000E94927_9606 URS0000E94AEA_9606 URS0000E94C70_9606 URS0000E94CFF_9606 URS0000E9501E_9606 URS0000E950CE_9606 URS0000E95168_9606 URS0000E95301_9606 URS0000E9546F_9606 URS0000E955AC_9606 URS0000E95B99_9606 URS0000E95D6B_9606 URS0000E95E6A_9606 URS0000E95F7F_9606 URS0000E96053_9606 URS0000E961A6_9606 URS0000E964B5_9606 URS0000E9668D_9606 URS0000E9672B_9606 URS0000E96827_9606 URS0000E969B9_9606 URS0000E96AA7_9606 URS0000E96BE3_9606 URS0000E96D02_9606 URS0000E96D04_9606 URS0000E96D45_9606 URS0000E96DB4_9606 URS0000E96DD3_9606 URS0000E96ED8_9606 URS0000E9705E_9606 URS0000E9715B_9606 URS0000E9720B_9606 URS0000E97246_9606 URS0000E9740C_9606 URS0000E975E7_9606 URS0000E97BF1_9606 URS0000E97CA9_9606 URS0000E97FB8_9606 URS0000E9819B_9606 URS0000E98428_9606 URS0000E98450_9606 URS0000E985C3_9606 URS0000E98AD9_9606 URS0000E98BEA_9606 URS0000E98DD8_9606 URS0000E98ECA_9606 URS0000E9902B_9606 URS0000E990D5_9606 URS0000E99122_9606 URS0000E99217_9606 URS0000E99529_9606 URS0000E996DD_9606 URS0000E9977D_9606 URS0000E997EA_9606 URS0000E99843_9606 URS0000E99A50_9606 URS0000E99BAB_9606 URS0000E99BDB_9606 URS0000E99D4F_9606 URS0000E99D6E_9606 URS0000E99E19_9606 URS0000E99F3E_9606 URS0000E9A0BF_9606 URS0000E9A20D_9606 URS0000E9A37F_9606 URS0000E9A439_9606 URS0000E9A63E_9606 URS0000E9AA57_9606 URS0000E9ABDC_9606 URS0000E9B035_9606 URS0000E9B60B_9606 URS0000E9B684_9606 URS0000E9C150_9606 URS0000E9C1E7_9606 URS0000E9C4DC_9606 URS0000E9C531_9606 URS0000E9C904_9606 URS0000E9C921_9606 URS0000E9CA05_9606 URS0000E9CAEC_9606 URS0000E9CC2D_9606 URS0000E9CD2A_9606 URS0000E9D123_9606 URS0000E9D498_9606 URS0000E9D7FB_9606 URS0000E9E76B_9606 URS0000E9E837_9606 URS0000E9EA27_9606 URS0000E9ED4A_9606 URS0000E9F17D_9606 URS0000E9F1BD_9606 URS0000E9F3B5_9606 URS0000E9FD65_9606 URS0000E9FE27_9606 URS0000EA0730_9606 URS0000EA0E8D_9606 URS0000EA0F65_9606 URS0000EA17C6_9606 URS0000EA1865_9606 URS0000EA1A89_9606 URS0000EA1A97_9606 URS0000EA1A99_9606 URS0000EA1ACB_9606 URS0000EA1B55_9606 URS0000EA1BC4_9606 URS0000EA1DDE_9606 URS0000EA202D_9606 URS0000EA249A_9606 URS0000EA2A0A_9606 URS0000EA2D3F_9606 URS0000EA2F75_9606 URS0000EA347E_9606 URS0000EA3624_9606 URS0000EA3755_9606 URS0000EA3808_9606 URS0000EA3949_9606 URS0000EA3A43_9606 URS0000EA3ADD_9606 URS0000EA3E77_9606 URS0000EA405B_9606 URS0000EA42CE_9606 URS0000EA46BF_9606 URS0000EA4ABA_9606 URS0000EA4BB0_9606 URS0000EA4C13_9606 URS0000EA4DA2_9606 URS0000EA4DD7_9606 URS0000EA518A_9606 URS0000EA533B_9606 URS0000EA54E7_9606 URS0000EA5D81_9606 URS0000EA6097_9606 URS0000EA6304_9606 URS0000EA6336_9606 URS0000EA639A_9606 URS0000EA64A8_9606 URS0000EA64FD_9606 URS0000EA675D_9606 URS0000EA69AA_9606 URS0000EA6E5B_9606 URS0000EA6F4E_9606 URS0000EA7047_9606 URS0000EA71C2_9606 URS0000EA755A_9606 URS0000EA7959_9606 URS0000EA7AD5_9606 URS0000EA7B30_9606 URS0000EA7B9D_9606 URS0000EA8222_9606 URS0000EA89C8_9606 URS0000EA8A52_9606 URS0000EA8AD3_9606 URS0000EA8C6A_9606 URS0000EA8CAC_9606 URS0000EA8D12_9606 URS0000EA8D64_9606 URS0000EA8FF3_9606 URS0000EA941F_9606 URS0000EA975C_9606 URS0000EA9897_9606 URS0000EA9AF8_9606 URS0000EA9B6A_9606 URS0000EA9EC0_9606 URS0000EAA267_9606 URS0000EAA337_9606 URS0000EAA86A_9606 URS0000EAAE7D_9606 URS0000EAB051_9606 URS0000EAB5C0_9606 URS0000EAB755_9606 URS0000EAB806_9606 URS0000EAB936_9606 URS0000EABA88_9606 URS0000EABDE8_9606 URS0000EABF6B_9606 URS0000EAC17F_9606 URS0000EAC25B_9606 URS0000EAC45E_9606 URS0000EAC563_9606 URS0000EAC665_9606 URS0000EAC6C2_9606 URS0000EAC6F0_9606 URS0000EACA55_9606 URS0000EAD553_9606 URS0000EADB5B_9606 URS0000EADC7C_9606 URS0000EADD57_9606 URS0000EADEE6_9606 URS0000EADF14_9606 URS0000EADF18_9606 URS0000EAE05D_9606 URS0000EAE645_9606 URS0000EAE800_9606 URS0000EAE902_9606 URS0000EAEA70_9606 URS0000EAEB20_9606 URS0000EAEB5F_9606 URS0000EAEC1D_9606 URS0000EAEDF5_9606 URS0000EAF174_9606 URS0000EAF3C8_9606 URS0000EAF4C4_9606 URS0000EAF5B1_9606 URS0000EAFA2D_9606 URS0000EAFBBD_9606 URS0000EAFDD4_9606 URS0000EAFE4D_9606 URS0000EAFE9A_9606 URS0000EB014F_9606 URS0000EB05B4_9606 URS0000EB08D6_9606 URS0000EB0CF5_9606 URS0000EB0F33_9606 URS0000EB1398_9606 URS0000EB14DD_9606 URS0000EB1746_9606 URS0000EB1F1B_9606 URS0000EB1F44_9606 URS0000EB1FF1_9606 URS0000EB201E_9606 URS0000EB20A3_9606 URS0000EB210C_9606 URS0000EB21CD_9606 URS0000EB2217_9606 URS0000EB25C0_9606 URS0000EB286D_9606 URS0000EB29C2_9606 URS0000EB2BA4_9606 URS0000EB30AB_9606 URS0000EB3331_9606 URS0000EB3521_9606 URS0000EB36AE_9606 URS0000EB3701_9606 URS0000EB3B52_9606 URS0000EB3CE8_9606 URS0000EB3FD1_9606 URS0000EB4863_9606 URS0000EB4B08_9606 URS0000EB4C13_9606 URS0000EB4D9A_9606 URS0000EB4DAD_9606 URS0000EB4E5A_9606 URS0000EB4E62_9606 URS0000EB500A_9606 URS0000EB5038_9606 URS0000EB5224_9606 URS0000EB53D4_9606 URS0000EB5B1C_9606 URS0000EB5C26_9606 URS0000EB5D37_9606 URS0000EB5D83_9606 URS0000EB5DE5_9606 URS0000EB5E57_9606 URS0000EB610E_9606 URS0000EB627B_9606 URS0000EB63A5_9606 URS0000EB63DD_9606 URS0000EB65C2_9606 URS0000EB671B_9606 URS0000EB6F5D_9606 URS0000EB711A_9606 URS0000EB72D6_9606 URS0000EB756F_9606 URS0000EB7852_9606 URS0000EB789B_9606 URS0000EB799D_9606 URS0000EB7ABE_9606 URS0000EB7BFE_9606 URS0000EB7C4A_9606 URS0000EB8181_9606 URS0000EB82DA_9606 URS0000EB8453_9606 URS0000EB85C3_9606 URS0000EB8863_9606 URS0000EB89C2_9606 URS0000EB8B7C_9606 URS0000EB8C15_9606 URS0000EB8C36_9606 URS0000EB8C7C_9606 URS0000EB8ED1_9606 URS0000EB8FA5_9606 URS0000EB901C_9606 URS0000EB90ED_9606 URS0000EB933E_9606 URS0000EB9344_9606 URS0000EB94B9_9606 URS0000EB96E8_9606 URS0000EB9814_9606 URS0000EB98FE_9606 URS0000EB994C_9606 URS0000EB9D12_9606 URS0000EB9F7A_9606 URS0000EBA2FD_9606 URS0000EBA718_9606 URS0000EBA940_9606 URS0000EBA99C_9606 URS0000EBAAE3_9606 URS0000EBABCE_9606 URS0000EBABDE_9606 URS0000EBAD25_9606 URS0000EBAD2B_9606 URS0000EBAD66_9606 URS0000EBB186_9606 URS0000EBB278_9606 URS0000EBB6D0_9606 URS0000EBB7AA_9606 URS0000EBB97B_9606 URS0000EBBBD5_9606 URS0000EBBCCA_9606 URS0000EBBD24_9606 URS0000EBBD79_9606 URS0000EBBF7B_9606 URS0000EBC0C6_9606 URS0000EBC225_9606 URS0000EBC576_9606 URS0000EBC5E1_9606 URS0000EBCB1E_9606 URS0000EBCB7E_9606 URS0000EBCC00_9606 URS0000EBCC16_9606 URS0000EBCC22_9606 URS0000EBCC6F_9606 URS0000EBCE83_9606 URS0000EBD2C4_9606 URS0000EBD71E_9606 URS0000EBD88D_9606 URS0000EBD915_9606 URS0000EBDA6B_9606 URS0000EBDBF9_9606 URS0000EBDC76_9606 URS0000EBDDEC_9606 URS0000EBE177_9606 URS0000EBE236_9606 URS0000EBE656_9606 URS0000EBE83B_9606 URS0000EBED12_9606 URS0000EBEDF2_9606 URS0000EBF289_9606 URS0000EBF358_9606 URS0000EBF699_9606 URS0000EBF9DE_9606 URS0000EBFCF3_9606 URS0000EBFDCD_9606 URS0000EBFDF7_9606 URS0000EBFFC7_9606 URS0000EBFFCA_9606 URS0000EC03E4_9606 URS0000EC049C_9606 URS0000EC061D_9606 URS0000EC0AD0_9606 URS0000EC0AE4_9606 URS0000EC0BA2_9606 URS0000EC1155_9606 URS0000EC1421_9606 URS0000EC14E3_9606 URS0000EC19AA_9606 URS0000EC1B57_9606 URS0000EC20B6_9606 URS0000EC2257_9606 URS0000EEAF16_9606 URS0000EEB250_9606 URS0000EEBF73_9606 URS0000EECCEC_9606 URS0000EECD6B_9606 URS0000EED25B_9606 URS0000EED781_9606 URS0000EED83D_9606 URS0000EEDE96_9606 URS0000EEE7DC_9606 URS0000EEF337_9606 URS0000EEFADC_9606 URS0000EEFB91_9606 URS0000EEFE40_9606 URS0000EF02A0_9606 URS0000EF089C_9606 URS0000EF08FB_9606 URS0000EF0CDD_9606 URS0000EF0D93_9606 URS0000EF149C_9606 URS0000EF1DD4_9606 URS0000EF275A_9606 URS0000EF31BC_9606 URS0000EF3370_9606 URS0000EF383F_9606 URS0000EF3A4C_9606 URS0000EF403B_9606 URS0000EF40D3_9606 URS0000EF48BA_9606 URS0000EF4AE9_9606 URS0000EF4AEA_9606 URS0000EF55D5_9606 URS0000EF57DF_9606 URS0000EF5860_9606 URS0000EF5FD8_9606 URS0000EF63F0_9606 URS0000EF644F_9606 URS0000EF69DC_9606 URS0000EF6EB2_9606 URS0000EF710A_9606 URS00019AB68C_9606 URS00019B2B2B_9606 URS00019B4177_9606 URS00019B7655_9606 URS00019C0816_9606 URS00019CEACF_9606 URS00019D35C3_9606 URS00019D89BF_9606 URS00019DC980_9606 URS00019DDF7D_9606 URS00019E3C55_9606 URS00019E575A_9606 URS00019E7FA4_9606 URS00019EB558_9606 URS00019ED9B7_9606 URS00019F9F13_9606 URS0001A06666_9606 URS0001D841DD_9606 URS0001E7F929_9606 URS0002208204_9606 URS0002208C0A_9606 URS000222A4FB_9606 URS000222EF8E_9606 URS000223AC34_9606 URS000223B1A7_9606 URS00022690A6_9606 URS000226E629_9606 URS0002271038_9606 URS00022763BF_9606 URS0002311994_9606 URS00023358EA_9606 URS0002335AFC_9606 URS0002335BFB_9606 URS0002335D2B_9606 URS0002335D43_9606 URS0002336044_9606 URS0002336088_9606 URS00023363D3_9606 URS0002336599_9606 URS00023365AE_9606 URS00023365CC_9606 URS0002336A02_9606 URS0002336BF0_9606 URS0002336CA5_9606 URS0002336D48_9606 URS0002336EF1_9606 URS0002337013_9606 URS0002337145_9606 URS00023371BC_9606 URS00023372A9_9606 URS0002337716_9606 URS00023377DA_9606 URS00023378CD_9606 URS0002337C37_9606 URS0002337E6A_9606 URS0002337F08_9606 URS000233825A_9606 URS00023382F1_9606 URS00023385EB_9606 URS00023387D6_9606 URS000233891D_9606 URS0002338944_9606 URS0002339004_9606 URS00023391B2_9606 URS00023391D4_9606 URS000233926D_9606 URS00023394E7_9606 URS0002339D06_9606 URS0002339D7B_9606 URS000233A093_9606 URS000233A0B7_9606 URS000233A0B8_9606 URS000233A0D8_9606 URS000233A334_9606 URS000233A4D2_9606 URS000233A52D_9606 URS000233A5FB_9606 URS000233A6B1_9606 URS000233A773_9606 URS000233ACC4_9606 URS000233AD7D_9606 URS000233AE16_9606 URS000233AFBC_9606 URS000233B018_9606 URS000233B384_9606 URS000233B5DF_9606 URS000233B685_9606 URS000233BC28_9606 URS000233BC8D_9606 URS000233C0F0_9606 URS000233C32E_9606 URS000233C475_9606 URS000233C785_9606 URS000233C800_9606 URS000233C973_9606 URS000233CBED_9606 URS000233CF87_9606 URS000233D180_9606 URS000233D1DC_9606 URS000233D5C1_9606 URS000233D8A3_9606 URS000233DE4F_9606 URS000233E078_9606 URS000233E187_9606 URS000233E39E_9606 URS000233E478_9606 URS000233E588_9606 URS000233E5DC_9606 URS000233E77E_9606 URS000233EB16_9606 URS000233EBF0_9606 URS000233EE12_9606 URS000233EEFB_9606 URS000233EF22_9606 URS000233F204_9606 URS000233F298_9606 URS000233F2AD_9606 URS000233F3FF_9606 URS000233F4B3_9606 URS000233F4C5_9606 URS000233F4C8_9606 URS000233F56B_9606 URS000233F8BF_9606 URS000233FD64_9606 URS000233FD6B_9606 URS000233FDF3_9606 URS000234065E_9606 URS00023409C8_9606 URS0002340A21_9606 URS0002340B2D_9606 URS0002340C54_9606 URS0002340E04_9606 URS00023410EE_9606 URS00023412A6_9606 URS00023412EC_9606 URS00023413AB_9606 URS00023413E3_9606 URS0002341476_9606 URS000234164C_9606 URS0002341794_9606 URS000234188A_9606 URS0002341A19_9606 URS0002341A57_9606 URS0002341FB6_9606 URS0002342087_9606 URS00023420D8_9606 URS00023422A5_9606 URS0002342427_9606 URS00023424A5_9606 URS0002342E7D_9606 URS0002342ED8_9606 URS00023434BE_9606 URS0002343945_9606 URS0002343D7B_9606 URS0002343DF7_9606 URS0002343FFF_9606 URS0002344335_9606 URS0002344460_9606 URS0002344471_9606 URS0002344592_9606 URS000234463F_9606 URS0002344699_9606 URS00023447C5_9606 URS0002344C4C_9606 URS0002344FC9_9606 URS000234509C_9606 URS0002345233_9606 URS000234537D_9606 URS00023453C3_9606 URS000234549D_9606 URS00023454C8_9606 URS0002345587_9606 URS00023456D7_9606 URS0002345B09_9606 URS0002345C9F_9606 URS0002345EEB_9606 URS0002346444_9606 URS0002346643_9606 URS00023468CF_9606 URS0002346911_9606 URS0002346AC7_9606 URS0002346D15_9606 URS0002347127_9606 URS000234727C_9606 URS00023472AB_9606 URS00023472D7_9606 URS0002347352_9606 URS00023473A4_9606 URS0002347C66_9606 URS0002347FA7_9606 URS000234821B_9606 URS0002348522_9606 URS00023486B4_9606 URS0002348900_9606 URS0002348B5F_9606 URS0002348C74_9606 URS0002348E67_9606 URS0002348F31_9606 URS000234913F_9606 URS000234950B_9606 URS00023496F4_9606 URS0002349711_9606 URS0002349A61_9606 URS0002349B48_9606 URS000250A5AF_9606 URS000250AB1C_9606 URS000250FEA4_9606 URS0002512C65_9606 URS0002516254_9606 URS000251664F_9606 URS0002518AD7_9606 URS0002519CFE_9606 URS000251C8EF_9606 URS000251E4EB_9606 URS000251EC94_9606 URS000251F792_9606 URS00025203B3_9606 URS0002521260_9606 URS0002522AB2_9606 URS0002523F1C_9606 URS0002526034_9606 URS0002527ED0_9606 URS0002532706_9606 URS00025328D1_9606 URS0002534118_9606 URS0002535F1A_9606 URS0002536185_9606 URS000253D8A8_9606 URS000253E58D_9606 URS000253E939_9606 URS00025402C9_9606 URS0002541D0D_9606 URS0002543575_9606 URS00025462EC_9606 URS000254663D_9606 URS0002547C08_9606 URS000254B715_9606 URS000254BFF2_9606 URS000254C700_9606 URS000254CA01_9606 URS000254FC29_9606 URS0002557A19_9606 URS000255FE48_9606 URS0002567157_9606 URS000256959D_9606 URS000256C6FC_9606 URS000256F385_9606 URS000256FDE6_9606 URS000256FF91_9606 URS0002574154_9606 URS0002576094_9606 URS0002577B0D_9606 URS000257A99A_9606 URS0002587D6E_9606 URS000258826C_9606 URS00025892F5_9606 URS000258CBB5_9606 URS0002592AFB_9606 URS0002593701_9606 URS000259371A_9606 URS0002594C6C_9606 URS0002595929_9606 URS00025975AF_9606 URS000259A1E9_9606 URS000259A9A3_9606 URS000259B633_9606 URS000259F8DA_9606 URS00025A0668_9606 URS00025A0AA6_9606 URS00025A89CF_9606 URS00025AD1B1_9606 URS00025B03FF_9606 URS00025B0ABB_9606 URS00025B0D06_9606 URS00025B5DFE_9606 URS00025B8A54_9606 URS00025BCEEA_9606 URS00025BF65C_9606 URS00025C216B_9606 URS00025C661B_9606 URS00025CD53D_9606 URS00025CED01_9606 URS00025CF791_9606 URS00025D2EA8_9606 URS00025DE95F_9606 URS00025E0A3A_9606 URS00025F0A13_9606 URS00025F1898_9606 URS00026A1AFA_9606 URS00026A1E93_9606 URS00026A2609_9606 URS0002A146E1_9606 URS0002A154E8_9606 URS0002A16464_9606 URS0002A16FD0_9606 URS0002A17B57_9606 URS0002A19685_9606 URS0002A1C955_9606 URS0002A1CFF3_9606 URS0002A1D321_9606 URS0002A1E8A8_9606 URS0002A1ED85_9606 URS0002A1F750_9606 URS0002A21161_9606 URS0002A22DB0_9606 URS0002A23934_9606 URS0002A243F9_9606 URS0002A24661_9606 URS0002A259C5_9606 URS0002A25AAD_9606 URS0002A26914_9606 URS0002A2819A_9606 URS0002A28515_9606 URS0002A2A3AC_9606 URS0002A2B363_9606 URS0002A2B813_9606 URS0002A2B822_9606 URS0002A2BE03_9606 URS0002A2C081_9606 URS0002A2E497_9606 URS0002A2EED4_9606 URS0002A2F08B_9606 URS0002A304A4_9606 URS0002A30D04_9606 URS0002A30D5F_9606 URS0002A314EC_9606 URS0002A3155B_9606 URS0002A31C44_9606 URS0002A3206F_9606 URS0002A3383F_9606 URS0002A34C3F_9606 URS0002A34DE2_9606 URS0002A36516_9606 URS0002A36814_9606 URS0002A37305_9606 URS0002A38031_9606 URS0002A381C9_9606 URS0002A39AF4_9606 URS0002A3A74A_9606 URS0002A3B901_9606 URS0002A3C31A_9606 URS0002A3C472_9606 URS0002A3D3B8_9606 URS0002A3F600_9606 URS0002A3F82C_9606 URS0002A3FED1_9606 URS0002A40901_9606 URS0002A41ADD_9606 URS0002A43EDB_9606 URS0002A44FBA_9606 URS0002A45293_9606 URS0002A459C1_9606 URS0002A4619E_9606 URS0002A48997_9606 URS0002A49331_9606 URS0002A4A57D_9606 URS0002A4BAAA_9606 URS0002A4BEED_9606 URS0002A5159D_9606 URS0002A51D08_9606 URS0002A52403_9606 URS0002A524CA_9606 URS0002A52CA6_9606 URS0002A53B5A_9606 URS0002A5432E_9606 URS0002A543F6_9606 URS0002A54DC6_9606 URS0002A55768_9606 URS0002A567C4_9606 URS0002A56E73_9606 URS0002A59797_9606 URS0002A59D86_9606 URS0002A5A36E_9606 URS0002A5A5D9_9606 URS0002A5C1DA_9606 URS0002A5D365_9606 URS0002A5E68E_9606 URS0002A5FCE5_9606 URS0002A6008A_9606 URS0002A62316_9606 URS0002A62591_9606 URS0002A65884_9606 URS0002A66070_9606 URS0002A66478_9606 URS0002A67A80_9606 URS0002A682B9_9606 URS0002A6960E_9606 URS0002A6A03F_9606 URS0002A6BB15_9606 URS0002A6DB40_9606 URS0002A6F06A_9606 URS0002A6FAFF_9606 URS0002A70E0A_9606 URS0003054724_9606
GO:0005786|signal recognition particle, endoplasmic reticulum targeting GO cellular_component	propagated from HUMAN-uniprot.gaf.gz	gaf-date=2026-06-18 08:16	exclude_iea=False SRP14 SRP19 SRP54 SRP68 SRP72 SRP9 URS000001C4A9_9606 URS0000024D93_9606 URS000003861E_9606 URS0000045C77_9606 URS00000478B7_9606 URS000009E1B8_9606 URS00000AB71A_9606 URS00000AE584_9606 URS00000D2D4B_9606 URS0000105C9E_9606 URS00001290C9_9606 URS00001385C1_9606 URS000014C5D2_9606 URS0000154720_9606 URS000017B33E_9606 URS000017DC97_9606 URS000019E0CD_9606 URS00001D4207_9606 URS00001ED021_9606 URS00001EECBA_9606 URS0000200897_9606 URS000024083D_9606 URS0000248228_9606 URS0000272064_9606 URS00002AB57C_9606 URS00002DFEA3_9606 URS00002E8E80_9606 URS000031C8F9_9606 URS00003449E1_9606 URS000034FE56_9606 URS0000354645_9606 URS000036F53C_9606 URS0000374BEE_9606 URS000037B6F9_9606 URS00003ACFC1_9606 URS00003B7515_9606 URS00003D0DA0_9606 URS0000405689_9606 URS000040C4F7_9606 URS0000418983_9606 URS0000435086_9606 URS0000454B1B_9606 URS00004644A7_9606 URS00004741F9_9606 URS00005BDDFC_9606 URS00005CB596_9606 URS00005F0052_9606 URS0000609A1E_9606 URS0000623A8C_9606 URS0000684D4B_9606 URS00006A61BD_9606 URS0000711B02_9606 URS000072546F_9606 URS0000759A0D_9606 URS000075B159_9606 URS000075B5B7_9606 URS0000769334_9606 URS0000787F9E_9606 URS00007C533D_9606 URS00007DB4CF_9606 URS00007E4BA9_9606 URS00007E4BAC_9606 URS000080DE0E_9606 URS000080E17A_9606 URS0000812095_9606 URS00008B1FB3_9606 URS00008B1FBA_9606 URS00008B2112_9606 URS00008B2136_9606 URS00008B21DC_9606 URS00008B2276_9606 URS00008B237E_9606 URS00008B2388_9606 URS00008B23FA_9606 URS00008B23FB_9606 URS00008B2418_9606 URS00008B2475_9606 URS00008B248D_9606 URS00008B24CA_9606 URS00008B24F9_9606 URS00008B2553_9606 URS00008B2555_9606 URS00008B25DC_9606 URS00008B25ED_9606 URS00008B269D_9606 URS00008B275B_9606 URS00008B2774_9606 URS00008B27FB_9606 URS00008B2801_9606 URS00008B2821_9606 URS00008B2936_9606 URS00008B2957_9606 URS00008B2A41_9606 URS00008B2A6A_9606 URS00008B2A80_9606 URS00008B2AB8_9606 URS00008B2BC5_9606 URS00008B2BE1_9606 URS00008B2C24_9606 URS00008B2CA8_9606 URS00008B2CAB_9606 URS00008B2CDD_9606 URS00008B2CE2_9606 URS00008B2D43_9606 URS00008B2D76_9606 URS00008B2E4A_9606 URS00008B2F1B_9606 URS00008B2F39_9606 URS00008B2F9A_9606 URS00008B3050_9606 URS00008B3108_9606 URS00008B3112_9606 URS00008B319F_9606 URS00008B31D7_9606 URS00008B3202_9606 URS00008B3231_9606 URS00008B3318_9606 URS00008B3320_9606 URS00008B3321_9606 URS00008B3377_9606 URS00008B33A1_9606 URS00008B33AD_9606 URS00008B33CE_9606 URS00008B33E4_9606 URS00008B34A8_9606 URS00008B352E_9606 URS00008B3534_9606 URS00008B354D_9606 URS00008B35E4_9606 URS00008B36E1_9606 URS00008B3739_9606 URS00008B376F_9606 URS00008B37AF_9606 URS00008B382A_9606 URS00008B3830_9606 URS00008B38EE_9606 URS00008B394F_9606 URS00008B3992_9606 URS00008B399B_9606 URS00008B39A9_9606 URS00008B3A25_9606 URS00008B3A48_9606 URS00008B3AE4_9606 URS00008B3AFC_9606 URS00008B3B64_9606 URS00008B3BC3_9606 URS00008B3C73_9606 URS00008B3CA1_9606 URS00008B3D05_9606 URS00008B3D3D_9606 URS00008B3DD1_9606 URS00008B3E05_9606 URS00008B3E22_9606 URS00008B3E60_9606 URS00008B3E7E_9606 URS00008B3E9F_9606 URS00008B3ED9_9606 URS00008B3F00_9606 URS00008B3F63_9606 URS00008B3F73_9606 URS00008B3F77_9606 URS00008B3FA4_9606 URS00008B4129_9606 URS00008B4184_9606 URS00008B41E7_9606 URS00008B42D8_9606 URS00008B4396_9606 URS00008B441B_9606 URS00008B4431_9606 URS00008B445D_9606 URS00008B44F8_9606 URS00008B45E0_9606 URS00008B4615_9606 URS00008B4666_9606 URS00008B467E_9606 URS00008B46DE_9606 URS00008B4717_9606 URS00008B4730_9606 URS00008B4751_9606 URS00008B4788_9606 URS00008B4798_9606 URS00008B47FC_9606 URS00008B481E_9606 URS00008B4835_9606 URS00008B4841_9606 URS00008B4875_9606 URS00008B4876_9606 URS00008B488E_9606 URS00008B48DC_9606 URS00008B4909_9606 URS00008B49AC_9606 URS00008B49F1_9606 URS00008B4A0B_9606 URS00008B4ADC_9606 URS00008B4AE4_9606 URS00008B4B82_9606 URS00008B4BA5_9606 URS00008B4BC2_9606 URS00008B4BD7_9606 URS00008B4C09_9606 URS00008B4C2E_9606 URS00008B4CB1_9606 URS00008B4D8E_9606 URS00008B4EC9_9606 URS00008B4F54_9606 URS00008B4F61_9606 URS00008B4F7B_9606 URS00008B4F87_9606 URS00008B4F9B_9606 URS00008B4FCF_9606 URS00008B4FDB_9606 URS00008B5002_9606 URS00008B5021_9606 URS00008B5022_9606 URS00008B510D_9606 URS00008B5156_9606 URS00008B5171_9606 URS00008B5185_9606 URS00008B5186_9606 URS00008B51A1_9606 URS00008B526F_9606 URS00008B52AE_9606 URS00008B52D8_9606 URS00008B5363_9606 URS00008B53F2_9606 URS00008B5457_9606 URS00008B546D_9606 URS00008B54A2_9606 URS00008B54D3_9606 URS00008B558B_9606 URS00008B55E2_9606 URS00008B56A4_9606 URS00008B56B7_9606 URS00008B575D_9606 URS00008B5764_9606 URS00008B57D7_9606 URS00008B57F9_9606 URS00008B5846_9606 URS00008B58D3_9606 URS00008B58E2_9606 URS00008B590E_9606 URS00008B594A_9606 URS00008B5956_9606 URS00008B5967_9606 URS00008B59BD_9606 URS00008B5A50_9606 URS00008B5A5D_9606 URS00008B5B66_9606 URS00008B5B85_9606 URS00008B5B89_9606 URS00008B5BC9_9606 URS00008B5C87_9606 URS00008B5D04_9606 URS00008B5D19_9606 URS00008B5D7A_9606 URS00008B5DDC_9606 URS00008B5E6A_9606 URS00008B5E95_9606 URS00008B5EC2_9606 URS00008B5F49_9606 URS00008B6038_9606 URS00008B6077_9606 URS00008B60AA_9606 URS00008B60D8_9606 URS00008B61C4_9606 URS00008B61FA_9606 URS00008B62BB_9606 URS00008B638D_9606 URS00008B63D9_9606 URS00008B6505_9606 URS00008B652F_9606 URS00008B6568_9606 URS00008B657C_9606 URS00008B667C_9606 URS00008B672B_9606 URS00008B67ED_9606 URS00008B6804_9606 URS00008B6837_9606 URS00008B68BB_9606 URS00008B6963_9606 URS00008B69AE_9606 URS00008B69BD_9606 URS00008B6A33_9606 URS00008B6AF7_9606 URS00008B6B07_9606 URS00008B6BEB_9606 URS00008B6C03_9606 URS00008B6C6A_9606 URS00008B6CBB_9606 URS00008B6CEE_9606 URS00008B6D2C_9606 URS00008B6E16_9606 URS00008B6E1F_9606 URS00008B6E2A_9606 URS00008B6E38_9606 URS00008B6E47_9606 URS00008B6E5E_9606 URS00008B6EAC_9606 URS00008B6FE0_9606 URS00008B703A_9606 URS00008B7060_9606 URS00008B70A7_9606 URS00008B70CC_9606 URS00008B70D0_9606 URS00008B70F6_9606 URS00008B714A_9606 URS00008B71B1_9606 URS00008B71D2_9606 URS00008B71F9_9606 URS00008B7217_9606 URS00008B7285_9606 URS00008B72C9_9606 URS00008B732C_9606 URS00008B741F_9606 URS00008B749B_9606 URS00008B74C6_9606 URS00008B7556_9606 URS00008B7580_9606 URS00008B7592_9606 URS00008B7598_9606 URS00008B75CA_9606 URS00008B75DC_9606 URS00008B75FA_9606 URS00008B7696_9606 URS00008B76A7_9606 URS00008B7760_9606 URS00008B7778_9606 URS00008B7799_9606 URS00008B782A_9606 URS00008B788E_9606 URS00008B7999_9606 URS00008B799A_9606 URS00008B7A0B_9606 URS00008B7A15_9606 URS00008B7A57_9606 URS00008B7A88_9606 URS00008B7AF0_9606 URS00008B7B0F_9606 URS00008B7B6B_9606 URS00008B7B9D_9606 URS00008B7C4F_9606 URS00008B7C69_9606 URS00008B7CA1_9606 URS00008B7CB8_9606 URS00008B7D2D_9606 URS00008B7DC0_9606 URS00008B7E2D_9606 URS00008B7F58_9606 URS00008B805E_9606 URS00008B80FB_9606 URS00008B816C_9606 URS00008B81A0_9606 URS00008B81F9_9606 URS00008B821D_9606 URS00008B8299_9606 URS00008B829D_9606 URS00008B82BF_9606 URS00008B8346_9606 URS00008B8379_9606 URS00008B8583_9606 URS00008B85AD_9606 URS00008B85C3_9606 URS00008B8659_9606 URS00008B86DE_9606 URS00008B87FE_9606 URS00008B8832_9606 URS00008B884C_9606 URS00008B888B_9606 URS00008B8899_9606 URS00008B889D_9606 URS00008B88F0_9606 URS00008B88FA_9606 URS00008B8965_9606 URS00008B896A_9606 URS00008B8A30_9606 URS00008B8B5F_9606 URS00008B8BE8_9606 URS00008B8BF4_9606 URS00008B8C2B_9606 URS00008B8CB0_9606 URS00008B8CBE_9606 URS00008B8D0E_9606 URS00008B8DA3_9606 URS00008B8E95_9606 URS00008B9003_9606 URS00008B910B_9606 URS00008B915D_9606 URS00008B91EA_9606 URS00008B9219_9606 URS00008B921E_9606 URS00008B923F_9606 URS00008B92BF_9606 URS00008B92C6_9606 URS00008B92EB_9606 URS00008B92FD_9606 URS00008B9302_9606 URS00008B931D_9606 URS00008B9340_9606 URS00008B9345_9606 URS00008B93A2_9606 URS00008B93C6_9606 URS00008B93C9_9606 URS00008B93CF_9606 URS00008B93EA_9606 URS00008B94A8_9606 URS00008B94AD_9606 URS00008B94F0_9606 URS00008B9509_9606 URS00008B9525_9606 URS00008B9582_9606 URS00008B95C0_9606 URS00008B95E3_9606 URS00008B965E_9606 URS00008B96EA_9606 URS00008B96FA_9606 URS00008B9772_9606 URS00008B9804_9606 URS00008B994A_9606 URS00008B99A2_9606 URS00008B99F4_9606 URS00008B9A90_9606 URS00008B9AA7_9606 URS00008B9B4B_9606 URS00008B9B8C_9606 URS00008B9BDB_9606 URS00008B9BE4_9606 URS00008B9C4E_9606 URS00008B9E7F_9606 URS00008B9EFE_9606 URS00008B9F1E_9606 URS00008B9F2C_9606 URS00008B9F34_9606 URS00008B9F6D_9606 URS00008B9F9E_9606 URS00008BA005_9606 URS00008BA071_9606 URS00008BA07E_9606 URS00008BA08A_9606 URS00008BA08B_9606 URS00008BA0C4_9606 URS00008BA0E7_9606 URS00008BA102_9606 URS00008BA1B2_9606 URS00008BA1B7_9606 URS00008BA239_9606 URS00008BA325_9606 URS00008BA36D_9606 URS00008BA383_9606 URS00008BA3A8_9606 URS00008BA3D0_9606 URS00008BA430_9606 URS00008BA4C1_9606 URS00008BA4D3_9606 URS00008BA4FE_9606 URS00008BA519_9606 URS00008BA51F_9606 URS00008BA54E_9606 URS00008BA581_9606 URS00008BA5E1_9606 URS00008BA649_9606 URS00008BA66D_9606 URS00008BA674_9606 URS00008BA67A_9606 URS00008BA68F_9606 URS00008BA6AB_9606 URS00008BA789_9606 URS00008BA78D_9606 URS00008BA7AB_9606 URS00008BA7D9_9606 URS00008BA81A_9606 URS00008BA866_9606 URS00008BA87D_9606 URS00008BA88F_9606 URS00008BA90E_9606 URS00008BA977_9606 URS00008BA9B8_9606 URS00008BA9BE_9606 URS00008BA9CF_9606 URS00008BAA05_9606 URS00008BAABD_9606 URS00008BAAD4_9606 URS00008BAAE7_9606 URS00008BAB8A_9606 URS00008BAB9D_9606 URS00008BAB9F_9606 URS00008BABAE_9606 URS00008BABC3_9606 URS00008BAC0B_9606 URS00008BAD62_9606 URS00008BAD7D_9606 URS00008BADA4_9606 URS00008BADDE_9606 URS00008BADF0_9606 URS00008BADFC_9606 URS00008BAE2F_9606 URS00008BAF0C_9606 URS00008BAF25_9606 URS00008BAF5C_9606 URS00008BAF77_9606 URS00008BAFC3_9606 URS00008BAFFA_9606 URS00008BB060_9606 URS00008BB0F8_9606 URS00008BB2DC_9606 URS00008BB37A_9606 URS00008BB3A7_9606 URS00008BB3B4_9606 URS00008BB43C_9606 URS00008BB479_9606 URS00008BB483_9606 URS00008BB49C_9606 URS00008BB534_9606 URS00008BB591_9606 URS00008BB5C7_9606 URS00008BB640_9606 URS00008BB6AA_9606 URS00008BB6E5_9606 URS00008BB711_9606 URS00008BB76E_9606 URS00008BB7D1_9606 URS00008BB7ED_9606 URS00008BB8BB_9606 URS00008BB8D5_9606 URS00008BB90F_9606 URS00008BBA16_9606 URS00008BBA30_9606 URS00008BBAAD_9606 URS00008BBADB_9606 URS00008BBAE0_9606 URS00008BBB41_9606 URS00008BBC10_9606 URS00008BBC2E_9606 URS00008BBC50_9606 URS00008BBC61_9606 URS00008BBCAA_9606 URS00008BBCD5_9606 URS00008BBCF8_9606 URS00008BBDAF_9606 URS00008BBE0D_9606 URS00008BBE62_9606 URS00008BC007_9606 URS00008BC08D_9606 URS00008BC0C1_9606 URS00008BC1D5_9606 URS00008BC33F_9606 URS00008BC353_9606 URS00008BC37D_9606 URS00008BC38C_9606 URS00008BC3AD_9606 URS00008BC3B2_9606 URS00008BC3C1_9606 URS00008BC44A_9606 URS00008BC486_9606 URS00008BC4DA_9606 URS00008BC5B4_9606 URS00008BC5E5_9606 URS00008BC63E_9606 URS00008BC64D_9606 URS00008BC6A6_9606 URS00008BC6F3_9606 URS00008BC8B1_9606 URS00008BC986_9606 URS00008BC9F4_9606 URS00008BC9F7_9606 URS00008BCA35_9606 URS00008BCA87_9606 URS00008BCAFF_9606 URS00008BCB4B_9606 URS00008BCB79_9606 URS00008BCC35_9606 URS00008BCCA3_9606 URS00008BCCD0_9606 URS00008BCCEB_9606 URS00008BCCFB_9606 URS00008BCD21_9606 URS00008BCD6D_9606 URS00008BCD94_9606 URS00008BCDB0_9606 URS00008BCDDA_9606 URS00008BCDDF_9606 URS00008BCE47_9606 URS00008BCF8F_9606 URS00008BCFA3_9606 URS00008BD0C7_9606 URS00008BD0F2_9606 URS00008BD113_9606 URS00008BD12A_9606 URS00008BD15F_9606 URS00008BD2DA_9606 URS00008BD354_9606 URS00008BD3BF_9606 URS00008BD4B3_9606 URS00008BD51D_9606 URS00008BD58A_9606 URS00008BD600_9606 URS00008BD603_9606 URS00008BD706_9606 URS00008BD70C_9606 URS00008BD71A_9606 URS00008BD786_9606 URS00008BD7FD_9606 URS00008BD845_9606 URS00008BD9BF_9606 URS00008BD9E1_9606 URS00008BD9E4_9606 URS00008BDA07_9606 URS00008BDA2C_9606 URS00008BDA35_9606 URS00008BDA5A_9606 URS00008BDA85_9606 URS00008BDAB2_9606 URS00008BDB04_9606 URS00008BDB10_9606 URS00008BDBCC_9606 URS00008BDC08_9606 URS00008BDC57_9606 URS00008BDC9B_9606 URS00008BDCA2_9606 URS00008BDD4F_9606 URS00008BDD64_9606 URS00008BDD9A_9606 URS00008BDDCF_9606 URS00008BDE0D_9606 URS00008BDE79_9606 URS00008BDFA9_9606 URS00008BDFAD_9606 URS00008BDFDB_9606 URS00008BDFF5_9606 URS00008BE15C_9606 URS00008BE169_9606 URS00008BE179_9606 URS00008BE188_9606 URS00008BE243_9606 URS00008BE248_9606 URS00008BE372_9606 URS00008BE3BC_9606 URS00008BE3C1_9606 URS00008BE439_9606 URS00008BE467_9606 URS00008BE485_9606 URS00008BE54B_9606 URS00008BE5F7_9606 URS00008BE619_9606 URS00008BE61D_9606 URS00008BE65B_9606 URS00008BE670_9606 URS00008BE6C0_9606 URS00008BE6EE_9606 URS00008BE746_9606 URS00008BE76B_9606 URS00008BE7B9_9606 URS00008BE7C8_9606 URS00008BE7EC_9606 URS00008BE88E_9606 URS00008BE8B0_9606 URS00008BE952_9606 URS00008BE9A0_9606 URS00008BE9E8_9606 URS00008BEA02_9606 URS00008BEA18_9606 URS00008BEA43_9606 URS00008BEA7D_9606 URS00008BEA95_9606 URS00008BEABD_9606 URS00008BEABF_9606 URS00008BEB37_9606 URS00008BEBD4_9606 URS00008BEC00_9606 URS00008BEC09_9606 URS00008BEC3E_9606 URS00008BEC40_9606 URS00008BED62_9606 URS00008BEDFA_9606 URS00008BEE0A_9606 URS00008BEE31_9606 URS00008BEE9D_9606 URS00008BEF3F_9606 URS00008BF03B_9606 URS00008BF095_9606 URS00008BF104_9606 URS00008BF1E2_9606 URS00008BF1F0_9606 URS00008BF221_9606 URS00008BF264_9606 URS00008BF309_9606 URS00008BF389_9606 URS00008BF438_9606 URS00008BF451_9606 URS00008BF454_9606 URS00008BF45E_9606 URS00008BF4F2_9606 URS00008BF53E_9606 URS00008BF5A5_9606 URS00008BF69F_9606 URS00008BF793_9606 URS00008BF7A5_9606 URS00008BF7DC_9606 URS00008BF7E8_9606 URS00008BF883_9606 URS00008BF932_9606 URS00008BF951_9606 URS00008BFA56_9606 URS00008BFA94_9606 URS00008BFA9B_9606 URS00008BFB04_9606 URS00008BFB14_9606 URS00008BFBC1_9606 URS00008BFC7E_9606 URS00008BFCB6_9606 URS00008BFD0A_9606 URS00008BFD3B_9606 URS00008BFD7A_9606 URS00008BFDC2_9606 URS00008BFDD6_9606 URS00008BFE24_9606 URS00008BFF95_9606 URS00008BFFA2_9606 URS00008C00FE_9606 URS00008C0105_9606 URS00008C0153_9606 URS00008C02AE_9606 URS00008C033B_9606 URS00008C03DC_9606 URS00008C046D_9606 URS00008C047C_9606 URS00008C04B7_9606 URS00008C04F7_9606 URS00008C05B0_9606 URS00008C05FF_9606 URS00008C067E_9606 URS00008C0781_9606 URS00008C079A_9606 URS00008C0AB0_9606 URS00008C0C81_9606 URS00008C0EED_9606 URS00008C0FFB_9606 URS00008C130D_9606 URS00008C1322_9606 URS00008C14F4_9606 URS00008C1BFF_9606 URS00008C2202_9606 URS00008C2AB4_9606 URS00008C3ADF_9606 URS00008C3B63_9606 URS00008C3BC4_9606 URS00008C40A1_9606 URS00008FF672_9606 URS0000902664_9606 URS00009079F0_9606 URS0000910B9F_9606 URS0000913E70_9606 URS000091424F_9606 URS0000915101_9606 URS000091631F_9606 URS00009163AC_9606 URS0000916472_9606 URS0000916817_9606 URS0000917EAC_9606 URS0000918B47_9606 URS000091CDAE_9606 URS0000920EBA_9606 URS0000923DBA_9606 URS0000927360_9606 URS0000929185_9606 URS00009294E7_9606 URS000092A5C4_9606 URS000092B05C_9606 URS0000930DE5_9606 URS0000935591_9606 URS0000936466_9606 URS0000937B79_9606 URS0000938EC2_9606 URS0000938F26_9606 URS000093C631_9606 URS000093E1EB_9606 URS000093FF37_9606 URS0000944784_9606 URS0000945671_9606 URS000094597C_9606 URS00009467E5_9606 URS0000946FB2_9606 URS000094A375_9606 URS000094BFDA_9606 URS000094DD43_9606 URS000094F941_9606 URS0000950571_9606 URS0000951FC2_9606 URS0000956216_9606 URS000095689B_9606 URS0000957050_9606 URS00009574F5_9606 URS00009578BB_9606 URS0000958346_9606 URS0000959D68_9606 URS000095BA9A_9606 URS000095D401_9606 URS000095E0B3_9606 URS000095F918_9606 URS0000960B0B_9606 URS0000961453_9606 URS0000962FA8_9606 URS0000967F76_9606 URS000096A7FC_9606 URS000096BFCA_9606 URS000096E548_9606 URS000096F2C8_9606 URS0000970974_9606 URS00009725FB_9606 URS0000972C7D_9606 URS0000973C4C_9606 URS0000974385_9606 URS0000975EFA_9606 URS0000978422_9606 URS0000978FDF_9606 URS0000979AE0_9606 URS0000979F29_9606 URS000097A636_9606 URS000097DFA8_9606 URS000097F48F_9606 URS000097F49D_9606 URS0000981519_9606 URS00009841B9_9606 URS00009856BB_9606 URS00009885A2_9606 URS0000988908_9606 URS0000988E9F_9606 URS00009894CB_9606 URS00009895B8_9606 URS0000989A4A_9606 URS000098B225_9606 URS000098B70D_9606 URS000098FB3A_9606 URS00009904B1_9606 URS0000993903_9606 URS0000995472_9606 URS0000995AFC_9606 URS0000995D16_9606 URS00009961D5_9606 URS0000996796_9606 URS0000996B25_9606 URS000099882C_9606 URS0000999795_9606 URS000099B192_9606 URS000099C246_9606 URS00009A07F8_9606 URS00009A0BED_9606 URS00009A50E6_9606 URS00009A7164_9606 URS00009A9784_9606 URS00009A9999_9606 URS00009AD23D_9606 URS00009AED9F_9606 URS00009AFCF4_9606 URS00009B19EE_9606 URS00009B267B_9606 URS00009B2C90_9606 URS00009B4502_9606 URS00009B4592_9606 URS00009B58F9_9606 URS00009B6C0B_9606 URS00009B8768_9606 URS00009BA421_9606 URS00009BB352_9606 URS00009BE89D_9606 URS00009C060C_9606 URS00009C1356_9606 URS00009C14C5_9606 URS00009C1D5E_9606 URS00009C48FD_9606 URS00009C4FA2_9606 URS00009C587E_9606 URS00009C5ADC_9606 URS00009C60F3_9606 URS0000A76E40_9606 URS0000A7710A_9606 URS0000A78F5C_9606 URS0000A791C5_9606 URS0000A79E15_9606 URS0000A7AD8A_9606 URS0000A7B325_9606 URS0000A7B4C3_9606 URS0000A7C61D_9606 URS0000A7CC10_9606 URS0000A7F66A_9606 URS0000A7F6A9_9606 URS0000A8417A_9606 URS0000A8449C_9606 URS0000A84ED7_9606 URS0000A864A3_9606 URS0000A86B7C_9606 URS0000A87426_9606 URS0000A89365_9606 URS0000A8D543_9606 URS0000A8D9B4_9606 URS0000A8E3DF_9606 URS0000A8F0EE_9606 URS0000A8FC9B_9606 URS0000A90508_9606 URS0000A90E50_9606 URS0000A91129_9606 URS0000A91AE4_9606 URS0000A91B31_9606 URS0000A92098_9606 URS0000A923D8_9606 URS0000A95769_9606 URS0000A9616A_9606 URS0000A976C8_9606 URS0000A98306_9606 URS0000A98AC3_9606 URS0000A9951A_9606 URS0000A9ACB7_9606 URS0000A9B0E6_9606 URS0000A9B683_9606 URS0000A9D3E9_9606 URS0000A9D490_9606 URS0000A9D77F_9606 URS0000A9D9F6_9606 URS0000A9F1F6_9606 URS0000AA0741_9606 URS0000AA0762_9606 URS0000AA0850_9606 URS0000AA219A_9606 URS0000AA482C_9606 URS0000AA52A2_9606 URS0000AA552F_9606 URS0000AA5CFE_9606 URS0000AA6200_9606 URS0000AA6964_9606 URS0000AA6A3B_9606 URS0000AA737C_9606 URS0000AA76C9_9606 URS0000AA890E_9606 URS0000AA8B8C_9606 URS0000AA914D_9606 URS0000AAADAD_9606 URS0000AABC91_9606 URS0000AAC061_9606 URS0000AAD1C6_9606 URS0000AAD4B7_9606 URS0000AAE397_9606 URS0000AAF2AA_9606 URS0000AAF56E_9606 URS0000AAFBEE_9606 URS0000AAFCF4_9606 URS0000BE8CB6_9606 URS0000BF12D9_9606 URS0000D56C8D_9606 URS0000D56C99_9606 URS0000D56CD4_9606 URS0000D56DC7_9606 URS0000D56EA4_9606 URS0000D56F8E_9606 URS0000D56FFF_9606 URS0000D57009_9606 URS0000D570EB_9606 URS0000D5720A_9606 URS0000D573DD_9606 URS0000D57449_9606 URS0000D574B8_9606 URS0000D57513_9606 URS0000D575A1_9606 URS0000D575F6_9606 URS0000D57616_9606 URS0000D577BD_9606 URS0000D578AF_9606 URS0000D579F0_9606 URS0000D57A06_9606 URS0000D57AB8_9606 URS0000D57ADE_9606 URS0000D57B10_9606 URS0000D57B5F_9606 URS0000D57D6C_9606 URS0000D57DBB_9606 URS0000D57E64_9606 URS0000D57EA5_9606 URS0000D580B4_9606 URS0000D5811B_9606 URS0000D58268_9606 URS0000D582BD_9606 URS0000D582E3_9606 URS0000D58336_9606 URS0000D5842B_9606 URS0000D58467_9606 URS0000D58631_9606 URS0000D58660_9606 URS0000D58805_9606 URS0000D588AD_9606 URS0000D58989_9606 URS0000D589B0_9606 URS0000D58A35_9606 URS0000D58A81_9606 URS0000D58A99_9606 URS0000D58B43_9606 URS0000D58B70_9606 URS0000D58BD0_9606 URS0000D58C12_9606 URS0000D58CC6_9606 URS0000D58D50_9606 URS0000D58DDF_9606 URS0000D58E12_9606 URS0000D58E7B_9606 URS0000D58EF1_9606 URS0000D58F31_9606 URS0000D59094_9606 URS0000D5919B_9606 URS0000D591AF_9606 URS0000D591B5_9606 URS0000D5921B_9606 URS0000D59387_9606 URS0000D5954E_9606 URS0000D59551_9606 URS0000D59635_9606 URS0000D5969A_9606 URS0000D59712_9606 URS0000D5972B_9606 URS0000D5998C_9606 URS0000D59A6E_9606 URS0000D59B01_9606 URS0000D59B47_9606 URS0000D59B48_9606 URS0000D59B4A_9606 URS0000D59C45_9606 URS0000D59C9A_9606 URS0000D59CE5_9606 URS0000D59D0A_9606 URS0000D59D60_9606 URS0000D59D88_9606 URS0000D59E59_9606 URS0000D59F0F_9606 URS0000D59F29_9606 URS0000D59F3E_9606 URS0000D59F72_9606 URS0000D59FA8_9606 URS0000D5A043_9606 URS0000D5A0B2_9606 URS0000D5A230_9606 URS0000D5A268_9606 URS0000D5A5D5_9606 URS0000D5A620_9606 URS0000D5A714_9606 URS0000D5A736_9606 URS0000D5A7DE_9606 URS0000D5A8C3_9606 URS0000D5A909_9606 URS0000D5A9C4_9606 URS0000D5AA18_9606 URS0000D5AA20_9606 URS0000D5AA62_9606 URS0000D5AA6D_9606 URS0000D5AAC8_9606 URS0000D5AAF3_9606 URS0000D5AB98_9606 URS0000D5AE1D_9606 URS0000D5AE5F_9606 URS0000D5AF33_9606 URS0000D5AF6E_9606 URS0000D5B084_9606 URS0000D5B0E9_9606 URS0000D5B2A0_9606 URS0000D5B453_9606 URS0000D5B4C2_9606 URS0000D5B525_9606 URS0000D5B642_9606 URS0000D5B748_9606 URS0000D5B88F_9606 URS0000D5B9A5_9606 URS0000D5BAAE_9606 URS0000D5BAEE_9606 URS0000D5BB3B_9606 URS0000D5BD38_9606 URS0000D5BFC0_9606 URS0000D5C06E_9606 URS0000D5C083_9606 URS0000D5C11D_9606 URS0000D5C12B_9606 URS0000D5C14D_9606 URS0000D5C186_9606 URS0000D5C21E_9606 URS0000D5C295_9606 URS0000D5C2F0_9606 URS0000D5C4AA_9606 URS0000D5C4C7_9606 URS0000D5C5FE_9606 URS0000D5C69E_9606 URS0000D5C6D4_9606 URS0000D5C705_9606 URS0000D5C789_9606 URS0000D5C844_9606 URS0000D5C850_9606 URS0000D5C875_9606 URS0000D5CA67_9606 URS0000D5CAAA_9606 URS0000D5CB0A_9606 URS0000D5CCAD_9606 URS0000D5D074_9606 URS0000D5D0D0_9606 URS0000D5D180_9606 URS0000D5D1C5_9606 URS0000D5D235_9606 URS0000D5D2B0_9606 URS0000D5D326_9606 URS0000D5D347_9606 URS0000D5D3EA_9606 URS0000D5D426_9606 URS0000D5D58B_9606 URS0000D5D633_9606 URS0000D5D7BF_9606 URS0000D5D8A9_9606 URS0000D5D8CC_9606 URS0000D5D91E_9606 URS0000D5D94F_9606 URS0000D5D988_9606 URS0000D5D98A_9606 URS0000D5D9FE_9606 URS0000D5DA26_9606 URS0000D5DADE_9606 URS0000D5DB76_9606 URS0000D5DBBA_9606 URS0000D5DBC1_9606 URS0000D5DC1E_9606 URS0000D5DCC6_9606 URS0000D5DE84_9606 URS0000D5DFED_9606 URS0000D5E008_9606 URS0000D5E051_9606 URS0000D5E0C5_9606 URS0000D5E22D_9606 URS0000D5E36B_9606 URS0000D5E3CA_9606 URS0000D60BB5_9606 URS0000D6D825_9606 URS0000D6D848_9606 URS0000D6D997_9606 URS0000D6D9D6_9606 URS0000D6DC11_9606 URS0000D6DECE_9606 URS0000D6E4E2_9606 URS0000D6E9C9_9606 URS0000D6ED1C_9606 URS0000DB74B4_9606 URS0000E74715_9606 URS0000E910C3_9606 URS0000E912AF_9606 URS0000E912C6_9606 URS0000E91538_9606 URS0000E9188B_9606 URS0000E91C10_9606 URS0000E91E02_9606 URS0000E923E9_9606 URS0000E9253E_9606 URS0000E92631_9606 URS0000E927B6_9606 URS0000E92868_9606 URS0000E928B2_9606 URS0000E92A9F_9606 URS0000E92C8B_9606 URS0000E92D41_9606 URS0000E92DAC_9606 URS0000E92FEA_9606 URS0000E9309B_9606 URS0000E9332A_9606 URS0000E933F9_9606 URS0000E93911_9606 URS0000E939E6_9606 URS0000E93CFF_9606 URS0000E93DFF_9606 URS0000E93F01_9606 URS0000E93F64_9606 URS0000E94014_9606 URS0000E9408F_9606 URS0000E943B7_9606 URS0000E9463B_9606 URS0000E94796_9606 URS0000E94927_9606 URS0000E94AEA_9606 URS0000E94C70_9606 URS0000E94CFF_9606 URS0000E9501E_9606 URS0000E950CE_9606 URS0000E95168_9606 URS0000E95301_9606 URS0000E9546F_9606 URS0000E955AC_9606 URS0000E95B99_9606 URS0000E95D6B_9606 URS0000E95E6A_9606 URS0000E95F7F_9606 URS0000E96053_9606 URS0000E961A6_9606 URS0000E964B5_9606 URS0000E9668D_9606 URS0000E9672B_9606 URS0000E96827_9606 URS0000E969B9_9606 URS0000E96AA7_9606 URS0000E96BE3_9606 URS0000E96D02_9606 URS0000E96D04_9606 URS0000E96D45_9606 URS0000E96DB4_9606 URS0000E96DD3_9606 URS0000E96ED8_9606 URS0000E9705E_9606 URS0000E9715B_9606 URS0000E9720B_9606 URS0000E97246_9606 URS0000E9740C_9606 URS0000E975E7_9606 URS0000E97BF1_9606 URS0000E97CA9_9606 URS0000E97FB8_9606 URS0000E9819B_9606 URS0000E98428_9606 URS0000E98450_9606 URS0000E985C3_9606 URS0000E98AD9_9606 URS0000E98BEA_9606 URS0000E98DD8_9606 URS0000E98ECA_9606 URS0000E9902B_9606 URS0000E990D5_9606 URS0000E99122_9606 URS0000E99217_9606 URS0000E99529_9606 URS0000E996DD_9606 URS0000E9977D_9606 URS0000E997EA_9606 URS0000E99843_9606 URS0000E99A50_9606 URS0000E99BAB_9606 URS0000E99BDB_9606 URS0000E99D4F_9606 URS0000E99D6E_9606 URS0000E99E19_9606 URS0000E99F3E_9606 URS0000E9A0BF_9606 URS0000E9A20D_9606 URS0000E9A37F_9606 URS0000E9A439_9606 URS0000E9A63E_9606 URS0000E9AA57_9606 URS0000E9ABDC_9606 URS0000E9B035_9606 URS0000E9B60B_9606 URS0000E9B684_9606 URS0000E9C150_9606 URS0000E9C1E7_9606 URS0000E9C4DC_9606 URS0000E9C531_9606 URS0000E9C904_9606 URS0000E9C921_9606 URS0000E9CA05_9606 URS0000E9CAEC_9606 URS0000E9CC2D_9606 URS0000E9CD2A_9606 URS0000E9D123_9606 URS0000E9D498_9606 URS0000E9D7FB_9606 URS0000E9E76B_9606 URS0000E9E837_9606 URS0000E9EA27_9606 URS0000E9ED4A_9606 URS0000E9F17D_9606 URS0000E9F1BD_9606 URS0000E9F3B5_9606 URS0000E9FD65_9606 URS0000E9FE27_9606 URS0000EA0730_9606 URS0000EA0E8D_9606 URS0000EA0F65_9606 URS0000EA17C6_9606 URS0000EA1865_9606 URS0000EA1A89_9606 URS0000EA1A97_9606 URS0000EA1A99_9606 URS0000EA1ACB_9606 URS0000EA1B55_9606 URS0000EA1BC4_9606 URS0000EA1DDE_9606 URS0000EA202D_9606 URS0000EA249A_9606 URS0000EA2A0A_9606 URS0000EA2D3F_9606 URS0000EA2F75_9606 URS0000EA347E_9606 URS0000EA3624_9606 URS0000EA3755_9606 URS0000EA3808_9606 URS0000EA3949_9606 URS0000EA3A43_9606 URS0000EA3ADD_9606 URS0000EA3E77_9606 URS0000EA405B_9606 URS0000EA42CE_9606 URS0000EA46BF_9606 URS0000EA4ABA_9606 URS0000EA4BB0_9606 URS0000EA4C13_9606 URS0000EA4DA2_9606 URS0000EA4DD7_9606 URS0000EA518A_9606 URS0000EA533B_9606 URS0000EA54E7_9606 URS0000EA5D81_9606 URS0000EA6097_9606 URS0000EA6304_9606 URS0000EA6336_9606 URS0000EA639A_9606 URS0000EA64A8_9606 URS0000EA64FD_9606 URS0000EA675D_9606 URS0000EA69AA_9606 URS0000EA6E5B_9606 URS0000EA6F4E_9606 URS0000EA7047_9606 URS0000EA71C2_9606 URS0000EA755A_9606 URS0000EA7959_9606 URS0000EA7AD5_9606 URS0000EA7B30_9606 URS0000EA7B9D_9606 URS0000EA8222_9606 URS0000EA89C8_9606 URS0000EA8A52_9606 URS0000EA8AD3_9606 URS0000EA8C6A_9606 URS0000EA8CAC_9606 URS0000EA8D12_9606 URS0000EA8D64_9606 URS0000EA8FF3_9606 URS0000EA941F_9606 URS0000EA975C_9606 URS0000EA9897_9606 URS0000EA9AF8_9606 URS0000EA9B6A_9606 URS0000EA9EC0_9606 URS0000EAA267_9606 URS0000EAA337_9606 URS0000EAA86A_9606 URS0000EAAE7D_9606 URS0000EAB051_9606 URS0000EAB5C0_9606 URS0000EAB755_9606 URS0000EAB806_9606 URS0000EAB936_9606 URS0000EABA88_9606 URS0000EABDE8_9606 URS0000EABF6B_9606 URS0000EAC17F_9606 URS0000EAC25B_9606 URS0000EAC45E_9606 URS0000EAC563_9606 URS0000EAC665_9606 URS0000EAC6C2_9606 URS0000EAC6F0_9606 URS0000EACA55_9606 URS0000EAD553_9606 URS0000EADB5B_9606 URS0000EADC7C_9606 URS0000EADD57_9606 URS0000EADEE6_9606 URS0000EADF14_9606 URS0000EADF18_9606 URS0000EAE05D_9606 URS0000EAE645_9606 URS0000EAE800_9606 URS0000EAE902_9606 URS0000EAEA70_9606 URS0000EAEB20_9606 URS0000EAEB5F_9606 URS0000EAEC1D_9606 URS0000EAEDF5_9606 URS0000EAF174_9606 URS0000EAF3C8_9606 URS0000EAF4C4_9606 URS0000EAF5B1_9606 URS0000EAFA2D_9606 URS0000EAFBBD_9606 URS0000EAFDD4_9606 URS0000EAFE4D_9606 URS0000EAFE9A_9606 URS0000EB014F_9606 URS0000EB05B4_9606 URS0000EB08D6_9606 URS0000EB0CF5_9606 URS0000EB0F33_9606 URS0000EB1398_9606 URS0000EB14DD_9606 URS0000EB1746_9606 URS0000EB1F1B_9606 URS0000EB1F44_9606 URS0000EB1FF1_9606 URS0000EB201E_9606 URS0000EB20A3_9606 URS0000EB210C_9606 URS0000EB21CD_9606 URS0000EB2217_9606 URS0000EB25C0_9606 URS0000EB286D_9606 URS0000EB29C2_9606 URS0000EB2BA4_9606 URS0000EB30AB_9606 URS0000EB3331_9606 URS0000EB3521_9606 URS0000EB36AE_9606 URS0000EB3701_9606 URS0000EB3B52_9606 URS0000EB3CE8_9606 URS0000EB3FD1_9606 URS0000EB4863_9606 URS0000EB4B08_9606 URS0000EB4C13_9606 URS0000EB4D9A_9606 URS0000EB4DAD_9606 URS0000EB4E5A_9606 URS0000EB4E62_9606 URS0000EB500A_9606 URS0000EB5038_9606 URS0000EB5224_9606 URS0000EB53D4_9606 URS0000EB5B1C_9606 URS0000EB5C26_9606 URS0000EB5D37_9606 URS0000EB5D83_9606 URS0000EB5DE5_9606 URS0000EB5E57_9606 URS0000EB610E_9606 URS0000EB627B_9606 URS0000EB63A5_9606 URS0000EB63DD_9606 URS0000EB65C2_9606 URS0000EB671B_9606 URS0000EB6F5D_9606 URS0000EB711A_9606 URS0000EB72D6_9606 URS0000EB756F_9606 URS0000EB7852_9606 URS0000EB789B_9606 URS0000EB799D_9606 URS0000EB7ABE_9606 URS0000EB7BFE_9606 URS0000EB7C4A_9606 URS0000EB8181_9606 URS0000EB82DA_9606 URS0000EB8453_9606 URS0000EB85C3_9606 URS0000EB8863_9606 URS0000EB89C2_9606 URS0000EB8B7C_9606 URS0000EB8C15_9606 URS0000EB8C36_9606 URS0000EB8C7C_9606 URS0000EB8ED1_9606 URS0000EB8FA5_9606 URS0000EB901C_9606 URS0000EB90ED_9606 URS0000EB933E_9606 URS0000EB9344_9606 URS0000EB94B9_9606 URS0000EB96E8_9606 URS0000EB9814_9606 URS0000EB98FE_9606 URS0000EB994C_9606 URS0000EB9D12_9606 URS0000EB9F7A_9606 URS0000EBA2FD_9606 URS0000EBA718_9606 URS0000EBA940_9606 URS0000EBA99C_9606 URS0000EBAAE3_9606 URS0000EBABCE_9606 URS0000EBABDE_9606 URS0000EBAD25_9606 URS0000EBAD2B_9606 URS0000EBAD66_9606 URS0000EBB186_9606 URS0000EBB278_9606 URS0000EBB6D0_9606 URS0000EBB7AA_9606 URS0000EBB97B_9606 URS0000EBBBD5_9606 URS0000EBBCCA_9606 URS0000EBBD24_9606 URS0000EBBD79_9606 URS0000EBBF7B_9606 URS0000EBC0C6_9606 URS0000EBC225_9606 URS0000EBC576_9606 URS0000EBC5E1_9606 URS0000EBCB1E_9606 URS0000EBCB7E_9606 URS0000EBCC00_9606 URS0000EBCC16_9606 URS0000EBCC22_9606 URS0000EBCC6F_9606 URS0000EBCE83_9606 URS0000EBD2C4_9606 URS0000EBD71E_9606 URS0000EBD88D_9606 URS0000EBD915_9606 URS0000EBDA6B_9606 URS0000EBDBF9_9606 URS0000EBDC76_9606 URS0000EBDDEC_9606 URS0000EBE177_9606 URS0000EBE236_9606 URS0000EBE656_9606 URS0000EBE83B_9606 URS0000EBED12_9606 URS0000EBEDF2_9606 URS0000EBF289_9606 URS0000EBF358_9606 URS0000EBF699_9606 URS0000EBF9DE_9606 URS0000EBFCF3_9606 URS0000EBFDCD_9606 URS0000EBFDF7_9606 URS0000EBFFC7_9606 URS0000EBFFCA_9606 URS0000EC03E4_9606 URS0000EC049C_9606 URS0000EC061D_9606 URS0000EC0AD0_9606 URS0000EC0AE4_9606 URS0000EC0BA2_9606 URS0000EC1155_9606 URS0000EC1421_9606 URS0000EC14E3_9606 URS0000EC19AA_9606 URS0000EC1B57_9606 URS0000EC20B6_9606 URS0000EC2257_9606 URS0000EEAF16_9606 URS0000EEB250_9606 URS0000EEBF73_9606 URS0000EECCEC_9606 URS0000EECD6B_9606 URS0000EED25B_9606 URS0000EED781_9606 URS0000EED83D_9606 URS0000EEDE96_9606 URS0000EEE7DC_9606 URS0000EEF337_9606 URS0000EEFADC_9606 URS0000EEFB91_9606 URS0000EEFE40_9606 URS0000EF02A0_9606 URS0000EF089C_9606 URS0000EF08FB_9606 URS0000EF0CDD_9606 URS0000EF0D93_9606 URS0000EF149C_9606 URS0000EF1DD4_9606 URS0000EF275A_9606 URS0000EF31BC_9606 URS0000EF3370_9606 URS0000EF383F_9606 URS0000EF3A4C_9606 URS0000EF403B_9606 URS0000EF40D3_9606 URS0000EF48BA_9606 URS0000EF4AE9_9606 URS0000EF4AEA_9606 URS0000EF55D5_9606 URS0000EF57DF_9606 URS0000EF5860_9606 URS0000EF5FD8_9606 URS0000EF63F0_9606 URS0000EF644F_9606 URS0000EF69DC_9606 URS0000EF6EB2_9606 URS0000EF710A_9606 URS00019AB68C_9606 URS00019B2B2B_9606 URS00019B4177_9606 URS00019B7655_9606 URS00019C0816_9606 URS00019CEACF_9606 URS00019D35C3_9606 URS00019D89BF_9606 URS00019DC980_9606 URS00019DDF7D_9606 URS00019E3C55_9606 URS00019E575A_9606 URS00019E7FA4_9606 URS00019EB558_9606 URS00019ED9B7_9606 URS00019F9F13_9606 URS0001A06666_9606 URS0001D841DD_9606 URS0001E7F929_9606 URS0002208204_9606 URS0002208C0A_9606 URS000222A4FB_9606 URS000222EF8E_9606 URS000223AC34_9606 URS000223B1A7_9606 URS00022690A6_9606 URS000226E629_9606 URS0002271038_9606 URS00022763BF_9606 URS0002311994_9606 URS00023358EA_9606 URS0002335AFC_9606 URS0002335BFB_9606 URS0002335D2B_9606 URS0002335D43_9606 URS0002336044_9606 URS0002336088_9606 URS00023363D3_9606 URS0002336599_9606 URS00023365AE_9606 URS00023365CC_9606 URS0002336A02_9606 URS0002336BF0_9606 URS0002336CA5_9606 URS0002336D48_9606 URS0002336EF1_9606 URS0002337013_9606 URS0002337145_9606 URS00023371BC_9606 URS00023372A9_9606 URS0002337716_9606 URS00023377DA_9606 URS00023378CD_9606 URS0002337C37_9606 URS0002337E6A_9606 URS0002337F08_9606 URS000233825A_9606 URS00023382F1_9606 URS00023385EB_9606 URS00023387D6_9606 URS000233891D_9606 URS0002338944_9606 URS0002339004_9606 URS00023391B2_9606 URS00023391D4_9606 URS000233926D_9606 URS00023394E7_9606 URS0002339D06_9606 URS0002339D7B_9606 URS000233A093_9606 URS000233A0B7_9606 URS000233A0B8_9606 URS000233A0D8_9606 URS000233A334_9606 URS000233A4D2_9606 URS000233A52D_9606 URS000233A5FB_9606 URS000233A6B1_9606 URS000233A773_9606 URS000233ACC4_9606 URS000233AD7D_9606 URS000233AE16_9606 URS000233AFBC_9606 URS000233B018_9606 URS000233B384_9606 URS000233B5DF_9606 URS000233B685_9606 URS000233BC28_9606 URS000233BC8D_9606 URS000233C0F0_9606 URS000233C32E_9606 URS000233C475_9606 URS000233C785_9606 URS000233C800_9606 URS000233C973_9606 URS000233CBED_9606 URS000233CF87_9606 URS000233D180_9606 URS000233D1DC_9606 URS000233D5C1_9606 URS000233D8A3_9606 URS000233DE4F_9606 URS000233E078_9606 URS000233E187_9606 URS000233E39E_9606 URS000233E478_9606 URS000233E588_9606 URS000233E5DC_9606 URS000233E77E_9606 URS000233EB16_9606 URS000233EBF0_9606 URS000233EE12_9606 URS000233EEFB_9606 URS000233EF22_9606 URS000233F204_9606 URS000233F298_9606 URS000233F2AD_9606 URS000233F3FF_9606 URS000233F4B3_9606 URS000233F4C5_9606 URS000233F4C8_9606 URS000233F56B_9606 URS000233F8BF_9606 URS000233FD64_9606 URS000233FD6B_9606 URS000233FDF3_9606 URS000234065E_9606 URS00023409C8_9606 URS0002340A21_9606 URS0002340B2D_9606 URS0002340C54_9606 URS0002340E04_9606 URS00023410EE_9606 URS00023412A6_9606 URS00023412EC_9606 URS00023413AB_9606 URS00023413E3_9606 URS0002341476_9606 URS000234164C_9606 URS0002341794_9606 URS000234188A_9606 URS0002341A19_9606 URS0002341A57_9606 URS0002341FB6_9606 URS0002342087_9606 URS00023420D8_9606 URS00023422A5_9606 URS0002342427_9606 URS00023424A5_9606 URS0002342E7D_9606 URS0002342ED8_9606 URS00023434BE_9606 URS0002343945_9606 URS0002343D7B_9606 URS0002343DF7_9606 URS0002343FFF_9606 URS0002344335_9606 URS0002344460_9606 URS0002344471_9606 URS0002344592_9606 URS000234463F_9606 URS0002344699_9606 URS00023447C5_9606 URS0002344C4C_9606 URS0002344FC9_9606 URS000234509C_9606 URS0002345233_9606 URS000234537D_9606 URS00023453C3_9606 URS000234549D_9606 URS00023454C8_9606 URS0002345587_9606 URS00023456D7_9606 URS0002345B09_9606 URS0002345C9F_9606 URS0002345EEB_9606 URS0002346444_9606 URS0002346643_9606 URS00023468CF_9606 URS0002346911_9606 URS0002346AC7_9606 URS0002346D15_9606 URS0002347127_9606 URS000234727C_9606 URS00023472AB_9606 URS00023472D7_9606 URS0002347352_9606 URS00023473A4_9606 URS0002347C66_9606 URS0002347FA7_9606 URS000234821B_9606 URS0002348522_9606 URS00023486B4_9606 URS0002348900_9606 URS0002348B5F_9606 URS0002348C74_9606 URS0002348E67_9606 URS0002348F31_9606 URS000234913F_9606 URS000234950B_9606 URS00023496F4_9606 URS0002349711_9606 URS0002349A61_9606 URS0002349B48_9606 URS000250A5AF_9606 URS000250AB1C_9606 URS000250FEA4_9606 URS0002512C65_9606 URS0002516254_9606 URS000251664F_9606 URS0002518AD7_9606 URS0002519CFE_9606 URS000251C8EF_9606 URS000251E4EB_9606 URS000251EC94_9606 URS000251F792_9606 URS00025203B3_9606 URS0002521260_9606 URS0002522AB2_9606 URS0002523F1C_9606 URS0002526034_9606 URS0002527ED0_9606 URS0002532706_9606 URS00025328D1_9606 URS0002534118_9606 URS0002535F1A_9606 URS0002536185_9606 URS000253D8A8_9606 URS000253E58D_9606 URS000253E939_9606 URS00025402C9_9606 URS0002541D0D_9606 URS0002543575_9606 URS00025462EC_9606 URS000254663D_9606 URS0002547C08_9606 URS000254B715_9606 URS000254BFF2_9606 URS000254C700_9606 URS000254CA01_9606 URS000254FC29_9606 URS0002557A19_9606 URS000255FE48_9606 URS0002567157_9606 URS000256959D_9606 URS000256C6FC_9606 URS000256F385_9606 URS000256FDE6_9606 URS000256FF91_9606 URS0002574154_9606 URS0002576094_9606 URS0002577B0D_9606 URS000257A99A_9606 URS0002587D6E_9606 URS000258826C_9606 URS00025892F5_9606 URS000258CBB5_9606 URS0002592AFB_9606 URS0002593701_9606 URS000259371A_9606 URS0002594C6C_9606 URS0002595929_9606 URS00025975AF_9606 URS000259A1E9_9606 URS000259A9A3_9606 URS000259B633_9606 URS000259F8DA_9606 URS00025A0668_9606 URS00025A0AA6_9606 URS00025A89CF_9606 URS00025AD1B1_9606 URS00025B03FF_9606 URS00025B0ABB_9606 URS00025B0D06_9606 URS00025B5DFE_9606 URS00025B8A54_9606 URS00025BCEEA_9606 URS00025BF65C_9606 URS00025C216B_9606 URS00025C661B_9606 URS00025CD53D_9606 URS00025CED01_9606 URS00025CF791_9606 URS00025D2EA8_9606 URS00025DE95F_9606 URS00025E0A3A_9606 URS00025F0A13_9606 URS00025F1898_9606 URS00026A1AFA_9606 URS00026A1E93_9606 URS00026A2609_9606 URS0002A146E1_9606 URS0002A154E8_9606 URS0002A16464_9606 URS0002A16FD0_9606 URS0002A17B57_9606 URS0002A19685_9606 URS0002A1C955_9606 URS0002A1CFF3_9606 URS0002A1D321_9606 URS0002A1E8A8_9606 URS0002A1ED85_9606 URS0002A1F750_9606 URS0002A21161_9606 URS0002A22DB0_9606 URS0002A23934_9606 URS0002A243F9_9606 URS0002A24661_9606 URS0002A259C5_9606 URS0002A25AAD_9606 URS0002A26914_9606 URS0002A2819A_9606 URS0002A28515_9606 URS0002A2A3AC_9606 URS0002A2B363_9606 URS0002A2B813_9606 URS0002A2B822_9606 URS0002A2BE03_9606 URS0002A2C081_9606 URS0002A2E497_9606 URS0002A2EED4_9606 URS0002A2F08B_9606 URS0002A304A4_9606 URS0002A30D04_9606 URS0002A30D5F_9606 URS0002A314EC_9606 URS0002A3155B_9606 URS0002A31C44_9606 URS0002A3206F_9606 URS0002A3383F_9606 URS0002A34C3F_9606 URS0002A34DE2_9606 URS0002A36516_9606 URS0002A36814_9606 URS0002A37305_9606 URS0002A38031_9606 URS0002A381C9_9606 URS0002A39AF4_9606 URS0002A3A74A_9606 URS0002A3B901_9606 URS0002A3C31A_9606 URS0002A3C472_9606 URS0002A3D3B8_9606 URS0002A3F600_9606 URS0002A3F82C_9606 URS0002A3FED1_9606 URS0002A40901_9606 URS0002A41ADD_9606 URS0002A43EDB_9606 URS0002A44FBA_9606 URS0002A45293_9606 URS0002A459C1_9606 URS0002A4619E_9606 URS0002A48997_9606 URS0002A49331_9606 URS0002A4A57D_9606 URS0002A4BAAA_9606 URS0002A4BEED_9606 URS0002A5159D_9606 URS0002A51D08_9606 URS0002A52403_9606 URS0002A524CA_9606 URS0002A52CA6_9606 URS0002A53B5A_9606 URS0002A5432E_9606 URS0002A543F6_9606 URS0002A54DC6_9606 URS0002A55768_9606 URS0002A567C4_9606 URS0002A56E73_9606 URS0002A59797_9606 URS0002A59D86_9606 URS0002A5A36E_9606 URS0002A5A5D9_9606 URS0002A5C1DA_9606 URS0002A5D365_9606 URS0002A5E68E_9606 URS0002A5FCE5_9606 URS0002A6008A_9606 URS0002A62316_9606 URS0002A62591_9606 URS0002A65884_9606 URS0002A66070_9606 URS0002A66478_9606 URS0002A67A80_9606 URS0002A682B9_9606 URS0002A6960E_9606 URS0002A6A03F_9606 URS0002A6BB15_9606 URS0002A6DB40_9606 URS0002A6F06A_9606 URS0002A6FAFF_9606 URS0002A70E0A_9606 URS0003054724_9606
GO:0043235|signaling receptor complex GO cellular_component	propagated from HUMAN-uniprot.gaf.gz	gaf-date=2026-06-18 08:16	exclude_iea=False ABCG5 ABCG8 ABHD12 ABHD6 ACKR1 ACVR1 ACVR1B ACVR1C ACVR2A ACVR2B ACVRL1 ADCYAP1R1 ADGRV1 ADRA2A ADRB2 ADRB3 AHR AHRR AIP ALCAM ALK AMHR2 AMN APBB1IP APP ARNT ARNT2 AXL B2M BIRC2 BIRC3 BMAL1 BMAL2 BMP2 BMPR1A BMPR1B BMPR2 CACNG2 CACNG3 CACNG4 CACNG5 CACNG7 CACNG8 CALCR CALCRL CAPRIN2 CCRL2 CD14 CD200R1 CD200R1L CD247 CD36 CD3D CD3E CD3G CD4 CD40 CD44 CD6 CD74 CD79A CD79B CD8A CD8B CEACAM1 CGA CHI3L1 CHRFAM7A CHRNA1 CHRNA10 CHRNA2 CHRNA3 CHRNA4 CHRNA5 CHRNA6 CHRNA7 CHRNA9 CHRNB1 CHRNB2 CHRNB3 CHRNB4 CHRND CHRNE CHRNG CHUK CMKLR1 CMKLR2 CNIH2 CNIH3 CNTFR CPT1C CR1L CR2 CRLF1 CRLF2 CSF1 CSF1R CSF2 CSF2RA CSF2RB CSF3R CUBN CXCL8 CXCR1 CXCR2 DDR1 DDR2 DIABLO DLG4 DRD1 DRD2 EBI3 EGFR EMILIN1 ENG EPHA1 EPHA2 EPHB4 EPO EPOR EPS8 ERBB2 ERBB3 ERBB4 FCRL5 FGFR1 FGFR2 FGFR3 FGFR4 FLNA FLT1 FLT3 FLT4 FSHB FSHR GABBR1 GABBR2 GABRA1 GABRA2 GABRA3 GABRA4 GABRA5 GABRA6 GABRB1 GABRB2 GABRB3 GABRD GABRE GABRG1 GABRG2 GABRG3 GABRP GABRQ GABRR1 GABRR2 GABRR3 GFRA1 GFRA2 GFRA3 GFRA4 GFRAL GH1 GHR GP1BA GP1BB GP5 GP9 GPBAR1 GPR101 GPR119 GPR156 GPR160 GPR20 GPR37 GPR37L1 GPR61 GPR62 GPR63 GPR84 GPRC5A GPRC5B GPRC5C GPRC5D GRIA1 GRIA2 GRIA3 GRIA4 GRID1 GRID2 GRIK1 GRIK2 GRIK3 GRIK4 GRIK5 GRIN1 GRIN2A GRIN2B GRIN2C GRIN2D GRIN3A GRIN3B GRM1 GRM7 HFE HJV HSP90AB1 HSPD1 HTR1B HTR2A HTR2B HTR2C HTR3A HTR3B HTR3C HTR3D HTR3E HTRA2 IFNAR1 IFNAR2 IFNL1 IFNLR1 IFNW1 IGF1R IGHE IGHM IKBKB IL10 IL10RA IL10RB IL11 IL11RA IL12A IL12B IL12RB1 IL12RB2 IL13 IL13RA1 IL13RA2 IL15 IL15RA IL18 IL18BP IL18R1 IL18RAP IL19 IL1A IL1B IL1R1 IL1R2 IL1RAP IL1RL1 IL1RL2 IL2 IL20 IL20RA IL20RB IL22 IL22RA1 IL22RA2 IL23A IL23R IL24 IL26 IL27 IL27RA IL2RA IL2RB IL2RG IL3 IL31RA IL33 IL34 IL36A IL36B IL36G IL36RN IL37 IL3RA IL4 IL4R IL5 IL5RA IL6 IL6R IL6ST IL7 IL7R IMPG2 INS INSR INSRR IRS1 ITGA1 ITGA10 ITGA11 ITGA2 ITGA2B ITGA3 ITGA4 ITGA5 ITGA6 ITGA7 ITGA8 ITGA9 ITGAD ITGAE ITGAL ITGAM ITGAV ITGAX ITGB1 ITGB2 ITGB3 ITGB4 ITGB5 ITGB6 ITGB7 ITGB8 ITGBL1 ITLN1 ITPR2 ITPR3 JAK1 JAK2 KCTD12 KCTD16 KCTD8 KDR KIT KLRC1 KLRC2 KLRD1 LDLR LEP LEPR LIFR LIME1 LOXL4 LRP1 LRP1B LRP2 LRP5 LRP8 LTA LTB LTBR LTK LY96 LYN MCOLN1 MERTK MET MPL MST1R MTNR1A MTTP MUSK NBR1 NLGN1 NOTCH1 NOTCH2 NOTCH3 NPR1 NR1H3 NR1H4 NR3C2 NRN1 NRP1 NRP2 NT5DC3 NTRK1 NTRK2 NTRK3 OLFM2 OLFM3 OLR1 OSMR P2RX2 P2RX3 P2RX6 PDGFRA PDGFRB PEX5L PIGR PKD1L3 PKD2L1 PLA2R1 PLXDC1 PLXNA1 PLXNA2 PLXNA3 PLXNA4 PLXNB1 PLXNB2 PLXNB3 PLXNC1 PLXND1 PPARG PRLR PSG9 PTH1R PTK2B PTPN6 PTPRA PTPRB PTPRN2 PTPRQ RAMP1 RAMP2 RAMP3 RARRES2 RET RIPK1 RNF31 RNMT ROR1 ROR2 ROS1 RXRA RYK SACM1L SCIMP SDCBP SEMA4D SHISA6 SHISA8 SHISA9 SIGIRR SKAP1 SLITRK5 SMAD3 STXBP5 SYK TAOK2 TAS1R2 TAS1R3 TEK TF TFR2 TFRC TGFB1 TGFB3 TGFBR1 TGFBR2 TGFBR3 THPO TIE1 TLR1 TLR10 TLR2 TLR4 TLR6 TLR7 TM7SF2 TMEM219 TNF TNFRSF11B TNFRSF14 TNFRSF1A TNFRSF1B TNFRSF6B TNFSF14 TRA TRAC TRADD TRAF2 TRAF3 TRAF5 TRAF6 TRAT1 TRAV27 TRB TRBC1 TRBC2 TRBV19 TRDC TREM2 TRGC1 TRGC2 TRIL TRPC1 TRPV3 TSHR TYK2 TYRO3 VDR VIPR1 VLDLR VWC2 VWC2L ZAP70
GO:0090734|site of DNA damage GO cellular_component	propagated from HUMAN-uniprot.gaf.gz	gaf-date=2026-06-18 08:16	exclude_iea=False ACTR2 ACTR3 ADPRS AFF1 AIM2 APLF APTX ARPC1A ARPC2 ARPC3 ARPC4 ARPC5 ASF1A ATF2 ATM ATR AUNIP BRCA2 BRD9 CBX1 CBX3 CBX5 CGAS CHD1L CHD4 CNTD1 CUL5 CYREN DDB1 DDB2 DGCR8 DMC1 DYNLL1 ELOA EPC1 ERCC6 ERCC8 ESCO2 EXD2 FH FIRRM H2AX HELB HELLS HELQ HPF1 HROB HTATSF1 HUS1 HUS1B IFFO1 INIP INTS3 KAT5 KAT7 KDM4D LIG3 LIG3ALPHA_XRCC1_HUMAN LMNA MACROH2A1 MAD2L2 MARCHF6-DT MBTD1 MDC1 MMS22L MRE11 NABP1 NABP2 NBN NHEJ1 NKX3-1 OARD1 PARP1 PARP2 PARP3 PARP9 PAXX PELI1 PHF1 PNKP POLB POLH POLK POLL POLQ PRPF19 RAD17 RAD18 RAD50 RAD51 RAD52 RAD54B RAD54L RBBP8 RBX1 REV1 REV3L RFWD3 RHNO1 RIF1 RNF138 RNF168 RNF169 RNF8 RPA1 RPA2 RPA3 RPA4 SAMHD1 SETMAR SHIELDIN_HUMAN SHLD1 SHLD2 SHLD3 SIRT6 SIRT7 SLF1 SLF2 SLFN11 SMARCA5 SMARCAD1 SMARCAL1 SMC5 SMC6 SMCHD1 SPINDOC SPO11 STK38 TDP1 TIMELESS TONSL TOPBP1 TP53 TP53BP1 TRAIP UBQLN4 UFL1 UIMC1 UVSSA VCP WAS WDR70 WDR76 WRAP53 XPC XRCC1 XRCC4 XRCC5 ZBTB7A ZGRF1 ZMYND8
GO:0035861|site of double-strand break GO cellular_component	propagated from HUMAN-uniprot.gaf.gz	gaf-date=2026-06-18 08:16	exclude_iea=False ACTR2 ACTR3 AIM2 APLF ARPC1A ARPC2 ARPC3 ARPC4 ARPC5 ASF1A ATF2 ATM BRCA2 BRD9 CGAS CHD1L CNTD1 CYREN DDB1 DGCR8 DMC1 DYNLL1 EPC1 ESCO2 FH H2AX HELB HELLS HTATSF1 HUS1 HUS1B IFFO1 INIP INTS3 KAT5 KDM4D LMNA MAD2L2 MBTD1 MDC1 MMS22L MRE11 NABP1 NABP2 NBN NHEJ1 PARP1 PARP3 PAXX PELI1 PHF1 PNKP POLH POLL POLQ PRPF19 RAD17 RAD18 RAD50 RAD51 RAD52 RAD54B RAD54L RBBP8 REV1 RFWD3 RHNO1 RIF1 RNF138 RNF168 RNF169 RNF8 RPA1 RPA2 RPA3 RPA4 SAMHD1 SETMAR SHIELDIN_HUMAN SHLD1 SHLD2 SHLD3 SIRT6 SIRT7 SLF1 SLF2 SMARCA5 SMARCAD1 SMARCAL1 SMC5 SMC6 SMCHD1 SPO11 STK38 TIMELESS TONSL TOPBP1 TP53 TP53BP1 UFL1 UIMC1 VCP WAS WDR70 WRAP53 XRCC4 ZBTB7A ZGRF1
```
