## Supplementary material for "Mapping Gene Expression to an Interpretable Semantic Space": go_cc_human_from_gaf.gmt (part 2 of 2)

```
GO:0030427|site of polarized growth GO cellular_component	propagated from HUMAN-uniprot.gaf.gz	gaf-date=2026-06-18 08:16	exclude_iea=False ABI1 ABITRAM ABL1 ADCY10 ADGRL1 ALS2 AMFR ANG APBB1 APBB2 APP ARHGAP4 ARPC3 ATCAY AUTS2 BASP1 BOC C9ORF72 CALM3 CBARP CBL CCDC120 CD2AP CDK5 CDK5R1 CDK5R2 CDKL5 CFL1 CIB1 CLASP2 CNR1 COBL COPA COPG2 COTL1 CPEB4 CRMP1 CRTAC1 CSNK1E CTSZ CTTN CXADR CYTH2 DBN1 DCTN2 DISC1 DNM2 DOCK7 DPYSL3 DSCAM DTNBP1 DVL1 ELAVL4 ENO2 EPHA4 EPS8 ERC2 EXOC3 EXOC4 EXOC6 EXOC7 EXOC8 FEZ1 FGF13 FKBP15 FKBP4 FLNA FLRT3 FMR1 FRMD7 FSCN1 FSCN3 GAP43 GDPD5 GIT1 GPM6A GPRIN1 GRM6 GSK3B HAP1 HSP90AA1 HSP90AB1 IGF2BP1 IGHMBP2 INPP5J ITGA4 KATNB1 KIF20B KIF21A KIF21B KIF5C KLC1 L1CAM LAMP5 LMTK2 LRIG2 LRRK2 LRRTM1 MAP1B MAP2 MAP3K12 MAPK8IP1 MAPK8IP3 MAPT MYH10 MYH14 MYO5A MYO9A NDRG2 NECTIN1 NEFL NGEF NGFR NRSN1 NRXN1 OLFM1 OTX2 PAFAH1B1 PALLD PCDHGB1 PI4K2A PINK1 PPFIA1 PPP1R9B PREX1 PSEN1 PTBP2 PTCH1 PTK2B PTPRO PTPRS RAC3 RASGRF1 RTN4R RUFY3 SCN11A SETX SHANK2 SHTN1 SIGMAR1 SIRT2 SLC2A13 SNAP25 SNCA SSH1 STMN2 STMN3 STMN4 STX3 SYAP1 TAOK2 TBC1D24 TENM2 THY1 TIAM2 TOR1A TRAK1 TRAK2 TRPC5 TRPV2 TRPV4 TSHZ3 TUBB3 TWF2 UNC5C USP9X WDR47 WHRN ZFYVE27 ZNF804A ZPR1
GO:0036057|slit diaphragm GO cellular_component	propagated from HUMAN-uniprot.gaf.gz	gaf-date=2026-06-18 08:16	exclude_iea=False CD2AP IQGAP1 KIRREL2 MAGI2 NPHS1 NPHS2 PODXL TRPC6
GO:0030532|small nuclear ribonucleoprotein complex GO cellular_component	propagated from HUMAN-uniprot.gaf.gz	gaf-date=2026-06-18 08:16	exclude_iea=False AAR2 ARFGEF1 BUD13 CD2BP2 CENATAC DDX23 DDX39B DDX46 EFTUD2 GEMIN4 HEXIM1 HTATSF1 LARP7 LSM10 LSM11 LSM2 LSM3 LSM4 LSM5 LSM6 LSM7 LSM8 LUC7L LUC7L2 LUC7L3 MEPCE PDCD7 PHF5A PPIH PRPF18 PRPF3 PRPF31 PRPF39 PRPF4 PRPF40A PRPF40B PRPF6 PRPF8 RBM42 RBMX2 RNPC3 SART1 SART3 SF3A1 SF3A2 SF3A3 SF3B1 SF3B2 SF3B3 SF3B4 SF3B5 SF3B6 SLU7 SNIP1 SNRNP200 SNRNP25 SNRNP27 SNRNP35 SNRNP40 SNRNP48 SNRNP70 SNRPA SNRPA1 SNRPB SNRPB2 SNRPC SNRPD1 SNRPD2 SNRPD3 SNRPE SNRPF SNRPG SNRPGP15 SNRPN SNU13 TGS1 TSSC4 TXNL4A TXNL4B U2SURP URS00000273B8_9606 URS0000077130_9606 URS00000AA521_9606 URS00000C04DB_9606 URS000018C057_9606 URS00001B507D_9606 URS00001CF899_9606 URS00001E3B9F_9606 URS000022CFA6_9606 URS0000277F60_9606 URS00002EA327_9606 URS000035D229_9606 URS00003640C4_9606 URS000038C235_9606 URS00003A78BB_9606 URS00003A8D2C_9606 URS00004069B6_9606 URS0000445203_9606 URS000044F42B_9606 URS00004523B2_9606 URS00004CA96E_9606 URS00004D2697_9606 URS000051BA34_9606 URS000054D365_9606 URS0000561771_9606 URS000056AE32_9606 URS000063A356_9606 URS00006A35CA_9606 URS00006D2A94_9606 URS0000734D8F_9606 URS000076EDF6_9606 URS0000772BC1_9606 URS00007760C4_9606 URS0000788443_9606 URS00007E36BD_9606 URS00008B235A_9606 URS00008B243A_9606 URS00008B2E1F_9606 URS00008B3579_9606 URS00008B3666_9606 URS00008B3CCE_9606 URS00008B3E31_9606 URS00008B466A_9606 URS00008B569E_9606 URS00008B5D4D_9606 URS00008B5ECF_9606 URS00008B6F7E_9606 URS00008B7C7D_9606 URS00008B7FBB_9606 URS00008B8456_9606 URS00008B9A2E_9606 URS00008B9F5B_9606 URS00008BAB58_9606 URS00008BAE4B_9606 URS00008BC05F_9606 URS00008BC98F_9606 URS00008BCBD5_9606 URS00008BD3C8_9606 URS00008BD5A6_9606 URS00008BE32C_9606 URS00008BF287_9606 URS00008BFBE4_9606 URS00008BFC81_9606 URS00008C1E2E_9606 URS00008C319B_9606 URS00009ADD2E_9606 URS00009B253F_9606 URS00009B7658_9606 URS00009BF1A9_9606 URS00009C5047_9606 URS00009C5AED_9606 URS0000A78A53_9606 URS0000A9EC8D_9606 URS0000A9EF2D_9606 URS0000AA8098_9606 URS0000AA8449_9606 URS0000ABD7F2_9606 URS0000ABD7FD_9606 URS0000BC450F_9606 URS0000D56D8C_9606 URS0000D56ED7_9606 URS0000D56F36_9606 URS0000D57070_9606 URS0000D57143_9606 URS0000D5770B_9606 URS0000D581B9_9606 URS0000D581D3_9606 URS0000D583D8_9606 URS0000D5842B_9606 URS0000D5859A_9606 URS0000D589DD_9606 URS0000D58A35_9606 URS0000D58AC8_9606 URS0000D58B9D_9606 URS0000D58E34_9606 URS0000D58F71_9606 URS0000D593B1_9606 URS0000D59F75_9606 URS0000D5A193_9606 URS0000D5A585_9606 URS0000D5AAA9_9606 URS0000D5AB9D_9606 URS0000D5B1D2_9606 URS0000D5B6B0_9606 URS0000D5B83B_9606 URS0000D5B901_9606 URS0000D5B980_9606 URS0000D5B9F5_9606 URS0000D5BD40_9606 URS0000D5BDA4_9606 URS0000D5BEA3_9606 URS0000D5BF79_9606 URS0000D5BFF6_9606 URS0000D5C058_9606 URS0000D5C0F0_9606 URS0000D5C1A0_9606 URS0000D5C6DE_9606 URS0000D5C71B_9606 URS0000D5C855_9606 URS0000D5C9DA_9606 URS0000D5CB05_9606 URS0000D5CE78_9606 URS0000D5CF12_9606 URS0000D5D0AC_9606 URS0000D5D19E_9606 URS0000D5D2EC_9606 URS0000D5D40A_9606 URS0000D5D8C5_9606 URS0000D5DAE7_9606 URS0000D5DC72_9606 URS0000D5DF5D_9606 URS0000D5E388_9606 URS0000D6E172_9606 URS0000DB879B_9606 URS0000DBA754_9606 URS0000E62DB7_9606 URS0000E7864A_9606 URS0000E80073_9606 URS0000E8C734_9606 URS0000E9137A_9606 URS0000E915A9_9606 URS0000E91600_9606 URS0000E91631_9606 URS0000E91853_9606 URS0000E91971_9606 URS0000E91B95_9606 URS0000E91D93_9606 URS0000E92245_9606 URS0000E92526_9606 URS0000E9256D_9606 URS0000E9260F_9606 URS0000E92631_9606 URS0000E93004_9606 URS0000E93114_9606 URS0000E93526_9606 URS0000E93727_9606 URS0000E937D6_9606 URS0000E938AE_9606 URS0000E93CDD_9606 URS0000E93D6A_9606 URS0000E93E12_9606 URS0000E93FA0_9606 URS0000E941BA_9606 URS0000E94245_9606 URS0000E9446E_9606 URS0000E9454E_9606 URS0000E94D5F_9606 URS0000E94E4F_9606 URS0000E94E62_9606 URS0000E94F11_9606 URS0000E950C2_9606 URS0000E9536E_9606 URS0000E958A6_9606 URS0000E958DE_9606 URS0000E96334_9606 URS0000E966C6_9606 URS0000E96827_9606 URS0000E9696D_9606 URS0000E96AF6_9606 URS0000E96B5F_9606 URS0000E96BB9_9606 URS0000E96D1C_9606 URS0000E96D34_9606 URS0000E96E2C_9606 URS0000E970FA_9606 URS0000E9737F_9606 URS0000E9743E_9606 URS0000E9770D_9606 URS0000E9771E_9606 URS0000E9781E_9606 URS0000E97865_9606 URS0000E978A6_9606 URS0000E978EE_9606 URS0000E979A9_9606 URS0000E97A43_9606 URS0000E97DA6_9606 URS0000E97FD5_9606 URS0000E983EB_9606 URS0000E984F0_9606 URS0000E986D2_9606 URS0000E98ADD_9606 URS0000E98BFF_9606 URS0000E98C50_9606 URS0000E98D88_9606 URS0000E99609_9606 URS0000E99722_9606 URS0000E9984C_9606 URS0000E998AB_9606 URS0000E9995C_9606 URS0000E99A46_9606 URS0000E99CBA_9606 URS0000E99E84_9606 URS0000E99ED8_9606 URS0000E9A1BE_9606 URS0000E9A1D7_9606 URS0000E9A235_9606 URS0000E9A244_9606 URS0000E9A2BF_9606 URS0000E9A4F3_9606 URS0000E9A6B9_9606 URS0000E9A837_9606 URS0000E9A9D7_9606 URS0000E9AE87_9606 URS0000E9B4C2_9606 URS0000E9B8A7_9606 URS0000E9B8BF_9606 URS0000E9BC5E_9606 URS0000E9C1C1_9606 URS0000E9C236_9606 URS0000E9C36D_9606 URS0000E9C670_9606 URS0000E9C6BC_9606 URS0000E9C80E_9606 URS0000E9C887_9606 URS0000E9C8E0_9606 URS0000E9CAE3_9606 URS0000E9CCFF_9606 URS0000E9CDEE_9606 URS0000E9CE18_9606 URS0000E9CE8E_9606 URS0000E9D35C_9606 URS0000E9D491_9606 URS0000E9D611_9606 URS0000E9D78D_9606 URS0000E9DB90_9606 URS0000E9DC34_9606 URS0000E9DC5B_9606 URS0000E9DF12_9606 URS0000E9E000_9606 URS0000E9E160_9606 URS0000E9E4EC_9606 URS0000E9EBBD_9606 URS0000E9ECB5_9606 URS0000E9F093_9606 URS0000E9F104_9606 URS0000E9F278_9606 URS0000E9F2B8_9606 URS0000E9F512_9606 URS0000E9F52B_9606 URS0000E9F747_9606 URS0000E9F8AE_9606 URS0000E9FE50_9606 URS0000EA0063_9606 URS0000EA0179_9606 URS0000EA07C5_9606 URS0000EA07E6_9606 URS0000EA0A6A_9606 URS0000EA0BA8_9606 URS0000EA0D4A_9606 URS0000EA0DBD_9606 URS0000EA1031_9606 URS0000EA14FD_9606 URS0000EA1976_9606 URS0000EA1B09_9606 URS0000EA1BC9_9606 URS0000EA1D4E_9606 URS0000EA1E52_9606 URS0000EA20A4_9606 URS0000EA211D_9606 URS0000EA2188_9606 URS0000EA22C7_9606 URS0000EA2327_9606 URS0000EA2375_9606 URS0000EA23F1_9606 URS0000EA2456_9606 URS0000EA25BC_9606 URS0000EA2795_9606 URS0000EA284A_9606 URS0000EA2C24_9606 URS0000EA2CF0_9606 URS0000EA3199_9606 URS0000EA3446_9606 URS0000EA3679_9606 URS0000EA3A89_9606 URS0000EA3B65_9606 URS0000EA3D10_9606 URS0000EA3D58_9606 URS0000EA3DD4_9606 URS0000EA45AF_9606 URS0000EA46C9_9606 URS0000EA4712_9606 URS0000EA494F_9606 URS0000EA4C8C_9606 URS0000EA4D11_9606 URS0000EA506A_9606 URS0000EA52E9_9606 URS0000EA548E_9606 URS0000EA5560_9606 URS0000EA5654_9606 URS0000EA569E_9606 URS0000EA5B6E_9606 URS0000EA5D8E_9606 URS0000EA5DB2_9606 URS0000EA5F66_9606 URS0000EA6055_9606 URS0000EA6066_9606 URS0000EA6116_9606 URS0000EA66F8_9606 URS0000EA67E6_9606 URS0000EA68EC_9606 URS0000EA6AE2_9606 URS0000EA6EC4_9606 URS0000EA6F70_9606 URS0000EA6F73_9606 URS0000EA71C4_9606 URS0000EA752F_9606 URS0000EA7603_9606 URS0000EA76CC_9606 URS0000EA7DA7_9606 URS0000EA81B3_9606 URS0000EA82B6_9606 URS0000EA86BE_9606 URS0000EA86F7_9606 URS0000EA893E_9606 URS0000EA8E55_9606 URS0000EA8EC3_9606 URS0000EA8FA9_9606 URS0000EA9057_9606 URS0000EA9110_9606 URS0000EA94FC_9606 URS0000EA9723_9606 URS0000EA974F_9606 URS0000EA97D5_9606 URS0000EA9819_9606 URS0000EA9B79_9606 URS0000EA9CBE_9606 URS0000EAA24D_9606 URS0000EAA3E0_9606 URS0000EAA4B9_9606 URS0000EAA71C_9606 URS0000EAA93B_9606 URS0000EAAAE7_9606 URS0000EAAAE9_9606 URS0000EAAF13_9606 URS0000EAB359_9606 URS0000EAB37B_9606 URS0000EAB3DB_9606 URS0000EAB5CA_9606 URS0000EAB650_9606 URS0000EABAAA_9606 URS0000EAC041_9606 URS0000EAC25B_9606 URS0000EAC2DC_9606 URS0000EAC4C2_9606 URS0000EAC5FD_9606 URS0000EAC7BF_9606 URS0000EACDC5_9606 URS0000EACF67_9606 URS0000EAD04E_9606 URS0000EAD23A_9606 URS0000EAD2E8_9606 URS0000EAD461_9606 URS0000EAD766_9606 URS0000EADC2A_9606 URS0000EADCE8_9606 URS0000EAE0BD_9606 URS0000EAE110_9606 URS0000EAE273_9606 URS0000EAE9BE_9606 URS0000EAEB17_9606 URS0000EAF187_9606 URS0000EAF48B_9606 URS0000EAF751_9606 URS0000EAF8AD_9606 URS0000EAF92A_9606 URS0000EAFC7A_9606 URS0000EAFFBD_9606 URS0000EB071B_9606 URS0000EB09FE_9606 URS0000EB0D8D_9606 URS0000EB0EE8_9606 URS0000EB0F3A_9606 URS0000EB10E5_9606 URS0000EB124A_9606 URS0000EB12D8_9606 URS0000EB1388_9606 URS0000EB141C_9606 URS0000EB161F_9606 URS0000EB18BD_9606 URS0000EB18BF_9606 URS0000EB18D5_9606 URS0000EB1A89_9606 URS0000EB1E2A_9606 URS0000EB1F66_9606 URS0000EB20C7_9606 URS0000EB2108_9606 URS0000EB2889_9606 URS0000EB28CF_9606 URS0000EB2963_9606 URS0000EB2C70_9606 URS0000EB2E67_9606 URS0000EB2EFF_9606 URS0000EB3877_9606 URS0000EB3A9F_9606 URS0000EB3D04_9606 URS0000EB3F9F_9606 URS0000EB4075_9606 URS0000EB43BF_9606 URS0000EB4419_9606 URS0000EB4472_9606 URS0000EB4742_9606 URS0000EB4857_9606 URS0000EB4ADC_9606 URS0000EB4C13_9606 URS0000EB5275_9606 URS0000EB52E5_9606 URS0000EB546B_9606 URS0000EB55EB_9606 URS0000EB55F8_9606 URS0000EB562F_9606 URS0000EB57E0_9606 URS0000EB6099_9606 URS0000EB62CE_9606 URS0000EB6479_9606 URS0000EB657D_9606 URS0000EB6671_9606 URS0000EB6735_9606 URS0000EB6763_9606 URS0000EB6835_9606 URS0000EB6858_9606 URS0000EB6A54_9606 URS0000EB6F98_9606 URS0000EB6F9E_9606 URS0000EB727B_9606 URS0000EB7403_9606 URS0000EB74BA_9606 URS0000EB74EB_9606 URS0000EB7ACF_9606 URS0000EB7D19_9606 URS0000EB7E37_9606 URS0000EB7E75_9606 URS0000EB7FE6_9606 URS0000EB8009_9606 URS0000EB8095_9606 URS0000EB80BF_9606 URS0000EB80FD_9606 URS0000EB8201_9606 URS0000EB84E9_9606 URS0000EB85A1_9606 URS0000EB8DA1_9606 URS0000EB8DA3_9606 URS0000EB8DB2_9606 URS0000EB8F30_9606 URS0000EB93A9_9606 URS0000EB9A01_9606 URS0000EB9D74_9606 URS0000EB9EF5_9606 URS0000EBA112_9606 URS0000EBA1F4_9606 URS0000EBA3CF_9606 URS0000EBA4E9_9606 URS0000EBA54D_9606 URS0000EBA658_9606 URS0000EBA6B6_9606 URS0000EBA751_9606 URS0000EBA82A_9606 URS0000EBA922_9606 URS0000EBAEAF_9606 URS0000EBAEB8_9606 URS0000EBAED5_9606 URS0000EBB04E_9606 URS0000EBB12C_9606 URS0000EBB595_9606 URS0000EBB5B4_9606 URS0000EBB5F8_9606 URS0000EBB832_9606 URS0000EBBB2E_9606 URS0000EBBB50_9606 URS0000EBBE61_9606 URS0000EBBFED_9606 URS0000EBC10A_9606 URS0000EBC174_9606 URS0000EBC583_9606 URS0000EBC707_9606 URS0000EBCA15_9606 URS0000EBCB12_9606 URS0000EBCC34_9606 URS0000EBCD06_9606 URS0000EBCE87_9606 URS0000EBD21D_9606 URS0000EBD8A5_9606 URS0000EBDCD4_9606 URS0000EBDCE1_9606 URS0000EBE00A_9606 URS0000EBE012_9606 URS0000EBE0E7_9606 URS0000EBE25A_9606 URS0000EBE781_9606 URS0000EBEBDE_9606 URS0000EBED53_9606 URS0000EBEE8F_9606 URS0000EBF199_9606 URS0000EBF39B_9606 URS0000EBF3A3_9606 URS0000EBF3BA_9606 URS0000EBF3E5_9606 URS0000EBF750_9606 URS0000EBF943_9606 URS0000EBF9F1_9606 URS0000EBFCDA_9606 URS0000EBFD3A_9606 URS0000EBFDD4_9606 URS0000EC0234_9606 URS0000EC068C_9606 URS0000EC07CF_9606 URS0000EC134D_9606 URS0000EC1557_9606 URS0000EC1585_9606 URS0000EC176C_9606 URS0000EC1AC8_9606 URS0000EC1B8D_9606 URS0000EC1EB1_9606 URS0000EC1FD4_9606 URS0000EC20E1_9606 URS0000EEB819_9606 URS0000EEBBEB_9606 URS0000EED28C_9606 URS0000EED322_9606 URS0000EED683_9606 URS0000EED751_9606 URS0000EED7A9_9606 URS0000EEF2FD_9606 URS0000EEFC60_9606 URS0000EF0A15_9606 URS0000EF161E_9606 URS0000EF1A60_9606 URS0000EF20CC_9606 URS0000EF2859_9606 URS0000EF28DC_9606 URS0000EF2DAC_9606 URS0000EF3174_9606 URS0000EF34E4_9606 URS0000EF367C_9606 URS0000EF3EB0_9606 URS0000EF4254_9606 URS0000EF457E_9606 URS0000EF465C_9606 URS0000EF472B_9606 URS0000EF51BF_9606 URS0000EF52DF_9606 URS0000EF552E_9606 URS0000EF560D_9606 URS0000EF5BBA_9606 URS0000EF6C23_9606 URS00019A379B_9606 URS00019A434D_9606 URS00019A6DE0_9606 URS00019AF240_9606 URS00019B07AE_9606 URS00019C2889_9606 URS00019C382D_9606 URS00019C6ABF_9606 URS00019D23B3_9606 URS00019D5826_9606 URS00019D9AC9_9606 URS00019E055D_9606 URS00019E470D_9606 URS00019E9892_9606 URS00019EA730_9606 URS00019F0288_9606 URS00019F2342_9606 URS00019F8749_9606 URS0001A028AC_9606 URS0001A0A0E9_9606 URS0001A12A83_9606 URS0001A169C1_9606 URS0001A1DB6D_9606 URS000207EEAB_9606 URS00021820F8_9606 URS00021821BE_9606 URS00021ED9AF_9606 URS0002203C59_9606 URS0002224A9D_9606 URS000222E539_9606 URS000225053A_9606 URS0002266E62_9606 URS0002268910_9606 URS00022B95E9_9606 URS0002317157_9606 URS000231A5F5_9606 URS000231B8E2_9606 URS000232F066_9606 URS0002331521_9606 URS0002335A7C_9606 URS0002335B53_9606 URS0002335EA2_9606 URS0002336099_9606 URS0002336216_9606 URS00023364B9_9606 URS000233655E_9606 URS000233661D_9606 URS000233672F_9606 URS0002336A4C_9606 URS0002336AFB_9606 URS0002336C1A_9606 URS0002336E16_9606 URS0002336F78_9606 URS000233704A_9606 URS0002337578_9606 URS0002337826_9606 URS0002337C39_9606 URS0002337EC0_9606 URS0002337F5A_9606 URS0002337FDC_9606 URS0002338159_9606 URS0002338703_9606 URS0002338877_9606 URS0002338A5B_9606 URS0002338AAB_9606 URS0002338C3B_9606 URS00023391CA_9606 URS00023399C5_9606 URS00023399F1_9606 URS0002339CBD_9606 URS000233A0AD_9606 URS000233A0CB_9606 URS000233A0CE_9606 URS000233AB88_9606 URS000233ABEE_9606 URS000233AD98_9606 URS000233ADB9_9606 URS000233AE5D_9606 URS000233B76A_9606 URS000233BD00_9606 URS000233BD02_9606 URS000233BE26_9606 URS000233BEAC_9606 URS000233C2A1_9606 URS000233C3AC_9606 URS000233C3F9_9606 URS000233C90B_9606 URS000233CB5A_9606 URS000233D3B4_9606 URS000233D3F7_9606 URS000233DA4A_9606 URS000233DA80_9606 URS000233DDD4_9606 URS000233DDDA_9606 URS000233E05D_9606 URS000233EA0F_9606 URS000233F116_9606 URS000233F1BC_9606 URS000233F523_9606 URS0002340D03_9606 URS0002340E92_9606 URS00023410F5_9606 URS0002341167_9606 URS0002341475_9606 URS000234147E_9606 URS000234161F_9606 URS000234181B_9606 URS00023418B5_9606 URS0002341C9E_9606 URS0002341D50_9606 URS000234209F_9606 URS000234241E_9606 URS00023427EA_9606 URS0002342870_9606 URS00023429B3_9606 URS0002342ACA_9606 URS0002342CE5_9606 URS0002342D8A_9606 URS0002342DDC_9606 URS00023435B9_9606 URS0002343C82_9606 URS0002343D80_9606 URS0002343FD0_9606 URS000234416C_9606 URS0002344F25_9606 URS000234510C_9606 URS00023452D3_9606 URS0002345734_9606 URS000234578B_9606 URS0002345D22_9606 URS0002346AE8_9606 URS0002346BBF_9606 URS0002346E22_9606 URS0002346F82_9606 URS0002347035_9606 URS0002347AF5_9606 URS0002347C5B_9606 URS0002347D39_9606 URS0002347F3E_9606 URS0002348166_9606 URS00023481D9_9606 URS000234884D_9606 URS00023490DF_9606 URS00023491C9_9606 URS0002349881_9606 URS00023498DF_9606 URS000234991B_9606 URS0002349AE3_9606 URS00025104C7_9606 URS0002511ED8_9606 URS0002516ED5_9606 URS00025183C8_9606 URS000251B636_9606 URS000251CD21_9606 URS0002520495_9606 URS000252B9D2_9606 URS000252CB8C_9606 URS000252CE74_9606 URS000252D6F9_9606 URS000252ECE9_9606 URS0002535B98_9606 URS00025378FF_9606 URS000253CEBD_9606 URS0002541A94_9606 URS0002543483_9606 URS00025468C4_9606 URS000255F7F8_9606 URS0002563078_9606 URS0002568B35_9606 URS000256A863_9606 URS0002571FF1_9606 URS0002579EFC_9606 URS000257C899_9606 URS000257F77C_9606 URS000257FB87_9606 URS0002587614_9606 URS000258AB90_9606 URS000258F4A6_9606 URS00025A0104_9606 URS00025A38D9_9606 URS00025B0946_9606 URS00025B2095_9606 URS00025B4386_9606 URS00025B9314_9606 URS00025BBD5F_9606 URS00025C1CE2_9606 URS00025C45A3_9606 URS00025C46C1_9606 URS00025C80F9_9606 URS00025CCCE6_9606 URS00025D01E3_9606 URS00025D3651_9606 URS00025D6EE4_9606 URS00025DEF48_9606 URS00025E7BC6_9606 URS00025ECBA6_9606 URS00025EE8C7_9606 URS00025F3BCB_9606 URS0002617DA2_9606 URS0002617E96_9606 URS00026A1AED_9606 URS00026A274D_9606 URS0002853ABA_9606 URS0002915756_9606 URS0002A14C75_9606 URS0002A15E93_9606 URS0002A1938E_9606 URS0002A1B509_9606 URS0002A1D659_9606 URS0002A203AE_9606 URS0002A20DFB_9606 URS0002A21D92_9606 URS0002A2409E_9606 URS0002A26075_9606 URS0002A262A7_9606 URS0002A27633_9606 URS0002A28CD2_9606 URS0002A2C146_9606 URS0002A2C9B7_9606 URS0002A2E906_9606 URS0002A2F71B_9606 URS0002A31861_9606 URS0002A3200A_9606 URS0002A32253_9606 URS0002A333C5_9606 URS0002A34264_9606 URS0002A349BC_9606 URS0002A34BBE_9606 URS0002A35534_9606 URS0002A37BDD_9606 URS0002A381FE_9606 URS0002A398C5_9606 URS0002A3AA58_9606 URS0002A3C1E4_9606 URS0002A3C258_9606 URS0002A3D01A_9606 URS0002A3E310_9606 URS0002A3E397_9606 URS0002A3ED82_9606 URS0002A40738_9606 URS0002A408A4_9606 URS0002A40AC2_9606 URS0002A40B44_9606 URS0002A40E51_9606 URS0002A43180_9606 URS0002A440D5_9606 URS0002A458FC_9606 URS0002A479DB_9606 URS0002A483ED_9606 URS0002A48FBB_9606 URS0002A49BD9_9606 URS0002A4C5CE_9606 URS0002A4E204_9606 URS0002A4E736_9606 URS0002A50CCD_9606 URS0002A51AC5_9606 URS0002A53D61_9606 URS0002A53E2C_9606 URS0002A55887_9606 URS0002A55D30_9606 URS0002A55D90_9606 URS0002A56DA0_9606 URS0002A56DE2_9606 URS0002A5763C_9606 URS0002A58E25_9606 URS0002A59622_9606 URS0002A5BF7C_9606 URS0002A5CA90_9606 URS0002A5DB6A_9606 URS0002A5DC2F_9606 URS0002A5E29C_9606 URS0002A5FE38_9606 URS0002A5FE48_9606 URS0002A61016_9606 URS0002A623F4_9606 URS0002A6301B_9606 URS0002A634C4_9606 URS0002A6590F_9606 URS0002A676EB_9606 URS0002A68E7C_9606 URS0002A6B97F_9606 URS0002A6C05E_9606 URS0002A6E96B_9606 URS0002A6EBD5_9606 URS0002A6EE0B_9606 URS0002A6FFF9_9606 USP39 ZCRB1 ZMAT2 ZMAT5 ZRSR2
GO:0015935|small ribosomal subunit GO cellular_component	propagated from HUMAN-uniprot.gaf.gz	gaf-date=2026-06-18 08:16	exclude_iea=False A0ABB0MV19 AURKAIP1 CHCHD1 DAP3 DDX3X DHX29 FAU LARP4 MRPL42 MRPS10 MRPS11 MRPS12 MRPS14 MRPS15 MRPS16 MRPS17 MRPS18A MRPS18B MRPS18C MRPS2 MRPS21 MRPS22 MRPS23 MRPS24 MRPS25 MRPS26 MRPS27 MRPS28 MRPS31 MRPS33 MRPS34 MRPS35 MRPS5 MRPS6 MRPS7 MRPS9 NPM1 PTCD3 RACK1 RPS10 RPS10P5 RPS11 RPS12 RPS13 RPS14 RPS15 RPS15A RPS16 RPS17 RPS18 RPS19 RPS2 RPS20 RPS21 RPS23 RPS24 RPS25 RPS26 RPS26P11 RPS27 RPS27A RPS27L RPS28 RPS29 RPS3 RPS3A RPS4X RPS4Y1 RPS4Y2 RPS5 RPS6 RPS7 RPS8 RPS9 RPSA RPSA2
GO:0032040|small-subunit processome GO cellular_component	propagated from HUMAN-uniprot.gaf.gz	gaf-date=2026-06-18 08:16	exclude_iea=False AATF BMS1 DCAF13 DHX37 DIMT1 DNTTIP2 EMG1 EXOSC10 FBL FBLL1 FCF1 FSAF1 HEATR1 IMP3 IMP4 KRR1 MPHOSPH10 NAT10 NGDN NOC4L NOL10 NOL11 NOL6 NOL7 NOP14 NOP56 NOP58 PDCD11 PNO1 PRKDC PWP2 RCL1 RPS11 RPS12 RPS13 RPS14 RPS15A RPS16 RPS17 RPS19 RPS19BP1 RPS23 RPS24 RPS27 RPS27A RPS28 RPS3A RPS4X RPS5 RPS6 RPS7 RPS8 RPS9 RRP7A RRP9 SNU13 TBL3 UTP11 UTP14A UTP14C UTP15 UTP18 UTP20 UTP23 UTP25 UTP3 UTP4 UTP6 WDR3 WDR36 WDR43 WDR46 WDR75 XRCC5
GO:0005790|smooth endoplasmic reticulum GO cellular_component	propagated from HUMAN-uniprot.gaf.gz	gaf-date=2026-06-18 08:16	exclude_iea=False APOB AQP8 CALR CASQ1 DMTN ERP29 FTCD GABARAP GBA2 HSD3B1 HSD3B2 HSP90B1 HYOU1 JPH4 NAPEPLD PGRMC1 PPIB PSEN1 RPL10 RYR1 RYR2 RYR3 SLCO1B3-SLCO1B7 SLMAP STX17 SVIP SYVN1 TH TTYH1
GO:0030868|smooth endoplasmic reticulum membrane GO cellular_component	propagated from HUMAN-uniprot.gaf.gz	gaf-date=2026-06-18 08:16	exclude_iea=False AQP8 FTCD HSD3B1 HSD3B2 NAPEPLD PGRMC1 SLCO1B3-SLCO1B7 STX17 SVIP TTYH1
GO:0019185|snRNA-activating protein complex GO cellular_component	propagated from HUMAN-uniprot.gaf.gz	gaf-date=2026-06-18 08:16	exclude_iea=False SNAPC1 SNAPC2 SNAPC3 SNAPC4 SNAPC5
GO:0005732|sno(s)RNA-containing ribonucleoprotein complex GO cellular_component	propagated from HUMAN-uniprot.gaf.gz	gaf-date=2026-06-18 08:16	exclude_iea=False DKC1 FBL FBLL1 GAR1 LSM6 MPHOSPH10 NAF1 NHP2 NOP10 NOP56 NOP58 POP1 POP4 POP5 POP7 RMP24 RMP64 RPP14 RPP25 RPP25L RPP30 RPP38 RPP40 RRP9 SNRNP40 SNU13 URS0000051A30_9606 URS0000153780_9606 URS0000229D6D_9606 URS00003B7E88_9606 URS0000547024_9606 URS00005B510E_9606 URS0000697636_9606 URS00006D8FF2_9606 URS000075C8FA_9606 URS0000D5B596_9606 URS0001A04CEF_9606 URS00026A2211_9606 URS0002A42263_9606
GO:0034706|sodium channel complex GO cellular_component	propagated from HUMAN-uniprot.gaf.gz	gaf-date=2026-06-18 08:16	exclude_iea=False GRIK1 GRIK2 GRIK3 GRIK4 GRIK5 NALCN NALF1 SCN10A SCN11A SCN1A SCN1B SCN2A SCN2B SCN3A SCN3B SCN4A SCN4B SCN5A SCN7A SCN8A SCN9A SCNN1A SCNN1B SCNN1D SCNN1G TRPM4 UNC79 UNC80
GO:0005890|sodium:potassium-exchanging ATPase complex GO cellular_component	propagated from HUMAN-uniprot.gaf.gz	gaf-date=2026-06-18 08:16	exclude_iea=False ATP1A1 ATP1A2 ATP1A3 ATP1A4 ATP1B1 ATP1B2 ATP1B3 ATP1B4 ATP4B FXYD1 FXYD2 FXYD3 FXYD4
GO:0140139|solid phase of basement membrane GO cellular_component	propagated from HUMAN-uniprot.gaf.gz	gaf-date=2026-06-18 08:16	exclude_iea=False COL15A1 COL18A1 COL19A1 COL28A1 COL4A1 COL4A2 COL4A3 COL4A4 COL4A5 COL4A6 CRELD1 EGFLAM FN1 FRAS1 HMCN1 HMCN2 LAMA1 LAMA2 LAMA3 LAMA4 LAMA5 LAMB1 LAMB2 LAMB3 LAMB4 LAMC1 LAMC2 LAMC3 MATN2 NELL1 NTN4 POSTN
GO:0140151|solid phase of interstitial matrix GO cellular_component	propagated from HUMAN-uniprot.gaf.gz	gaf-date=2026-06-18 08:16	exclude_iea=False ABI3BP ADAMTSL3 ADAMTSL4 ADAMTSL5 ADIPOQ AEBP1 AMBN AMELX AMELY BGLAP BGN BMPER BSPH1 CCN1 CCN2 CCN3 CCN4 CCN5 CCN6 CDCP2 CILP CILP2 COCH COL10A1 COL11A1 COL11A2 COL12A1 COL14A1 COL16A1 COL18A1 COL1A1 COL1A2 COL20A1 COL21A1 COL22A1 COL24A1 COL26A1 COL27A1 COL2A1 COL3A1 COL5A1 COL5A2 COL5A3 COL6A1 COL6A2 COL6A3 COL8A1 COL8A2 COL9A1 COL9A2 COL9A3 COMP CRIM1 CRISPLD2 CTHRC1 DCN DMBT1 DMP1 DPT DSPP ECM1 EDIL3 EFEMP1 EFEMP2 EGFLAM ELN ELSPBP1 EMID1 EMILIN1 EMILIN2 EMILIN3 EYS FBLN1 FBLN2 FBLN5 FBLN7 FBN1 FBN2 FBN3 FGA FGB FGG FGL1 FGL2 FN1 FNDC1 FNDC7 FNDC8 GAS6 GLDN HMCN1 HMCN2 HSPG2 IBSP IGFALS IGFBP1 IGFBP2 IGFBP3 IGFBP4 IGFBP5 IGFBP6 IGFBP7 IGFBPL1 IGSF10 KCP LGI1 LGI2 LGI3 LGI4 LOX LOXL1 LOXL2 LOXL3 LOXL4 LRG1 LTBP1 LTBP2 LTBP3 LTBP4 LUM MATN1 MATN2 MATN3 MATN4 MEPE MFAP1 MFAP2 MFAP3 MFAP4 MFAP5 MFGE8 MGP MMRN1 MMRN2 MXRA5 NDNF NELL2 OIT3 OTOL1 PCOLCE PCOLCE2 POMZP3 POSTN RELN RSPO1 RSPO2 RSPO3 RSPO4 SBSPON SLIT2 SLIT3 SPARCL1 TGFBI THBS1 THBS2 THBS3 THBS4 THSD4 TNC TNN TNR TNXB VCAN VTN
GO:0036477|somatodendritic compartment GO cellular_component	propagated from HUMAN-uniprot.gaf.gz	gaf-date=2026-06-18 08:16	exclude_iea=False ABETA-40-42-OLIGOMER_HUMAN ABETA-42-OLIGOMER_HUMAN ABHD12 ABHD13 ABHD17A ABHD17B ABHD17C ABI2 ABI3 ABITRAM ABL1 ABR ACAD9 ACTN2 ADAM10 ADAM11 ADAM21 ADCY10 ADCY2 ADCY4 ADCY8 ADCY9 ADCYAP1 ADGRB1 ADNP ADORA1 ADORA2A ADORA3 ADRA2A AGFG1 AGO2 AGRP AKAP12 AKAP5 ALCAM ALS2 AMFR AMIGO1 ANG ANK3 ANKS1B APBA1 APBA2 APBA3 APOB APOD APOE APP ARC ARF4 ARFGEF2 ARHGAP32 ARHGAP44 ARHGEF15 ARHGEF2 ARHGEF7 ASCL1 ASIC1 ASIC2 ASS1 ASTN1 ASTN2 ATCAY ATF4 ATOH7 ATP13A2 ATP1A2 ATP1A3 ATP2B2 ATP6AP2 ATP7A ATXN10 ATXN1L AVP AZIN2 BACE1 BAG2 BAIAP2 BCR BDNF BECN1 BGLAP BIN1 BLOC1S6 BMPR1A BMPR2 BNIP3 BPTF BRD1 BRINP1 BRINP2 BRINP3 BSN C4A C4B C9ORF72 CACNA1A CACNA1B CACNA1C CACNA1E CACNA1F CACNG2 CACNG3 CACNG4 CACNG7 CACNG8 CAD CADM1 CADM2 CALB1 CALB2 CALCA CAMK2A CAMK2N1 CAPN2 CAPRIN1 CARTPT CASC3 CASP3 CASR CCR2 CD200 CD22 CD2AP CD3E CDC42 CDK5 CDK5R1 CDKL5 CFL1 CHL1 CHRFAM7A CHRM1 CHRM2 CHRM3 CHRM4 CHRM5 CHRNA10 CHRNA3 CHRNA4 CHRNA7 CIB1 CLCN2 CLSTN2 CLSTN3 CLU CNGA3 CNIH2 CNIH3 CNKSR2 CNNM1 CNR2 CNTF CNTN2 CNTNAP2 CNTNAP4 COBL COMT CPEB1 CPEB3 CPEB4 CPLX1 CPLX2 CPNE5 CPNE6 CPT1C CREB3 CRH CRHBP CRHR2 CRIPT CRMP1 CRYAB CSNK1E CTNND2 CTTN CTTNBP2 CX3CL1 CX3CR1 CYBA CYBB CYP17A1 CYP46A1 DAB2IP DAGLA DBN1 DBNL DCP1A DCTN1 DDN DGKI DHX36 DIP2A DIP2B DLG2 DLG3 DLG4 DMD DMWD DNAJB1 DNER DNM3 DOCK10 DPYSL5 DRD1 DRD2 DRD4 DRP2 DSCAM DTNB DTNBP1 DVL1 DYRK1A EEF2K EFHC1 EFNA2 EFNB2 EIF4A3 EIF4B ELAVL4 ELFN1 ELK1 ELOVL5 ENC1 ENDOG ENO2 EPHA10 EPHA3 EPHA4 EPHA5 EPHA6 EPHA7 EPHA8 EPHB1 EPHB2 EPHB3 EPHB6 EPM2A ERCC8 ERMN ERO1A FARP1 FAT3 FBXO2 FBXO31 FCGR2B FCHSD1 FEZ1 FGF13 FLNA FLOT2 FLRT1 FMR1 FRMD7 FRMPD4 FXR1 FYN FZD3 FZD4 FZD5 G3BP1 GABBR1 GABRA1 GABRA2 GABRA3 GABRA4 GABRA5 GABRA6 GABRB1 GABRB2 GABRB3 GABRD GABRE GABRG1 GABRG2 GABRG3 GAL GAP43 GCHFR GDI1 GDPD5 GFRA1 GHR GHRH GIGYF2 GIPC1 GIT1 GLRA1 GLRA3 GLRB GLRX3 GLRX5 GNA12 GNAI2 GNAO1 GNAT1 GNAZ GNB3 GNB5 GNG13 GNG3 GNRH1 GOPC GPER1 GPHN GPM6A GPR179 GPR37 GRIA1 GRIA2 GRIA3 GRIA4 GRID1 GRID2 GRIK2 GRIK3 GRIN1 GRIN2A GRIN2B GRIN3A GRIN3B GRIP1 GRIPAP1 GRM1 GRM2 GRM3 GRM5 GRM6 GRM7 GSK3A GSK3B HAP1 HCFC1 HCN1 HCN2 HCN3 HCN4 HDAC1 HDAC6 HIP1R HMCN2 HNRNPAB HNRNPU HOMER1 HOMER2 HOMER3 HPCA HPN HRH1 HRH2 HRH3 HRH4 HSA-MIR-107 HSP90AA1 HSP90AB1 HTR1A HTR1B HTR1D HTR1E HTR1F HTR2A HTR2B HTR2C HTR4 HTR5A HTR6 HTR7 HTT IAPP ICAM5 IFT20 IFT52 IFT57 IGF2BP1 IGSF9 IL1RAPL1 IL6ST INHA INPP5A INPP5F INPP5J INSR ITGA1 ITGA4 ITGB1 ITPKA ITPR3 ITSN1 JAM2 JPH4 KATNB1 KCNA1 KCNA2 KCNA4 KCNB1 KCNB2 KCNC1 KCNC2 KCNC3 KCNC4 KCND1 KCND2 KCND3 KCNE3 KCNH1 KCNIP1 KCNIP2 KCNJ2 KCNK1 KCNK2 KCNK9 KCNN1 KCNN2 KCNN3 KCNN4 KCNQ1 KIF17 KIF1A KIF1B KIF1C KIF21A KIF21B KIF2A KIF3B KIF5A KIF5B KIF5C KIFAP3 KIFC2 KIRREL1 KIRREL3 KLHL1 KLHL14 KLHL20 KLHL24 KNCN KNDC1 KPNA1 KREMEN1 L1CAM LAMA2 LAMP5 LDLR LGI1 LHFPL4 LMTK2 LMTK3 LPAR1 LRFN3 LRIT1 LRIT3 LRP2 LRP4 LRP6 LRP8 LRRC7 LRRK2 LUZP1 LYNX1 LYPD6 LZTS1 LZTS3 MAF1 MAGEE1 MAGI2 MAGOHB MAP1A MAP1B MAP1S MAP2 MAP2K1 MAP6 MAPK8 MAPK8IP1 MAPK8IP2 MAPK8IP3 MAPT MARK1 MARK2 MARK3 MARK4 MAST1 MAX MBP MCRS1 MDGA1 MINK1 MLPH MME MPDZ MPL MPP2 MT3 MTMR2 MTOR MUL1 MYH10 MYL7 MYO10 MYO1D MYO6 MYOT N4BP3 NAP1L4 NAPA NAPEPLD NAV2 NCDN NCF1 NCS1 NDEL1 NDFIP1 NDN NDUFS7 NECAB2 NECTIN1 NECTIN3 NEFM NEGR1 NEURL1 NEUROG1 NF1 NGDN NGFR NLGN1 NLGN2 NLGN3 NLGN4X NLGN4Y NMNAT3 NOS1 NPFF NPPA NPTN NPY NR1D1 NRDC NRGN NRSN1 NRSN2 NRXN1 NSF NSG1 NSG2 NSMF NTRK1 NTRK2 NTSR1 NUMA1 NYX OLFM1 OMP OPA1 OPHN1 OPN4 OPRD1 OPRK1 OPRM1 OSBP2 P2RX2 P2RX6 P2RX7 P2RY1 PAFAH1B1 PAK1 PALM PALMD PALS1 PCDH8 PDE1A PDE1B PDE1C PDE9A PDLIM4 PDYN PENK PGRMC1 PHAF1 PHAX PI4K2A PICALM PIEZO2 PJVK PLK2 PLK3 PLXDC1 PMM1 PMM2 PNOC POLR2M PPFIA1 PPFIA2 PPP1CA PPP1CC PPP1R1B PPP1R9A PPP1R9B PPP2R1A PPP3CA PPP5C PREX1 PRICKLE2 PRKAA1 PRKAA2 PRKAR2B PRKCG PRKCZ PRKN PRNP PRPH PRR7 PRRT2 PRSS12 PSD PSEN1 PTBP2 PTCH1 PTCHD1 PTEN PTK2B PTK7 PTPRF PTPRN PTPRO PTPRS PUM2 PURA PYCARD RAB17 RAB1A RAB1B RAB1C RAB27A RAB3IP RAB5A RAB8A RABGEF1 RAC1 RAC3 RACK1 RAP1GAP RAPGEF2 RARA RBM3 RBM8A RCVRN RELN RGS12 RGS14 RGS7 RGS7BP RGS8 RHOA RIN3 RIT2 RNF112 ROGDI RPH3A RPL28 RPS6 RPTOR RTN1 RTN4 RTN4R RTN4RL1 RTN4RL2 RUFY3 S100A5 S100B SACS SAMD14 SAMD4A SARM1 SCGN SCN11A SCN1A SCN1B SEMA4F SEPTIN11 SEPTIN14 SEPTIN4 SERPINF1 SERPINI1 SEZ6 SEZ6L SEZ6L2 SFPQ SGCE SHANK1 SHANK2 SHANK3 SHISA6 SHISA7 SHISA8 SHISA9 SHTN1 SIAH2 SIGMAR1 SIPA1L1 SIRT2 SKOR1 SLC12A2 SLC12A5 SLC17A8 SLC18A2 SLC1A1 SLC1A3 SLC1A4 SLC22A3 SLC22A4 SLC24A1 SLC25A27 SLC2A3 SLC30A1 SLC32A1 SLC38A1 SLC38A2 SLC38A7 SLC3A2 SLC4A10 SLC4A8 SLC5A7 SLC6A1 SLC6A2 SLC6A3 SLC6A6 SLC8A1 SLC8A2 SLC8A3 SLC9A5 SLITRK2 SMN1 SMO SMURF1 SNAP25 SNCA SNCAIP SNCB SNCG SNX14 SOD1 SORBS2 SORCS2 SORL1 SOS1 SPG11 SPTBN2 SPTBN4 SRCIN1 SRD5A1 SRD5A2 SRGAP2 SRGAP2B SRGAP2C SRR SRSF10 SST STAU1 STAU2 STMN2 STRN STRN3 STRN4 STX3 STX4 SYAP1 SYN1 SYNDIG1 SYNGAP1 SYNPO SYT11 SYT4 SYT5 TACR1 TACR3 TANC1 TANC2 TAOK2 TBC1D24 TBX21 TENM2 TGFB1 TGFB2 TH THY1 TIAM2 TMC7 TMEM100 TMEM108 TMEM151A TMEM185A TMEM222 TMEM266 TMEM50A TMPRSS3 TNF TNN TOP1 TP63 TPBG TPGS1 TPX2 TRAK1 TRAK2 TRAPPC4 TRIM3 TRIM9 TRPC5 TRPM2 TRPM4 TRPM5 TRPV1 TSC22D4 TTBK1 TTLL7 TUBB3 TUBB4A TXNRD2 UBB UBXN2A UCN UHMK1 UNC5A UNC5C UPF3B URI1 USH2A VPS13A VPS16 VPS35 VSTM5 VTI1A VTI1B WASF1 WASHC5 WDFY3 WDR47 WFS1 WHRN XPC XRN1 YKT6 ZC3H14 ZC4H2 ZDHHC12 ZDHHC5 ZFYVE27 ZMYND8 ZNF385A ZNF804A ZPR1 ZWINT
GO:0097443|sorting endosome GO cellular_component	propagated from HUMAN-uniprot.gaf.gz	gaf-date=2026-06-18 08:16	exclude_iea=False ARHGAP1 CLTCL1 KDR LDLR NRP1 PTPN1
GO:0140047|specialized extracellular matrix GO cellular_component	propagated from HUMAN-uniprot.gaf.gz	gaf-date=2026-06-18 08:16	exclude_iea=False ACAN BCAN EYS HAPLN1 HAPLN2 HAPLN3 HAPLN4 IMPG1 IMPG2 LAMA5 NCAN OVGP1 RBP3 RTBDN TNC TNR VCAN ZP1 ZP2 ZP3 ZP4
GO:0042581|specific granule GO cellular_component	propagated from HUMAN-uniprot.gaf.gz	gaf-date=2026-06-18 08:16	exclude_iea=False ACAA1 ADAM10 ADAM8 ADGRG3 AGPAT2 ALDH3B1 ANO6 ANXA11 ANXA3 AOC1 AP1M1 ARG1 ARMC8 ATP11A ATP6V1D ATP8A1 ATP8B4 B2M BPI BST1 C3AR1 CAMP CANT1 CD177 CD33 CD36 CD47 CD53 CD59 CD93 CEACAM1 CEACAM3 CEACAM8 CEP290 CFP CHI3L1 CHIT1 CHRNB4 CKAP4 CLCN3 CLEC12A CLEC4D CLEC5A CMTM6 CNN2 CRACR2A CRISP3 CTSD CTSZ CXCL1 CYBA CYBB CYFIP1 DEFA4 DEGS1 DGAT1 DNAJC5 DNASE1L1 DOCK2 ELANE ERP44 FCAR FOLR3 FPR2 FRK GGH GHDC GPR84 GSDMD HGSNAT HMOX2 HP HPSE HVCN1 ILF2 ITGAL ITGAM ITGAV ITGB2 JUP KCNAB2 KPNB1 LAIR1 LAMTOR1 LAMTOR2 LAMTOR3 LCN2 LILRA3 LRG1 LRRC7 LTF LYZ MCEMP1 MLEC MMP25 MMP8 MOSPD2 MS4A3 NEU1 NFKB1 NIT2 OLFM4 OLR1 ORM1 ORM2 ORMDL3 OSCAR P2RX1 PDXK PGLYRP1 PGRMC1 PLAU PLAUR PLD1 PRG3 PTPN6 PTPRB PTPRJ PTX3 QPCT QSOX1 RAB27A RAB37 RAB44 RAP1A RAP2B RETN SCAMP1 SLC15A4 SLC27A2 SLC2A3 SLC2A5 SLC44A2 SLCO4C1 SLPI SNAP23 SNAP25 SPTAN1 STK10 STOM STX3 STX4 STXBP2 STXBP3 TARM1 TCN1 TIMP2 TMBIM1 TMC6 TMEM30A TMEM63A TNFRSF1B TOLLIP TOM1 TRPM2 TSPAN14 UBR4 VAMP1 VAMP8 VCL
GO:0035580|specific granule lumen GO cellular_component	propagated from HUMAN-uniprot.gaf.gz	gaf-date=2026-06-18 08:16	exclude_iea=False ACAA1 AOC1 ARG1 ARMC8 B2M BPI CAMP CANT1 CEP290 CFP CHI3L1 CHIT1 CNN2 CRACR2A CRISP3 CTSD CTSZ CXCL1 CYFIP1 DEFA4 DNASE1L1 DOCK2 ELANE ERP44 FOLR3 FRK GGH GHDC GSDMD HP HPSE ILF2 JUP KPNB1 LCN2 LRG1 LRRC7 LTF LYZ MMP8 NEU1 NFKB1 NIT2 OLFM4 ORM1 ORM2 OSCAR PDXK PGLYRP1 PRG3 PTPN6 PTX3 QPCT QSOX1 RAB27A RETN SLPI SPTAN1 TCN1 TIMP2 TOLLIP VCL
GO:0035579|specific granule membrane GO cellular_component	propagated from HUMAN-uniprot.gaf.gz	gaf-date=2026-06-18 08:16	exclude_iea=False ADAM10 ADAM8 ADGRG3 AGPAT2 ALDH3B1 ANO6 AP1M1 ATP11A ATP6V1D ATP8A1 ATP8B4 BST1 C3AR1 CD177 CD33 CD36 CD47 CD53 CD59 CD93 CEACAM1 CEACAM3 CEACAM8 CHRNB4 CKAP4 CLEC12A CLEC4D CLEC5A CMTM6 CYBA CYBB DEGS1 DGAT1 DNAJC5 FCAR FPR2 GPR84 HGSNAT HMOX2 HVCN1 ITGAL ITGAM ITGAV ITGB2 KCNAB2 LAIR1 LAMTOR1 LAMTOR2 LAMTOR3 LILRA3 MCEMP1 MLEC MMP25 MOSPD2 MS4A3 OLR1 ORMDL3 P2RX1 PGRMC1 PLAU PLAUR PLD1 PTPRB PTPRJ RAB37 RAB44 RAP1A RAP2B SCAMP1 SLC15A4 SLC27A2 SLC2A3 SLC2A5 SLC44A2 SLCO4C1 SNAP23 SNAP25 STK10 STOM TARM1 TMBIM1 TMC6 TMEM30A TMEM63A TNFRSF1B TOM1 TRPM2 TSPAN14 UBR4 VAMP1 VAMP8
GO:0008091|spectrin GO cellular_component	propagated from HUMAN-uniprot.gaf.gz	gaf-date=2026-06-18 08:16	exclude_iea=False EPB41L2 PRKCB SPTA1 SPTAN1 SPTB SPTBN1 SPTBN2 SPTBN4 SPTBN5
GO:0014731|spectrin-associated cytoskeleton GO cellular_component	propagated from HUMAN-uniprot.gaf.gz	gaf-date=2026-06-18 08:16	exclude_iea=False ADD1 ADD2 ADD3 ADDUCIN_AB_HUMAN ADDUCIN_AG_HUMAN ANK1 ANK3 DMTN EPB41 RHBG SPTA1 SPTB SPTBN1 SPTBN2
GO:0097227|sperm annulus GO cellular_component	propagated from HUMAN-uniprot.gaf.gz	gaf-date=2026-06-18 08:16	exclude_iea=False ADGB CBY3 CIBAR1 DDX6 DNAH7 DNHD1 SEPTIN10 SEPTIN12 SEPTIN2 SEPTIN4 SEPTIN6 SEPTIN7 SLC26A8
GO:0097229|sperm end piece GO cellular_component	propagated from HUMAN-uniprot.gaf.gz	gaf-date=2026-06-18 08:16	exclude_iea=False AKAP4 CABYR CATSPERE CCDC34 CFAP251 CFAP45 DCDC2C DNAH17 DNAH2 DNAH9 DNAJB13 DNALI1 DRC4 FSIP2 MNS1 PACRG PSMA6 SAXO1 SPACA9 SPAG6 TEKT3 TEKT4 TUBB TUBB1 TUBB2A TUBB2B TUBB3 TUBB4A TUBB8 UNC119B
GO:0035686|sperm fibrous sheath GO cellular_component	propagated from HUMAN-uniprot.gaf.gz	gaf-date=2026-06-18 08:16	exclude_iea=False AKAP3 AKAP4 CABYR FSCB GSTM3 LDHA PGK2 SPA17 TSGA10
GO:0036126|sperm flagellum GO cellular_component	propagated from HUMAN-uniprot.gaf.gz	gaf-date=2026-06-18 08:16	exclude_iea=False ABHD2 ADAM32 ADGB AK1 AK2 AK7 AK8 AKAP3 AKAP4 ATG16L1 ATP1A1 ATP1A4 ATP1B1 ATP1B3 ATP2B4 BBOF1 C11ORF42 CABCOCO1 CABS1 CABYR CALM1 CALM2 CALM3 CATSPER1 CATSPER2 CATSPER3 CATSPER4 CATSPERB CATSPERD CATSPERE CATSPERG CATSPERH CATSPERQ CATSPERT CATSPERZ CATSPER_HUMAN CBY1 CBY3 CCDC146 CCDC172 CCDC181 CCDC34 CCDC42 CCR6 CD52 CETN1 CETN2 CFAP107 CFAP119 CFAP126 CFAP141 CFAP144 CFAP161 CFAP20 CFAP206 CFAP210 CFAP221 CFAP251 CFAP276 CFAP45 CFAP52 CFAP53 CFAP57 CFAP58 CFAP61 CFAP65 CFAP68 CFAP69 CFAP70 CFAP74 CFAP77 CFAP90 CFAP95 CIBAR1 CIMAP1A CIMIP2A CIMIP2C CIMIP4 CLPSL2 CLXN CNBD2 CST11 CT55 CTSH CUL3 CYB5D1 DCDC2C DDX6 DEFB1 DNAH1 DNAH10 DNAH12 DNAH17 DNAH2 DNAH3 DNAH6 DNAH7 DNAH8 DNAH9 DNAI1 DNAI2 DNAJB13 DNALI1 DNHD1 DRC1 DRC3 DRC4 DRC5 DRC8 DRC9 DRD2 DUSP21 DYDC1 DYNLL2 DYNLT4 EFCAB6 EFCAB9 EFHB EFHC1 EFHC2 ENKUR EPPIN FHAD1 FLACC1 FSCB FSIP2 GABARAP GARIN2 GK2 GSTM3 HSP90AA1 HSPD1 HVCN1 HYAL3 HYDIN IFT172 IFT27 IFT81 IFT88 IL4I1 IQUB IRGC KCNU1 KIF2A KIF9 LDHA LDHC LRRC23 LRRC46 LYZL4 LYZL6 MNS1 MORN5 MROH2B MT-RNR2 MYCBPAP NEK5 NHERF1 NME5 NME7 NME8 NSUN7 OAZ3 ODAD1 ODAD3 ODF1 ODF2 PACRG PCDH11Y PFKM PGAM4 PGK2 PIERCE1 PIERCE2 PMFBP1 PPP3R2 PRKACA PSMA6 PTCHD3 QRICH2 RAP1A RHO RIBC1 RIBC2 RNF38 ROPN1L RPGR RSPH1 RSPH10B RSPH10B2 RSPH14 RSPH3 RSPH6A RSPH9 RS_FLAGELLAR_HUMAN SAXO1 SAXO2 SAXO4 SCNN1A SEPTIN10 SEPTIN12 SEPTIN2 SEPTIN4 SEPTIN6 SEPTIN7 SLC22A14 SLC26A3 SLC26A6 SLC26A8 SLC9B1 SLC9B2 SLIRP SPA17 SPACA3 SPACA5 SPACA9 SPAG16 SPAG6 SPAG8 SPATA19 SPATA3 SPATA33 SPATA7 SPEF2 SPMIP10 SPMIP11 SPMIP6 SPMIP8 SPMIP9 SQSTM1 SSX1 TACR1 TACR2 TACR3 TBC1D21 TCP11 TCP11X1 TCP11X2 TEKT1 TEKT2 TEKT3 TEKT4 TEKT5 TEKTIP1 TEKTL1 TEX55 TLE6 TMEM217 TMEM232 TOMM20 TPPP2 TSGA10 TSSK3 TSSK4 TSSK6 TTC29 TTLL3 TTLL8 TUBA1A TUBA3D TUBB TUBB1 TUBB2A TUBB2B TUBB3 TUBB4A TUBB4B TUBB8 TXNDC2 UNC119B USP26 VDAC2 VPS13A WBP2NL WDR19 ZMYND12
GO:0061827|sperm head GO cellular_component	propagated from HUMAN-uniprot.gaf.gz	gaf-date=2026-06-18 08:16	exclude_iea=False ACTL9 ADAM20 ADAM21 ADAM29 ADAM30 ALDOA CAPZA3 CST11 CYLC1 DDX6 DEFB132 DNAJB1 EPPIN GARIN3 GARIN4 OPN4 PCDH11Y PLCZ1 PMFBP1 RHO SCAPER TACR1 TACR2 WBP2NL
GO:1990913|sperm head plasma membrane GO cellular_component	propagated from HUMAN-uniprot.gaf.gz	gaf-date=2026-06-18 08:16	exclude_iea=False ADAM20 ADAM21 ADAM29 ADAM30 OPN4 RHO
GO:0120212|sperm head-tail coupling apparatus GO cellular_component	propagated from HUMAN-uniprot.gaf.gz	gaf-date=2026-06-18 08:16	exclude_iea=False AKAP4 CAPZB CCDC146 CCDC159 CCDC34 CCDC42 CEP112 CEP128 CFAP221 CFAP47 CNTLN DNAJB13 FSIP2 IFT88 PMFBP1 PRKAR1A SEPTIN12 SPATA6 SPATA6L SPATC1L SUN5 TEKT2
GO:0097225|sperm midpiece GO cellular_component	propagated from HUMAN-uniprot.gaf.gz	gaf-date=2026-06-18 08:16	exclude_iea=False ADGB AK2 AKAP3 AKAP4 ATG16L1 ATP1A4 CALM1 CALM2 CALM3 CATSPER3 CATSPERE CATSPERZ CCDC172 CCDC34 CCR6 CD52 CETN1 CETN2 CFAP251 CFAP45 CFAP52 CFAP58 CFAP65 CFAP69 CNBD2 DEFB1 DNAH17 DNAH7 DNAH8 DNAJB13 DNALI1 DNHD1 DRC4 ENKUR FSIP2 GABARAP GARIN2 GK2 HSP90AA1 HSPD1 HYAL3 IFT172 IFT27 IFT81 IL4I1 IRGC LRRC46 LYZL6 MROH2B MT-RNR2 MYCBPAP NHERF1 NME8 ODAD1 ODF2 PACRG PCDH11Y PMFBP1 PPP3R2 PRKACA PTCHD3 RAP1A RHO SAXO1 SLC26A3 SLC26A6 SPAG6 SPATA19 SPATA33 SPATA7 SPEF2 SPMIP6 SQSTM1 TACR1 TACR2 TACR3 TBC1D21 TCP11 TEKT2 TEKT3 TLE6 TOMM20 UNC119B VDAC2 VPS13A WDR19
GO:0097226|sperm mitochondrial sheath GO cellular_component	propagated from HUMAN-uniprot.gaf.gz	gaf-date=2026-06-18 08:16	exclude_iea=False AK2 GK2 HSP90AA1 IRGC PPP3R2 SPATA33
GO:0097524|sperm plasma membrane GO cellular_component	propagated from HUMAN-uniprot.gaf.gz	gaf-date=2026-06-18 08:16	exclude_iea=False ABHD2 ADAM20 ADAM21 ADAM29 ADAM30 CCR6 EPPIN HSP90AA1 LYZL6 OPN4 RHO TMEM217 TMEM95
GO:0097228|sperm principal piece GO cellular_component	propagated from HUMAN-uniprot.gaf.gz	gaf-date=2026-06-18 08:16	exclude_iea=False ADAM32 AK7 AKAP3 AKAP4 ATP2B4 CABS1 CABYR CATSPER1 CATSPER2 CATSPER3 CATSPER4 CATSPERB CATSPERD CATSPERE CATSPERG CATSPERH CATSPERQ CATSPERT CATSPERZ CATSPER_HUMAN CCDC34 CCDC42 CCR6 CETN1 CETN2 CFAP119 CFAP45 CFAP58 DNAH10 DNAH17 DNAH8 DNAJB13 DNALI1 DRC4 DRC8 EFCAB9 ENKUR FSCB FSIP2 IFT172 IFT27 IFT81 KIF2A NME8 ODAD1 ODF2 PACRG PFKM PGAM4 PMFBP1 SCNN1A SLC22A14 SLC9B1 SLC9B2 SPA17 SPAG6 SPMIP6 TEKT2 TEKT3 TEKT4 TSGA10 TTC29 TUBB TUBB1 TUBB2A TUBB2B TUBB3 TUBB4A TUBB8 UNC119B WDR19
GO:1990111|spermatoproteasome complex GO cellular_component	propagated from HUMAN-uniprot.gaf.gz	gaf-date=2026-06-18 08:16	exclude_iea=False PSMA1 PSMA2 PSMA3 PSMA4 PSMA5 PSMA6 PSMA8 PSMB1 PSMB10 PSMB2 PSMB3 PSMB4 PSMB5 PSMB6 PSMB7 PSMB8 PSMB9 PSME4
GO:0034366|spherical high-density lipoprotein particle GO cellular_component	propagated from HUMAN-uniprot.gaf.gz	gaf-date=2026-06-18 08:16	exclude_iea=False APOA1 APOA2 APOC2 APOC3 APOM CLU HPR PON1
GO:0005819|spindle GO cellular_component	propagated from HUMAN-uniprot.gaf.gz	gaf-date=2026-06-18 08:16	exclude_iea=False AAAS ABRAXAS2 ACOT13 AFG2A AFG2B AGBL5 AKT1 ALMS1 ALPK1 ANAPC5 ANAPC7 ANKFN1 ANKRD53 ANXA11 ARHGEF2 ARHGEF7 ARL2BP ARL3 ARL8A ARL8B ASPM ATAT1 ATM AUNIP AURKA AURKB AURKC BBLN BCCIP BCL2L10 BEX4 BIRC5 BIRC6 BOD1 BORA BRCC3 BUB1B CALM1 CALM2 CALM3 CAMSAP1 CAPG CAPN6 CBX1 CBX3 CCAR2 CCDC117 CCDC57 CCDC66 CCDC69 CCNB1 CCSAP CDC14A CDC14B CDC14C CDC16 CDC20 CDC25B CDC27 CDC42 CDC6 CDC7 CDCA8 CDK1 CDK5RAP2 CENPE CENPF CENPV CEP104 CEP128 CEP162 CEP170 CEP19 CEP250 CEP295 CEP350 CEP44 CEP57 CEP57L1 CEP63 CEP85 CEP89 CEP95 CETN1 CFAP100 CFAP53 CHAMP1 CHMP1A CHMP1B CHMP2A CHMP2B CHMP3 CHMP4A CHMP4B CHMP4BP1 CHMP4C CHMP5 CHMP6 CHMP7 CIAO1 CIAO2B CKAP2 CKAP2L CKAP5 CLASP1 CLASP2 CLTA CLTA-CLTC-CKAP5-TACC3_HUMAN CLTB CLTB-CLTC-CKAP5-TACC3_HUMAN-1 CLTC CLTCL1 CNTRL CRMP1 CSAG1 CSNK1A1 CSNK1D CSPP1 CTDP1 CTNNB1 CTTN CUL3 CYLD DAPK3 DCDC1 DCDC2 DCTN1 DCTN3 DCTN4 DCUN1D5 DDX11 DIAPH1 DIAPH3 DIDO1 DLGAP5 DNAAF1 DPYSL2 DR1 DSN1 DYNC1I1 DYNC1LI1 DYNC2I1 DYNLL1 DYNLT1 DYNLT2B DYNLT3 E4F1 ECT2 EFHC1 EMD EML1 EML2 EML3 EML4 EML6 ENKD1 EPB41 ERCC2 ESCRT-III_HUMAN ESPL1 EVI5 FAM110A FAM110C FAM161A FAM83D FBF1 FBXO5 FIRRM FLCN FMN2 FRY G-ATAC_HUMAN GEM GIT1 GNAI-GPSM2-NUMA1_HUMAN GNAI1 GOLGA2 GPSM2 GSK3B HASPIN HAUS1 HAUS2 HAUS3 HAUS4 HAUS5 HAUS6 HAUS7 HAUS8 HDAC3 HECW2 HEPACAM2 HMMR HNRNPU HSF1 HSPA2 HSPB1 IK IKBKG INCENP INO80 INPPL1 INVS IRAG2 JTB KANSL1 KANSL3 KASH5 KAT14 KAT2A KAT2B KAT5 KATNA1 KATNAL1 KATNAL2 KATNB1 KATNBL1 KBTBD8 KIF11 KIF14 KIF15 KIF16B KIF18A KIF18B KIF20A KIF20B KIF22 KIF23 KIF2A KIF2B KIF2C KIF3A KIF3B KIF4A KIFAP3 KIFC1 KIN-MIS12_HUMAN KLHL21 KLHL22 KLHL4 KLHL42 KNSTRN KNTC1 KPNA7 LATS1 LATS2 LEMD2 LIMK2 LSM14A LUZP1 MAD1L1 MAD2L1 MAD2L1BP MAD2L2 MAEA MAK MAP10 MAP1S MAP2K5 MAP4 MAP7D1 MAP7D3 MAP9 MAPK1 MAPK15 MAPKBP1 MAPRE1 MAPRE2 MAPRE3 MBIP MCRS1 MICAL3 MID1 MIS12 MISP MMS19 MTCL1 MTUS1 MYH10 MYH9 MZT1 MZT2A MZT2B NCOR1 NDE1 NDEL1 NEDD1 NEDD9 NEIL2 NEK2 NEK6 NEK7 NIN NME7 NPM1 NR3C1 NSL1 NSMCE1 NSUN2 NUBP2 NUDC NUDCD2 NUMA1 NUP62 NUP85 NUSAP1 ODF2 OR2A4 P-ATAC_HUMAN PAFAH1B1 PARP4 PIN4 PINX1 PKD2 PKHD1 PKP4 PLEKHG6 PLK1 PLK2 PLK3 PLK5 PMF1 POC1A POC1B POLB PPP2CA PPP2CB PRC1 PRPF19 PSRC1 PTP4A1 RAB11A RAB11FIP4 RAB24 RACGAP1 RAD21 RAE1 RALBP1 RANGAP1 RASSF1 RASSF10 RB1 RCC2 RGS14 RIF1 RMDN1 RMDN2 RMDN3 RPS3 RPS6KA2 RSPH1 RTRAF RZZ_HUMAN SAC3D1 SBDS SEPTIN1 SEPTIN12 SEPTIN2 SEPTIN6 SEPTIN7 SGF29 SGO1 SHCBP1 SHCBP1L SIRT2 SKA1 SKA2 SKA3 SLC25A5 SMC1A SMC3 SMC6 SNCG SPAG5 SPAG8 SPAST SPDL1 SPECC1L SPICE1 SPIN1 SPOUT1 STAG1 STAG2 STX1B TACC1 TACC3 TADA2A TADA3 TBCCD1 TBCK TBL1X TBL1XR1 TERF1 TMEM201 TNKS TOPBP1 TOPORS TPPP TPR TPT1 TPX2 TRAPPC14 TRIM75 TTC23L TTC28 TTK TTL TTLL12 TTLL13 TUBB TUBB1 TUBB2A TUBB2B TUBB3 TUBB4A TUBB8 TUBG1 TUBG2 TUBGCP2 TUBGCP3 TUBGCP4 TUBGCP5 TUBGCP6 UBXN2B UHRF1 UMOD UNC119 USP44 UXT VPS4A VPS4B WDR5 WDR62 WDR73 WNK1 YEATS2 YPEL5 ZNF207 ZW10 ZWILCH ZZZ3
GO:0005876|spindle microtubule GO cellular_component	propagated from HUMAN-uniprot.gaf.gz	gaf-date=2026-06-18 08:16	exclude_iea=False ARL3 AURKA AURKB AURKC BBLN BIRC5 BOD1 CALM1 CALM2 CALM3 CAPN6 CCDC57 CCSAP CDK1 CENPE CENPV CEP295 CEP57 CEP57L1 CHMP1A CHMP1B CHMP2A CHMP2B CHMP3 CHMP4A CHMP4B CHMP4BP1 CHMP4C CHMP5 CHMP6 CHMP7 CKAP5 CLASP1 CLASP2 CLTA CLTA-CLTC-CKAP5-TACC3_HUMAN CLTB CLTB-CLTC-CKAP5-TACC3_HUMAN-1 CLTC CSNK1D CUL3 DYNLT3 EML3 ESCRT-III_HUMAN FAM110A FAM161A HAUS1 HAUS2 HAUS3 HAUS4 HAUS5 HAUS6 HAUS7 HAUS8 HNRNPU KIF11 KIF18A KIF18B KIF2A KIF3A KIF3B KIF4A KIFAP3 KLHL21 KLHL22 KNTC1 MAP1S MAP9 MAPRE1 MAPRE3 MISP MTCL1 NUMA1 PAFAH1B1 PARP4 PLK1 POLB PRC1 PSRC1 RAB11A RMDN1 RMDN2 RMDN3 RZZ_HUMAN SKA1 SKA2 SKA3 TACC3 TTL TUBG1 TUBG2 TUBGCP3 ZW10 ZWILCH
GO:0051233|spindle midzone GO cellular_component	propagated from HUMAN-uniprot.gaf.gz	gaf-date=2026-06-18 08:16	exclude_iea=False ARL8A ARL8B AURKA AURKB AURKC BIRC5 CCDC69 CDC42 CDC6 CDCA8 CENPE CENPV CTDP1 CTTN EML1 FIRRM GEM HNRNPU INCENP KIF14 KIF18A KIF18B KIF20B LUZP1 MAP10 MAP9 MAPRE1 MAPRE2 MAPRE3 NUMA1 OR2A4 PKP4 PLK1 PRC1 RACGAP1 RCC2 RIF1 UNC119
GO:0000922|spindle pole GO cellular_component	propagated from HUMAN-uniprot.gaf.gz	gaf-date=2026-06-18 08:16	exclude_iea=False AAAS ABRAXAS2 ALMS1 ALPK1 ANKRD53 ARHGEF7 ASPM AUNIP AURKA AURKB AURKC BCCIP BEX4 BIRC6 BOD1 BRCC3 CALM1 CALM2 CALM3 CCNB1 CDC14A CDC20 CDC25B CDC6 CDK5RAP2 CENPF CEP104 CEP128 CEP19 CEP250 CEP44 CEP63 CEP85 CEP89 CEP95 CETN1 CFAP100 CFAP53 CKAP2 CKAP2L CKAP5 CNTRL CSAG1 CSPP1 CTDP1 CTNNB1 CUL3 DCTN1 DCTN4 DDX11 DIAPH3 DLGAP5 DNAAF1 DSN1 DYNC1I1 DYNC1LI1 DYNC2I1 DYNLT2B EFHC1 EMD EML1 ENKD1 FAM110A FAM110C FAM161A FAM83D FBF1 FRY GIT1 GNAI-GPSM2-NUMA1_HUMAN GNAI1 GOLGA2 GPSM2 HAUS1 HAUS8 HNRNPU HSF1 IK IKBKG INPPL1 IRAG2 KANSL1 KANSL3 KASH5 KAT5 KATNA1 KATNAL1 KATNAL2 KATNB1 KATNBL1 KIF11 KIF15 KIF20B KIF2A KIN-MIS12_HUMAN KLHL21 KLHL22 KNSTRN KNTC1 LATS1 LATS2 MAD1L1 MAD2L1 MAP10 MAPKBP1 MAPRE1 MCRS1 MIS12 MISP MTCL1 NDE1 NEDD1 NEDD9 NEK2 NEK6 NEK7 NIN NPM1 NSL1 NSMCE1 NUBP2 NUDCD2 NUMA1 NUP62 ODF2 OR2A4 PKP4 PLEKHG6 PLK1 PLK2 PLK3 PLK5 PMF1 POC1A POC1B PPP2CA PPP2CB PRC1 PSRC1 RAB11A RAD21 RAE1 RALBP1 RASSF1 RASSF10 RGS14 RMDN1 RMDN2 RMDN3 SBDS SGO1 SMC1A SMC3 SMC6 SPAG5 SPAST SPDL1 SPOUT1 STAG1 STAG2 TACC1 TACC3 TBCCD1 TMEM201 TNKS TOPBP1 TOPORS TPT1 TPX2 TTC28 TTLL13 TUBG1 TUBGCP2 TUBGCP3 TUBGCP4 TUBGCP5 TUBGCP6 UBXN2B UMOD UNC119 UXT VPS4A VPS4B WDR62 WDR73 YPEL5 ZW10
GO:0031616|spindle pole centrosome GO cellular_component	propagated from HUMAN-uniprot.gaf.gz	gaf-date=2026-06-18 08:16	exclude_iea=False ABRAXAS2 AURKA CEP250 DLGAP5 EMD MISP NDE1 NPM1 NUBP2 NUMA1 SPOUT1 TBCCD1 TMEM201 UBXN2B
GO:0005681|spliceosomal complex GO cellular_component	propagated from HUMAN-uniprot.gaf.gz	gaf-date=2026-06-18 08:16	exclude_iea=False ADAR ALYREF API5 AQR ARMC7 BCAS2 BCLAF3 BUD13 BUD31 C9ORF78 CACTIN CASC3 CCDC12 CD2BP2 CDC40 CDC5L CENATAC CIRBP CIRSR CLNS1A CRIPT CRNKL1 CTNNBL1 CWC15 CWC22 CWC25 CWC27 CWF19L1 CWF19L2 DDX23 DDX39B DDX41 DDX42 DDX46 DDX5 DHX15 DHX16 DHX32 DHX35 DHX38 DHX40 DHX8 DNAJC17 DQX1 EFTUD2 EIF4A3 ESS2 FAM32A FRG1 GCFC2 GEMIN2 GPATCH1 GPKOW HNRNPA1 HNRNPA1L2 HNRNPA1L3 HNRNPA2B1 HNRNPA3 HNRNPC HNRNPDL HNRNPF HNRNPH1 HNRNPH3 HNRNPK HNRNPM HNRNPR HNRNPU HTATSF1 IK ISY1 IVNS1ABP KHDC4 KIN LSM2 LSM3 LSM4 LSM5 LSM6 LSM7 LSM8 LUC7L LUC7L2 LUC7L3 MAGOH MAGOHB MFAP1 MTREX NCL NKAP PABPC1 PDCD7 PHF5A PLRG1 PNN PPIE PPIH PPIL1 PPIL2 PPIL3 PPIL4 PPWD1 PRKRIP1 PRP4K PRPF18 PRPF19 PRPF3 PRPF31 PRPF38A PRPF38B PRPF39 PRPF4 PRPF40A PRPF40B PRPF6 PRPF8 PSME3IP1 PTBP2 RALY RBM22 RBM3 RBM41 RBM42 RBM44 RBM48 RBM5 RBM8A RBMX RBMX2 RBMXL1 RBMXL2 RBMXL3 RBMY1A1 RBMY1B RBMY1C RBMY1D RBMY1E RBMY1F RHEB RNF113A RNF113B RNPC3 SART1 SART3 SCNM1 SDE2 SF1 SF3A1 SF3A2 SF3A3 SF3B1 SF3B2 SF3B3 SF3B4 SF3B5 SF3B6 SLU7 SMU1 SNIP1 SNRNP200 SNRNP25 SNRNP27 SNRNP35 SNRNP40 SNRNP48 SNRNP70 SNRPA SNRPA1 SNRPB SNRPB2 SNRPC SNRPD1 SNRPD2 SNRPD3 SNRPE SNRPF SNRPG SNRPGP15 SNRPN SNU13 SNW1 SRRM1 SRRM2 SRSF1 SRSF2 SYF2 SYNCRIP TFIP11 TRA2A TRA2B TXNL4A TXNL4B U2AF1 U2AF1L4 U2AF2 UPF1 USP39 WAC WBP4 WDR70 WDR83 XAB2 YBX1 YJU2 YJU2B ZCCHC8 ZCRB1 ZMAT2 ZMAT5 ZNF830 ZRSR2 ZRSR2P1
GO:0097525|spliceosomal snRNP complex GO cellular_component	propagated from HUMAN-uniprot.gaf.gz	gaf-date=2026-06-18 08:16	exclude_iea=False AAR2 BUD13 CD2BP2 CENATAC DDX23 DDX39B DDX46 EFTUD2 HTATSF1 LSM2 LSM3 LSM4 LSM5 LSM6 LSM7 LSM8 LUC7L LUC7L2 LUC7L3 PDCD7 PHF5A PPIH PRPF18 PRPF3 PRPF31 PRPF39 PRPF4 PRPF40A PRPF40B PRPF6 PRPF8 RBM42 RBMX2 RNPC3 SART1 SART3 SF3A1 SF3A2 SF3A3 SF3B1 SF3B2 SF3B3 SF3B4 SF3B5 SF3B6 SNIP1 SNRNP200 SNRNP25 SNRNP27 SNRNP35 SNRNP40 SNRNP48 SNRNP70 SNRPA SNRPA1 SNRPB SNRPB2 SNRPC SNRPD1 SNRPD2 SNRPD3 SNRPE SNRPF SNRPG SNRPGP15 SNRPN SNU13 TSSC4 TXNL4A TXNL4B U2SURP URS00000273B8_9606 URS0000077130_9606 URS00000AA521_9606 URS00000C04DB_9606 URS000018C057_9606 URS00001B507D_9606 URS00001CF899_9606 URS00001E3B9F_9606 URS000022CFA6_9606 URS0000277F60_9606 URS00002EA327_9606 URS000035D229_9606 URS00003640C4_9606 URS000038C235_9606 URS00003A78BB_9606 URS00003A8D2C_9606 URS00004069B6_9606 URS0000445203_9606 URS000044F42B_9606 URS00004523B2_9606 URS00004CA96E_9606 URS00004D2697_9606 URS000051BA34_9606 URS000054D365_9606 URS0000561771_9606 URS000056AE32_9606 URS000063A356_9606 URS00006A35CA_9606 URS00006D2A94_9606 URS000076EDF6_9606 URS0000772BC1_9606 URS00007760C4_9606 URS0000788443_9606 URS00007E36BD_9606 URS00008B235A_9606 URS00008B243A_9606 URS00008B2E1F_9606 URS00008B3579_9606 URS00008B3666_9606 URS00008B3CCE_9606 URS00008B3E31_9606 URS00008B466A_9606 URS00008B569E_9606 URS00008B5D4D_9606 URS00008B5ECF_9606 URS00008B6F7E_9606 URS00008B7C7D_9606 URS00008B7FBB_9606 URS00008B8456_9606 URS00008B9A2E_9606 URS00008B9F5B_9606 URS00008BAB58_9606 URS00008BAE4B_9606 URS00008BC05F_9606 URS00008BC98F_9606 URS00008BCBD5_9606 URS00008BD3C8_9606 URS00008BD5A6_9606 URS00008BE32C_9606 URS00008BF287_9606 URS00008BFBE4_9606 URS00008BFC81_9606 URS00008C1E2E_9606 URS00008C319B_9606 URS00009ADD2E_9606 URS00009B253F_9606 URS00009B7658_9606 URS00009BF1A9_9606 URS00009C5047_9606 URS00009C5AED_9606 URS0000A78A53_9606 URS0000A9EC8D_9606 URS0000A9EF2D_9606 URS0000AA8098_9606 URS0000AA8449_9606 URS0000ABD7F2_9606 URS0000ABD7FD_9606 URS0000BC450F_9606 URS0000D56D8C_9606 URS0000D56ED7_9606 URS0000D56F36_9606 URS0000D57070_9606 URS0000D57143_9606 URS0000D5770B_9606 URS0000D581B9_9606 URS0000D581D3_9606 URS0000D583D8_9606 URS0000D5842B_9606 URS0000D5859A_9606 URS0000D589DD_9606 URS0000D58A35_9606 URS0000D58AC8_9606 URS0000D58B9D_9606 URS0000D58E34_9606 URS0000D58F71_9606 URS0000D593B1_9606 URS0000D59F75_9606 URS0000D5A193_9606 URS0000D5A585_9606 URS0000D5AAA9_9606 URS0000D5AB9D_9606 URS0000D5B1D2_9606 URS0000D5B6B0_9606 URS0000D5B83B_9606 URS0000D5B901_9606 URS0000D5B980_9606 URS0000D5B9F5_9606 URS0000D5BD40_9606 URS0000D5BDA4_9606 URS0000D5BEA3_9606 URS0000D5BF79_9606 URS0000D5BFF6_9606 URS0000D5C058_9606 URS0000D5C0F0_9606 URS0000D5C1A0_9606 URS0000D5C6DE_9606 URS0000D5C71B_9606 URS0000D5C855_9606 URS0000D5C9DA_9606 URS0000D5CB05_9606 URS0000D5CE78_9606 URS0000D5CF12_9606 URS0000D5D0AC_9606 URS0000D5D19E_9606 URS0000D5D2EC_9606 URS0000D5D40A_9606 URS0000D5D8C5_9606 URS0000D5DAE7_9606 URS0000D5DC72_9606 URS0000D5DF5D_9606 URS0000D5E388_9606 URS0000D6E172_9606 URS0000DB879B_9606 URS0000DBA754_9606 URS0000E62DB7_9606 URS0000E7864A_9606 URS0000E80073_9606 URS0000E8C734_9606 URS0000E9137A_9606 URS0000E915A9_9606 URS0000E91600_9606 URS0000E91631_9606 URS0000E91853_9606 URS0000E91971_9606 URS0000E91B95_9606 URS0000E91D93_9606 URS0000E92245_9606 URS0000E92526_9606 URS0000E9256D_9606 URS0000E9260F_9606 URS0000E92631_9606 URS0000E93004_9606 URS0000E93114_9606 URS0000E93526_9606 URS0000E93727_9606 URS0000E937D6_9606 URS0000E938AE_9606 URS0000E93CDD_9606 URS0000E93D6A_9606 URS0000E93E12_9606 URS0000E93FA0_9606 URS0000E941BA_9606 URS0000E94245_9606 URS0000E9446E_9606 URS0000E9454E_9606 URS0000E94D5F_9606 URS0000E94E4F_9606 URS0000E94E62_9606 URS0000E94F11_9606 URS0000E950C2_9606 URS0000E9536E_9606 URS0000E958A6_9606 URS0000E958DE_9606 URS0000E96334_9606 URS0000E966C6_9606 URS0000E96827_9606 URS0000E9696D_9606 URS0000E96AF6_9606 URS0000E96B5F_9606 URS0000E96BB9_9606 URS0000E96D1C_9606 URS0000E96D34_9606 URS0000E96E2C_9606 URS0000E970FA_9606 URS0000E9737F_9606 URS0000E9743E_9606 URS0000E9770D_9606 URS0000E9771E_9606 URS0000E9781E_9606 URS0000E97865_9606 URS0000E978A6_9606 URS0000E978EE_9606 URS0000E979A9_9606 URS0000E97A43_9606 URS0000E97DA6_9606 URS0000E97FD5_9606 URS0000E983EB_9606 URS0000E984F0_9606 URS0000E986D2_9606 URS0000E98ADD_9606 URS0000E98BFF_9606 URS0000E98C50_9606 URS0000E98D88_9606 URS0000E99609_9606 URS0000E99722_9606 URS0000E9984C_9606 URS0000E998AB_9606 URS0000E9995C_9606 URS0000E99A46_9606 URS0000E99CBA_9606 URS0000E99E84_9606 URS0000E99ED8_9606 URS0000E9A1BE_9606 URS0000E9A1D7_9606 URS0000E9A235_9606 URS0000E9A244_9606 URS0000E9A2BF_9606 URS0000E9A4F3_9606 URS0000E9A6B9_9606 URS0000E9A837_9606 URS0000E9A9D7_9606 URS0000E9AE87_9606 URS0000E9B4C2_9606 URS0000E9B8A7_9606 URS0000E9B8BF_9606 URS0000E9BC5E_9606 URS0000E9C1C1_9606 URS0000E9C236_9606 URS0000E9C36D_9606 URS0000E9C670_9606 URS0000E9C6BC_9606 URS0000E9C80E_9606 URS0000E9C887_9606 URS0000E9C8E0_9606 URS0000E9CAE3_9606 URS0000E9CCFF_9606 URS0000E9CDEE_9606 URS0000E9CE18_9606 URS0000E9CE8E_9606 URS0000E9D35C_9606 URS0000E9D491_9606 URS0000E9D611_9606 URS0000E9D78D_9606 URS0000E9DB90_9606 URS0000E9DC34_9606 URS0000E9DC5B_9606 URS0000E9DF12_9606 URS0000E9E000_9606 URS0000E9E160_9606 URS0000E9E4EC_9606 URS0000E9EBBD_9606 URS0000E9ECB5_9606 URS0000E9F093_9606 URS0000E9F104_9606 URS0000E9F278_9606 URS0000E9F2B8_9606 URS0000E9F512_9606 URS0000E9F52B_9606 URS0000E9F747_9606 URS0000E9F8AE_9606 URS0000E9FE50_9606 URS0000EA0063_9606 URS0000EA0179_9606 URS0000EA07C5_9606 URS0000EA07E6_9606 URS0000EA0A6A_9606 URS0000EA0BA8_9606 URS0000EA0D4A_9606 URS0000EA0DBD_9606 URS0000EA1031_9606 URS0000EA14FD_9606 URS0000EA1976_9606 URS0000EA1B09_9606 URS0000EA1BC9_9606 URS0000EA1D4E_9606 URS0000EA1E52_9606 URS0000EA20A4_9606 URS0000EA211D_9606 URS0000EA2188_9606 URS0000EA22C7_9606 URS0000EA2327_9606 URS0000EA2375_9606 URS0000EA23F1_9606 URS0000EA2456_9606 URS0000EA25BC_9606 URS0000EA2795_9606 URS0000EA284A_9606 URS0000EA2C24_9606 URS0000EA2CF0_9606 URS0000EA3199_9606 URS0000EA3446_9606 URS0000EA3679_9606 URS0000EA3A89_9606 URS0000EA3B65_9606 URS0000EA3D10_9606 URS0000EA3D58_9606 URS0000EA3DD4_9606 URS0000EA45AF_9606 URS0000EA46C9_9606 URS0000EA4712_9606 URS0000EA494F_9606 URS0000EA4C8C_9606 URS0000EA4D11_9606 URS0000EA506A_9606 URS0000EA52E9_9606 URS0000EA548E_9606 URS0000EA5560_9606 URS0000EA5654_9606 URS0000EA569E_9606 URS0000EA5B6E_9606 URS0000EA5D8E_9606 URS0000EA5DB2_9606 URS0000EA5F66_9606 URS0000EA6055_9606 URS0000EA6066_9606 URS0000EA6116_9606 URS0000EA66F8_9606 URS0000EA67E6_9606 URS0000EA68EC_9606 URS0000EA6AE2_9606 URS0000EA6EC4_9606 URS0000EA6F70_9606 URS0000EA6F73_9606 URS0000EA71C4_9606 URS0000EA752F_9606 URS0000EA7603_9606 URS0000EA76CC_9606 URS0000EA7DA7_9606 URS0000EA81B3_9606 URS0000EA82B6_9606 URS0000EA86BE_9606 URS0000EA86F7_9606 URS0000EA893E_9606 URS0000EA8E55_9606 URS0000EA8EC3_9606 URS0000EA8FA9_9606 URS0000EA9057_9606 URS0000EA9110_9606 URS0000EA94FC_9606 URS0000EA9723_9606 URS0000EA974F_9606 URS0000EA97D5_9606 URS0000EA9819_9606 URS0000EA9B79_9606 URS0000EA9CBE_9606 URS0000EAA24D_9606 URS0000EAA3E0_9606 URS0000EAA4B9_9606 URS0000EAA71C_9606 URS0000EAA93B_9606 URS0000EAAAE7_9606 URS0000EAAAE9_9606 URS0000EAAF13_9606 URS0000EAB359_9606 URS0000EAB37B_9606 URS0000EAB3DB_9606 URS0000EAB5CA_9606 URS0000EAB650_9606 URS0000EABAAA_9606 URS0000EAC041_9606 URS0000EAC25B_9606 URS0000EAC2DC_9606 URS0000EAC4C2_9606 URS0000EAC5FD_9606 URS0000EAC7BF_9606 URS0000EACDC5_9606 URS0000EACF67_9606 URS0000EAD04E_9606 URS0000EAD23A_9606 URS0000EAD2E8_9606 URS0000EAD461_9606 URS0000EAD766_9606 URS0000EADC2A_9606 URS0000EADCE8_9606 URS0000EAE0BD_9606 URS0000EAE110_9606 URS0000EAE273_9606 URS0000EAE9BE_9606 URS0000EAEB17_9606 URS0000EAF187_9606 URS0000EAF48B_9606 URS0000EAF751_9606 URS0000EAF8AD_9606 URS0000EAF92A_9606 URS0000EAFC7A_9606 URS0000EAFFBD_9606 URS0000EB071B_9606 URS0000EB09FE_9606 URS0000EB0D8D_9606 URS0000EB0EE8_9606 URS0000EB0F3A_9606 URS0000EB10E5_9606 URS0000EB124A_9606 URS0000EB12D8_9606 URS0000EB1388_9606 URS0000EB141C_9606 URS0000EB161F_9606 URS0000EB18BD_9606 URS0000EB18BF_9606 URS0000EB18D5_9606 URS0000EB1A89_9606 URS0000EB1E2A_9606 URS0000EB1F66_9606 URS0000EB20C7_9606 URS0000EB2108_9606 URS0000EB2889_9606 URS0000EB28CF_9606 URS0000EB2963_9606 URS0000EB2C70_9606 URS0000EB2E67_9606 URS0000EB2EFF_9606 URS0000EB3877_9606 URS0000EB3A9F_9606 URS0000EB3D04_9606 URS0000EB3F9F_9606 URS0000EB4075_9606 URS0000EB43BF_9606 URS0000EB4419_9606 URS0000EB4472_9606 URS0000EB4742_9606 URS0000EB4857_9606 URS0000EB4ADC_9606 URS0000EB4C13_9606 URS0000EB5275_9606 URS0000EB52E5_9606 URS0000EB546B_9606 URS0000EB55EB_9606 URS0000EB55F8_9606 URS0000EB562F_9606 URS0000EB57E0_9606 URS0000EB6099_9606 URS0000EB62CE_9606 URS0000EB6479_9606 URS0000EB657D_9606 URS0000EB6671_9606 URS0000EB6735_9606 URS0000EB6763_9606 URS0000EB6835_9606 URS0000EB6858_9606 URS0000EB6A54_9606 URS0000EB6F98_9606 URS0000EB6F9E_9606 URS0000EB727B_9606 URS0000EB7403_9606 URS0000EB74BA_9606 URS0000EB74EB_9606 URS0000EB7ACF_9606 URS0000EB7D19_9606 URS0000EB7E37_9606 URS0000EB7E75_9606 URS0000EB7FE6_9606 URS0000EB8009_9606 URS0000EB8095_9606 URS0000EB80BF_9606 URS0000EB80FD_9606 URS0000EB8201_9606 URS0000EB84E9_9606 URS0000EB85A1_9606 URS0000EB8DA1_9606 URS0000EB8DA3_9606 URS0000EB8DB2_9606 URS0000EB8F30_9606 URS0000EB93A9_9606 URS0000EB9A01_9606 URS0000EB9D74_9606 URS0000EB9EF5_9606 URS0000EBA112_9606 URS0000EBA1F4_9606 URS0000EBA3CF_9606 URS0000EBA4E9_9606 URS0000EBA54D_9606 URS0000EBA658_9606 URS0000EBA6B6_9606 URS0000EBA751_9606 URS0000EBA82A_9606 URS0000EBA922_9606 URS0000EBAEAF_9606 URS0000EBAEB8_9606 URS0000EBAED5_9606 URS0000EBB04E_9606 URS0000EBB12C_9606 URS0000EBB595_9606 URS0000EBB5B4_9606 URS0000EBB5F8_9606 URS0000EBB832_9606 URS0000EBBB2E_9606 URS0000EBBB50_9606 URS0000EBBE61_9606 URS0000EBBFED_9606 URS0000EBC10A_9606 URS0000EBC174_9606 URS0000EBC583_9606 URS0000EBC707_9606 URS0000EBCA15_9606 URS0000EBCB12_9606 URS0000EBCC34_9606 URS0000EBCD06_9606 URS0000EBCE87_9606 URS0000EBD21D_9606 URS0000EBD8A5_9606 URS0000EBDCD4_9606 URS0000EBDCE1_9606 URS0000EBE00A_9606 URS0000EBE012_9606 URS0000EBE0E7_9606 URS0000EBE25A_9606 URS0000EBE781_9606 URS0000EBEBDE_9606 URS0000EBED53_9606 URS0000EBEE8F_9606 URS0000EBF199_9606 URS0000EBF39B_9606 URS0000EBF3A3_9606 URS0000EBF3BA_9606 URS0000EBF3E5_9606 URS0000EBF750_9606 URS0000EBF943_9606 URS0000EBF9F1_9606 URS0000EBFCDA_9606 URS0000EBFD3A_9606 URS0000EBFDD4_9606 URS0000EC0234_9606 URS0000EC068C_9606 URS0000EC07CF_9606 URS0000EC134D_9606 URS0000EC1557_9606 URS0000EC1585_9606 URS0000EC176C_9606 URS0000EC1AC8_9606 URS0000EC1B8D_9606 URS0000EC1EB1_9606 URS0000EC1FD4_9606 URS0000EC20E1_9606 URS0000EEB819_9606 URS0000EEBBEB_9606 URS0000EED28C_9606 URS0000EED322_9606 URS0000EED683_9606 URS0000EED751_9606 URS0000EED7A9_9606 URS0000EEF2FD_9606 URS0000EEFC60_9606 URS0000EF0A15_9606 URS0000EF161E_9606 URS0000EF1A60_9606 URS0000EF20CC_9606 URS0000EF2859_9606 URS0000EF28DC_9606 URS0000EF2DAC_9606 URS0000EF3174_9606 URS0000EF34E4_9606 URS0000EF367C_9606 URS0000EF3EB0_9606 URS0000EF4254_9606 URS0000EF457E_9606 URS0000EF465C_9606 URS0000EF472B_9606 URS0000EF51BF_9606 URS0000EF52DF_9606 URS0000EF552E_9606 URS0000EF560D_9606 URS0000EF5BBA_9606 URS0000EF6C23_9606 URS00019A379B_9606 URS00019A434D_9606 URS00019A6DE0_9606 URS00019AF240_9606 URS00019B07AE_9606 URS00019C2889_9606 URS00019C382D_9606 URS00019C6ABF_9606 URS00019D23B3_9606 URS00019D5826_9606 URS00019D9AC9_9606 URS00019E055D_9606 URS00019E470D_9606 URS00019E9892_9606 URS00019EA730_9606 URS00019F0288_9606 URS00019F2342_9606 URS00019F8749_9606 URS0001A028AC_9606 URS0001A0A0E9_9606 URS0001A12A83_9606 URS0001A169C1_9606 URS0001A1DB6D_9606 URS000207EEAB_9606 URS00021820F8_9606 URS00021821BE_9606 URS00021ED9AF_9606 URS0002203C59_9606 URS0002224A9D_9606 URS000222E539_9606 URS000225053A_9606 URS0002266E62_9606 URS0002268910_9606 URS00022B95E9_9606 URS0002317157_9606 URS000231A5F5_9606 URS000231B8E2_9606 URS000232F066_9606 URS0002331521_9606 URS0002335A7C_9606 URS0002335B53_9606 URS0002335EA2_9606 URS0002336099_9606 URS0002336216_9606 URS00023364B9_9606 URS000233655E_9606 URS000233661D_9606 URS000233672F_9606 URS0002336A4C_9606 URS0002336AFB_9606 URS0002336C1A_9606 URS0002336E16_9606 URS0002336F78_9606 URS000233704A_9606 URS0002337578_9606 URS0002337826_9606 URS0002337C39_9606 URS0002337EC0_9606 URS0002337F5A_9606 URS0002337FDC_9606 URS0002338159_9606 URS0002338703_9606 URS0002338877_9606 URS0002338A5B_9606 URS0002338AAB_9606 URS0002338C3B_9606 URS00023391CA_9606 URS00023399C5_9606 URS00023399F1_9606 URS0002339CBD_9606 URS000233A0AD_9606 URS000233A0CB_9606 URS000233A0CE_9606 URS000233AB88_9606 URS000233ABEE_9606 URS000233AD98_9606 URS000233ADB9_9606 URS000233AE5D_9606 URS000233B76A_9606 URS000233BD00_9606 URS000233BD02_9606 URS000233BE26_9606 URS000233BEAC_9606 URS000233C2A1_9606 URS000233C3AC_9606 URS000233C3F9_9606 URS000233C90B_9606 URS000233CB5A_9606 URS000233D3B4_9606 URS000233D3F7_9606 URS000233DA4A_9606 URS000233DA80_9606 URS000233DDD4_9606 URS000233DDDA_9606 URS000233E05D_9606 URS000233EA0F_9606 URS000233F116_9606 URS000233F1BC_9606 URS000233F523_9606 URS0002340D03_9606 URS0002340E92_9606 URS00023410F5_9606 URS0002341167_9606 URS0002341475_9606 URS000234147E_9606 URS000234161F_9606 URS000234181B_9606 URS00023418B5_9606 URS0002341C9E_9606 URS0002341D50_9606 URS000234209F_9606 URS000234241E_9606 URS00023427EA_9606 URS0002342870_9606 URS00023429B3_9606 URS0002342ACA_9606 URS0002342CE5_9606 URS0002342D8A_9606 URS0002342DDC_9606 URS00023435B9_9606 URS0002343C82_9606 URS0002343D80_9606 URS0002343FD0_9606 URS000234416C_9606 URS0002344F25_9606 URS000234510C_9606 URS00023452D3_9606 URS0002345734_9606 URS000234578B_9606 URS0002345D22_9606 URS0002346AE8_9606 URS0002346BBF_9606 URS0002346E22_9606 URS0002346F82_9606 URS0002347035_9606 URS0002347AF5_9606 URS0002347C5B_9606 URS0002347D39_9606 URS0002347F3E_9606 URS0002348166_9606 URS00023481D9_9606 URS000234884D_9606 URS00023490DF_9606 URS00023491C9_9606 URS0002349881_9606 URS00023498DF_9606 URS000234991B_9606 URS0002349AE3_9606 URS00025104C7_9606 URS0002511ED8_9606 URS0002516ED5_9606 URS00025183C8_9606 URS000251B636_9606 URS000251CD21_9606 URS0002520495_9606 URS000252B9D2_9606 URS000252CB8C_9606 URS000252CE74_9606 URS000252D6F9_9606 URS000252ECE9_9606 URS0002535B98_9606 URS00025378FF_9606 URS000253CEBD_9606 URS0002541A94_9606 URS0002543483_9606 URS00025468C4_9606 URS000255F7F8_9606 URS0002563078_9606 URS0002568B35_9606 URS000256A863_9606 URS0002571FF1_9606 URS0002579EFC_9606 URS000257C899_9606 URS000257F77C_9606 URS000257FB87_9606 URS0002587614_9606 URS000258AB90_9606 URS000258F4A6_9606 URS00025A0104_9606 URS00025A38D9_9606 URS00025B0946_9606 URS00025B2095_9606 URS00025B4386_9606 URS00025B9314_9606 URS00025BBD5F_9606 URS00025C1CE2_9606 URS00025C45A3_9606 URS00025C46C1_9606 URS00025C80F9_9606 URS00025CCCE6_9606 URS00025D01E3_9606 URS00025D3651_9606 URS00025D6EE4_9606 URS00025DEF48_9606 URS00025E7BC6_9606 URS00025ECBA6_9606 URS00025EE8C7_9606 URS00025F3BCB_9606 URS0002617DA2_9606 URS0002617E96_9606 URS00026A1AED_9606 URS00026A274D_9606 URS0002853ABA_9606 URS0002915756_9606 URS0002A14C75_9606 URS0002A15E93_9606 URS0002A1938E_9606 URS0002A1B509_9606 URS0002A1D659_9606 URS0002A203AE_9606 URS0002A20DFB_9606 URS0002A21D92_9606 URS0002A2409E_9606 URS0002A26075_9606 URS0002A262A7_9606 URS0002A27633_9606 URS0002A28CD2_9606 URS0002A2C146_9606 URS0002A2C9B7_9606 URS0002A2E906_9606 URS0002A2F71B_9606 URS0002A31861_9606 URS0002A3200A_9606 URS0002A32253_9606 URS0002A333C5_9606 URS0002A34264_9606 URS0002A349BC_9606 URS0002A34BBE_9606 URS0002A35534_9606 URS0002A37BDD_9606 URS0002A381FE_9606 URS0002A398C5_9606 URS0002A3AA58_9606 URS0002A3C1E4_9606 URS0002A3C258_9606 URS0002A3D01A_9606 URS0002A3E310_9606 URS0002A3E397_9606 URS0002A3ED82_9606 URS0002A40738_9606 URS0002A408A4_9606 URS0002A40AC2_9606 URS0002A40B44_9606 URS0002A40E51_9606 URS0002A43180_9606 URS0002A440D5_9606 URS0002A458FC_9606 URS0002A479DB_9606 URS0002A483ED_9606 URS0002A48FBB_9606 URS0002A49BD9_9606 URS0002A4C5CE_9606 URS0002A4E204_9606 URS0002A4E736_9606 URS0002A50CCD_9606 URS0002A51AC5_9606 URS0002A53D61_9606 URS0002A53E2C_9606 URS0002A55887_9606 URS0002A55D30_9606 URS0002A55D90_9606 URS0002A56DA0_9606 URS0002A56DE2_9606 URS0002A5763C_9606 URS0002A58E25_9606 URS0002A59622_9606 URS0002A5BF7C_9606 URS0002A5CA90_9606 URS0002A5DB6A_9606 URS0002A5DC2F_9606 URS0002A5E29C_9606 URS0002A5FE38_9606 URS0002A5FE48_9606 URS0002A61016_9606 URS0002A623F4_9606 URS0002A6301B_9606 URS0002A634C4_9606 URS0002A6590F_9606 URS0002A676EB_9606 URS0002A68E7C_9606 URS0002A6B97F_9606 URS0002A6C05E_9606 URS0002A6E96B_9606 URS0002A6EBD5_9606 URS0002A6EE0B_9606 URS0002A6FFF9_9606 USP39 ZCRB1 ZMAT2 ZMAT5 ZRSR2
GO:0097526|spliceosomal tri-snRNP complex GO cellular_component	propagated from HUMAN-uniprot.gaf.gz	gaf-date=2026-06-18 08:16	exclude_iea=False CENATAC DDX23 EFTUD2 LSM2 LSM3 LSM4 LSM5 LSM6 LSM7 LSM8 PPIH PRPF18 PRPF3 PRPF31 PRPF4 PRPF6 PRPF8 RBM42 SART1 SNRNP200 SNRNP27 SNRNP40 SNRPB SNRPD1 SNRPD2 SNRPD3 SNRPE SNRPF SNRPG SNRPGP15 SNRPN SNU13 TXNL4A TXNL4B URS00001B507D_9606 URS00003640C4_9606 URS0000561771_9606 URS000056AE32_9606 URS000063A356_9606 URS00006D2A94_9606 URS000076EDF6_9606 URS0000788443_9606 URS00008B3579_9606 URS00008B3666_9606 URS00008B3CCE_9606 URS00008B3E31_9606 URS00008B569E_9606 URS00008B7C7D_9606 URS00008B8456_9606 URS00008B9A2E_9606 URS00008B9F5B_9606 URS00008BAE4B_9606 URS00008BC98F_9606 URS00008BCBD5_9606 URS00008BD5A6_9606 URS00008BE32C_9606 URS00008BFBE4_9606 URS00008BFC81_9606 URS00008C1E2E_9606 URS00008C319B_9606 URS00009ADD2E_9606 URS0000A9EC8D_9606 URS0000AA8098_9606 URS0000AA8449_9606 URS0000D56F36_9606 URS0000D5842B_9606 URS0000D5859A_9606 URS0000D58A35_9606 URS0000D58AC8_9606 URS0000D59F75_9606 URS0000D5A585_9606 URS0000D5AAA9_9606 URS0000D5B6B0_9606 URS0000D5B901_9606 URS0000D5B980_9606 URS0000D5BD40_9606 URS0000D5BEA3_9606 URS0000D5C0F0_9606 URS0000D5C1A0_9606 URS0000D5C855_9606 URS0000D5C9DA_9606 URS0000D5CE78_9606 URS0000D5CF12_9606 URS0000D5D19E_9606 URS0000D5D8C5_9606 URS0000D5DC72_9606 URS0000D5E388_9606 URS0000D6E172_9606 URS0000DBA754_9606 URS0000E9137A_9606 URS0000E915A9_9606 URS0000E91600_9606 URS0000E91631_9606 URS0000E91971_9606 URS0000E91B95_9606 URS0000E91D93_9606 URS0000E92245_9606 URS0000E92526_9606 URS0000E9256D_9606 URS0000E92631_9606 URS0000E93114_9606 URS0000E937D6_9606 URS0000E938AE_9606 URS0000E93E12_9606 URS0000E93FA0_9606 URS0000E941BA_9606 URS0000E94245_9606 URS0000E9446E_9606 URS0000E9454E_9606 URS0000E94D5F_9606 URS0000E94E4F_9606 URS0000E94E62_9606 URS0000E94F11_9606 URS0000E950C2_9606 URS0000E958DE_9606 URS0000E96334_9606 URS0000E966C6_9606 URS0000E96827_9606 URS0000E9696D_9606 URS0000E96BB9_9606 URS0000E96D1C_9606 URS0000E96D34_9606 URS0000E96E2C_9606 URS0000E970FA_9606 URS0000E9737F_9606 URS0000E9743E_9606 URS0000E9770D_9606 URS0000E9771E_9606 URS0000E9781E_9606 URS0000E97865_9606 URS0000E978A6_9606 URS0000E978EE_9606 URS0000E979A9_9606 URS0000E97A43_9606 URS0000E97FD5_9606 URS0000E983EB_9606 URS0000E986D2_9606 URS0000E98ADD_9606 URS0000E98BFF_9606 URS0000E98C50_9606 URS0000E98D88_9606 URS0000E99609_9606 URS0000E99722_9606 URS0000E9984C_9606 URS0000E998AB_9606 URS0000E99CBA_9606 URS0000E99E84_9606 URS0000E99ED8_9606 URS0000E9A1BE_9606 URS0000E9A1D7_9606 URS0000E9A235_9606 URS0000E9A244_9606 URS0000E9A2BF_9606 URS0000E9A6B9_9606 URS0000E9A9D7_9606 URS0000E9AE87_9606 URS0000E9B4C2_9606 URS0000E9B8BF_9606 URS0000E9BC5E_9606 URS0000E9C236_9606 URS0000E9C670_9606 URS0000E9C6BC_9606 URS0000E9C80E_9606 URS0000E9C887_9606 URS0000E9CAE3_9606 URS0000E9CCFF_9606 URS0000E9CDEE_9606 URS0000E9CE18_9606 URS0000E9D35C_9606 URS0000E9D611_9606 URS0000E9D78D_9606 URS0000E9DB90_9606 URS0000E9DC34_9606 URS0000E9DF12_9606 URS0000E9E000_9606 URS0000E9E4EC_9606 URS0000E9EBBD_9606 URS0000E9ECB5_9606 URS0000E9F093_9606 URS0000E9F104_9606 URS0000E9F278_9606 URS0000E9F2B8_9606 URS0000E9F512_9606 URS0000E9F52B_9606 URS0000E9F747_9606 URS0000E9FE50_9606 URS0000EA0063_9606 URS0000EA07C5_9606 URS0000EA07E6_9606 URS0000EA0A6A_9606 URS0000EA0BA8_9606 URS0000EA0D4A_9606 URS0000EA0DBD_9606 URS0000EA1031_9606 URS0000EA14FD_9606 URS0000EA1B09_9606 URS0000EA1BC9_9606 URS0000EA1D4E_9606 URS0000EA1E52_9606 URS0000EA211D_9606 URS0000EA22C7_9606 URS0000EA2375_9606 URS0000EA23F1_9606 URS0000EA2456_9606 URS0000EA25BC_9606 URS0000EA2795_9606 URS0000EA284A_9606 URS0000EA2C24_9606 URS0000EA2CF0_9606 URS0000EA3199_9606 URS0000EA3679_9606 URS0000EA3A89_9606 URS0000EA3B65_9606 URS0000EA3D10_9606 URS0000EA3D58_9606 URS0000EA3DD4_9606 URS0000EA45AF_9606 URS0000EA46C9_9606 URS0000EA4712_9606 URS0000EA494F_9606 URS0000EA4C8C_9606 URS0000EA4D11_9606 URS0000EA506A_9606 URS0000EA548E_9606 URS0000EA5560_9606 URS0000EA5654_9606 URS0000EA569E_9606 URS0000EA5B6E_9606 URS0000EA5D8E_9606 URS0000EA5DB2_9606 URS0000EA5F66_9606 URS0000EA6055_9606 URS0000EA6066_9606 URS0000EA6116_9606 URS0000EA67E6_9606 URS0000EA68EC_9606 URS0000EA6AE2_9606 URS0000EA6EC4_9606 URS0000EA6F70_9606 URS0000EA6F73_9606 URS0000EA71C4_9606 URS0000EA752F_9606 URS0000EA7603_9606 URS0000EA76CC_9606 URS0000EA7DA7_9606 URS0000EA81B3_9606 URS0000EA82B6_9606 URS0000EA86BE_9606 URS0000EA86F7_9606 URS0000EA893E_9606 URS0000EA8E55_9606 URS0000EA8FA9_9606 URS0000EA9110_9606 URS0000EA94FC_9606 URS0000EA9723_9606 URS0000EA974F_9606 URS0000EA97D5_9606 URS0000EA9B79_9606 URS0000EA9CBE_9606 URS0000EAA24D_9606 URS0000EAA4B9_9606 URS0000EAA71C_9606 URS0000EAA93B_9606 URS0000EAAAE7_9606 URS0000EAAAE9_9606 URS0000EAAF13_9606 URS0000EAB359_9606 URS0000EAB37B_9606 URS0000EAB3DB_9606 URS0000EAB5CA_9606 URS0000EABAAA_9606 URS0000EAC041_9606 URS0000EAC25B_9606 URS0000EAC2DC_9606 URS0000EAC7BF_9606 URS0000EACDC5_9606 URS0000EACF67_9606 URS0000EAD04E_9606 URS0000EAD461_9606 URS0000EAD766_9606 URS0000EADC2A_9606 URS0000EADCE8_9606 URS0000EAE0BD_9606 URS0000EAE110_9606 URS0000EAE273_9606 URS0000EAE9BE_9606 URS0000EAF187_9606 URS0000EAF48B_9606 URS0000EAF751_9606 URS0000EAF8AD_9606 URS0000EAFC7A_9606 URS0000EAFFBD_9606 URS0000EB0D8D_9606 URS0000EB0EE8_9606 URS0000EB0F3A_9606 URS0000EB12D8_9606 URS0000EB141C_9606 URS0000EB161F_9606 URS0000EB18BF_9606 URS0000EB18D5_9606 URS0000EB1A89_9606 URS0000EB1E2A_9606 URS0000EB1F66_9606 URS0000EB20C7_9606 URS0000EB2108_9606 URS0000EB2889_9606 URS0000EB28CF_9606 URS0000EB2963_9606 URS0000EB2C70_9606 URS0000EB2EFF_9606 URS0000EB3877_9606 URS0000EB3A9F_9606 URS0000EB3D04_9606 URS0000EB3F9F_9606 URS0000EB4075_9606 URS0000EB4419_9606 URS0000EB4472_9606 URS0000EB4742_9606 URS0000EB4857_9606 URS0000EB4ADC_9606 URS0000EB4C13_9606 URS0000EB5275_9606 URS0000EB546B_9606 URS0000EB55F8_9606 URS0000EB562F_9606 URS0000EB57E0_9606 URS0000EB6099_9606 URS0000EB657D_9606 URS0000EB6671_9606 URS0000EB6763_9606 URS0000EB6858_9606 URS0000EB6A54_9606 URS0000EB6F98_9606 URS0000EB6F9E_9606 URS0000EB727B_9606 URS0000EB7403_9606 URS0000EB74BA_9606 URS0000EB74EB_9606 URS0000EB7ACF_9606 URS0000EB7D19_9606 URS0000EB7E37_9606 URS0000EB7E75_9606 URS0000EB7FE6_9606 URS0000EB8009_9606 URS0000EB8095_9606 URS0000EB80BF_9606 URS0000EB80FD_9606 URS0000EB8201_9606 URS0000EB84E9_9606 URS0000EB85A1_9606 URS0000EB8DA3_9606 URS0000EB8DB2_9606 URS0000EB93A9_9606 URS0000EB9A01_9606 URS0000EB9D74_9606 URS0000EB9EF5_9606 URS0000EBA112_9606 URS0000EBA1F4_9606 URS0000EBA3CF_9606 URS0000EBA4E9_9606 URS0000EBA658_9606 URS0000EBA751_9606 URS0000EBA82A_9606 URS0000EBA922_9606 URS0000EBAEAF_9606 URS0000EBAED5_9606 URS0000EBB12C_9606 URS0000EBB5B4_9606 URS0000EBB832_9606 URS0000EBBB2E_9606 URS0000EBBE61_9606 URS0000EBBFED_9606 URS0000EBC174_9606 URS0000EBC583_9606 URS0000EBC707_9606 URS0000EBCA15_9606 URS0000EBCB12_9606 URS0000EBCC34_9606 URS0000EBCD06_9606 URS0000EBCE87_9606 URS0000EBD21D_9606 URS0000EBD8A5_9606 URS0000EBDCD4_9606 URS0000EBE00A_9606 URS0000EBE0E7_9606 URS0000EBE25A_9606 URS0000EBE781_9606 URS0000EBEBDE_9606 URS0000EBED53_9606 URS0000EBEE8F_9606 URS0000EBF199_9606 URS0000EBF39B_9606 URS0000EBF3BA_9606 URS0000EBF750_9606 URS0000EBFCDA_9606 URS0000EBFDD4_9606 URS0000EC1557_9606 URS0000EC1585_9606 URS0000EC176C_9606 URS0000EC1AC8_9606 URS0000EEBBEB_9606 URS0000EEF2FD_9606 URS0000EF0A15_9606 URS0000EF1A60_9606 URS0000EF20CC_9606 URS0000EF2859_9606 URS0000EF34E4_9606 URS0000EF367C_9606 URS0000EF472B_9606 URS0000EF51BF_9606 URS0000EF552E_9606 URS0000EF6C23_9606 URS000207EEAB_9606 URS00021820F8_9606 URS00021821BE_9606 URS0002224A9D_9606 URS0002266E62_9606 URS00022B95E9_9606 URS0002317157_9606 URS000231A5F5_9606 URS000231B8E2_9606 URS000232F066_9606 URS0002331521_9606 URS0002335B53_9606 URS0002335EA2_9606 URS0002336099_9606 URS0002336216_9606 URS00023364B9_9606 URS000233661D_9606 URS0002336A4C_9606 URS0002336C1A_9606 URS0002336E16_9606 URS0002336F78_9606 URS000233704A_9606 URS0002337826_9606 URS0002337EC0_9606 URS0002337F5A_9606 URS0002338C3B_9606 URS00023391CA_9606 URS00023399C5_9606 URS00023399F1_9606 URS0002339CBD_9606 URS000233A0CB_9606 URS000233A0CE_9606 URS000233AB88_9606 URS000233ADB9_9606 URS000233BD02_9606 URS000233C2A1_9606 URS000233C3AC_9606 URS000233C3F9_9606 URS000233C90B_9606 URS000233DA4A_9606 URS000233DA80_9606 URS000233DDD4_9606 URS000233DDDA_9606 URS000233F116_9606 URS0002340E92_9606 URS0002341167_9606 URS0002341475_9606 URS000234147E_9606 URS0002341D50_9606 URS00023429B3_9606 URS0002342CE5_9606 URS0002342D8A_9606 URS0002343C82_9606 URS000234416C_9606 URS00023452D3_9606 URS000234578B_9606 URS0002345D22_9606 URS0002346AE8_9606 URS0002346BBF_9606 URS0002347035_9606 URS0002347AF5_9606 URS0002347F3E_9606 URS0002348166_9606 URS00023491C9_9606 URS0002349881_9606 URS00023498DF_9606 URS000234991B_9606 URS0002349AE3_9606 URS00025183C8_9606 URS000252B9D2_9606 URS000252CB8C_9606 URS0002535B98_9606 URS000253CEBD_9606 URS0002543483_9606 URS000256A863_9606 URS000257C899_9606 URS000257FB87_9606 URS00025A0104_9606 URS00025B0946_9606 URS00025B2095_9606 URS00025C46C1_9606 URS00025CCCE6_9606 URS00025D01E3_9606 URS00025D3651_9606 URS0002617DA2_9606 URS0002617E96_9606 URS0002915756_9606 URS0002A14C75_9606 URS0002A20DFB_9606 URS0002A26075_9606 URS0002A27633_9606 URS0002A34264_9606 URS0002A349BC_9606 URS0002A3C1E4_9606 URS0002A3E310_9606 URS0002A3ED82_9606 URS0002A440D5_9606 URS0002A49BD9_9606 URS0002A4C5CE_9606 URS0002A53D61_9606 URS0002A53E2C_9606 URS0002A55D30_9606 URS0002A5763C_9606 URS0002A5DC2F_9606 URS0002A5FE38_9606 URS0002A6301B_9606 URS0002A634C4_9606 URS0002A676EB_9606 URS0002A6C05E_9606 URS0002A6EBD5_9606 URS0002A6FFF9_9606 USP39 ZMAT2
GO:0002141|stereocilia ankle link GO cellular_component	propagated from HUMAN-uniprot.gaf.gz	gaf-date=2026-06-18 08:16	exclude_iea=False ADGRV1 ANKS4B MYO7B PDZD7 USH1C USH2A VEZT WHRN
GO:0002142|stereocilia ankle link complex GO cellular_component	propagated from HUMAN-uniprot.gaf.gz	gaf-date=2026-06-18 08:16	exclude_iea=False ADGRV1 PDZD7 USH1C USH2A VEZT WHRN
GO:0002139|stereocilia coupling link GO cellular_component	propagated from HUMAN-uniprot.gaf.gz	gaf-date=2026-06-18 08:16	exclude_iea=False ADGRV1 ANKS4B DIAPH3 MYO7B PDZD7 USH1C USH2A VEZT WHRN
GO:0032420|stereocilium GO cellular_component	propagated from HUMAN-uniprot.gaf.gz	gaf-date=2026-06-18 08:16	exclude_iea=False ADCY6 ADGRV1 ANKRD24 ATP8B1 BBS2 CALB1 CALB2 CDC14A CDH23 CEACAM16 CIB2 CLIC5 CLRN1 CLRN2 DOCK4 ELMOD3 EPS8 EPS8L2 ESPN ESPNL FCHSD2 FSCN2 GRXCR1 GRXCR2 HOMER2 IFT20 KPTN LHFPL5 LOXHD1 MORN4 MPP1 MYO15A MYO1C MYO3A MYO3B MYO7A NHERF1 OSBPL2 PAFAH1B1 PCDH15 PDZD7 PIEZO1 PIEZO2 PJVK PKHD1L1 PLS1 PTPRQ RDX RHOC RIPOR2 SLC4A7 STRC STRCP1 STX4 TMC1 TMC2 TPRN TRIOBP TSPEAR TWF2 USH1C USH2A VEZT WHRN
GO:0120044|stereocilium base GO cellular_component	propagated from HUMAN-uniprot.gaf.gz	gaf-date=2026-06-18 08:16	exclude_iea=False GRXCR2 MYO7A PJVK PTPRQ RDX TPRN TRIOBP
GO:0032421|stereocilium bundle GO cellular_component	propagated from HUMAN-uniprot.gaf.gz	gaf-date=2026-06-18 08:16	exclude_iea=False ADCY6 ADGRV1 ANKRD24 ANKS4B ATP8B1 BBS2 CALB1 CALB2 CDC14A CDH23 CEACAM16 CIB2 CLIC5 CLRN1 CLRN2 DCDC2 DIAPH3 DOCK4 ELMOD3 EPS8 EPS8L2 ESPN ESPNL FCHSD2 FSCN2 GRXCR1 GRXCR2 HOMER2 IDO1 IFT20 KNCN KPTN LHFPL5 LOXHD1 MKKS MORN4 MPP1 MYO15A MYO1C MYO3A MYO3B MYO7A MYO7B NHERF1 OSBPL2 PAFAH1B1 PCDH15 PDZD7 PIEZO1 PIEZO2 PJVK PKHD1L1 PLS1 PTPRQ RAC1 RDX RHOC RIPOR2 RSPH9 SLC4A7 STRC STRCP1 STX4 TMC1 TMC2 TPRN TRIOBP TRPA1 TSPEAR TWF2 USH1C USH2A VEZT WHRN
GO:0060171|stereocilium membrane GO cellular_component	propagated from HUMAN-uniprot.gaf.gz	gaf-date=2026-06-18 08:16	exclude_iea=False ADGRV1 CLRN2 MYO1C PKHD1L1 RIPOR2 USH2A VEZT
GO:0032426|stereocilium tip GO cellular_component	propagated from HUMAN-uniprot.gaf.gz	gaf-date=2026-06-18 08:16	exclude_iea=False CDC14A CEACAM16 EPS8 EPS8L2 ESPN ESPNL HOMER2 LHFPL5 MORN4 MYO3A MYO3B NHERF1 PDZD7 PKHD1L1 STRC STRCP1 TMC1 TMC2 USH1C WHRN
GO:0001725|stress fiber GO cellular_component	propagated from HUMAN-uniprot.gaf.gz	gaf-date=2026-06-18 08:16	exclude_iea=False ABLIM1 ABLIM3 ACTA1 ACTA2 ACTN1 ACTN4 AFAP1 AFAP1L1 AMOT ASB2 BAG3 BLOC1S6 CALD1 CNN2 CORO1B CTTNBP2NL CYBA DAAM1 DCTN4 DIXDC1 DST EVL FAM107A FBLIM1 FERMT2 FHL3 FHOD1 FLNB FSCN1 GAS2 GAS2L1 GAS2L2 LCP1 LDB3 LIMA1 LIMCH1 LPP LUZP1 MICALL2 MST1R MYH10 MYH14 MYH6 MYH7 MYH9 MYL12B MYL9 MYLK NEBL PALLD PDLIM1 PDLIM2 PDLIM3 PDLIM4 PDLIM5 PDLIM7 PGM5 PPP1R12A PPP1R12B PPP1R12C PRICKLE4 PTK2 PXN RAI14 SEPTIN11 SEPTIN12 SEPTIN7 SEPTIN9 SH2B2 SHROOM4 SIPA1L3 SORBS1 SPEF1 SYNPO SYNPO2 TEK TLNRD1 TPM1 TPM3 TPM4 TRIP6 VANGL2 XIRP1 XIRP2 ZYX
GO:0005865|striated muscle thin filament GO cellular_component	propagated from HUMAN-uniprot.gaf.gz	gaf-date=2026-06-18 08:16	exclude_iea=False ACTA1 LMOD1 LMOD2 LMOD3 PVALEF TMOD1 TMOD2 TMOD3 TMOD4 TNNC1 TNNC2 TNNI1 TNNI2 TNNI3 TNNT1 TNNT2 TNNT3 TPM1 TPM2 TPM3 TPM4 TTN
GO:0106333|subcortical maternal complex GO cellular_component	propagated from HUMAN-uniprot.gaf.gz	gaf-date=2026-06-18 08:16	exclude_iea=False KHDC3L NLRP2 NLRP5 NLRP7 OOEP PADI6 TLE6
GO:1990228|sulfurtransferase complex GO cellular_component	propagated from HUMAN-uniprot.gaf.gz	gaf-date=2026-06-18 08:16	exclude_iea=False CTU1 FXN ISCU LYRM4 MOCS2 NDUFAB1 NFS1
GO:0032783|super elongation complex GO cellular_component	propagated from HUMAN-uniprot.gaf.gz	gaf-date=2026-06-18 08:16	exclude_iea=False AFF1 AFF3 AFF4 EAF1 EAF2
GO:0099080|supramolecular complex GO cellular_component	propagated from HUMAN-uniprot.gaf.gz	gaf-date=2026-06-18 08:16	exclude_iea=False ABCC9 ABI2 ABITRAM ABLIM2 ABRA ABRAXAS2 ACIN1 ACKR2 ACTA1 ACTA2 ACTB ACTBL2 ACTC1 ACTG1 ACTG2 ACTL6A ACTL6B ACTL8 ACTN1 ACTN2 ACTN3 ACTN4 ADAMTS4 ADAMTSL3 ADAMTSL4 ADAMTSL5 ADORA2A ADPRHL1 AFAP1 AFF2 AGO1 AGO2 AGO3 AGO4 AHCTF1 AHNAK AICDA AIF1 AIF1L AJUBA AK1 AK6 AKAP17A AKAP4 AKAP8L AKNA AKNAD1 ALDOA ALKBH5 ALYREF AMOT ANAPC16 ANG ANGEL2 ANK1 ANK2 ANK3 ANKRD1 ANKRD2 ANKRD23 ANKRD34A ANKRD34B ANKRD34C ANKS1B ANXA1 AP5Z1 APBB1 APC APC2 APEX1 API5 APOBEC3A APOBEC3B APOBEC3C APOBEC3D APOBEC3F APOBEC3G APOBEC3H AR ARC ARF1 ARFGEF2 ARGLU1 ARHGAP18 ARHGAP4 ARHGAP6 ARHGEF2 ARHGEF25 ARID2 ARIH1 ARL3 ARL6 ARL6IP4 ARPC3 ASB2 ASC-CASP1-MEFV_HUMAN ASCC1 ASCC2 ASCC3 ASPM ASZ1 ATAT1 ATF4 ATOH8 ATP2A1 ATP2B4 ATPAF2 ATXN2 ATXN2L AURKA AURKB AURKC AVIL BAG2 BAG3 BAIAP2 BANP BARD1 BASP1 BAZ2A BBLN BCAS2 BCAS3 BCL10 BCL11A BCL2L11 BCL6 BCLAF1 BCLAF3 BEX4 BFSP1 BFSP2 BGN BICD1 BIN1 BIRC5 BLOC1S6 BMAL1 BMP10 BMP2K BNIP3L BOD1 BPI BRD1 BRD2 BRD7 BTBD1 BTBD2 BUB1 BUB1B BUB3 C TROPONIN C0HMG9 C12ORF57 C9ORF72 CA3 CACNA1C CACNA1D CACNA1S CACNB4 CACTIN CALD1 CALM1 CALM2 CALM3 CALML6 CAMSAP1 CAMSAP2 CAMSAP3 CAPN3 CAPN6 CAPRIN1 CAPRIN1-G3BP1_HUMAN CAPZB CARHSP1 CARMIL1 CASC3 CASP1 CASP14 CASQ1 CASQ2 CAV3 CAVIN4 CBLL1 CBX4 CBX5 CBY1 CCDC57 CCDC66 CCNB1 CCNL1 CCNL2 CCSAP CCT2 CCT3 CCT4 CCT5 CCT6A CCT7 CCT8 CD274 CD2AP CD2BP2 CDC20 CDC25C CDC34 CDC40 CDC42 CDC5L CDK1 CDK11A CDK11B CDK12 CDK13 CDK2 CDK2AP2 CDK5 CDK5R1 CDK5RAP2 CDK5RAP3 CDT1 CDYL CEFIP CELF1 CENPA CENPC CENPE CENPF CENPH CENPI CENPK CENPL CENPM CENPN CENPO CENPP CENPQ CENPS CENPT CENPU CENPV CENPW CENPX CEP112 CEP162 CEP295 CEP57 CEP57L1 CFAP100 CFAP107 CFAP126 CFAP141 CFAP144 CFAP161 CFAP20 CFAP206 CFAP210 CFAP276 CFAP45 CFAP52 CFAP53 CFAP68 CFAP77 CFAP90 CFAP95 CFAP96 CFL2 CHAMP1 CHD5 CHMP1A CHMP1B CHMP2A CHMP2B CHMP3 CHMP4A CHMP4B CHMP4BP1 CHMP4C CHMP5 CHMP6 CHMP7 CHTOP CIMAP1A CIMAP1D CIMIP2A CIMIP2B CIMIP2C CIRBP CIRSR CKAP5 CLASP1 CLASP2 CLDN11 CLIP1 CLIP2 CLIP3 CLIP4 CLK2 CLK3 CLMP CLOCK CLTA CLTA-CLTC-CKAP5-TACC3_HUMAN CLTB CLTB-CLTC-CKAP5-TACC3_HUMAN-1 CLTC CMA1 CMYA5 CNOT1 CNOT2 CNOT3 CNOT7 CNOT8 CNOT9 CNP COBL COIL COL10A1 COL11A1 COL11A2 COL12A1 COL14A1 COL16A1 COL18A1 COL1A1 COL1A2 COL20A1 COL21A1 COL22A1 COL24A1 COL27A1 COL2A1 COL3A1 COL4A1 COL4A2 COL4A3 COL4A4 COL4A5 COL4A6 COL5A1 COL5A2 COL5A3 COL6A1 COL6A2 COL6A3 COL6A5 COL6A6 COL7A1 COL8A1 COL8A2 COL9A1 COL9A2 COL9A3 COP1 COPS4 CORO1A CORO1B CORO1C CORO2A CORO2B CORO6 CORO7 COTL1 CPEB1 CPSF6 CRAMP1 CRHBP CRNKL1 CRY2 CRYAB CSDE1 CSNK1A1 CSNK1D CSPP1 CSRP1 CSRP2 CSRP3 CTNNB1 CTPS1 CTPS2 CTR9 CTSG CTSH CTTN CUL3 CWC15 CWC22 CWC25 CXXC1 CYGB CYLD CYP2A6 DACH1 DAG1 DAZAP2 DCDC2 DCDC2B DCDC2C DCN DCP1A DCP1B DCP2 DCPS DCTN1 DCTN2 DCTN4 DCXR DDX1 DDX17 DDX19A DDX19B DDX25 DDX28 DDX39B DDX3X DDX3Y DDX4 DDX42 DDX46 DDX5 DDX6 DECAPPING_HUMAN DECAPPING_HUMAN-1 DEK DES DGKQ DGKZ DHX15 DHX30 DHX36 DHX9 DIAPH1 DIAPH2 DIAPH3 DIS3L2 DISC1 DKC1 DLG1 DLGAP2 DMD DMTN DNAJA3 DNAJB4 DNAJB6 DNM1 DNM1L DNM2 DNM3 DPP9 DPYSL2 DPYSL3 DRC4 DSN1 DSP DST DUSP11 DUSP21 DUSP22 DVL1 DYNC1H1 DYNC1I1 DYNC1I2 DYNC1LI1 DYNC1LI2 DYNC2H1 DYNC2LI1 DYNLL1 DYNLT1 DYNLT3 DYRK1A DYRK3 DZIP1 EAF1 EAF2 EAPP EDC3 EDC4 EFCAB6 EFEMP1 EFEMP2 EFHB EFHC1 EFHC2 EFTUD2 EHMT2 EIF2S1 EIF3A EIF3B EIF4A1 EIF4A3 EIF4E EIF4E2 EIF4EBP2 EIF4ENIF1 EIF4G1 EIF6 ELAVL1 ELL ELN ELOA EMILIN1 EMILIN2 EMILIN3 EML1 EML3 EML4 ENDOV ENKD1 ENKUR ENO1 EP400 EPAS1 EPPK1 ESCRT-III_HUMAN ESPN ESX1 ETAA1 EVPL EWSR1 EXD1 EXO5 EXOSC7 EZR FAM107A FAM110A FAM118B FAM161A FAM161B FAM184A FAM76A FAM76B FAM83H FANCG FASTK FASTKD1 FASTKD2 FASTKD3 FASTKD5 FBF1 FBL FBLL1 FBLN1 FBLN2 FBLN5 FBLN7 FBN1 FBN2 FBN3 FBP2 FBXL22 FBXL4 FBXO22 FBXO28 FBXO32 FBXW11 FERMT2 FEV FGF13 FHDC1 FHL2 FHL3 FHOD3 FIBP FIRRM FKBP1A FKBP1B FLACC1 FLG FLNA FLNB FLNC FMN1 FMR1 FMRP_HUMAN FN1 FOXO4 FRG1 FSD1 FTO FXR1 FXR2 FYN FYTTD1 G3BP1 G3BP2 GADD45A GAR1 GARIN3 GARRE1 GAS2 GAS2L1 GAS2L2 GATAD2A GATAD2B GCAT GCNT1 GDPD2 GEMIN4 GFAP GGPS1 GIGYF2 GJA1 GJB6 GLI3 GLIS2 GLRX3 GPATCH11 GPATCH2 GPER1 GRAMD2B GRB7 GRK5 GRSF1 GSC GTF2B GTF2H2 GTF2H4 GTSE1 GTSF1 H1-4 H2AX H3-3A H3-5 H3-7 H3Y1 H3Y2 HABP4 HAUS1 HAUS2 HAUS3 HAUS4 HAUS5 HAUS6 HAUS7 HAUS8 HAX1 HBP1 HCK HDAC4 HDAC5 HDAC6 HECA HELZ HELZ2 HENMT1 HEXIM2 HID1 HIF1A HIF3A HINFP HIPK1 HIPK2 HJURP HLA-DRB1 HMBOX1 HNRNPA2B1 HNRNPAB HNRNPK HNRNPL HNRNPM HNRNPU HOMER1 HOXA6 HP1BP3 HRC HSBP1 HSF1 HSF4 HSPA1A HSPA1B HSPB1 HSPB3 HSPB6 HSPB7 HSPG2 HSPH1 HTR2A ICE1 ICE2 IDO1 IFI16 IFT70A IFT70B IGF2BP1 IGF2BP2 IGF2BP3 IGFN1 IK IL15 IL16 ILK ILRUN INA INCENP INF2 INPPL1 IQCH IQGAP1 IQGAP2 ISG20 ISY1 ITGB1BP2 ITGB3BP ITPKC JADE1 JAM3 JPH1 JPH2 JUP KAT2B KAT5 KAT6A KAT8 KATNAL1 KATNAL2 KATNB1 KAZN KCNA5 KCNAB2 KCNE1 KCNJ8 KCNN1 KCNN2 KCNN3 KCTD6 KEAP1 KHNYN KIF11 KIF12 KIF13A KIF13B KIF14 KIF15 KIF16B KIF17 KIF18A KIF18B KIF19 KIF1A KIF1B KIF1C KIF20A KIF20B KIF21A KIF21B KIF22 KIF23 KIF24 KIF25 KIF27 KIF28P KIF2A KIF2B KIF2C KIF3A KIF3B KIF3C KIF4A KIF5A KIF5B KIF5C KIF6 KIF7 KIF9 KIFAP3 KIFC1 KIFC2 KIN-KNL1_HUMAN KIN-MIS12_HUMAN KIN-SKA_HUMAN KLF15 KLHL21 KLHL22 KLHL40 KLHL41 KMN_HUMAN KMT2E KNL1 KNSTRN KNTC1 KPNB1 KPTN KRT1 KRT1-KRT10_HUMAN KRT10 KRT12 KRT13 KRT14 KRT15 KRT16 KRT17 KRT18 KRT19 KRT2 KRT20 KRT23 KRT24 KRT25 KRT25-KRT71_HUMAN KRT26 KRT27 KRT28 KRT3 KRT31 KRT32 KRT33A KRT33B KRT34 KRT35 KRT36 KRT36-KRT86_HUMAN KRT37 KRT38 KRT39 KRT4 KRT40 KRT5 KRT5-KRT14_HUMAN KRT6A KRT6B KRT6C KRT7 KRT71 KRT72 KRT73 KRT74 KRT75 KRT76 KRT77 KRT78 KRT79 KRT8 KRT8-KRT18_HUMAN KRT80 KRT80-KRT82_HUMAN KRT81 KRT82 KRT83 KRT84 KRT85 KRT86 KRT87P KRT9 KRTAP1-1 KRTAP1-3 KRTAP1-4 KRTAP1-5 KRTAP10-1 KRTAP10-10 KRTAP10-11 KRTAP10-12 KRTAP10-2 KRTAP10-3 KRTAP10-4 KRTAP10-5 KRTAP10-6 KRTAP10-7 KRTAP10-8 KRTAP10-9 KRTAP11-1 KRTAP12-1 KRTAP13-1 KRTAP13-2 KRTAP16-1 KRTAP2-1 KRTAP2-2 KRTAP2-3 KRTAP2-4 KRTAP24-1 KRTAP25-1 KRTAP26-1 KRTAP27-1 KRTAP29-1 KRTAP3-1 KRTAP3-2 KRTAP3-3 KRTAP4-1 KRTAP4-11 KRTAP4-12 KRTAP4-16 KRTAP4-2 KRTAP4-3 KRTAP4-4 KRTAP4-5 KRTAP4-6 KRTAP4-7 KRTAP4-8 KRTAP4-9 KRTAP5-11 KRTAP9-2 KRTAP9-3 KRTAP9-4 KRTAP9-6 KRTAP9-7 KRTAP9-9 KY L1RE1 LAMA1 LAMA2 LAMA3 LAMA4 LAMA5 LAMB1 LAMB2 LAMB3 LAMB4 LAMC1 LAMC2 LAMC3 LARP1 LARP1B LARP4 LARP4B LCP1 LDB3 LDLRAP1 LHPP LIMA1 LIMD1 LIMK1 LIN28A LITAF LMAN1 LMNA LMNB1 LMNTD2 LMOD1 LMOD2 LMOD3 LOC100653049 LOC100996750 LOX LOXL1 LOXL2 LOXL3 LOXL4 LPXN LRPPRC LRRC10 LRRC39 LRRC49 LRWD1 LSG1 LSM1 LSM10 LSM14A LSM14B LSM3 LSM4 LSM6 LTBP1 LTBP2 LTBP3 LTBP4 LUC7L2 LUC7L3 LUM LUZP1 MACF1 MAD1L1 MAD2L1 MAEL MAGOH MAML1 MAML2 MAML3 MAP10 MAP1A MAP1B MAP1LC3C MAP1S MAP2K1 MAP2K2 MAP3K11 MAP4 MAP6 MAP6D1 MAP7D2 MAP9 MAPK14 MAPK9 MAPRE1 MAPRE2 MAPRE3 MAPT MARK2 MARK4 MATCAP1 MBD1 MBD4 MBNL1 MCRIP1 MCRIP2 MEAF6 MECOM MEF2C MEFV MEIKIN MEOX2 METTL3 MEX3A MEX3B MFAP1 MFAP2 MFAP3 MFAP4 MFAP5 MICAL1 MID1 MID2 MIS12 MISP MMP2 MMRN1 MMRN2 MNS1 MOBP MORF4L1 MOV10 MOV10L1 MRTFB MSL1 MSX2 MT3 MTA1 MTBP MTCL1 MTCL2 MTCL3 MTM1 MTMR12 MTREX MTUS2 MX1 MX2 MYBPC1 MYBPC2 MYBPC3 MYBPH MYBPHL MYH1 MYH10 MYH11 MYH13 MYH14 MYH15 MYH2 MYH3 MYH4 MYH6 MYH7 MYH7B MYH8 MYH9 MYL1 MYL1-MYL2-MYH1_HUMAN MYL11 MYL12B MYL2 MYL3 MYL4 MYL5 MYL6B MYL7 MYL9 MYLK2 MYO18A MYO18B MYO1A MYO1B MYO1C MYO1H MYO3A MYO5A MYO6 MYO9A MYO9B MYOD1 MYOM1 MYOM2 MYOM3 MYOT MYOZ1 MYOZ2 MYOZ3 MYPN MYZAP NANOS2 NANOS3 NARF NAV3 NBDY NBR1 NCAPG2 NCKAP1 NCKAP5 NCKAP5L NCKIPSD NCL NDC80 NDC80_HUMAN-1 NDE1 NDEL1 NDRG1 NEB NEBL NEFH NEFL NEFM NEK2 NEK6 NES NEXN NFATC4 NFKBIZ NHP2 NICN1 NIN NME7 NOC3L NOCT NONO NONO_PSPSC1_HUMAN NOP10 NOP58 NOS1 NOS1AP NPAT NPM1 NR0B1 NR1H4 NR2F6 NR3C1 NR4A1 NR4A2 NRAP NRDE2 NRIP1 NRP1 NSL1 NSRP1 NTN4 NUDT21 NUF2 NUFIP2 NUGGC NUMA1 NUP107 NUP133 NUP160 NUP37 NUP43 NUP85 NUP98 NUSAP1 NXF1 NXT1 NYNRIN OBSCN OBSL1 ODAM ODF1 OGFOD1 OGG1 OIP5 OPA1 ORC2 PABPC1 PABPC1L PABPC1L2A PABPC3 PABPC4 PABPC4L PABPC5 PABPN1 PACRG PAFAH1B1 PAK1 PAK2 PALB2 PALLD PAN2 PAN3 PARN PARP12 PARP4 PARVA PARVB PASD1 PATL1 PATL2 PAWR PBAF_VAR1_HUMAN PBAF_VAR2_HUMAN PBRM1 PCBP1 PDE4B PDE4DIP PDLIM1 PDLIM2 PDLIM3 PDLIM4 PDLIM5 PDLIM7 PDX1 PECAM1 PGM5 PHAX PHF10 PHF2 PHF5A PHF7 PIAS1 PIAS2 PIAS3 PIERCE1 PIERCE2 PIN1 PINX1 PIP5K1A PIWIL1 PIWIL2 PIWIL3 PIWIL4 PKP1 PKP2 PLAG1 PLCB1 PLEC PLK1 PLK2 PLK3 PLK5 PLRG1 PLS1 PLS3 PMF1 PNISR PNN PNRC2 POF1B POLB POLDIP3 POLI POLR2D POLR2M POMP POTEE POTEF POTEI POTEJ POTEKP POU4F2 PPIE PPIG PPIH PPL PPP1CC PPP1R12A PPP1R12B PPP1R16B PPP1R8 PPP2R5A PPP3CA PPP3CB PPP4R3A PPP4R3B PQBP1 PRC1 PRCC PRICKLE4 PRKAA1 PRKAA2 PRKACA PRKD1 PRKN PRP4K PRPF18 PRPF19 PRPF3 PRPF31 PRPF4 PRPF40A PRPF40B PRPF6 PRPF8 PRPH PRRC2A PRRC2B PRRC2C PSEN1 PSEN2 PSKH1 PSMA2 PSMA4 PSMA6 PSMC2 PSMC3 PSME4 PSPC1 PSRC1 PTBP1 PUM1 PUM2 PVALEF PYCARD PYHIN1 PYROXD1 QKI RAB11A RAB3D RAC1 RAC2 RAC3 RAD18 RADIL RADX RANGAP1 RASSF2 RBBP6 RBFOX1 RBM10 RBM11 RBM14 RBM15 RBM15B RBM20 RBM25 RBM27 RBM39 RBM4 RBM4B RBM8A RBPMS RBPMS2 RC3H1 RC3H2 RCHY1 RCSD1 RDM1 REC8 REEP1 REEP2 REEP3 REEP4 REM1 RFXAP RHOQ RIBC1 RIBC2 RING1 RMDN1 RMDN2 RMDN3 RMI2 RNF113A RNF135 RNF34 RNPS1 ROCK1 ROCK2 RPL15 RPL28 RPL6 RPLP0 RPS4X RPS6 RPTOR RPUSD3 RPUSD4 RREB1 RSBN1L RSPH1 RSRC1 RTEL1 RTN2 RUVBL1 RYR1 RYR2 RYR3 RZZ_HUMAN S100A11 S100PBP SAA1 SAMD4A SAMD4B SAP130 SAP18 SAP30BP SARM1 SARNP SART1 SART3 SAXO1 SAXO2 SAXO4 SCAPER SCN1A SCN3B SCN5A SCN8A SCNM1 SCO1 SCO2 SCTR SDC4 SDCBP2 SDE2 SEC13 SEH1L SEL1L2 SELENOS SEPTIN9 SERP1 SERPINB1 SETD1A SETD1B SF3A1 SF3A2 SF3A3 SF3B1 SF3B2 SFMBT2 SFPQ SFPQ_NONO_HUMAN SFPQ_PSPSC1_HUMAN SGK1 SGO1 SGO2 SH2B2 SHANK2 SHFL SHROOM4 SHTN1 SIMC1 SIN3A SIRT2 SIRT7 SKA1 SKA2 SKA3 SLAIN1 SLAIN2 SLC1A4 SLC2A1 SLC4A1 SLC8A1 SLC8A3 SLMAP SLU7 SMARCA4 SMARCB1 SMARCC1 SMARCC2 SMARCD1 SMARCD2 SMARCE1 SMC1A SMC4 SMC5 SMC6 SMG1 SMG5 SMG7 SMN1 SMNDC1 SMPX SMTNL1 SMU1 SMURF2 SNCA SNCAIP SNPH SNRNP40 SNRNP70 SNRPA1 SNRPB2 SNRPC SNRPG SNRPGP15 SNURF SNURFL SNW1 SON SORBS2 SOX2 SPACA9 SPAG5 SPAG8 SPAST SPC24 SPC25 SPDL1 SPECC1 SPECC1L SPEF1 SPMIP10 SPMIP11 SPMIP6 SPMIP8 SPMIP9 SPOP SPOUT1 SPRTN SPTAN1 SPTBN1 SPTBN4 SQSTM1 SRC SREK1 SRI SRP54 SRPK1 SRPK2 SRPRB SRRM1 SRRM2 SRSF1 SRSF10 SRSF11 SRSF12 SRSF2 SRSF3 SRSF4 SRSF5 SRSF6 SRSF7 SRSF8 SRSF9 SRY SS18L1 SSB SSNA1 STAU1 STAU2 STK17A STUB1 STYXL2 SUGT1 SUMO1 SUMO3 SVIL SYBU SYF2 SYMPK SYNC SYNE1 SYNE2 SYNJ1 SYNM SYNPO SYNPO2 SYNPO2L TACC3 TAF5L TARDBP TBCB TBCC TBCD TBCE TBRG4 TCAP TCERG1 TCF12 TCF15 TCHP TCIM TCP1 TCP11L1 TCP11L2 TDRD1 TDRD5 TDRD6 TDRD7 TDRD9 TDRKH TEK TEKT1 TEKT2 TEKT3 TEKT4 TEKT5 TEKTIP1 TEKTL1 TENM1 TERT TEX14 TFIP11 TGFBI TGS1 THAP7 THOC1 THOC2 THOC3 THOC6 THOC7 THRAP3 THSD4 TIA1 TIAL1 TIMM50 TKT TLK2 TMEM179B TMEM214 TMEM232 TMOD1 TMOD2 TMOD3 TMOD4 TMSB15A TMSB15B TNK2 TNNC1 TNNC2 TNNI1 TNNI2 TNNI3 TNNT1 TNNT2 TNNT3 TNRC6A TNRC6B TNRC6C TOE1 TOGARAM1 TOGARAM2 TOP1 TOPORS TP53BP1 TPGC_HUMAN TPGS1 TPGS2 TPM1 TPM2 TPM3 TPM4 TPPP TPPP2 TPPP3 TPR TPT1 TPX2 TRAPPC12 TRIM21 TRIM22 TRIM23 TRIM25 TRIM32 TRIM5 TRIM54 TRIM55 TRIM63 TRIM69 TRIM71 TRPV4 TRUB2 TSC1 TTK TTL TTLL1 TTN TUBA1A TUBA1B TUBA1C TUBA3C TUBA3D TUBA3E TUBA4A TUBA4B TUBA8 TUBAL3 TUBB TUBB1 TUBB2A TUBB2B TUBB3 TUBB4A TUBB4B TUBB6 TUBB8 TUBB8B TUBD1 TUBE1 TUBG1 TUBG2 TUBGCP2 TUBGCP3 TUFT1 TUT1 TUT4 TWF1 TWF2 U2AF1 U2AF1L4 U2AF2 UBAP2 UBAP2L UBASH3A UBL5 UHMK1 UNC45A UNC45B UPF1 UPP2 URS0000204428_9606 URS00003C5D1F_9606 URS00004D18E1_9606 URS000063B23F_9606 URS00006830D8_9606 URS00006F7FAF_9606 URS000075D68F_9606 URS000075DAEC_9606 URS000075E815_9606 URS000076BEC3_9606 URS0000774BAA_9606 URS0000776303_9606 URS00008B2331_9606 URS00008B9A1F_9606 URS00008BCC03_9606 URS00008BDCC4_9606 URS00008C030A_9606 URS00008C0C74_9606 URS00008C16B7_9606 URS00008C2EE7_9606 URS00009B35D7_9606 URS0000A7A1AB_9606 URS0000D5073B_9606 URS0000D576DD_9606 URS0000D57866_9606 URS0000D584E6_9606 URS0000D58517_9606 URS0000D59CB3_9606 URS0000D59F71_9606 URS0000D59F86_9606 URS0000D5AA3D_9606 URS0000D5B846_9606 URS0000D5C16E_9606 URS0000D5C54A_9606 URS0000D5CBB3_9606 URS0000D5D38F_9606 URS0000D5DF11_9606 URS0000D5EA03_9606 URS0000D5EDFE_9606 URS0000D61BD6_9606 URS0000D6218A_9606 URS0000D637C7_9606 URS0000D64901_9606 URS0000EA37E5_9606 URS0000EA7DFE_9606 URS0000EAC72B_9606 URS0000EB0B35_9606 URS0000EE1DAE_9606 URS0000EEB73D_9606 URS0000EF172B_9606 URS00019B25C1_9606 URS00019BC400_9606 URS00019F37E2_9606 URS0001A10A37_9606 URS0001FC4B57_9606 URS0001FFFE91_9606 URS000220948A_9606 URS0002215033_9606 URS00022352B6_9606 URS00022580CF_9606 URS00022B2951_9606 URS00023399C8_9606 URS000233A34D_9606 URS000233BC53_9606 URS000233C4A7_9606 URS000233D472_9606 URS000233D4C3_9606 URS000233EE57_9606 URS000233F3F3_9606 URS0002340E5A_9606 URS0002340FF6_9606 URS000234170D_9606 URS000234612F_9606 URS00023491C8_9606 URS0002349224_9606 URS0002349557_9606 URS0002349CA8_9606 URS000250AFCB_9606 URS0002520E6E_9606 URS0002534740_9606 URS0002534C8A_9606 URS000253D2AE_9606 URS0002544C65_9606 URS000254E8F6_9606 URS0002563491_9606 URS0002585A93_9606 URS00025978B2_9606 URS000259B915_9606 URS00025BEAA3_9606 URS00025C0C4E_9606 URS00025C85CC_9606 URS00025D26CC_9606 URS00025DF744_9606 URS00025E042D_9606 URS00025F590D_9606 URS0002A235EB_9606 URS0002A25478_9606 URS0002A25A6C_9606 URS0002A25F36_9606 URS0002A2B4F4_9606 URS0002A2FCE4_9606 URS0002A31A79_9606 URS0002A32782_9606 URS0002A3BBD2_9606 URS0002A3CC46_9606 URS0002A45132_9606 URS0002A48A02_9606 URS0002A4C42E_9606 URS0002A4E6E0_9606 URS0002A525BE_9606 URS0002A5D1EE_9606 URS0002A70640_9606 URS0002A70A97_9606 USH1G USP36 USP5 USPL1 VCAN VCL VCP VIM VIRMA VMAC VPS18 VPS72 VRK1 VTN WAC WAPL WAS WBP4 WDR47 WHR1 WHRN WIPF1 WRAP53 WRN WT1 WTAP WTIP XIRP2 XPO1 XRN1 YBX1 YES1 YLPM1 YTHDC1 YTHDC2 YTHDF1 YTHDF2 YTHDF3 ZAR1 ZAR1L ZBTB16 ZBTB18 ZC3H11A ZC3H12A ZC3H12B ZC3H12C ZC3H12D ZC3H13 ZC3H14 ZC3H18 ZC3H8 ZFAND1 ZFP36 ZFP36L1 ZNF106 ZNF207 ZNF217 ZNF276 ZNF446 ZNF473 ZNF621 ZNF638 ZNF804A ZNF821 ZNF830 ZNFX1 ZPR1 ZW10 ZWILCH ZWINT
GO:0099512|supramolecular fiber GO cellular_component	propagated from HUMAN-uniprot.gaf.gz	gaf-date=2026-06-18 08:16	exclude_iea=False ABCC9 ABI2 ABLIM2 ABRA ABRAXAS2 ACKR2 ACTA1 ACTA2 ACTB ACTBL2 ACTC1 ACTG1 ACTG2 ACTL8 ACTN1 ACTN2 ACTN3 ACTN4 ADAMTSL3 ADAMTSL4 ADAMTSL5 ADORA2A ADPRHL1 AFAP1 AHNAK AIF1 AIF1L AK1 AKAP4 AKNA AKNAD1 ALDOA AMOT ANK1 ANK2 ANK3 ANKRD1 ANKRD2 ANKRD23 ANXA1 APC APC2 ARF1 ARFGEF2 ARHGAP18 ARHGAP4 ARHGAP6 ARHGEF2 ARHGEF25 ARL3 ARL6 ARPC3 ASB2 ASC-CASP1-MEFV_HUMAN ASPM ATAT1 ATP2A1 ATP2B4 AURKA AURKB AURKC AVIL BAG2 BAG3 BAIAP2 BBLN BCAS3 BCL10 BCL2L11 BEX4 BFSP1 BFSP2 BGN BICD1 BIN1 BIRC5 BLOC1S6 BMP10 BOD1 C TROPONIN CA3 CACNA1C CACNA1D CACNA1S CALD1 CALM1 CALM2 CALM3 CAMSAP1 CAMSAP2 CAMSAP3 CAPN3 CAPN6 CAPZB CARMIL1 CASP1 CASP14 CASQ1 CASQ2 CAV3 CAVIN4 CCDC57 CCDC66 CCSAP CCT2 CCT3 CCT4 CCT5 CCT6A CCT7 CCT8 CD2AP CDK1 CDK2AP2 CDK5 CDK5R1 CDK5RAP2 CDK5RAP3 CEFIP CENPE CENPV CEP162 CEP295 CEP57 CEP57L1 CFAP100 CFAP107 CFAP126 CFAP141 CFAP144 CFAP161 CFAP20 CFAP206 CFAP210 CFAP276 CFAP45 CFAP52 CFAP53 CFAP68 CFAP77 CFAP90 CFAP95 CFAP96 CFL2 CHMP1A CHMP1B CHMP2A CHMP2B CHMP3 CHMP4A CHMP4B CHMP4BP1 CHMP4C CHMP5 CHMP6 CHMP7 CIMAP1A CIMAP1D CIMIP2A CIMIP2B CIMIP2C CKAP5 CLASP1 CLASP2 CLDN11 CLIP1 CLIP2 CLIP3 CLIP4 CLMP CLTA CLTA-CLTC-CKAP5-TACC3_HUMAN CLTB CLTB-CLTC-CKAP5-TACC3_HUMAN-1 CLTC CMYA5 CNP COBL COL16A1 COL18A1 COL6A1 COL6A2 COL6A3 COL6A5 COL6A6 COL8A1 COL8A2 CORO1A CORO1B CORO1C CORO2A CORO2B CORO6 CORO7 COTL1 CRHBP CRYAB CSNK1A1 CSNK1D CSPP1 CSRP1 CSRP2 CSRP3 CTNNB1 CTPS1 CTPS2 CTSH CTTN CUL3 CYLD CYP2A6 DAG1 DCDC2 DCDC2B DCDC2C DCN DCTN1 DCTN4 DCXR DDX6 DEK DES DIAPH1 DIAPH2 DIAPH3 DISC1 DLG1 DLGAP2 DMD DMTN DNAJA3 DNAJB4 DNAJB6 DNM1 DNM1L DNM2 DNM3 DPP9 DPYSL2 DPYSL3 DRC4 DSP DST DUSP21 DUSP22 DVL1 DYNC1H1 DYNC1I2 DYNC1LI1 DYNC2H1 DYNC2LI1 DYNLT1 DYNLT3 DYRK1A EFCAB6 EFEMP1 EFEMP2 EFHB EFHC1 EFHC2 EIF3A EIF6 ELN EMILIN1 EMILIN2 EMILIN3 EML1 EML3 EML4 ENKD1 ENKUR ENO1 EPPK1 ESCRT-III_HUMAN ESPN EVPL EZR FAM110A FAM161A FAM161B FAM83H FBF1 FBLN1 FBLN2 FBLN5 FBLN7 FBN1 FBN2 FBN3 FBP2 FBXL22 FBXO22 FBXO32 FERMT2 FGF13 FHDC1 FHL2 FHL3 FHOD3 FKBP1A FKBP1B FLACC1 FLNA FLNB FLNC FMN1 FN1 FRG1 FSD1 FXR1 FYN GAS2 GAS2L1 GAS2L2 GDPD2 GFAP GGPS1 GJA1 GJB6 GLRX3 GPER1 GRAMD2B GTSE1 HABP4 HAUS1 HAUS2 HAUS3 HAUS4 HAUS5 HAUS6 HAUS7 HAUS8 HCK HDAC6 HID1 HLA-DRB1 HNRNPU HOMER1 HRC HSPB1 HSPG2 HSPH1 HTR2A IDO1 IFT70A IFT70B IGFN1 ILK INA INF2 IQGAP1 IQGAP2 ITGB1BP2 JAM3 JPH1 JPH2 JUP KAT2B KATNAL1 KATNAL2 KATNB1 KCNA5 KCNAB2 KCNE1 KCNJ8 KCNN1 KCNN2 KCNN3 KCTD6 KEAP1 KIF11 KIF12 KIF13A KIF13B KIF14 KIF15 KIF16B KIF17 KIF18A KIF18B KIF19 KIF1A KIF1B KIF1C KIF20A KIF20B KIF21A KIF21B KIF22 KIF23 KIF24 KIF25 KIF27 KIF28P KIF2A KIF2B KIF2C KIF3A KIF3B KIF3C KIF4A KIF5A KIF5B KIF5C KIF6 KIF7 KIF9 KIFAP3 KIFC1 KIFC2 KLHL21 KLHL22 KLHL40 KLHL41 KNSTRN KNTC1 KPTN KRT1 KRT1-KRT10_HUMAN KRT10 KRT12 KRT13 KRT14 KRT15 KRT16 KRT17 KRT18 KRT19 KRT2 KRT20 KRT23 KRT24 KRT25 KRT25-KRT71_HUMAN KRT26 KRT27 KRT28 KRT3 KRT31 KRT32 KRT33A KRT33B KRT34 KRT35 KRT36 KRT36-KRT86_HUMAN KRT37 KRT38 KRT39 KRT4 KRT40 KRT5 KRT5-KRT14_HUMAN KRT6A KRT6B KRT6C KRT7 KRT71 KRT72 KRT73 KRT74 KRT75 KRT76 KRT77 KRT78 KRT79 KRT8 KRT8-KRT18_HUMAN KRT80 KRT80-KRT82_HUMAN KRT81 KRT82 KRT83 KRT84 KRT85 KRT86 KRT87P KRT9 KRTAP1-1 KRTAP1-3 KRTAP1-4 KRTAP1-5 KRTAP10-1 KRTAP10-10 KRTAP10-11 KRTAP10-12 KRTAP10-2 KRTAP10-3 KRTAP10-4 KRTAP10-5 KRTAP10-6 KRTAP10-7 KRTAP10-8 KRTAP10-9 KRTAP11-1 KRTAP12-1 KRTAP13-1 KRTAP13-2 KRTAP16-1 KRTAP2-1 KRTAP2-2 KRTAP2-3 KRTAP2-4 KRTAP24-1 KRTAP25-1 KRTAP26-1 KRTAP27-1 KRTAP29-1 KRTAP3-1 KRTAP3-2 KRTAP3-3 KRTAP4-1 KRTAP4-11 KRTAP4-12 KRTAP4-16 KRTAP4-2 KRTAP4-3 KRTAP4-4 KRTAP4-5 KRTAP4-6 KRTAP4-7 KRTAP4-8 KRTAP4-9 KRTAP5-11 KRTAP9-2 KRTAP9-3 KRTAP9-4 KRTAP9-6 KRTAP9-7 KRTAP9-9 KY LCP1 LDB3 LDLRAP1 LIMA1 LMAN1 LMNA LMNB1 LMNTD2 LMOD1 LMOD2 LMOD3 LOC100653049 LOC100996750 LOX LOXL1 LOXL2 LOXL3 LOXL4 LRPPRC LRRC10 LRRC39 LRRC49 LTBP1 LTBP2 LTBP3 LTBP4 LUZP1 MACF1 MAP10 MAP1A MAP1B MAP1S MAP2K1 MAP2K2 MAP3K11 MAP4 MAP6 MAP6D1 MAP7D2 MAP9 MAPRE1 MAPRE2 MAPRE3 MAPT MARK2 MARK4 MATCAP1 MEFV MFAP1 MFAP2 MFAP3 MFAP4 MFAP5 MICAL1 MID1 MID2 MISP MMP2 MMRN1 MMRN2 MNS1 MT3 MTA1 MTCL1 MTCL2 MTCL3 MTM1 MTMR12 MTUS2 MX1 MX2 MYBPC1 MYBPC2 MYBPC3 MYBPH MYBPHL MYH1 MYH10 MYH11 MYH13 MYH14 MYH15 MYH2 MYH3 MYH4 MYH6 MYH7 MYH7B MYH8 MYH9 MYL1 MYL1-MYL2-MYH1_HUMAN MYL11 MYL12B MYL2 MYL3 MYL4 MYL5 MYL6B MYL7 MYL9 MYLK2 MYO18A MYO18B MYO1A MYO1B MYO1C MYO1H MYO3A MYO5A MYO6 MYO9A MYO9B MYOD1 MYOM1 MYOM2 MYOM3 MYOT MYOZ1 MYOZ2 MYOZ3 MYPN MYZAP NARF NAV3 NBR1 NCKAP1 NCKAP5 NCKAP5L NCKIPSD NDRG1 NEB NEBL NEFH NEFL NEFM NES NEXN NICN1 NIN NME7 NOS1 NOS1AP NRAP NRP1 NUMA1 NUSAP1 OBSCN OBSL1 ODAM ODF1 OPA1 PACRG PAFAH1B1 PAK1 PALLD PARP4 PARVA PARVB PAWR PDE4B PDE4DIP PDLIM1 PDLIM2 PDLIM3 PDLIM4 PDLIM5 PDLIM7 PECAM1 PGM5 PIERCE1 PIERCE2 PKP1 PKP2 PLEC PLK1 PLS1 PLS3 PNN POF1B POLB POLR2M POTEE POTEF POTEI POTEJ POTEKP PPL PPP1R12A PPP1R12B PPP2R5A PPP3CA PPP3CB PRC1 PRICKLE4 PRKD1 PRPH PSMA6 PSRC1 PVALEF PYCARD PYROXD1 RAB11A RAB3D RAC1 RAC2 RAC3 RADIL RCSD1 REEP1 REEP2 REEP3 REEP4 REM1 RHOQ RIBC1 RIBC2 RMDN1 RMDN2 RMDN3 RPL15 RSPH1 RTN2 RYR1 RYR2 RYR3 RZZ_HUMAN SAA1 SARM1 SAXO1 SAXO2 SAXO4 SCN1A SCN3B SCN5A SCN8A SCO1 SCO2 SCTR SDC4 SELENOS SEPTIN9 SERP1 SH2B2 SHANK2 SHROOM4 SHTN1 SIMC1 SIRT2 SKA1 SKA2 SKA3 SLAIN1 SLAIN2 SLC1A4 SLC2A1 SLC4A1 SLC8A1 SLC8A3 SLMAP SMN1 SMPX SMTNL1 SNCA SNPH SORBS2 SPACA9 SPAG5 SPAG8 SPAST SPECC1 SPECC1L SPEF1 SPMIP10 SPMIP11 SPMIP6 SPMIP8 SPMIP9 SPTAN1 SPTBN1 SPTBN4 SQSTM1 SRC SRI SRPRB SSNA1 STUB1 STYXL2 SVIL SYBU SYNC SYNE1 SYNE2 SYNJ1 SYNM SYNPO SYNPO2 SYNPO2L TACC3 TBCB TBCC TBCD TBCE TCAP TCHP TCP1 TCP11L1 TEK TEKT1 TEKT2 TEKT3 TEKT4 TEKT5 TEKTIP1 TEKTL1 TGFBI THSD4 TLK2 TMEM214 TMEM232 TMOD1 TMOD2 TMOD3 TMOD4 TMSB15A TMSB15B TNK2 TNNC1 TNNC2 TNNI1 TNNI2 TNNI3 TNNT1 TNNT2 TNNT3 TOGARAM1 TOGARAM2 TPGC_HUMAN TPGS1 TPGS2 TPM1 TPM2 TPM3 TPM4 TPPP TPPP2 TPPP3 TPT1 TPX2 TRIM32 TRIM54 TRIM55 TRIM63 TRPV4 TSC1 TTL TTLL1 TTN TUBA1A TUBA1B TUBA1C TUBA3C TUBA3D TUBA3E TUBA4A TUBA4B TUBA8 TUBAL3 TUBB TUBB1 TUBB2A TUBB2B TUBB3 TUBB4A TUBB4B TUBB6 TUBB8 TUBB8B TUBD1 TUBE1 TUBG1 TUBG2 TUBGCP2 TUBGCP3 TUFT1 TWF1 TWF2 UNC45B UPP2 VCAN VCL VIM VMAC VPS18 VTN WAS WDR47 WHRN WIPF1 XIRP2 YES1 ZNF804A ZW10 ZWILCH
GO:0099081|supramolecular polymer GO cellular_component	propagated from HUMAN-uniprot.gaf.gz	gaf-date=2026-06-18 08:16	exclude_iea=False ABCC9 ABI2 ABLIM2 ABRA ABRAXAS2 ACKR2 ACTA1 ACTA2 ACTB ACTBL2 ACTC1 ACTG1 ACTG2 ACTL8 ACTN1 ACTN2 ACTN3 ACTN4 ADAMTSL3 ADAMTSL4 ADAMTSL5 ADORA2A ADPRHL1 AFAP1 AHNAK AIF1 AIF1L AK1 AKAP4 AKNA AKNAD1 ALDOA AMOT ANK1 ANK2 ANK3 ANKRD1 ANKRD2 ANKRD23 ANXA1 APC APC2 ARF1 ARFGEF2 ARHGAP18 ARHGAP4 ARHGAP6 ARHGEF2 ARHGEF25 ARL3 ARL6 ARPC3 ASB2 ASC-CASP1-MEFV_HUMAN ASPM ATAT1 ATP2A1 ATP2B4 AURKA AURKB AURKC AVIL BAG2 BAG3 BAIAP2 BBLN BCAS3 BCL10 BCL2L11 BEX4 BFSP1 BFSP2 BGN BICD1 BIN1 BIRC5 BLOC1S6 BMP10 BOD1 C TROPONIN CA3 CACNA1C CACNA1D CACNA1S CALD1 CALM1 CALM2 CALM3 CAMSAP1 CAMSAP2 CAMSAP3 CAPN3 CAPN6 CAPZB CARMIL1 CASP1 CASP14 CASQ1 CASQ2 CAV3 CAVIN4 CCDC57 CCDC66 CCSAP CCT2 CCT3 CCT4 CCT5 CCT6A CCT7 CCT8 CD2AP CDK1 CDK2AP2 CDK5 CDK5R1 CDK5RAP2 CDK5RAP3 CEFIP CENPE CENPV CEP162 CEP295 CEP57 CEP57L1 CFAP100 CFAP107 CFAP126 CFAP141 CFAP144 CFAP161 CFAP20 CFAP206 CFAP210 CFAP276 CFAP45 CFAP52 CFAP53 CFAP68 CFAP77 CFAP90 CFAP95 CFAP96 CFL2 CHMP1A CHMP1B CHMP2A CHMP2B CHMP3 CHMP4A CHMP4B CHMP4BP1 CHMP4C CHMP5 CHMP6 CHMP7 CIMAP1A CIMAP1D CIMIP2A CIMIP2B CIMIP2C CKAP5 CLASP1 CLASP2 CLDN11 CLIP1 CLIP2 CLIP3 CLIP4 CLMP CLTA CLTA-CLTC-CKAP5-TACC3_HUMAN CLTB CLTB-CLTC-CKAP5-TACC3_HUMAN-1 CLTC CMYA5 CNP COBL COL16A1 COL18A1 COL6A1 COL6A2 COL6A3 COL6A5 COL6A6 COL8A1 COL8A2 CORO1A CORO1B CORO1C CORO2A CORO2B CORO6 CORO7 COTL1 CRHBP CRYAB CSNK1A1 CSNK1D CSPP1 CSRP1 CSRP2 CSRP3 CTNNB1 CTPS1 CTPS2 CTSH CTTN CUL3 CYLD CYP2A6 DAG1 DCDC2 DCDC2B DCDC2C DCN DCTN1 DCTN4 DCXR DDX6 DEK DES DIAPH1 DIAPH2 DIAPH3 DISC1 DLG1 DLGAP2 DMD DMTN DNAJA3 DNAJB4 DNAJB6 DNM1 DNM1L DNM2 DNM3 DPP9 DPYSL2 DPYSL3 DRC4 DSP DST DUSP21 DUSP22 DVL1 DYNC1H1 DYNC1I2 DYNC1LI1 DYNC2H1 DYNC2LI1 DYNLT1 DYNLT3 DYRK1A EFCAB6 EFEMP1 EFEMP2 EFHB EFHC1 EFHC2 EIF3A EIF6 ELN EMILIN1 EMILIN2 EMILIN3 EML1 EML3 EML4 ENKD1 ENKUR ENO1 EPPK1 ESCRT-III_HUMAN ESPN EVPL EZR FAM110A FAM161A FAM161B FAM83H FBF1 FBLN1 FBLN2 FBLN5 FBLN7 FBN1 FBN2 FBN3 FBP2 FBXL22 FBXO22 FBXO32 FERMT2 FGF13 FHDC1 FHL2 FHL3 FHOD3 FKBP1A FKBP1B FLACC1 FLNA FLNB FLNC FMN1 FN1 FRG1 FSD1 FXR1 FYN GAS2 GAS2L1 GAS2L2 GDPD2 GFAP GGPS1 GJA1 GJB6 GLRX3 GPER1 GRAMD2B GTSE1 HABP4 HAUS1 HAUS2 HAUS3 HAUS4 HAUS5 HAUS6 HAUS7 HAUS8 HCK HDAC6 HID1 HLA-DRB1 HNRNPU HOMER1 HRC HSPB1 HSPG2 HSPH1 HTR2A IDO1 IFT70A IFT70B IGFN1 ILK INA INF2 IQGAP1 IQGAP2 ITGB1BP2 JAM3 JPH1 JPH2 JUP KAT2B KATNAL1 KATNAL2 KATNB1 KCNA5 KCNAB2 KCNE1 KCNJ8 KCNN1 KCNN2 KCNN3 KCTD6 KEAP1 KIF11 KIF12 KIF13A KIF13B KIF14 KIF15 KIF16B KIF17 KIF18A KIF18B KIF19 KIF1A KIF1B KIF1C KIF20A KIF20B KIF21A KIF21B KIF22 KIF23 KIF24 KIF25 KIF27 KIF28P KIF2A KIF2B KIF2C KIF3A KIF3B KIF3C KIF4A KIF5A KIF5B KIF5C KIF6 KIF7 KIF9 KIFAP3 KIFC1 KIFC2 KLHL21 KLHL22 KLHL40 KLHL41 KNSTRN KNTC1 KPTN KRT1 KRT1-KRT10_HUMAN KRT10 KRT12 KRT13 KRT14 KRT15 KRT16 KRT17 KRT18 KRT19 KRT2 KRT20 KRT23 KRT24 KRT25 KRT25-KRT71_HUMAN KRT26 KRT27 KRT28 KRT3 KRT31 KRT32 KRT33A KRT33B KRT34 KRT35 KRT36 KRT36-KRT86_HUMAN KRT37 KRT38 KRT39 KRT4 KRT40 KRT5 KRT5-KRT14_HUMAN KRT6A KRT6B KRT6C KRT7 KRT71 KRT72 KRT73 KRT74 KRT75 KRT76 KRT77 KRT78 KRT79 KRT8 KRT8-KRT18_HUMAN KRT80 KRT80-KRT82_HUMAN KRT81 KRT82 KRT83 KRT84 KRT85 KRT86 KRT87P KRT9 KRTAP1-1 KRTAP1-3 KRTAP1-4 KRTAP1-5 KRTAP10-1 KRTAP10-10 KRTAP10-11 KRTAP10-12 KRTAP10-2 KRTAP10-3 KRTAP10-4 KRTAP10-5 KRTAP10-6 KRTAP10-7 KRTAP10-8 KRTAP10-9 KRTAP11-1 KRTAP12-1 KRTAP13-1 KRTAP13-2 KRTAP16-1 KRTAP2-1 KRTAP2-2 KRTAP2-3 KRTAP2-4 KRTAP24-1 KRTAP25-1 KRTAP26-1 KRTAP27-1 KRTAP29-1 KRTAP3-1 KRTAP3-2 KRTAP3-3 KRTAP4-1 KRTAP4-11 KRTAP4-12 KRTAP4-16 KRTAP4-2 KRTAP4-3 KRTAP4-4 KRTAP4-5 KRTAP4-6 KRTAP4-7 KRTAP4-8 KRTAP4-9 KRTAP5-11 KRTAP9-2 KRTAP9-3 KRTAP9-4 KRTAP9-6 KRTAP9-7 KRTAP9-9 KY LCP1 LDB3 LDLRAP1 LIMA1 LMAN1 LMNA LMNB1 LMNTD2 LMOD1 LMOD2 LMOD3 LOC100653049 LOC100996750 LOX LOXL1 LOXL2 LOXL3 LOXL4 LRPPRC LRRC10 LRRC39 LRRC49 LTBP1 LTBP2 LTBP3 LTBP4 LUZP1 MACF1 MAP10 MAP1A MAP1B MAP1S MAP2K1 MAP2K2 MAP3K11 MAP4 MAP6 MAP6D1 MAP7D2 MAP9 MAPRE1 MAPRE2 MAPRE3 MAPT MARK2 MARK4 MATCAP1 MEFV MFAP1 MFAP2 MFAP3 MFAP4 MFAP5 MICAL1 MID1 MID2 MISP MMP2 MMRN1 MMRN2 MNS1 MT3 MTA1 MTCL1 MTCL2 MTCL3 MTM1 MTMR12 MTUS2 MX1 MX2 MYBPC1 MYBPC2 MYBPC3 MYBPH MYBPHL MYH1 MYH10 MYH11 MYH13 MYH14 MYH15 MYH2 MYH3 MYH4 MYH6 MYH7 MYH7B MYH8 MYH9 MYL1 MYL1-MYL2-MYH1_HUMAN MYL11 MYL12B MYL2 MYL3 MYL4 MYL5 MYL6B MYL7 MYL9 MYLK2 MYO18A MYO18B MYO1A MYO1B MYO1C MYO1H MYO3A MYO5A MYO6 MYO9A MYO9B MYOD1 MYOM1 MYOM2 MYOM3 MYOT MYOZ1 MYOZ2 MYOZ3 MYPN MYZAP NARF NAV3 NBR1 NCKAP1 NCKAP5 NCKAP5L NCKIPSD NDRG1 NEB NEBL NEFH NEFL NEFM NES NEXN NICN1 NIN NME7 NOS1 NOS1AP NRAP NRP1 NUMA1 NUSAP1 OBSCN OBSL1 ODAM ODF1 OPA1 PACRG PAFAH1B1 PAK1 PALLD PARP4 PARVA PARVB PAWR PDE4B PDE4DIP PDLIM1 PDLIM2 PDLIM3 PDLIM4 PDLIM5 PDLIM7 PECAM1 PGM5 PIERCE1 PIERCE2 PKP1 PKP2 PLEC PLK1 PLS1 PLS3 PNN POF1B POLB POLR2M POTEE POTEF POTEI POTEJ POTEKP PPL PPP1R12A PPP1R12B PPP2R5A PPP3CA PPP3CB PRC1 PRICKLE4 PRKD1 PRPH PSMA6 PSRC1 PVALEF PYCARD PYROXD1 RAB11A RAB3D RAC1 RAC2 RAC3 RADIL RCSD1 REEP1 REEP2 REEP3 REEP4 REM1 RHOQ RIBC1 RIBC2 RMDN1 RMDN2 RMDN3 RPL15 RSPH1 RTN2 RYR1 RYR2 RYR3 RZZ_HUMAN SAA1 SARM1 SAXO1 SAXO2 SAXO4 SCN1A SCN3B SCN5A SCN8A SCO1 SCO2 SCTR SDC4 SELENOS SEPTIN9 SERP1 SH2B2 SHANK2 SHROOM4 SHTN1 SIMC1 SIRT2 SKA1 SKA2 SKA3 SLAIN1 SLAIN2 SLC1A4 SLC2A1 SLC4A1 SLC8A1 SLC8A3 SLMAP SMN1 SMPX SMTNL1 SNCA SNPH SORBS2 SPACA9 SPAG5 SPAG8 SPAST SPECC1 SPECC1L SPEF1 SPMIP10 SPMIP11 SPMIP6 SPMIP8 SPMIP9 SPTAN1 SPTBN1 SPTBN4 SQSTM1 SRC SRI SRPRB SSNA1 STUB1 STYXL2 SVIL SYBU SYNC SYNE1 SYNE2 SYNJ1 SYNM SYNPO SYNPO2 SYNPO2L TACC3 TBCB TBCC TBCD TBCE TCAP TCHP TCP1 TCP11L1 TEK TEKT1 TEKT2 TEKT3 TEKT4 TEKT5 TEKTIP1 TEKTL1 TGFBI THSD4 TLK2 TMEM214 TMEM232 TMOD1 TMOD2 TMOD3 TMOD4 TMSB15A TMSB15B TNK2 TNNC1 TNNC2 TNNI1 TNNI2 TNNI3 TNNT1 TNNT2 TNNT3 TOGARAM1 TOGARAM2 TPGC_HUMAN TPGS1 TPGS2 TPM1 TPM2 TPM3 TPM4 TPPP TPPP2 TPPP3 TPT1 TPX2 TRIM32 TRIM54 TRIM55 TRIM63 TRPV4 TSC1 TTL TTLL1 TTN TUBA1A TUBA1B TUBA1C TUBA3C TUBA3D TUBA3E TUBA4A TUBA4B TUBA8 TUBAL3 TUBB TUBB1 TUBB2A TUBB2B TUBB3 TUBB4A TUBB4B TUBB6 TUBB8 TUBB8B TUBD1 TUBE1 TUBG1 TUBG2 TUBGCP2 TUBGCP3 TUFT1 TWF1 TWF2 UNC45B UPP2 VCAN VCL VIM VMAC VPS18 VTN WAS WDR47 WHRN WIPF1 XIRP2 YES1 ZNF804A ZW10 ZWILCH
GO:0106139|symbiont cell surface GO cellular_component	propagated from HUMAN-uniprot.gaf.gz	gaf-date=2026-06-18 08:16	exclude_iea=False C1QA C1QB C1QC C1R C1S C2 C3 C4A C4B CFB CFH FCN1 FCN2 FCN3 GBP1 GBP5 GZMK MASP1 MASP2 MBL2
GO:0032280|symmetric synapse GO cellular_component	propagated from HUMAN-uniprot.gaf.gz	gaf-date=2026-06-18 08:16	exclude_iea=False ARFGEF2 IQSEC3 MKLN1 NLGN2 NLGN3 NLGN4X NLGN4Y NTSR1 PENK SLC4A8
GO:0045202|synapse GO cellular_component	propagated from HUMAN-uniprot.gaf.gz	gaf-date=2026-06-18 08:16	exclude_iea=False 2XCHRNA4-3XCHRNB2_HUMAN 30S PROTEASOME COMPLEX_HUMAN 3XCHRNA4-2XCHRNB2_HUMAN A8MWL6 AAK1 ABCC8 ABETA-42-OLIGOMER_HUMAN ABHD17A ABHD17B ABHD17C ABHD6 ABI1 ABI2 ABI3 ABL1 ABLIM1 ABLIM3 ABR ABTB3 ACAN ACHE ACP1 ACP4 ACTB ACTBL2 ACTC1 ACTG1 ACTL8 ACTN1 ACTN2 ACTN4 ADAM10 ADAM11 ADAM22 ADAM23 ADCY1 ADCY8 ADD1 ADD2 ADD3 ADGRA1 ADGRB1 ADGRB3 ADGRL1 ADGRL2 ADGRL3 ADORA1 ADORA2A ADORA2B ADORA3 ADRA2A ADRB1 ADRM1 AGAP1 AGAP3 AGER AGO2 AGRN AKAP5 AKAP7 AKAP9 AKR1A1 AKT1 ALDH1A1 ALS2 AMOT AMPH ANK1 ANK2 ANK3 ANKS1B ANO1 ANO6 ANP32E ANXA9 AP1B1 AP1G1 AP1G2 AP1M1 AP1S1 AP2A1 AP2A2 AP2B1 AP2M1 AP2S1 AP2_A1_HUMAN AP2_A2_HUMAN AP3B2 AP3B_S3A_HUMAN AP3B_S3B_HUMAN AP3D1 AP3M1 AP3M2 AP3S1 AP3S2 APBA1 APBA2 APBA3 APBB1 APBB2 APOA4 APOE APP APPL1 ARC ARF1 ARF4 ARF6 ARFGAP1 ARFGEF2 ARHGAP22 ARHGAP32 ARHGAP33 ARHGAP39 ARHGAP44 ARHGDIA ARHGEF15 ARHGEF2 ARHGEF7 ARHGEF9 ARL6IP5 ARL8A ARL8B ARPC1A ARPC2 ARPC5L ARR3 ARRB2 ASIC1 ASIC2 ATAD1 ATCAY ATG16L1 ATG5 ATG7 ATG9A ATM ATP1A1 ATP1A2 ATP1A3 ATP1B2 ATP2A2 ATP2B1 ATP2B2 ATP2B3 ATP2B4 ATP6AP1 ATP6AP2 ATP6V0A1 ATP6V0A4 ATP6V0C ATP6V0D1 ATP6V0E2 ATP6V1A ATP6V1B1 ATP6V1B2 ATP6V1C1 ATP6V1D ATP6V1E1 ATP6V1F ATP6V1G1 ATP6V1G2 ATP6V1G3 ATP6V1H ATP7A ATXN3 BAALC BACE1 BAIAP2 BAIAP3 BCAN BCL11A BCL2L1 BCR BDNF BEGAIN BEST1 BIN1 BLOC1S6 BLTP1 BMPR2 BNIP3 BORCS5 BRAF BRINP1 BRSK1 BSN BTBD8 BTBD9 C1QA C1QB C1QBP C1QC C1QL1 C1QL2 C1QL3 C1QL4 C1QTNF3 C22ORF39 C4A C4B C9ORF72 CA10 CABP1 CABP4 CACFD1 CACNA1A CACNA1B CACNA1C CACNA1D CACNA1E CACNA2D1 CACNA2D3 CACNB2 CACNB4 CACNG2 CACNG3 CACNG4 CACNG5 CACNG7 CACNG8 CAD CADM1 CADM2 CADM3 CADPS CADPS2 CALB1 CALB2 CALCA CALM1 CALM2 CALM3 CALN1 CALR CALY CAMK1 CAMK2A CAMK2B CAMK2D CAMK2G CAMK2N1 CAMK2N2 CAMKV CANX CAP1 CAP2 CAPN2 CAPN5 CAPRIN1 CAPZB CARMIL3 CASK CASKIN1 CASP3 CASR CAV3 CBARP CBLN1 CBLN2 CBLN3 CBLN4 CD2AP CD3E CD53 CDC42 CDH1 CDH10 CDH11 CDH15 CDH16 CDH2 CDH6 CDH8 CDHR5 CDK16 CDK5 CDK5R1 CDK5R2 CDKL5 CEP112 CEP89 CFL1 CHAT CHD4 CHN2 CHRD CHRFAM7A CHRM1 CHRM2 CHRM3 CHRM4 CHRM5 CHRNA1 CHRNA1-CHRNG_HUMAN CHRNA10 CHRNA2 CHRNA2-CHRNB2_HUMAN CHRNA2-CHRNB4_HUMAN CHRNA3 CHRNA3-CHRNA5-CHRNB2_HUMAN CHRNA3-CHRNA5-CHRNB4_HUMAN CHRNA3-CHRNB2_HUMAN CHRNA3-CHRNB4_HUMAN CHRNA4 CHRNA4-CHRNB4_HUMAN CHRNA5 CHRNA6 CHRNA6-CHRNB4_HUMAN CHRNA7 CHRNA7-BETA2_HUMAN CHRNA7_HUMAN CHRNA9 CHRNA9-CHRNA10_HUMAN CHRNA9_HUMAN CHRNB1 CHRNB2 CHRNB3 CHRNB4 CHRND CHRND-CHRNE_HUMAN-1 CHRNE CHRNG CIB2 CLASP2 CLCN2 CLCN3 CLMP CLN3 CLSTN1 CLSTN2 CLSTN3 CLTA CLTB CLTC CLU CNGB1 CNIH2 CNIH3 CNKSR2 CNNM2 CNP CNR1 CNR2 CNRIP1 CNTN1 CNTN2 CNTN4 CNTN5 CNTN6 CNTNAP1 CNTNAP2 CNTNAP3 CNTNAP3B CNTNAP4 CNTNAP5 COL13A1 COL4A5 COLQ COMT COPS4 COPS5 CORO1A CORO1B CORO1C CORT CPEB1 CPEB2 CPEB3 CPEB4 CPLX1 CPLX2 CPLX3 CPLX4 CPNE4 CPNE7 CPSF2 CPT1C CRELD1 CRH CRHBP CRHR1 CRHR2 CRIPT CRK CRKL CRMP1 CRTAC1 CRYAB CSMD2 CSPG5 CTBP1 CTBP2 CTNNA2 CTNNB1 CTNND2 CTTN CTTNBP2 CUL3 CXADR CYFIP1 CYFIP2 CYP46A1 DAAM1 DAB1 DACT1 DAG1 DAGLA DAO DAPK1 DARS1 DBH DBNL DCC DCG_HUMAN DDN DENND1A DES DGCR8 DGC_HUMAN-1 DGKB DGKE DGKI DGKQ DGKZ DIAPH1 DIAPH3 DIP2A DISC1 DIXDC1 DLG1 DLG2 DLG3 DLG4 DLG5 DLGAP1 DLGAP2 DLGAP3 DLGAP4 DMD DMTN DMXL2 DNAJA3 DNAJB1 DNAJC5 DNAJC6 DNM1 DNM1L DNM2 DNM3 DNMBP DOC2A DOC2B DOCK1 DOCK10 DOCK4 DOK7 DPYSL3 DPYSL5 DRD1 DRD2 DRD3 DRD4 DRD5 DROSHA DRP2 DSCAM DSCAML1 DSTN DTNA DTNB DTNBP1 DVL1 DVL3 DYNLL2 DYSF EEA1 EEF1A2 EEF2 EEF2K EFNA2 EFNA5 EFNB1 EFNB2 EFNB3 EFR3A EGFLAM EGLN1 EHD1 EIF2S1 EIF2S2 EIF3A EIF3B EIF3D EIF3E EIF3F EIF3I EIF3L EIF4A3 EIF4B EIF4E EIF4E-CYFIP1-FMRP_HUMAN EIF4EBP2 EIF5 EIF5B EIF6 ELAVL1 ELFN1 ELFN2 ELK1 ELMO1 ELMOD1 EMB ENAH ENO2 EPB41L3 EPHA4 EPHA7 EPHB1 EPHB2 EPS15 EPS15L1 EPS8 ERBB2 ERBB3 ERBB4 ERBIN ERC1 ERC2 EXOC4 EZH2 F2R FAAH FABP5 FAIM2 FAM107A FAM171B FAM234B FAM81A FARP1 FBXL20 FBXO2 FBXO45 FCGR2B FCHO1 FCHO2 FCHSD1 FCHSD2 FER1L5 FGB FGF22 FGF7 FGFR2 FILIP1 FLNA FLOT1 FLOT2 FLRT2 FLRT3 FMR1 FRMPD2 FRMPD4 FRRS1L FUS FXR1 FXR2 FYN FZD3 FZD4 FZD5 GABARAP GABAR_A1_A2_B1_B2_G2_HUMAN-1 GABAR_A1_A2_B2_B3_G2_HUMAN-1 GABAR_A1_A2_B2_G2_HUMAN-1 GABAR_A1_A2_B3_G2_HUMAN-1 GABAR_A1_A3_B2_G2_HUMAN-1 GABAR_A1_B1_B1_B2_G2_HUMAN-1 GABAR_A1_B1_G2_HUMAN GABAR_A1_B2_B3_G2_HUMAN-1 GABAR_A1_B2_G2_HUMAN GABAR_A1_B3_G2_HUMAN GABAR_A4_B2_DELTA_HUMAN GABAR_A4_B3_DELTA_HUMAN GABAR_A6_B3_DELTA_HUMAN GABBR1 GABBR2 GABBR_R1_R2_HUMAN GABRA1 GABRA2 GABRA3 GABRA4 GABRA5 GABRA6 GABRB1 GABRB2 GABRB3 GABRD GABRE GABRG1 GABRG2 GABRG3 GABRP GABRQ GABRR1 GABRR2 GABRR3 GAD1 GAD2 GAK GALR3 GAP43 GDI1 GDI2 GHRH GHRL GHSR GIPC1 GIT1 GIT2 GLG1 GLRA1 GLRA1-GLRB_HUMAN GLRA1-GLRB_HUMAN-1 GLRA2 GLRA3 GLRA3-GLRB_HUMAN GLRB GLUA1-GLUA2_HUMAN GLUK1-GLUK1_HUMAN-1 GLUK1-GLUK2-GLUK3-GLUK4_HUMAN GLUK1-GLUK2-GLUK3-GLUK5_HUMAN GLUK1-GLUK2-GLUK4_HUMAN GLUK1-GLUK2-GLUK5_HUMAN GLUK1-GLUK2_HUMAN-1 GLUK1-GLUK3-GLUK4_HUMAN-1 GLUK1-GLUK3-GLUK5_HUMAN GLUK1-GLUK3_HUMAN-1 GLUK1-GLUK4_HUMAN GLUK1-GLUK5_HUMAN GLUK2-GLUK3_HUMAN-1 GLUK2-GLUK4_HUMAN GLUK2-GLUK5_HUMAN GLUK2_HUMAN-1 GLUK3-GLUK4_HUMAN GLUK3-GLUK5_HUMAN GLUK3_HUMAN GLUN1-GLUN2AB_HUMAN GLUN1-GLUN2A_HUMAN GLUN1-GLUN2B_HUMAN GLUN1-GLUN2C_HUMAN GLUN1-GLUN2D_HUMAN GNA11 GNA13 GNA15 GNAI2 GNAO1 GNAQ GNAT2 GNAZ GNB1 GNB2 GNB4 GNB5 GNG12 GNG13 GNG2 GNG3 GNG4 GNRH1 GOPC GOT1 GPC1 GPC2 GPC4 GPC6 GPER1 GPHN GPM6A GPR151 GPR158 GPR176 GPR179 GPR37 GPR50 GRAP GRIA1 GRIA2 GRIA3 GRIA4 GRID1 GRID2 GRID2IP GRIK1 GRIK2 GRIK3 GRIK4 GRIK5 GRIN1 GRIN2A GRIN2B GRIN2C GRIN2D GRIN3A GRIN3B GRIP1 GRIP2 GRIPAP1 GRK2 GRK3 GRM1 GRM2 GRM3 GRM4 GRM5 GRM6 GRM7 GRN GSG1L GSK3A GSK3B GUCY1A1 GUCY1B1 HAP1 HAPLN1 HAPLN2 HAPLN3 HAPLN4 HCN1 HCRT HCRTR1 HCRTR2 HIP1 HIP1R HNRNPA0 HNRNPA1 HNRNPD HNRNPF HNRNPL HNRNPLL HNRNPUL1 HNRNPUL2 HOMER1 HOMER2 HOMER3 HPCA HRAS HRH1 HRH2 HRH3 HRH4 HSPG2 HTR1A HTR1B HTR1D HTR1E HTR1F HTR2A HTR2B HTR2C HTR3A HTR3B HTR3C HTR3D HTR3E HTR4 HTR5A HTR6 HTR7 HTT ICA1 ICAM5 IGF1 IGF2BP1 IGSF11 IGSF21 IGSF8 IGSF9 IGSF9B IL1RAP IL1RAPL1 IL1RAPL2 IL31RA INA INPP4A INSYN1 INSYN2A IQSEC1 IQSEC2 IQSEC3 ITGA2 ITGA3 ITGA5 ITGB1 ITGB3 ITPKA ITPR1 ITSN1 ITSN2 JAK2 KALRN KCNA1 KCNA2 KCNA4 KCNA6 KCNAB2 KCNB1 KCNC1 KCNC2 KCNC3 KCNC4 KCND1 KCND2 KCND3 KCND3-KCNIP1_HUMAN KCNH1 KCNIP1 KCNIP2 KCNJ2 KCNJ3 KCNJ4 KCNJ8 KCNJ9 KCNK1 KCNK2 KCNK3 KCNK9 KCNMA1 KCNMB1 KCNMB4 KCNN1 KCNN2 KCNQ2 KCNQ3 KCNT1 KCTD12 KCTD16 KCTD8 KIDINS220 KIF1A KIF1B KIF21A KIF2A KIF3B KIF5A KIF5B KIF5C KIFAP3 KIRREL3 KLHL17 KPNA1 KPTN LAMA1 LAMA2 LAMA3 LAMA4 LAMA5 LAMB2 LAMP1 LAMP5 LARGE1 LASP1 LATS1 LGI1 LGI3 LHFPL4 LIMK1 LIN7A LIN7B LIN7C LNX1 LPAR1 LPAR2 LPAR3 LRFN1 LRFN2 LRFN3 LRFN4 LRFN5 LRIT1 LRP1 LRP4 LRP6 LRRC4 LRRC4B LRRC4C LRRC7 LRRK2 LRRTM1 LRRTM2 LRRTM3 LRRTM4 LY6E LY6G6D LY6G6E LY6H LY6S LYN LYNX1 LYPD1 LYPD6 LZTS1 LZTS3 MACO1 MAF1 MAGEE1 MAGI2 MAP1A MAP1B MAP1LC3A MAP1S MAP2 MAP2K1 MAP3K7 MAPK1 MAPK3 MAPK8 MAPK8IP1 MAPK8IP2 MAPK9 MAPRE3 MAPT MARK1 MBP MCTP1 MCTP2 MDGA1 MDM2 MECP2 MEF2C MET METTL5 MFF MIB1 MICAL1 MINK1 MKLN1 MLF2 MME MOB4 MPDZ MPP2 MPP4 MPST MPZ MT3 MTMR2 MTNR1B MUSK MX1 MX2 MYCBPAP MYH10 MYH9 MYL7 MYLK MYO18A MYO6 MYO7A MYO9A MYO9B MYOF MYRIP NAE1 NAPA NAPB NAPEPLD NCAM2 NCAN NCDN NCK2 NCKAP1 NCKIPSD NCS1 NCSTN NDE1 NDEL1 NDFIP1 NDUFS7 NECAB2 NECAP1 NECTIN1 NECTIN3 NEDD4 NEDD8 NEFH NEFL NEFM NEGR1 NETO1 NETO2 NEURL1 NGEF NGF NGFR NINJ1 NIPSNAP1 NLGN1 NLGN1+A+B-NRXN1BETA-SS4_HUMAN NLGN1-A-B-NRXN1BETA-SS4_HUMAN NLGN2 NLGN3 NLGN4X NLGN4Y NMNAT2 NMU NOG NOS1 NOS1AP NOTCH1 NPAS4 NPBWR1 NPFF NPHP4 NPPA NPR2 NPTN NPTX1 NPTX2 NPTXR NPY NPY5R NQO1 NR1D1 NR3C1 NRG1 NRG3 NRGN NRN1 NRP1 NRP2 NRXN1 NRXN2 NRXN3 NSF NSG1 NSG2 NSMF NTF3 NTF4 NTM NTN1 NTNG1 NTNG2 NTRK2 NTS NTSR1 NUDT3 NUFIP1 NUMB NUMBL NWD2 NXPH1 NXPH2 NXPH3 NXPH4 NYX OGT OLFM1 OLFM2 OLFM3 OMP OPCML OPHN1 OPRD1 OPRK1 OPRL1 OPRM1 OSBPL2 OTOF OXT P2RX1 P2RX2 P2RX3 P2RX4 P2RX5 P2RX6 P2RX7 P2RY1 PACSIN1 PACSIN2 PAFAH1B1 PAK2 PAK5 PAK6 PALLD PALM PALMD PARK7 PCBP1 PCDH15 PCDH17 PCDH7 PCDH8 PCDH9 PCDHB10 PCDHB11 PCDHB13 PCDHB14 PCDHB16 PCDHB2 PCDHB3 PCDHB4 PCDHB5 PCDHB6 PCDHB9 PCLO PDE10A PDE2A PDE7B PDLIM4 PDLIM5 PDPK1 PDXP PDYN PDZD11 PDZRN3 PENK PFN1 PFN2 PGRMC1 PGRMC2 PHACTR1 PHAF1 PHF24 PI4K2A PIAS1 PIAS3 PICALM PICK1 PIK3C3 PIN1 PIP5K1C PJA2 PKP4 PLAA PLAT PLCB1 PLCB3 PLCXD3 PLD1 PLD2 PLEKHA5 PLP1 PLPPR4 PLS3 PLXNA1 PLXNA4 PLXNB1 PLXNC1 PLXND1 PMCH PMCHL1 PMCHL2 PMP22 PNISR PNKD PNOC POSTN POTEE POTEF POTEI POTEJ POTEKP PPA2 PPFIA1 PPFIA2 PPFIA3 PPFIA4 PPFIBP1 PPFIBP2 PPM1H PPP1CA PPP1CC PPP1R9A PPP1R9B PPP2CA PPP2R1B PPP2R2A PPP3CA PPP3CB PPP3CC PPP3R1 PPT1 PRAF2 PRICKLE1 PRICKLE2 PRIMA1 PRKACA PRKAR1A PRKAR1B PRKAR2A PRKAR2B PRKCB PRKCG PRKCI PRKN PRNP PRR12 PRR7 PRRT1 PRRT2 PRSS12 PRUNE2 PSCA PSD PSD3 PSEN1 PSEN2 PSENEN PSMA1 PSMA2 PSMA3 PSMA4 PSMA5 PSMA6 PSMA7 PSMB1 PSMB2 PSMB3 PSMB4 PSMB5 PSMB6 PSMB7 PSMC1 PSMC2 PSMC3 PSMC4 PSMC5 PSMC6 PSMD1 PSMD11 PSMD12 PSMD13 PSMD14 PSMD2 PSMD3 PSMD4 PSMD6 PSMD7 PSMD8 PTCH1 PTCHD1 PTEN PTK2B PTN PTPN1 PTPRC PTPRD PTPRN PTPRN2 PTPRO PTPRS PUM2 PURA PVALB QKI RAB11A RAB11B RAB11FIP3 RAB17 RAB21 RAB26 RAB27B RAB33B RAB3A RAB3B RAB3C RAB3D RAB3GAP1 RAB3GAP2 RAB4A RAB5A RAB5B RAB5C RAB8A RAB8B RABAC1 RABEP1 RABGEF1 RAC1 RAC3 RAD51 RALA RANBP6 RAP1A RAP1B RAP2A RAPGEF2 RAPGEF4 RAPSN RASD2 RASGRF2 RASGRP2 RELA RELB RGS10 RGS12 RGS14 RGS17 RGS7 RGS7BP RGS8 RGS9 RHEB RHOA RHOB RHOG RIC3 RIMBP2 RIMS1 RIMS2 RIMS3 RIMS4 RIT2 RMDN3 RNF10 RNF112 RNF216 ROCK1 ROGDI ROR1 RPH3A RPH3AL RPL10A RPL12 RPL13 RPL13A RPL14 RPL15 RPL18A RPL19 RPL22 RPL23 RPL23A RPL24 RPL27 RPL28 RPL30 RPL31 RPL32 RPL34 RPL35A RPL37 RPL38 RPL6 RPL7 RPL7A RPL8 RPLP0 RPS10 RPS11 RPS13 RPS14 RPS15A RPS16 RPS17 RPS18 RPS19 RPS21 RPS23 RPS25 RPS27 RPS27A RPS28 RPS3 RPS3A RPS4X RPS5 RPS6KA1 RPS6KA2 RPS6KA3 RPS6KA4 RPS6KB1 RPS7 RPS9 RS1 RTN1 RTN2 RTN3 RTN4 RTN4R RUSC1 S1PR1 S1PR2 S1PR3 S1PR4 S1PR5 SACM1L SAMD14 SAMD4A SARM1 SCAMP1 SCAMP5 SCGN SCN10A SCN2B SCN9A SCRIB SCRN1 SDCBP SDK1 SDK2 SEM1 SEMA3A SEMA3F SEMA4B SEMA4C SEMA4D SEMA4F SEMA7A SENP1 SENP5 SENP7 SEPTIN1 SEPTIN11 SEPTIN2 SEPTIN3 SEPTIN4 SEPTIN5 SEPTIN6 SEPTIN8 SERPINE2 SEZ6 SGCA SGCB SGCD SGCE SGCG SGCZ SH2D5 SH3GL1 SH3GL2 SH3GL3 SH3KBP1 SHANK1 SHANK2 SHANK3 SHARPIN SHC4 SHISA6 SHISA7 SHISA8 SHISA9 SHROOM4 SIGMAR1 SIPA1L1 SIPA1L2 SIPA1L3 SLC12A5 SLC16A1 SLC16A7 SLC17A5 SLC17A6 SLC17A7 SLC17A8 SLC18A1 SLC18A2 SLC18A3 SLC18B1 SLC1A1 SLC1A2 SLC1A3 SLC1A4 SLC1A6 SLC1A7 SLC22A1 SLC22A2 SLC22A3 SLC29A1 SLC29A4 SLC2A1 SLC2A4 SLC2A8 SLC30A1 SLC30A3 SLC32A1 SLC35D3 SLC35F1 SLC35G2 SLC38A6 SLC39A3 SLC3A2 SLC40A1 SLC4A10 SLC4A8 SLC5A7 SLC6A1 SLC6A11 SLC6A12 SLC6A13 SLC6A17 SLC6A2 SLC6A20 SLC6A3 SLC6A4 SLC6A5 SLC6A6 SLC6A7 SLC6A9 SLC8A1 SLC8A2 SLC8A3 SLC9A5 SLC9B2 SLITRK1 SLITRK2 SLITRK3 SLITRK4 SLITRK5 SLURP2 SMCR8 SNAP23 SNAP25 SNAP29 SNAP47 SNAP91 SNAPIN SNCA SNCAIP SNCB SNCG SNPH SNTA1 SNTB1 SNTB2 SNTG1 SNX14 SNX27 SNX4 SNX6 SNX9 SORBS2 SORCS2 SORCS3 SORT1 SOS1 SPARCL1 SPG11 SPHK1 SPOCK1 SPTB SPTBN1 SPTBN2 SQSTM1 SRCIN1 SRGAP2 SRGAP2B SRGAP2C SRGAP3 SRPK2 SRPX2 SRSF10 SSH1 SSPN SST STAC3 STAT3 STAU1 STAU2 STK38 STON1 STON2 STRN STRN3 STRN4 STX10 STX11 STX12 STX16 STX19 STX1A STX1A-SNAP25-VAMP21_HUMAN STX1A-SNAP25-VAMP2_HUMAN STX1B STX1B-SNAP25-VAMP1_HUMAN STX1B-SNAP25-VAMP2_HUMAN STX2 STX3 STX4 STX6 STX7 STXBP1 STXBP2 STXBP3 STXBP5 SUMO3 SUSD4 SV2A SV2B SV2C SVOP SWAP70 SYAP1 SYDE1 SYDE2 SYN1 SYN2 SYN3 SYNC SYNDIG1 SYNE1 SYNGAP1 SYNGR1 SYNGR2 SYNGR3 SYNGR4 SYNJ1 SYNJ2 SYNPO SYNPR SYP SYPL1 SYPL2 SYT1 SYT10 SYT11 SYT12 SYT13 SYT17 SYT2 SYT3 SYT4 SYT5 SYT6 SYT7 SYT8 SYT9 TACR1 TACR3 TAFA4 TAGLN3 TAMALIN TANC1 TANC2 TBC1D24 TDRD1 TDRD5 TENM1 TENM2 TENM3 TENM4 TFRC TH THY1 TIAM1 TIAM2 TLN2 TM9SF2 TMED9 TMEM108 TMEM163 TMEM230 TMEM240 TMUB1 TNIK TNN TNR TOR1A TPBG TPD52 TPPP TPRG1L TRAF6 TRAPPC4 TRIM47 TRIM9 TRIO TRIP4 TRPC5 TRPV1 TSC2 TSC22D4 TSNARE1 TSPOAP1 TTYH1 TUBA1A TULP1 UBE2I UBE2M UBE3A UBE3B UCN UCN3 UNC119 UNC13A UNC13B UNC13C UNC5C USH1C USH2A USP14 USP46 USP50 USP6 USP8 UTRN UTS2 VAC14 VAMP1 VAMP2 VAMP3 VAMP4 VAMP7 VANGL2 VAPB VASP VCAN VCP VGF VPS16 VPS18 VPS26B VPS35 VPS45 VPS52 VPS54 VTI1A VTI1B VWC2 VWC2L WASF1 WASF2 WASF3 WASL WDR1 WFS1 WHRN WNT3A WNT5A WNT7A YBX1 YBX3 YWHAG YWHAH YWHAQ YWHAZ ZC4H2 ZDHHC12 ZDHHC15 ZDHHC17 ZDHHC2 ZDHHC5 ZDHHC8 ZMYND19 ZMYND8 ZNF804A ZNRF1 ZNRF2
GO:0099535|synapse-associated extracellular matrix GO cellular_component	propagated from HUMAN-uniprot.gaf.gz	gaf-date=2026-06-18 08:16	exclude_iea=False ACAN BCAN HAPLN1 HAPLN2 HAPLN3 HAPLN4 LAMA5 NCAN TNC TNR VCAN
GO:0043083|synaptic cleft GO cellular_component	propagated from HUMAN-uniprot.gaf.gz	gaf-date=2026-06-18 08:16	exclude_iea=False ACHE ADGRB3 APOE APP C1QL1 C1QL2 C1QL3 C1QL4 C1QTNF3 C22ORF39 CBLN1 CBLN2 CBLN3 CBLN4 CDH8 COLQ EGFLAM GRIN1 LAMA2 LAMA4 LAMA5 LAMB2 LGI1 LRIT1 NLGN1 NPTX1 NXPH1 PRSS12 SLC1A1
GO:0097060|synaptic membrane GO cellular_component	propagated from HUMAN-uniprot.gaf.gz	gaf-date=2026-06-18 08:16	exclude_iea=False ABCC8 ABETA-42-OLIGOMER_HUMAN ABHD17A ABHD17B ABHD17C ABHD6 ACP4 ACTN2 ADAM10 ADAM11 ADAM22 ADAM23 ADCY1 ADCY8 ADGRB3 ADGRL1 ADGRL2 ADGRL3 ADORA1 ADORA2A ADORA3 ADRA2A AKAP5 AKAP9 ANK1 ANK2 ANK3 ANO1 ANO6 ANP32E AP2B1 AP2M1 ARC ASIC1 ASIC2 ATAD1 ATG9A ATP2B1 ATP2B2 ATP2B3 ATP2B4 ATP6AP2 BAIAP2 C1QA C1QB C1QC CACNA1A CACNA1C CACNA1D CACNA2D1 CACNA2D3 CACNG2 CACNG3 CACNG4 CACNG5 CACNG7 CACNG8 CADM1 CADM3 CADPS2 CALY CASK CASR CBLN1 CDH10 CDH8 CFL1 CHRFAM7A CHRM1 CHRM2 CHRM3 CHRM4 CHRM5 CHRNA1 CHRNA10 CHRNA2 CHRNA3 CHRNA4 CHRNA5 CHRNA6 CHRNA7 CHRNA9 CHRNB1 CHRNB2 CHRNB3 CHRNB4 CHRND CHRNE CHRNG CLCN2 CLMP CLSTN1 CLSTN2 CLSTN3 CLTA CLTB CLTC CNIH2 CNIH3 CNKSR2 CNR1 CNR2 CNTN1 CNTN2 CNTN5 CNTN6 CNTNAP2 CNTNAP4 COL13A1 CPLX3 CRHR1 CRKL CRYAB CSMD2 CSPG5 CTNNA2 CTNNB1 DAG1 DAGLA DCC DDN DENND1A DGKB DGKI DLG1 DLG2 DLG3 DLG4 DMD DNAJA3 DNAJC6 DNM2 DOK7 DRD1 DRD2 DTNBP1 EFNB1 EFNB2 EFNB3 ELFN1 ELFN2 ENO2 EPHA4 EPHA7 EPHB2 ERBB2 ERBB3 ERBB4 ERC1 ERC2 F2R FAIM2 FARP1 FBXO45 FGF22 FLRT2 FLRT3 FMR1 FZD3 GABBR1 GABBR2 GABRA1 GABRA2 GABRA3 GABRA4 GABRA5 GABRA6 GABRB1 GABRB2 GABRB3 GABRD GABRE GABRG1 GABRG2 GABRG3 GABRQ GABRR1 GABRR2 GABRR3 GAD2 GHSR GLRA1 GLRA2 GLRA3 GLRB GLUA1-GLUA2_HUMAN GLUN1-GLUN2AB_HUMAN GLUN1-GLUN2A_HUMAN GLUN1-GLUN2B_HUMAN GLUN1-GLUN2C_HUMAN GLUN1-GLUN2D_HUMAN GNAO1 GNB5 GPER1 GPHN GPM6A GPR151 GPR158 GPR179 GRIA1 GRIA2 GRIA3 GRIA4 GRID1 GRID2 GRID2IP GRIK1 GRIK2 GRIK3 GRIK4 GRIK5 GRIN1 GRIN2A GRIN2B GRIN2C GRIN2D GRIN3A GRIN3B GRIP1 GRIPAP1 GRM1 GRM2 GRM3 GRM5 GRM7 GSG1L HCN1 HIP1R HTR1B HTR2A HTR3A HTR3B HTR3C HTR3D HTR3E HTR5A ICAM5 IGSF21 IGSF8 IGSF9 IGSF9B IL1RAPL1 IL31RA IQSEC1 IQSEC2 IQSEC3 ITGA3 ITGA5 ITGB1 ITGB3 KCNA1 KCNA2 KCNB1 KCNC1 KCNC2 KCNC3 KCNC4 KCND1 KCND2 KCND3 KCNH1 KCNJ2 KCNJ3 KCNJ4 KCNJ8 KCNJ9 KCNK1 KCNK2 KCNMA1 KCNT1 KCTD12 KCTD16 KCTD8 LHFPL4 LIN7A LIN7B LIN7C LPAR1 LPAR2 LRFN1 LRFN2 LRFN3 LRFN4 LRFN5 LRP4 LRRC4 LRRC4B LRRC4C LRRC7 LRRTM1 LRRTM2 LRRTM3 LRRTM4 MAGEE1 MKLN1 MPP4 MTMR2 MUSK NAPA NAPEPLD NCAM2 NCSTN NDUFS7 NECTIN1 NECTIN3 NETO1 NETO2 NINJ1 NIPSNAP1 NLGN1 NLGN2 NLGN3 NLGN4X NLGN4Y NOTCH1 NPTN NRGN NRP1 NRP2 NRXN1 NRXN2 NRXN3 NSG1 NSG2 NTM NTNG1 NTNG2 OPRD1 OPRK1 OPRL1 OTOF P2RX1 P2RX6 P2RY1 PALM PCDH17 PCDH8 PCDH9 PCDHB13 PDE2A PDLIM4 PI4K2A PICALM PICK1 PLPPR4 PLXNB1 PNOC PPFIA2 PPP1R9B PRKCG PRR7 PRRT1 PRRT2 PSEN1 PSEN2 PSENEN PTCH1 PTPRO PTPRS RAB3GAP2 RAC1 RALA RAPSN RGS7 RGS7BP RGS9 RIMS1 RIMS2 RIMS3 RIMS4 RNF10 RPH3A SARM1 SCN10A SCRIB SEMA4B SEMA4C SEMA4D SEMA4F SHANK1 SHANK2 SHANK3 SHC4 SHISA6 SHISA7 SHISA8 SHISA9 SIGMAR1 SLC12A5 SLC16A7 SLC1A2 SLC1A6 SLC1A7 SLC30A1 SLC4A8 SLC5A7 SLC6A11 SLC6A2 SLC6A20 SLC6A3 SLC6A4 SLC6A6 SLC6A7 SLC6A9 SLC8A1 SLC8A2 SLC8A3 SLC9A5 SLITRK1 SLITRK2 SLITRK3 SLITRK5 SNAP25 SNAP91 SNCAIP SORCS2 SORCS3 SRGAP2 SRPX2 SSPN STRN STX11 STX19 STX1A STX1A-SNAP25-VAMP21_HUMAN STX1A-SNAP25-VAMP2_HUMAN STX1B STX1B-SNAP25-VAMP1_HUMAN STX1B-SNAP25-VAMP2_HUMAN STX2 SUSD4 SYAP1 SYDE1 SYDE2 SYNDIG1 SYNE1 SYNJ1 SYP SYT1 SYT11 SYT7 TACR1 TACR3 TAMALIN TENM2 TMEM108 TMEM240 TMUB1 TRAPPC4 TRPV1 UNC13A UNC13B UNC13C UTRN VAMP1 VAMP2 VANGL2 VWC2 ZC4H2 ZDHHC17 ZNRF2
GO:0008021|synaptic vesicle GO cellular_component	propagated from HUMAN-uniprot.gaf.gz	gaf-date=2026-06-18 08:16	exclude_iea=False 30S PROTEASOME COMPLEX_HUMAN A8MWL6 ABCC8 ADRM1 AMPH ANP32E AP1B1 AP2B1 AP2M1 AP3M2 AP3S2 APBA1 ARPC2 ATM ATP2B1 ATP6AP1 ATP6AP2 ATP6V0A1 ATP6V0A4 ATP6V0C ATP6V0E2 ATP6V1B1 ATP6V1B2 ATP6V1C1 ATP6V1D ATP6V1E1 ATP6V1F ATP6V1G1 ATP6V1G2 ATP6V1G3 ATP6V1H BACE1 BCL2L1 BDNF BIN1 BLOC1S6 BORCS5 BRSK1 BSN BTBD8 CACFD1 CADM1 CALM3 CBARP CDK16 CLCN3 CLN3 CLTA CLTB COPS4 COPS5 CPLX3 CTTNBP2 DGKI DISC1 DLG2 DLG4 DMD DMXL2 DNAJC5 DNM1L DOC2A DRD2 DTNBP1 DYSF FER1L5 GABBR1 GABRA2 GIPC1 GPR151 GRIN1 GRIN2A HAP1 HCRT ICA1 IQSEC1 KCNK9 KIF1B KIRREL3 LAMP1 LAMP5 LGI3 LRRK2 MCTP1 MCTP2 MFF MME MT3 MTMR2 MYOF NAPA NCSTN NDEL1 NGF NTF3 NTF4 OPRD1 OPRK1 OTOF PARK7 PENK PHAF1 PHF24 PICALM PICK1 PPFIA2 PPT1 PRKN PRRT1 PRRT2 PSEN1 PSEN2 PSMA1 PSMA2 PSMA3 PSMA4 PSMA5 PSMA6 PSMA7 PSMB1 PSMB2 PSMB3 PSMB4 PSMB5 PSMB6 PSMB7 PSMC1 PSMC2 PSMC3 PSMC4 PSMC5 PSMC6 PSMD1 PSMD11 PSMD12 PSMD13 PSMD14 PSMD2 PSMD3 PSMD4 PSMD6 PSMD7 PSMD8 PTPRN2 PTPRS RAB11A RAB11B RAB26 RAB27B RAB3A RAB3B RAB3C RAB3D RAB5A RAB5B RAB5C RABAC1 RAC1 RNF112 ROGDI RPH3A SCAMP1 SCAMP5 SEM1 SEMA4C SEPTIN1 SEPTIN4 SEPTIN5 SEPTIN6 SEPTIN8 SLC17A5 SLC17A6 SLC17A7 SLC17A8 SLC18A1 SLC18A2 SLC18A3 SLC18B1 SLC2A8 SLC30A3 SLC32A1 SLC35D3 SLC35F1 SLC35G2 SLC40A1 SLC4A8 SLC5A7 SLC6A17 SLC6A2 SLC6A9 SLC9B2 SNAP25 SNAP91 SNAPIN SNCA SNCAIP STON1 STON2 STX10 STX12 STX16 STX1A STX1A-SNAP25-VAMP21_HUMAN STX1A-SNAP25-VAMP2_HUMAN STX1B STX1B-SNAP25-VAMP1_HUMAN STX1B-SNAP25-VAMP2_HUMAN STX6 STX7 STXBP5 SV2A SV2B SV2C SVOP SYN1 SYN2 SYN3 SYNDIG1 SYNGR1 SYNGR2 SYNGR3 SYNGR4 SYNPR SYP SYPL1 SYPL2 SYT1 SYT11 SYT12 SYT13 SYT2 SYT4 SYT5 SYT6 SYT7 SYT8 SYT9 TAFA4 TH TMED9 TMEM163 TMEM230 TOR1A TPRG1L TRAPPC4 TRIM9 TSNARE1 UBE3A UNC13A UNC13B UNC13C VAMP1 VAMP2 VPS45 VTI1A VTI1B WFS1 ZNRF1
GO:0030672|synaptic vesicle membrane GO cellular_component	propagated from HUMAN-uniprot.gaf.gz	gaf-date=2026-06-18 08:16	exclude_iea=False ABCC8 AMPH ANP32E ARPC2 ATM ATP2B1 ATP6AP1 ATP6AP2 ATP6V0A1 ATP6V0A4 ATP6V0C ATP6V0E2 ATP6V1B1 ATP6V1B2 ATP6V1C1 ATP6V1D ATP6V1E1 ATP6V1F ATP6V1G1 ATP6V1G2 ATP6V1G3 ATP6V1H BCL2L1 BIN1 BORCS5 BSN BTBD8 CALM3 CBARP CLCN3 CLTA CLTB CPLX3 DGKI DLG2 DMD DMXL2 DNAJC5 DNM1L DOC2A DRD2 DTNBP1 DYSF FER1L5 GABRA2 GPR151 ICA1 KIF1B LAMP5 LRRK2 MCTP1 MCTP2 MYOF OPRD1 OPRK1 OTOF PHAF1 PHF24 PRKN PRRT1 PRRT2 PTPRN2 PTPRS RAB11A RAB11B RAB26 RAB27B RAB3A RAB3B RAB5A RAB5B RAB5C RAC1 RPH3A SCAMP1 SCAMP5 SEMA4C SEPTIN8 SLC17A5 SLC17A6 SLC17A7 SLC17A8 SLC18A1 SLC18A2 SLC18A3 SLC18B1 SLC30A3 SLC32A1 SLC35D3 SLC35F1 SLC35G2 SLC4A8 SLC5A7 SLC6A17 SLC6A2 SLC6A9 SLC9B2 SNAP25 SNAPIN SNCA STX10 STX12 STX16 STX1A STX1A-SNAP25-VAMP21_HUMAN STX1A-SNAP25-VAMP2_HUMAN STX1B STX1B-SNAP25-VAMP1_HUMAN STX1B-SNAP25-VAMP2_HUMAN STX6 SV2A SV2B SV2C SVOP SYN1 SYN2 SYN3 SYNDIG1 SYNGR1 SYNGR2 SYNGR3 SYNPR SYP SYPL1 SYPL2 SYT1 SYT12 SYT13 SYT2 SYT4 SYT5 SYT6 SYT7 SYT8 SYT9 TAFA4 TMEM163 TPRG1L UNC13A UNC13B UNC13C VAMP1 VAMP2 WFS1 ZNRF1
GO:0070044|synaptobrevin 2-SNAP-25-syntaxin-1a complex GO cellular_component	propagated from HUMAN-uniprot.gaf.gz	gaf-date=2026-06-18 08:16	exclude_iea=False NAPA NAPB SNAP25 STX1A VAMP2
GO:0000795|synaptonemal complex GO cellular_component	propagated from HUMAN-uniprot.gaf.gz	gaf-date=2026-06-18 08:16	exclude_iea=False BLM BRCA1 BRCA2 CCNB1IP1 DMC1 FAM9A FAM9B FAM9C FKBP6 HORMAD1 HORMAD2 HSPA2 KASH5 MEI4 MLH1 MSH4 P3H4 PLK1 RAD51 REC8 RNF212 RNF212B RPA1 SIX6OS1 SMC1B SMC3 STAG3 SYCE1 SYCE1L SYCE2 SYCE3 SYCP1 SYCP2 SYCP2L SYCP3 SYN1 SYNAPTONEMAL_HUMAN TEX11 TEX12 UBE2I WAPL
GO:0099086|synaptonemal structure GO cellular_component	propagated from HUMAN-uniprot.gaf.gz	gaf-date=2026-06-18 08:16	exclude_iea=False BLM BRCA1 BRCA2 CCNB1IP1 DMC1 FAM9A FAM9B FAM9C FKBP6 HORMAD1 HORMAD2 HSPA2 KASH5 MEI4 MLH1 MSH4 P3H4 PLK1 RAD51 REC8 RNF212 RNF212B RPA1 SIX6OS1 SMC1B SMC3 STAG3 SYCE1 SYCE1L SYCE2 SYCE3 SYCP1 SYCP2 SYCP2L SYCP3 SYN1 SYNAPTONEMAL_HUMAN TEX11 TEX12 UBE2I WAPL
GO:0034455|t-UTP complex GO cellular_component	propagated from HUMAN-uniprot.gaf.gz	gaf-date=2026-06-18 08:16	exclude_iea=False HEATR1 NOL11 UTP15 UTP4 WDR43 WDR75
GO:0043527|tRNA methyltransferase complex GO cellular_component	propagated from HUMAN-uniprot.gaf.gz	gaf-date=2026-06-18 08:16	exclude_iea=False ALKBH8 BUD23 HSD17B10 METTL1 METTL6 SARS1 THUMPD2 THUMPD3 TRMT10C TRMT11 TRMT112 TRMT6 TRMT61A TRMT61B WDR4
GO:0000214|tRNA-intron endonuclease complex GO cellular_component	propagated from HUMAN-uniprot.gaf.gz	gaf-date=2026-06-18 08:16	exclude_iea=False CLP1 TSEN15 TSEN2 TSEN34 TSEN54
GO:0072669|tRNA-splicing ligase complex GO cellular_component	propagated from HUMAN-uniprot.gaf.gz	gaf-date=2026-06-18 08:16	exclude_iea=False C2ORF49 DDX1 FAM98A FAM98B FAM98C RTCB RTRAF ZBTB8OS
GO:0000333|telomerase catalytic core complex GO cellular_component	propagated from HUMAN-uniprot.gaf.gz	gaf-date=2026-06-18 08:16	exclude_iea=False TERT URS0000593928_9606 URS00006F4087_9606 URS0000D5A4C0_9606 URS0000D5DD7A_9606 URS0002A4A7B9_9606
GO:0005697|telomerase holoenzyme complex GO cellular_component	propagated from HUMAN-uniprot.gaf.gz	gaf-date=2026-06-18 08:16	exclude_iea=False ACD DKC1 GAR1 GNL3L HNRNPC HNRNPU LSM11 NAT10 NHP2 NOP10 NVL PTGES3 SMG5 SMG6 SMG7 SNRPB SNRPD3 SNRPE TEP1 TERT URS0000593928_9606 URS00006F4087_9606 URS0000D5A4C0_9606 URS0000D5DD7A_9606 URS0002A4A7B9_9606 WRAP53
GO:0000782|telomere cap complex GO cellular_component	propagated from HUMAN-uniprot.gaf.gz	gaf-date=2026-06-18 08:16	exclude_iea=False ACD CTC1 POT1 STN1 TEN1 TERB1 TERF1 TERF2 TERF2IP TERT TINF2 XRCC5 XRCC6
GO:0043195|terminal bouton GO cellular_component	propagated from HUMAN-uniprot.gaf.gz	gaf-date=2026-06-18 08:16	exclude_iea=False AAK1 ADORA1 AP1S1 AP3D1 CABP4 CAD CALB1 CALB2 CNGB1 CPLX1 CPLX2 CPLX3 CPLX4 GHRH GRIK2 GRIK3 GRIN1 KCNC2 LRRK2 MICAL1 NAPA NAPB NMU NPY NTRK2 NTSR1 OPHN1 OXT PRKN PRNP PRSS12 RAB3A RAB5A SCGN SLC18A1 SLC18A2 SLC18A3 SLC4A8 SNCA SYNJ1 SYP TBC1D24 TNN UNC13A UNC13B UNC13C USH2A
GO:0014802|terminal cisterna GO cellular_component	propagated from HUMAN-uniprot.gaf.gz	gaf-date=2026-06-18 08:16	exclude_iea=False CASQ1 CASQ2 FKBP1A RTN2 RYR1
GO:0070820|tertiary granule GO cellular_component	propagated from HUMAN-uniprot.gaf.gz	gaf-date=2026-06-18 08:16	exclude_iea=False ADAM10 ADAM8 ADGRE3 ALDOA ALDOC ANO6 AP2A2 ARL8A ARMC8 ASAH1 ATAD3B ATP11A ATP6AP2 ATP6V0A1 ATP6V0C ATP8B4 B2M CAMP CANT1 CD177 CD300A CD33 CD47 CD53 CD55 CD58 CD59 CD93 CDA CEACAM1 CEACAM8 CFP CHIT1 CHRNB4 CLEC12A CLEC4C CLEC4D CLEC5A CNN2 COPB1 CR1 CRISP3 CST3 CSTB CTSD CTSH CTSS CXCL1 CYBA CYBB CYFIP1 CYSTM1 DBNL DIAPH1 DOK3 DSC1 DSG1 DSP DYNC1LI1 DYNLL1 ENPP4 FCAR FCER1G FLG2 FOLR3 FPR1 FPR2 FRMPD3 FTH1 GAA GGH GOLGA7 GPR84 GSDMD HBB HGSNAT HP IDH1 ILF2 ITGAM ITGAX ITGB2 KCNAB2 LAIR1 LAMP1 LAMP2 LAMTOR1 LAMTOR2 LAMTOR3 LGALS3 LILRA3 LILRB2 LRG1 LTA4H LTF LYZ MCEMP1 MGAM MMP8 MMP9 NBEAL2 NCKAP1L NFASC NIT2 NRAS OLFM4 OLR1 ORM1 OSCAR PGLYRP1 PGM1 PKP1 PLAU PLD1 PPBP PRCP PRG3 PRSS3 PTAFR PTPN6 PTPRB PTPRN2 PTX3 QPCT QSOX1 RAB14 RAC1 RAP2B RAP2C RHOA SERPINB10 SERPINB12 SERPINB6 SIGLEC14 SIGLEC5 SIRPA SLC11A1 SLC2A3 SNAP23 SNAP25 SPTAN1 STBD1 STOM STX7 STXBP2 STXBP3 SVIP TARM1 TBC1D10C TCIRG1 TCN1 TIMP2 TMC6 TMEM179B TMEM63A TMT1A TNFAIP6 TRPM2 TSPAN14 UBR4 VAMP1 VAMP8 VPS35L YPEL5
GO:1904724|tertiary granule lumen GO cellular_component	propagated from HUMAN-uniprot.gaf.gz	gaf-date=2026-06-18 08:16	exclude_iea=False ALDOA ALDOC ARMC8 ASAH1 B2M CAMP CANT1 CDA CFP CHIT1 CNN2 CRISP3 CST3 CSTB CTSD CTSH CTSS CXCL1 CYFIP1 DBNL FLG2 FOLR3 FTH1 GGH GOLGA7 GSDMD HBB HP IDH1 ILF2 LRG1 LTA4H LTF LYZ MMP8 MMP9 NIT2 OLFM4 ORM1 OSCAR PGLYRP1 PGM1 PPBP PRG3 PRSS3 PTPN6 PTX3 QPCT QSOX1 SPTAN1 TCN1 TIMP2 TMT1A TNFAIP6 YPEL5
GO:0070821|tertiary granule membrane GO cellular_component	propagated from HUMAN-uniprot.gaf.gz	gaf-date=2026-06-18 08:16	exclude_iea=False ADAM10 ADAM8 ANO6 ATP11A ATP6AP2 ATP6V0C ATP8B4 CD177 CD300A CD33 CD47 CD53 CD59 CD93 CEACAM1 CEACAM8 CHRNB4 CLEC12A CLEC4C CLEC4D CLEC5A COPB1 CYBA CYBB CYSTM1 DYNLL1 FCAR FCER1G FPR2 FRMPD3 GAA GPR84 HGSNAT ITGAM ITGAX ITGB2 KCNAB2 LAIR1 LAMTOR2 LAMTOR3 LILRA3 LILRB2 MCEMP1 MGAM NBEAL2 NRAS OLR1 PLAU PLD1 PTAFR PTPRB RAB14 RAP2B RAP2C SERPINB6 SIGLEC14 SIGLEC5 SIRPA SLC11A1 SLC2A3 SNAP23 SNAP25 STBD1 STOM SVIP TARM1 TMC6 TMEM63A TRPM2 TSPAN14 UBR4 VAMP1 VAMP8
GO:0097197|tetraspanin-enriched microdomain GO cellular_component	propagated from HUMAN-uniprot.gaf.gz	gaf-date=2026-06-18 08:16	exclude_iea=False ADAM10 CD81 GP6 PDPN SAMHD1 SCIMP TSPAN14 TSPAN15 TSPAN33 TSPAN9
GO:1990341|thrombospondin complex GO cellular_component	propagated from HUMAN-uniprot.gaf.gz	gaf-date=2026-06-18 08:16	exclude_iea=False COMP THBS1 THBS2 THBS3 THBS4
GO:0070160|tight junction GO cellular_component	propagated from HUMAN-uniprot.gaf.gz	gaf-date=2026-06-18 08:16	exclude_iea=False ACTB ADCYAP1R1 AFDN AMOT AMOTL1 AMOTL2 ANK3 AOC1 APC ARHGAP17 ARHGEF2 ASH1L C1QTNF5 CCDC85C CCND1 CDH5 CDK4 CGN CGNL1 CLDN1 CLDN10 CLDN11 CLDN12 CLDN14 CLDN15 CLDN16 CLDN17 CLDN18 CLDN19 CLDN2 CLDN20 CLDN22 CLDN23 CLDN24 CLDN25 CLDN3 CLDN34 CLDN4 CLDN5 CLDN6 CLDN7 CLDN8 CLDN9 CLDND1 CLMP CRB3 CTNNB1 CXADR CYTH1 CYTH2 CYTH3 DLG1 DSG3 ECT2 EPB41L4B EPCAM EPHA2 EPPK1 ESAM F11R FRMD4A FRMD4B FRMPD2 FZD5 GJA1 IGSF5 ILDR1 ILDR2 JAM2 JAM3 JAML LIN7A LIN7B LIN7C LSR LUZP1 MAGI1 MAGI2 MAGI3 MAP3K1 MAPK15 MARVELD2 MARVELD3 MICALL2 MPDZ MPP7 MTDH MXRA8 NHS NPHP1 NPHP4 OCEL1 OCLN PALS1 PARD3 PARD3B PARD6A PARD6B PARD6G PAR_HUMAN PAR_HUMAN-1 PAR_HUMAN-2 PAR_HUMAN-3 PAR_HUMAN-4 PAR_HUMAN-5 PATJ PDCD6IP PLXDC1 PMP22 POF1B POPDC1 POPDC2 POPDC3 PRKCI PRKCZ RAB13 RAP2B RAP2C RAPGEF2 RIGI RPGRIP1L SAPCD2 SH3BP1 SHROOM2 SIPA1L3 STRN SYMPK SYNPO TACSTD2 TBCD TGFBR1 TJAP1 TJP1 TJP2 TJP3 TMEM114 TRAF4 UBN1 USP53 VAPA VASP WNK3 WNK4 WWTR1 YAP1 YBX3
GO:0005802|trans-Golgi network GO cellular_component	propagated from HUMAN-uniprot.gaf.gz	gaf-date=2026-06-18 08:16	exclude_iea=False AFTPH AP1A_S1A_HUMAN AP1A_S1B_HUMAN AP1A_S1C_HUMAN AP1B1 AP1B_S1A_HUMAN AP1G1 AP1M1 AP1M2 AP1S1 AP1S2 AP1S3 AP2B1 AP3B1 AP3B2 AP3M1 AP3M2 AP4B1 AP4E1 AP4M1 AP4S1 AP4_HUMAN APP ARAP1 ARF1 ARFGEF1 ARFGEF2 ARFIP1 ARFIP2 ARFRP1 ARL1 ARL5A ARL5B ARL5C ASAP1 ATG9A ATG9B ATP2C1 ATP2C2 ATP7A ATP7B ATP8A1 ATP8A2 ATP8B1 ATP8B2 ATP8B3 ATP8B4 ATP9A ATP9B ATXN2 AZIN2 B4GALT5 BACE1 BACE2 BAIAP3 BECN1 BICD1 BIRC6 BOK BPNT2 C17ORF75 CA4 CABP7 CALN1 CBY1 CCDC186 CCDC91 CD2AP CD74 CDH1 CERK CHAC1 CHID1 CHST2 CHST4 CHST5 CHST6 CIMAP3 CLASP2 CLBA1 CLIP3 CLN3 CLTA CLTB CLTC CLTCL1 CLVS1 CLVS2 CNST COG1 COG2 COG3 COG4 COG5 COG6 COG7 COG8 CORO7 CPTP CRACR2A DENND5A DNAAF6 DOP1A DPY30 EIPR1 ELAPOR1 FAM91A1 FCMR FER1L6 FURIN FUT4 FUT7 FUT9 GBA1 GBF1 GCC2 GCNT1 GGA1 GGA2 GGA3 GNAS GOLGA1 GOLGA4 GOLPH3 GOLPH3L GOLT1A GORAB GPER1 GPR108 GRN GSAP HID1 HLA-DPA1 HLA-DPB1 HLA-DQA1 HLA-DQA2 HLA-DQB1 HLA-DQB2 HLA-DRA HLA-DRB1 HLA-DRB3 HLA-DRB4 HLA-DRB5 HOOK2 HTR7 IGF2R INPP5K KIAA0319L KIF13A KLHL20 LAMP2 LAP3 LGR5 LGR6 LLGL1 LRRK2 M6PR MARCHF1 MARCHF4 MARCHF9 MLANA MME MMP24 MS4A6A MS4A6E MS4A7 MYO18A MYO1B NBEA NDST1 NLRP3 NMNAT2 NSG1 NSG2 OCRL OPTN OSBP OSBPL10 OSBPL11 OSBPL9 OSBPL9-OSBPL10_HUMAN OSBPL9-OSBPL11_HUMAN OTOF PARP12 PCSK1N PCSK4 PCSK5 PCSK7 PHAF1 PHETA1 PHETA2 PI4K2A PI4K2B PI4KB PICK1 PIK3C2A PLD4 PLEKHA8 PLOD3 PLPP3 POSTN PREPL PRKD1 RAB10 RAB11A RAB11FIP3 RAB13 RAB14 RAB21 RAB29 RAB30 RAB31 RAB32 RAB38 RAB43 RAB6A RAB7B RAB8A RAB9A RABEPK RAC1 RBFOX1 RELCH RGP1 RGS20 RHOBTB3 RIC1 SCAMP1 SCAMP2 SCAMP3 SCAMP4 SCAMP5 SCOC SLC11A2 SLC24A5 SLC2A4 SLC30A5 SLC30A6 SLC35B2 SLC39A9 SLC66A2 SLC9A7 SLC9A8 SMPD4 SNAP25 SNX32 SNX9 SORL1 ST3GAL1 STING1 STX10 STX11 STX16 STX4 STX6 STX8 SYS1 SYT11 TAS2R16 TBC1D23 TEPSIN TGFBI TGOLN2 TJAP1 TMEM165 TMEM230 TMEM45B TMEM79 TPST2 TRAPPC6A TRAPPC6B TRAPPC9 TTPAL USP6NL VAMP2 VAMP3 VAMP4 VAMP5 VAMP7 VPS13B VPS51 VPS52 VPS53 VPS54 VTI1A WDR11 WIPI1 WLS YIPF1 YIPF2 YIPF4 YIPF5 YIPF6 YIPF7
GO:0032588|trans-Golgi network membrane GO cellular_component	propagated from HUMAN-uniprot.gaf.gz	gaf-date=2026-06-18 08:16	exclude_iea=False AFTPH AP1A_S1A_HUMAN AP1A_S1B_HUMAN AP1A_S1C_HUMAN AP1B1 AP1B_S1A_HUMAN AP1G1 AP1M1 AP1M2 AP1S1 AP1S2 AP1S3 AP4B1 AP4E1 AP4M1 AP4S1 APP ARF1 ARFIP1 ARFIP2 ARFRP1 ARL1 ASAP1 ATP2C2 ATP7A ATP7B ATP9A BAIAP3 BOK BPNT2 CABP7 CALN1 CD2AP CD74 CERK CLBA1 CLIP3 CLTA CLTC CLVS1 CLVS2 COG1 COG2 COG3 COG4 COG5 COG6 COG7 COG8 CPTP CRACR2A FCMR FUT9 GNAS GOLPH3L HID1 HLA-DPA1 HLA-DPB1 HLA-DQA1 HLA-DQA2 HLA-DQB1 HLA-DQB2 HLA-DRA HLA-DRB1 HLA-DRB3 HLA-DRB4 HLA-DRB5 HTR7 IGF2R KIAA0319L KIF13A LGR5 LGR6 LLGL1 M6PR MARCHF1 MMP24 MYO1B NDST1 NLRP3 NSG1 NSG2 PI4KB PICK1 PLD4 RAB11A RAB11FIP3 RAB31 RAB43 RAB6A RAB8A RAB9A RABEPK RGP1 RHOBTB3 RIC1 SCAMP1 SCAMP2 SCAMP3 SCAMP4 SCAMP5 SLC24A5 SLC30A5 SLC30A6 SLC66A2 SLC9A8 ST3GAL1 STING1 STX10 STX11 STX16 STX6 SYS1 TEPSIN TMEM165 TMEM79 TTPAL USP6NL VAMP3 VAMP4 VPS13B VPS51 VPS52 VPS53 VPS54 VTI1A
GO:0030140|trans-Golgi network transport vesicle GO cellular_component	propagated from HUMAN-uniprot.gaf.gz	gaf-date=2026-06-18 08:16	exclude_iea=False AFTPH AP1B1 AP1G1 AP1G2 AP1M1 AP1M2 AP1S1 AP1S2 AP1S3 AP2A1 AP2B1 AP4B1 ATP7A CLBA1 CLRN1 CLTA CLTB CLTC CLTCL1 FURIN GOPC IGF2R NCALD NRGN RAB12 RAB13 RAB14 RAB27B RAB8A RAB8B RASSF9 SLC18A3 SLC2A4 SORT1 SPG21 STEAP2 SYNRG TGOLN2 TMED10 TMED9
GO:0012510|trans-Golgi network transport vesicle membrane GO cellular_component	propagated from HUMAN-uniprot.gaf.gz	gaf-date=2026-06-18 08:16	exclude_iea=False AFTPH AP1B1 AP1G1 AP1G2 AP1M1 AP1M2 AP1S1 AP1S2 AP1S3 AP2A1 AP2B1 AP4B1 CLBA1 CLTA CLTB CLTC CLTCL1 NCALD NRGN RASSF9 SLC18A3 SYNRG
GO:0098820|trans-synaptic protein complex GO cellular_component	propagated from HUMAN-uniprot.gaf.gz	gaf-date=2026-06-18 08:16	exclude_iea=False ADAM22 ADAM23 CBLN1 CBLN2 EGFLAM GRID1 GRID2 LGI1 NRXN1 NRXN2 NRXN3
GO:0008023|transcription elongation factor complex GO cellular_component	propagated from HUMAN-uniprot.gaf.gz	gaf-date=2026-06-18 08:16	exclude_iea=False AFF1 AFF3 AFF4 CCNK CCNT1 CCNT2 CDC73 CDK12 CDK13 CDK9 CTR9 EAF1 EAF2 ELL ELL2 ELL3 ELOA ELOA2 ELOB ELOC ELOF1 ELP2 ELP4 EPOP ERCC6 ICE1 ICE2 LEO1 MLLT1 MLLT3 MMS22L NELFA NELFB NELFCD NELFE NUFIP1 PAF1 PEX2 RB1 RTF1 SKIC8 SNW1 SSRP1 SUPT16H SUPT4H1 SUPT5H SUPT6H TCEA2 TONSL TTF2 ZC3H8
GO:0000346|transcription export complex GO cellular_component	propagated from HUMAN-uniprot.gaf.gz	gaf-date=2026-06-18 08:16	exclude_iea=False ALYREF CHTOP DDX39A DDX39B ERH FYTTD1 LUZP4 NCBP3 NXF1 POLDIP3 SARNP THOC1 THOC2 THOC3 THOC5 THOC6 THOC7 ZC3H11A
GO:0070390|transcription export complex 2 GO cellular_component	propagated from HUMAN-uniprot.gaf.gz	gaf-date=2026-06-18 08:16	exclude_iea=False CETN2 CETN3 ENY2 MCM3AP PCID2 SEM1
GO:0035976|transcription factor AP-1 complex GO cellular_component	propagated from HUMAN-uniprot.gaf.gz	gaf-date=2026-06-18 08:16	exclude_iea=False FOS FOSL2 JUN JUNB JUND NFATC2
GO:0005672|transcription factor TFIIA complex GO cellular_component	propagated from HUMAN-uniprot.gaf.gz	gaf-date=2026-06-18 08:16	exclude_iea=False GTF2A1 GTF2A1L GTF2A2 TBP TBPL1
GO:0005669|transcription factor TFIID complex GO cellular_component	propagated from HUMAN-uniprot.gaf.gz	gaf-date=2026-06-18 08:16	exclude_iea=False ERCC2 ERCC3 GTF2A1 GTF2A1L GTF2A2 GTF2B GTF2E1 GTF2E2 GTF2F1 GTF2H2 GTF2H3 GTF2H4 GTF2H5 LINC02218 TAF1 TAF10 TAF11 TAF11L10 TAF11L11 TAF11L12 TAF11L13 TAF11L14 TAF11L2 TAF11L3 TAF11L4 TAF11L5 TAF11L6 TAF11L7 TAF11L8 TAF11L9 TAF12 TAF13 TAF1L TAF2 TAF3 TAF4 TAF4B TAF5 TAF6 TAF6L TAF7 TAF7L TAF8 TAF9 TAF9B TBP TCEA1
GO:0000439|transcription factor TFIIH core complex GO cellular_component	propagated from HUMAN-uniprot.gaf.gz	gaf-date=2026-06-18 08:16	exclude_iea=False CCNH CDK7 ERCC2 ERCC3 GTF2H1 GTF2H2 GTF2H2C GTF2H3 GTF2H4 GTF2H5 MNAT1
GO:0005675|transcription factor TFIIH holo complex GO cellular_component	propagated from HUMAN-uniprot.gaf.gz	gaf-date=2026-06-18 08:16	exclude_iea=False CCNH CDK7 ERCC2 ERCC3 GTF2H1 GTF2H2 GTF2H2C GTF2H3 GTF2H4 GTF2H5 MMS19 MNAT1
GO:0000127|transcription factor TFIIIC complex GO cellular_component	propagated from HUMAN-uniprot.gaf.gz	gaf-date=2026-06-18 08:16	exclude_iea=False GTF3C1 GTF3C2 GTF3C3 GTF3C4 GTF3C5 GTF3C6
GO:0033276|transcription factor TFTC complex GO cellular_component	propagated from HUMAN-uniprot.gaf.gz	gaf-date=2026-06-18 08:16	exclude_iea=False ATXN7 ATXN7L3 ENY2 KAT2A SUPT3H TADA3 TAF10 TAF12 TAF2 TAF4 TAF5 TAF5L TAF6 TAF7 TAF9 TAF9B TRRAP USP22
GO:0097550|transcription preinitiation complex GO cellular_component	propagated from HUMAN-uniprot.gaf.gz	gaf-date=2026-06-18 08:16	exclude_iea=False BRF1 BRF2 ERCC3 GTF2A1 GTF2B GTF2H3 POLR2M RECQL5 RPAP2 RPRD1A RPRD1B RPRD2 TAF10
GO:0005667|transcription regulator complex GO cellular_component	propagated from HUMAN-uniprot.gaf.gz	gaf-date=2026-06-18 08:16	exclude_iea=False AATF ABT1 ADNP AHR AJUBA AKIRIN2 ALX1 ALX4 ANHX ANKHD1 ANKRD1 ANKRD17 ANP32A ANXA2 AR ARID4A ARID5A ARNT ARNT2 ASCC1 ASCL1 ASCL2 ASCL3 ASCL4 ASCL5 ATF1 ATF2 ATF3 ATF4 ATF5 ATF6 ATF6B ATF7 ATF7IP ATF7IP2 ATXN7 ATXN7L3 BACH1 BACH2 BARX2 BATF BATF2 BATF3 BCL9 BCL9L BDP1 BEX1 BIN1 BMAL1 BMAL2 BRF1 BRF2 BSX C1D CBFB CBX3 CBX5 CCND1 CCNH CDK2 CDK2AP1 CDK2AP2 CDK4 CDK7 CDX2 CEBPA CEBPB CEBPD CEBPE CEBPG CEBPZ CHD3 CHD4 CHD5 CLOCK CORO2A CREB1 CREB3 CREBBP CREBZF CREG1 CREM CRX CRY2 CTBP1 CTBP2 CTNNB1 CTNNBIP1 DACH1 DACH2 DBP DDIT3 DDX20 DEAF1 DEPDC1 DMBX1 DR1 DRAP1 E2F1 E2F2 E2F3 E2F4 E2F5 E2F6 E2F7 E2F8 ELANE ENY2 EP300 EPAS1 ERCC2 ERCC3 ESR1 ETV3 FIGLA FLYWCH1 FOS FOSL1 FOSL2 FOXE3 FOXF1 FOXF2 FOXH1 FOXM1 FOXO3 FOXP1 FOXP2 FOXP3 FOXP4 GATA1 GATA2 GATA4 GATA6 GATAD2A GATAD2B GCM1 GEMIN5 GFI1 GFI1B GLI3 GMNN GPS2 GSC GTF2A1 GTF2A1L GTF2A2 GTF2B GTF2E1 GTF2E2 GTF2F1 GTF2F2 GTF2H1 GTF2H2 GTF2H2C GTF2H3 GTF2H4 GTF2H5 GTF3C1 GTF3C2 GTF3C3 GTF3C4 GTF3C5 GTF3C6 H1-0 HAND1 HAND2 HAX1 HCLS1 HDAC1 HDAC2 HDAC3 HDAC4 HDAC9 HDGF HDX HELT HES6 HEY2 HIF1A HIF3A HIPK2 HLF HLTF HMGA1 HMGB1 HNF1A HNF1B HNRNPAB HNRNPU HOXA10 HOXA11 HOXA9 HOXB13 HOXB9 HOXC9 HOXD12 HYAL2 IL37 ING2 INSM1 INSM2 IRF9 ISL1 IVNS1ABP JAZF1 JDP2 JUN JUNB JUND KAT2A KAT5 KDM1A KLF4 KLF5 LBX1 LDB1 LDB2 LEF1 LHX1 LHX3 LIN37 LIN52 LIN54 LIN9 LINC02218 LMO2 LMO4 MAF MAFB MAFF MAFG MAML1 MAX MBD2 MBD3 MDM2 MDM4 MED1 MED10 MED11 MED14 MED15 MED16 MED17 MED18 MED19 MED20 MED21 MED22 MED23 MED24 MED25 MED26 MED27 MED28 MED29 MED30 MED31 MED4 MED6 MED7 MED8 MED9 MEF2A MEF2B MEIS1 MEN1 MGA MIDEAS MIER1 MLX MLXIP MLXIPL MMS19 MNAT1 MNT MSX1 MSX2 MTA1 MTA2 MTA3 MXD1 MXD3 MXD4 MXI1 MYB MYBL2 MYC MYCN MYF5 MYF6 MYOD1 MYOG N4BP2L2 NAA15 NAA16 NCOA1 NCOA2 NCOA6 NCOR1 NCOR2 NEUROD1 NFAT5 NFATC1 NFATC2 NFATC3 NFATC4 NFE2 NFE2L1 NFE2L2 NFE2L3 NFIL3 NFYA NFYB NFYC NHLH2 NKX2-1 NKX2-5 NONO NOTCH1 NPAS2 NPAS4 NR0B2 NR1H2 NR1H3 NR1H4 NR1I2 NR2E3 NR4A1 NR4A2 NR4A3 NR5A1 NR5A2 NR6A1 NTN1 NTN3 ONECUT3 PARP1 PASD1 PBX1 PBX2 PBX3 PBXIP1 PDLIM1 PHF12 PITX1 PITX2 PKNOX1 PMF1 POLR1G POU1F1 POU2AF1 POU2F1 POU2F2 POU2F3 POU3F1 POU3F2 POU3F3 POU3F4 POU4F1 POU4F2 POU4F3 POU5F1 POU5F1B POU5F2 POU6F1 POU6F2 PPARA PPARD PPARG PRDM10 PRDM16 PRKDC PROP1 PSPC1 PTF1A PTOV1 PUS1 PYGO1 PYGO2 RARA RARB RARG RB1 RBBP4 RBBP7 RBBP8 RBL1 RBL2 RBM14 RBPJ RBPJL RCOR1 RCOR2 RCOR3 RELA RELB REST RFX3 RFX5 RFXANK RFXAP RIOX2 RLIM RUNX1 RUNX2 RUNX3 RXRA RXRB RXRG S100A10 SATB2 SCX SDR16C5 SET SFPQ SIN3A SIX1 SIX2 SIX3 SIX4 SIX5 SIX6 SKI SKIL SKOR1 SKOR2 SMAD1 SMAD2 SMAD3 SMAD4 SMAD5 SMAD6 SMAD7 SMAD9 SNAI3 SNAPC1 SNAPC2 SNAPC3 SNAPC4 SNAPC5 SNF8 SOX14 SOX15 SOX17 SOX18 SOX2 SOX4 SOX8 SOX9 SP1 SP3 SPEN SPI1 SSBP3 STAT1 STAT2 STAT3 STAT4 STAT5A STAT5B STAT6 SUB1 SUPT3H TADA3 TAF1 TAF10 TAF11 TAF11L10 TAF11L11 TAF11L12 TAF11L13 TAF11L14 TAF11L2 TAF11L3 TAF11L4 TAF11L5 TAF11L6 TAF11L7 TAF11L8 TAF11L9 TAF12 TAF13 TAF1A TAF1B TAF1C TAF1D TAF1L TAF2 TAF3 TAF4 TAF4B TAF5 TAF5L TAF6 TAF6L TAF7 TAF7L TAF8 TAF9 TAF9B TAL1 TBL1X TBL1XR1 TBL1Y TBP TBPL1 TBX15 TBX18 TBX2 TBX5 TCEA1 TCF12 TCF15 TCF21 TCF3 TCF4 TCF7 TCF7L1 TCF7L2 TEAD1 TEAD2 TEAD3 TEAD4 TFAP2D TFAP4 TFDP1 TFDP2 TFDP3 TFEB THRA THRB TLE1 TLE2 TLE3 TLE4 TLE6 TLE7 TP53 TP63 TP73 TRERF1 TRIM28 TRRAP USF1 USP22 VDR WWOX WWTR1 XBP1 XRCC6 YAP1 YWHAB YY1 YY2 ZBTB16 ZFHX3 ZFP42 ZFPM1 ZNF224 ZNF350 ZNF541
GO:0017053|transcription repressor complex GO cellular_component	propagated from HUMAN-uniprot.gaf.gz	gaf-date=2026-06-18 08:16	exclude_iea=False AKIRIN2 AR ARID4A BIN1 C1D CBX5 CCND1 CDX2 CORO2A CRY2 CTBP1 CTBP2 CTNNB1 CTNNBIP1 DDX20 DEPDC1 DR1 DRAP1 E2F4 E2F5 E2F6 ELANE ETV3 FOXO3 GATA1 GFI1 GLI3 GMNN GPS2 H1-0 HDAC1 HDAC2 HDAC3 HDAC4 HDGF HEY2 HMGB1 HOXC9 IL37 INSM1 INSM2 JAZF1 JUN JUND KDM1A LIN37 LIN52 LIN54 LIN9 MAX MDM2 MDM4 MEN1 MGA MIER1 MLX MNT MXD1 MXD4 MXI1 MYC N4BP2L2 NCOR1 NCOR2 NR0B2 NR5A2 PASD1 PHF12 PRDM10 PRDM16 RBBP4 RBBP8 RBL1 RBL2 RBPJ RCOR1 RCOR3 RELB REST RLIM SDR16C5 SIN3A SKI SMAD3 SP1 SP3 SPEN TBL1X TBL1XR1 TBL1Y TBX15 TBX18 TFAP4 TFDP1 TFDP2 TP53 YWHAB ZBTB16 ZFPM1 ZNF224 ZNF350
GO:1990234|transferase complex GO cellular_component	propagated from HUMAN-uniprot.gaf.gz	gaf-date=2026-06-18 08:16	exclude_iea=False ABAT ABHD11 ABTB1 ACACB ACLY ACTB ACTBL2 ACTG1 ACTL6A ACTL6B ACTL8 ACVR1 ACVR1B ACVR1C ACVR2A ACVR2B AEBP2 AKAP14 AKAP4 ALG13 ALG14 ALKBH8 AMBRA1 AMFR AMH AMHR2 AMN1 AMT ANAPC1 ANAPC10 ANAPC11 ANAPC13 ANAPC15 ANAPC16 ANAPC2 ANAPC4 ANAPC5 ANAPC7 ANKIB1 ANKRD9 APPBP2 ARIH1 ARIH2 ARMC5 ARMC8 ASB1 ASB11 ASB12 ASB15 ASB16 ASB18 ASB2 ASB4 ASB7 ASB9 ASF1A ASF1B ASH2L ATF2 ATG101 ATG12 ATG13 ATG14 ATG16L1 ATG16L2 ATG3 ATG5 ATXN7 ATXN7L3 AUTS2 AZI2 BABAM2 BACC1 BARD1 BCCIP BCKDHA BCKDHB BCKDK BCOR BCORL1 BECN1 BECN2 BMI1 BOD1 BOD1L1 BRAP BRCA1 BRCA2 BRCC3 BRD1 BRD8 BRPF1 BRPF3 BTRC BUB1B BUD23 C9ORF72 CAB39 CACYBP CAND1 CBLL1 CBLL2 CBX2 CBX4 CBX5 CBX6 CBX7 CBX8 CCIN CCNA1 CCNA2 CCNB1 CCNB2 CCNB3 CCNC CCND1 CCND2 CCND3 CCNE1 CCNE2 CCNF CCNG1 CCNG2 CCNH CCNI CCNI2 CCNJ CCNJL CCNK CCNL1 CCNL2 CCNO CCNP CCNQ CCNT1 CCNT2 CCNY CDC16 CDC20 CDC20B CDC23 CDC26 CDC27 CDC7 CDC73 CDK1 CDK10 CDK11A CDK11B CDK12 CDK13 CDK14 CDK15 CDK16 CDK17 CDK18 CDK19 CDK2 CDK3 CDK4 CDK5 CDK5R1 CDK5R2 CDK5RAP3 CDK6 CDK7 CDK8 CDK9 CDKN1A CDKN1B CDKN2D CHD8 CHM CHML CHRAC1 CHUK CKS1B CKS2 CLNS1A CNPPD1 COMMD1 COP1 COPRS CRBN CRCP CREBBP CSNK2A1 CSNK2A2 CSNK2A3 CSNK2B CTR9 CTU1 CUL1 CUL2 CUL3 CUL4A CUL4B CUL5 CUL7 CUL9 CXXC1 DAD1 DAPK1 DBF4 DBF4B DBT DCAF1 DCAF10 DCAF11 DCAF12 DCAF12L1 DCAF12L2 DCAF13 DCAF15 DCAF16 DCAF17 DCAF4 DCAF4L1 DCAF4L2 DCAF5 DCAF6 DCAF7 DCAF8 DCAF8L1 DCAF8L2 DCUN1D1 DDA1 DDB1 DDB2 DDOST DDRGK1 DEPDC5 DET1 DHDDS DHTKD1 DLAT DLD DLST DMAC2 DMAP1 DNMT3L DPH1 DPH2 DPM1 DPM2 DPM3 DPY30 DR1 DTL DYDC1 DYDC2 DYRK2 E2F6 EED EID3 ELOB ELOC ELOVL6 ENC1 ENY2 EP300 EP400 EP400P1 EPC1 EPC2 EPOP ERC1 ERCC2 ERCC3 ERCC8 ERH ERLEC1 ERN1 EXT1 EXT2 EZH1 EZH2 F13A1 F13B FAM8A1 FBH1 FBXL12 FBXL13 FBXL14 FBXL15 FBXL16 FBXL17 FBXL19 FBXL2 FBXL20 FBXL21P FBXL3 FBXL4 FBXL5 FBXL6 FBXL7 FBXL8 FBXO10 FBXO11 FBXO15 FBXO16 FBXO17 FBXO2 FBXO21 FBXO22 FBXO24 FBXO25 FBXO27 FBXO28 FBXO3 FBXO30 FBXO31 FBXO32 FBXO33 FBXO34 FBXO36 FBXO38 FBXO39 FBXO4 FBXO40 FBXO41 FBXO42 FBXO43 FBXO44 FBXO45 FBXO46 FBXO47 FBXO48 FBXO5 FBXO6 FBXO7 FBXO8 FBXO9 FBXW10 FBXW11 FBXW12 FBXW2 FBXW4 FBXW5 FBXW7 FBXW8 FBXW9 FEM1A FEM1B FEM1C FIG4 FNTA FNTB FXN FZR1 GAN GCSH GID4 GID8 GLDC GLMN GMPPA GMPPB GNPTAB GNPTG GOLGA7 GOLGA7B GON7 GPAA1 GPR37 GTF2A1 GTF2A1L GTF2A2 GTF2B GTF2E1 GTF2E2 GTF2F1 GTF2F2 GTF2H1 GTF2H2 GTF2H2C GTF2H3 GTF2H4 GTF2H5 GTPBP3 HACL2 HADHA HADHB HAS1 HAS2 HAS3 HAT1 HCFC1 HCFC2 HDAC2 HDAC6 HDAC9 HEMK2 HERPUD1 HSD17B10 HSD17B12 IFIT5 IGF1R IKBKB IKBKE IKBKG ING3 ING4 ING5 INO80C INS INSR INSRR IPP IRAK1 IRAK2 IRAK4 IRS1 ISCU IVNS1ABP JADE1 JADE2 JADE3 JARID2 KANSL1 KANSL1L KANSL2 KANSL3 KAT14 KAT2A KAT2B KAT5 KAT6A KAT6B KAT7 KAT8 KBTBD12 KBTBD13 KBTBD2 KBTBD3 KBTBD4 KBTBD6 KBTBD7 KBTBD8 KCMF1 KCTD10 KCTD13 KCTD17 KCTD2 KCTD5 KDM1A KDM2B KDM6A KDM6B KEAP1 KGD4 KLHDC1 KLHDC10 KLHDC2 KLHDC3 KLHL1 KLHL10 KLHL11 KLHL12 KLHL13 KLHL14 KLHL15 KLHL17 KLHL18 KLHL2 KLHL20 KLHL21 KLHL22 KLHL23 KLHL24 KLHL25 KLHL26 KLHL28 KLHL29 KLHL3 KLHL30 KLHL31 KLHL32 KLHL34 KLHL35 KLHL36 KLHL38 KLHL4 KLHL40 KLHL41 KLHL42 KLHL5 KLHL6 KLHL7 KLHL8 KLHL9 KMT2A KMT2B KMT2C KMT2D KRAS KRTCAP2 L3MBTL2 LAGE3 LAS1L LCOR LEO1 LINC02218 LMO7 LRR1 LRRC41 LRRC58 LRRC75A LYRM4 LZTR1 MAD2L2 MAEA MAGT1 MAP3K5 MAP3K7 MARCHF6 MAT1A MAT2A MAT2B MAVS MAX MBIP MBTD1 MCM3 MCRS1 MEAF6 MED1 MED10 MED11 MED12 MED13 MED17 MED21 MED30 MED31 MED7 MED8 MEGF8 MEN1 METTL1 METTL14 METTL15 METTL3 METTL4 METTL5 METTL6 MGA MIB2 MKLN1 MMS19 MNAT1 MOCS2 MORF4L1 MORF4L2 MRGBP MSL1 MSL2 MSL3 MSL3B MTF2 MTO1 MYCBP2 MYD88 MYZAP NAA10 NAA11 NAA15 NAA16 NAA20 NAA25 NAA30 NAA35 NAA38 NAA50 NASP NCCRP1 NCOA6 NDUFAB1 NEDD4 NEK10 NFS1 NRBF2 NSMCE1 NSMCE2 NSMCE3 NSMCE4A NUS1 OGDH OGDHL OGT ORMDL1 ORMDL2 ORMDL3 OS9 OSGEP OST4 OSTC OTULIN PAF1 PAGR1 PARD3 PARD6A PAXIP1 PCGF1 PCGF2 PCGF3 PCGF5 PCGF6 PCMTD1 PCNA PDCD6 PDHA1 PDHA2 PDHB PDHX PDK1 PDK2 PDSS1 PDSS2 PEF1 PELP1 PEX10 PEX12 PEX2 PFKFB1 PFKFB2 PFKFB3 PFKL PFKM PFKP PGGT1B PHC1 PHC2 PHC3 PHF1 PHF19 PHF20 PHF20L1 PHIP PHKA1 PHKA2 PHKB PHKG1 PHKG2 PIAS4 PIGA PIGC PIGH PIGK PIGM PIGP PIGQ PIGS PIGT PIGU PIGV PIGX PIGY PIK3C3 PIK3CA PIK3CB PIK3CD PIK3CG PIK3R1 PIK3R2 PIK3R3 PIK3R4 PIK3R5 PIK3R6 PIKFYVE PKLR PLAA POLA1 POLA2 POLD1 POLD2 POLD3 POLD4 POLE POLE2 POLE3 POLE4 POLG POLG2 POLR1A POLR1B POLR1C POLR1D POLR1E POLR1F POLR1G POLR1H POLR2A POLR2B POLR2C POLR2D POLR2E POLR2F POLR2G POLR2H POLR2I POLR2J POLR2J2 POLR2J3 POLR2K POLR2L POLR2M POLR3A POLR3B POLR3C POLR3D POLR3E POLR3F POLR3G POLR3GL POLR3H POLR3K POLRMT POMT1 POMT2 POTEE POTEF POTEI POTEJ POTEKP PRAME PRAMEF1 PRAMEF10 PRAMEF11 PRAMEF12 PRAMEF13 PRAMEF14 PRAMEF15 PRAMEF17 PRAMEF18 PRAMEF19 PRAMEF2 PRAMEF20 PRAMEF22 PRAMEF25 PRAMEF26 PRAMEF27 PRAMEF33 PRAMEF4 PRAMEF5 PRAMEF6 PRAMEF7 PRAMEF8 PRAMEF9 PRDM4 PRIM1 PRIM2 PRKAA1 PRKAA2 PRKAB1 PRKAB2 PRKACA PRKACB PRKACG PRKAG1 PRKAG2 PRKAG3 PRKAR1A PRKAR1B PRKAR2A PRKAR2B PRKCI PRKDC PRKN PRKX PRMT1 PRMT5 PRPF31 PRPS1 PRPS1L1 PSG9 PYCARD PYDC1 QTRT1 QTRT2 RAB40A RAB40C RABGGTA RABGGTB RAD18 RAD51 RAF1 RAMAC RANBP10 RANBP2 RANBP9 RANGAP1 RB1 RB1CC1 RBBP4 RBBP5 RBBP7 RBCK1 RBFA RBM15 RBM15B RBX1 RCHY1 RCOR1 REV3L RHOBTB2 RING1 RIOK1 RMND5A RMND5B RNF11 RNF123 RNF14 RNF144A RNF144B RNF168 RNF19A RNF19B RNF2 RNF20 RNF217 RNF31 RNF40 RNF7 RNF8 RNMT RPN1 RPN2 RTF1 RUVBL1 RUVBL2 RYBP SAMD11 SAMD7 SARS1 SEL1L SENP3 SEPSECS SESN2 SETD1A SETD1B SF3B3 SF3B5 SGF29 SHARPIN SIRT1 SKIC8 SKP1 SKP2 SLF1 SLF2 SMC5 SMC6 SMCR8 SMG1 SMG8 SMG9 SMURF2 SNRPB SNRPD1 SNRPD2 SNRPD3 SNRPE SNRPF SNRPG SNW1 SOCS2 SOCS7 SPOP SPOPL SPSB1 SPSB2 SPSB3 SPSB4 SPTLC1 SPTLC2 SPTLC3 SPTSSA SPTSSB STING1 STK11 STRADA STRADB STT3A STT3B STUB1 SUGT1 SUMO4 SUPT20H SUPT20HL1 SUPT20HL2 SUPT3H SUPT7L SUZ12 SYVN1 TAB1 TAB2 TAB3 TADA1 TADA2A TADA2B TADA3 TAF1 TAF10 TAF11 TAF11L10 TAF11L11 TAF11L12 TAF11L13 TAF11L14 TAF11L2 TAF11L3 TAF11L4 TAF11L5 TAF11L6 TAF11L7 TAF11L8 TAF11L9 TAF12 TAF13 TAF1L TAF2 TAF3 TAF4 TAF4B TAF5 TAF5L TAF6 TAF6L TAF7 TAF7L TAF8 TAF9 TAF9B TANK TBC1D5 TBK1 TBKBP1 TBP TBPL1 TCEA1 TENT2 TERT TEX10 TFDP1 TGFB1 TGFB3 TGFBR1 TGFBR2 THG1L THUMPD2 THUMPD3 TIFA TMEM183A TMEM183BP TMEM258 TNFAIP1 TOPORS TP53RK TPRKB TRAF2 TRAF3 TRAF6 TRAF7 TREX1 TRIM21 TRIM27 TRIM37 TRIM40 TRMT10C TRMT11 TRMT112 TRMT6 TRMT61A TRMT61B TRPC4AP TRRAP TSPAN17 TUFT1 TUSC3 UBAC1 UBE2A UBE2B UBE2C UBE2E1 UBE2I UBE2J1 UBE2J2 UBE2L3 UBE2N UBE2S UBE2U UBE2V1 UBE2V2 UBE3D UBE4A UBE4B UBR1 UBR2 UBR3 UBR4 UBXN8 UFL1 UGT3A1 UGT3A2 ULK1 URS0000593928_9606 URS00006F4087_9606 URS000075C8FA_9606 URS0000D5A4C0_9606 URS0000D5DD7A_9606 URS0002A4A7B9_9606 USP22 USP33 USP47 USP7 UTY UVRAG VAC14 VCP VHL VIRMA VPS72 WDFY3 WDR26 WDR4 WDR5 WDR77 WDR82 WDTC1 WTAP WWP2 XRCC5 XRCC6 YAF2 YEATS2 YEATS4 YPEL5 ZBTB7A ZC3H13 ZDHHC9 ZER1 ZNF335 ZNFX1 ZSWIM4 ZSWIM5 ZSWIM6 ZSWIM8 ZYG11A ZYG11B ZZZ3
GO:0061695|transferase complex, transferring phosphorus-containing groups GO cellular_component	propagated from HUMAN-uniprot.gaf.gz	gaf-date=2026-06-18 08:16	exclude_iea=False ACVR1 ACVR1B ACVR1C ACVR2A ACVR2B AKAP14 AKAP4 ALG13 ALG14 AMH AMHR2 ATG101 ATG13 ATG14 ATXN7 ATXN7L3 AZI2 BCCIP BECN1 BECN2 C9ORF72 CAB39 CCNA1 CCNA2 CCNB1 CCNB2 CCNB3 CCNC CCND1 CCND2 CCND3 CCNE1 CCNE2 CCNF CCNG1 CCNG2 CCNH CCNI CCNI2 CCNJ CCNJL CCNK CCNL1 CCNL2 CCNO CCNP CCNQ CCNT1 CCNT2 CCNY CDC7 CDC73 CDK1 CDK10 CDK11A CDK11B CDK12 CDK13 CDK14 CDK15 CDK16 CDK17 CDK18 CDK19 CDK2 CDK3 CDK4 CDK5 CDK5R1 CDK5R2 CDK6 CDK7 CDK8 CDK9 CDKN1A CDKN2D CHRAC1 CHUK CKS1B CKS2 CNPPD1 CRCP CSNK2A1 CSNK2A2 CSNK2A3 CSNK2B CTR9 DAPK1 DBF4 DBF4B ENY2 ERC1 ERCC2 ERCC3 ERN1 EXT1 EXT2 FIG4 GMPPA GMPPB GNPTAB GNPTG GTF2A1 GTF2A1L GTF2A2 GTF2B GTF2E1 GTF2E2 GTF2F1 GTF2F2 GTF2H1 GTF2H2 GTF2H2C GTF2H3 GTF2H4 GTF2H5 HAS1 HAS2 HAS3 IFIT5 IGF1R IKBKB IKBKE IKBKG INS INSR INSRR IRAK1 IRAK2 IRAK4 IRS1 KAT2A KRAS LAS1L LEO1 LINC02218 MAD2L2 MAP3K5 MAP3K7 MCM3 MED12 MED13 MMS19 MNAT1 MYD88 MYZAP NEK10 NRBF2 PAF1 PARD3 PARD6A PCNA PEX2 PFKFB1 PFKFB2 PFKFB3 PFKL PFKM PFKP PHKA1 PHKA2 PHKB PHKG1 PHKG2 PIK3C3 PIK3CA PIK3CB PIK3CD PIK3CG PIK3R1 PIK3R2 PIK3R3 PIK3R4 PIK3R5 PIK3R6 PIKFYVE PKLR POLA1 POLA2 POLD1 POLD2 POLD3 POLD4 POLE POLE2 POLE3 POLE4 POLG POLG2 POLR1A POLR1B POLR1C POLR1D POLR1E POLR1F POLR1G POLR1H POLR2A POLR2B POLR2C POLR2D POLR2E POLR2F POLR2G POLR2H POLR2I POLR2J POLR2J2 POLR2J3 POLR2K POLR2L POLR2M POLR3A POLR3B POLR3C POLR3D POLR3E POLR3F POLR3G POLR3GL POLR3H POLR3K POLRMT PRIM1 PRIM2 PRKAA1 PRKAA2 PRKAB1 PRKAB2 PRKACA PRKACB PRKACG PRKAG1 PRKAG2 PRKAG3 PRKAR1A PRKAR1B PRKAR2A PRKAR2B PRKCI PRKDC PRKX PRPS1 PRPS1L1 PSG9 PYCARD PYDC1 RAF1 RB1 RB1CC1 REV3L RTF1 SESN2 SKIC8 SMCR8 SMG1 SMG8 SMG9 SNW1 STING1 STK11 STRADA STRADB SUPT3H TAB1 TAB2 TAB3 TADA3 TAF1 TAF10 TAF11 TAF11L10 TAF11L11 TAF11L12 TAF11L13 TAF11L14 TAF11L2 TAF11L3 TAF11L4 TAF11L5 TAF11L6 TAF11L7 TAF11L8 TAF11L9 TAF12 TAF13 TAF1L TAF2 TAF3 TAF4 TAF4B TAF5 TAF5L TAF6 TAF6L TAF7 TAF7L TAF8 TAF9 TAF9B TANK TBC1D5 TBK1 TBKBP1 TBP TBPL1 TCEA1 TENT2 TERT TGFB1 TGFB3 TGFBR1 TGFBR2 TRAF3 TRIM40 TRRAP TUFT1 UGT3A1 UGT3A2 ULK1 URS0000593928_9606 URS00006F4087_9606 URS000075C8FA_9606 URS0000D5A4C0_9606 URS0000D5DD7A_9606 URS0002A4A7B9_9606 USP22 UVRAG VAC14 XRCC5 XRCC6 ZBTB7A ZNFX1
GO:0099126|transforming growth factor beta complex GO cellular_component	propagated from HUMAN-uniprot.gaf.gz	gaf-date=2026-06-18 08:16	exclude_iea=False LTBP1 LTBP2 LTBP3 LTBP4 TGFB1 TGFB2 TGFB3
GO:0070021|transforming growth factor beta ligand-receptor complex GO cellular_component	propagated from HUMAN-uniprot.gaf.gz	gaf-date=2026-06-18 08:16	exclude_iea=False PSG9 TGFB1 TGFB3 TGFBR1 TGFBR2
GO:0071256|translocon complex GO cellular_component	propagated from HUMAN-uniprot.gaf.gz	gaf-date=2026-06-18 08:16	exclude_iea=False ARL6IP1 SEC61A1 SEC61A2 SEC61B SEC61G SSR1 SSR2 SSR3 SSR4
GO:0030936|transmembrane collagen trimer GO cellular_component	propagated from HUMAN-uniprot.gaf.gz	gaf-date=2026-06-18 08:16	exclude_iea=False COL13A1 COL17A1 COL23A1 COL25A1 COL27A1
GO:1902495|transmembrane transporter complex GO cellular_component	propagated from HUMAN-uniprot.gaf.gz	gaf-date=2026-06-18 08:16	exclude_iea=False ABCA2 ABCB10 ABCB6 ABCB7 ABCB8 ABCC8 ABCC9 ABCD4 ABCG5 ABCG8 ABHD12 ABHD6 ACE2 AKAP6 AKAP9 AMIGO1 ANO6 ASPH ATP12A ATP1A1 ATP1A2 ATP1A3 ATP1A4 ATP1B1 ATP1B2 ATP1B3 ATP1B4 ATP2A1 ATP2A2 ATP4B ATP5F1A ATP5F1B ATP5F1C ATP5F1D ATP5F1E ATP5F1EP2 ATP5MC1 ATP5MC2 ATP5MC3 ATP5ME ATP5MF ATP5MG ATP5MGL ATP5MJ ATP5MK ATP5PB ATP5PD ATP5PF ATP5PO ATP6AP1 ATP6AP2 ATP6V0A1 ATP6V0A2 ATP6V0A4 ATP6V0B ATP6V0C ATP6V0D1 ATP6V0D2 ATP6V0E1 ATP6V0E2 ATP6V1A ATP6V1B1 ATP6V1B2 ATP6V1C1 ATP6V1C2 ATP6V1D ATP6V1E1 ATP6V1E2 ATP6V1F ATP6V1G1 ATP6V1G2 ATP6V1G3 ATP6V1H BCS1L BEST1 BEST2 CACHD1 CACNA1A CACNA1B CACNA1C CACNA1D CACNA1E CACNA1F CACNA1G CACNA1H CACNA1I CACNA1S CACNA2D1 CACNA2D2 CACNA2D3 CACNA2D4 CACNB1 CACNB2 CACNB3 CACNB4 CACNG1 CACNG2 CACNG3 CACNG4 CACNG5 CACNG6 CACNG7 CACNG8 CALM1 CALM2 CALM3 CASQ2 CATSPER1 CATSPER2 CATSPER3 CATSPER4 CATSPERB CATSPERD CATSPERE CATSPERG CATSPERH CATSPERQ CATSPERT CATSPERZ CCDC51 CHP1 CHP2 CHRFAM7A CHRNA1 CHRNA10 CHRNA2 CHRNA3 CHRNA4 CHRNA5 CHRNA6 CHRNA7 CHRNA9 CHRNB1 CHRNB2 CHRNB3 CHRNB4 CHRND CHRNE CHRNG CLCN7 CLTRN CNGA1 CNGA2 CNGA3 CNGA4 CNGB1 CNGB3 CNIH2 CNIH3 CNTNAP2 COX4I1 COX4I2 COX5A COX5B COX6A1 COX6A2 COX6B1 COX6B2 COX6C COX7A1 COX7A2 COX7A2L COX7A2P2 COX7B COX7B2 COX7C COX8A COX8C COXFA4 CPT1C CTTN CYC1 DLG2 DLG4 DPP10 DPP6 EFCAB9 EPS8 FECH FKBP1A FKBP1B FXYD1 FXYD2 FXYD3 FXYD4 GABRA4 GABRB3 GABRG2 GLRA1 GLRA3 GLRB GRIA1 GRIA2 GRIA3 GRIA4 GRID1 GRID2 GRIK1 GRIK2 GRIK3 GRIK4 GRIK5 GRIN1 GRIN2A GRIN2B GRIN2C GRIN2D GRIN3A GRIN3B HCN1 HCN2 HCN3 HCN4 HSPA2 HTR3A HTR3B HTR3C HTR3D HTR3E KCNA1 KCNA10 KCNA2 KCNA3 KCNA4 KCNA5 KCNA6 KCNA7 KCNAB1 KCNAB2 KCNAB3 KCNB1 KCNB2 KCNC1 KCNC2 KCNC3 KCNC4 KCND1 KCND2 KCND3 KCNE1 KCNE2 KCNE3 KCNE4 KCNE5 KCNF1 KCNG1 KCNG2 KCNG3 KCNG4 KCNH1 KCNH2 KCNH4 KCNH5 KCNIP1 KCNIP2 KCNIP3 KCNIP4 KCNJ11 KCNJ13 KCNJ14 KCNJ16 KCNJ2 KCNJ3 KCNJ4 KCNJ5 KCNJ6 KCNJ8 KCNJ9 KCNK1 KCNK4 KCNK6 KCNMA1 KCNMB1 KCNMB2 KCNMB3 KCNMB4 KCNN1 KCNN4 KCNQ1 KCNQ2 KCNQ3 KCNQ4 KCNQ5 KCNS1 KCNS2 KCNS3 KCNV1 KCNV2 LRRC26 LRRC38 LRRC52 LRRC55 LRRC8A LRRC8B LRRC8C LRRC8D LRRC8E MCU MCUB MICU1 MICU2 MICU3 MPC2 MT-ATP6 MT-ATP8 MT-CO1 MT-CO2 MT-CO3 MT-CYB MT-ND1 MT-ND2 MT-ND3 MT-ND4 MT-ND4L MT-ND5 MT-ND6 NALCN NALF1 NDUFA1 NDUFA10 NDUFA11 NDUFA12 NDUFA13 NDUFA2 NDUFA3 NDUFA5 NDUFA6 NDUFA7 NDUFA8 NDUFA9 NDUFAB1 NDUFAF2 NDUFB1 NDUFB10 NDUFB11 NDUFB2 NDUFB3 NDUFB4 NDUFB5 NDUFB6 NDUFB7 NDUFB8 NDUFB9 NDUFC1 NDUFC2 NDUFC2-KCTD14 NDUFS1 NDUFS2 NDUFS3 NDUFS4 NDUFS5 NDUFS6 NDUFS7 NDUFS8 NDUFV1 NDUFV2 NDUFV3 NRN1 OLFM2 OLFM3 ORAI1 OSTM1 PDE4B PDE4D PDZK1IP1 PKD1 PKD1L1 PKD1L3 PKD2 PKD2L1 PLN PRKACA PTK2B PTPA RNASEK RYR1 RYR2 RYR3 S100A9 SACM1L SCN10A SCN11A SCN1A SCN1B SCN2A SCN2B SCN3A SCN3B SCN4A SCN4B SCN5A SCN7A SCN8A SCN9A SCNN1A SCNN1B SCNN1D SCNN1G SESTD1 SHISA6 SHISA8 SHISA9 SLC30A1 SLC30A10 SLC30A2 SLC30A3 SLC30A4 SLC30A5 SLC30A6 SLC30A7 SLC30A8 SLC3A1 SLC3A2 SLC5A2 SLC6A19 SLC7A10 SLC7A11 SLC7A5 SLC7A6 SLC7A7 SLC7A8 SLC7A9 SLC9A1 SLC9A3 SMDT1 SNAP25 SPAAR STAC3 STX1A STXBP5 TCIRG1 TESC TRPC1 TRPC3 TRPC4 TRPC5 TRPC6 TRPC7 TRPM4 TRPV5 TRPV6 UNC79 UNC80 UQCR10 UQCR11 UQCRB UQCRC1 UQCRC2 UQCRFS1 UQCRFS1P1 UQCRH UQCRHL UQCRQ VAMP2 VMA12 VMA22 VWC2 VWC2L ZACN
GO:0030133|transport vesicle GO cellular_component	propagated from HUMAN-uniprot.gaf.gz	gaf-date=2026-06-18 08:16	exclude_iea=False 30S PROTEASOME COMPLEX_HUMAN A8MWL6 ABCA12 ABCC8 ADRM1 AFTPH AMPH ANKRD27 ANP32E ANXA13 AP1AR AP1B1 AP1G1 AP1G2 AP1M1 AP1M2 AP1S1 AP1S2 AP1S3 AP2A1 AP2B1 AP2M1 AP3M2 AP3S1 AP3S2 AP4B1 APBA1 APH1B APOLD1 APP AQP2 ARCN1 AREG ARFGEF3 ARPC2 ATM ATP13A2 ATP2B1 ATP6AP1 ATP6AP2 ATP6V0A1 ATP6V0A4 ATP6V0C ATP6V0E2 ATP6V1A ATP6V1B1 ATP6V1B2 ATP6V1C1 ATP6V1D ATP6V1E1 ATP6V1F ATP6V1G1 ATP6V1G2 ATP6V1G3 ATP6V1H ATP7A AVP AZIN2 B2M BACE1 BCL2L1 BDNF BET1 BGN BIN1 BLOC1S3 BLOC1S5 BLOC1S6 BORCS5 BRSK1 BSN BTBD8 C1QTNF5 CA4 CACFD1 CADM1 CALM3 CAV2 CBARP CD55 CD59 CD74 CDK16 CEACAM1 CHGA CHP1 CIDEB CLBA1 CLCN3 CLN3 CLRN1 CLTA CLTB CLTC CLTCL1 CNIH1 CNIH2 CNIH3 CNST COPA COPB1 COPB2 COPE COPG1 COPG2 COPS4 COPS5 COPZ1 COPZ2 CPA3 CPE CPLX3 CRISPLD2 CTTNBP2 DBH DEFA4 DEFA5 DEFA6 DGKI DISC1 DLG2 DLG4 DMD DMXL2 DNAJC5 DNM1L DOC2A DPYSL3 DRD2 DTNBP1 DYSF ECE2 EDN1 EEF1AKMT4-ECE2 ERG28 EXOC3L1 EXOC4 FER1L5 FGFR3 FGFR4 FGFRL1 FOLR1 FURIN GABBR1 GABRA2 GALNT15 GIPC1 GNAS GOLGA5 GOLIM4 GOPC GOSR1 GOSR2 GPR151 GRIA1 GRIN1 GRIN2A HAP1 HCK HCRT HLA-A HLA-B HLA-C HLA-DPA1 HLA-DPB1 HLA-DQA1 HLA-DQA2 HLA-DQB1 HLA-DQB2 HLA-DRA HLA-DRB1 HLA-DRB3 HLA-DRB4 HLA-DRB5 HLA-E HLA-F HLA-G HLA-H ICA1 IGF1 IGF2R IL33 INS IQSEC1 ITPR1 ITPR2 ITPR3 KCNK9 KCNQ1 KDELR1 KDELR2 KDELR3 KIF1B KIRREL3 KLHL12 LAMP1 LAMP5 LAPTM5 LGI3 LMAN1 LRRK2 M6PR MAP6 MCFD2 MCTP1 MCTP2 MFF MME MT3 MTMR2 MYH10 MYH9 MYOF MYRIP NAPA NCALD NCSTN NDEL1 NGF NKD2 NMNAT2 NPTX1 NRGN NRSN1 NRSN2 NTF3 NTF4 NTS OPRD1 OPRK1 OTOF OVGP1 OXT PAM PARK7 PCSK1 PCSK2 PDCD6 PEF1 PENK PHAF1 PHF24 PICALM PICK1 PLEKHF2 PLIN3 PPFIA2 PPT1 PRG2 PRKN PRRT1 PRRT2 PSEN1 PSEN2 PSMA1 PSMA2 PSMA3 PSMA4 PSMA5 PSMA6 PSMA7 PSMB1 PSMB2 PSMB3 PSMB4 PSMB5 PSMB6 PSMB7 PSMC1 PSMC2 PSMC3 PSMC4 PSMC5 PSMC6 PSMD1 PSMD11 PSMD12 PSMD13 PSMD14 PSMD2 PSMD3 PSMD4 PSMD6 PSMD7 PSMD8 PTPRN PTPRN2 PTPRS RAB10 RAB11A RAB11B RAB11FIP5 RAB12 RAB13 RAB14 RAB1A RAB1B RAB1C RAB26 RAB27A RAB27B RAB3A RAB3B RAB3C RAB3D RAB5A RAB5B RAB5C RAB6A RAB8A RAB8B RAB9A RABAC1 RABEPK RAC1 RASSF9 RNF112 ROGDI RPH3A RPH3AL SAR1A SAR1B SCAMP1 SCAMP5 SCAP SCG3 SCGN SEC13 SEC16A SEC16B SEC22B SEC23A SEC23B SEC23IP SEC24A SEC24B SEC24C SEC24D SEC31A SEC31B SEM1 SEMA4C SEPTIN1 SEPTIN4 SEPTIN5 SEPTIN6 SEPTIN8 SFTA2 SLC17A5 SLC17A6 SLC17A7 SLC17A8 SLC17A9 SLC18A1 SLC18A2 SLC18A3 SLC18B1 SLC2A4 SLC2A8 SLC30A2 SLC30A3 SLC30A5 SLC30A8 SLC32A1 SLC35D3 SLC35F1 SLC35G2 SLC40A1 SLC4A8 SLC5A7 SLC6A17 SLC6A2 SLC6A9 SLC9B2 SNAP25 SNAP91 SNAPIN SNCA SNCAIP SNTB2 SORL1 SORT1 SPG21 SPRED2 SPRR2A SPX SREBF1 SREBF2 SSPN STEAP2 STON1 STON2 STX10 STX12 STX16 STX17 STX1A STX1A-SNAP25-VAMP21_HUMAN STX1A-SNAP25-VAMP2_HUMAN STX1B STX1B-SNAP25-VAMP1_HUMAN STX1B-SNAP25-VAMP2_HUMAN STX5 STX6 STX7 STXBP5 SURF4 SV2A SV2B SV2C SVOP SYN1 SYN2 SYN3 SYNDIG1 SYNGR1 SYNGR2 SYNGR3 SYNGR4 SYNPR SYNRG SYP SYPL1 SYPL2 SYT1 SYT10 SYT11 SYT12 SYT13 SYT15 SYT15B SYT17 SYT2 SYT3 SYT4 SYT5 SYT6 SYT7 SYT8 SYT9 SYTL1 SYTL2 SYTL3 SYTL4 SYTL5 TAFA4 TGFA TGOLN2 TH TMED10 TMED2 TMED3 TMED7 TMED9 TMEM163 TMEM168 TMEM184A TMEM187 TMEM230 TMEM30A TOR1A TPRG1L TRAPPC4 TRIM9 TRIP11 TSNARE1 UBE3A UNC13A UNC13B UNC13C UNC13D USO1 VAMP1 VAMP2 VAMP3 VAMP4 VAMP7 VGF VMA21 VPS45 VTI1A VTI1B WFS1 YIPF1 YIPF2 YIPF3 YKT6 ZNRF1
GO:0030658|transport vesicle membrane GO cellular_component	propagated from HUMAN-uniprot.gaf.gz	gaf-date=2026-06-18 08:16	exclude_iea=False ABCA12 ABCC8 AFTPH AMPH ANP32E AP1B1 AP1G1 AP1G2 AP1M1 AP1M2 AP1S1 AP1S2 AP1S3 AP2A1 AP2B1 AP4B1 AQP2 AREG ARFGEF3 ARPC2 ATM ATP2B1 ATP6AP1 ATP6AP2 ATP6V0A1 ATP6V0A4 ATP6V0C ATP6V0E2 ATP6V1B1 ATP6V1B2 ATP6V1C1 ATP6V1D ATP6V1E1 ATP6V1F ATP6V1G1 ATP6V1G2 ATP6V1G3 ATP6V1H B2M BCL2L1 BIN1 BORCS5 BSN BTBD8 CA4 CALM3 CBARP CD59 CD74 CEACAM1 CIDEB CLBA1 CLCN3 CLTA CLTB CLTC CLTCL1 CNIH1 CNIH2 CNIH3 CPE CPLX3 DBH DGKI DLG2 DMD DMXL2 DNAJC5 DNM1L DOC2A DRD2 DTNBP1 DYSF ECE2 EEF1AKMT4-ECE2 FER1L5 FOLR1 GABRA2 GOSR2 GPR151 GRIA1 HLA-A HLA-B HLA-C HLA-DPA1 HLA-DPB1 HLA-DQA1 HLA-DQA2 HLA-DQB1 HLA-DQB2 HLA-DRA HLA-DRB1 HLA-DRB3 HLA-DRB4 HLA-DRB5 HLA-E HLA-F HLA-G HLA-H ICA1 ITPR1 ITPR2 ITPR3 KIF1B KLHL12 LAMP5 LMAN1 LRRK2 MAP6 MCFD2 MCTP1 MCTP2 MYOF NCALD NRGN OPRD1 OPRK1 OTOF PAM PDCD6 PEF1 PHAF1 PHF24 PRKN PRRT1 PRRT2 PTPRN PTPRN2 PTPRS RAB11A RAB11B RAB11FIP5 RAB1A RAB26 RAB27B RAB3A RAB3B RAB5A RAB5B RAB5C RAC1 RASSF9 RPH3A RPH3AL SAR1A SAR1B SCAMP1 SCAMP5 SCAP SCG3 SCGN SEC13 SEC16A SEC16B SEC22B SEC23A SEC23B SEC23IP SEC24A SEC24B SEC24C SEC24D SEC31A SEC31B SEMA4C SEPTIN8 SLC17A5 SLC17A6 SLC17A7 SLC17A8 SLC17A9 SLC18A1 SLC18A2 SLC18A3 SLC18B1 SLC30A2 SLC30A3 SLC30A5 SLC30A8 SLC32A1 SLC35D3 SLC35F1 SLC35G2 SLC4A8 SLC5A7 SLC6A17 SLC6A2 SLC6A9 SLC9B2 SNAP25 SNAPIN SNCA SNTB2 SORL1 SPRED2 SREBF1 SREBF2 STX10 STX12 STX16 STX17 STX1A STX1A-SNAP25-VAMP21_HUMAN STX1A-SNAP25-VAMP2_HUMAN STX1B STX1B-SNAP25-VAMP1_HUMAN STX1B-SNAP25-VAMP2_HUMAN STX5 STX6 SV2A SV2B SV2C SVOP SYN1 SYN2 SYN3 SYNDIG1 SYNGR1 SYNGR2 SYNGR3 SYNPR SYNRG SYP SYPL1 SYPL2 SYT1 SYT10 SYT12 SYT13 SYT2 SYT3 SYT4 SYT5 SYT6 SYT7 SYT8 SYT9 SYTL4 TAFA4 TGFA TMED10 TMED2 TMED7 TMEM163 TMEM184A TMEM30A TPRG1L UNC13A UNC13B UNC13C USO1 VAMP1 VAMP2 VAMP7 VMA21 VTI1A VTI1B WFS1 ZNRF1
GO:1990351|transporter complex GO cellular_component	propagated from HUMAN-uniprot.gaf.gz	gaf-date=2026-06-18 08:16	exclude_iea=False ABCA2 ABCB10 ABCB6 ABCB7 ABCB8 ABCC8 ABCC9 ABCD4 ABCG5 ABCG8 ABHD12 ABHD6 ACE2 AKAP6 AKAP9 AMIGO1 ANO6 ASPH ATP10A ATP10B ATP10D ATP11A ATP11B ATP11C ATP12A ATP1A1 ATP1A2 ATP1A3 ATP1A4 ATP1B1 ATP1B2 ATP1B3 ATP1B4 ATP2A1 ATP2A2 ATP4B ATP5F1A ATP5F1B ATP5F1C ATP5F1D ATP5F1E ATP5F1EP2 ATP5MC1 ATP5MC2 ATP5MC3 ATP5ME ATP5MF ATP5MG ATP5MGL ATP5MJ ATP5MK ATP5PB ATP5PD ATP5PF ATP5PO ATP6AP1 ATP6AP2 ATP6V0A1 ATP6V0A2 ATP6V0A4 ATP6V0B ATP6V0C ATP6V0D1 ATP6V0D2 ATP6V0E1 ATP6V0E2 ATP6V1A ATP6V1B1 ATP6V1B2 ATP6V1C1 ATP6V1C2 ATP6V1D ATP6V1E1 ATP6V1E2 ATP6V1F ATP6V1G1 ATP6V1G2 ATP6V1G3 ATP6V1H ATP8A1 ATP8A2 ATP8B1 ATP8B2 ATP8B3 ATP8B4 BCS1L BEST1 BEST2 CACHD1 CACNA1A CACNA1B CACNA1C CACNA1D CACNA1E CACNA1F CACNA1G CACNA1H CACNA1I CACNA1S CACNA2D1 CACNA2D2 CACNA2D3 CACNA2D4 CACNB1 CACNB2 CACNB3 CACNB4 CACNG1 CACNG2 CACNG3 CACNG4 CACNG5 CACNG6 CACNG7 CACNG8 CALM1 CALM2 CALM3 CASQ2 CATSPER1 CATSPER2 CATSPER3 CATSPER4 CATSPERB CATSPERD CATSPERE CATSPERG CATSPERH CATSPERQ CATSPERT CATSPERZ CCDC51 CHP1 CHP2 CHRFAM7A CHRNA1 CHRNA10 CHRNA2 CHRNA3 CHRNA4 CHRNA5 CHRNA6 CHRNA7 CHRNA9 CHRNB1 CHRNB2 CHRNB3 CHRNB4 CHRND CHRNE CHRNG CLCN7 CLTRN CNGA1 CNGA2 CNGA3 CNGA4 CNGB1 CNGB3 CNIH2 CNIH3 CNTNAP2 COX4I1 COX4I2 COX5A COX5B COX6A1 COX6A2 COX6B1 COX6B2 COX6C COX7A1 COX7A2 COX7A2L COX7A2P2 COX7B COX7B2 COX7C COX8A COX8C COXFA4 CPT1C CTTN CYC1 DLG2 DLG4 DPP10 DPP6 EFCAB9 EPS8 ERGIC2 ERGIC3 FECH FKBP1A FKBP1B FXYD1 FXYD2 FXYD3 FXYD4 GABRA4 GABRB3 GABRG2 GLRA1 GLRA3 GLRB GRIA1 GRIA2 GRIA3 GRIA4 GRID1 GRID2 GRIK1 GRIK2 GRIK3 GRIK4 GRIK5 GRIN1 GRIN2A GRIN2B GRIN2C GRIN2D GRIN3A GRIN3B HCN1 HCN2 HCN3 HCN4 HSPA2 HTR3A HTR3B HTR3C HTR3D HTR3E KCNA1 KCNA10 KCNA2 KCNA3 KCNA4 KCNA5 KCNA6 KCNA7 KCNAB1 KCNAB2 KCNAB3 KCNB1 KCNB2 KCNC1 KCNC2 KCNC3 KCNC4 KCND1 KCND2 KCND3 KCNE1 KCNE2 KCNE3 KCNE4 KCNE5 KCNF1 KCNG1 KCNG2 KCNG3 KCNG4 KCNH1 KCNH2 KCNH4 KCNH5 KCNIP1 KCNIP2 KCNIP3 KCNIP4 KCNJ11 KCNJ13 KCNJ14 KCNJ16 KCNJ2 KCNJ3 KCNJ4 KCNJ5 KCNJ6 KCNJ8 KCNJ9 KCNK1 KCNK4 KCNK6 KCNMA1 KCNMB1 KCNMB2 KCNMB3 KCNMB4 KCNN1 KCNN4 KCNQ1 KCNQ2 KCNQ3 KCNQ4 KCNQ5 KCNS1 KCNS2 KCNS3 KCNV1 KCNV2 LRRC26 LRRC38 LRRC52 LRRC55 LRRC8A LRRC8B LRRC8C LRRC8D LRRC8E MCU MCUB MICU1 MICU2 MICU3 MPC2 MT-ATP6 MT-ATP8 MT-CO1 MT-CO2 MT-CO3 MT-CYB MT-ND1 MT-ND2 MT-ND3 MT-ND4 MT-ND4L MT-ND5 MT-ND6 NALCN NALF1 NDUFA1 NDUFA10 NDUFA11 NDUFA12 NDUFA13 NDUFA2 NDUFA3 NDUFA5 NDUFA6 NDUFA7 NDUFA8 NDUFA9 NDUFAB1 NDUFAF2 NDUFB1 NDUFB10 NDUFB11 NDUFB2 NDUFB3 NDUFB4 NDUFB5 NDUFB6 NDUFB7 NDUFB8 NDUFB9 NDUFC1 NDUFC2 NDUFC2-KCTD14 NDUFS1 NDUFS2 NDUFS3 NDUFS4 NDUFS5 NDUFS6 NDUFS7 NDUFS8 NDUFV1 NDUFV2 NDUFV3 NRN1 OLFM2 OLFM3 ORAI1 OSBPL10 OSBPL11 OSBPL5 OSBPL8 OSBPL9 OSTM1 PDE4B PDE4D PDZK1IP1 PEX13 PEX14 PKD1 PKD1L1 PKD1L3 PKD2 PKD2L1 PLN PRKACA PTK2B PTPA RNASEK RYR1 RYR2 RYR3 S100A9 SACM1L SCN10A SCN11A SCN1A SCN1B SCN2A SCN2B SCN3A SCN3B SCN4A SCN4B SCN5A SCN7A SCN8A SCN9A SCNN1A SCNN1B SCNN1D SCNN1G SESTD1 SHISA6 SHISA8 SHISA9 SLC2A1 SLC30A1 SLC30A10 SLC30A2 SLC30A3 SLC30A4 SLC30A5 SLC30A6 SLC30A7 SLC30A8 SLC3A1 SLC3A2 SLC5A2 SLC6A19 SLC7A10 SLC7A11 SLC7A5 SLC7A6 SLC7A7 SLC7A8 SLC7A9 SLC9A1 SLC9A3 SMDT1 SNAP25 SPAAR STAC3 STX1A STXBP5 TCIRG1 TESC TMEM30A TMEM30B TRPC1 TRPC3 TRPC4 TRPC5 TRPC6 TRPC7 TRPM4 TRPV5 TRPV6 UNC79 UNC80 UQCR10 UQCR11 UQCRB UQCRC1 UQCRC2 UQCRFS1 UQCRFS1P1 UQCRH UQCRHL UQCRQ VAMP2 VMA12 VMA22 VWC2 VWC2L ZACN
GO:0045239|tricarboxylic acid cycle heteromeric enzyme complex GO cellular_component	propagated from HUMAN-uniprot.gaf.gz	gaf-date=2026-06-18 08:16	exclude_iea=False ABHD11 BCKDK DLD DLST IDH3A IDH3B IDH3G KAT2A KGD4 OGDH OGDHL SUCLA2 SUCLG1 SUCLG2
GO:0034385|triglyceride-rich plasma lipoprotein particle GO cellular_component	propagated from HUMAN-uniprot.gaf.gz	gaf-date=2026-06-18 08:16	exclude_iea=False APOA1 APOA2 APOA4 APOA5 APOB APOC1 APOC2 APOC3 APOC4 APOE APOH APOL1 APOM APP PCYOX1 SELENOS
GO:0005861|troponin complex GO cellular_component	propagated from HUMAN-uniprot.gaf.gz	gaf-date=2026-06-18 08:16	exclude_iea=False PVALEF TNNC1 TNNC2 TNNI1 TNNI2 TNNI3 TNNT1 TNNT2 TNNT3
GO:0097422|tubular endosome GO cellular_component	propagated from HUMAN-uniprot.gaf.gz	gaf-date=2026-06-18 08:16	exclude_iea=False ANKRD27 SNX5 SNX6 VPS26A VPS35
GO:0002947|tumor necrosis factor receptor superfamily complex GO cellular_component	propagated from HUMAN-uniprot.gaf.gz	gaf-date=2026-06-18 08:16	exclude_iea=False BIRC2 BIRC3 LTA LTB LTBR RIPK1 TNF TNFRSF14 TNFRSF1A TNFRSF1B TNFSF14 TRADD TRAF2 TRAF5
GO:0110142|ubiquinone biosynthesis complex GO cellular_component	propagated from HUMAN-uniprot.gaf.gz	gaf-date=2026-06-18 08:16	exclude_iea=False COQ3 COQ4 COQ5 COQ6 COQ7 COQ9
GO:0031371|ubiquitin conjugating enzyme complex GO cellular_component	propagated from HUMAN-uniprot.gaf.gz	gaf-date=2026-06-18 08:16	exclude_iea=False RNF20 RNF40 STUB1 UBE2A UBE2B UBE2N UBE2U UBE2V1 UBE2V2
GO:0000151|ubiquitin ligase complex GO cellular_component	propagated from HUMAN-uniprot.gaf.gz	gaf-date=2026-06-18 08:16	exclude_iea=False ABTB1 AMBRA1 AMFR AMN1 ANAPC1 ANAPC10 ANAPC11 ANAPC13 ANAPC15 ANAPC16 ANAPC2 ANAPC4 ANAPC5 ANAPC7 ANKIB1 ANKRD9 APPBP2 ARIH1 ARIH2 ARMC5 ARMC8 ASB1 ASB11 ASB12 ASB15 ASB16 ASB18 ASB2 ASB4 ASB7 ASB9 AUTS2 BABAM2 BARD1 BCOR BCORL1 BMI1 BRAP BRCA1 BRCA2 BRCC3 BTRC BUB1B CACYBP CAND1 CBLL1 CBX2 CBX4 CBX6 CBX7 CBX8 CCIN CCNF CDC16 CDC20 CDC20B CDC23 CDC26 CDC27 CDKN1B CKS1B CKS2 COMMD1 COP1 CRBN CSNK2A1 CSNK2A2 CSNK2B CUL1 CUL2 CUL3 CUL4A CUL4B CUL5 CUL7 CUL9 DCAF1 DCAF10 DCAF11 DCAF12 DCAF12L1 DCAF12L2 DCAF13 DCAF15 DCAF16 DCAF17 DCAF4 DCAF4L1 DCAF4L2 DCAF5 DCAF6 DCAF7 DCAF8 DCAF8L1 DCAF8L2 DCUN1D1 DDA1 DDB1 DDB2 DEPDC5 DET1 DMAC2 DTL DYRK2 E2F6 ELOB ELOC ENC1 ERCC8 ERLEC1 FAM8A1 FBH1 FBXL12 FBXL13 FBXL14 FBXL15 FBXL16 FBXL17 FBXL19 FBXL2 FBXL20 FBXL21P FBXL3 FBXL4 FBXL5 FBXL6 FBXL7 FBXL8 FBXO10 FBXO11 FBXO15 FBXO16 FBXO17 FBXO2 FBXO21 FBXO22 FBXO24 FBXO25 FBXO27 FBXO28 FBXO3 FBXO30 FBXO31 FBXO32 FBXO33 FBXO34 FBXO36 FBXO38 FBXO39 FBXO4 FBXO40 FBXO41 FBXO42 FBXO43 FBXO44 FBXO45 FBXO46 FBXO47 FBXO48 FBXO5 FBXO6 FBXO7 FBXO8 FBXO9 FBXW10 FBXW11 FBXW12 FBXW2 FBXW4 FBXW5 FBXW7 FBXW8 FBXW9 FEM1A FEM1B FEM1C FZR1 GAN GID4 GID8 GLMN GPR37 HDAC6 HERPUD1 IKBKG IPP IVNS1ABP KBTBD12 KBTBD13 KBTBD2 KBTBD3 KBTBD4 KBTBD6 KBTBD7 KBTBD8 KCMF1 KCTD10 KCTD13 KCTD17 KCTD2 KCTD5 KDM2B KEAP1 KLHDC1 KLHDC10 KLHDC2 KLHDC3 KLHL1 KLHL10 KLHL11 KLHL12 KLHL13 KLHL14 KLHL15 KLHL17 KLHL18 KLHL2 KLHL20 KLHL21 KLHL22 KLHL23 KLHL24 KLHL25 KLHL26 KLHL28 KLHL29 KLHL3 KLHL30 KLHL31 KLHL32 KLHL34 KLHL35 KLHL36 KLHL38 KLHL4 KLHL40 KLHL41 KLHL42 KLHL5 KLHL6 KLHL7 KLHL8 KLHL9 L3MBTL2 LMO7 LRR1 LRRC41 LRRC58 LRRC75A LZTR1 MAD2L2 MAEA MARCHF6 MAVS MAX MED1 MED10 MED11 MED12 MED17 MED21 MED30 MED31 MED7 MED8 MEGF8 MGA MIB2 MKLN1 MYCBP2 NCCRP1 NEDD4 OS9 OTULIN PCGF1 PCGF2 PCGF3 PCGF5 PCGF6 PCMTD1 PDCD6 PEF1 PEX10 PEX12 PEX2 PHC1 PHC2 PHC3 PHIP PLAA PRAME PRAMEF1 PRAMEF10 PRAMEF11 PRAMEF12 PRAMEF13 PRAMEF14 PRAMEF15 PRAMEF17 PRAMEF18 PRAMEF19 PRAMEF2 PRAMEF20 PRAMEF22 PRAMEF25 PRAMEF26 PRAMEF27 PRAMEF33 PRAMEF4 PRAMEF5 PRAMEF6 PRAMEF7 PRAMEF8 PRAMEF9 PRKN RAB40A RAB40C RAD18 RAD51 RANBP10 RANBP9 RBCK1 RBX1 RCHY1 RHOBTB2 RING1 RMND5A RMND5B RNF11 RNF123 RNF14 RNF144A RNF144B RNF168 RNF19A RNF19B RNF2 RNF20 RNF217 RNF31 RNF40 RNF7 RNF8 RYBP SAMD11 SAMD7 SEL1L SHARPIN SKP1 SKP2 SMURF2 SOCS2 SOCS7 SPOP SPOPL SPSB1 SPSB2 SPSB3 SPSB4 STUB1 SUGT1 SYVN1 TFDP1 TIFA TMEM183A TMEM183BP TNFAIP1 TOPORS TRAF2 TRAF3 TRAF6 TRAF7 TRIM21 TRIM27 TRPC4AP TSPAN17 UBAC1 UBE2A UBE2B UBE2C UBE2E1 UBE2J1 UBE2J2 UBE2L3 UBE2N UBE2S UBE2U UBE2V1 UBE3D UBE4A UBE4B UBR1 UBR2 UBR3 UBR4 UBXN8 USP33 USP47 USP7 VCP VHL WDR26 WDR77 WDTC1 WWP2 YAF2 YPEL5 ZER1 ZSWIM4 ZSWIM5 ZSWIM6 ZSWIM8 ZYG11A ZYG11B
GO:0016461|unconventional myosin complex GO cellular_component	propagated from HUMAN-uniprot.gaf.gz	gaf-date=2026-06-18 08:16	exclude_iea=False DYNLL2 MYL6 MYL6B MYO18B MYO1C MYO1F MYO6 MYO9A
GO:1990246|uniplex complex GO cellular_component	propagated from HUMAN-uniprot.gaf.gz	gaf-date=2026-06-18 08:16	exclude_iea=False MCU MCUB MICU1 MICU2 MICU3 SMDT1
GO:0001931|uropod GO cellular_component	propagated from HUMAN-uniprot.gaf.gz	gaf-date=2026-06-18 08:16	exclude_iea=False BST1 DNM2 EZR FLOT1 FLOT2 ICAM2 ICAM5 MSN MYH9 PIP5K1B PIP5K1C PSTPIP1 SCIMP SELPLG SPN
GO:0005775|vacuolar lumen GO cellular_component	propagated from HUMAN-uniprot.gaf.gz	gaf-date=2026-06-18 08:16	exclude_iea=False ACAN ACLY ACP2 ACTR10 ACTR2 ADA2 AGA AGRN ANXA2 APOB ARG1 ARHGAP45 ARSA ARSB ASAH1 ATP13A2 AZU1 BCAN BGN BPI C3 C6ORF120 CAP1 CBLIF CCT2 CCT8 CD1E CD74 CHID1 CLN5 CPPED1 CREG1 CSF3 CSPG4 CSPG5 CTSA CTSB CTSC CTSD CTSF CTSG CTSK CTSL CTSS CTSV CUBN CYB5R3 DAPK2 DCN DEFA1 DEFA3 DNAJC3 DPP7 DSN1 DYNC1H1 ELANE EPDR1 FABP5 FAF2 FASLG FMOD FRK FTL FUCA1 FUCA2 GAA GALC GALNS GBA1 GC GCA GDI2 GGH GLA GLB1 GM2A GNS GPC1 GPC2 GPC3 GPC4 GPC5 GPC6 GRN GUSB GYG1 GZMB HEBP2 HEXA HEXA-HEXA_HUMAN HEXA-HEXB_HUMAN HEXB HEXB-HEXB_HUMAN HGSNAT HPSE HRNR HSP90AA1 HSPA8 HSPG2 HYAL1 HYAL4 IDS IDUA IFI30 IMPDH1 IST1 KERA LAMP2 LGMN LIPA LUM LYZ MAN2B1 MAN2B2 MANBA MAPK1 MNDA MPO NAAA NAGLU NAPRT NCAN NEU1 NEU4 NHLRC3 NPC2 NSG1 NSG2 OGN OMD ORM2 PA2G4 PADI2 PDGFRB PLAC8 PLBD2 PLD3 PPT1 PPT2 PRDX6 PRELP PRF1 PRKCD PRSS2 PRSS57 PRTN3 PSAP PSMD1 PTGES2 PYCARD PYGB RETN RNASE2 RNASE3 RNASET2 S100A7 SCARB2 SDC1 SDC2 SDC3 SDC4 SDCBP SERPINA3 SERPINB13 SERPINB3 SGSH SMPD1 SNRNP70 SPACA7 STK11IP TCN2 TOLLIP TPP1 TRAPPC1 TTR TUBB TUBB4B TXNDC5 UNC13D VAT1 VCAN VCP
GO:0005774|vacuolar membrane GO cellular_component	propagated from HUMAN-uniprot.gaf.gz	gaf-date=2026-06-18 08:16	exclude_iea=False ABCA13 ABCA2 ABCA3 ABCA5 ABCB6 ABCB9 ABCC10 ABCC11 ABCD1 ABCD4 ABHD6 ACP2 ACP3 AHNAK ANKFY1 ANPEP ANXA2 ANXA6 AP1A_S1A_HUMAN AP1A_S1B_HUMAN AP1A_S1C_HUMAN AP1B1 AP1G1 AP1M1 AP1M2 AP1S1 AP1S2 AP1S3 AP2A1 AP2A2 AP2B1 AP2M1 AP2S1 AP3B1 AP3D1 AP3M1 AP5B1 AP5M1 AP5S1 ARF1 ARF5 ARF6 ARL8A ARL8B ARRB1 ATG12 ATG14 ATG16L1 ATG4B ATP10B ATP11A ATP11B ATP11C ATP13A2 ATP1A1 ATP1B1 ATP6AP1 ATP6AP2 ATP6V0A1 ATP6V0A2 ATP6V0A4 ATP6V0B ATP6V0C ATP6V0D1 ATP6V0D2 ATP6V0E1 ATP6V0E2 ATP6V1A ATP6V1B1 ATP6V1B2 ATP6V1C1 ATP6V1C2 ATP6V1D ATP6V1E1 ATP6V1E2 ATP6V1F ATP6V1G1 ATP6V1G2 ATP6V1G3 ATP6V1H ATP8A1 ATRAID ATXN3 AZU1 B2M B4GALT1 BLOC1S1 BLOC1S2 BORCS5 BORCS6 BORCS7 BORCS8 BORC_HUMAN BRI3 BST2 C3AR1 CALCOCO2 CCZ1 CCZ1B CD164 CD1B CD1D CD63 CD68 CD74 CDH1 CDIP1 CEACAM6 CEACAM8 CFTR CHMP1A CHMP1B CHMP2A CHMP2B CHMP3 CHMP4A CHMP4B CHMP4BP1 CHMP4C CHMP5 CHMP6 CHMP7 CKAP4 CLCN3 CLCN4 CLCN5 CLCN6 CLCN7 CLCN7-OSTM1_HUMAN CLEC10A CLEC16A CLN3 CLN5 CLTA CLTC CMTM6 COL6A1 CP CPNE1 CPNE3 CSF3R CTNS CTSA CTSD CUBN CYB561A3 DAB2 DAGLB DDOST DEPDC5 DEPTOR DNAJC13 DNAJC5 DPP4 DRAM1 DRAM2 DTX3L ECE1 EEF1A1 EEF1A2 EGF ELAPOR1 ENPEP ENPP1 ENTPD4 ESCRT-III_HUMAN EVA1A FCMR FFAR4 FIG4 FLCN FLOT1 FNIP1 FNIP2 FPR1 GAA GABARAP GABARAPL1 GABARAPL2 GABARAPL3 GATOR1_HUMAN GBA1 GBA1-SCARB2_HUMAN GDAP2 GFAP GIMAP5 GLIPR1 GLMP GNA11 GNAI1 GNAI3 GNAQ GNB1 GNB2 GNB4 GOPC GPLD1 GPR137 GPR137B GPR137C GPR143 GPR155 GRN HAVCR1 HGSNAT HLA-DMA HLA-DMB HLA-DOA HLA-DOB HLA-DPA1 HLA-DPB1 HLA-DQA1 HLA-DQA2 HLA-DQB1 HLA-DQB2 HLA-DRA HLA-DRB1 HLA-DRB3 HLA-DRB4 HLA-DRB5 HLA-F HLA-H HPS4 HPS6 HPSE HSPA8 IFITM1 IFITM2 IFITM3 IRAG2 IRGM ITFG2 ITM2C JMY KCNK6 KICS2 KICSTOR_HUMAN KIF5B KLC2 KPTN KXD1 LAMP1 LAMP2 LAMP3 LAMP5 LAMTOR1 LAMTOR12345_HUMAN LAMTOR2 LAMTOR3 LAMTOR4 LAMTOR5 LAPTM4A LAPTM4B LAPTM5 LDLR LITAF LITAFD LMBRD1 LNPEP LPCAT1 LRBA LRP1 LRP2 LRRC8A LRRC8E LYN M6PR MAGT1 MANBA MAP1LC3A MAP1LC3B MAP1LC3B2 MAP1LC3C MAPKAP1 MARCHF1 MARCHF2 MARCHF8 MARCHF9 MCOLN1 MCOLN2 MCOLN3 MEAK7 MFSD1 MFSD12 MFSD8 MGST1 MINAR2 MIOS MITF MLST8 MMD MPEG1 MREG MROH1 MTMR2 MTOR MYL11 MYO6 MYO7A NAPG NCSTN NDUFC2 NEU1 NEU3 NFAM1 NKG7 NPC1 NPRL2 NPRL3 NSF OCA2 OCLN OSBPL10 OSBPL11 OSBPL9 OSBPL9-OSBPL10_HUMAN OSBPL9-OSBPL11_HUMAN OSTM1 P2RX4 PCSK9 PGAP6 PI4K2A PIGR PIKFYVE PIP4P1 PIP4P2 PLA2G4E PLAAT3 PLD1 PLEKHF1 PLEKHM1 PLEKHM2 PPT1 PRCP PRKD1 PRMT1 PSAP PSEN1 PSEN2 RAB12 RAB14 RAB24 RAB2A RAB2B RAB30 RAB37 RAB39A RAB39B RAB3D RAB44 RAB5C RAB7A RAP1B RB1CC1 RDH14 RHEB RICTOR RILP RMC1 RNASEK RNF13 RNF152 RNF167 RNF183 RPTOR RRAGA RRAGB RRAGC RRAGD RUBCNL SAR1A SAR1B SBF2 SCARB1 SCARB2 SEC13 SEC22B SEH1L SESN2 SH3GLB1 SIDT2 SLC11A1 SLC11A2 SLC12A4 SLC12A9 SLC15A3 SLC15A4 SLC15A4-TASL_HUMAN SLC17A5 SLC17A9 SLC22A17 SLC26A11 SLC29A3 SLC2A6 SLC2A8 SLC30A10 SLC30A2 SLC30A3 SLC30A4 SLC31A2 SLC35F6 SLC36A1 SLC36A2 SLC36A3 SLC36A4 SLC37A3 SLC38A7 SLC38A9 SLC39A14 SLC39A8 SLC3A1 SLC3A2 SLC44A2 SLC45A1 SLC46A3 SLC48A1 SLC49A4 SLC66A1 SLC66A1LP SLC7A11 SLC7A14 SLC7A5 SLCO4C1 SNAP29 SNAP47 SNAPIN SNX14 SORT1 SPAAR SPAG9 SPG11 SPHK2 SPNS1 SPPL2A SPPL2B SPPL2C STARD3 STARD3NL STING1 STK11IP STOM STX17 STX17-SNAP29-VAMP7_HUMAN STX17-SNAP29-VAMP8_HUMAN STX17-SNAP29-YKT6_HUMAN STX17-SNAP47-VAMP7_HUMAN STX17-SNAP47-VAMP8_HUMAN STX4 STX4-SNAP29-SEC22B_HUMAN STX7 STXBP2 SURF4 SVIP SYNGR1 SYT11 SYT7 SZT2 TAB2 TASL TBC1D7 TCIRG1 TECPR1 TEX264 TFE3 TFEB TLR3 TLR7 TLR8 TLR9 TM4SF19 TM4SF5 TM6SF1 TM9SF1 TMBIM1 TMEM106A TMEM106B TMEM138 TMEM150B TMEM150C TMEM163 TMEM165 TMEM175 TMEM179B TMEM192 TMEM203 TMEM30A TMEM44 TMEM45B TMEM59 TMEM63A TMEM63B TMEM63C TMEM74 TMEM79 TMEM9 TMEM9B TOM1 TPCN1 TPCN2 TRAF3IP3 TRIM23 TRPM2 TSC1 TSC2 TSPAN1 UBA1 UBA52 UBXN6 ULK1 UVRAG VAC14 VAMP7 VAMP8 VAPA VASN VATPASE_ATP6V0A3_HUMAN VLDLR VMA12 VMA22 VMP1 VNN1 VOPP1 VPS11 VPS13A VPS13B VPS13C VPS16 VPS18 VPS33A VPS33B VPS35 VPS39 VPS41 VPS4A VTI1B WDFY3 WDR11 WDR24 WDR41 WDR59 WDR81 WIPI1 WIPI2 YKT6 YWHAB ZFYVE26 ZNRF2 ZNT2-ZNT10_HUMAN ZNT2-ZNT4_HUMAN ZNT2_HUMAN-1 ZNT3-ZNT10_HUMAN ZNT4-ZNT10_HUMAN
GO:0016471|vacuolar proton-transporting V-type ATPase complex GO cellular_component	propagated from HUMAN-uniprot.gaf.gz	gaf-date=2026-06-18 08:16	exclude_iea=False ATP6AP1 ATP6AP2 ATP6V0A1 ATP6V0A2 ATP6V0A4 ATP6V0B ATP6V0C ATP6V0D1 ATP6V0D2 ATP6V0E1 ATP6V0E2 ATP6V1A ATP6V1B1 ATP6V1B2 ATP6V1C1 ATP6V1C2 ATP6V1D ATP6V1E1 ATP6V1E2 ATP6V1F ATP6V1G1 ATP6V1G2 ATP6V1G3 ATP6V1H RNASEK SPAAR TCIRG1 VMA12 VMA22
GO:0000220|vacuolar proton-transporting V-type ATPase, V0 domain GO cellular_component	propagated from HUMAN-uniprot.gaf.gz	gaf-date=2026-06-18 08:16	exclude_iea=False ATP6AP2 ATP6V0A1 ATP6V0A2 ATP6V0A4 ATP6V0B ATP6V0C ATP6V0D1 ATP6V0E1 ATP6V0E2 RNASEK TCIRG1
GO:0000221|vacuolar proton-transporting V-type ATPase, V1 domain GO cellular_component	propagated from HUMAN-uniprot.gaf.gz	gaf-date=2026-06-18 08:16	exclude_iea=False ATP6V1A ATP6V1B1 ATP6V1B2 ATP6V1C1 ATP6V1C2 ATP6V1D ATP6V1E1 ATP6V1E2 ATP6V1F ATP6V1G1 ATP6V1G2 ATP6V1G3 ATP6V1H
GO:0005773|vacuole GO cellular_component	propagated from HUMAN-uniprot.gaf.gz	gaf-date=2026-06-18 08:16	exclude_iea=False ABCA13 ABCA2 ABCA3 ABCA5 ABCB6 ABCB9 ABCC10 ABCC11 ABCD1 ABCD4 ABETA-42-OLIGOMER_HUMAN ABHD6 ACAN ACE ACLY ACP2 ACP3 ACP4 ACP5 ACR ACTR10 ACTR2 ADA ADA2 ADAM8 ADRB2 AGA AGRN AHNAK AKR1B10 AMBRA1 ANK2 ANK3 ANKFY1 ANKRD27 ANPEP ANXA11 ANXA2 ANXA6 AP1A_S1A_HUMAN AP1A_S1B_HUMAN AP1A_S1C_HUMAN AP1B1 AP1G1 AP1M1 AP1M2 AP1S1 AP1S2 AP1S3 AP2A1 AP2A2 AP2B1 AP2M1 AP2S1 AP3B1 AP3D1 AP3M1 AP5-SPG11-SPG15_HUMAN AP5B1 AP5M1 AP5S1 AP5Z1 APOB APP ARF1 ARF5 ARF6 ARG1 ARHGAP45 ARL8A ARL8B ARRB1 ARRDC3 ARSA ARSB ARSD ARSG ARSK ASAH1 ATG12 ATG13 ATG14 ATG16L1 ATG4B ATG5 ATG7 ATG9A ATG9B ATP10B ATP11A ATP11B ATP11C ATP13A2 ATP1A1 ATP1B1 ATP6AP1 ATP6AP2 ATP6V0A1 ATP6V0A2 ATP6V0A4 ATP6V0B ATP6V0C ATP6V0D1 ATP6V0D2 ATP6V0E1 ATP6V0E2 ATP6V1A ATP6V1B1 ATP6V1B2 ATP6V1C1 ATP6V1C2 ATP6V1D ATP6V1E1 ATP6V1E2 ATP6V1F ATP6V1G1 ATP6V1G2 ATP6V1G3 ATP6V1H ATP8A1 ATRAID ATXN3 AUP1 AZU1 B2M B4GALT1 BACE1 BBC3 BCAN BCL10 BECN1 BGN BLOC1S1 BLOC1S2 BORCS5 BORCS6 BORCS7 BORCS8 BORC_HUMAN BPI BRI3 BST2 C3 C3AR1 C6ORF120 C9ORF72 CALCOCO2 CALCRL CALR CAP1 CAPN1 CAPN2 CBLIF CCT2 CCT8 CCZ1 CCZ1B CD164 CD1B CD1C CD1D CD1E CD34 CD63 CD68 CD74 CDC42 CDH1 CDIP1 CEACAM6 CEACAM8 CFTR CHID1 CHIT1 CHMP1A CHMP1B CHMP2A CHMP2B CHMP3 CHMP4A CHMP4B CHMP4BP1 CHMP4C CHMP5 CHMP6 CHMP7 CKAP4 CLCN3 CLCN4 CLCN5 CLCN6 CLCN7 CLCN7-OSTM1_HUMAN CLEC10A CLEC16A CLN3 CLN5 CLNK CLTA CLTC CMTM6 COL6A1 CP CPA2 CPNE1 CPNE3 CPPED1 CPQ CREG1 CRHBP CRYAB CSF3 CSF3R CSPG4 CSPG5 CST7 CTBS CTNS CTSA CTSB CTSC CTSD CTSF CTSG CTSH CTSK CTSL CTSO CTSS CTSV CTSW CTSZ CUBN CXCR2 CXCR4 CYB561A3 CYB5R3 CYLC1 DAB2 DAGLB DAPK2 DBNDD2 DCN DDOST DEFA1 DEFA3 DEFA4 DEPDC5 DEPTOR DLD DNAJC13 DNAJC3 DNAJC5 DNASE2 DNASE2B DOC2A DOP1A DOP1A-MON2_HUMAN DPP4 DPP7 DRAM1 DRAM2 DSN1 DTX3L DYNC1H1 ECE1 EEF1A1 EEF1A2 EGF ELANE ELAPOR1 ENPEP ENPP1 ENTPD4 EPDR1 EPG5 ESCRT-III_HUMAN EVA1A FABP5 FAF2 FASLG FCMR FFAR4 FIG4 FLCN FLOT1 FMOD FNBP1 FNIP1 FNIP2 FPR1 FRK FTH1 FTL FTL-FTH1-NCOA4_HUMAN FUCA1 FUCA2 FYCO1 GAA GABARAP GABARAPL1 GABARAPL2 GABARAPL3 GALC GALNS GATOR1_HUMAN GBA1 GBA1-SCARB2_HUMAN GC GCA GDAP2 GDI2 GFAP GGA3 GGH GIMAP5 GLA GLB1 GLIPR1 GLMP GM2A GNA11 GNAI1 GNAI3 GNAQ GNB1 GNB2 GNB4 GNLY GNPTAB GNPTG GNS GOPC GPC1 GPC2 GPC3 GPC4 GPC5 GPC6 GPLD1 GPR137 GPR137B GPR137C GPR143 GPR155 GRAMD1A GRIN2B GRN GUSB GYG1 GZMA GZMB GZMH HAP1 HAS2 HAVCR1 HCK HEBP2 HEXA HEXA-HEXA_HUMAN HEXA-HEXB_HUMAN HEXB HEXB-HEXB_HUMAN HGSNAT HLA-DMA HLA-DMB HLA-DOA HLA-DOB HLA-DPA1 HLA-DPB1 HLA-DQA1 HLA-DQA2 HLA-DQB1 HLA-DQB2 HLA-DRA HLA-DRB1 HLA-DRB3 HLA-DRB4 HLA-DRB5 HLA-F HLA-H HPS1 HPS4 HPS6 HPSE HPSE_HUMAN-1 HRNR HSP90AA1 HSPA8 HSPG2 HTT HYAL1 HYAL2 HYAL3 HYAL4 IDS IDUA IFI30 IFITM1 IFITM2 IFITM3 IFNAR1 IL1B IL4I1 IMPDH1 INSR IRAG2 IRGM IRGQ IST1 ITFG2 ITM2C JMY KCMF1 KCNE1 KCNE2 KCNK6 KCNQ1 KERA KICS2 KICSTOR_HUMAN KIF5B KLC2 KLHL22 KPTN KXD1 LAMP1 LAMP2 LAMP3 LAMP5 LAMTOR1 LAMTOR12345_HUMAN LAMTOR2 LAMTOR3 LAMTOR4 LAMTOR5 LAPTM4A LAPTM4B LAPTM5 LARS1 LDLR LGMN LIPA LITAF LITAFD LMBRD1 LNPEP LPCAT1 LRBA LRP1 LRP2 LRRC8A LRRC8E LRRK2 LUM LYN LYST LYZ M6PR MAGT1 MAN2B1 MAN2B2 MANBA MAP1LC3A MAP1LC3B MAP1LC3B2 MAP1LC3C MAPK1 MAPK15 MAPKAP1 MARCHF1 MARCHF2 MARCHF3 MARCHF8 MARCHF9 MCOLN1 MCOLN2 MCOLN3 MCRS1 MEAK7 MEFV MFSD1 MFSD12 MFSD2A MFSD8 MGST1 MINAR2 MIOS MITF MLC1 MLST8 MMD MNDA MON2 MPEG1 MPO MREG MROH1 MST1R MTMR2 MTOR MYL11 MYO5A MYO6 MYO7A NAAA NAGA NAGLU NAPG NAPRT NAPSA NBR1 NCAN NCF1 NCF2 NCF4 NCOA4 NCSTN NDUFC2 NEU1 NEU2 NEU3 NEU4 NFAM1 NHLRC3 NKG7 NPC1 NPC2 NPPA NPRL2 NPRL3 NRBF2 NSF NSG1 NSG2 OCA2 OCIAD1 OCIAD2 OCLN OCRL OGN OMD OPTN ORM2 OSBPL10 OSBPL11 OSBPL7 OSBPL9 OSBPL9-OSBPL10_HUMAN OSBPL9-OSBPL11_HUMAN OSTM1 P2RX4 PA2G4 PADI2 PCSK9 PCYOX1 PDE1C PDGFRB PEG3 PGAP6 PI4K2A PIGR PIK3C3 PIK3R4 PIKFYVE PIP4K2A PIP4K2B PIP4K2C PIP4P1 PIP4P2 PLA2G10 PLA2G15 PLA2G4E PLA2G5 PLAAT1 PLAAT3 PLAC8 PLBD1 PLBD2 PLD1 PLD3 PLD4 PLEKHF1 PLEKHM1 PLEKHM2 POFUT3 PPT1 PPT2 PRCP PRDX6 PRELP PRF1 PRKCD PRKD1 PRMT1 PRSS16 PRSS2 PRSS57 PRTN3 PSAP PSAPL1 PSEN1 PSEN2 PSMD1 PTGES2 PYCARD PYGB RAB10 RAB12 RAB14 RAB23 RAB24 RAB27A RAB29 RAB2A RAB2B RAB30 RAB37 RAB38 RAB39A RAB39B RAB3A RAB3D RAB3GAP2 RAB44 RAB5C RAB7A RAB7B RAB8A RAB9A RAB9B RAMP2 RAMP3 RAP1B RAP2A RASEF RB1CC1 RDH14 RETN RHEB RICTOR RILP RMC1 RNASE2 RNASE3 RNASE6 RNASEK RNASET2 RNF13 RNF152 RNF167 RNF183 RNF19B ROGDI RPS6KC1 RPTOR RRAGA RRAGB RRAGC RRAGD RUBCN RUBCNL RUFY3 RUFY4 S100A7 SAR1A SAR1B SBF2 SCARB1 SCARB2 SDC1 SDC2 SDC3 SDC4 SDCBP SEC13 SEC22B SEH1L SERPINA3 SERPINB1 SERPINB13 SERPINB3 SESN2 SFTPB SGSH SH3GLB1 SHKBP1 SIAE SIDT1 SIDT2 SLC11A1 SLC11A2 SLC12A4 SLC12A9 SLC15A3 SLC15A4 SLC15A4-TASL_HUMAN SLC17A5 SLC17A9 SLC22A17 SLC26A11 SLC29A3 SLC2A6 SLC2A8 SLC30A10 SLC30A2 SLC30A3 SLC30A4 SLC31A2 SLC35F6 SLC36A1 SLC36A2 SLC36A3 SLC36A4 SLC37A3 SLC38A7 SLC38A9 SLC39A14 SLC39A8 SLC3A1 SLC3A2 SLC44A2 SLC45A1 SLC46A3 SLC48A1 SLC49A4 SLC66A1 SLC66A1LP SLC7A11 SLC7A14 SLC7A5 SLCO2A1 SLCO4C1 SMPD1 SMURF1 SMURF2 SNAP23 SNAP29 SNAP47 SNAPIN SNCA SNRNP70 SNX1 SNX14 SNX16 SNX6 SOD1 SORL1 SORT1 SPAAR SPACA3 SPACA7 SPAG9 SPG11 SPG11_SPG15_HUMAN SPHK2 SPNS1 SPPL2A SPPL2B SPPL2C SQSTM1 SRC SRGN STARD3 STARD3NL STING1 STK11IP STOM STS STX17 STX17-SNAP29-VAMP7_HUMAN STX17-SNAP29-VAMP8_HUMAN STX17-SNAP29-YKT6_HUMAN STX17-SNAP47-VAMP7_HUMAN STX17-SNAP47-VAMP8_HUMAN STX3 STX4 STX4-SNAP29-SEC22B_HUMAN STX7 STXBP2 SULT1C2 SURF4 SVIP SYNGR1 SYT11 SYT7 SZT2 TAB2 TASL TAX1BP1 TBC1D12 TBC1D14 TBC1D17 TBC1D25 TBC1D5 TBC1D7 TCIRG1 TCN2 TECPR1 TEX264 TFE3 TFEB TFRC TIAL1 TICAM1 TINAG TINAGL1 TLR3 TLR7 TLR8 TLR9 TM4SF19 TM4SF5 TM6SF1 TM9SF1 TMBIM1 TMEM106A TMEM106B TMEM138 TMEM150B TMEM150C TMEM163 TMEM165 TMEM175 TMEM179B TMEM192 TMEM203 TMEM230 TMEM25 TMEM30A TMEM44 TMEM45B TMEM59 TMEM63A TMEM63B TMEM63C TMEM74 TMEM79 TMEM9 TMEM97 TMEM9B TNFAIP3 TNFAIP8L2 TOLLIP TOM1 TOM1L1 TP53INP1 TP53INP2 TPCN1 TPCN2 TPP1 TRAF3IP3 TRAPPC1 TRIM17 TRIM21 TRIM23 TRIM29 TRIM32 TRIP10 TRPM2 TRPV3 TSC1 TSC2 TSPAN1 TTR TUBB TUBB4B TXNDC5 TYR UBA1 UBA52 UBE2A UBQLN1 UBQLN2 UBQLN4 UBXN6 ULK1 ULK2 ULK3 UNC13D UNC93B1 USP4 USP5 USP6 UVRAG VAC14 VAMP4 VAMP7 VAMP8 VAPA VASN VAT1 VATPASE_ATP6V0A3_HUMAN VCAN VCP VLDLR VMA12 VMA21 VMA22 VMP1 VNN1 VOPP1 VPS11 VPS13A VPS13B VPS13C VPS16 VPS18 VPS26A VPS33A VPS33B VPS35 VPS36 VPS39 VPS41 VPS4A VTI1A VTI1B WASH2P WASH3P WASHC1 WDFY3 WDR11 WDR24 WDR41 WDR45B WDR48 WDR59 WDR81 WDR83 WIPI1 WIPI2 WWOX YKT6 YWHAB ZC3HAV1 ZFYVE1 ZFYVE26 ZNRF1 ZNRF2 ZNT2-ZNT10_HUMAN ZNT2-ZNT4_HUMAN ZNT2_HUMAN-1 ZNT3-ZNT10_HUMAN ZNT4-ZNT10_HUMAN
GO:0043196|varicosity GO cellular_component	propagated from HUMAN-uniprot.gaf.gz	gaf-date=2026-06-18 08:16	exclude_iea=False BIN1 CRHBP DAGLA MAP1B SLITRK1 UCN UCN3
GO:0034361|very-low-density lipoprotein particle GO cellular_component	propagated from HUMAN-uniprot.gaf.gz	gaf-date=2026-06-18 08:16	exclude_iea=False APOA1 APOA2 APOA4 APOA5 APOB APOC1 APOC2 APOC3 APOC4 APOE APOH APOL1 APOM APP PCYOX1 SELENOS
GO:0030120|vesicle coat GO cellular_component	propagated from HUMAN-uniprot.gaf.gz	gaf-date=2026-06-18 08:16	exclude_iea=False AFTPH AP1B1 AP1G1 AP1G2 AP1M1 AP1M2 AP1S1 AP1S2 AP1S3 AP2A1 AP2A2 AP2B1 AP2M1 AP2S1 ARCN1 BTBD8 CIDEB CLBA1 CLINT1 CLTA CLTB CLTC CLTCL1 COPA COPB1 COPB2 COPE COPG1 COPG2 COPZ1 COPZ2 DIPK2A ENTHD1 EPN1 EPN2 EPN3 EPS15 KLHL12 MYCBPAP NCALD NECAP1 NECAP2 PDCD6 PEF1 SAR1A SAR1B SCYL1 SEC13 SEC23A SEC23B SEC24A SEC24B SEC24C SEC24D SEC31A SEC31B SGIP1 SLC18A3 STON1 STON2 SYNRG TBC1D5 TMED3 TMED7
GO:0031983|vesicle lumen GO cellular_component	propagated from HUMAN-uniprot.gaf.gz	gaf-date=2026-06-18 08:16	exclude_iea=False A1BG A2M ACAA1 ACLY ACTN1 ACTN2 ACTN4 ACTR10 ACTR1B ACTR2 ADA ADA2 ADM AGA AGL AHSG ALAD ALB ALDOA ALDOC ALOX5 AMPD3 ANXA2 AOC1 APAF1 APOA1 APOH APOOL APP APRT ARG1 ARHGAP45 ARHGAP9 ARMC8 ARPC5 ARSA ARSB ATG7 AZU1 B2M BACE1 BIN2 BPI C3 C6ORF120 CAB39 CAMP CAND1 CANT1 CAP1 CAT CCT2 CCT8 CDA CDC37L1 CEP290 CFD CFP CHI3L1 CHIT1 CLEC3B CLU CNN2 COMMD9 COTL1 CPPED1 CRACR2A CREG1 CRISP3 CRISPLD2 CSNK2B CSTB CTSA CTSC CTSD CTSG CTSH CTSW CTSZ CXCL1 CYB5R3 CYFIP1 CYRIB DBH DBNL DDX3X DEFA1 DEFA3 DEFA4 DEFA5 DERA DNAJC3 DNASE1L1 DOCK2 DPP7 DSN1 DYNC1H1 DYNLT1 ECM1 EEF1A1 EEF2 EGF EGFR ELANE EPX ERP44 F13A1 F5 F8 FABP5 FAF2 FAM3C FASLG FCN1 FERMT3 FGA FGB FGG FGR FN1 FOLR3 FRK FTL FUCA1 FUCA2 GALNS GAS6 GCA GCG GDI2 GGH GHDC GHRL GIP GLA GLB1 GM2A GMFG GNS GPI GRN GRP GSDMD GSN GSTP1 GTPBP2 GUSB GYG1 GZMB HCRT HEBP2 HEXB HGF HK3 HMGB1 HP HPSE HRG HRNR HSP90AA1 HSP90AB1 HSP90AB3P HSPA6 HSPA8 HUWE1 IDH1 IGF1 IGF2 ILF2 IMPDH1 IMPDH2 INS ISLR IST1 ITIH3 ITIH4 JUP KNG1 KPNB1 LCN2 LEFTY2 LGALS3BP LRG1 LRRC7 LTF LYZ MAGED2 MAN2B1 MAPK1 MAPK14 MIF MMP8 MMRN1 MMTAG2 MNDA MPO MVP NAPRT NEU1 NFKB1 NHLRC2 NHLRC3 NIT2 NME2 NPC2 OLA1 OLFM4 ORM1 ORM2 OSCAR OSTF1 PA2G4 PADI2 PAFAH1B2 PCSK1 PCYOX1L PDGFA PDGFB PDXK PDYN PENK PF4 PFKL PGAM1 PGLYRP1 PGM2 PKM PLAC8 PLG PNP POMC PPBP PPIA PPIE PRDX4 PRDX6 PRF1 PRG3 PRKCD PROS1 PRSS2 PRSS57 PRTN3 PSMA2 PSMA5 PSMB1 PSMB7 PSMC2 PSMC3 PSMD1 PSMD11 PSMD12 PSMD13 PSMD14 PSMD2 PSMD3 PSMD6 PSMD7 PTGES2 PTPN6 PTX3 PYCARD PYGB PYGL QPCT QSOX1 RAB27A RARRES2 RETN RNASE2 RNASE3 RNASET2 ROCK1 S100A11 S100A12 S100A7 S100A8 S100A9 S100P SCCPDH SCG3 SDCBP SELENOP SERPINA1 SERPINA3 SERPINA4 SERPINB1 SERPINB3 SERPINE1 SERPINF2 SERPING1 SERPINI1 SLPI SPACA7 SPARC SPP2 SPTAN1 SRGN SRP14 STK11IP TCN1 TEX264 TF TGFB1 TGFB2 TGFB3 THBS1 TIMP1 TIMP2 TIMP3 TIMP4 TMSB4X TOLLIP TOR4A TRAPPC1 TTR TUBB TUBB4B TXNDC5 UNC13D VAT1 VCL VCP VEGFA VEGFB VEGFC VEGFD VPS13A VTI1B VWF XRCC5 XRCC6
GO:0012506|vesicle membrane GO cellular_component	propagated from HUMAN-uniprot.gaf.gz	gaf-date=2026-06-18 08:16	exclude_iea=False A0AAG2TVC3 ABCA12 ABCA13 ABCA2 ABCA3 ABCA4 ABCA5 ABCA7 ABCB11 ABCB6 ABCC11 ABCC4 ABCC5 ABCC8 ABCG4 ABHD17A ABHD17B ABHD17C ABHD6 ACAP1 ACAP2 ACAP3 ACE2 ACKR5 ACP3 ACRBP ADAM10 ADAM30 ADAM8 ADCY8 ADGRE3 ADGRE5 ADGRG3 ADRB2 AFTPH AGPAT2 AGTRAP AKAP5 ALDH3B1 AMN AMPH ANKFY1 ANKRD27 ANO6 ANP32E ANPEP ANTXR1 ANTXR2 ANXA1 ANXA10 ANXA11 ANXA13 ANXA2 ANXA2P2 ANXA3 ANXA4 ANXA5 ANXA6 ANXA7 ANXA8 ANXA8L1 ANXA9 AP1B1 AP1G1 AP1G2 AP1M1 AP1M2 AP1S1 AP1S2 AP1S3 AP2A1 AP2A2 AP2B1 AP2M1 AP2S1 AP3B1 AP3B2 AP3D1 AP3M1 AP3M2 AP3S1 AP3S2 AP4B1 AP5M1 AP5S1 APH1A APH1B APLP2 APOB APOE APP APPBP2 APPL1 APPL2 AQP11 AQP2 AQP4 AQP5 AQP6 AQP7 ARC ARCN1 AREG ARF6 ARFGEF3 ARHGAP1 ARHGAP10 ARHGAP21 ARHGAP26 ARHGAP32 ARL8A ARL8B ARPC2 ARRB1 ARRB2 ASPSCR1 ATAD3B ATG12 ATG16L1 ATG5 ATG9A ATG9B ATM ATP10B ATP10B-TMEM30A_HUMAN ATP11A ATP11B ATP11B-TMEM30A_HUMAN ATP11C ATP13A2 ATP13A3 ATP13A4 ATP13A5 ATP2B1 ATP6AP1 ATP6AP1L ATP6AP2 ATP6V0A1 ATP6V0A2 ATP6V0A4 ATP6V0B ATP6V0C ATP6V0D1 ATP6V0D2 ATP6V0E1 ATP6V0E2 ATP6V1A ATP6V1B1 ATP6V1B2 ATP6V1C1 ATP6V1D ATP6V1E1 ATP6V1F ATP6V1G1 ATP6V1G2 ATP6V1G3 ATP6V1H ATP7A ATP8A1 ATP8A2 ATP8B3 ATP8B4 ATP9A AVP AVPR2 AXL AZU1 B2M B4GALNT2 B4GALT1 BACE1 BACE2 BAIAP2L2 BAIAP3 BCL2L1 BECN1 BIN1 BOK BORCS5 BRI3 BSG BSN BST1 BST2 BTBD8 BTC C2CD5 C3AR1 C5AR1 CA4 CACNG2 CACNG3 CACNG4 CACNG8 CADPS CADPS2 CALM3 CALR CALY CAMK2A CAMK2B CAMK2D CAMK2G CAMKV CANX CAV1 CAV2 CBARP CC2D1B CCDC136 CCDC22 CCDC93 CD109 CD14 CD163 CD164 CD177 CD1A CD1B CD1C CD1D CD207 CD209 CD274 CD300A CD300LG CD33 CD36 CD3D CD3G CD4 CD44 CD46 CD47 CD53 CD55 CD58 CD59 CD63 CD68 CD74 CD8B CD9 CD93 CDH1 CDIP1 CEACAM1 CEACAM3 CEACAM6 CEACAM8 CEMIP CFAP65 CFTR CHMP1A CHMP1B CHMP2A CHMP2B CHMP3 CHMP4A CHMP4B CHMP4BP1 CHMP4C CHMP5 CHMP6 CHMP7 CHRM2 CHRNB4 CIDEB CKAP4 CLBA1 CLCA1 CLCN3 CLCN4 CLCN5 CLCN6 CLDN1 CLEC10A CLEC12A CLEC16A CLEC4C CLEC4D CLEC4E CLEC5A CLIC4 CLINT1 CLIP1 CLIP3 CLN3 CLTA CLTB CLTC CLTCL1 CLVS1 CLVS2 CMTM6 CNGA2 CNGA4 CNGB1 CNIH1 CNIH2 CNIH3 COLEC12 COMMANDER_HUMAN COMMD1 COMMD10 COMMD2 COMMD3 COMMD4 COMMD5 COMMD6 COMMD7 COMMD8 COMMD9 COPA COPB1 COPB2 COPE COPG1 COPG2 COPZ1 COPZ2 CORO1A CORO1C CPE CPLX3 CPNE1 CPNE3 CPTP CR1 CSF3R CSPG5 CTNS CTSD CUZD1 CX3CR1 CXCR1 CXCR2 CYB561 CYB561A3 CYB561D2 CYB5R1 CYBA CYBB CYSTM1 DAB2 DAGLA DBH DBNL DCST1 DCST2 DCSTAMP DCT DCTN1 DDOST DEGS1 DENND10 DENND1A DENND4C DGAT1 DGKI DGKQ DIAPH1 DIAPH3 DIO3 DIPK2A DISP3 DKK1 DLG2 DLG4 DMBT1 DMD DMXL2 DNAJC13 DNAJC5 DNM1L DNM2 DOC2A DOK3 DOP1B DRD2 DSC1 DSE DSG1 DSP DTNBP1 DTX3L DYNC1LI1 DYNLL1 DYSF ECE1 ECE2 EEA1 EEF1AKMT4-ECE2 EGF EGFR EHD1 EHD2 EHD3 EHD4 ELAPOR1 ENPP4 ENTHD1 ENTPD7 ENTREP1 EPGN EPHA4 EPHA8 EPHB1 EPN1 EPN2 EPN3 EPS15 EQTN ERBB2 EREG ESCRT-III_HUMAN ESCRT-I_HUMAN ESCRT-I_HUMAN-1 ESCRT-I_HUMAN-10 ESCRT-I_HUMAN-11 ESCRT-I_HUMAN-12 ESCRT-I_HUMAN-2 ESCRT-I_HUMAN-3 ESCRT-I_HUMAN-4 ESCRT-I_HUMAN-5 ESCRT-I_HUMAN-7 ESCRT-I_HUMAN-8 ESCRT-I_HUMAN-9 EXOC3 FABP5 FAM170B FCAR FCER1G FCGR1A FCGR1BP FCGR2A FCGR3B FCGRT FCMR FER1L5 FFAR4 FGD2 FIG4 FLOT2 FLRT1 FLT3 FMN2 FNDC3A FOLR1 FPR1 FPR2 FRMPD3 FURIN FZD2 FZD4 FZD5 FZD6 FZD7 GAA GABARAPL1 GABRA1 GABRA2 GABRB2 GABRB3 GABRG2 GAD1 GAD2 GALNTL5 GBP1 GBP2 GBP5 GBP7 GDE1 GGA1 GGA2 GGA3 GIMAP5 GIPC1 GJA1 GLIPR1 GM2A GNPNAT1 GOLIM4 GOPC GOSR2 GP2 GPER1 GPHRA GPNMB GPR135 GPR143 GPR151 GPR161 GPR18 GPR61 GPR62 GPR65 GPR84 GPRC5A GPRC5B GPRC5C GRB14 GRB2 GRIA1 GRIA2 GRIA3 GRIA4 GRIN2A GRIPAP1 GUCY2D GUCY2F HAVCR1 HBEGF HGS HGSNAT HIP1 HIP1R HLA-A HLA-B HLA-C HLA-DMA HLA-DMB HLA-DOA HLA-DOB HLA-DPA1 HLA-DPB1 HLA-DQA1 HLA-DQA2 HLA-DQB1 HLA-DQB2 HLA-DRA HLA-DRB1 HLA-DRB3 HLA-DRB4 HLA-DRB5 HLA-E HLA-F HLA-G HLA-H HMOX2 HPS6 HSD17B6 HSPA8 HTR4 HTT HVCN1 HYAL3 ICA1 ICA1L IFITM2 IFITM3 IFNGR2 IGF2R IL15RA IL7R INPP4A INPP5B INPP5F INSR IQGAP1 IQGAP2 IRAG2 IRAK1 IRAK2 IRAK4 IRF7 IRGM ITCH ITGA2B ITGAL ITGAM ITGAV ITGAX ITGB1 ITGB2 ITGB3 ITM2B ITPR1 ITPR2 ITPR3 IYD IZUMO1 IZUMO3 KCNAB2 KCNH1 KCNJ4 KCNK6 KCNQ1 KDELR1 KDELR2 KDELR3 KIAA0319 KIF13A KIF16B KIF1A KIF1B KIFC3 KIR2DL4 KLHL12 KREMEN2 LAIR1 LAMP1 LAMP2 LAMP3 LAMP5 LAMTOR1 LAMTOR12345_HUMAN LAMTOR2 LAMTOR3 LAMTOR4 LAMTOR5 LAPTM4A LAPTM4B LDLR LDLRAD4 LDLRAP1 LEPROT LEPROTL1 LGALS3 LHFPL2 LILRA3 LILRB2 LILRB3 LITAF LITAFD LLGL1 LMAN1 LNPEP LPCAT1 LRIG3 LRP1 LRP2 LRP6 LRRK2 LY6G6F LY96 LYN LZTR1 M6PR MAGT1 MALRD1 MANBA MAP3K7 MAP6 MAPKAP1 MARCHF1 MARCHF11 MARCHF2 MARCHF3 MARCHF8 MARCO MCEMP1 MCFD2 MCOLN1 MCOLN2 MCOLN3 MCTP1 MCTP2 MDM2 MERTK MFGE8 MFSD12 MFSD8 MGAM MGST1 MICAL1 MICALL1 MITD1 MKLN1 MLANA MLEC MMD MME MMGT1 MMP25 MON2 MOSPD2 MOXD1 MOXD2P MPEG1 MR1 MRC1 MREG MS4A3 MSR1 MTMR2 MTMR4 MVB12A MVB12B MYCBPAP MYD88 MYO1B MYO5B MYO6 MYOF NAPEPLD NBEAL2 NCALD NCDN NCF4 NCK1 NCK2 NCKAP1L NCL NCSTN NDE1 NDFIP1 NDFIP2 NDRG1 NDUFC2 NECAP1 NECAP2 NEU3 NFAM1 NFASC NMNAT2 NOS3 NOSTRIN NOTCH1 NPC1 NPC1L1 NRAS NRGN NSG1 NSG2 NTRK1 NTRK2 NUMB OCA2 OCRL OLR1 OPRD1 OPRK1 OPTN OR51E2 ORMDL3 OSBPL10 OSBPL11 OSBPL6 OSBPL9 OTOF P2RX1 PACSIN1 PACSIN2 PAM PARM1 PCDH7 PCSK4 PCSK9 PDCD6 PDE6A PDE6B PDE6D PDE6G PDIA3 PDLIM4 PECAM1 PEF1 PGRMC1 PHACTR2 PHAF1 PHF24 PI4K2A PI4K2B PI4KA PICK1 PIGR PIK3C3 PIK3R4 PIKFYVE PIKFYVE_HUMAN PIP4P1 PIP4P2 PIP5K1C PKD1 PKD2 PKDREJ PKP1 PLA1A PLA2G4B PLA2G4E PLAU PLAUR PLD1 PLD3 PLEKHB2 PLEKHF1 PLEKHF2 PLEKHM1 PLEKHM2 PLIN3 PLPP2 PMEL PMEPA1 PML PNLIPRP2 PPP1R21 PRAF2 PRCP PRKN PRRT1 PRRT2 PSAP PSEN1 PSEN2 PSENEN PTAFR PTCH1 PTPRB PTPRC PTPRJ PTPRN PTPRN2 PTPRS RAB10 RAB11A RAB11B RAB11FIP1 RAB11FIP2 RAB11FIP3 RAB11FIP4 RAB11FIP5 RAB12 RAB13 RAB14 RAB15 RAB17 RAB18 RAB1A RAB20 RAB21 RAB22A RAB23 RAB24 RAB26 RAB27A RAB27B RAB31 RAB32 RAB34 RAB35 RAB37 RAB38 RAB39A RAB39B RAB3A RAB3B RAB3D RAB43 RAB44 RAB4A RAB4B RAB5A RAB5B RAB5C RAB6A RAB7A RAB7B RAB8A RAB8B RAB9A RAB9B RABEP1 RABEPK RABGEF1 RAC1 RAC2 RALA RAP1A RAP1B RAP2A RAP2B RAP2C RASSF9 RBSN RCC2 REEP6 REP15 RET RETROMER_HUMAN RETROMER_HUMAN-1 RFFL RHO RHOA RHOB RHOBTB1 RHOBTB2 RHOD RHOF RHOG RHOQ RHOU RHOV RILP RIPK1 RIPOR1 RMC1 RNASEK RND2 RNF13 RNF144A RNF167 ROR2 RPH3A RPH3AL RPS27A RUFY1 SAR1A SAR1B SAYSD1 SBF2 SCAMP1 SCAMP2 SCAMP3 SCAMP4 SCAMP5 SCAP SCARB1 SCARB2 SCARF1 SCG3 SCGN SCNN1B SCYL1 SCYL2 SEC13 SEC16A SEC16B SEC22B SEC23A SEC23B SEC23IP SEC24A SEC24B SEC24C SEC24D SEC31A SEC31B SELL SELP SEMA4C SEPTIN8 SERPINA5 SERPINB10 SERPINB12 SERPINB6 SGIP1 SGSM1 SH3BP5 SH3GL1 SH3GL2 SH3GL3 SH3KBP1 SIGLEC14 SIGLEC5 SIGLEC9 SIRPA SIRPB1 SLA2 SLC11A1 SLC11A2 SLC12A2 SLC15A2 SLC15A3 SLC15A4 SLC17A5 SLC17A6 SLC17A7 SLC17A8 SLC17A9 SLC18A1 SLC18A2 SLC18A3 SLC18B1 SLC1A1 SLC1A4 SLC26A6 SLC26A7 SLC26A9 SLC27A2 SLC28A2 SLC29A3 SLC2A3 SLC2A4 SLC2A5 SLC2A8 SLC30A1 SLC30A10 SLC30A2 SLC30A3 SLC30A4 SLC30A5 SLC30A7 SLC30A8 SLC31A1 SLC31A2 SLC32A1 SLC35D3 SLC35F1 SLC35G2 SLC36A2 SLC38A9 SLC39A13 SLC39A14 SLC39A4 SLC44A2 SLC45A2 SLC46A1 SLC46A2 SLC48A1 SLC4A11 SLC4A8 SLC5A7 SLC66A2 SLC6A17 SLC6A2 SLC6A4 SLC6A9 SLC75A1 SLC9A3 SLC9A4 SLC9A5 SLC9A6 SLC9A7 SLC9A8 SLC9A9 SLC9B2 SLCO4C1 SMAGP SMO SNAP23 SNAP25 SNAP29 SNAPIN SNCA SNF8 SNTB2 SNX1 SNX1-SNX5_HUMAN SNX10 SNX12 SNX13 SNX14 SNX15 SNX16 SNX17 SNX18 SNX19 SNX2 SNX20 SNX21 SNX22 SNX24 SNX25 SNX27 SNX3 SNX30 SNX33 SNX4 SNX5 SNX6 SNX7 SNX8 SNX9 SORCS2 SORL1 SORT1 SPAAR SPACA1 SPACA3 SPACA4 SPACA6 SPARC SPG21 SPHK1 SPIRE1 SPIRE2 SPNS2 SPPL2A SPPL2B SPPL2C SPPL3 SPRED2 SREBF1 SREBF2 SRI STAB1 STAB2 STAM STAM2 STARD3 STARD3NL STBD1 STEAP1 STEAP2 STEAP3 STEAP4 STING1 STK10 STK26 STOM STOML1 STON1 STON2 STX10 STX11 STX12 STX16 STX17 STX1A STX1A-SNAP25-VAMP21_HUMAN STX1A-SNAP25-VAMP2_HUMAN STX1B STX1B-SNAP25-VAMP1_HUMAN STX1B-SNAP25-VAMP2_HUMAN STX3 STX4 STX5 STX6 STX7 STXBP2 STXBP5 SUN2 SURF4 SV2A SV2B SV2C SVIP SVOP SYCN SYN1 SYN2 SYN3 SYNDIG1 SYNGR1 SYNGR2 SYNGR3 SYNJ1 SYNPR SYNRG SYP SYPL1 SYPL2 SYT1 SYT10 SYT11 SYT12 SYT13 SYT2 SYT3 SYT4 SYT5 SYT6 SYT7 SYT8 SYT9 SYTL4 TAB1 TAB2 TAB3 TAFA4 TAOK2 TAP1 TAP2 TAPBP TARM1 TASL TBC1D10C TBC1D24 TBC1D3 TBC1D5 TCIRG1 TECPR1 TEKT3 TEPSIN TEX101 TF TFRC TGFA TGOLN2 TH THSD1 TICAM1 TICAM2 TLR1 TLR2 TLR3 TLR4 TLR6 TLR7 TLR8 TLR9 TM9SF2 TMBIM1 TMC6 TMCO2 TMED10 TMED2 TMED3 TMED7 TMEM106B TMEM108 TMEM150B TMEM151A TMEM151B TMEM163 TMEM165 TMEM175 TMEM179B TMEM184A TMEM190 TMEM207 TMEM225 TMEM30A TMEM45B TMEM50A TMEM50B TMEM59 TMEM63A TMEM63B TMEM67 TMEM72 TMEM9 TMEM95 TMEM9B TMX3 TNFRSF1B TNK2 TOM1 TOM1L1 TOR1A TPCN1 TPCN2 TPRG1L TRAF2 TRAF3 TRAF6 TRARG1 TRIM72 TRIP11 TRPM2 TRPM7 TSG101 TSPAN14 TSPAN15 TYR TYRO3 TYROBP TYRP1 UBA1 UBA52 UBAP1 UBAP1L UBB UBC UBE2D3 UBR4 UBXN6 UEVLD ULK2 UNC13A UNC13B UNC13C USO1 USP8 VAC14 VAMP1 VAMP2 VAMP3 VAMP4 VAMP5 VAMP7 VAMP8 VAPA VATPASE_ATP6V0A3_HUMAN VMA12 VMA21 VNN1 VOPP1 VPS11 VPS13A VPS13B VPS13C VPS13D VPS16 VPS18 VPS25 VPS26A VPS26B VPS26C VPS28 VPS29 VPS33A VPS33B VPS35 VPS35L VPS36 VPS37A VPS37B VPS37C VPS37D VPS39 VPS41 VPS45 VPS4A VPS4B VPS52 VPS53 VTA1 VTI1A VTI1B WAS WASH2P WASH3P WASH4P WASH6P WASHC1 WASHC2A WASHC2C WASHC3 WASHC4 WASHC5 WASH_HUMAN-1 WASH_HUMAN-1-1 WASH_HUMAN-1-2 WASH_HUMAN-1-3 WASH_HUMAN-1-4 WASH_HUMAN-1-5 WASH_HUMAN-1-6 WASH_HUMAN-1-7 WASH_HUMAN-1-8 WASH_HUMAN-1-9 WASL WDR44 WDR81 WDR83 WDR91 WFS1 WHAMM WIPI1 WLS WNT1 WNT3 WNT3A WNT4 WNT5A WNT5B WNT6 WNT7A WNT7B YIPF1 YIPF2 YKT6 ZDHHC1 ZDHHC11 ZDHHC13 ZDHHC17 ZDHHC2 ZDHHC20 ZFYVE16 ZFYVE27 ZFYVE28 ZFYVE9 ZG16 ZMPSTE24 ZNRF1 ZNRF2 ZNT1-ZNT3_HUMAN ZNT2-ZNT3_HUMAN ZNT4_HUMAN-1 ZNT7_HUMAN-1 ZPBP ZPLD1
GO:0099023|vesicle tethering complex GO cellular_component	propagated from HUMAN-uniprot.gaf.gz	gaf-date=2026-06-18 08:16	exclude_iea=False AKTIP CDC42 COG1 COG2 COG3 COG4 COG5 COG6 COG7 COG8 CPLX2 EIPR1 EXOC1 EXOC2 EXOC3 EXOC3L1 EXOC3L2 EXOC3L4 EXOC4 EXOC5 EXOC6 EXOC6B EXOC7 EXOC8 HOOK1 HOOK2 HOOK3 MYRIP NBAS RAB10 RINT1 SH3BP1 STX17 STXBP1 SYT1 TGFBRAP1 TMEM115 TNFAIP2 TRAPPC1 TRAPPC10 TRAPPC11 TRAPPC12 TRAPPC13 TRAPPC14 TRAPPC2 TRAPPC2B TRAPPC2L TRAPPC3 TRAPPC3L TRAPPC4 TRAPPC5 TRAPPC6A TRAPPC6B TRAPPC8 TRAPPC9 VIPAS39 VPS11 VPS16 VPS18 VPS33A VPS33B VPS39 VPS41 VPS51 VPS52 VPS53 VPS54 VPS8 WASHC1 ZW10
GO:0005891|voltage-gated calcium channel complex GO cellular_component	propagated from HUMAN-uniprot.gaf.gz	gaf-date=2026-06-18 08:16	exclude_iea=False CACHD1 CACNA1A CACNA1B CACNA1C CACNA1D CACNA1E CACNA1F CACNA1G CACNA1H CACNA1I CACNA1S CACNA2D1 CACNA2D2 CACNA2D3 CACNA2D4 CACNB1 CACNB2 CACNB3 CACNB4 CACNG1 CACNG2 CACNG3 CACNG4 CACNG6 CACNG7 CACNG8 CATSPER1 CATSPER2 CATSPER3 CATSPER4 CATSPERB CATSPERD CATSPERE CATSPERG CATSPERH CATSPERQ CATSPERT CATSPERZ EFCAB9 FKBP1A HSPA2 PDE4B PDE4D RYR1 RYR2 STAC3
GO:0008076|voltage-gated potassium channel complex GO cellular_component	propagated from HUMAN-uniprot.gaf.gz	gaf-date=2026-06-18 08:16	exclude_iea=False AKAP9 AMIGO1 CALM1 CALM2 CALM3 CNTNAP2 CTTN DLG2 DLG4 DPP10 DPP6 HCN1 HCN2 HCN3 HCN4 KCNA1 KCNA10 KCNA2 KCNA3 KCNA4 KCNA5 KCNA6 KCNA7 KCNAB1 KCNAB2 KCNAB3 KCNB1 KCNB2 KCNC1 KCNC2 KCNC3 KCNC4 KCND1 KCND2 KCND3 KCNE1 KCNE2 KCNE3 KCNE4 KCNE5 KCNF1 KCNG1 KCNG2 KCNG3 KCNG4 KCNH1 KCNH2 KCNH4 KCNH5 KCNIP1 KCNIP2 KCNIP3 KCNIP4 KCNJ14 KCNJ16 KCNJ2 KCNJ3 KCNJ4 KCNJ5 KCNJ6 KCNJ8 KCNJ9 KCNK1 KCNK6 KCNMA1 KCNMB1 KCNMB2 KCNMB3 KCNMB4 KCNN1 KCNN4 KCNQ1 KCNQ2 KCNQ3 KCNQ4 KCNQ5 KCNS1 KCNS2 KCNS3 KCNV1 KCNV2 LRRC26 LRRC38 LRRC52 LRRC55 SNAP25 STX1A VAMP2
GO:0001518|voltage-gated sodium channel complex GO cellular_component	propagated from HUMAN-uniprot.gaf.gz	gaf-date=2026-06-18 08:16	exclude_iea=False NALCN NALF1 SCN10A SCN11A SCN1A SCN1B SCN2A SCN2B SCN3A SCN3B SCN4A SCN4B SCN5A SCN7A SCN8A SCN9A UNC79 UNC80
GO:0140158|von-Willerbrand-factor-A-domain-rich collagen trimer GO cellular_component	propagated from HUMAN-uniprot.gaf.gz	gaf-date=2026-06-18 08:16	exclude_iea=False COL28A1 COL6A1 COL6A2 COL6A3 COL6A5 COL6A6 COL7A1
GO:0002199|zona pellucida receptor complex GO cellular_component	propagated from HUMAN-uniprot.gaf.gz	gaf-date=2026-06-18 08:16	exclude_iea=False CCT2 CCT3 CCT4 CCT8 HSPA1L TCP1 ZPBP ZPBP2
GO:0005915|zonula adherens GO cellular_component	propagated from HUMAN-uniprot.gaf.gz	gaf-date=2026-06-18 08:16	exclude_iea=False CAMSAP3 CTNNA1 JUP KIFC3 NECTIN2 PLEKHA7 SORBS1 VCL
GO:0042588|zymogen granule GO cellular_component	propagated from HUMAN-uniprot.gaf.gz	gaf-date=2026-06-18 08:16	exclude_iea=False ANXA4 CLCA1 CUZD1 DMBT1 DNASE1 GP2 PNLIPRP2 RAB27B RAB3D SCAMP1 SLC30A2 SLC9A4 STX3 STXBP2 SYCN TMED10 TMED2 VAMP2 VAMP8 ZG16
GO:0042589|zymogen granule membrane GO cellular_component	propagated from HUMAN-uniprot.gaf.gz	gaf-date=2026-06-18 08:16	exclude_iea=False ANXA4 CLCA1 CUZD1 DMBT1 GP2 PNLIPRP2 RAB27B SCAMP1 SLC30A2 SLC9A4 STX3 STXBP2 SYCN TMED10 TMED2 VAMP2 VAMP8 ZG16
```
