## Supplementary material for "Mapping Gene Expression to an Interpretable Semantic Space": go_mf_human_from_gaf.gmt (part 1 of 2)

```
GO:0080023|(2E)-enoyl-CoA hydratase activity GO molecular_function	propagated from HUMAN-uniprot.gaf.gz	gaf-date=2026-06-18 08:16	exclude_iea=False HACD1 HACD2 HACD3 HACD4 HSD17B4
GO:0003857|(3S)-3-hydroxyacyl-CoA dehydrogenase (NAD+) activity GO molecular_function	propagated from HUMAN-uniprot.gaf.gz	gaf-date=2026-06-18 08:16	exclude_iea=False EHHADH HADH HADHA HADHB HSD17B10 HSD17B4 TFP_HUMAN
GO:0004645|1,4-alpha-oligoglucan phosphorylase activity GO molecular_function	propagated from HUMAN-uniprot.gaf.gz	gaf-date=2026-06-18 08:16	exclude_iea=False MTAP PYGB PYGL PYGM TYMP
GO:0003841|1-acylglycerol-3-phosphate O-acyltransferase activity GO molecular_function	propagated from HUMAN-uniprot.gaf.gz	gaf-date=2026-06-18 08:16	exclude_iea=False ABHD5 AGPAT1 AGPAT2 AGPAT3 AGPAT4 AGPAT5 CRLS1 GPAT2 GPAT3 GPAT4 LCLAT1 LPCAT1 LPCAT2 LPCAT3 LPCAT4 LPGAT1 MBOAT1 MBOAT2 MBOAT7 PNPLA3 TAFAZZIN
GO:0047184|1-acylglycerophosphocholine O-acyltransferase activity GO molecular_function	propagated from HUMAN-uniprot.gaf.gz	gaf-date=2026-06-18 08:16	exclude_iea=False AGPAT3 AGPAT5 LPCAT1 LPCAT2 LPCAT3 LPCAT4 MBOAT1 MBOAT2 MBOAT7 PRDX6 TAFAZZIN
GO:0106262|1-acylglycerophosphoethanolamine O-acyltransferase activity GO molecular_function	propagated from HUMAN-uniprot.gaf.gz	gaf-date=2026-06-18 08:16	exclude_iea=False AGPAT5 LPCAT3 LPCAT4 MBOAT1 MBOAT2
GO:0106263|1-acylglycerophosphoserine O-acyltransferase activity GO molecular_function	propagated from HUMAN-uniprot.gaf.gz	gaf-date=2026-06-18 08:16	exclude_iea=False AGPAT3 AGPAT5 LPCAT3 LPCAT4 LPGAT1 MBOAT1 MBOAT2
GO:0003847|1-alkyl-2-acetylglycerophosphocholine esterase activity GO molecular_function	propagated from HUMAN-uniprot.gaf.gz	gaf-date=2026-06-18 08:16	exclude_iea=False ABHD3 ASPG LCAT PAFAH1B2 PAFAH1B3 PAFAH2 PAHIB_HUMAN PAHIB_HUMAN-1 PAHIB_HUMAN-2 PLA2G10 PLA2G6 PLA2G7
GO:0005545|1-phosphatidylinositol binding GO molecular_function	propagated from HUMAN-uniprot.gaf.gz	gaf-date=2026-06-18 08:16	exclude_iea=False EEA1 EPB41 FRMPD2 PICALM SCARB1 SCIN SNAP91 SNX10 SNX9 WDFY1 WDFY3 ZFYVE1 ZFYVE16 ZFYVE9
GO:0016303|1-phosphatidylinositol-3-kinase activity GO molecular_function	propagated from HUMAN-uniprot.gaf.gz	gaf-date=2026-06-18 08:16	exclude_iea=False ATM PIK3C2A PIK3C2B PIK3C2G PIK3C3 PIK3C3-ATG14_HUMAN PIK3C3-UVRAG_HUMAN PIK3CA PIK3CB PIK3CD PIK3CG PIK3R3
GO:0046935|1-phosphatidylinositol-3-kinase regulator activity GO molecular_function	propagated from HUMAN-uniprot.gaf.gz	gaf-date=2026-06-18 08:16	exclude_iea=False CCKBR PIK3R1 PIK3R2 PIK3R3 PIK3R5 PIK3R6
GO:0046934|1-phosphatidylinositol-4,5-bisphosphate 3-kinase activity GO molecular_function	propagated from HUMAN-uniprot.gaf.gz	gaf-date=2026-06-18 08:16	exclude_iea=False IPMK PIK3C2A PIK3CA PIK3CB PIK3CD PIK3CG PIK3R6
GO:0035005|1-phosphatidylinositol-4-phosphate 3-kinase activity GO molecular_function	propagated from HUMAN-uniprot.gaf.gz	gaf-date=2026-06-18 08:16	exclude_iea=False PIK3C2A PIK3C2B PIK3C2G PIK3CA PIK3CB PIK3CD PIK3CG PIK3_HUMAN PIK3_HUMAN-1 PIK3_HUMAN-10 PIK3_HUMAN-11 PIK3_HUMAN-12 PIK3_HUMAN-13 PIK3_HUMAN-14 PIK3_HUMAN-2 PIK3_HUMAN-3 PIK3_HUMAN-4 PIK3_HUMAN-5 PIK3_HUMAN-6 PIK3_HUMAN-7 PIK3_HUMAN-8 PIK3_HUMAN-9 RIP3K-I-2_HUMAN
GO:0016308|1-phosphatidylinositol-4-phosphate 5-kinase activity GO molecular_function	propagated from HUMAN-uniprot.gaf.gz	gaf-date=2026-06-18 08:16	exclude_iea=False PIKFYVE PIP4K2A PIP4K2B PIP4K2C PIP5K1A PIP5K1B PIP5K1C PIP5KL1 PIPSL
GO:0005502|11-cis retinal binding GO molecular_function	propagated from HUMAN-uniprot.gaf.gz	gaf-date=2026-06-18 08:16	exclude_iea=False ABCA4 CYP27C1 OPN3 OPN4 OPN5 RHO RLBP1
GO:0071889|14-3-3 protein binding GO molecular_function	propagated from HUMAN-uniprot.gaf.gz	gaf-date=2026-06-18 08:16	exclude_iea=False AANAT AKT1 CFTR DAB2IP DDIT4 ESR1 FOXK1 HDAC7 HLA-F HSPB6 IRS2 KIF13B KLHL22 KSR1 NEK1 NFATC2 PI4KB PPP1R12A PRKCE RBM7 RIPOR1 RIPOR2 RPTOR SIK1 SRPK2 SYNPO2 TBC1D22A TBC1D22B TMCC3 TP53 YWHAQ ZFP36 ZFP36L1
GO:0044594|17-beta-hydroxysteroid dehydrogenase (NAD+) activity GO molecular_function	propagated from HUMAN-uniprot.gaf.gz	gaf-date=2026-06-18 08:16	exclude_iea=False AKR1C1 AKR1C2 AKR1C3 AKR1C4 DHRS9 HSD17B1 HSD17B10 HSD17B2 HSD17B6 HSD17B8
GO:0072582|17-beta-hydroxysteroid dehydrogenase (NADP+) activity GO molecular_function	propagated from HUMAN-uniprot.gaf.gz	gaf-date=2026-06-18 08:16	exclude_iea=False AKR1B15 AKR1C1 AKR1C2 AKR1C3 AKR1C4 AKR1D1 DHRS1 DHRS11 HSD17B1 HSD17B12 HSD17B3 HSD17B6 SRD5A2
GO:0051537|2 iron, 2 sulfur cluster binding GO molecular_function	propagated from HUMAN-uniprot.gaf.gz	gaf-date=2026-06-18 08:16	exclude_iea=False AIFM3 AOX1 BOLA2 CIAPIN1 CISD1 CISD2 CISD3 FDX1 FDX2 FXN GLRX3 ISCA1 ISCA2 ISCU NFU1 RFESD SDHB SLC25A39 UQCRFS1 UQCRFS1P1 XDH
GO:0003846|2-acylglycerol O-acyltransferase activity GO molecular_function	propagated from HUMAN-uniprot.gaf.gz	gaf-date=2026-06-18 08:16	exclude_iea=False AWAT2 DGAT1 DGAT2 LPGAT1 MOGAT1 MOGAT2 MOGAT3 TMEM68
GO:0047144|2-acylglycerol-3-phosphate O-acyltransferase activity GO molecular_function	propagated from HUMAN-uniprot.gaf.gz	gaf-date=2026-06-18 08:16	exclude_iea=False CRLS1 LPCAT1 LPCAT2 LPCAT3 LPCAT4 LPGAT1 MBOAT1 MBOAT2 MBOAT7
GO:0016706|2-oxoglutarate-dependent dioxygenase activity GO molecular_function	propagated from HUMAN-uniprot.gaf.gz	gaf-date=2026-06-18 08:16	exclude_iea=False ALKBH1 ALKBH2 ALKBH3 ALKBH4 ALKBH5 ALKBH6 ALKBH7 ALKBH8 ASPH BBOX1 EGLN1 EGLN2 EGLN3 FTO HIF1AN HR HSPBAP1 JMJD4 JMJD6 JMJD7 KDM1A KDM2A KDM2B KDM3A KDM3B KDM4A KDM4B KDM4C KDM4D KDM4E KDM4F KDM5A KDM5B KDM5C KDM5D KDM6A KDM6B KDM7A KDM8 METTL3 METTL4 OGFOD1 P3H1 P3H2 P3H3 P4HA1 P4HA2 P4HA3 P4HB P4HTM PHF2 PHF8 PHYH PHYHD1 PLOD1 PLOD2 PLOD3 RAD23A RAD23B RIOX1 RIOX2 RSBN1 TET1 TET2 TET3 TMLHE TYW5 UTY
GO:1990599|3' overhang single-stranded DNA endonuclease activity GO molecular_function	propagated from HUMAN-uniprot.gaf.gz	gaf-date=2026-06-18 08:16	exclude_iea=False ASTE1 ERCC1 ERCC1-XPF_HUMAN ERCC4 SND1 XRCC1
GO:0004115|3',5'-cyclic-AMP phosphodiesterase activity GO molecular_function	propagated from HUMAN-uniprot.gaf.gz	gaf-date=2026-06-18 08:16	exclude_iea=False ENPP1 PDE10A PDE11A PDE1A PDE1B PDE1C PDE2A PDE3A PDE3B PDE4A PDE4B PDE4C PDE4D PDE5A PDE6A PDE6B PDE6C PDE7A PDE7B PDE8A PDE8B PDE9A PRUNE1
GO:0047555|3',5'-cyclic-GMP phosphodiesterase activity GO molecular_function	propagated from HUMAN-uniprot.gaf.gz	gaf-date=2026-06-18 08:16	exclude_iea=False PDE10A PDE11A PDE1A PDE1B PDE1C PDE2A PDE3A PDE3B PDE4A PDE4B PDE4C PDE4D PDE5A PDE6A PDE6B PDE6C PDE6H PDE7A PDE7B PDE8A PDE8B PDE9A PRUNE1
GO:0004114|3',5'-cyclic-nucleotide phosphodiesterase activity GO molecular_function	propagated from HUMAN-uniprot.gaf.gz	gaf-date=2026-06-18 08:16	exclude_iea=False ENPP1 PDE10A PDE11A PDE1A PDE1B PDE1C PDE2A PDE3A PDE3B PDE4A PDE4B PDE4C PDE4D PDE5A PDE6A PDE6B PDE6C PDE6G PDE6H PDE7A PDE7B PDE8A PDE8B PDE9A PRUNE1
GO:0043138|3'-5' DNA helicase activity GO molecular_function	propagated from HUMAN-uniprot.gaf.gz	gaf-date=2026-06-18 08:16	exclude_iea=False ASCC3 ASCC_HUMAN BLM DHX9 ERCC3 FANCM FBH1 HELQ HFM1 MCM2 MCM5 MCM6 MCM8 MCM9 NAV2 NUA4_HUMAN POLQ RECQL RECQL4 RECQL5 RQT_HUMAN WRN XRCC5 XRCC6
GO:0034458|3'-5' RNA helicase activity GO molecular_function	propagated from HUMAN-uniprot.gaf.gz	gaf-date=2026-06-18 08:16	exclude_iea=False AQR DHX38 DHX40 DHX9 HELZ2 IBC_HUMAN MTEXO_HUMAN SKIC2 SKI_HUMAN-1 SUPV3L1 YTHDC2
GO:0008408|3'-5' exonuclease activity GO molecular_function	propagated from HUMAN-uniprot.gaf.gz	gaf-date=2026-06-18 08:16	exclude_iea=False 9-1-1-CLAMP_HUMAN APEX1 APEX2 APLF BRCA1-C_HUMAN CCR4-NOT_HUMAN-CNOT6-CNOT7 CCR4-NOT_HUMAN-CNOT6-CNOT8 CCR4-NOT_HUMAN-CNOT6L-CNOT7 CCR4-NOT_HUMAN-CNOT6L-CNOT8 CNOT1 CNOT2 CNOT6 CNOT6L CNOT7 CNOT8 DIS3 DIS3L DIS3L2 DPOL-DELTA_HUMAN ERI1 ERI2 ERI3 EXD2 EXD3 EXO5 EXOSC10 EXOSC2 EXOSC3 EXOSC4 EXOSC5 EXOSC7 EXOSC9 EXOSOME-CYTOPLASMIC1_HUMAN EXOSOME-CYTOPLASMIC2_HUMAN EXOSOME-DIS3VARIANT_HUMAN EXOSOME-NUCLEAR_HUMAN EXOSOME-NUCLEOLAR_HUMAN HELZ2 ISG20 ISG20L2 MEIOB MRE11 MRE11-NBN-RAD50_HUMAN MYG1 NME1 NME5 NME7 NME8 NOCT PAN2 PAN3 PAN_HUMAN PARN PDE12 PNLDC1 PNPT1 POLD1 POLE POLG POLRMT RAD50 RAD9A REXO2 REXO4 SUPV3L1 TATDN1 TATDN3 TOE1 TREX1 TREX2 TRIR USB1 WRN
GO:0008296|3'-5'-DNA exonuclease activity GO molecular_function	propagated from HUMAN-uniprot.gaf.gz	gaf-date=2026-06-18 08:16	exclude_iea=False APEX1 APEX2 BRCA1-C_HUMAN DPOL-DELTA_HUMAN EXD2 EXO5 ISG20 MEIOB MRE11 MRE11-NBN-RAD50_HUMAN NME1 NME5 NME7 NME8 POLD1 POLE POLG RAD9A REXO2 TATDN1 TATDN3 TREX1 TREX2
GO:0000175|3'-5'-RNA exonuclease activity GO molecular_function	propagated from HUMAN-uniprot.gaf.gz	gaf-date=2026-06-18 08:16	exclude_iea=False CCR4-NOT_HUMAN-CNOT6-CNOT7 CCR4-NOT_HUMAN-CNOT6-CNOT8 CCR4-NOT_HUMAN-CNOT6L-CNOT7 CCR4-NOT_HUMAN-CNOT6L-CNOT8 CNOT1 CNOT2 CNOT6 CNOT6L CNOT7 CNOT8 DIS3 DIS3L DIS3L2 ERI1 ERI2 ERI3 EXD2 EXOSC10 EXOSC2 EXOSC3 EXOSC4 EXOSC5 EXOSC7 EXOSC9 EXOSOME-CYTOPLASMIC1_HUMAN EXOSOME-CYTOPLASMIC2_HUMAN EXOSOME-DIS3VARIANT_HUMAN EXOSOME-NUCLEAR_HUMAN EXOSOME-NUCLEOLAR_HUMAN HELZ2 ISG20 ISG20L2 MYG1 NOCT PAN2 PAN3 PAN_HUMAN PARN PDE12 PNLDC1 PNPT1 POLRMT REXO2 SUPV3L1 TOE1 USB1
GO:0050656|3'-phosphoadenosine 5'-phosphosulfate binding GO molecular_function	propagated from HUMAN-uniprot.gaf.gz	gaf-date=2026-06-18 08:16	exclude_iea=False CHST12 CHST15 ENPP1 GAL3ST3 GAL3ST4 HS3ST5 SULT1A1 SULT1C3 SULT2A1 UST
GO:0140169|3-alpha-hydroxysteroid 3-dehydrogenase [NAD(P)+] activity GO molecular_function	propagated from HUMAN-uniprot.gaf.gz	gaf-date=2026-06-18 08:16	exclude_iea=False AKR1C1 AKR1C2 AKR1C3 AKR1C4 DHRS7
GO:0000253|3-beta-hydroxysteroid 3-dehydrogenase (NADP+) activity GO molecular_function	propagated from HUMAN-uniprot.gaf.gz	gaf-date=2026-06-18 08:16	exclude_iea=False AKR1C1 AKR1C2 AKR1C4 CBR3 DHRS11 DHRS4 HSD17B7 HSD3B1
GO:0004028|3-chloroallyl aldehyde dehydrogenase activity GO molecular_function	propagated from HUMAN-uniprot.gaf.gz	gaf-date=2026-06-18 08:16	exclude_iea=False ALDH1A2 ALDH3A1 ALDH3A2 ALDH3B1 ALDH3B2
GO:0018812|3-hydroxyacyl-CoA dehydratase activity GO molecular_function	propagated from HUMAN-uniprot.gaf.gz	gaf-date=2026-06-18 08:16	exclude_iea=False CDYL ECHS1 EHHADH HACD1 HACD2 HACD3 HACD4 HADHA HSD17B4 HTD2 TFP_HUMAN
GO:0051539|4 iron, 4 sulfur cluster binding GO molecular_function	propagated from HUMAN-uniprot.gaf.gz	gaf-date=2026-06-18 08:16	exclude_iea=False ACO1 ACO2 CDK5RAP1 CDKAL1 DPH1 DPH2 ETFDH EXO5 IREB2 ISCA2 LIAS METTL17 MOCS1 MUTYH NDUFS7 NDUFS8 NDUFV1 NFU1 NTHL1 NUBP1 NUBP2 NUBPL POLR3F PRIM2 RSAD1 RSAD2 RTEL1 SDHB TYW1 TYW1B
GO:0017083|4-galactosyl-N-acetylglucosaminide 3-alpha-L-fucosyltransferase activity GO molecular_function	propagated from HUMAN-uniprot.gaf.gz	gaf-date=2026-06-18 08:16	exclude_iea=False FUT3 FUT4 FUT5 FUT6 FUT7 FUT9
GO:0140933|5'-(N(7)-methylguanosine 5'-triphospho)-[mRNA] hydrolase activity GO molecular_function	propagated from HUMAN-uniprot.gaf.gz	gaf-date=2026-06-18 08:16	exclude_iea=False DCP1A DCP1B DCP2 DECAPPING_HUMAN DECAPPING_HUMAN-1 NUDT16 NUDT17 NUDT3
GO:0035312|5'-3' DNA exonuclease activity GO molecular_function	propagated from HUMAN-uniprot.gaf.gz	gaf-date=2026-06-18 08:16	exclude_iea=False DCLRE1A DCLRE1B DCLRE1C EXO1 EXO5 MGME1 PLD3 PLD4
GO:0043139|5'-3' DNA helicase activity GO molecular_function	propagated from HUMAN-uniprot.gaf.gz	gaf-date=2026-06-18 08:16	exclude_iea=False BRCA1-B_HUMAN BRIP1 DDX11 DNA2 ERCC2 HELB IGHMBP2 PIF1 SETX TFIIH_HUMAN TWNK UPF1 ZGRF1
GO:0004534|5'-3' RNA exonuclease activity GO molecular_function	propagated from HUMAN-uniprot.gaf.gz	gaf-date=2026-06-18 08:16	exclude_iea=False CPSF3 DCP2 DECAPPING_HUMAN DECAPPING_HUMAN-1 HCC_HUMAN PLD3 PLD4 XRN1 XRN2
GO:0034062|5'-3' RNA polymerase activity GO molecular_function	propagated from HUMAN-uniprot.gaf.gz	gaf-date=2026-06-18 08:16	exclude_iea=False CRCP LIG4_XRCC4_HUMAN MED20 MED21 POL-PRIM_HUMAN POLIII_HUMAN POLI_HUMAN-1 POLR1A POLR1B POLR1C POLR1D POLR1H POLR2A POLR2B POLR2C POLR2E POLR2F POLR2H POLR2I POLR2J POLR2J2 POLR2J3 POLR2K POLR2L POLR3A POLR3B POLR3C POLR3F POLR3G POLR3H POLR3K POLRMT PRIM1 PRIM2 PRIMPOL TERT TERT-RMRP_HUMAN TRNT1 URS000075C8FA_9606
GO:0008409|5'-3' exonuclease activity GO molecular_function	propagated from HUMAN-uniprot.gaf.gz	gaf-date=2026-06-18 08:16	exclude_iea=False CPSF3 DCLRE1A DCLRE1B DCLRE1C DCP2 DECAPPING_HUMAN DECAPPING_HUMAN-1 DXO EXO1 EXO5 EXOG FAN1 FEN1 HCC_HUMAN MGME1 PLD3 PLD4 TRIR XRN1 XRN2
GO:0002953|5'-deoxynucleotidase activity GO molecular_function	propagated from HUMAN-uniprot.gaf.gz	gaf-date=2026-06-18 08:16	exclude_iea=False HDDC2 NT5C NT5C1A NT5C2 NT5E NT5M
GO:0051575|5'-deoxyribose-5-phosphate lyase activity GO molecular_function	propagated from HUMAN-uniprot.gaf.gz	gaf-date=2026-06-18 08:16	exclude_iea=False HMGA1 HMGA2 KU70_80_HUMAN POLB POLG POLL POLQ XRCC5 XRCC6
GO:0017108|5'-flap endonuclease activity GO molecular_function	propagated from HUMAN-uniprot.gaf.gz	gaf-date=2026-06-18 08:16	exclude_iea=False DNA2 EXO1 FAN1 FEN1 GEN1 MGME1 SLX1-SLX4_HUMAN SLX1A
GO:0008253|5'-nucleotidase activity GO molecular_function	propagated from HUMAN-uniprot.gaf.gz	gaf-date=2026-06-18 08:16	exclude_iea=False ACP3 ALPL ENPP3 HDDC2 NT5C NT5C1A NT5C1B NT5C2 NT5C3A NT5C3B NT5DC4 NT5E NT5M
GO:0047024|5-alpha-androstane-3-beta,17-beta-diol dehydrogenase (NADP+) activity GO molecular_function	propagated from HUMAN-uniprot.gaf.gz	gaf-date=2026-06-18 08:16	exclude_iea=False AKR1C1 AKR1C3 AKR1C4 HSD17B6 HSD17B7 HSD3B1
GO:0008097|5S rRNA binding GO molecular_function	propagated from HUMAN-uniprot.gaf.gz	gaf-date=2026-06-18 08:16	exclude_iea=False EEF2 GTF3A MDM2 MRPL18 NOP53 RPF2 RPL11 RPL5 RRS1 TST
GO:0003873|6-phosphofructo-2-kinase activity GO molecular_function	propagated from HUMAN-uniprot.gaf.gz	gaf-date=2026-06-18 08:16	exclude_iea=False PFKFB1 PFKFB1-PFKB1_HUMAN PFKFB2 PFKFB2-PFKB2_HUMAN PFKFB3 PFKFB3-PFKB3_HUMAN PFKFB4
GO:0008312|7S RNA binding GO molecular_function	propagated from HUMAN-uniprot.gaf.gz	gaf-date=2026-06-18 08:16	exclude_iea=False EXOSC2 SRP14 SRP19 SRP54 SRP68 SRP72 SRP9
GO:0097322|7SK snRNA binding GO molecular_function	propagated from HUMAN-uniprot.gaf.gz	gaf-date=2026-06-18 08:16	exclude_iea=False CCNT1 CCNT2 CDK9 CELF3 DDX21 HEXIM1 HEXIM2 LARP7 MEPCE
GO:0005250|A-type (transient outward) potassium channel activity GO molecular_function	propagated from HUMAN-uniprot.gaf.gz	gaf-date=2026-06-18 08:16	exclude_iea=False KCND1 KCND2 KCND2-KCNIP2_HUMAN KCND3 KCND3-KCNIP1_HUMAN KCNIP2
GO:0140322|A1-type glycerophospholipase activity GO molecular_function	propagated from HUMAN-uniprot.gaf.gz	gaf-date=2026-06-18 08:16	exclude_iea=False ABHD12 ABHD12B ABHD16B ABHD3 ABHD4 ASPG DDHD1 DDHD2 ENPP2 GDE1 GDPD1 GDPD3 LGALS13 LIPC LIPG LPL LYPLA1 LYPLA2 LYPLAL1 MGLL PLA1A PLA2G15 PLA2G4A PLA2G4B PLA2G4C PLA2G4D PLA2G4E PLA2G4F PLA2G6 PLAAT1 PLAAT2 PLAAT3 PLAAT4 PLAAT5 PLB1 PNLIP PNLIPRP1 PNLIPRP2 PNLIPRP3 PNPLA6 PNPLA7 PNPLA8
GO:0004623|A2-type glycerophospholipase activity GO molecular_function	propagated from HUMAN-uniprot.gaf.gz	gaf-date=2026-06-18 08:16	exclude_iea=False ABHD3 LCAT OC90 PGAP6 PLA2G10 PLA2G12A PLA2G12B PLA2G15 PLA2G1B PLA2G2A PLA2G2C PLA2G2D PLA2G2E PLA2G2F PLA2G3 PLA2G4A PLA2G4B PLA2G4C PLA2G4D PLA2G4E PLA2G4F PLA2G5 PLA2G6 PLA2G7 PLAAT1 PLAAT2 PLAAT3 PLAAT4 PLAAT5 PLB1 PNPLA2 PNPLA3 PNPLA4 PNPLA8 PRDX6 PROCA1
GO:0015431|ABC-type glutathione S-conjugate transporter activity GO molecular_function	propagated from HUMAN-uniprot.gaf.gz	gaf-date=2026-06-18 08:16	exclude_iea=False ABCC1 ABCC10 ABCC11 ABCC2 ABCC3 ABCC4 ABCC6 RALBP1
GO:0140359|ABC-type transporter activity GO molecular_function	propagated from HUMAN-uniprot.gaf.gz	gaf-date=2026-06-18 08:16	exclude_iea=False ABCA1 ABCA10 ABCA12 ABCA13 ABCA2 ABCA3 ABCA4 ABCA5 ABCA6 ABCA7 ABCA8 ABCA9 ABCB1 ABCB10 ABCB10-ABCB7-FECH_HUMAN ABCB11 ABCB4 ABCB5 ABCB6 ABCB7 ABCB8 ABCB9 ABCC1 ABCC10 ABCC11 ABCC12 ABCC2 ABCC3 ABCC4 ABCC5 ABCC6 ABCC8 ABCC9 ABCD1 ABCD2 ABCD3 ABCD4 ABCG1 ABCG2 ABCG4 ABCG5 ABCG8 ATP13A1 ATP13A2 ATP13A3 ATP13A4 CFTR LMBRD1 RALBP1 SLC36A1 TAP1 TAP2 TAP_HUMAN
GO:0008559|ABC-type xenobiotic transporter activity GO molecular_function	propagated from HUMAN-uniprot.gaf.gz	gaf-date=2026-06-18 08:16	exclude_iea=False ABCA3 ABCA8 ABCB1 ABCB11 ABCB5 ABCC1 ABCC10 ABCC11 ABCC2 ABCC3 ABCC4 ABCC5 ABCG2 RALBP1
GO:0043531|ADP binding GO molecular_function	propagated from HUMAN-uniprot.gaf.gz	gaf-date=2026-06-18 08:16	exclude_iea=False ABCC8 ABCD1 ABCG1 ACTA1 APAF1 ATP5F1A ATP5F1D CHORDC1 COQ8A ERN1 GCLC GLUD1 GLUD2 KCNJ11-SUR1_HUMAN LONP1 ME1 MIEF1 MSH2 MSH6 MYH10 MYH9 MYO18A MYO3A MYO6 MYO9B NLRP3 NME1 NME3 NOD2 P2RY1 PGK1 PGK2 PPP5C PRKAG1 PRKAG2 RUVBL1 RUVBL2 TAP1 VCP
GO:0043262|ADP phosphatase activity GO molecular_function	propagated from HUMAN-uniprot.gaf.gz	gaf-date=2026-06-18 08:16	exclude_iea=False ADPRM ALPL CANT1 ENTPD1 ENTPD2 ENTPD3 ENTPD5 ENTPD8 PGP SLC25A42
GO:0015217|ADP transmembrane transporter activity GO molecular_function	propagated from HUMAN-uniprot.gaf.gz	gaf-date=2026-06-18 08:16	exclude_iea=False SLC17A9 SLC25A17 SLC25A23 SLC25A24 SLC25A31 SLC25A4 SLC25A41 SLC25A42 SLC25A5 SLC25A6 SLC35B1
GO:0160002|ADP-D-ribose modification-dependent protein binding GO molecular_function	propagated from HUMAN-uniprot.gaf.gz	gaf-date=2026-06-18 08:16	exclude_iea=False APLF CGAS CHD1L HTATSF1 MACROH2A1 PARP2 XRCC1
GO:0047631|ADP-ribose diphosphatase activity GO molecular_function	propagated from HUMAN-uniprot.gaf.gz	gaf-date=2026-06-18 08:16	exclude_iea=False ADPRM NUDT14 NUDT5 NUDT6 NUDT9
GO:0016208|AMP binding GO molecular_function	propagated from HUMAN-uniprot.gaf.gz	gaf-date=2026-06-18 08:16	exclude_iea=False ACSS1 ACSS2 AK8 AMPK_HUMAN AMPK_HUMAN-2 AMPK_HUMAN-3 AMPK_HUMAN-4 AMPK_HUMAN-5 APRT CFAP45 FBP1 MPPED2 PRKAG1 PRKAG2 PRKAG3 PYGL
GO:0004017|AMP kinase activity GO molecular_function	propagated from HUMAN-uniprot.gaf.gz	gaf-date=2026-06-18 08:16	exclude_iea=False AK1 AK2 AK4 AK4P3 AK5 AK6 AK7 AK8 AK9
GO:0004679|AMP-activated protein kinase activity GO molecular_function	propagated from HUMAN-uniprot.gaf.gz	gaf-date=2026-06-18 08:16	exclude_iea=False AMPK_HUMAN AMPK_HUMAN-2 AMPK_HUMAN-3 AMPK_HUMAN-4 AMPK_HUMAN-5 PRKAA1 PRKAA2 PRKAB2 PRKAG1 PRKAG2 PRKAG3
GO:0004971|AMPA glutamate receptor activity GO molecular_function	propagated from HUMAN-uniprot.gaf.gz	gaf-date=2026-06-18 08:16	exclude_iea=False GLUA1-GLUA2_HUMAN GRIA1 GRIA2 GRIA3 GRIA4 GRID1 GRID2
GO:0035650|AP-1 adaptor complex binding GO molecular_function	propagated from HUMAN-uniprot.gaf.gz	gaf-date=2026-06-18 08:16	exclude_iea=False AP1AR LDLRAP1 RAB32 RAB38 SIDT2
GO:0035612|AP-2 adaptor complex binding GO molecular_function	propagated from HUMAN-uniprot.gaf.gz	gaf-date=2026-06-18 08:16	exclude_iea=False AAK1 BMP2K FCHO1 HIP1 LDLRAP1 LMBRD1 SIDT2 TBC1D5
GO:0035651|AP-3 adaptor complex binding GO molecular_function	propagated from HUMAN-uniprot.gaf.gz	gaf-date=2026-06-18 08:16	exclude_iea=False AANAT ANXA2 AP3B1 AP3B2 AP3D1 AP3M1 AP3M2 AP3S1 AP3S2 BLOC1S3 BLOC1S4 BLOC1S5 BLOC1S6 HPS6 HSP90AA1 HSP90B1 PI4K2A RAB32 RAB38 SLC30A3 SYTL4 VPS33B
GO:0005524|ATP binding GO molecular_function	propagated from HUMAN-uniprot.gaf.gz	gaf-date=2026-06-18 08:16	exclude_iea=False A0AB56IDB0 AAK1 AARS1 AARS2 AARSD1 AATK ABCA1 ABCA10 ABCA12 ABCA13 ABCA2 ABCA3 ABCA4 ABCA5 ABCA6 ABCA7 ABCA8 ABCA9 ABCB1 ABCB10 ABCB11 ABCB4 ABCB5 ABCB6 ABCB7 ABCB8 ABCB8-CCDC51_HUMAN ABCB9 ABCC1 ABCC10 ABCC11 ABCC12 ABCC2 ABCC3 ABCC4 ABCC5 ABCC6 ABCC8 ABCC9 ABCD1 ABCD2 ABCD3 ABCD4 ABCE1 ABCF1 ABCF2 ABCF3 ABCG1 ABCG2 ABCG4 ABCG5 ABCG8 ABL1 ABL2 ACACA ACACB ACLY ACOT12 ACTA1 ACTC1 ACVR1 ACVR1B ACVR1C ACVR2A ACVR2B ACVRL1 AFG1L AFG2A AFG2B AFG3L2 AGAP2 AK1 AK2 AK3 AK4 AK4P3 AK5 AK6 AK7 AK8 AK9 AKT1 AKT2 AKT3 ALDH18A1 ALK ALPK1 ALPK2 ALPK3 ALYREF-EJC_HUMAN-1 AMHR2 AMPK_HUMAN AMPK_HUMAN-2 AMPK_HUMAN-3 AMPK_HUMAN-4 AMPK_HUMAN-5 ANKK1 APOPTOSOME_HUMAN ARAF ARP2_3_HUMAN ARP2_3_HUMAN-1 ARP2_3_HUMAN-4 ARP2_3_HUMAN-5 ASCC3 ASCC_HUMAN ASS1 ATAD1 ATAD2 ATAD2B ATAD3A ATAD3B ATAD3C ATAD5 ATP10A ATP10A-TMEM30A_HUMAN ATP10B ATP10B-TMEM30A_HUMAN ATP10D ATP10D-TMEM30A_HUMAN ATP11A ATP11A-TMEM30A_HUMAN ATP11B ATP11B-TMEM30A_HUMAN ATP11C ATP11C-TMEM30A_HUMAN ATP12A ATP13A1 ATP13A2 ATP13A3 ATP13A4 ATP13A5 ATP1A1 ATP1A2 ATP1A3 ATP1A4 ATP2A1 ATP2A2 ATP2A3 ATP2B1 ATP2B2 ATP2B3 ATP2B4 ATP2C1 ATP2C2 ATP4A ATP5F1A ATP5F1B ATP5F1D ATP6V1A ATP6V1B1 ATP6V1B2 ATP7A ATP7B ATP8A1 ATP8A1-TMEM30A_HUMAN ATP8A2 ATP8A2-TMEM30A_HUMAN ATP8B1 ATP8B1-TMEM30A_HUMAN ATP8B2 ATP8B2-TMEM30A_HUMAN ATP8B3 ATP8B3-TMEM30A_HUMAN ATP8B4 ATP8B4-TMEM30A_HUMAN ATP8B4-TMEM30B_HUMAN ATP9A ATP9B ATRX AURKA AURKB AURKC AXL BAF_VAR1_HUMAN BAF_VAR2_HUMAN BAF_VAR3_HUMAN BAF_VAR4_HUMAN BAF_VAR5_HUMAN BAF_VAR6_HUMAN BAF_VAR7_HUMAN BAF_VAR8_HUMAN BBAF_VAR1_HUMAN BBAF_VAR2_HUMAN BBAF_VAR3_HUMAN BBAF_VAR4_HUMAN BBS10 BBS12 BCKDK BCS1L BLK BLM BMP2K BMPR1A BMPR1B BMPR2 BMX BRAF BRIP1 BRSK1 BRSK2 BTAF1 BTK BUB1 CAD CAK_HUMAN CAMK1 CAMK1D CAMK1G CAMK2A CAMK2B CAMK2D CAMK2G CAMK4 CAMKK1 CAMKK2 CAMKV CAPRIN1 CARNS1 CARS1 CARS2 CASK CCNC-CDK8_HUMAN CCNK-CDK12_HUMAN CCT2 CCT3 CCT4 CCT5 CCT6A CCT6B CCT7 CCT8 CCT8L1P CCT8L2 CDC123 CDC42BPA CDC42BPB CDC42BPG CDC7 CDK1 CDK10 CDK11A CDK11B CDK12 CDK13 CDK14 CDK15 CDK16 CDK17 CDK18 CDK19 CDK2 CDK20 CDK3 CDK4 CDK5 CDK6 CDK7 CDK8 CDK9 CDKL1 CDKL2 CDKL3 CDKL4 CDKL5 CENPE CFTR CHD1 CHD1L CHD2 CHD3 CHD4 CHD5 CHD6 CHD7 CHD8 CHD9 CHEK1 CHEK2 CHORDC1 CHTF18 CHUK CIITA CILK1 CIT CLK1 CLK2 CLK3 CLK4 CLP1 CLPB CLPX CLPX-CLPP_HUMAN CMPK1 CNNM2 COASY CONDENSIN-II_HUMAN CONDENSIN-I_HUMAN CPS1 CSF1R CSF2-RECEPTOR_HUMAN CSK CSNK1A1 CSNK1A1L CSNK1D CSNK1E CSNK1G1 CSNK1G2 CSNK1G3 CSNK2A1 CSNK2A2 CSNK2A3 DALRD3 DAPK-CALM_HUMAN DAPK1 DAPK2 DAPK3 DARS1 DARS2 DCAKD DCK DCLK1 DCLK2 DCLK3 DDK_HUMAN DDR1 DDR2 DDX1 DDX10 DDX11 DDX11L8 DDX12P DDX17 DDX18 DDX19A DDX19B DDX20 DDX21 DDX23 DDX24 DDX25 DDX27 DDX28 DDX31 DDX39A DDX39B DDX3X DDX3Y DDX4 DDX41 DDX42 DDX43 DDX46 DDX47 DDX49 DDX5 DDX50 DDX51 DDX52 DDX53 DDX54 DDX55 DDX56 DDX59 DDX6 DDX60 DDX60L DERL1-VCP_HUMAN DERL2-VCP_HUMAN DERL3-VCP_HUMAN DGKZ DGUOK DHX15 DHX16 DHX29 DHX30 DHX33 DHX34 DHX36 DHX37 DHX38 DHX40 DHX57 DHX58 DHX8 DHX9 DICER1 DMC1 DMPK DNA-PK_HUMAN DNAH1 DNAH10 DNAH11 DNAH12 DNAH14 DNAH17 DNAH2 DNAH3 DNAH5 DNAH6 DNAH7 DNAH8 DNAH9 DNAJA1 DNAJA2 DNAJA3 DNAJA4 DNHD1 DRC11 DRC11L DSTYK DTYMK DYNC1H1 DYNC2H1 DYRK1A DYRK1B DYRK2 DYRK3 DYRK4 EARS2 EEF2K EGFR EIF2AK1 EIF2AK2 EIF2AK3 EIF2AK4 EIF2B2 EIF4A1 EIF4A2 EIF4A3 EIF4G1 EJC_HUMAN ENPP1 EP400 EPB42 EPHA1 EPHA10 EPHA2 EPHA3 EPHA4 EPHA5 EPHA6 EPHA7 EPHA8 EPHB1 EPHB2 EPHB3 EPHB4 EPHB6 EPRS1 ERBB2 ERBB3 ERBB4 ERCC2 ERCC3 ERCC6 ERCC6L ERCC6L2 ERN1 ERN2 ESBAF_HUMAN FANCM FARS2 FARSA FARSB FBH1 FCSK FER FES FGFR1 FGFR2 FGFR3 FGFR4 FGR FICD FIGN FIGNL1 FIGNL2 FKBP4 FLT1 FLT3 FLT4 FPGS FRK FYN GAK GALK1 GALK2 GARS1 GART GATCAB_HUMAN GBAF_VAR1_HUMAN GBAF_VAR2_HUMAN GBAF_VAR3_HUMAN GBAF_VAR4_HUMAN GBAF_VAR5_HUMAN GBAF_VAR6_HUMAN GBAF_VAR7_HUMAN GBAF_VAR8_HUMAN GCK GCL_HUMAN GET3 GET_HUMAN GMPS GRK1 GRK2 GRK3 GRK4 GRK5 GRK6 GRK7 GSK3A GSK3B GSS GUCY2C GUCY2D GUCY2F GUK1 HACL1 HARS1 HARS2 HASPIN HCK HELLS HELQ HELZ HFM1 HIPK1 HIPK2 HIPK3 HIPK4 HK1 HK2 HK3 HKDC1 HLTF HNRNPU HSP90AA1 HSP90AA2P HSP90AA4P HSP90AA5P HSP90AB1 HSP90AB2P HSP90AB3P HSP90AB4P HSP90B1 HSP90B2P HSPA13 HSPA14 HSPA1A HSPA1B HSPA1L HSPA2 HSPA4 HSPA4L HSPA5 HSPA6 HSPA7 HSPA8 HSPA9 HSPD1 HSPE1 HSPH1 HUNK HYOU1 IARS1 IARS2 IBC_HUMAN IDE IFIH1 IGF1R IGHMBP2 IKBKB IKBKE IL5-IL5R_HUMAN ILK INO80 INSR INSRR IPPK IRAK1 IRAK2 IRAK3 IRAK4 ITK ITM2B ITM2C ITPK1 ITPR3 JAK1 JAK2 JAK3 KALRN KARS1 KATNA1 KATNAL1 KATNAL2 KCNJ1 KCNJ11 KCNJ11-SUR1_HUMAN KCNJ8 KDR KHK KIF11 KIF12 KIF13A KIF13B KIF14 KIF15 KIF16B KIF17 KIF18A KIF18B KIF19 KIF1A KIF1B KIF1C KIF20A KIF20B KIF21A KIF21B KIF22 KIF23 KIF24 KIF25 KIF26A KIF26B KIF27 KIF28P KIF2A KIF2B KIF2C KIF3A KIF3B KIF3C KIF4A KIF4B KIF5A KIF5B KIF5C KIF6 KIF7 KIF9 KIFC1 KIFC2 KIFC3 KIT KSR1 KSR2 KU70_80_HUMAN LANCL2 LARS1 LARS2 LATS1 LATS2 LCK LIG1 LIG3 LIG4 LIMK1 LIMK2 LMTK2 LMTK3 LONP1 LONP2 LRRK1 LRRK2 LTK LYN MAK MAP2K1 MAP2K2 MAP2K3 MAP2K4 MAP2K5 MAP2K6 MAP2K7 MAP3K1 MAP3K10 MAP3K11 MAP3K12 MAP3K13 MAP3K14 MAP3K15 MAP3K19 MAP3K2 MAP3K20 MAP3K21 MAP3K3 MAP3K4 MAP3K5 MAP3K6 MAP3K7 MAP3K8 MAP3K9 MAP4K1 MAP4K2 MAP4K3 MAP4K4 MAP4K5 MAPK1 MAPK10 MAPK11 MAPK12 MAPK13 MAPK14 MAPK15 MAPK3 MAPK4 MAPK6 MAPK7 MAPK8 MAPK9 MAPKAPK2 MAPKAPK3 MAPKAPK5 MARK1 MARK2 MARK3 MARK4 MARS1 MARS2 MAST1 MAST2 MAST3 MAST4 MASTL MAT1A MAT2A MATK MAT_I_HUMAN MBAF_VAR1_HUMAN MBAF_VAR2_HUMAN MBAF_VAR3_HUMAN MBAF_VAR4_HUMAN MBAF_VAR5_HUMAN MBAF_VAR6_HUMAN MBAF_VAR7_HUMAN MBAF_VAR8_HUMAN MBD2/NURD_HUMAN MBD3/NURD_HUMAN MCCC1 MCCC2-MCCC1-1 MCM2 MCM3 MCM4 MCM5 MCM6 MCM7 MCM8 MCM9 MCMDC2 MDN1 MELK MERTK MET MINK1 MKKS MKNK1 MKNK2 MLH1 MLH1-PMS2_HUMAN MLH3 MLKL MOK MORC2 MOS MOV10L1 MRE11-NBN-RAD50_HUMAN MSH2 MSH2-MSH3_HUMAN MSH2-MSH6_HUMAN MSH3 MSH4 MSH5 MSH6 MST1R MTHFD1 MTHFD1L MTHFS MTPAP MTREX MUSK MVK MYH1 MYH10 MYH11 MYH13 MYH14 MYH15 MYH2 MYH3 MYH4 MYH6 MYH7 MYH7B MYH8 MYH9 MYLK MYLK2 MYLK3 MYLK4 MYO10 MYO15A MYO15B MYO16 MYO18A MYO18B MYO19 MYO1A MYO1B MYO1C MYO1D MYO1E MYO1F MYO1G MYO1H MYO3A MYO3B MYO5A MYO5B MYO5C MYO6 MYO7A MYO7B MYO9A MYO9B N4BP2 NADSYN1 NAE1-UBA3 NAIP NARS1 NARS2 NAT10 NAV3 NBAF_VAR1_HUMAN NBAF_VAR2_HUMAN NBAF_VAR3_HUMAN NBAF_VAR4_HUMAN NDUFA13 NEK1 NEK10 NEK11 NEK2 NEK3 NEK4 NEK5 NEK6 NEK7 NEK8 NEK9 NIM1K NLK NLRC4 NLRP1 NLRP3 NME7 NOL9 NPBAF_VAR1_HUMAN NPBAF_VAR2_HUMAN NPBAF_VAR3_HUMAN NPBAF_VAR4_HUMAN NPR1 NPR2 NRBP1 NRBP2 NRK NSF NSFL1C-VCP_HUMAN NT5C2 NTRK1 NTRK2 NTRK3 NUA4_HUMAN NUAK1 NUAK2 NUBP1 NUBP2 NUBPL NURF_HUMAN NVL OAS1 OAS2 OAS3 OBSCN OLA1 ORC1 OXSR1 P2RX1 P2RX2 P2RX3 P2RX4 P2RX5 P2RX6 P2RX7 P2RY1 PAK1 PAK2 PAK3 PAK4 PAK5 PAK6 PAN3 PANK1 PANK2 PANK3 PANK4 PAPOLA PAPSS1 PAPSS2 PARS2 PASK PBAF_VAR1_HUMAN PBAF_VAR2_HUMAN PBK PC PCCA PDGFRA PDGFRB PDIK1L PDK2 PDK3 PDK4 PDPK1 PDPK2P PDXK PEX1 PEX6 PFKFB1 PFKFB2 PFKFB3 PFKFB4 PFKL PFKM PFKP PGK1 PGK2 PHKG1 PHKG2 PI4K2A PIF1 PIK3C3-ATG14_HUMAN PIK3C3-UVRAG_HUMAN PIK3R4 PIKFYVE PIM1 PIM2 PIM3 PINK1 PIP4K2B PKDCC PKMYT1 PKN1 PKN2 PKN3 PLAA-VCP_HUMAN PLK1 PLK2 PLK3 PLK4 PLK5 PMS1 PMS2 PMVK PNCK PNKP PNPLA8 POLQ POMK PPIP5K1 PPIP5K2 PPP5C PRKAA1 PRKAA2 PRKACA PRKACB PRKACG PRKAG1 PRKAG2 PRKCA PRKCB PRKCD PRKCE PRKCG PRKCH PRKCI PRKCQ PRKCZ PRKD1 PRKD2 PRKD3 PRKG1 PRKG2 PRKX PRP4K PRPS1 PRPS1L1 PRPS2 PSKH1 PSKH2 PSMC1 PSMC2 PSMC3 PSMC4 PSMC5 PSMC6 PTK2 PTK2B PTK6 PTPA PYGL QARS1 R2SD_HUMAN R2SP_HUMAN R2TP-CORE_HUMAN R2T_HUMAN RAD51 RAD51B RAD51C RAD51D RAD54B RAD54L RAD54L2 RAF1 RARS1 RARS2 RBKS RECQL RECQL4 RECQL5 RET RFC1 RFC2 RFC4 RFC5 RFC_HUMAN RHOBTB3 RICTOR RIGI RIMKLA RIMKLB RIOK1 RIOK2 RIOK3 RIPK1 RIPK2 RIPK3 RIPK4 RNASEL RNGTT ROCK1 ROCK2 ROR2 ROS1 RPS6KA1 RPS6KA2 RPS6KA3 RPS6KA4 RPS6KA5 RPS6KA6 RPS6KB1 RPS6KB2 RPS6KC1 RPS6KL1 RQT_HUMAN RRM1 RRM1-RRM2B_HUMAN RRM1-RRM2_HUMAN RSKR RSR_HUMAN RTEL1 RUNX1 RUNX2 RUNX3 RUVBL1 RUVBL2 RYR1 S-ADENOSYLMETHIONINE SYNTHASE_HUMAN SAE1-SAE2_HUMAN SARS1 SARS2 SBK1 SBK2 SBK3 SCS_ATP_HUMAN SCYL1 SCYL2 SCYL3 SEPHS1 SEPHS2 SGK1 SGK2 SGK3 SHPRH SIK1 SIK2 SIK3 SKIC2 SLC12A4 SLC22A4 SLC22A5 SLK SMARCA1 SMARCA2 SMARCA4 SMARCA5 SMARCAD1 SMARCAL1 SMC1A SMC1B SMC2 SMC3 SMC4 SMCHD1 SNRK SNRNP200 SODIUM_POTASSIUM_EXCHANGING ATPASE COMPLEX-1 SODIUM_POTASSIUM_EXCHANGING ATPASE COMPLEX-3 SODIUM_POTASSIUM_EXCHANGING ATPASE COMPLEX-4 SODIUM_POTASSIUM_EXCHANGING ATPASE COMPLEX-5 SPAST SPEG SPG7 SPHK1 SPO11 SRC SRCAP SRMS SRPK1 SRPK2 SRPK3 SRR STARD9 STK10 STK11 STK16 STK17A STK17B STK24 STK25 STK26 STK3 STK31 STK32A STK32B STK32C STK33 STK35 STK36 STK38 STK38L STK39 STK4 STK40 STKLD1 STRADA STRADB STYK1 SUCLA2 SUCLG2 SUPV3L1 SWAP70 SYK SYN1 SYN2 SYN3 TAOK1 TAOK2 TAOK3 TAP1 TAP2 TARS1 TARS2 TARS3 TBCK TBK1 TCP1 TDG TDRD12 TDRD9 TEC TEK TESK1 TESK2 TEX14 TFIIH_HUMAN TGFB1-TGFBR1-TGFBR2_HUMAN TGFBR1 TGFBR2 THG1L TIE1 TIM23_HUMAN-1 TIM23_HUMAN-2 TK1 TK2 TKFC TLK1 TLK2 TNIK TNK1 TNK2 TNNI3K TOP1 TOP2A TOP2B TOR1A TOR1B TOR2A TOR3A TOR4A TP53RK TPK1 TRAP1 TRIB3 TRIO TRIP13 TRIT1 TRNA-PHE-SYNTH_HUMAN TRNT1 TRPM4 TRPM6 TRPM7 TRPV1 TSSK1B TSSK2 TSSK3 TSSK4 TSSK6 TTBK1 TTBK2 TTF2 TTK TTN TWF1 TWF2 TWNK TXK TYK2 TYRO3 UBA2 UBE4B UCK1 UCK2 UCKL1 UHMK1 ULK1 ULK1-ATG13_HUMAN ULK2 ULK3 ULK4 UPF1 VARS1 VARS2 VCP VCP-NPL4-UFD1-FAF1_HUMAN-1 VCP-NPL4-UFD1-FAF2_HUMAN VCP-UBXN1_HUMAN VCP-UBXN7_HUMAN VPS4A VPS4A-VPS4B_HUMAN VPS4B VRK1 VRK2 VRK3 VWA8 WARS1 WARS2 WEE1 WEE2 WNK1 WNK2 WNK3 WNK4 WRN WRNIP1 XRCC2 XRCC3 YARS1 YARS2 YES1 YME1L1 YTHDC2 ZAP70 ZRANB3
GO:0016887|ATP hydrolysis activity GO molecular_function	propagated from HUMAN-uniprot.gaf.gz	gaf-date=2026-06-18 08:16	exclude_iea=False ABCA1 ABCA10 ABCA12 ABCA13 ABCA2 ABCA3 ABCA4 ABCA5 ABCA6 ABCA7 ABCA8 ABCA9 ABCB1 ABCB10 ABCB11 ABCB4 ABCB5 ABCB6 ABCB7 ABCB8 ABCB9 ABCC1 ABCC10 ABCC11 ABCC12 ABCC2 ABCC3 ABCC4 ABCC5 ABCC6 ABCC8 ABCC9 ABCD1 ABCD2 ABCD3 ABCD4 ABCE1 ABCF1 ABCF2 ABCF3 ABCG1 ABCG2 ABCG4 ABCG5 ABCG8 ACIN1 ACTA1 ACTA2 ACTB ACTC1 ACTG1 ACTG2 AFG1L AFG2A AFG2B AFG3L2 AK6 ALPL AMFR-VCP_HUMAN AQR ASCC3 ATAD1 ATAD2 ATAD2B ATAD3A ATAD3B ATAD3C ATAD5 ATAD5-RFC_HUMAN ATF7IP ATP10A ATP10A-TMEM30A_HUMAN ATP10B ATP10B-TMEM30A_HUMAN ATP10D ATP10D-TMEM30A_HUMAN ATP11A ATP11A-TMEM30A_HUMAN ATP11B ATP11B-TMEM30A_HUMAN ATP11C ATP11C-TMEM30A_HUMAN ATP12A ATP13A1 ATP13A2 ATP13A3 ATP13A4 ATP13A5 ATP1A1 ATP1A2 ATP1A3 ATP1A4 ATP2A1 ATP2A2 ATP2A3 ATP2B1 ATP2B2 ATP2B3 ATP2B4 ATP2C1 ATP2C2 ATP4A ATP5F1A ATP5F1C ATP5PO ATP6V1A ATP6V1H ATP7A ATP7B ATP8A1 ATP8A1-TMEM30A_HUMAN ATP8A2 ATP8A2-TMEM30A_HUMAN ATP8B1 ATP8B1-TMEM30A_HUMAN ATP8B2 ATP8B2-TMEM30A_HUMAN ATP8B3 ATP8B3-TMEM30A_HUMAN ATP8B4 ATP8B4-TMEM30A_HUMAN ATP8B4-TMEM30B_HUMAN ATP9A ATP9B ATRX BAF_VAR1_HUMAN BAF_VAR2_HUMAN BAF_VAR3_HUMAN BAF_VAR4_HUMAN BAF_VAR5_HUMAN BAF_VAR6_HUMAN BAF_VAR7_HUMAN BAF_VAR8_HUMAN BBAF_VAR1_HUMAN BBAF_VAR2_HUMAN BBAF_VAR3_HUMAN BBAF_VAR4_HUMAN BCDX2_HUMAN BCS1L BLM BRCA1-C_HUMAN BRIP1 BTAF1 CARNS1 CCT2 CCT3 CCT4 CCT5 CCT6A CCT6B CCT7 CCT8 CFTR CHD1 CHD1L CHD2 CHD3 CHD4 CHD5 CHD6 CHD7 CHD8 CHD9 CHRAC_HUMAN CHTF18 CHTF18-RFC_HUMAN-1 CLPB CLPX CMG_HUMAN CONDENSIN-II_HUMAN CONDENSIN-I_HUMAN COQ8B DDX1 DDX10 DDX11 DDX17 DDX18 DDX19A DDX19B DDX20 DDX21 DDX23 DDX24 DDX25 DDX27 DDX28 DDX31 DDX39A DDX39B DDX3X DDX3Y DDX4 DDX41 DDX42 DDX43 DDX46 DDX47 DDX49 DDX5 DDX50 DDX51 DDX52 DDX53 DDX54 DDX55 DDX56 DDX59 DDX6 DDX60 DDX60L DERL1-VCP_HUMAN DERL2-VCP_HUMAN DERL3-VCP_HUMAN DHX15 DHX16 DHX29 DHX30 DHX32 DHX33 DHX34 DHX35 DHX36 DHX37 DHX38 DHX40 DHX57 DHX58 DHX8 DHX9 DNA2 DRC11 DRC11L DYNEIN-2_HUMAN-1 DYNEIN-2_HUMAN-2 DYNEIN-2_HUMAN-3 DYNEIN-2_HUMAN-4 DYNEIN-2_HUMAN-5 DYNEIN-2_HUMAN-6 DYNEIN-2_HUMAN-7 DYNEIN-2_HUMAN-8 EIF4A1 EIF4A2 EIF4A3 ENTPD1 ENTPD2 ENTPD3 ENTPD8 ERCC2 ERCC3 ERCC6 ERCC6L ESBAF_HUMAN FANCM FBH1 FIGN FIGNL1 FIGNL2 G3BP1 GBAF_VAR1_HUMAN GBAF_VAR2_HUMAN GBAF_VAR3_HUMAN GBAF_VAR4_HUMAN GBAF_VAR5_HUMAN GBAF_VAR6_HUMAN GBAF_VAR7_HUMAN GBAF_VAR8_HUMAN GET3 GET_HUMAN HELB HELLS HELQ HELZ HELZ2 HFM1 HLTF HSP90AA1 HSP90AA2P HSP90AA4P HSP90AA5P HSP90AB1 HSP90AB2P HSP90AB3P HSP90AB4P HSP90B1 HSP90B2P HSPA13 HSPA14 HSPA1A HSPA1B HSPA1L HSPA2 HSPA4 HSPA4L HSPA5 HSPA6 HSPA7 HSPA8 HSPA9 HSPD1 HSPH1 HYOU1 IDE IFIH1 IGHMBP2 INO80 KATNA1 KATNAL1 KATNAL2 KIF12 KIF13A KIF13B KIF14 KIF15 KIF16B KIF17 KIF18A KIF18B KIF19 KIF1A KIF1B KIF1C KIF20A KIF20B KIF21A KIF21B KIF22 KIF23 KIF25 KIF27 KIF28P KIF2A KIF2B KIF2C KIF3A KIF3B KIF3C KIF5A KIF5B KIF5C KIF6 KIF7 KIF9 KIFC1 KIFC2 LONP1 LONP2 MBAF_VAR1_HUMAN MBAF_VAR2_HUMAN MBAF_VAR3_HUMAN MBAF_VAR4_HUMAN MBAF_VAR5_HUMAN MBAF_VAR6_HUMAN MBAF_VAR7_HUMAN MBAF_VAR8_HUMAN MCM2 MCM3 MCM4 MCM5 MCM6 MCM7 MCM8 MCM9 MDN1 MLH1 MLH1-PMS2_HUMAN MLH3 MORC2 MORC3 MORC4 MOV10 MOV10L1 MRE11-NBN-RAD50_HUMAN MSH2 MTREX MYH3 MYH4 MYH8 MYO19 MYO1E MYO3A MYO5A MYO9B NAV2 NAV3 NBAF_VAR1_HUMAN NBAF_VAR2_HUMAN NBAF_VAR3_HUMAN NBAF_VAR4_HUMAN NLRP1 NLRP10 NLRP3 NPBAF_VAR1_HUMAN NPBAF_VAR2_HUMAN NPBAF_VAR3_HUMAN NPBAF_VAR4_HUMAN NSF NSFL1C-VCP_HUMAN NTPCR NUA4_HUMAN NURF_HUMAN NVL OLA1 ORC1 ORC_HUMAN PAAT PBAF_VAR1_HUMAN PBAF_VAR2_HUMAN PEX1 PEX1-PEX6-PEX26_HUMAN PEX6 PFN2 PIF1 PLAA-VCP_HUMAN PMS1 PMS2 PMS2P1 PMS2P2 PMS2P3 PMS2P5 POLQ PROTEASOME_HUMAN PSMC1 PSMC2 PSMC3 PSMC4 PSMC5 PSMC6 R2SD_HUMAN R2SP_HUMAN R2TP-CORE_HUMAN R2T_HUMAN RAD50 RAD51 RAD54B RAD54L RAD54L2 RECQL RECQL4 RECQL5 RFC1 RFC2 RFC4 RFC5 RHOBTB3 RHOT1 RHOT2 RIGI RIOK1 RNF213 RTEL1 RUVBL1 RUVBL2 SETX SHOC1 SHU_HUMAN SKIC2 SLFN11 SMARCA1 SMARCA2 SMARCA4 SMARCA5 SMARCAD1 SMARCAL1 SMC1A SMC1B SMC2 SMC3 SMC4 SMC5 SMCHD1 SMPDL3A SNRNP200 SPAST SPG7 SRCAP SUPV3L1 SWSAP1 TAP1 TAP2 TCP1 TDRD12 TDRD9 TIM23_HUMAN-1 TIM23_HUMAN-2 TOR1A TOR1B TOR2A TOR3A TOR4A TRAP1 TRIP13 TTF2 TWNK UBXN2B-VCP_HUMAN UBXN6-VCP_HUMAN UPF1 VCP VCP-FAF1_HUMAN VCP-NPL4-UFD1-FAF1_HUMAN-1 VCP-NPL4-UFD1-FAF2_HUMAN VCP-UBXN1_HUMAN VCP-UBXN7_HUMAN VCPIP1-VCP_HUMAN VPS4A VPS4A-VPS4B_HUMAN VPS4B VWA8 WRN WRNIP1 XRCC5 XRCC6 YME1L1 YOD1-VCP_HUMAN YTHDC2 ZGRF1 ZRANB3
GO:0005347|ATP transmembrane transporter activity GO molecular_function	propagated from HUMAN-uniprot.gaf.gz	gaf-date=2026-06-18 08:16	exclude_iea=False ANKH PANX1 SLC17A9 SLC25A17 SLC25A23 SLC25A24 SLC25A25 SLC25A31 SLC25A4 SLC25A41 SLC25A42 SLC25A5 SLC25A6 SLC35B1
GO:0015272|ATP-activated inward rectifier potassium channel activity GO molecular_function	propagated from HUMAN-uniprot.gaf.gz	gaf-date=2026-06-18 08:16	exclude_iea=False ABCC8 ABCC9 KCNJ10 KCNJ11 KCNJ8
GO:0140664|ATP-dependent DNA damage sensor activity GO molecular_function	propagated from HUMAN-uniprot.gaf.gz	gaf-date=2026-06-18 08:16	exclude_iea=False DMC1 ERCC6 MLH1 MLH3 MSH2 MSH3 MSH4 MSH5 MSH6 PMS1 PMS2 PMS2P1 PMS2P2 PMS2P3 PMS2P5 RAD51 RAD51B RAD51C RAD51D XRCC2 XRCC3
GO:0036310|ATP-dependent DNA/DNA annealing activity GO molecular_function	propagated from HUMAN-uniprot.gaf.gz	gaf-date=2026-06-18 08:16	exclude_iea=False RAD54L SMARCA1 SMARCAL1 TP53 ZRANB3
GO:0140657|ATP-dependent activity GO molecular_function	propagated from HUMAN-uniprot.gaf.gz	gaf-date=2026-06-18 08:16	exclude_iea=False 55LCC_HUMAN ABCA1 ABCA10 ABCA12 ABCA13 ABCA2 ABCA3 ABCA4 ABCA5 ABCA6 ABCA7 ABCA8 ABCA9 ABCB1 ABCB10 ABCB10-ABCB7-FECH_HUMAN ABCB11 ABCB4 ABCB5 ABCB6 ABCB7 ABCB8 ABCB8-CCDC51_HUMAN ABCB9 ABCC1 ABCC10 ABCC11 ABCC12 ABCC2 ABCC3 ABCC4 ABCC5 ABCC6 ABCC8 ABCC9 ABCD1 ABCD2 ABCD3 ABCD4 ABCE1 ABCF1 ABCF2 ABCF3 ABCG1 ABCG2 ABCG4 ABCG5 ABCG8 ACIN1 ACSBG1 ACSBG2 ACSF2 ACSF3 ACSL1 ACSL3 ACSL4 ACSL5 ACSL6 ACSM1 ACSM2A ACSM2B ACSM3 ACSM4 ACSM5 ACSM6 ACSS1 ACSS2 ACSS3 ACTA1 ACTA2 ACTB ACTC1 ACTG1 ACTG2 AFG1L AFG2A AFG2B AFG3L2 AK6 ALPL ALYREF-EJC_HUMAN-1 AMFR-VCP_HUMAN APPBP2 AQR ARID1A ARID2 ASCC3 ASCC_HUMAN ATAD1 ATAD2 ATAD2B ATAD3A ATAD3B ATAD3C ATAD5 ATAD5-RFC_HUMAN ATF7IP ATG7 ATP10A ATP10A-TMEM30A_HUMAN ATP10B ATP10B-TMEM30A_HUMAN ATP10D ATP10D-TMEM30A_HUMAN ATP11A ATP11A-TMEM30A_HUMAN ATP11B ATP11B-TMEM30A_HUMAN ATP11C ATP11C-TMEM30A_HUMAN ATP12A ATP13A1 ATP13A2 ATP13A3 ATP13A4 ATP13A5 ATP1A1 ATP1A2 ATP1A3 ATP1A4 ATP1B1 ATP2A1 ATP2A2 ATP2A3 ATP2B1 ATP2B2 ATP2B3 ATP2B4 ATP2C1 ATP2C2 ATP4A ATP4B ATP5F1A ATP5F1B ATP5F1C ATP5PO ATP6V0A1 ATP6V0A2 ATP6V0A4 ATP6V0B ATP6V0C ATP6V0D1 ATP6V0D2 ATP6V0E1 ATP6V0E2 ATP6V1A ATP6V1B1 ATP6V1B2 ATP6V1C1 ATP6V1C2 ATP6V1D ATP6V1E1 ATP6V1E2 ATP6V1F ATP6V1G1 ATP6V1G2 ATP6V1G3 ATP6V1H ATP7A ATP7B ATP8A1 ATP8A1-TMEM30A_HUMAN ATP8A1-TMEM30B_HUMAN ATP8A2 ATP8A2-TMEM30A_HUMAN ATP8B1 ATP8B1-TMEM30A_HUMAN ATP8B1-TMEM30B_HUMAN ATP8B2 ATP8B2-TMEM30A_HUMAN ATP8B2-TMEM30B_HUMAN ATP8B3 ATP8B3-TMEM30A_HUMAN ATP8B4 ATP8B4-TMEM30A_HUMAN ATP8B4-TMEM30B_HUMAN ATP9A ATP9B ATRX B-WICH_HUMAN BAF_VAR1_HUMAN BAF_VAR2_HUMAN BAF_VAR3_HUMAN BAF_VAR4_HUMAN BAF_VAR5_HUMAN BAF_VAR6_HUMAN BAF_VAR7_HUMAN BAF_VAR8_HUMAN BAZ1A-SMARCA5_HUMAN BBAF_VAR1_HUMAN BBAF_VAR2_HUMAN BBAF_VAR3_HUMAN BBAF_VAR4_HUMAN BCDX2_HUMAN BCS1L BLM BPTF BRCA1-B_HUMAN BRCA1-C_HUMAN BRIP1 BTAF1 BTR_HUMAN CARNS1 CCT2 CCT3 CCT4 CCT5 CCT6A CCT6B CCT7 CCT8 CCT8L1P CCT8L2 CDC37-HSP90AA1_HUMAN CDK7 CECR2 CECR2-SMARCA1_HUMAN-1 CENPE CFTR CHD1 CHD1L CHD2 CHD3 CHD4 CHD5 CHD6 CHD7 CHD8 CHD9 CHRAC_HUMAN CHTF18 CHTF18-RFC_HUMAN-1 CHTF8 CLASP1-CLASP2-ERC1-KANK1-KIF21A-PHLDB2-PPFIA1-PPFIBP1_HUMAN-1 CLASP1-CLASP2-ERC1-KANK2-KIF21A-PHLDB2-PPFIA1-PPFIBP1_HUMAN CLPB CLPP CLPX CLPX-CLPP_HUMAN CMG_HUMAN CONDENSIN-II_HUMAN CONDENSIN-I_HUMAN COQ8B DAXX DAXX-ATRX_HUMAN DDX1 DDX10 DDX11 DDX11L8 DDX12P DDX17 DDX18 DDX19A DDX19B DDX20 DDX21 DDX23 DDX24 DDX25 DDX27 DDX28 DDX31 DDX39A DDX39B DDX3X DDX3Y DDX4 DDX41 DDX42 DDX43 DDX46 DDX47 DDX49 DDX5 DDX50 DDX51 DDX52 DDX53 DDX54 DDX55 DDX56 DDX59 DDX6 DDX60 DDX60L DERL1-VCP_HUMAN DERL2-VCP_HUMAN DERL3-VCP_HUMAN DHX15 DHX16 DHX29 DHX30 DHX32 DHX33 DHX34 DHX35 DHX36 DHX37 DHX38 DHX40 DHX57 DHX58 DHX8 DHX9 DMC1 DNA2 DNAH1 DNAH10 DNAH11 DNAH12 DNAH14 DNAH17 DNAH2 DNAH3 DNAH5 DNAH6 DNAH7 DNAH8 DNAH9 DNAI2 DNAJA3 DNAL4 DNHD1 DQX1 DRC11 DRC11L DSCC1 DYNC1H1 DYNC1I1 DYNC1I2 DYNC2H1 DYNEIN-1_HUMAN-1 DYNEIN-1_HUMAN-11 DYNEIN-1_HUMAN-13 DYNEIN-1_HUMAN-15 DYNEIN-1_HUMAN-3 DYNEIN-1_HUMAN-5 DYNEIN-1_HUMAN-7 DYNEIN-1_HUMAN-9 DYNEIN-2_HUMAN-1 DYNEIN-2_HUMAN-2 DYNEIN-2_HUMAN-3 DYNEIN-2_HUMAN-4 DYNEIN-2_HUMAN-5 DYNEIN-2_HUMAN-6 DYNEIN-2_HUMAN-7 DYNEIN-2_HUMAN-8 DYNLRB1 DYNLRB2 EIF4A1 EIF4A2 EIF4A3 ENTPD1 ENTPD2 ENTPD3 ENTPD8 ERCC2 ERCC3 ERCC6 ERCC6L ESBAF_HUMAN FANCM FBH1 FIGN FIGNL1 FIGNL2 G3BP1 GBAF_VAR1_HUMAN GBAF_VAR2_HUMAN GBAF_VAR3_HUMAN GBAF_VAR4_HUMAN GBAF_VAR5_HUMAN GBAF_VAR6_HUMAN GBAF_VAR7_HUMAN GBAF_VAR8_HUMAN GET3 GET_HUMAN HELB HELLS HELQ HELZ HELZ2 HFM1 HLTF HSP90AA1 HSP90AA2P HSP90AA4P HSP90AA5P HSP90AB1 HSP90AB2P HSP90AB3P HSP90AB4P HSP90B1 HSP90B2P HSPA13 HSPA14 HSPA1A HSPA1B HSPA1L HSPA2 HSPA4 HSPA4L HSPA5 HSPA6 HSPA7 HSPA8 HSPA9 HSPD1 HSPH1 HYOU1 IBC_HUMAN IDE IFIH1 IGHMBP2 INO80 INO80_HUMAN-1 KATANIN_A1_B1_HUMAN KATANIN_A1_BL1_HUMAN KATANIN_AL1_B1_HUMAN KATANIN_AL1_BL1_HUMAN KATANIN_AL2_B1_HUMAN KATANIN_AL2_BL1_HUMAN KATNA1 KATNAL1 KATNAL2 KCNJ11 KCNJ11-SUR2A_HUMAN KCNJ8 KIF11 KIF12 KIF13A KIF13B KIF14 KIF15 KIF16B KIF17 KIF18A KIF18B KIF19 KIF1A KIF1B KIF1C KIF20A KIF20B KIF21A KIF21B KIF22 KIF23 KIF24 KIF25 KIF26B KIF27 KIF28P KIF2A KIF2B KIF2C KIF3A KIF3B KIF3C KIF4A KIF4B KIF5A KIF5B KIF5C KIF6 KIF7 KIF9 KIFC1 KIFC2 KIFC3 KU70_80_HUMAN LMBRD1 LONP1 LONP2 MAAA_HUMAN MAAA_HUMAN-1 MBAF_VAR1_HUMAN MBAF_VAR2_HUMAN MBAF_VAR3_HUMAN MBAF_VAR4_HUMAN MBAF_VAR5_HUMAN MBAF_VAR6_HUMAN MBAF_VAR7_HUMAN MBAF_VAR8_HUMAN MBD2/NURD_HUMAN MBD3/NURD_HUMAN MCM2 MCM2-7_HUMAN MCM3 MCM4 MCM5 MCM6 MCM7 MCM8 MCM8-MCM9_HUMAN MCM9 MDN1 MFSD2A MLH1 MLH1-PMS2_HUMAN MLH3 MOCS3 MORC2 MORC3 MORC4 MOV10 MOV10L1 MRE11 MRE11-NBN-RAD50_HUMAN MSH2 MSH2-MSH3_HUMAN MSH2-MSH6_HUMAN MSH3 MSH4 MSH5 MSH6 MTEXO_HUMAN MTREX MYD88 MYH1 MYH10 MYH11 MYH13 MYH14 MYH15 MYH2 MYH3 MYH4 MYH6 MYH7 MYH7B MYH8 MYH9 MYL1 MYL1-MYL2-MYH1_HUMAN MYL6 MYL6B MYO10 MYO15A MYO18A MYO19 MYO1A MYO1B MYO1C MYO1D MYO1E MYO1F MYO1G MYO1H MYO3A MYO3B MYO5A MYO5B MYO5C MYO6 MYO7A MYO7B MYO9A MYO9B NAE1 NAE1-UBA3 NAV2 NAV3 NBAF_VAR1_HUMAN NBAF_VAR2_HUMAN NBAF_VAR3_HUMAN NBAF_VAR4_HUMAN NEXT_HUMAN NLRP1 NLRP10 NLRP3 NPBAF_VAR1_HUMAN NPBAF_VAR2_HUMAN NPBAF_VAR3_HUMAN NPBAF_VAR4_HUMAN NSF NSFL1C-VCP_HUMAN NTPCR NUA4_HUMAN NUBP1 NUBP2 NUBPL NURF_HUMAN NVL OLA1 ORC1 ORC_HUMAN PAAT PAXT_HUMAN PAXT_HUMAN-1 PBAF_VAR1_HUMAN PBAF_VAR2_HUMAN PEX1 PEX1-PEX6-PEX26_HUMAN PEX6 PFN2 PIF1 PLAA-VCP_HUMAN PMS1 PMS2 PMS2P1 PMS2P2 PMS2P3 PMS2P5 POLQ PROTEASOME_HUMAN PSMC1 PSMC2 PSMC3 PSMC4 PSMC5 PSMC6 R2SD_HUMAN R2SP_HUMAN R2TP-CORE_HUMAN R2T_HUMAN RAD17 RAD50 RAD51 RAD51B RAD51C RAD51D RAD54B RAD54L RAD54L2 RALBP1 RBBP4 RECQL RECQL4 RECQL5 RFC1 RFC2 RFC3 RFC4 RFC5 RFC_HUMAN RFT1 RHOBTB3 RHOT1 RHOT2 RIGI RIOK1 RNF213 RQT_HUMAN RSF1 RSF1-SMARCA5_HUMAN RSR_HUMAN RTEL1 RUVBL1 RUVBL2 SAE1 SAE1-SAE2_HUMAN SETX SHOC1 SHU_HUMAN SKIC2 SKI_HUMAN-1 SLC27A1 SLC27A2 SLC27A3 SLC27A4 SLC27A5 SLC27A6 SLC36A1 SLFN11 SMARCA1 SMARCA2 SMARCA4 SMARCA5 SMARCAD1 SMARCAL1 SMARCB1 SMARCC1 SMARCC2 SMARCD1 SMARCD2 SMARCD3 SMARCE1 SMC1A SMC1B SMC2 SMC3 SMC4 SMC5 SMCHD1 SMPDL3A SNRNP200 SODIUM_POTASSIUM_EXCHANGING ATPASE COMPLEX-3 SODIUM_POTASSIUM_EXCHANGING ATPASE COMPLEX-4 SODIUM_POTASSIUM_EXCHANGING ATPASE COMPLEX-5 SODIUM_POTASSIUM_EXCHANGING ATPASE COMPLEX-6 SODIUM_POTASSIUM_EXCHANGING ATPASE COMPLEX-7 SODIUM_POTASSIUM_EXCHANGING ATPASE COMPLEX-8 SPAST SPG7 SPO11 SPO11-TOP6BL_HUMAN SRCAP SRCAP_HUMAN-1 STARD9 SUPV3L1 SWSAP1 TAP1 TAP2 TAP_HUMAN TCIRG1 TCP1 TDRD12 TDRD9 TFIIF_HUMAN TFIIH_HUMAN TIM23_HUMAN-1 TIM23_HUMAN-2 TMEM30A TMEM30B TMEM94 TNNT2 TOP2A TOP2B TOR1A TOR1B TOR2A TOR3A TOR4A TP53 TRAMP_HUMAN TRAMP_HUMAN-1 TRAP1 TRIP13 TTF2 TWNK U4_6.5_HUMAN-1 UBA1 UBA2 UBA3 UBA5 UBA6 UBA7 UBXN2B-VCP_HUMAN UBXN6-VCP_HUMAN UPF1 UPF1-UPF2-UPF3A_HUMAN UPF1-UPF2-UPF3B_HUMAN-1 VATPASE_ATP6V0A1_HUMAN VATPASE_ATP6V0A2_HUMAN VATPASE_ATP6V0A3_HUMAN VATPASE_ATP6V0A4_HUMAN VCP VCP-FAF1_HUMAN VCP-NPL4-UFD1-FAF1_HUMAN-1 VCP-NPL4-UFD1-FAF2_HUMAN VCP-UBXN1_HUMAN VCP-UBXN7_HUMAN VCPIP1-VCP_HUMAN VPS4A VPS4A-VPS4B_HUMAN VPS4B VWA8 WAPL WRN WRNIP1 XRCC2 XRCC3 XRCC5 XRCC6 YME1L1 YOD1-VCP_HUMAN YTHDC2 ZGRF1 ZNFX1 ZRANB3
GO:0008094|ATP-dependent activity, acting on DNA GO molecular_function	propagated from HUMAN-uniprot.gaf.gz	gaf-date=2026-06-18 08:16	exclude_iea=False ARID1A ARID2 ASCC3 ASCC_HUMAN ATAD5 ATAD5-RFC_HUMAN ATRX B-WICH_HUMAN BAF_VAR1_HUMAN BAF_VAR2_HUMAN BAF_VAR3_HUMAN BAF_VAR4_HUMAN BAF_VAR5_HUMAN BAF_VAR6_HUMAN BAF_VAR7_HUMAN BAF_VAR8_HUMAN BAZ1A-SMARCA5_HUMAN BBAF_VAR1_HUMAN BBAF_VAR2_HUMAN BBAF_VAR3_HUMAN BBAF_VAR4_HUMAN BLM BPTF BRCA1-B_HUMAN BRIP1 BTAF1 BTR_HUMAN CDK7 CECR2 CECR2-SMARCA1_HUMAN-1 CHD1 CHD1L CHD2 CHD3 CHD4 CHD5 CHD6 CHD7 CHD8 CHRAC_HUMAN CHTF18 CHTF8 DAXX DAXX-ATRX_HUMAN DDX1 DDX11 DDX11L8 DDX12P DDX3X DHX30 DHX36 DHX9 DMC1 DNA2 DSCC1 ERCC2 ERCC3 ERCC6 ERCC6L ESBAF_HUMAN FANCM FBH1 G3BP1 GBAF_VAR1_HUMAN GBAF_VAR2_HUMAN GBAF_VAR3_HUMAN GBAF_VAR4_HUMAN GBAF_VAR5_HUMAN GBAF_VAR6_HUMAN GBAF_VAR7_HUMAN GBAF_VAR8_HUMAN HELB HELLS HELQ HFM1 HLTF IGHMBP2 INO80 INO80_HUMAN-1 KU70_80_HUMAN MBAF_VAR1_HUMAN MBAF_VAR2_HUMAN MBAF_VAR3_HUMAN MBAF_VAR4_HUMAN MBAF_VAR5_HUMAN MBAF_VAR6_HUMAN MBAF_VAR7_HUMAN MBAF_VAR8_HUMAN MBD2/NURD_HUMAN MBD3/NURD_HUMAN MCM2 MCM2-7_HUMAN MCM3 MCM4 MCM5 MCM6 MCM7 MCM8 MCM8-MCM9_HUMAN MCM9 MLH1 MLH3 MORC2 MRE11 MSH2 MSH2-MSH3_HUMAN MSH2-MSH6_HUMAN MSH3 MSH4 MSH5 MSH6 MTEXO_HUMAN MYD88 MYO18A NAV2 NBAF_VAR1_HUMAN NBAF_VAR2_HUMAN NBAF_VAR3_HUMAN NBAF_VAR4_HUMAN NPBAF_VAR1_HUMAN NPBAF_VAR2_HUMAN NPBAF_VAR3_HUMAN NPBAF_VAR4_HUMAN NUA4_HUMAN NURF_HUMAN PBAF_VAR1_HUMAN PBAF_VAR2_HUMAN PIF1 PMS1 PMS2 PMS2P1 PMS2P2 PMS2P3 PMS2P5 POLQ RAD17 RAD50 RAD51 RAD51B RAD51C RAD51D RAD54B RAD54L RAD54L2 RBBP4 RECQL RECQL4 RECQL5 RFC1 RFC2 RFC3 RFC4 RFC5 RFC_HUMAN RQT_HUMAN RSF1 RSF1-SMARCA5_HUMAN RSR_HUMAN RTEL1 RUVBL1 RUVBL2 SETX SMARCA1 SMARCA2 SMARCA4 SMARCA5 SMARCAD1 SMARCAL1 SMARCB1 SMARCC1 SMARCC2 SMARCD1 SMARCD2 SMARCD3 SMARCE1 SPO11 SPO11-TOP6BL_HUMAN SRCAP SRCAP_HUMAN-1 SUPV3L1 TFIIF_HUMAN TFIIH_HUMAN TOP2A TOP2B TP53 TTF2 TWNK UPF1 WAPL WRN WRNIP1 XRCC2 XRCC3 XRCC5 XRCC6 ZGRF1 ZRANB3
GO:0008186|ATP-dependent activity, acting on RNA GO molecular_function	propagated from HUMAN-uniprot.gaf.gz	gaf-date=2026-06-18 08:16	exclude_iea=False ALYREF-EJC_HUMAN-1 AQR DDX1 DDX10 DDX11 DDX17 DDX18 DDX19A DDX19B DDX20 DDX21 DDX23 DDX24 DDX25 DDX27 DDX28 DDX31 DDX39A DDX39B DDX3X DDX3Y DDX4 DDX41 DDX42 DDX43 DDX46 DDX47 DDX49 DDX5 DDX50 DDX51 DDX52 DDX53 DDX54 DDX55 DDX56 DDX59 DDX6 DDX60 DDX60L DHX15 DHX16 DHX29 DHX30 DHX32 DHX33 DHX34 DHX35 DHX36 DHX37 DHX38 DHX40 DHX57 DHX58 DHX8 DHX9 EIF4A1 EIF4A2 EIF4A3 FANCM G3BP1 HELZ HELZ2 IBC_HUMAN IFIH1 IGHMBP2 MOV10 MOV10L1 MTEXO_HUMAN MTREX NEXT_HUMAN PAXT_HUMAN PAXT_HUMAN-1 PIF1 RAD54L2 RIGI SETX SKIC2 SKI_HUMAN-1 SNRNP200 SUPV3L1 TDRD12 TDRD9 TRAMP_HUMAN TRAMP_HUMAN-1 U4_6.5_HUMAN-1 UPF1 UPF1-UPF2-UPF3A_HUMAN UPF1-UPF2-UPF3B_HUMAN-1 YTHDC2
GO:0140658|ATP-dependent chromatin remodeler activity GO molecular_function	propagated from HUMAN-uniprot.gaf.gz	gaf-date=2026-06-18 08:16	exclude_iea=False ARID1A ARID2 ATRX B-WICH_HUMAN BAF_VAR1_HUMAN BAF_VAR2_HUMAN BAF_VAR3_HUMAN BAF_VAR4_HUMAN BAF_VAR5_HUMAN BAF_VAR6_HUMAN BAF_VAR7_HUMAN BAF_VAR8_HUMAN BAZ1A-SMARCA5_HUMAN BBAF_VAR1_HUMAN BBAF_VAR2_HUMAN BBAF_VAR3_HUMAN BBAF_VAR4_HUMAN CECR2 CECR2-SMARCA1_HUMAN-1 CHD1 CHD1L CHD2 CHD3 CHD4 CHD5 CHD6 CHD7 CHD8 CHRAC_HUMAN DAXX DAXX-ATRX_HUMAN ERCC6 ESBAF_HUMAN GBAF_VAR1_HUMAN GBAF_VAR2_HUMAN GBAF_VAR3_HUMAN GBAF_VAR4_HUMAN GBAF_VAR5_HUMAN GBAF_VAR6_HUMAN GBAF_VAR7_HUMAN GBAF_VAR8_HUMAN HELLS HLTF INO80 INO80_HUMAN-1 MBAF_VAR1_HUMAN MBAF_VAR2_HUMAN MBAF_VAR3_HUMAN MBAF_VAR4_HUMAN MBAF_VAR5_HUMAN MBAF_VAR6_HUMAN MBAF_VAR7_HUMAN MBAF_VAR8_HUMAN MBD2/NURD_HUMAN MBD3/NURD_HUMAN MORC2 MYD88 NBAF_VAR1_HUMAN NBAF_VAR2_HUMAN NBAF_VAR3_HUMAN NBAF_VAR4_HUMAN NPBAF_VAR1_HUMAN NPBAF_VAR2_HUMAN NPBAF_VAR3_HUMAN NPBAF_VAR4_HUMAN NURF_HUMAN PBAF_VAR1_HUMAN PBAF_VAR2_HUMAN RAD54L2 RSF1 RSF1-SMARCA5_HUMAN SMARCA1 SMARCA2 SMARCA4 SMARCA5 SMARCAD1 SMARCB1 SMARCC1 SMARCC2 SMARCD1 SMARCD2 SMARCD3 SMARCE1 SRCAP SRCAP_HUMAN-1
GO:0004143|ATP-dependent diacylglycerol kinase activity GO molecular_function	propagated from HUMAN-uniprot.gaf.gz	gaf-date=2026-06-18 08:16	exclude_iea=False AGK DGKA DGKB DGKD DGKE DGKG DGKH DGKI DGKK DGKQ DGKZ
GO:0004176|ATP-dependent peptidase activity GO molecular_function	propagated from HUMAN-uniprot.gaf.gz	gaf-date=2026-06-18 08:16	exclude_iea=False AFG3L2 CLPP CLPX CLPX-CLPP_HUMAN LONP1 LONP2 MAAA_HUMAN MAAA_HUMAN-1 SPG7 YME1L1
GO:0046404|ATP-dependent polydeoxyribonucleotide 5'-hydroxyl-kinase activity GO molecular_function	propagated from HUMAN-uniprot.gaf.gz	gaf-date=2026-06-18 08:16	exclude_iea=False CLP1 LIG3ALPHA_XRCC1_HUMAN N4BP2 NOL9 PNKP
GO:0051734|ATP-dependent polynucleotide 5'-hydroxyl-kinase activity GO molecular_function	propagated from HUMAN-uniprot.gaf.gz	gaf-date=2026-06-18 08:16	exclude_iea=False CLP1 LIG3ALPHA_XRCC1_HUMAN N4BP2 NOL9 PNKP
GO:0043008|ATP-dependent protein binding GO molecular_function	propagated from HUMAN-uniprot.gaf.gz	gaf-date=2026-06-18 08:16	exclude_iea=False DDX39B DNAJC5 HSP90AB1 PLK2 PRNP SAE1 STX1A
GO:0140545|ATP-dependent protein disaggregase activity GO molecular_function	propagated from HUMAN-uniprot.gaf.gz	gaf-date=2026-06-18 08:16	exclude_iea=False 55LCC_HUMAN CLPB HSPA1A HSPA1B HSPA8 NSF VPS4A
GO:0140662|ATP-dependent protein folding chaperone GO molecular_function	propagated from HUMAN-uniprot.gaf.gz	gaf-date=2026-06-18 08:16	exclude_iea=False CCT2 CCT3 CCT4 CCT5 CCT6A CCT6B CCT7 CCT8 CCT8L1P CCT8L2 CDC37-HSP90AA1_HUMAN CLPX DNAJA3 HSP90AA1 HSP90AA2P HSP90AA4P HSP90AA5P HSP90AB1 HSP90AB2P HSP90AB3P HSP90AB4P HSP90B1 HSP90B2P HSPA8 HSPD1 LONP1 TCP1 TOR1A TRAP1
GO:0035381|ATP-gated ion channel activity GO molecular_function	propagated from HUMAN-uniprot.gaf.gz	gaf-date=2026-06-18 08:16	exclude_iea=False CCDC51 CFTR P2RX1 P2RX2 P2RX3 P2RX4 P2RX5 P2RX6 P2RX7
GO:0005471|ATP:ADP antiporter activity GO molecular_function	propagated from HUMAN-uniprot.gaf.gz	gaf-date=2026-06-18 08:16	exclude_iea=False SLC25A31 SLC25A4 SLC25A42 SLC25A5 SLC25A6 SLC35B1
GO:0001671|ATPase activator activity GO molecular_function	propagated from HUMAN-uniprot.gaf.gz	gaf-date=2026-06-18 08:16	exclude_iea=False AHSA1 AHSA2P ATP1B1 ATP1B2 ATP1B3 ATP4B DNAJA1 DNAJA2 DNAJA4 DNAJB1 DNAJB2 DNAJB4 DNAJB6 DNAJC1 DNAJC10 DNAJC15 DNAJC19 DNAJC2 DNAJC24 DNAJC7 FXYD2 GTF2H4 HSCB MYBPC3 NKRF TOR1AIP1 TOR1AIP2
GO:0044769|ATPase activity, coupled to transmembrane movement of ions, rotational mechanism GO molecular_function	propagated from HUMAN-uniprot.gaf.gz	gaf-date=2026-06-18 08:16	exclude_iea=False ATP5F1B ATP6V0A1 ATP6V0A2 ATP6V0A4 ATP6V0B ATP6V0C ATP6V0D1 ATP6V0D2 ATP6V0E1 ATP6V0E2 ATP6V1A ATP6V1B1 ATP6V1B2 ATP6V1C1 ATP6V1C2 ATP6V1D ATP6V1E1 ATP6V1E2 ATP6V1F ATP6V1G1 ATP6V1G2 ATP6V1G3 ATP6V1H TCIRG1 VATPASE_ATP6V0A1_HUMAN VATPASE_ATP6V0A2_HUMAN VATPASE_ATP6V0A3_HUMAN VATPASE_ATP6V0A4_HUMAN
GO:0051117|ATPase binding GO molecular_function	propagated from HUMAN-uniprot.gaf.gz	gaf-date=2026-06-18 08:16	exclude_iea=False ABCA1 ADCY10 ALDOB ANK1 ANK2 AR ATOX1 ATP1B1 ATP1B2 ATP1B3 ATP5IF1 ATP6V0A1 ATP6V0A2 ATP6V0A4 ATP6V1E1 ATP6V1G1 ATP6V1G3 ATXN3 BAG6-UBL4A-GET4_HUMAN BBC3 BRSK2 CAV1 CHMP4A CLPP DBNDD2 DERL1 DNAJB1 DNAJC10 EGFR ESR1 EZR FBL FXYD3 FXYD4 FXYD7 GABARAPL2 HRC LCK METTL21A NCSTN NKAIN1 NKD2 NOP58 NPLOC4 NR1H2 NUFIP1 PDE4D PEX19 PEX26 PGR PIH1D1 PKD2 PLN PPP3CA PSEN1 PTPN3 RALA RALB RDX RUVBL1 RUVBL2 S100A1 SDF2L1 SELENOS SLC26A9 SLC2A13 SLN SNTA1 SNU13 SNURF SNX10 SRC SVIP SYVN1 TAF9 TCIRG1 TMEM106B TMTC4 TOR1AIP1 TOR1AIP2 TRPC1 TRPC5 TUNAR UBXN1 UBXN6 USP25 VCPKMT WFS1 ZNHIT6
GO:0042030|ATPase inhibitor activity GO molecular_function	propagated from HUMAN-uniprot.gaf.gz	gaf-date=2026-06-18 08:16	exclude_iea=False ATP5IF1 FNIP1 FNIP2 HDAC6 PLN TSC1
GO:0060590|ATPase regulator activity GO molecular_function	propagated from HUMAN-uniprot.gaf.gz	gaf-date=2026-06-18 08:16	exclude_iea=False BAG1 BAG2 BAG3 BAG4 BAG5 BRSK2 CCAR2 GRPEL1 GRPEL2 HSPA4 HSPA4L HSPBP1 HSPH1 HYOU1 KATNB1 PFN1 SIL1
GO:0140326|ATPase-coupled intramembrane lipid carrier activity GO molecular_function	propagated from HUMAN-uniprot.gaf.gz	gaf-date=2026-06-18 08:16	exclude_iea=False ABCA1 ABCA12 ABCA2 ABCA3 ABCA4 ABCA7 ABCB1 ABCB4 ABCG1 ATP10A ATP10A-TMEM30A_HUMAN ATP10B ATP10B-TMEM30A_HUMAN ATP10D ATP10D-TMEM30A_HUMAN ATP11A ATP11A-TMEM30A_HUMAN ATP11B ATP11B-TMEM30A_HUMAN ATP11C ATP11C-TMEM30A_HUMAN ATP8A1 ATP8A1-TMEM30A_HUMAN ATP8A1-TMEM30B_HUMAN ATP8A2 ATP8A2-TMEM30A_HUMAN ATP8B1 ATP8B1-TMEM30A_HUMAN ATP8B1-TMEM30B_HUMAN ATP8B2 ATP8B2-TMEM30A_HUMAN ATP8B2-TMEM30B_HUMAN ATP8B3 ATP8B3-TMEM30A_HUMAN ATP8B4 ATP8B4-TMEM30A_HUMAN ATP8B4-TMEM30B_HUMAN ATP9A ATP9B MFSD2A RFT1 TMEM30A TMEM30B
GO:0042625|ATPase-coupled ion transmembrane transporter activity GO molecular_function	propagated from HUMAN-uniprot.gaf.gz	gaf-date=2026-06-18 08:16	exclude_iea=False ATP5F1B ATP6V0A1 ATP6V0A2 ATP6V0A4 ATP6V0B ATP6V0C ATP6V0D1 ATP6V0D2 ATP6V0E1 ATP6V0E2 ATP6V1A ATP6V1B1 ATP6V1B2 ATP6V1C1 ATP6V1C2 ATP6V1D ATP6V1E1 ATP6V1E2 ATP6V1F ATP6V1G1 ATP6V1G2 ATP6V1G3 ATP6V1H TCIRG1 VATPASE_ATP6V0A1_HUMAN VATPASE_ATP6V0A2_HUMAN VATPASE_ATP6V0A3_HUMAN VATPASE_ATP6V0A4_HUMAN
GO:0034040|ATPase-coupled lipid transmembrane transporter activity GO molecular_function	propagated from HUMAN-uniprot.gaf.gz	gaf-date=2026-06-18 08:16	exclude_iea=False ABCA12 ABCB11 ABCC1 ABCC11 ABCC3 ABCC4 ABCD1 ABCG1 ABCG4
GO:0019829|ATPase-coupled monoatomic cation transmembrane transporter activity GO molecular_function	propagated from HUMAN-uniprot.gaf.gz	gaf-date=2026-06-18 08:16	exclude_iea=False ABCB8-CCDC51_HUMAN ABCC8 ABCC9 ATP12A ATP13A1 ATP13A2 ATP13A3 ATP13A4 ATP13A5 ATP1A1 ATP1A2 ATP1A3 ATP1A4 ATP1B1 ATP2A1 ATP2A2 ATP2A3 ATP2B1 ATP2B2 ATP2B3 ATP2B4 ATP2C1 ATP2C2 ATP4A ATP4B ATP5F1B ATP6V0A1 ATP6V0A2 ATP6V0A4 ATP6V0B ATP6V0C ATP6V0D1 ATP6V0D2 ATP6V0E1 ATP6V0E2 ATP6V1A ATP6V1B1 ATP6V1B2 ATP6V1C1 ATP6V1C2 ATP6V1D ATP6V1E1 ATP6V1E2 ATP6V1F ATP6V1G1 ATP6V1G2 ATP6V1G3 ATP6V1H ATP7A ATP7B ATP8A1 KCNJ11 KCNJ11-SUR2A_HUMAN KCNJ8 SODIUM_POTASSIUM_EXCHANGING ATPASE COMPLEX-3 SODIUM_POTASSIUM_EXCHANGING ATPASE COMPLEX-4 SODIUM_POTASSIUM_EXCHANGING ATPASE COMPLEX-5 SODIUM_POTASSIUM_EXCHANGING ATPASE COMPLEX-6 SODIUM_POTASSIUM_EXCHANGING ATPASE COMPLEX-7 SODIUM_POTASSIUM_EXCHANGING ATPASE COMPLEX-8 TCIRG1 TMEM94 VATPASE_ATP6V0A1_HUMAN VATPASE_ATP6V0A2_HUMAN VATPASE_ATP6V0A3_HUMAN VATPASE_ATP6V0A4_HUMAN
GO:0042626|ATPase-coupled transmembrane transporter activity GO molecular_function	propagated from HUMAN-uniprot.gaf.gz	gaf-date=2026-06-18 08:16	exclude_iea=False ABCA1 ABCA10 ABCA12 ABCA13 ABCA2 ABCA3 ABCA4 ABCA5 ABCA6 ABCA7 ABCA8 ABCA9 ABCB1 ABCB10 ABCB10-ABCB7-FECH_HUMAN ABCB11 ABCB4 ABCB5 ABCB6 ABCB7 ABCB8 ABCB8-CCDC51_HUMAN ABCB9 ABCC1 ABCC10 ABCC11 ABCC12 ABCC2 ABCC3 ABCC4 ABCC5 ABCC6 ABCC8 ABCC9 ABCD1 ABCD2 ABCD3 ABCD4 ABCG1 ABCG2 ABCG4 ABCG5 ABCG8 ATP12A ATP13A1 ATP13A2 ATP13A3 ATP13A4 ATP13A5 ATP1A1 ATP1A2 ATP1A3 ATP1A4 ATP1B1 ATP2A1 ATP2A2 ATP2A3 ATP2B1 ATP2B2 ATP2B3 ATP2B4 ATP2C1 ATP2C2 ATP4A ATP4B ATP5F1B ATP6V0A1 ATP6V0A2 ATP6V0A4 ATP6V0B ATP6V0C ATP6V0D1 ATP6V0D2 ATP6V0E1 ATP6V0E2 ATP6V1A ATP6V1B1 ATP6V1B2 ATP6V1C1 ATP6V1C2 ATP6V1D ATP6V1E1 ATP6V1E2 ATP6V1F ATP6V1G1 ATP6V1G2 ATP6V1G3 ATP6V1H ATP7A ATP7B ATP8A1 CFTR KCNJ11 KCNJ11-SUR2A_HUMAN KCNJ8 LMBRD1 RALBP1 SLC36A1 SODIUM_POTASSIUM_EXCHANGING ATPASE COMPLEX-3 SODIUM_POTASSIUM_EXCHANGING ATPASE COMPLEX-4 SODIUM_POTASSIUM_EXCHANGING ATPASE COMPLEX-5 SODIUM_POTASSIUM_EXCHANGING ATPASE COMPLEX-6 SODIUM_POTASSIUM_EXCHANGING ATPASE COMPLEX-7 SODIUM_POTASSIUM_EXCHANGING ATPASE COMPLEX-8 TAP1 TAP2 TAP_HUMAN TCIRG1 TMEM94 VATPASE_ATP6V0A1_HUMAN VATPASE_ATP6V0A2_HUMAN VATPASE_ATP6V0A3_HUMAN VATPASE_ATP6V0A4_HUMAN
GO:0071933|Arp2/3 complex binding GO molecular_function	propagated from HUMAN-uniprot.gaf.gz	gaf-date=2026-06-18 08:16	exclude_iea=False AVIL CORO1B CTTN DNAI3 GMFB GMFG IQGAP2 JMY NCKIPSD PICK1 SNX9 WASF1 WASF2 WASF3 WHAMM
GO:0051400|BH domain binding GO molecular_function	propagated from HUMAN-uniprot.gaf.gz	gaf-date=2026-06-18 08:16	exclude_iea=False BAK1 BAX BCL2 BCL2L1 BOK IRGM MCL1 RACK1
GO:0051434|BH3 domain binding GO molecular_function	propagated from HUMAN-uniprot.gaf.gz	gaf-date=2026-06-18 08:16	exclude_iea=False BAX BCL2 BCL2L1 IRGM MCL1 RACK1
GO:0036122|BMP binding GO molecular_function	propagated from HUMAN-uniprot.gaf.gz	gaf-date=2026-06-18 08:16	exclude_iea=False BMPR1A BMPR1B BMPR2 CER1 CHRD CHRDL1 CHRDL2 COMP ENG GDF5 GREM1 GREM2 HJV NBL1 SCUBE3 SOST SOSTDC1 TCAP TGFBR3 UCMA
GO:0098821|BMP receptor activity GO molecular_function	propagated from HUMAN-uniprot.gaf.gz	gaf-date=2026-06-18 08:16	exclude_iea=False ACVR1 ACVR2A ACVRL1 BMPR1A BMPR1B BMPR2 HJV SOSTDC1
GO:0070700|BMP receptor binding GO molecular_function	propagated from HUMAN-uniprot.gaf.gz	gaf-date=2026-06-18 08:16	exclude_iea=False BMP2 BMP3 BMP4 BMP5 BMP6 BMP7 CDH5 ELAPOR2 PYCARD RSPO2 SCUBE3 SRC
GO:0019957|C-C chemokine binding GO molecular_function	propagated from HUMAN-uniprot.gaf.gz	gaf-date=2026-06-18 08:16	exclude_iea=False ACKR1 ACKR2 ACKR3 ACKR4 ACKR5 CCR1 CCR10 CCR2 CCR3 CCR4 CCR5 CCR6 CCR7 CCR8 CCR9 CCRL2 CX3CR1 CXCR1 CXCR2 CXCR3 CXCR4 CXCR5 CXCR6 XCR1 ZFP36
GO:0016493|C-C chemokine receptor activity GO molecular_function	propagated from HUMAN-uniprot.gaf.gz	gaf-date=2026-06-18 08:16	exclude_iea=False ACKR2 ACKR3 ACKR4 CCR1 CCR10 CCR2 CCR3 CCR4 CCR5 CCR6 CCR7 CCR8 CCR9 CCRL2 CX3CR1 CXCR1 CXCR2 CXCR3 CXCR4 CXCR5 CXCR6 GPR75 MAS1 MRGPRX1 MRGPRX2 XCR1
GO:0019958|C-X-C chemokine binding GO molecular_function	propagated from HUMAN-uniprot.gaf.gz	gaf-date=2026-06-18 08:16	exclude_iea=False A2M ACKR3 ACKR5 CXCR1 CXCR2 CXCR3 CXCR6 HMGB1
GO:0016494|C-X-C chemokine receptor activity GO molecular_function	propagated from HUMAN-uniprot.gaf.gz	gaf-date=2026-06-18 08:16	exclude_iea=False ACKR3 CXCR1 CXCR2 CXCR3 CXCR4 CXCR5 CXCR6 GPR25 GPR35
GO:0019960|C-X3-C chemokine binding GO molecular_function	propagated from HUMAN-uniprot.gaf.gz	gaf-date=2026-06-18 08:16	exclude_iea=False CX3CR1 ITGA4 ITGAV ITGB1 ITGB3
GO:0016453|C-acetyltransferase activity GO molecular_function	propagated from HUMAN-uniprot.gaf.gz	gaf-date=2026-06-18 08:16	exclude_iea=False ACAA1 ACAA2 ACAT1 ACAT2 GCAT HADHA HADHB
GO:0008169|C-methyltransferase activity GO molecular_function	propagated from HUMAN-uniprot.gaf.gz	gaf-date=2026-06-18 08:16	exclude_iea=False COQ-SYNTHOME_HUMAN COQ5 NOP2 NSUN2 NSUN4 NSUN5 NSUN6 TRMT2A TRMT2B
GO:0016454|C-palmitoyltransferase activity GO molecular_function	propagated from HUMAN-uniprot.gaf.gz	gaf-date=2026-06-18 08:16	exclude_iea=False SPT-C2-SA_HUMAN SPT-C2-SB_HUMAN SPT-C3-SA_HUMAN SPT-C3-SB_HUMAN SPTLC1 SPTLC2 SPTLC3 SPTSSA SPTSSB
GO:0004629|C-type glycerophospholipase activity GO molecular_function	propagated from HUMAN-uniprot.gaf.gz	gaf-date=2026-06-18 08:16	exclude_iea=False BDKRB2 CCL5 CCR1 CCR5 CHRM1 CHRM3 CHRM5 EDNRA F2RL2 GDPD2 GDPD4 GDPD5 NOTUM PDIA3 PHOSPHO1 PLCB1 PLCB2 PLCB3 PLCB4 PLCD1 PLCD3 PLCD4 PLCE1 PLCG1 PLCG2 PLCH1 PLCH2 PLCL1 PLCL2 PLCZ1 SGMS1 SGMS2 SMPD1
GO:0070742|C2H2 zinc finger domain binding GO molecular_function	propagated from HUMAN-uniprot.gaf.gz	gaf-date=2026-06-18 08:16	exclude_iea=False EHMT2 GATA1 GATA2 HMGA2 LEF1 MBD2 SRRM2 TAF9 THAP7 WT1 ZXDA ZXDB ZXDC
GO:0055131|C3HC4-type RING finger domain binding GO molecular_function	propagated from HUMAN-uniprot.gaf.gz	gaf-date=2026-06-18 08:16	exclude_iea=False DNAJA1 HSPA1A HSPA1B HSPA8 PINK1
GO:0015556|C4-dicarboxylate transmembrane transporter activity GO molecular_function	propagated from HUMAN-uniprot.gaf.gz	gaf-date=2026-06-18 08:16	exclude_iea=False SLC13A2 SLC13A3 SLC13A5 SLC16A1 SLC1A1 SLC1A4 SLC1A5 SLC1A6 SLC25A1 SLC25A10 SLC25A11 SLC25A12 SLC25A13 SLC25A18 SLC25A22 UCP2
GO:0050700|CARD domain binding GO molecular_function	propagated from HUMAN-uniprot.gaf.gz	gaf-date=2026-06-18 08:16	exclude_iea=False BCL10 CARD11 CARD14 CARD16 CARD18 CARD19 CARD8 CARD9 CASP1 CASP4 IRGM MAVS NOD1 NOD2 RIPK2
GO:0048020|CCR chemokine receptor binding GO molecular_function	propagated from HUMAN-uniprot.gaf.gz	gaf-date=2026-06-18 08:16	exclude_iea=False CCL1 CCL11 CCL13 CCL14 CCL15 CCL16 CCL18 CCL19 CCL2 CCL20 CCL21 CCL22 CCL23 CCL24 CCL25 CCL26 CCL27 CCL3 CCL3L1 CCL4 CCL4L1 CCL5 CCL7 CCL8 CCR2 CCRL2 CNIH4 CREB3 CX3CL1 CXCL13 DEFB1 DEFB103A DEFB106A DEFB109B DEFB110 DEFB114 DEFB130A DEFB130B DEFB133 DEFB4A JAK1 MSMP NARS1 NES STAT3 XCL1 XCL2
GO:0031726|CCR1 chemokine receptor binding GO molecular_function	propagated from HUMAN-uniprot.gaf.gz	gaf-date=2026-06-18 08:16	exclude_iea=False CCL23 CCL3 CCL4 CCL5 CCL7 CREB3
GO:0031727|CCR2 chemokine receptor binding GO molecular_function	propagated from HUMAN-uniprot.gaf.gz	gaf-date=2026-06-18 08:16	exclude_iea=False CCL2 CCL7 CCR2 DEFB106A MSMP
GO:0031728|CCR3 chemokine receptor binding GO molecular_function	propagated from HUMAN-uniprot.gaf.gz	gaf-date=2026-06-18 08:16	exclude_iea=False CCL11 CCL24 CCL26 CCL27 NARS1
GO:0031730|CCR5 chemokine receptor binding GO molecular_function	propagated from HUMAN-uniprot.gaf.gz	gaf-date=2026-06-18 08:16	exclude_iea=False CCL3 CCL4 CCL5 CNIH4 JAK1 NES STAT3
GO:0031731|CCR6 chemokine receptor binding GO molecular_function	propagated from HUMAN-uniprot.gaf.gz	gaf-date=2026-06-18 08:16	exclude_iea=False CCL20 DEFB1 DEFB103A DEFB109B DEFB110 DEFB114 DEFB130A DEFB130B DEFB133 DEFB4A
GO:0042609|CD4 receptor binding GO molecular_function	propagated from HUMAN-uniprot.gaf.gz	gaf-date=2026-06-18 08:16	exclude_iea=False CD22 CD74 FYN HLA-DRB1 IL16 LCK PLSCR1 PLSCR4 SPG21
GO:0036384|CDP phosphatase activity GO molecular_function	propagated from HUMAN-uniprot.gaf.gz	gaf-date=2026-06-18 08:16	exclude_iea=False ENTPD1 ENTPD2 ENTPD3 ENTPD4 ENTPD5 ENTPD6
GO:0017169|CDP-alcohol phosphatidyltransferase activity GO molecular_function	propagated from HUMAN-uniprot.gaf.gz	gaf-date=2026-06-18 08:16	exclude_iea=False CDIPT CDS1 CEPT1 CHPT1 PGS1 PTDSS2 SELENOI
GO:0043273|CTPase activity GO molecular_function	propagated from HUMAN-uniprot.gaf.gz	gaf-date=2026-06-18 08:16	exclude_iea=False ABCE1 DDX3X ENTPD1 ENTPD2 ENTPD3 ENTPD4 ENTPD7 NTPCR
GO:0045236|CXCR chemokine receptor binding GO molecular_function	propagated from HUMAN-uniprot.gaf.gz	gaf-date=2026-06-18 08:16	exclude_iea=False CCL27 CCL28 CX3CL1 CXCL10 CXCL11 CXCL12 CXCL13 CXCL5 CXCL6 CXCL8 CXCL9 ITCH PF4 PF4V1 PPBP TFF2 YARS1
GO:0048248|CXCR3 chemokine receptor binding GO molecular_function	propagated from HUMAN-uniprot.gaf.gz	gaf-date=2026-06-18 08:16	exclude_iea=False CXCL10 CXCL11 CXCL13 CXCL9 PF4
GO:0016421|CoA carboxylase activity GO molecular_function	propagated from HUMAN-uniprot.gaf.gz	gaf-date=2026-06-18 08:16	exclude_iea=False ACACA ACACB MCCC1 MCCC2 MCCC2-MCCC1-1 PCCA PCCB PCC_HUMAN
GO:0016405|CoA-ligase activity GO molecular_function	propagated from HUMAN-uniprot.gaf.gz	gaf-date=2026-06-18 08:16	exclude_iea=False AACS ACSBG1 ACSBG2 ACSF2 ACSF3 ACSL1 ACSL3 ACSL4 ACSL5 ACSL6 ACSM1 ACSM2A ACSM2B ACSM3 ACSM4 ACSM5 ACSM6 ACSS1 ACSS2 ACSS3 DIP2A SCS_ATP_HUMAN SCS_GTP_HUMAN SLC27A1 SLC27A2 SLC27A3 SLC27A4 SLC27A5 SLC27A6 SUCLA2 SUCLG1 SUCLG2
GO:0008410|CoA-transferase activity GO molecular_function	propagated from HUMAN-uniprot.gaf.gz	gaf-date=2026-06-18 08:16	exclude_iea=False ACAA1 ACSM3 OXCT1 OXCT2 SUGCT
GO:0005536|D-glucose binding GO molecular_function	propagated from HUMAN-uniprot.gaf.gz	gaf-date=2026-06-18 08:16	exclude_iea=False G6PD GCK GLUT1_ HUMAN GYS1 HK1 HK2 HK3 HKDC1 PYGL SGLT2-MAP17_HUMAN SLC2A3 SLC2A8
GO:0055056|D-glucose transmembrane transporter activity GO molecular_function	propagated from HUMAN-uniprot.gaf.gz	gaf-date=2026-06-18 08:16	exclude_iea=False A0ABB0MV19 GLUT1_ HUMAN PPBP SGLT2-MAP17_HUMAN SLC2A1 SLC2A10 SLC2A11 SLC2A12 SLC2A14 SLC2A2 SLC2A3 SLC2A4 SLC2A5 SLC2A6 SLC2A7 SLC2A8 SLC2A9 SLC45A1 SLC45A2 SLC5A1 SLC5A11 SLC5A2 SLC5A3 SLC5A9 SLC60A2
GO:0005412|D-glucose:sodium symporter activity GO molecular_function	propagated from HUMAN-uniprot.gaf.gz	gaf-date=2026-06-18 08:16	exclude_iea=False A0ABB0MV19 SLC5A1 SLC5A11 SLC5A2 SLC5A3 SLC5A9 SLC60A2
GO:0062037|D-loop DNA binding GO molecular_function	propagated from HUMAN-uniprot.gaf.gz	gaf-date=2026-06-18 08:16	exclude_iea=False BLM POT1 RAD51AP1 RECQL4 SHOC1-SPO16-TEX11_HUMAN WRN
GO:0005537|D-mannose binding GO molecular_function	propagated from HUMAN-uniprot.gaf.gz	gaf-date=2026-06-18 08:16	exclude_iea=False ACR ASGR1 ASGR2 CD207 CD209 CLEC10A CLEC17A CLEC4A CLEC4D CLEC4G CLEC4M CLEC6A CLN5 COLEC10 COLEC11 IGF2R LMAN1 LMAN1L LMAN2 LMAN2L MBL2 MRC1
GO:0004630|D-type glycerophospholipase activity GO molecular_function	propagated from HUMAN-uniprot.gaf.gz	gaf-date=2026-06-18 08:16	exclude_iea=False ENPP2 GPLD1 NAPEPLD PLD1 PLD2 PLD6
GO:0031748|D1 dopamine receptor binding GO molecular_function	propagated from HUMAN-uniprot.gaf.gz	gaf-date=2026-06-18 08:16	exclude_iea=False ARRB2 CAV2 DLG4 GNAS PTGER1 SNX5 VPS35
GO:0017151|DEAD/H-box RNA helicase binding GO molecular_function	propagated from HUMAN-uniprot.gaf.gz	gaf-date=2026-06-18 08:16	exclude_iea=False AKAP8L CASC3 DROSHA ETV3 POT1 SMAD1 SMAD3 SMAD5 SP7
GO:0003886|DNA (cytosine-5-)-methyltransferase activity GO molecular_function	propagated from HUMAN-uniprot.gaf.gz	gaf-date=2026-06-18 08:16	exclude_iea=False DNMT1 DNMT3A DNMT3B DNMTA_HUMAN DNMTB_HUMAN
GO:0019104|DNA N-glycosylase activity GO molecular_function	propagated from HUMAN-uniprot.gaf.gz	gaf-date=2026-06-18 08:16	exclude_iea=False APEX1 MBD4 MPG MUTYH NEIL1 NEIL2 NEIL3 NTHL1 OGG1 PCNA SMUG1 TDG UNG
GO:0008301|DNA binding, bending GO molecular_function	propagated from HUMAN-uniprot.gaf.gz	gaf-date=2026-06-18 08:16	exclude_iea=False BAF_VAR1_HUMAN BAF_VAR2_HUMAN BAF_VAR3_HUMAN BAF_VAR4_HUMAN BAF_VAR5_HUMAN BAF_VAR6_HUMAN BAF_VAR7_HUMAN BAF_VAR8_HUMAN BBAF_VAR1_HUMAN BBAF_VAR2_HUMAN BBAF_VAR3_HUMAN BBAF_VAR4_HUMAN ESBAF_HUMAN FOXC1 FOXD1 FOXD4 FOXI1 FOXL1 HHEX HMGA1 HMGA2 HMGB1 HMGB2 HMGB3 LEF1 MBAF_VAR1_HUMAN MBAF_VAR2_HUMAN MBAF_VAR3_HUMAN MBAF_VAR4_HUMAN MBAF_VAR5_HUMAN MBAF_VAR6_HUMAN MBAF_VAR7_HUMAN MBAF_VAR8_HUMAN MTI_HUMAN MYB-CEBPB_HUMAN NBAF_VAR1_HUMAN NBAF_VAR2_HUMAN NBAF_VAR3_HUMAN NBAF_VAR4_HUMAN NPBAF_VAR1_HUMAN NPBAF_VAR2_HUMAN NPBAF_VAR3_HUMAN NPBAF_VAR4_HUMAN PARP1 PBAF_VAR1_HUMAN PBAF_VAR2_HUMAN SAP30L TERF1 TOP1 TOP2A TREX1
GO:0003689|DNA clamp loader activity GO molecular_function	propagated from HUMAN-uniprot.gaf.gz	gaf-date=2026-06-18 08:16	exclude_iea=False CHTF18 CHTF8 DSCC1 RAD17 RFC1 RFC2 RFC3 RFC4 RFC5 RFC_HUMAN RSR_HUMAN
GO:0140612|DNA damage sensor activity GO molecular_function	propagated from HUMAN-uniprot.gaf.gz	gaf-date=2026-06-18 08:16	exclude_iea=False AUNIP DMC1 ERCC6 MBD2/NURD_HUMAN MBD3/NURD_HUMAN MLH1 MLH3 MSH2 MSH3 MSH4 MSH5 MSH6 PMS1 PMS2 PMS2P1 PMS2P2 PMS2P3 PMS2P5 RAD23B RAD51 RAD51B RAD51C RAD51D SIRT6 UHRF1 XPC XPC_HUMAN-1 XRCC2 XRCC3
GO:0035514|DNA demethylase activity GO molecular_function	propagated from HUMAN-uniprot.gaf.gz	gaf-date=2026-06-18 08:16	exclude_iea=False ALKBH1 ALKBH2 ALKBH3 ALKBH4 FTO
GO:0004520|DNA endonuclease activity GO molecular_function	propagated from HUMAN-uniprot.gaf.gz	gaf-date=2026-06-18 08:16	exclude_iea=False ALKBH1 ANKLE1 APEX1 APEX2 APLF ASTE1 BIVM BRCA1-C_HUMAN DCLRE1C DFFB DICER1 DNA2 DNASE1 DNASE1L1 DNASE1L2 DNASE1L3 DNASE2 DNASE2B EME1 EME1-MUS81_HUMAN EME2 EME2-MUS81_HUMAN ENDOG ENDOV ERCC1 ERCC1-XPF_HUMAN ERCC4 ERCC5 EXO1 EXOG FAN1 FEN1 GEN1 HMGA1 HMGA2 MBD4 MGME1 MLH1 MRE11 MRE11-NBN-RAD50_HUMAN MUS81 N4BP2 NEIL1 NEIL2 NEIL3 NME1 NTHL1 O00370 OGG1 PMS1 PMS2 POLB RAD50 RAD51C RAG1 RBBP8 RPS3 SETMAR SLX1-SLX4_HUMAN SLX1A SND1 SPO11 TATDN1 TATDN3 XRCC1 XRCC3 XRCC5 XRCC6 ZRANB3
GO:0016889|DNA endonuclease activity, producing 3'-phosphomonoesters GO molecular_function	propagated from HUMAN-uniprot.gaf.gz	gaf-date=2026-06-18 08:16	exclude_iea=False DNASE2 DNASE2B EME1 GEN1 MUS81 RAD51C SLX1A XRCC3
GO:0016888|DNA endonuclease activity, producing 5'-phosphomonoesters GO molecular_function	propagated from HUMAN-uniprot.gaf.gz	gaf-date=2026-06-18 08:16	exclude_iea=False APEX1 DICER1 DNA2 DNASE1 DNASE1L1 DNASE1L2 DNASE1L3 ENDOV EXO1 FAN1 FEN1 GEN1 MGME1 O00370 SLX1-SLX4_HUMAN SLX1A
GO:0004529|DNA exonuclease activity GO molecular_function	propagated from HUMAN-uniprot.gaf.gz	gaf-date=2026-06-18 08:16	exclude_iea=False AEN APEX1 APEX2 BRCA1-C_HUMAN DCLRE1A DCLRE1B DCLRE1C DPOL-DELTA_HUMAN EXD2 EXO1 EXO5 FEN1 ISG20 MEIOB MGME1 MRE11 MRE11-NBN-RAD50_HUMAN NME1 NME5 NME7 NME8 PLD3 PLD4 POLD1 POLE POLG RAD9A REXO2 TATDN1 TATDN3 TREX1 TREX2
GO:0016895|DNA exonuclease activity, producing 5'-phosphomonoesters GO molecular_function	propagated from HUMAN-uniprot.gaf.gz	gaf-date=2026-06-18 08:16	exclude_iea=False APEX1 APEX2 BRCA1-C_HUMAN DCLRE1A DCLRE1B DCLRE1C DPOL-DELTA_HUMAN EXD2 EXO1 EXO5 FEN1 ISG20 MEIOB MGME1 MRE11 MRE11-NBN-RAD50_HUMAN NME1 NME5 NME7 NME8 PLD3 PLD4 POLD1 POLE POLG RAD9A REXO2 TATDN1 TATDN3 TREX1 TREX2
GO:0003678|DNA helicase activity GO molecular_function	propagated from HUMAN-uniprot.gaf.gz	gaf-date=2026-06-18 08:16	exclude_iea=False ASCC3 ASCC_HUMAN BLM BRCA1-B_HUMAN BRIP1 BTR_HUMAN CHD1L CHD8 CHTF18 CHTF8 DDX11 DDX11L8 DDX12P DDX3X DHX30 DHX36 DHX9 DNA2 DSCC1 ERCC2 ERCC3 ERCC6L FANCM FBH1 G3BP1 HELB HELQ HFM1 IGHMBP2 KU70_80_HUMAN MBD2/NURD_HUMAN MBD3/NURD_HUMAN MCM2 MCM2-7_HUMAN MCM3 MCM4 MCM5 MCM6 MCM7 MCM8 MCM8-MCM9_HUMAN MCM9 MRE11 MTEXO_HUMAN NAV2 NUA4_HUMAN PIF1 POLQ RAD50 RECQL RECQL4 RECQL5 RFC2 RFC3 RFC4 RFC5 RQT_HUMAN RTEL1 RUVBL1 RUVBL2 SETX SMARCAL1 SUPV3L1 TFIIF_HUMAN TFIIH_HUMAN TWNK UPF1 WRN WRNIP1 XRCC5 XRCC6 ZGRF1
GO:0032135|DNA insertion or deletion binding GO molecular_function	propagated from HUMAN-uniprot.gaf.gz	gaf-date=2026-06-18 08:16	exclude_iea=False MSH2 MSH3 MSH6 PCNA PMS2 XPC
GO:0004536|DNA nuclease activity GO molecular_function	propagated from HUMAN-uniprot.gaf.gz	gaf-date=2026-06-18 08:16	exclude_iea=False AEN ALKBH1 ANKLE1 APEX1 APEX2 APLF ASTE1 BIVM BRCA1-C_HUMAN DCLRE1A DCLRE1B DCLRE1C DFFB DICER1 DNA2 DNASE1 DNASE1L1 DNASE1L2 DNASE1L3 DNASE2 DNASE2B DPOL-DELTA_HUMAN EME1 EME1-MUS81_HUMAN EME2 EME2-MUS81_HUMAN ENDOG ENDOV ERCC1 ERCC1-XPF_HUMAN ERCC4 ERCC5 EXD2 EXO1 EXO5 EXOG FAN1 FEN1 GEN1 HMGA1 HMGA2 ISG20 MBD4 MEIOB MGME1 MLH1 MRE11 MRE11-NBN-RAD50_HUMAN MUS81 N4BP2 NEIL1 NEIL2 NEIL3 NME1 NME5 NME7 NME8 NTHL1 O00370 OGG1 PLD3 PLD4 PMS1 PMS2 POLB POLD1 POLE POLG RAD50 RAD51C RAD9A RAG1 RBBP8 REXO2 RPS3 SETMAR SLX1-SLX4_HUMAN SLX1A SND1 SPO11 TATDN1 TATDN3 TREX1 TREX2 XRCC1 XRCC3 XRCC5 XRCC6 ZRANB3
GO:0034061|DNA polymerase activity GO molecular_function	propagated from HUMAN-uniprot.gaf.gz	gaf-date=2026-06-18 08:16	exclude_iea=False A0AAQ5BHU3 CHRAC1 DKC1 DNA_POL_ZETA_HUMAN DNTT DPOL-DELTA_HUMAN DPOL-EPSILON_HUMAN DPOL-GAMMA_HUMAN ERVK-10 ERVK-11 ERVK-18 ERVK-19 ERVK-25 ERVK-6 ERVK-7 ERVK-8 ERVK-9 HERVK_113 LIG3ALPHA_XRCC1_HUMAN NYNRIN O00370 POLA1 POLB POLD1 POLD3 POLD4 POLE POLE2 POLE3 POLE4 POLG POLG2 POLH POLI POLK POLL POLM POLN POLQ PRIMPOL PTGES3 REV1 REV3L TELOMERASE_HUMAN-1 TEP1 TERF1 TERF2 TERT TERT-TERC_HUMAN URS0000593928_9606 URS00006F4087_9606 URS0000D5A4C0_9606 URS0000D5DD7A_9606 URS0002A4A7B9_9606
GO:0070182|DNA polymerase binding GO molecular_function	propagated from HUMAN-uniprot.gaf.gz	gaf-date=2026-06-18 08:16	exclude_iea=False ACD CDK2AP1 CDT1 FANCD2 FANCI HMGB1 HNRNPA2B1 HSP90AA1 HSP90AB1 HSP90AB3P LONP1 NABP2 NAT10 NHEJ1 PAXX PCNA POLD2 POLG2 PTGES3 RAD51 RTEL1 SMARCA4 SMG6 URS000075C8FA_9606
GO:0003688|DNA replication origin binding GO molecular_function	propagated from HUMAN-uniprot.gaf.gz	gaf-date=2026-06-18 08:16	exclude_iea=False CDC45 CDC6 CUL4A-DCAF14-CRBN-RBX1_HUMAN CUL4B-DCAF14-CRBN-RBX1_HUMAN DDX11 DHX9 GRWD1 HSPD1 KAT7 MCM10 MCM2 MCM5 ORC1 ORC2 ORC3 ORC4 ORC5 ORC_HUMAN POLA1
GO:0000217|DNA secondary structure binding GO molecular_function	propagated from HUMAN-uniprot.gaf.gz	gaf-date=2026-06-18 08:16	exclude_iea=False ABL1 BCDX2_HUMAN BLM BTR_HUMAN CLSPN ERCC5 FANCM GEN1 H1-0 HAND2 HMGA1 HMGA2 HMGB1 HMGB2 HMGB3 HNRNPD KMT2A LIN54 MAPT MEF2C MEN1 MSH2 MSH6 NEIL3 NR0B1 NUA4_HUMAN POT1 RAD18 RAD51AP1 RAD51B RAD51C RAD51D RECQL4 SHELTERIN_HUMAN SHOC1-SPO16-TEX11_HUMAN SMC5 SMC6 TIPIN TOP6BL WRN XPC XRCC2 XRCC3 YY1
GO:0003916|DNA topoisomerase activity GO molecular_function	propagated from HUMAN-uniprot.gaf.gz	gaf-date=2026-06-18 08:16	exclude_iea=False SPO11 SPO11-TOP6BL_HUMAN TDRD3-TOP3B_HUMAN TOP1 TOP1MT TOP2A TOP2B TOP3A TOP3B
GO:0003917|DNA topoisomerase type I (single strand cut, ATP-independent) activity GO molecular_function	propagated from HUMAN-uniprot.gaf.gz	gaf-date=2026-06-18 08:16	exclude_iea=False TDRD3-TOP3B_HUMAN TOP1 TOP1MT TOP3A TOP3B
GO:0015616|DNA translocase activity GO molecular_function	propagated from HUMAN-uniprot.gaf.gz	gaf-date=2026-06-18 08:16	exclude_iea=False ERCC6L FBH1 HLTF RAD54B RAD54L
GO:0003906|DNA-(apurinic or apyrimidinic site) endonuclease activity GO molecular_function	propagated from HUMAN-uniprot.gaf.gz	gaf-date=2026-06-18 08:16	exclude_iea=False ALKBH1 APEX1 APEX2 APLF HMGA1 HMGA2 NEIL1 NEIL2 NEIL3 NTHL1 OGG1 POLB RPS3 TATDN3 XRCC5 XRCC6
GO:0106260|DNA-DNA tethering activity GO molecular_function	propagated from HUMAN-uniprot.gaf.gz	gaf-date=2026-06-18 08:16	exclude_iea=False AHDC1 CTCF MSL2 PCBP2 RUVBL2 URS0000392533_9606 URS000075A607_9606 URS000075ADFF_9606 URS0000DB83CD_9606 ZIC1
GO:0001216|DNA-binding transcription activator activity GO molecular_function	propagated from HUMAN-uniprot.gaf.gz	gaf-date=2026-06-18 08:16	exclude_iea=False ALX1 ALX4 AR ARNT ARNT2 ARX ASCL2 ATF1 ATF1-ATF1_HUMAN ATF1-CREB1_HUMAN ATF2 ATF3 ATF3-JUN_HUMAN ATF4 ATF4-CREBZF_HUMAN ATF5 ATF6 ATF6B ATMIN ATOH1 ATOX1 BACH1 BARHL1 BARHL2 BARX2 BATF BCL11B BHLHA15 BNC1 CARF CASZ1 CDC5L CDX1 CDX4 CEBPA CEBPA_HUMAN-1 CEBPB CEBPD CEBPE CEBPG CLOCK CREB1 CREB3 CREB3L1 CREB3L2 CREB3L3 CREB3L4 CREBRF CRX CSRNP1 CSRNP2 CSRNP3 CTCFL CTNNB1-LEF1_HUMAN DBP DDIT3 DLX2 DLX3 DLX5 DMRT1 DMRT2 DUX1 DUX4 E2F1 E2F2 E2F3 E2F4 E2F5 E4F1 EBF1 EBF2 EBF4 EGR1 EGR2 EGR3 EGR4 EHF ELF1 ELF3 ELF4 ELF5 ELK1 ELK3 ELK4 EN2 EPAS1 ERG ESR1 ESRRA ESRRB ESRRG ETS1 ETV1 ETV2 ETV4 ETV5 ETV6 FEV FEZF2 FIGLA FLI1 FOS FOSB FOSL2 FOS_JUN_HUMAN FOXA1 FOXA2 FOXC1 FOXC2 FOXD1 FOXD2 FOXF1 FOXF2 FOXH1 FOXI1 FOXJ1 FOXJ2 FOXJ3 FOXK2 FOXL2 FOXN1 FOXO1 FOXO3 FOXO4 FOXO6 FOXP3 FOXR1 GABPA GATA1 GATA2 GATA3 GATA4 GBX2 GCM1 GCM2 GFI1B GLI1 GLI2 GLI3 GLIS1 GLIS2 GLIS3 GMEB1 GMEB2 GRHL1 GRHL2 GRHL3 GSX1 GTF2I HAND1 HAND2 HDAC4 HDAC5 HEYL HHEX HIF1A HINFP HLF HNF1A HNF4A HNF4G HOXA1 HOXA10 HOXA13 HOXA5 HOXA7 HOXA9 HOXB1 HOXB2 HOXB3 HOXB5 HOXB7 HOXC10 HOXC11 HOXC13 HOXC4 HOXD10 HOXD13 HOXD3 HOXD4 HOXD8 HSF1 HSF2 HSF5 IKZF3 IRF1 IRF2 IRF3 IRF4 IRF5 IRF6 IRX3 ISGF3_HUMAN ISL1 JUN JUNB JUND KLF10 KLF13 KLF15 KLF18 KLF4 KLF5 KLF6 KLF7 KMT2D LEF1 LHX2 LHX3 LHX4 LITAF LMX1A LOC122539214 MACC1 MAF MAFA MAFB MAFF MAFG MAML_NOTCH_RBPJ_HUMAN MECOM MEF2A MEF2B MEF2C MEIS1 MEIS2 MEIS3 MEIS3P1 MEIS3P2 MEN1 MEOX1 MEOX2 MESP1 MITF MIXL1 MLXIP MLXIP-MLX_HUMAN MLXIPL MLXIPL-MLX_HUMAN MMB_HUMAN MMB_HUMAN-1 MSGN1 MSX1 MTF1 MYB MYB-CEBPB_HUMAN MYBL1 MYBL2 MYC MYCN MYF5 MYF6 MYOD1 MYOG MYT1L MZF1 NEUROD1 NEUROD2 NEUROD6 NEUROG3 NF-Y_HUMAN NFAT-FOS-JUN_HUMAN NFAT5 NFATC1 NFATC2 NFATC3 NFE2L1 NFE2L2 NFIA NFIB NFIC NFKB1 NFKB2 NFYA NFYB NFYC NHLH1 NHLH2 NKRF NKX2-2 NKX2-5 NKX2-6 NKX2-8 NKX6-1 NKX6-3 NME2 NPAS4 NR1H2 NR1H3 NR1H4 NR1I2 NR1I3 NR2C2 NR2E1 NR2E3 NR3C1 NR4A1 NR4A2 NR4A3 NR5A1 NR6A1 NRF1 NRL ONECUT1 ONECUT2 ONECUT3 OSR2 OTX1 OTX2 OVOL2 PAX5 PAX6 PAX9 PBX1 PBX2 PBX3 PBX4 PDX1 PGR PHOX2A PHOX2B PITX1 PLAG1 PLAGL1 PLAGL2 PLSCR1 POU1F1 POU2F1 POU2F3 POU3F2 POU4F1 POU4F2 POU4F3 PPARA PPARG PRDM12 PRDM15 PRDM16 PRDM2 PRDM4 PROP1 PROX1 PRRX1 PTF1A RAX RAX2 RBPJ RBPJL REL RELA REPIN1 RFX2 RFX4 RFX5 RFX6 RFXANK RFXAP RFX_HUMAN RLF RORB RPS3 RREB1 RUNX1 RUNX2 RXRB SALL2 SATB2 SCX SHOX SIX1 SIX2 SIX3 SIX4 SIX5 SMAD1 SMAD2 SMAD3 SMAD4 SOX1 SOX10 SOX11 SOX12 SOX14 SOX15 SOX17 SOX18 SOX2 SOX21 SOX3 SOX30 SOX4 SOX7 SOX9 SP1 SP100 SP7 SPI1 SPIB SPIC SREBF1 SREBF2 SRF SRY STAT3 STAT5A STAT5B STAT6 TBX19 TBX20 TBX21 TBX3 TBX5 TBX6 TCF12 TCF15 TCF21 TCF3 TCF4 TEAD1 TEAD4 TFAP2A TFAP2B TFAP2C TFAP2D TFAP2E TFAP4 TFCP2 TFCP2L1 TFDP1 TFDP2 TFE3 TFEB TFEC THAP11 TLX1 TLX2 TP53 TP63 TP73 TWIST1 UBP1 USF1 USF2 USF3 VENTX VEZF1 WT1 YY1 YY2 ZBED1 ZBED4 ZBTB16 ZBTB17 ZBTB7B ZFAT ZFX ZFY ZIC1 ZIC3 ZNF131 ZNF143 ZNF175 ZNF212 ZNF24 ZNF276 ZNF292 ZNF300 ZNF329 ZNF341 ZNF345 ZNF395 ZNF416 ZNF485 ZNF555 ZNF580 ZNF597 ZNF639 ZNF71 ZNF750 ZNF76 ZNF780B ZNF784 ZSCAN21
GO:0001228|DNA-binding transcription activator activity, RNA polymerase II-specific GO molecular_function	propagated from HUMAN-uniprot.gaf.gz	gaf-date=2026-06-18 08:16	exclude_iea=False ALX1 ALX4 AR ARNT ARNT2 ARX ASCL2 ATF1 ATF1-ATF1_HUMAN ATF1-CREB1_HUMAN ATF2 ATF3 ATF3-JUN_HUMAN ATF4 ATF4-CREBZF_HUMAN ATF5 ATF6 ATF6B ATMIN ATOH1 ATOX1 BACH1 BARHL1 BARHL2 BARX2 BATF BCL11B BHLHA15 CARF CASZ1 CDC5L CDX1 CDX4 CEBPA CEBPA_HUMAN-1 CEBPB CEBPD CEBPE CEBPG CLOCK CREB1 CREB3 CREB3L1 CREB3L2 CREB3L3 CREB3L4 CREBRF CRX CSRNP1 CSRNP2 CSRNP3 CTCFL CTNNB1-LEF1_HUMAN DBP DDIT3 DLX2 DLX3 DLX5 DMRT1 DMRT2 DUX1 DUX4 E2F1 E2F2 E2F3 E2F4 E2F5 E4F1 EBF1 EBF2 EBF4 EGR1 EGR2 EGR3 EGR4 EHF ELF1 ELF3 ELF4 ELF5 ELK1 ELK3 ELK4 EN2 EPAS1 ERG ESR1 ESRRA ESRRB ESRRG ETS1 ETV1 ETV2 ETV4 ETV5 ETV6 FEV FEZF2 FIGLA FLI1 FOS FOSB FOSL2 FOS_JUN_HUMAN FOXA1 FOXA2 FOXC1 FOXC2 FOXD1 FOXD2 FOXF1 FOXF2 FOXH1 FOXI1 FOXJ1 FOXJ2 FOXJ3 FOXK2 FOXL2 FOXN1 FOXO1 FOXO3 FOXO4 FOXO6 FOXP3 FOXR1 GABPA GATA1 GATA2 GATA3 GATA4 GBX2 GCM1 GCM2 GFI1B GLI1 GLI2 GLI3 GLIS1 GLIS2 GLIS3 GMEB1 GMEB2 GRHL1 GRHL2 GRHL3 GSX1 GTF2I HAND1 HAND2 HEYL HHEX HIF1A HINFP HLF HNF1A HNF4A HNF4G HOXA1 HOXA10 HOXA13 HOXA5 HOXA7 HOXA9 HOXB1 HOXB2 HOXB3 HOXB5 HOXB7 HOXC10 HOXC11 HOXC13 HOXC4 HOXD10 HOXD13 HOXD3 HOXD4 HOXD8 HSF1 HSF2 IKZF3 IRF1 IRF2 IRF3 IRF4 IRF5 IRF6 IRX3 ISGF3_HUMAN ISL1 JUN JUNB JUND KLF10 KLF13 KLF15 KLF18 KLF4 KLF5 KLF6 KLF7 KMT2D LEF1 LHX2 LHX3 LHX4 LITAF LMX1A LOC122539214 MAF MAFA MAFB MAFF MAFG MAML_NOTCH_RBPJ_HUMAN MECOM MEF2A MEF2B MEF2C MEIS1 MEIS2 MEIS3 MEIS3P1 MEIS3P2 MEOX1 MEOX2 MESP1 MITF MIXL1 MLXIP MLXIP-MLX_HUMAN MLXIPL MLXIPL-MLX_HUMAN MMB_HUMAN MMB_HUMAN-1 MSGN1 MSX1 MTF1 MYB MYB-CEBPB_HUMAN MYBL1 MYBL2 MYC MYCN MYF5 MYF6 MYOD1 MYOG MYT1L MZF1 NEUROD1 NEUROD2 NEUROD6 NEUROG3 NF-Y_HUMAN NFAT-FOS-JUN_HUMAN NFAT5 NFATC1 NFATC2 NFATC3 NFE2L1 NFE2L2 NFIA NFIB NFIC NFKB1 NFKB2 NFYA NFYB NFYC NHLH1 NHLH2 NKRF NKX2-2 NKX2-5 NKX2-6 NKX2-8 NKX6-1 NKX6-3 NPAS4 NR1H2 NR1H3 NR1H4 NR1I2 NR1I3 NR2C2 NR2E1 NR2E3 NR3C1 NR4A1 NR4A2 NR4A3 NR6A1 NRF1 NRL ONECUT1 ONECUT2 ONECUT3 OSR2 OTX1 OTX2 OVOL2 PAX5 PAX6 PAX9 PBX1 PBX2 PBX3 PBX4 PDX1 PGR PHOX2A PHOX2B PITX1 PLAG1 PLAGL1 PLAGL2 PLSCR1 POU1F1 POU2F1 POU2F3 POU3F2 POU4F1 POU4F2 POU4F3 PPARA PPARG PRDM12 PRDM15 PRDM16 PRDM2 PRDM4 PROP1 PROX1 PRRX1 PTF1A RAX RAX2 RBPJ RBPJL REL RELA REPIN1 RFX2 RFX4 RFX5 RFX6 RFXANK RFXAP RFX_HUMAN RLF RORB RPS3 RREB1 RUNX1 RXRB SALL2 SATB2 SCX SHOX SIX1 SIX2 SIX3 SIX4 SIX5 SMAD1 SMAD2 SMAD3 SMAD4 SOX1 SOX10 SOX11 SOX12 SOX14 SOX15 SOX17 SOX18 SOX2 SOX21 SOX3 SOX30 SOX4 SOX7 SOX9 SP1 SP100 SP7 SPI1 SPIB SPIC SREBF1 SREBF2 SRF SRY STAT3 STAT5A STAT5B STAT6 TBX19 TBX20 TBX21 TBX3 TBX5 TCF12 TCF15 TCF21 TCF3 TCF4 TEAD1 TEAD4 TFAP2A TFAP2B TFAP2C TFAP2D TFAP2E TFAP4 TFCP2 TFCP2L1 TFDP1 TFDP2 TFE3 TFEB TFEC THAP11 TLX1 TLX2 TP53 TP63 TP73 TWIST1 UBP1 USF1 USF2 USF3 VENTX VEZF1 WT1 YY1 YY2 ZBED1 ZBED4 ZBTB16 ZBTB17 ZBTB7B ZFAT ZFX ZFY ZIC1 ZIC3 ZNF131 ZNF143 ZNF175 ZNF212 ZNF24 ZNF276 ZNF292 ZNF300 ZNF329 ZNF345 ZNF395 ZNF485 ZNF555 ZNF580 ZNF597 ZNF639 ZNF71 ZNF750 ZNF76 ZNF780B ZNF784 ZSCAN21
GO:0003700|DNA-binding transcription factor activity GO molecular_function	propagated from HUMAN-uniprot.gaf.gz	gaf-date=2026-06-18 08:16	exclude_iea=False ABHD2 ADNP ADNP2 AEBP1 AHDC1 AHR AHRR ALX1 ALX3 ALX4 ANHX AR AR-SHP_HUMAN ARGFX ARID3C ARNT ARNT2 ARX ASCL1 ASCL2 ASCL3 ASCL4 ASCL5 ATF1 ATF1-ATF1_HUMAN ATF1-BACH1_HUMAN ATF1-CREB1_HUMAN ATF1-NFIL3_HUMAN ATF2 ATF2-ATF2_HUMAN ATF2-ATF3_HUMAN ATF2-ATF4_HUMAN ATF2-ATF7_HUMAN ATF2-BACH1_HUMAN ATF2-BATF3_HUMAN ATF2-BATF_HUMAN ATF2-DDIT3_HUMAN ATF2-FOSL1_HUMAN ATF2-FOSL2_HUMAN ATF2-FOSL2_HUMAN-1 ATF2-FOS_HUMAN ATF2-JUNB_HUMAN ATF2-JUND_HUMAN ATF2-JUN_HUMAN ATF3 ATF3-ATF4_HUMAN ATF3-ATF7_HUMAN ATF3-BATF3_HUMAN ATF3-BATF_HUMAN ATF3-CEBPA_HUMAN ATF3-CEBPB_HUMAN ATF3-CEBPE_HUMAN ATF3-CEBPG_HUMAN-1 ATF3-DDIT3_HUMAN ATF3-FOSL1_HUMAN ATF3-FOSL2_HUMAN ATF3-FOS_HUMAN ATF3-JUNB_HUMAN ATF3-JUN_HUMAN ATF3-MAFF_HUMAN ATF3-MAFG_HUMAN ATF3_HUMAN-1 ATF4 ATF4-ATF4_HUMAN ATF4-BATF2_HUMAN ATF4-BATF3_HUMAN ATF4-BATF_HUMAN ATF4-CEBPA_HUMAN ATF4-CEBPB_HUMAN ATF4-CEBPD_HUMAN ATF4-CEBPE_HUMAN ATF4-CEBPG_HUMAN ATF4-CREB3_HUMAN ATF4-CREBZF_HUMAN ATF4-DDIT3_HUMAN ATF4-FOSL1_HUMAN ATF4-FOS_HUMAN ATF4-JUNB_HUMAN ATF4-JUN_HUMAN ATF4-MAFB_HUMAN ATF4-MAF_HUMAN ATF4-NFE2L1_HUMAN ATF4-NFE2L2_HUMAN ATF4-NFE2L3_HUMAN ATF4-NFE2_HUMAN ATF5 ATF5-BATF_HUMAN ATF5-CEBPA_HUMAN ATF5-CEBPE_HUMAN ATF5-CEBPG_HUMAN ATF6 ATF6-ATF6B_HUMAN ATF6-ATF6_HUMAN ATF6-XBP1_HUMAN ATF6B ATF6B-ATF6B_HUMAN ATF6B-CREBZF_HUMAN ATF6B-XBP1_HUMAN ATF7 ATF7-BACH1_HUMAN ATF7-CEBPG_HUMAN ATF7-DDIT3_HUMAN ATF7-FOSL2_HUMAN-1 ATF7-FOS_HUMAN ATF7-JUNB_HUMAN ATF7-JUND_HUMAN ATF7-JUN_HUMAN ATF7-NFE2L1_HUMAN ATF7-NFE2_HUMAN ATF7_HUMAN-1 ATMIN ATOH1 ATOH7 ATOH8 ATOX1 BACH1 BACH1-CREB1_HUMAN BACH1-DDIT3_HUMAN BACH1-FOS_HUMAN BACH1-MAFB_HUMAN BACH1-MAFF_HUMAN BACH1-MAFG_HUMAN BACH1-MAFK_HUMAN BACH1-MAF_HUMAN BACH1_HUMAN-1 BACH2 BACH2-BATF3_HUMAN BACH2-NFE2L1_HUMAN BACH2-NFE2L3_HUMAN BACH2_HUMAN-1 BACH2_MAFB_HUMAN BACH2_MAFF_HUMAN BACH2_MAFG_HUMAN BACH2_MAFK_HUMAN BACH2_MAF_HUMAN BARHL1 BARHL2 BARX1 BARX2 BATF BATF-BACH1_HUMAN BATF-BATF3_HUMAN BATF-BATF_HUMAN BATF-CEBPA_HUMAN BATF-CEBPB_HUMAN BATF-CEBPD_HUMAN BATF-CEBPE_HUMAN BATF-CEBPG_HUMAN BATF-DBP_HUMAN BATF-HLF_HUMAN BATF-JDDIT3_HUMAN BATF-JUNB_HUMAN BATF-JUND_HUMAN BATF-JUN_HUMAN BATF-NFE2L1_HUMAN BATF-NFIL3_HUMAN BATF2 BATF2-CEBPA_HUMAN BATF2-CEBPE_HUMAN BATF2-CEBPG_HUMAN BATF2-DBP_HUMAN BATF2-DDIT3_HUMAN BATF2-HLF_HUMAN BATF2-JUNB_HUMAN BATF2-JUN_HUMAN BATF2-MAFF_HUMAN BATF3 BATF3-BATF3_HUMAN BATF3-CEBPA_HUMAN BATF3-CEBPB_HUMAN BATF3-CEBPD_HUMAN BATF3-CEBPE_HUMAN BATF3-CEBPG_HUMAN BATF3-CREB3_HUMAN BATF3-DBP_HUMAN BATF3-DDIT3_HUMAN BATF3-HLF_HUMAN BATF3-JUNB_HUMAN BATF3-JUND_HUMAN BATF3-JUN_HUMAN BATF3-MAFF_HUMAN BATF3-MAFG_HUMAN BBX BCL11A BCL11B BCL6 BCL6B BHLHA15 BHLHA9 BHLHE22 BHLHE23 BHLHE40 BHLHE41 BMAL1 BMAL2 BNC1 BSX CARF CASZ1 CBFB-RUNX1_HUMAN CBFB-RUNX2_HUMAN CBFB-RUNX3_HUMAN CC2D1A CC2D1B CDC5L CDX1 CDX2 CDX4 CEBPA CEBPA_CEBPB_HUMAN CEBPA_HUMAN-1 CEBPB CEBPBETA_HUMAN CEBPB_HUMAN-1 CEBPD CEBPE CEBPEPSILON_HUMAN CEBPG CEBPG_HUMAN-1 CHOP-CEBPB_HUMAN CIC CLOCK CLOCK-BMAL1_HUMAN CLOCK-BMAL2_HUMAN CPHXL CPHXL2 CRAMP1 CREB1 CREB3 CREB3L1 CREB3L2 CREB3L3 CREB3L4 CREB5 CREBL2 CREBRF CREBZF CREM CRX CSRNP1 CSRNP2 CSRNP3 CTCF CTCFL CTNNB1-LEF1_HUMAN CUX1 CUX2 DACH1 DACH2 DBP DBX1 DBX2 DDIT3 DDN DEAF1 DLX1 DLX2 DLX3 DLX4 DLX5 DLX6 DMBX1 DMRT1 DMRT2 DMRT3 DMRTA1 DMRTA2 DMRTB1 DMRTC2 DMTF1 DPRX DRGX DUX1 DUX3 DUX4 DUX4L2 DUX4L3 DUX4L4 DUX4L5 DUX4L6 DUX4L7 DUX4L9 DUX5 DUXA DUXB E2F1 E2F1-TFDP1_HUMAN E2F2 E2F3 E2F4 E2F4-TFDP1_HUMAN E2F5 E2F6 E2F7 E2F8 E4F1 EBF1 EBF2 EBF3 EBF4 EGR1 EGR2 EGR3 EGR4 EHF ELF1 ELF2 ELF3 ELF4 ELF5 ELK1 ELK3 ELK4 EMX1 EMX2 EN1 EN2 ENO1 EOMES EPAS1 ERF ERFL ERG ESR1 ESR1-NCOA2_HUMAN ESR2 ESRRA ESRRB ESRRG ESX1 ETS1 ETS2 ETV1 ETV2 ETV3 ETV3L ETV4 ETV5 ETV6 ETV7 EVX1 EVX2 FAM170A FERD3L FEV FEZF1 FEZF2 FIGLA FLI1 FOS FOSB FOSL1 FOSL2 FOS_JUN_HUMAN FOXA1 FOXA2 FOXA3 FOXB1 FOXB2 FOXC1 FOXC2 FOXD1 FOXD2 FOXD3 FOXD4 FOXD4L1 FOXD4L3 FOXD4L4 FOXD4L5 FOXD4L6 FOXE1 FOXE3 FOXF1 FOXF2 FOXG1 FOXH1 FOXI1 FOXI2 FOXI3 FOXJ1 FOXJ2 FOXJ3 FOXK1 FOXK2 FOXL1 FOXL2 FOXL3 FOXM1 FOXN1 FOXN2 FOXN3 FOXN4 FOXO1 FOXO3 FOXO3B FOXO4 FOXO6 FOXP1 FOXP1-FOXP1_HUMAN FOXP1-FOXP2_HUMAN FOXP1-FOXP4_HUMAN FOXP2 FOXP2-FOXP2_HUMAN FOXP2-FOXP4_HUMAN FOXP3 FOXP3-FOXP3_HUMAN FOXP4 FOXQ1 FOXR1 FOXR2 FOXS1 GABPA GATA1 GATA2 GATA3 GATA4 GATA5 GATA6 GATAD2A GATAD2B GBX1 GBX2 GCM1 GCM2 GEM-HOXC9_HUMAN GFI1 GFI1B GLI1 GLI2 GLI3 GLI4 GLIS1 GLIS2 GLIS3 GMEB1 GMEB2 GPBP1 GPBP1L1 GPER1 GRHL1 GRHL2 GRHL3 GSC GSC2 GSX1 GSX2 GTF2I GTF2IRD1 GTF2IRD2 GTF2IRD2B GZF1 HAND1 HAND2 HBP1 HDAC4 HDAC5 HDGF HDX HELT HES1 HES2 HES3 HES4 HES5 HES6 HES7 HESX1 HEY1 HEY2 HEYL HHEX HIC1 HIC2 HIF1A HIF1A-HIF1B_HUMAN HIF2A-HIF1B_HUMAN HIF3A HINFP HIVEP1 HIVEP2 HIVEP3 HLF HLX HMX1 HMX2 HMX3 HNF1A HNF1B HNF4A HNF4G HOMEZ HOXA1 HOXA10 HOXA11 HOXA13 HOXA2 HOXA3 HOXA4 HOXA5 HOXA6 HOXA7 HOXA9 HOXB1 HOXB13 HOXB2 HOXB3 HOXB4 HOXB5 HOXB6 HOXB7 HOXB8 HOXB9 HOXC10 HOXC11 HOXC12 HOXC13 HOXC4 HOXC5 HOXC6 HOXC8 HOXC9 HOXD1 HOXD10 HOXD11 HOXD12 HOXD13 HOXD3 HOXD4 HOXD8 HOXD9 HSF1 HSF2 HSF4 HSF5 HSFX1 HSFX3 HSFX4 HSFY1 IKZF1 IKZF2 IKZF3 IKZF4 IKZF5 IL37-SMAD3_HUMAN INSM1 INSM2 IRF1 IRF2 IRF3 IRF4 IRF5 IRF6 IRF7 IRF8 IRF9 IRX1 IRX2 IRX3 IRX4 IRX5 IRX6 ISGF3_HUMAN ISL1 ISL2 ISX JDP2 JPH2 JUN JUNB JUND KCNIP3 KLF1 KLF10 KLF11 KLF12 KLF13 KLF14 KLF15 KLF16 KLF17 KLF18 KLF2 KLF3 KLF4 KLF5 KLF6 KLF7 KLF8 KLF9 KMT2D KRABD1 KRABD4 KRABD5 LBX1 LBX2 LEF1 LEUTX LHX1 LHX2 LHX3 LHX4 LHX5 LHX6 LHX8 LHX9 LITAF LMX1A LMX1B LOC122539214 LOC124905412 LRRFIP1 LYL1 MACC1 MAD1-MAX_HUMAN MAF MAFA MAFB MAFF MAFG MAFK MAML_NOTCH_RBPJ_HUMAN MAX MAX-MGA_HUMAN MAZ MECOM MEF2A MEF2B MEF2C MEF2D MEIS1 MEIS2 MEIS3 MEIS3P1 MEIS3P2 MEN1 MEOX1 MEOX2 MESP1 MESP2 MGA MITF MIXL1 MKX MLX MLXIP MLXIP-MLX_HUMAN MLXIPL MLXIPL-MLX_HUMAN MMB_HUMAN MMB_HUMAN-1 MNT MNT-MAX_HUMAN MNT-MLX_HUMAN MNX1 MSC MSGN1 MSX1 MSX2 MTF1 MXD1 MXD1-MLX_HUMAN MXD3 MXD4 MXD4-MLX_HUMAN MXI1 MYB MYB-CEBPB_HUMAN MYBL1 MYBL2 MYC MYC-MAX_HUMAN MYCL MYCLP1 MYCN MYF5 MYF6 MYNN MYOD1 MYOG MYPOP MYRF MYRFL MYT1 MYT1L MZF1 NACC1 NACC2 NANOG NANOGNB NANOGP1 NANOGP8 NEUROD1 NEUROD2 NEUROD4 NEUROD6 NEUROG1 NEUROG2 NEUROG3 NF-Y_HUMAN NFAT-FOS-JUN_HUMAN NFAT5 NFATC1 NFATC2 NFATC3 NFATC4 NFE2 NFE2L1 NFE2L2 NFE2L3 NFIA NFIB NFIC NFIL3 NFILZ NFIX NFKB1 NFKB2 NFX1 NFXL1 NFYA NFYB NFYC NHLH1 NHLH2 NKRF NKX1-1 NKX1-2 NKX2-1 NKX2-2 NKX2-3 NKX2-4 NKX2-5 NKX2-5_HUMAN NKX2-6 NKX2-8 NKX3-1 NKX3-2 NKX6-1 NKX6-2 NKX6-3 NME2 NOBOX NOTO NPAS1 NPAS2 NPAS3 NPAS4 NR1D1 NR1D2 NR1H2 NR1H3 NR1H4 NR1I2 NR1I3 NR2C1 NR2C2 NR2E1 NR2E3 NR2F1 NR2F2 NR2F6 NR3C1 NR3C2 NR4A1 NR4A2 NR4A3 NR5A1 NR5A2 NR5A2-SHP_HUMAN NR6A1 NRF1 NRL NTN1 NTN3 OLIG1 OLIG2 OLIG3 ONECUT1 ONECUT2 ONECUT3 OR51E2 OSR1 OSR2 OTP OTX1 OTX2 OVOL1 OVOL2 OVOL3 PAQR7 PAQR8 PATZ1 PAX1 PAX2 PAX3 PAX4 PAX5 PAX6 PAX7 PAX8 PAX9 PBX1 PBX2 PBX3 PBX4 PCBP1 PDE3A PDX1 PEG3 PGBD1 PGR PGRMC2 PHOX2A PHOX2B PITX1 PITX2 PITX3 PKNOX1 PKNOX2 PLAG1 PLAGL1 PLAGL2 PLSCR1 POGZ POU1F1 POU2F1 POU2F2 POU2F3 POU3F1 POU3F2 POU3F3 POU3F4 POU4F1 POU4F2 POU4F3 POU5F1 POU5F1B POU5F2 POU6F1 POU6F2 PPARA PPARD PPARG PPARG-NCOA1_HUMAN PRDM1 PRDM10 PRDM11 PRDM12 PRDM15 PRDM16 PRDM2 PRDM4 PRDM5 PROP1 PROX1 PROX2 PRRX1 PRRX2 PTF1A PURA PURB PURG PXR-NCOA1_HUMAN RARA RARA-NCOA2_HUMAN RARB RARG RAX RAX2 RBAK RBPJ RBPJL REL RELA RELB REPIN1 REST RFX1 RFX2 RFX3 RFX4 RFX5 RFX6 RFX7 RFX8 RFXANK RFXAP RFX_HUMAN RHOXF1 RHOXF2 RHOXF2B RLF RORA RORB RORC RPS3 RREB1 RUNX1 RUNX2 RUNX3 RXR-RAR_HUMAN RXRA RXRA-LXRA_HUMAN RXRA-NCOA2_HUMAN-1 RXRA-PXR_HUMAN RXRA-RARA-NCOA2_HUMAN RXRA-RXRA_HUMAN RXRA-THRA_HUMAN RXRA-THRB_HUMAN RXRA-VDR_HUMAN RXRB RXRB-LXRB_HUMAN RXRG SALL1 SALL2 SALL3 SALL4 SAMD11 SAMD7 SATB1 SATB2 SCAND2P SCRT1 SCRT2 SCX SEBOX SHOX SHOX2 SIM1 SIM2 SIN3A_ESC_HUMAN-1 SIX1 SIX2 SIX3 SIX4 SIX5 SIX6 SKI SKIDA1 SKIL SKOR1 SKOR2 SLC2A4RG SMAD1 SMAD1-SMAD4_HUMAN SMAD2 SMAD2-SMAD4_HUMAN SMAD2_3-SMAD4_HUMAN SMAD3 SMAD4 SMAD5 SMAD9 SNAI1 SNAI2 SNAI3 SOHLH1 SOHLH2 SOX1 SOX10 SOX11 SOX12 SOX13 SOX14 SOX15 SOX17 SOX18 SOX2 SOX21 SOX3 SOX30 SOX4 SOX5 SOX6 SOX7 SOX8 SOX9 SP1 SP100 SP110 SP140 SP140L SP2 SP3 SP4 SP5 SP6 SP7 SP8 SP9 SPDEF SPI1 SPIB SPIC SPZ1 SREBF1 SREBF2 SRF SRY ST18 STAT1 STAT1-STAT1_HUMAN STAT1-STAT3_HUMAN STAT1-STAT4_HUMAN STAT2 STAT2-STAT6_HUMAN STAT3 STAT3-STAT3_HUMAN STAT3-STAT4_HUMAN STAT3-STAT5A_HUMAN STAT3-STAT5B_HUMAN STAT4 STAT4-STAT4_HUMAN STAT5A STAT5A-STAT5B_HUMAN STAT5B STAT6 STAT6-STAT6_HUMAN STOX1 STOX2 TAL1 TAL2 TBR1 TBX1 TBX10 TBX15 TBX18 TBX19 TBX2 TBX20 TBX21 TBX22 TBX3 TBX4 TBX5 TBX6 TBXT TCF12 TCF15 TCF21 TCF23 TCF24 TCF3 TCF4 TCF7 TCF7L1 TCF7L2 TCFL5 TEAD1 TEAD2 TEAD3 TEAD4 TEF TFAP2A TFAP2B TFAP2C TFAP2D TFAP2E TFAP4 TFCP2 TFCP2L1 TFDP1 TFDP2 TFE3 TFEB TFEC TGIF1 TGIF2 TGIF2LX TGIF2LY THAP1 THAP11 THRA THRB TLX1 TLX2 TLX3 TP53 TP63 TP63-TP73_HUMAN TP73 TPRX1 TPRX2 TPRXL TRPS1 TSHZ1 TSHZ2 TSHZ3 TWIST1 TWIST2 UBP1 UNCX USF1 USF2 USF3 VAX1 VAX2 VDR VENTX VEZF1 VSX1 VSX2 WIZ WT1 XBP1 YY1 YY2 ZBED1 ZBED2 ZBED3 ZBED4 ZBED6 ZBTB1 ZBTB10 ZBTB11 ZBTB12 ZBTB14 ZBTB16 ZBTB17 ZBTB18 ZBTB2 ZBTB20 ZBTB21 ZBTB22 ZBTB24 ZBTB25 ZBTB26 ZBTB3 ZBTB32 ZBTB33 ZBTB34 ZBTB37 ZBTB38 ZBTB39 ZBTB4 ZBTB40 ZBTB41 ZBTB42 ZBTB43 ZBTB45 ZBTB46 ZBTB47 ZBTB48 ZBTB49 ZBTB5 ZBTB6 ZBTB7A ZBTB7B ZBTB7C ZBTB8A ZBTB8B ZBTB9 ZC3H4 ZC3H6 ZC3H8 ZEB1 ZEB2 ZFAT ZFHX2 ZFHX3 ZFHX4 ZFP1 ZFP14 ZFP2 ZFP28 ZFP3 ZFP30 ZFP37 ZFP41 ZFP42 ZFP57 ZFP64 ZFP69 ZFP69B ZFP82 ZFP90 ZFP91 ZFP92 ZFX ZFY ZGLP1 ZGPAT ZHX1 ZHX2 ZHX3 ZIC1 ZIC2 ZIC3 ZIC4 ZIC5 ZIK1 ZIM2 ZIM3 ZKSCAN1 ZKSCAN2 ZKSCAN3 ZKSCAN4 ZKSCAN5 ZKSCAN7 ZKSCAN8 ZNF10 ZNF100 ZNF101 ZNF114 ZNF117 ZNF12 ZNF121 ZNF124 ZNF131 ZNF132 ZNF133 ZNF134 ZNF135 ZNF136 ZNF137P ZNF138 ZNF14 ZNF140 ZNF141 ZNF142 ZNF143 ZNF146 ZNF148 ZNF154 ZNF155 ZNF16 ZNF160 ZNF165 ZNF169 ZNF17 ZNF174 ZNF175 ZNF177 ZNF18 ZNF180 ZNF181 ZNF182 ZNF184 ZNF189 ZNF19 ZNF195 ZNF20 ZNF202 ZNF205 ZNF211 ZNF212 ZNF213 ZNF214 ZNF215 ZNF217 ZNF219 ZNF22 ZNF221 ZNF222 ZNF223 ZNF224 ZNF225 ZNF23 ZNF230 ZNF232 ZNF233 ZNF234 ZNF235 ZNF236 ZNF239 ZNF24 ZNF248 ZNF25 ZNF250 ZNF251 ZNF253 ZNF254 ZNF256 ZNF257 ZNF260 ZNF263 ZNF264 ZNF266 ZNF268 ZNF273 ZNF274 ZNF275 ZNF276 ZNF28 ZNF280A ZNF280B ZNF280C ZNF280D ZNF281 ZNF282 ZNF283 ZNF284 ZNF285 ZNF286A ZNF286B ZNF287 ZNF292 ZNF296 ZNF3 ZNF30 ZNF300 ZNF302 ZNF304 ZNF311 ZNF316 ZNF317 ZNF32 ZNF320 ZNF322 ZNF324 ZNF324B ZNF329 ZNF331 ZNF333 ZNF334 ZNF335 ZNF337 ZNF33A ZNF34 ZNF341 ZNF343 ZNF345 ZNF347 ZNF35 ZNF350 ZNF354A ZNF354B ZNF354C ZNF355P ZNF358 ZNF362 ZNF366 ZNF367 ZNF37A ZNF382 ZNF383 ZNF391 ZNF394 ZNF395 ZNF396 ZNF397 ZNF398 ZNF404 ZNF407 ZNF408 ZNF410 ZNF414 ZNF415 ZNF416 ZNF417 ZNF418 ZNF419 ZNF420 ZNF423 ZNF425 ZNF426 ZNF429 ZNF430 ZNF431 ZNF433 ZNF436 ZNF438 ZNF439 ZNF44 ZNF440 ZNF441 ZNF442 ZNF443 ZNF444 ZNF446 ZNF449 ZNF45 ZNF451 ZNF454 ZNF460 ZNF461 ZNF462 ZNF467 ZNF468 ZNF469 ZNF470 ZNF471 ZNF479 ZNF480 ZNF483 ZNF485 ZNF486 ZNF487 ZNF490 ZNF491 ZNF492 ZNF493 ZNF496 ZNF497 ZNF500 ZNF501 ZNF502 ZNF506 ZNF507 ZNF510 ZNF511 ZNF512 ZNF512B ZNF513 ZNF514 ZNF516 ZNF517 ZNF518A ZNF518B ZNF519 ZNF524 ZNF525 ZNF527 ZNF528 ZNF529 ZNF530 ZNF532 ZNF534 ZNF536 ZNF540 ZNF542P ZNF543 ZNF546 ZNF547 ZNF548 ZNF549 ZNF550 ZNF551 ZNF552 ZNF554 ZNF555 ZNF556 ZNF557 ZNF558 ZNF559 ZNF560 ZNF561 ZNF562 ZNF563 ZNF564 ZNF565 ZNF566 ZNF567 ZNF568 ZNF569 ZNF57 ZNF570 ZNF571 ZNF572 ZNF573 ZNF575 ZNF576 ZNF577 ZNF578 ZNF579 ZNF580 ZNF581 ZNF582 ZNF583 ZNF584 ZNF586 ZNF587 ZNF587B ZNF589 ZNF592 ZNF595 ZNF596 ZNF597 ZNF599 ZNF607 ZNF609 ZNF610 ZNF611 ZNF613 ZNF614 ZNF616 ZNF619 ZNF620 ZNF621 ZNF623 ZNF624 ZNF625 ZNF626 ZNF627 ZNF628 ZNF630 ZNF639 ZNF641 ZNF644 ZNF646 ZNF648 ZNF649 ZNF652 ZNF654 ZNF655 ZNF66 ZNF660 ZNF662 ZNF664 ZNF665 ZNF667 ZNF668 ZNF669 ZNF670 ZNF671 ZNF672 ZNF674 ZNF675 ZNF676 ZNF677 ZNF678 ZNF679 ZNF680 ZNF681 ZNF682 ZNF683 ZNF684 ZNF687 ZNF688 ZNF689 ZNF69 ZNF691 ZNF692 ZNF695 ZNF696 ZNF697 ZNF699 ZNF7 ZNF70 ZNF700 ZNF701 ZNF702P ZNF704 ZNF705A ZNF705B ZNF705D ZNF705EP ZNF705G ZNF707 ZNF708 ZNF709 ZNF71 ZNF710 ZNF711 ZNF713 ZNF714 ZNF716 ZNF718 ZNF722 ZNF723 ZNF724 ZNF726 ZNF726P1 ZNF727 ZNF728 ZNF729 ZNF730 ZNF732 ZNF735 ZNF736 ZNF737 ZNF738 ZNF74 ZNF740 ZNF746 ZNF747 ZNF749 ZNF750 ZNF75A ZNF75CP ZNF75D ZNF76 ZNF761 ZNF763 ZNF764 ZNF765 ZNF766 ZNF768 ZNF77 ZNF771 ZNF772 ZNF773 ZNF774 ZNF775 ZNF776 ZNF777 ZNF778 ZNF780A ZNF780B ZNF781 ZNF783 ZNF784 ZNF785 ZNF787 ZNF789 ZNF79 ZNF790 ZNF791 ZNF792 ZNF793 ZNF799 ZNF8 ZNF80 ZNF800 ZNF805 ZNF81 ZNF813 ZNF816 ZNF818P ZNF821 ZNF823 ZNF826P ZNF827 ZNF829 ZNF83 ZNF833P ZNF835 ZNF837 ZNF844 ZNF846 ZNF85 ZNF852 ZNF853 ZNF860 ZNF861P ZNF865 ZNF875 ZNF876P ZNF878 ZNF879 ZNF880 ZNF883 ZNF888 ZNF891 ZNF892 ZNF90 ZNF91 ZNF92 ZNF93 ZNF98 ZNF99 ZSCAN1 ZSCAN10 ZSCAN12 ZSCAN16 ZSCAN18 ZSCAN2 ZSCAN20 ZSCAN21 ZSCAN22 ZSCAN23 ZSCAN25 ZSCAN26 ZSCAN29 ZSCAN30 ZSCAN31 ZSCAN32 ZSCAN4 ZSCAN5A ZSCAN5B ZSCAN5C ZSCAN5DP ZSCAN9 ZUP1
GO:0000981|DNA-binding transcription factor activity, RNA polymerase II-specific GO molecular_function	propagated from HUMAN-uniprot.gaf.gz	gaf-date=2026-06-18 08:16	exclude_iea=False ABHD2 ADNP ADNP2 AEBP1 AHR AHRR ALX1 ALX3 ALX4 ANHX AR AR-SHP_HUMAN ARGFX ARID3C ARNT ARNT2 ARX ASCL1 ASCL2 ASCL3 ASCL4 ASCL5 ATF1 ATF1-ATF1_HUMAN ATF1-BACH1_HUMAN ATF1-CREB1_HUMAN ATF1-NFIL3_HUMAN ATF2 ATF2-ATF2_HUMAN ATF2-ATF3_HUMAN ATF2-ATF4_HUMAN ATF2-ATF7_HUMAN ATF2-BACH1_HUMAN ATF2-BATF3_HUMAN ATF2-BATF_HUMAN ATF2-DDIT3_HUMAN ATF2-FOSL1_HUMAN ATF2-FOSL2_HUMAN ATF2-FOSL2_HUMAN-1 ATF2-FOS_HUMAN ATF2-JUNB_HUMAN ATF2-JUND_HUMAN ATF2-JUN_HUMAN ATF3 ATF3-ATF4_HUMAN ATF3-ATF7_HUMAN ATF3-BATF3_HUMAN ATF3-BATF_HUMAN ATF3-CEBPA_HUMAN ATF3-CEBPB_HUMAN ATF3-CEBPE_HUMAN ATF3-CEBPG_HUMAN-1 ATF3-DDIT3_HUMAN ATF3-FOSL1_HUMAN ATF3-FOSL2_HUMAN ATF3-FOS_HUMAN ATF3-JUNB_HUMAN ATF3-JUN_HUMAN ATF3-MAFF_HUMAN ATF3-MAFG_HUMAN ATF3_HUMAN-1 ATF4 ATF4-ATF4_HUMAN ATF4-BATF2_HUMAN ATF4-BATF3_HUMAN ATF4-BATF_HUMAN ATF4-CEBPA_HUMAN ATF4-CEBPB_HUMAN ATF4-CEBPD_HUMAN ATF4-CEBPE_HUMAN ATF4-CEBPG_HUMAN ATF4-CREB3_HUMAN ATF4-CREBZF_HUMAN ATF4-DDIT3_HUMAN ATF4-FOSL1_HUMAN ATF4-FOS_HUMAN ATF4-JUNB_HUMAN ATF4-JUN_HUMAN ATF4-MAFB_HUMAN ATF4-MAF_HUMAN ATF4-NFE2L1_HUMAN ATF4-NFE2L2_HUMAN ATF4-NFE2L3_HUMAN ATF4-NFE2_HUMAN ATF5 ATF5-BATF_HUMAN ATF5-CEBPA_HUMAN ATF5-CEBPE_HUMAN ATF5-CEBPG_HUMAN ATF6 ATF6-ATF6B_HUMAN ATF6-ATF6_HUMAN ATF6-XBP1_HUMAN ATF6B ATF6B-ATF6B_HUMAN ATF6B-CREBZF_HUMAN ATF6B-XBP1_HUMAN ATF7 ATF7-BACH1_HUMAN ATF7-CEBPG_HUMAN ATF7-DDIT3_HUMAN ATF7-FOSL2_HUMAN-1 ATF7-FOS_HUMAN ATF7-JUNB_HUMAN ATF7-JUND_HUMAN ATF7-JUN_HUMAN ATF7-NFE2L1_HUMAN ATF7-NFE2_HUMAN ATF7_HUMAN-1 ATMIN ATOH1 ATOH7 ATOH8 ATOX1 BACH1 BACH1-CREB1_HUMAN BACH1-DDIT3_HUMAN BACH1-FOS_HUMAN BACH1-MAFB_HUMAN BACH1-MAFF_HUMAN BACH1-MAFG_HUMAN BACH1-MAFK_HUMAN BACH1-MAF_HUMAN BACH1_HUMAN-1 BACH2 BACH2-BATF3_HUMAN BACH2-NFE2L1_HUMAN BACH2-NFE2L3_HUMAN BACH2_HUMAN-1 BACH2_MAFB_HUMAN BACH2_MAFF_HUMAN BACH2_MAFG_HUMAN BACH2_MAFK_HUMAN BACH2_MAF_HUMAN BARHL1 BARHL2 BARX1 BARX2 BATF BATF-BACH1_HUMAN BATF-BATF3_HUMAN BATF-BATF_HUMAN BATF-CEBPA_HUMAN BATF-CEBPB_HUMAN BATF-CEBPD_HUMAN BATF-CEBPE_HUMAN BATF-CEBPG_HUMAN BATF-DBP_HUMAN BATF-HLF_HUMAN BATF-JDDIT3_HUMAN BATF-JUNB_HUMAN BATF-JUND_HUMAN BATF-JUN_HUMAN BATF-NFE2L1_HUMAN BATF-NFIL3_HUMAN BATF2 BATF2-CEBPA_HUMAN BATF2-CEBPE_HUMAN BATF2-CEBPG_HUMAN BATF2-DBP_HUMAN BATF2-DDIT3_HUMAN BATF2-HLF_HUMAN BATF2-JUNB_HUMAN BATF2-JUN_HUMAN BATF2-MAFF_HUMAN BATF3 BATF3-BATF3_HUMAN BATF3-CEBPA_HUMAN BATF3-CEBPB_HUMAN BATF3-CEBPD_HUMAN BATF3-CEBPE_HUMAN BATF3-CEBPG_HUMAN BATF3-CREB3_HUMAN BATF3-DBP_HUMAN BATF3-DDIT3_HUMAN BATF3-HLF_HUMAN BATF3-JUNB_HUMAN BATF3-JUND_HUMAN BATF3-JUN_HUMAN BATF3-MAFF_HUMAN BATF3-MAFG_HUMAN BBX BCL11A BCL11B BCL6 BCL6B BHLHA15 BHLHA9 BHLHE22 BHLHE23 BHLHE40 BHLHE41 BMAL1 BMAL2 BSX CARF CASZ1 CBFB-RUNX1_HUMAN CBFB-RUNX2_HUMAN CBFB-RUNX3_HUMAN CC2D1A CC2D1B CDC5L CDX1 CDX2 CDX4 CEBPA CEBPA_CEBPB_HUMAN CEBPA_HUMAN-1 CEBPB CEBPBETA_HUMAN CEBPB_HUMAN-1 CEBPD CEBPE CEBPEPSILON_HUMAN CEBPG CEBPG_HUMAN-1 CHOP-CEBPB_HUMAN CIC CLOCK CLOCK-BMAL1_HUMAN CLOCK-BMAL2_HUMAN CPHXL CPHXL2 CREB1 CREB3 CREB3L1 CREB3L2 CREB3L3 CREB3L4 CREB5 CREBL2 CREBRF CREBZF CREM CRX CSRNP1 CSRNP2 CSRNP3 CTCF CTCFL CTNNB1-LEF1_HUMAN CUX1 CUX2 DACH1 DACH2 DBP DBX1 DBX2 DDIT3 DDN DEAF1 DLX1 DLX2 DLX3 DLX4 DLX5 DLX6 DMBX1 DMRT1 DMRT2 DMRT3 DMRTA1 DMRTA2 DMRTB1 DMRTC2 DMTF1 DPRX DRGX DUX1 DUX3 DUX4 DUX4L2 DUX4L3 DUX4L4 DUX4L5 DUX4L6 DUX4L7 DUX4L9 DUX5 DUXA DUXB E2F1 E2F1-TFDP1_HUMAN E2F2 E2F3 E2F4 E2F4-TFDP1_HUMAN E2F5 E2F6 E2F7 E2F8 E4F1 EBF1 EBF2 EBF3 EBF4 EGR1 EGR2 EGR3 EGR4 EHF ELF1 ELF2 ELF3 ELF4 ELF5 ELK1 ELK3 ELK4 EMX1 EMX2 EN1 EN2 ENO1 EOMES EPAS1 ERF ERFL ERG ESR1 ESR1-NCOA2_HUMAN ESR2 ESRRA ESRRB ESRRG ESX1 ETS1 ETS2 ETV1 ETV2 ETV3 ETV3L ETV4 ETV5 ETV6 ETV7 EVX1 EVX2 FAM170A FERD3L FEV FEZF1 FEZF2 FIGLA FLI1 FOS FOSB FOSL1 FOSL2 FOS_JUN_HUMAN FOXA1 FOXA2 FOXA3 FOXB1 FOXB2 FOXC1 FOXC2 FOXD1 FOXD2 FOXD3 FOXD4 FOXD4L1 FOXD4L3 FOXD4L4 FOXD4L5 FOXD4L6 FOXE1 FOXE3 FOXF1 FOXF2 FOXG1 FOXH1 FOXI1 FOXI2 FOXI3 FOXJ1 FOXJ2 FOXJ3 FOXK1 FOXK2 FOXL1 FOXL2 FOXL3 FOXM1 FOXN1 FOXN2 FOXN3 FOXN4 FOXO1 FOXO3 FOXO3B FOXO4 FOXO6 FOXP1 FOXP1-FOXP1_HUMAN FOXP1-FOXP2_HUMAN FOXP1-FOXP4_HUMAN FOXP2 FOXP2-FOXP2_HUMAN FOXP2-FOXP4_HUMAN FOXP3 FOXP3-FOXP3_HUMAN FOXP4 FOXQ1 FOXR1 FOXR2 FOXS1 GABPA GATA1 GATA2 GATA3 GATA4 GATA5 GATA6 GATAD2A GATAD2B GBX1 GBX2 GCM1 GCM2 GEM-HOXC9_HUMAN GFI1 GFI1B GLI1 GLI2 GLI3 GLI4 GLIS1 GLIS2 GLIS3 GMEB1 GMEB2 GPER1 GRHL1 GRHL2 GRHL3 GSC GSC2 GSX1 GSX2 GTF2I GTF2IRD1 GTF2IRD2 GTF2IRD2B GZF1 HAND1 HAND2 HBP1 HDGF HDX HELT HES1 HES2 HES3 HES4 HES5 HES6 HES7 HESX1 HEY1 HEY2 HEYL HHEX HIC1 HIC2 HIF1A HIF3A HINFP HIVEP1 HIVEP2 HIVEP3 HLF HLX HMX1 HMX2 HMX3 HNF1A HNF1B HNF4A HNF4G HOMEZ HOXA1 HOXA10 HOXA11 HOXA13 HOXA2 HOXA3 HOXA4 HOXA5 HOXA6 HOXA7 HOXA9 HOXB1 HOXB13 HOXB2 HOXB3 HOXB4 HOXB5 HOXB6 HOXB7 HOXB8 HOXB9 HOXC10 HOXC11 HOXC12 HOXC13 HOXC4 HOXC5 HOXC6 HOXC8 HOXC9 HOXD1 HOXD10 HOXD11 HOXD12 HOXD13 HOXD3 HOXD4 HOXD8 HOXD9 HSF1 HSF2 HSF4 HSFX1 HSFX3 HSFY1 IKZF3 IKZF5 IL37-SMAD3_HUMAN INSM1 INSM2 IRF1 IRF2 IRF3 IRF4 IRF5 IRF6 IRF7 IRF8 IRF9 IRX1 IRX2 IRX3 IRX4 IRX5 IRX6 ISGF3_HUMAN ISL1 ISL2 ISX JDP2 JPH2 JUN JUNB JUND KCNIP3 KLF1 KLF10 KLF11 KLF12 KLF13 KLF14 KLF15 KLF16 KLF17 KLF18 KLF2 KLF3 KLF4 KLF5 KLF6 KLF7 KLF8 KLF9 KMT2D KRABD1 KRABD4 KRABD5 LBX1 LBX2 LEF1 LEUTX LHX1 LHX2 LHX3 LHX4 LHX5 LHX6 LHX8 LHX9 LITAF LMX1A LMX1B LOC122539214 LOC124905412 LRRFIP1 LYL1 MAD1-MAX_HUMAN MAF MAFA MAFB MAFF MAFG MAFK MAML_NOTCH_RBPJ_HUMAN MAX MAX-MGA_HUMAN MAZ MECOM MEF2A MEF2B MEF2C MEF2D MEIS1 MEIS2 MEIS3 MEIS3P1 MEIS3P2 MEOX1 MEOX2 MESP1 MESP2 MGA MITF MIXL1 MKX MLX MLXIP MLXIP-MLX_HUMAN MLXIPL MLXIPL-MLX_HUMAN MMB_HUMAN MMB_HUMAN-1 MNT MNT-MAX_HUMAN MNT-MLX_HUMAN MNX1 MSC MSGN1 MSX1 MSX2 MTF1 MXD1 MXD1-MLX_HUMAN MXD3 MXD4 MXD4-MLX_HUMAN MXI1 MYB MYB-CEBPB_HUMAN MYBL1 MYBL2 MYC MYCL MYCLP1 MYCN MYF5 MYF6 MYNN MYOD1 MYOG MYPOP MYT1 MYT1L MZF1 NACC1 NACC2 NANOG NANOGP1 NANOGP8 NEUROD1 NEUROD2 NEUROD4 NEUROD6 NEUROG1 NEUROG2 NEUROG3 NF-Y_HUMAN NFAT-FOS-JUN_HUMAN NFAT5 NFATC1 NFATC2 NFATC3 NFATC4 NFE2 NFE2L1 NFE2L2 NFE2L3 NFIA NFIB NFIC NFIL3 NFIX NFKB1 NFKB2 NFX1 NFXL1 NFYA NFYB NFYC NHLH1 NHLH2 NKRF NKX1-1 NKX1-2 NKX2-1 NKX2-2 NKX2-3 NKX2-4 NKX2-5 NKX2-5_HUMAN NKX2-6 NKX2-8 NKX3-1 NKX3-2 NKX6-1 NKX6-2 NKX6-3 NOBOX NOTO NPAS1 NPAS2 NPAS3 NPAS4 NR1D1 NR1D2 NR1H2 NR1H3 NR1H4 NR1I2 NR1I3 NR2C1 NR2C2 NR2E1 NR2E3 NR2F1 NR2F2 NR2F6 NR3C1 NR3C2 NR4A1 NR4A2 NR4A3 NR5A1 NR5A2 NR5A2-SHP_HUMAN NR6A1 NRF1 NRL NTN1 NTN3 OLIG1 OLIG2 OLIG3 ONECUT1 ONECUT2 ONECUT3 OR51E2 OSR1 OSR2 OTP OTX1 OTX2 OVOL1 OVOL2 OVOL3 PAQR7 PAQR8 PATZ1 PAX1 PAX2 PAX3 PAX4 PAX5 PAX6 PAX7 PAX8 PAX9 PBX1 PBX2 PBX3 PBX4 PCBP1 PDE3A PDX1 PEG3 PGR PGRMC2 PHOX2A PHOX2B PITX1 PITX2 PITX3 PKNOX1 PLAG1 PLAGL1 PLAGL2 PLSCR1 POU1F1 POU2F1 POU2F2 POU2F3 POU3F1 POU3F2 POU3F3 POU3F4 POU4F1 POU4F2 POU4F3 POU5F1 POU5F1B POU5F2 POU6F1 POU6F2 PPARA PPARD PPARG PRDM1 PRDM12 PRDM15 PRDM16 PRDM2 PRDM4 PRDM5 PROP1 PROX1 PROX2 PRRX1 PRRX2 PTF1A PURA PURB PURG PXR-NCOA1_HUMAN RARA RARA-NCOA2_HUMAN RARB RARG RAX RAX2 RBAK RBPJ RBPJL REL RELA RELB REPIN1 REST RFX1 RFX2 RFX3 RFX4 RFX5 RFX6 RFX7 RFX8 RFXANK RFXAP RFX_HUMAN RHOXF1 RHOXF2 RHOXF2B RLF RORA RORB RORC RPS3 RREB1 RUNX1 RUNX2 RUNX3 RXR-RAR_HUMAN RXRA RXRA-LXRA_HUMAN RXRA-NCOA2_HUMAN-1 RXRA-PXR_HUMAN RXRA-RARA-NCOA2_HUMAN RXRA-RXRA_HUMAN RXRA-THRA_HUMAN RXRA-THRB_HUMAN RXRA-VDR_HUMAN RXRB RXRB-LXRB_HUMAN RXRG SALL1 SALL2 SALL3 SALL4 SAMD11 SAMD7 SATB1 SATB2 SCRT1 SCRT2 SCX SHOX SHOX2 SIM1 SIM2 SIX1 SIX2 SIX3 SIX4 SIX5 SIX6 SKI SKIL SKOR1 SKOR2 SMAD1 SMAD2 SMAD3 SMAD4 SMAD5 SMAD9 SNAI1 SNAI2 SNAI3 SOHLH1 SOHLH2 SOX1 SOX10 SOX11 SOX12 SOX13 SOX14 SOX15 SOX17 SOX18 SOX2 SOX21 SOX3 SOX30 SOX4 SOX5 SOX6 SOX7 SOX8 SOX9 SP1 SP100 SP110 SP140 SP140L SP2 SP3 SP4 SP5 SP6 SP7 SP8 SP9 SPDEF SPI1 SPIB SPIC SREBF1 SREBF2 SRF SRY ST18 STAT1 STAT2 STAT3 STAT4 STAT5A STAT5B STAT6 TAL1 TAL2 TBR1 TBX1 TBX10 TBX15 TBX18 TBX19 TBX2 TBX20 TBX21 TBX22 TBX3 TBX4 TBX5 TBX6 TBXT TCF12 TCF15 TCF21 TCF23 TCF24 TCF3 TCF4 TCF7 TCF7L1 TCF7L2 TCFL5 TEAD1 TEAD2 TEAD3 TEAD4 TEF TFAP2A TFAP2B TFAP2C TFAP2D TFAP2E TFAP4 TFCP2 TFCP2L1 TFDP1 TFDP2 TFE3 TFEB TFEC TGIF1 TGIF2 TGIF2LX TGIF2LY THAP1 THAP11 THRA THRB TLX1 TLX2 TLX3 TP53 TP63 TP73 TPRX1 TPRX2 TPRXL TRPS1 TSHZ1 TSHZ2 TSHZ3 TWIST1 TWIST2 UBP1 UNCX USF1 USF2 USF3 VAX1 VAX2 VDR VENTX VEZF1 VSX1 VSX2 WIZ WT1 XBP1 YY1 YY2 ZBED1 ZBED2 ZBED3 ZBED4 ZBED6 ZBTB1 ZBTB10 ZBTB11 ZBTB12 ZBTB14 ZBTB16 ZBTB17 ZBTB18 ZBTB2 ZBTB20 ZBTB21 ZBTB22 ZBTB25 ZBTB26 ZBTB3 ZBTB32 ZBTB33 ZBTB34 ZBTB37 ZBTB38 ZBTB39 ZBTB4 ZBTB40 ZBTB41 ZBTB42 ZBTB43 ZBTB45 ZBTB46 ZBTB47 ZBTB49 ZBTB5 ZBTB6 ZBTB7A ZBTB7B ZBTB7C ZBTB8A ZBTB8B ZBTB9 ZC3H4 ZC3H6 ZC3H8 ZEB1 ZEB2 ZFAT ZFHX2 ZFHX3 ZFHX4 ZFP1 ZFP14 ZFP2 ZFP28 ZFP3 ZFP30 ZFP37 ZFP41 ZFP42 ZFP57 ZFP69 ZFP69B ZFP82 ZFP90 ZFP91 ZFP92 ZFX ZFY ZGLP1 ZGPAT ZHX1 ZHX2 ZHX3 ZIC1 ZIC2 ZIC3 ZIC4 ZIC5 ZIK1 ZIM3 ZKSCAN1 ZKSCAN2 ZKSCAN3 ZKSCAN4 ZKSCAN5 ZKSCAN7 ZKSCAN8 ZNF10 ZNF100 ZNF101 ZNF114 ZNF117 ZNF12 ZNF121 ZNF124 ZNF131 ZNF132 ZNF133 ZNF134 ZNF135 ZNF136 ZNF137P ZNF138 ZNF14 ZNF140 ZNF141 ZNF142 ZNF143 ZNF146 ZNF148 ZNF154 ZNF155 ZNF16 ZNF160 ZNF165 ZNF169 ZNF17 ZNF174 ZNF175 ZNF177 ZNF18 ZNF180 ZNF181 ZNF182 ZNF184 ZNF189 ZNF19 ZNF195 ZNF20 ZNF202 ZNF205 ZNF211 ZNF212 ZNF213 ZNF215 ZNF217 ZNF219 ZNF221 ZNF224 ZNF225 ZNF23 ZNF232 ZNF236 ZNF239 ZNF24 ZNF248 ZNF25 ZNF250 ZNF251 ZNF253 ZNF254 ZNF256 ZNF257 ZNF260 ZNF263 ZNF264 ZNF266 ZNF273 ZNF274 ZNF275 ZNF276 ZNF28 ZNF280A ZNF280B ZNF280C ZNF280D ZNF281 ZNF283 ZNF284 ZNF286A ZNF286B ZNF287 ZNF292 ZNF3 ZNF30 ZNF300 ZNF302 ZNF304 ZNF311 ZNF316 ZNF317 ZNF32 ZNF320 ZNF322 ZNF324 ZNF324B ZNF329 ZNF331 ZNF333 ZNF334 ZNF337 ZNF34 ZNF341 ZNF343 ZNF345 ZNF347 ZNF35 ZNF350 ZNF354A ZNF354B ZNF354C ZNF355P ZNF367 ZNF37A ZNF391 ZNF394 ZNF395 ZNF396 ZNF397 ZNF398 ZNF404 ZNF408 ZNF415 ZNF416 ZNF417 ZNF418 ZNF419 ZNF420 ZNF423 ZNF425 ZNF426 ZNF429 ZNF430 ZNF431 ZNF433 ZNF436 ZNF438 ZNF439 ZNF44 ZNF440 ZNF441 ZNF442 ZNF443 ZNF444 ZNF446 ZNF449 ZNF451 ZNF454 ZNF460 ZNF461 ZNF467 ZNF468 ZNF470 ZNF471 ZNF479 ZNF480 ZNF483 ZNF485 ZNF486 ZNF487 ZNF490 ZNF491 ZNF492 ZNF493 ZNF496 ZNF500 ZNF502 ZNF506 ZNF510 ZNF512B ZNF514 ZNF516 ZNF517 ZNF518A ZNF518B ZNF519 ZNF527 ZNF528 ZNF529 ZNF530 ZNF534 ZNF536 ZNF540 ZNF543 ZNF546 ZNF547 ZNF548 ZNF549 ZNF550 ZNF551 ZNF552 ZNF554 ZNF555 ZNF556 ZNF557 ZNF558 ZNF559 ZNF560 ZNF561 ZNF562 ZNF563 ZNF565 ZNF566 ZNF568 ZNF569 ZNF57 ZNF570 ZNF571 ZNF572 ZNF573 ZNF575 ZNF577 ZNF578 ZNF579 ZNF580 ZNF582 ZNF583 ZNF584 ZNF586 ZNF587 ZNF587B ZNF589 ZNF595 ZNF596 ZNF597 ZNF599 ZNF607 ZNF609 ZNF610 ZNF611 ZNF614 ZNF616 ZNF619 ZNF620 ZNF621 ZNF623 ZNF624 ZNF625 ZNF626 ZNF627 ZNF628 ZNF630 ZNF639 ZNF641 ZNF644 ZNF646 ZNF648 ZNF652 ZNF654 ZNF655 ZNF66 ZNF664 ZNF665 ZNF668 ZNF669 ZNF670 ZNF672 ZNF674 ZNF675 ZNF676 ZNF677 ZNF678 ZNF679 ZNF680 ZNF681 ZNF682 ZNF684 ZNF688 ZNF689 ZNF69 ZNF692 ZNF695 ZNF696 ZNF697 ZNF699 ZNF7 ZNF70 ZNF700 ZNF701 ZNF705A ZNF705B ZNF705D ZNF705EP ZNF705G ZNF709 ZNF71 ZNF711 ZNF713 ZNF714 ZNF716 ZNF718 ZNF722 ZNF723 ZNF724 ZNF726P1 ZNF727 ZNF728 ZNF729 ZNF730 ZNF732 ZNF735 ZNF736 ZNF737 ZNF74 ZNF740 ZNF746 ZNF747 ZNF749 ZNF750 ZNF75A ZNF75CP ZNF75D ZNF76 ZNF761 ZNF764 ZNF765 ZNF766 ZNF768 ZNF77 ZNF771 ZNF772 ZNF773 ZNF774 ZNF775 ZNF776 ZNF777 ZNF778 ZNF780A ZNF780B ZNF784 ZNF785 ZNF787 ZNF789 ZNF79 ZNF790 ZNF791 ZNF792 ZNF793 ZNF799 ZNF8 ZNF80 ZNF800 ZNF805 ZNF81 ZNF813 ZNF816 ZNF823 ZNF829 ZNF83 ZNF837 ZNF844 ZNF846 ZNF85 ZNF852 ZNF853 ZNF860 ZNF875 ZNF876P ZNF878 ZNF879 ZNF880 ZNF883 ZNF888 ZNF891 ZNF892 ZNF90 ZNF91 ZNF92 ZNF93 ZNF98 ZNF99 ZSCAN1 ZSCAN10 ZSCAN12 ZSCAN16 ZSCAN18 ZSCAN2 ZSCAN20 ZSCAN21 ZSCAN22 ZSCAN23 ZSCAN25 ZSCAN26 ZSCAN29 ZSCAN30 ZSCAN31 ZSCAN32 ZSCAN4 ZSCAN5A ZSCAN5B ZSCAN5C ZSCAN5DP ZSCAN9
GO:0140297|DNA-binding transcription factor binding GO molecular_function	propagated from HUMAN-uniprot.gaf.gz	gaf-date=2026-06-18 08:16	exclude_iea=False ABETA-42-OLIGOMER_HUMAN ACTB ACTN4 ADD1 AHR AIP AKAP8 ANKRD1 ANKRD2 ANKRD42 ANXA4 AR ARID1A ARID5A ARNT ARNT2 ASAH1 ASCL1 ASCL2 ASXL1 ATF2 ATF4 ATOH8 BAZ2A BBS1 BBS10 BBS2 BBS4 BBS5 BBS7 BCAS3 BCL10 BCL11A BCL2 BCL3 BCL6 BCOR BHLHE40 BHLHE41 BMAL1 BRD8 BRMS1 BUD31 C1D CALR CARM1 CBX5 CCDC62 CCNT1 CCNT1-CDK9_HUMAN CCNT2A-CDK9_HUMAN CCNT2B-CDK9_HUMAN CD34 CDK5RAP3 CDKN2A CEBPA CEBPB CEBPG CENPF CGGBP1 CHCHD2 CHD4 CIITA CITED2 CNOT1 CNOT7 COMMD6 COMMD7 COMMD8 CPNE1 CREB1 CREB3 CREBBP CREM CRKL CRTC1 CRTC2 CRTC3 CRX CRY1 CRY2 CSNK2B CTBP1 CTBP2 CTDP1 CTNNB1 CXXC5 DACT1 DAPK3 DAXX DAZAP2 DCAF1 DCAF13 DDIT3 DDX20 DDX5 DDX54 DGKQ DHX33 DHX9 DLL1 DMAP1 DNAAF4 DNAJA1 DNAJA3 DNMT3A DOT1L DTX3L DUSP26 E2F1 E4F1 EBF4 EEF1D EGR2 EIF4E ELK1 EN2 EOMES EP300 EPAS1 ESR1 ESRRB ETS1 ETS2 EXOSC9 FAF1 FBP1 FHL2 FIGLA FIZ1 FKBP4 FLNA FLT3 FOS FOXA2 FOXC1 FOXH1 FOXL2 FOXO4 FOXP1 FOXP3 G-ATAC_HUMAN GABARAPL1 GATA1 GATA2 GATA3 GATA4 GATA6 GBX2 GFI1B GMNN GRHL1 GRHL2 GSC GSK3B GTF2A1 GTF2A2 GTF2B GTF2H1 GTF2I H2BC9 HAND1 HAND2 HCFC1 HCLS1 HDAC1 HDAC11 HDAC2 HDAC3 HDAC4 HDAC5 HDAC7 HDAC8 HDAC9 HES1 HES6 HEY1 HEY2 HHEX HIF1A HIF1AN HIPK2 HIRA HMGA1 HMGA2 HMGB1 HMGB2 HMGN3 HNF4A HOXA7 HOXC13 HSPB1 ID2 ID3 ID4 IFI27 IKZF4 INTS13 ISL1 JMJD1C JUN JUND JUP KAT2A KAT2B KAT5 KAT6A KAT8 KDM1A KDM3A KDM4C KDM5D KEAP1 KLF4 KLF5 LATS1 LCOR LDB1 LEF1 LHX3 LMO2 LMO4 LRIF1 LYAR MAD2L2 MAGEA2 MAP3K10 MAP3K7 MAPK14 MAPK3 MAVS MAX MDFIC MED1 MED12 MED13 MED14 MED16 MED17 MED24 MED25 MED30 MED4 MEF2A MEF2C MEF2D METTL23 MIXL1 MKKS MLX MLXIPL MMS19 MT-RNR1 MTA1 MTA2 MTDH MYC MYOCD MYOD1 NAAA NBN NCAPG2 NCOA1 NCOA2 NCOA3 NCOA6 NCOA7 NCOR1 NCOR2 NEK6 NEUROD1 NFATC1 NFE2L2 NFE4 NFIA NFKBIA NFYB NHLH2 NIF3L1 NKX2-1 NKX2-5 NKX3-1 NKX6-1 NLK NLRP3 NOC2L NOTCH2 NPM1 NR0B1 NR0B2 NR1H2 NR1H4 NR1I2 NR4A1 NR4A2 NR4A3 NRIP1 NSD1 NUCKS1 NURF_HUMAN OASL PADI2 PAGR1 PARK7 PARP1 PARP10 PARP9 PASD1 PBX1 PBX2 PBXIP1 PCNA PDCD11 PDX1 PER1 PHB2 PIAS1 PIAS2 PITX1 PITX2 PKN1 POU1F1 POU4F1 POU5F1 PPARA PPARD PPARG PPARGC1A PPARGC1B PPID PRAME PRDM13 PRDM16 PRDM5 PRKCB PRKDC PRMT2 PROX1 PRRX1 PSIP1 PSMA6 PSMC5 PSMD10 PSMD9 PTMA PTPRT PURA PURB RAD21 RAD23B RARG RB1 RBBP8 RBFOX2 RBPJ RBX1 RELA RERG REST RFC1 RNF14 RNF25 RNF6 RPS3 RUNX1 RUNX1T1 RXRA SATB1 SCX SDR16C5 SETD1A SETD3 SETD6 SIK1 SIN3A SIRT1 SIRT2 SKI SLC30A9 SMAD2 SMAD3 SMAD4 SMARCA1 SMARCA4 SMARCB1 SMARCD3 SMARCE1 SNW1 SOST SOX10 SOX17 SOX8 SOX9 SP1 SP100 SP3 SPEN SPI1 SRARP SRF SRI SRY STAT3 STAT5A STAT5B STING1 STK4 STRN SYVN1 TACC1 TACC2 TADA3 TAF1 TAF10 TAF11 TAF12 TAF4 TAF4B TAF6 TAF7 TAF9 TAL1 TBK1 TBP TBX2 TBX20 TBX3 TBX5 TBX6 TBXT TCERG1 TCF12 TCF15 TCF21 TCF23 TCF3 TCF7L2 TCP10L TEAD3 TFDP1 TFDP3 TGFB1I1 THRAP3 TLE1 TLE4 TMF1 TOB2 TP53 TP53BP1 TP53BP2 TP73 TRERF1 TRIB1 TRIB2 TRIM24 TRIM32 TRIM6 TRIM68 TRIP12 TRIP4 TRIP6 TTC8 TWIST1 TXLNG UBXN7 UHRF2 URS00007B3652_9606 URS00007B42BD_9606 USF1 USF2 VDR VHL WBP2 WFS1 WIPI1 WWP2 XBP1 XPC XPO1 YAP1 YWHAH YWHAZ YY1 ZBTB17 ZBTB49 ZBTB7A ZBTB8A ZFPM1 ZFPM2 ZMYND8 ZNF366 ZNF516 ZNF653 ZNF703 ZNHIT3
GO:0001217|DNA-binding transcription repressor activity GO molecular_function	propagated from HUMAN-uniprot.gaf.gz	gaf-date=2026-06-18 08:16	exclude_iea=False AEBP1 AHRR AR-SHP_HUMAN ARX ASCL1 ASCL2 ASCL3 ASCL4 ASCL5 ATF2-FOSL2_HUMAN-1 ATF3 ATF3_HUMAN-1 ATF7 BACH1 BACH1-MAFB_HUMAN BACH1-MAFF_HUMAN BACH1-MAFG_HUMAN BACH1-MAFK_HUMAN BACH1-MAF_HUMAN BACH2 BACH2_HUMAN-1 BACH2_MAFB_HUMAN BACH2_MAFF_HUMAN BACH2_MAFG_HUMAN BACH2_MAFK_HUMAN BACH2_MAF_HUMAN BATF3 BCL11A BCL6 BCL6B BHLHE40 BHLHE41 CC2D1A CC2D1B CDX2 CEBPB CHOP-CEBPB_HUMAN CREB3L1 CREM CTCF CUX2 DACH1 DEAF1 DLX4 DMBX1 E2F6 E2F7 E2F8 E4F1 ELK3 EN1 ENO1 ERF ESRRA ESX1 ETS2 ETV3 ETV6 ETV7 FERD3L FEZF1 FEZF2 FOXA2 FOXD3 FOXK1 FOXK2 FOXO1 FOXO3 FOXP1 FOXP2 FOXP3 FOXP4 FOXQ1 FOXR1 FOXS1 GATA3 GEM-HOXC9_HUMAN GFI1 GLI3 GLIS2 GLIS3 GSC GTF2IRD1 GZF1 HAND1 HDGF HELT HES1 HES2 HES5 HES6 HESX1 HEY1 HEY2 HEYL HHEX HIC1 HIC2 HIF1A HINFP HIVEP1 HMX1 HOXA2 HOXB13 HOXB8 HOXD9 HSF1 HSF5 IKZF5 IL37-SMAD3_HUMAN INSM1 INSM2 IRF2 IRF3 IRF8 IRX1 IRX2 IRX3 ISX JDP2 JPH2 JUN KCNIP3 KLF12 KLF16 KLF8 KRABD1 KRABD4 KRABD5 LRRFIP1 MAD1-MAX_HUMAN MAFK MAX MAX-MGA_HUMAN MITF MLX MLXIPL MNT MNT-MAX_HUMAN MNT-MLX_HUMAN MNX1 MSC MSX1 MSX2 MXD1 MXD1-MLX_HUMAN MXD3 MXD4-MLX_HUMAN MXI1 MYC MYPOP MYT1L MZF1 NACC1 NACC2 NANOG NEUROG3 NFATC2 NFATC3 NFATC4 NFE2L1 NFE2L3 NFIL3 NFKB1 NFX1 NKX3-2 NKX6-1 NKX6-2 NKX6-3 NR1D1 NR1D2 NR2C1 NR2E1 NR2F1 NR2F2 NR2F6 NR3C1 NR5A2-SHP_HUMAN NR6A1 OTP OVOL1 OVOL2 PATZ1 PAX4 PAX6 PITX2 PLAGL1 POU4F1 POU4F2 POU5F1 POU6F1 PPARA PPARD PPARG PRDM1 PRDM12 PRDM16 PRDM2 PRDM5 PROP1 PROX1 PRRX1 PURA PURB RARA RELA REST RORC SAMD11 SAMD7 SATB1 SCRT1 SCRT2 SKI SKIL SMAD3 SMAD5 SNAI1 SNAI2 SNAI3 SOX13 SOX30 SOX6 SP2 SP3 SP5 SPI1 SREBF2 TBX15 TBX18 TBX2 TBX21 TBX3 TCF21 TCF3 TCF7 TCF7L2 TCFL5 TFAP2A TFAP2C TFEC TGIF1 TGIF2 TGIF2LX TGIF2LY THAP1 THAP11 TP53 TRPS1 TWIST1 VAX1 VAX2 VSX2 YY1 ZBED2 ZBED6 ZBTB1 ZBTB10 ZBTB12 ZBTB14 ZBTB16 ZBTB17 ZBTB18 ZBTB2 ZBTB20 ZBTB21 ZBTB25 ZBTB26 ZBTB32 ZBTB33 ZBTB34 ZBTB37 ZBTB39 ZBTB4 ZBTB45 ZBTB46 ZBTB49 ZBTB5 ZBTB6 ZBTB7A ZBTB7B ZBTB8A ZC3H4 ZC3H6 ZC3H8 ZEB1 ZEB2 ZFHX3 ZFP90 ZFP92 ZGPAT ZKSCAN3 ZNF131 ZNF134 ZNF140 ZNF148 ZNF155 ZNF175 ZNF202 ZNF205 ZNF217 ZNF219 ZNF221 ZNF224 ZNF225 ZNF239 ZNF25 ZNF263 ZNF281 ZNF350 ZNF354C ZNF418 ZNF485 ZNF492 ZNF493 ZNF512B ZNF530 ZNF536 ZNF558 ZNF572 ZNF589 ZNF652 ZNF668 ZNF688 ZNF692 ZNF729 ZNF746 ZNF747 ZNF750 ZNF76 ZNF800 ZNF85 ZNF892 ZNF91 ZNF93 ZNF98 ZNF99
GO:0001227|DNA-binding transcription repressor activity, RNA polymerase II-specific GO molecular_function	propagated from HUMAN-uniprot.gaf.gz	gaf-date=2026-06-18 08:16	exclude_iea=False AEBP1 AHRR AR-SHP_HUMAN ARX ASCL1 ASCL2 ASCL3 ASCL4 ASCL5 ATF2-FOSL2_HUMAN-1 ATF3 ATF3_HUMAN-1 ATF7 BACH1 BACH1-MAFB_HUMAN BACH1-MAFF_HUMAN BACH1-MAFG_HUMAN BACH1-MAFK_HUMAN BACH1-MAF_HUMAN BACH2 BACH2_HUMAN-1 BACH2_MAFB_HUMAN BACH2_MAFF_HUMAN BACH2_MAFG_HUMAN BACH2_MAFK_HUMAN BACH2_MAF_HUMAN BATF3 BCL11A BCL6 BCL6B BHLHE40 BHLHE41 CC2D1A CC2D1B CDX2 CEBPB CHOP-CEBPB_HUMAN CREB3L1 CREM CTCF CUX2 DACH1 DEAF1 DLX4 DMBX1 E2F6 E2F7 E2F8 E4F1 ELK3 EN1 ENO1 ERF ESRRA ESX1 ETS2 ETV3 ETV6 ETV7 FERD3L FEZF1 FEZF2 FOXA2 FOXD3 FOXK1 FOXK2 FOXO1 FOXO3 FOXP1 FOXP2 FOXP3 FOXP4 FOXQ1 FOXR1 FOXS1 GATA3 GEM-HOXC9_HUMAN GFI1 GLI3 GLIS2 GLIS3 GSC GTF2IRD1 GZF1 HAND1 HDGF HELT HES1 HES2 HES5 HES6 HESX1 HEY1 HEY2 HEYL HHEX HIC1 HIC2 HINFP HIVEP1 HMX1 HOXA2 HOXB13 HOXB8 HOXD9 HSF1 IKZF5 IL37-SMAD3_HUMAN INSM1 INSM2 IRF2 IRF3 IRF8 IRX1 IRX2 IRX3 ISX JDP2 JPH2 JUN KCNIP3 KLF12 KLF16 KLF8 KRABD1 KRABD4 KRABD5 LRRFIP1 MAD1-MAX_HUMAN MAFK MAX MAX-MGA_HUMAN MITF MLX MLXIPL MNT MNT-MAX_HUMAN MNT-MLX_HUMAN MNX1 MSC MSX1 MSX2 MXD1 MXD1-MLX_HUMAN MXD3 MXD4-MLX_HUMAN MXI1 MYC MYPOP MYT1L MZF1 NACC1 NACC2 NANOG NEUROG3 NFATC2 NFATC3 NFATC4 NFE2L1 NFE2L3 NFIL3 NFKB1 NFX1 NKX3-2 NKX6-1 NKX6-2 NKX6-3 NR1D1 NR1D2 NR2C1 NR2E1 NR2F1 NR2F2 NR2F6 NR3C1 NR5A2-SHP_HUMAN OTP OVOL1 OVOL2 PATZ1 PAX4 PAX6 PITX2 PLAGL1 POU4F1 POU4F2 POU5F1 POU6F1 PPARA PPARD PPARG PRDM1 PRDM12 PRDM16 PRDM2 PRDM5 PROP1 PROX1 PRRX1 PURA PURB RELA REST RORC SAMD11 SAMD7 SATB1 SCRT1 SCRT2 SKI SKIL SMAD5 SNAI1 SNAI2 SNAI3 SOX13 SOX30 SP2 SP3 SP5 SPI1 SREBF2 TBX15 TBX18 TBX2 TBX21 TBX3 TCF21 TCF3 TCF7L2 TCFL5 TFAP2A TFAP2C TFEC TGIF1 TGIF2 TGIF2LX TGIF2LY THAP1 THAP11 TP53 TRPS1 VAX1 VAX2 VSX2 YY1 ZBED2 ZBED6 ZBTB1 ZBTB10 ZBTB12 ZBTB14 ZBTB16 ZBTB17 ZBTB18 ZBTB2 ZBTB20 ZBTB21 ZBTB25 ZBTB26 ZBTB32 ZBTB33 ZBTB34 ZBTB37 ZBTB39 ZBTB4 ZBTB45 ZBTB46 ZBTB49 ZBTB5 ZBTB6 ZBTB7A ZBTB8A ZC3H4 ZC3H6 ZC3H8 ZEB1 ZEB2 ZFHX3 ZFP90 ZFP92 ZGPAT ZKSCAN3 ZNF131 ZNF134 ZNF140 ZNF148 ZNF155 ZNF175 ZNF202 ZNF205 ZNF217 ZNF219 ZNF221 ZNF224 ZNF225 ZNF239 ZNF25 ZNF263 ZNF281 ZNF350 ZNF354C ZNF485 ZNF492 ZNF493 ZNF512B ZNF530 ZNF536 ZNF558 ZNF572 ZNF589 ZNF652 ZNF668 ZNF688 ZNF692 ZNF729 ZNF746 ZNF747 ZNF750 ZNF76 ZNF800 ZNF85 ZNF892 ZNF91 ZNF93 ZNF98 ZNF99
GO:0003887|DNA-directed DNA polymerase activity GO molecular_function	propagated from HUMAN-uniprot.gaf.gz	gaf-date=2026-06-18 08:16	exclude_iea=False A0AAQ5BHU3 CHRAC1 DNA_POL_ZETA_HUMAN DNTT DPOL-DELTA_HUMAN DPOL-EPSILON_HUMAN DPOL-GAMMA_HUMAN ERVK-10 ERVK-11 ERVK-18 ERVK-19 ERVK-25 ERVK-6 ERVK-7 ERVK-8 ERVK-9 HERVK_113 LIG3ALPHA_XRCC1_HUMAN NYNRIN POLA1 POLB POLD1 POLD3 POLD4 POLE POLE2 POLE3 POLE4 POLG POLG2 POLH POLI POLK POLL POLM POLN POLQ PRIMPOL REV1 REV3L
GO:0003899|DNA-directed RNA polymerase activity GO molecular_function	propagated from HUMAN-uniprot.gaf.gz	gaf-date=2026-06-18 08:16	exclude_iea=False CRCP LIG4_XRCC4_HUMAN MED20 MED21 POL-PRIM_HUMAN POLIII_HUMAN POLI_HUMAN-1 POLR1A POLR1B POLR1C POLR1D POLR1H POLR2A POLR2B POLR2C POLR2E POLR2F POLR2H POLR2I POLR2J POLR2J2 POLR2J3 POLR2K POLR2L POLR3A POLR3B POLR3C POLR3F POLR3G POLR3H POLR3K POLRMT PRIM1 PRIM2 PRIMPOL
GO:0009008|DNA-methyltransferase activity GO molecular_function	propagated from HUMAN-uniprot.gaf.gz	gaf-date=2026-06-18 08:16	exclude_iea=False DNMT1 DNMT3A DNMT3B DNMTA_HUMAN DNMTB_HUMAN HEMK2 METTL4 MGMT
GO:1990814|DNA/DNA annealing activity GO molecular_function	propagated from HUMAN-uniprot.gaf.gz	gaf-date=2026-06-18 08:16	exclude_iea=False BLM RAD54L RECQL RECQL4 SMARCA1 SMARCAL1 TP53 ZRANB3
GO:0033677|DNA/RNA helicase activity GO molecular_function	propagated from HUMAN-uniprot.gaf.gz	gaf-date=2026-06-18 08:16	exclude_iea=False DDX1 DHX9 G3BP1 PIF1 RAD54L2 SETX UPF1
GO:0071667|DNA/RNA hybrid binding GO molecular_function	propagated from HUMAN-uniprot.gaf.gz	gaf-date=2026-06-18 08:16	exclude_iea=False POLR1A POLR1B POLR3A POLR3B PRIM2 RNASE_H2_HUMAN
GO:0070888|E-box binding GO molecular_function	propagated from HUMAN-uniprot.gaf.gz	gaf-date=2026-06-18 08:16	exclude_iea=False AHR ASCL1 ASCL2 ATOH1 ATOH7 ATOH8 BHLHA15 BHLHE22 BHLHE23 BHLHE40 BHLHE41 BMAL1 BMAL2 CIART CLOCK CLOCK-BMAL1_HUMAN CLOCK-BMAL2_HUMAN CRY1 FIGLA GATA3 HAND2 HDAC1 HES1 HIF1A MAX MITF MYBBP1A MYC MYC-MAX_HUMAN MYF5 MYF6 MYOD1 MYOG NEUROD1 NEUROD2 NEUROD4 NEUROD6 NEUROG1 NEUROG2 NEUROG3 NR1D1 OLIG1 OLIG2 OLIG3 PER1 PPARG PRMT5 PTF1A SCRT2 SCX SNAI1 SNAI2 SREBF2 TAL1 TCF15 TCF21 TCF3 TCF4 TFAP4 TWIST1 USF1 USF2 ZEB1
GO:0046923|ER lumen protein retrieval receptor activity GO molecular_function	propagated from HUMAN-uniprot.gaf.gz	gaf-date=2026-06-18 08:16	exclude_iea=False CEMIP KCNIP2 KDELR1 KDELR2 KDELR3
GO:0043125|ErbB-3 class receptor binding GO molecular_function	propagated from HUMAN-uniprot.gaf.gz	gaf-date=2026-06-18 08:16	exclude_iea=False CDK5 ERBB2 ERBB3 NRG1 PIK3R1
GO:0071949|FAD binding GO molecular_function	propagated from HUMAN-uniprot.gaf.gz	gaf-date=2026-06-18 08:16	exclude_iea=False ACOX1 ACOX2 ACOX3 ACOXL AGPS AIFM1 AOX1 COQ6 CRY1 CRY2 CYB5R1 CYB5R2 CYB5R3 CYBB D2HGDH DAO DDO DHCR24 DUOX1 ERO1A ERO1B KDM1B KMO LDHD MICAL1 MICAL2 MICAL3 MMACHC MTHFR MTRR NDOR1 NQO2 PCYOX1 PRODH PRODH2 QSOX1 SDHA SQLE SQOR STEAP3 STEAP4 TXNRD1 XDH
GO:0140682|FAD-dependent H3K4me/H3K4me3 demethylase activity GO molecular_function	propagated from HUMAN-uniprot.gaf.gz	gaf-date=2026-06-18 08:16	exclude_iea=False COREST_HUMAN COREST_HUMAN-4 COREST_HUMAN-5 KDM1A KDM1B
GO:0005528|FK506 binding GO molecular_function	propagated from HUMAN-uniprot.gaf.gz	gaf-date=2026-06-18 08:16	exclude_iea=False FKBP10 FKBP1A FKBP1B FKBP2 FKBP3 FKBP4 FKBP5 FKBP6 FKBP7 NFATC1
GO:0010181|FMN binding GO molecular_function	propagated from HUMAN-uniprot.gaf.gz	gaf-date=2026-06-18 08:16	exclude_iea=False DUS2 HAO1 HAO2 IYD MTRR NDOR1 NDUFV1 NOS1 NOS2 NOS3 PNPO POR PPCDC PPCDC_HUMAN TYW1 TYW1B
GO:0003925|G protein activity GO molecular_function	propagated from HUMAN-uniprot.gaf.gz	gaf-date=2026-06-18 08:16	exclude_iea=False ADRB3 ARF1 ARF6 ARL8B CDC42 CRACR2A ERAS GBP1 GNA11 GNA12 GNA13 GNA14 GNAI1 GNAI2 GNAI3 GNAL GNAO1 GNAQ GNAS GNAT1 GNAT2 GNAT3 GNAZ GNG10 GNG11 GNG12 GNG14 GNG2 GNG3 GNG4 GNG5 GNG5B GNG7 GNG8 GNGT1 GNGT2 HRAS IRGM KRAS MRAS NRAS RAB10 RAB11A RAB11B RAB12 RAB13 RAB14 RAB15 RAB17 RAB18 RAB19 RAB1A RAB1B RAB1C RAB20 RAB21 RAB22A RAB23 RAB24 RAB25 RAB26 RAB27A RAB27B RAB28 RAB29 RAB2A RAB2B RAB30 RAB31 RAB32 RAB33A RAB33B RAB34 RAB35 RAB36 RAB37 RAB38 RAB39A RAB39B RAB3A RAB3B RAB3C RAB3D RAB40A RAB40AL RAB40B RAB40C RAB41 RAB42 RAB43 RAB44 RAB4A RAB4B RAB5A RAB5B RAB5C RAB6A RAB6B RAB6C RAB6D RAB7A RAB7B RAB8A RAB8B RAB9A RAB9B RABL2A RABL2B RABL3 RABL6 RAC1 RAC2 RAC3 RALA RALB RAN RAP1A RAP1B RAP1BL RAP2A RAP2B RAP2C RASEF RASL10A RASL10B RASL11A RASL11B RASL12 RERG RERGL RHOA RHOB RHOBTB1 RHOBTB2 RHOC RHOD RHOF RHOG RHOH RHOJ RHOQ RHOU RHOV RIT1 RIT2 RND1 RND2 RND3 RRAS RRAS2 SAR1A SAR1B
GO:0016907|G protein-coupled acetylcholine receptor activity GO molecular_function	propagated from HUMAN-uniprot.gaf.gz	gaf-date=2026-06-18 08:16	exclude_iea=False CHRM1 CHRM2 CHRM3 CHRM4 CHRM5
GO:0001609|G protein-coupled adenosine receptor activity GO molecular_function	propagated from HUMAN-uniprot.gaf.gz	gaf-date=2026-06-18 08:16	exclude_iea=False ADORA1 ADORA2A ADORA2B ADORA3 P2RY12
GO:0008227|G protein-coupled amine receptor activity GO molecular_function	propagated from HUMAN-uniprot.gaf.gz	gaf-date=2026-06-18 08:16	exclude_iea=False ADRA1A ADRA1B ADRA1D ADRA2A ADRA2B ADRA2C ADRB1 ADRB2 ADRB3 CHRM1 CHRM2 CHRM3 CHRM4 CHRM5 DRD4 GPR88 HRH1 HRH2 HRH3 HRH4 HTR1A HTR1B HTR1D HTR1E HTR1F HTR2A HTR2B HTR2C HTR4 HTR5A HTR6 HTR7 OR5AN1 TAAR1 TAAR2 TAAR3P TAAR5 TAAR6 TAAR8 TAAR9 ZNF219
GO:0001637|G protein-coupled chemoattractant receptor activity GO molecular_function	propagated from HUMAN-uniprot.gaf.gz	gaf-date=2026-06-18 08:16	exclude_iea=False ACKR1 ACKR2 ACKR3 ACKR4 CCR1 CCR10 CCR2 CCR3 CCR4 CCR5 CCR6 CCR7 CCR8 CCR9 CCRL2 CHEMERIN-CMKLR1_HUMAN CMKLR1 CX3CR1 CXCL8-CXCR1_HUMAN-1 CXCL8-CXCR2_HUMAN-1 CXCR1 CXCR2 CXCR3 CXCR4 CXCR5 CXCR6 GPR17 GPR25 GPR35 GPR75 MAS1 MRGPRX1 MRGPRX2 XCR1
GO:0098988|G protein-coupled glutamate receptor activity GO molecular_function	propagated from HUMAN-uniprot.gaf.gz	gaf-date=2026-06-18 08:16	exclude_iea=False GRIK3 GRM1 GRM2 GRM3 GRM4 GRM5 GRM6 GRM7 GRM8
GO:0035256|G protein-coupled glutamate receptor binding GO molecular_function	propagated from HUMAN-uniprot.gaf.gz	gaf-date=2026-06-18 08:16	exclude_iea=False ADORA2A CALM3 FYN HOMER1 HOMER2 HOMER3 NECAB2 NHERF1 NHERF2 PRNP
GO:0099528|G protein-coupled neurotransmitter receptor activity GO molecular_function	propagated from HUMAN-uniprot.gaf.gz	gaf-date=2026-06-18 08:16	exclude_iea=False ADRB1 CHRM1 CHRM2 CHRM3 CHRM4 CHRM5 GABBR1 GABRB1 GPR158 GRM1 KCTD12 KCTD16 KCTD8
GO:0038022|G protein-coupled olfactory receptor activity GO molecular_function	propagated from HUMAN-uniprot.gaf.gz	gaf-date=2026-06-18 08:16	exclude_iea=False OR1A1 OR1A2 OR1E3 OR1G1 OR51E2 OR5AN1 OR5V1 OR6A2
GO:0004985|G protein-coupled opioid receptor activity GO molecular_function	propagated from HUMAN-uniprot.gaf.gz	gaf-date=2026-06-18 08:16	exclude_iea=False MRGPRX2 NPBWR1 NPBWR2 OPRD1 OPRK1 OPRL1 OPRM1 SIGMAR1
GO:0008528|G protein-coupled peptide receptor activity GO molecular_function	propagated from HUMAN-uniprot.gaf.gz	gaf-date=2026-06-18 08:16	exclude_iea=False ADCYAP1R1 AGTR1 AGTR2 AGTRAP AM1-RECEPTOR_HUMAN AM2-RECEPTOR_HUMAN AMY1-RECEPTOR_HUMAN AMY2-RECEPTOR_HUMAN AMY3-RECEPTOR_HUMAN APLNR AVPR1A AVPR1B AVPR2 BDKRB1 BDKRB2 BRS3 CALCR CALCRL CCKAR CCKBR CHEMERIN-CMKLR1_HUMAN CHEMERIN-CMKLR2_HUMAN-1 CRCP CRHR1 CRHR2 CX3CR1 CYSLTR1 CYSLTR2 EDNRA EDNRB F2R F2RL1 F2RL2 F2RL3 FBXW7-AS1 FPR1 FPR2 FPR3 FSHR GAL GALR1 GALR2 GALR3 GCGR GHRHR GIPR GLP1R GLP2R GP1BA GPR139 GPR143 GPR171 GPR32 GPR32P1 GPR37 GPR37L1 GPR83 GPR84 GPRC6A GRPR HCRTR1 HCRTR2 INPP5K KISS1R LHCGR LTB4R LTB4R2 MAS1 MC1R MC2R MC3R MC4R MC5R MCHR1 MCHR2 MLNR MRGPRD NLRP6 NMBR NMUR1 NMUR2 NPBWR1 NPBWR2 NPFFR1 NPFFR2 NPR1 NPR3 NPSR1 NPY1R NPY2R NPY4R NPY4R2 NPY5R NPY6RP NTSR1 NTSR2 OPRD1 OPRK1 OPRL1 OPRM1 OXTR PRLHR PROKR1 PROKR2 PTH1R PTH2R QRFPR RAMP1 RAMP2 RAMP3 RXFP1 RXFP2 RXFP3 RXFP4 S1PR2 SCTR SORCS1 SORCS2 SORCS3 SSTR1 SSTR2 SSTR3 SSTR4 SSTR5 TACR1 TACR2 TACR3 TSHR UTS2R VIPR1 VIPR2
GO:0008020|G protein-coupled photoreceptor activity GO molecular_function	propagated from HUMAN-uniprot.gaf.gz	gaf-date=2026-06-18 08:16	exclude_iea=False ELOVL4 GNAT2 GPR52 GPR88 OPN1LW OPN1MW OPN1MW2 OPN1MW3 OPN1SW OPN3 OPN4 OPN5 RGR RHO RRH
GO:0045028|G protein-coupled purinergic nucleotide receptor activity GO molecular_function	propagated from HUMAN-uniprot.gaf.gz	gaf-date=2026-06-18 08:16	exclude_iea=False GPR171 GPR34 GPR87 P2RY1 P2RY11 P2RY12 P2RY13 P2RY14 P2RY2 P2RY4 P2RY6 P2RY8 PTAFR
GO:0004930|G protein-coupled receptor activity GO molecular_function	propagated from HUMAN-uniprot.gaf.gz	gaf-date=2026-06-18 08:16	exclude_iea=False A0A2R8Y5I8 ACKR1 ACKR2 ACKR3 ACKR4 ACKR5 ADCYAP1R1 ADGRA1 ADGRA2 ADGRA3 ADGRB1 ADGRB2 ADGRB3 ADGRD1 ADGRD2 ADGRE1 ADGRE2 ADGRE3 ADGRE4P ADGRE5 ADGRF1 ADGRF2P ADGRF3 ADGRF4 ADGRF5 ADGRG1 ADGRG2 ADGRG3 ADGRG4 ADGRG5 ADGRG6 ADGRG7 ADGRL1 ADGRL2 ADGRL3 ADGRL4 ADGRV1 ADORA1 ADORA2A ADORA2B ADORA3 ADRA1A ADRA1B ADRA1D ADRA2A ADRA2B ADRA2C ADRB1 ADRB2 ADRB3 AGTR1 AGTR2 AGTRAP AM1-RECEPTOR_HUMAN AM2-RECEPTOR_HUMAN AMY1-RECEPTOR_HUMAN AMY2-RECEPTOR_HUMAN AMY3-RECEPTOR_HUMAN APLNR AVPR1A AVPR1B AVPR2 BDKRB1 BDKRB2 BRS3 C3AR1 C5AR1 C5AR2 CALCR CALCRL CASR CCKAR CCKBR CCR1 CCR10 CCR2 CCR3 CCR4 CCR5 CCR6 CCR7 CCR8 CCR9 CCRL2 CELSR1 CELSR2 CELSR3 CHEMERIN-CMKLR1_HUMAN CHEMERIN-CMKLR2_HUMAN-1 CHRM1 CHRM2 CHRM3 CHRM4 CHRM5 CMKLR1 CMKLR2 CNR1 CNR2 CRCP CRHR1 CRHR2 CX3CR1 CXCL8-CXCR1_HUMAN-1 CXCL8-CXCR2_HUMAN-1 CXCR1 CXCR2 CXCR3 CXCR4 CXCR5 CXCR6 CYSLTR1 CYSLTR2 DRD1 DRD2 DRD3 DRD4 DRD5 EDNRA EDNRB ELOVL4 F2R F2RL1 F2RL2 F2RL3 FBXW7-AS1 FFAR1 FFAR2 FFAR3 FFAR4 FPR1 FPR2 FPR3 FSHR GABBR1 GABBR2 GABBR_R1_R2_HUMAN GABRB1 GAL GALR1 GALR2 GALR3 GCGR GHRHR GHSR GIPR GLP1R GLP2R GNAT2 GNRHR GNRHR2 GP1BA GPBAR1 GPER1 GPR101 GPR119 GPR12 GPR132 GPR135 GPR139 GPR141 GPR142 GPR143 GPR146 GPR148 GPR149 GPR15 GPR150 GPR151 GPR152 GPR153 GPR156 GPR157 GPR158 GPR161 GPR162 GPR17 GPR171 GPR173 GPR174 GPR176 GPR179 GPR18 GPR183 GPR19 GPR20 GPR21 GPR22 GPR25 GPR26 GPR27 GPR3 GPR31 GPR32 GPR32P1 GPR33 GPR34 GPR35 GPR37 GPR37L1 GPR39 GPR4 GPR42 GPR45 GPR50 GPR52 GPR55 GPR6 GPR61 GPR62 GPR63 GPR65 GPR68 GPR75 GPR78 GPR82 GPR83 GPR84 GPR85 GPR87 GPR88 GPR88-GI1_HUMAN GPRC5A GPRC5B GPRC5C GPRC5D GPRC6A GRID1 GRIK3 GRM1 GRM2 GRM3 GRM4 GRM5 GRM6 GRM7 GRM8 GRPR HCAR1 HCAR2 HCAR3 HCRTR1 HCRTR2 HPGD HRH1 HRH2 HRH3 HRH4 HTR1A HTR1B HTR1D HTR1E HTR1F HTR2A HTR2B HTR2C HTR4 HTR5A HTR6 HTR7 INPP5K KCTD12 KCTD16 KCTD8 KISS1R LANCL1 LGR4 LGR5 LHCGR LOC112268384 LOC124905359 LPAR1 LPAR2 LPAR3 LPAR4 LPAR5 LPAR6 LTB4R LTB4R2 MAS1 MAS1L MC1R MC2R MC3R MC4R MC5R MCHR1 MCHR2 MLNR MRGPRD MRGPRE MRGPRF MRGPRG MRGPRX1 MRGPRX2 MRGPRX3 MRGPRX4 MTNR1A MTNR1B NLRP6 NMBR NMUR1 NMUR2 NPBWR1 NPBWR2 NPFFR1 NPFFR2 NPR1 NPR3 NPSR1 NPY NPY1R NPY2R NPY4R NPY4R2 NPY5R NPY6RP NTSR1 NTSR2 OPN1LW OPN1MW OPN1MW2 OPN1MW3 OPN1SW OPN3 OPN4 OPN5 OPRD1 OPRK1 OPRL1 OPRM1 OR10A2 OR10A3 OR10A4 OR10A5 OR10A6 OR10A7 OR10AC1 OR10AD1 OR10AG1 OR10C1 OR10D3 OR10D4P OR10G2 OR10G3 OR10G4 OR10G6 OR10G7 OR10G8 OR10G9 OR10H1 OR10H2 OR10H3 OR10H4 OR10H5 OR10J1 OR10J3 OR10J4 OR10J5 OR10J6P OR10K1 OR10K2 OR10P1 OR10Q1 OR10R2 OR10S1 OR10T2 OR10V1 OR10W1 OR10X1 OR10Z1 OR11A1 OR11G2 OR11H1 OR11H12 OR11H2 OR11H4 OR11H6 OR11H7 OR11L1 OR12D1 OR12D2 OR12D3 OR13A1 OR13C2 OR13C3 OR13C4 OR13C5 OR13C6P OR13C7 OR13C8 OR13C9 OR13D1 OR13F1 OR13G1 OR13H1 OR13J1 OR14A16 OR14A2 OR14C36 OR14I1 OR14J1 OR14K1 OR14L1 OR1A1 OR1A2 OR1B1 OR1C1 OR1D2 OR1D4 OR1D5 OR1E1 OR1E2 OR1E3 OR1F1 OR1F12P OR1F2P OR1G1 OR1I1 OR1J1 OR1J2 OR1J4 OR1K1 OR1L1 OR1L3 OR1L4 OR1L6 OR1L8 OR1M1 OR1N1 OR1N2 OR1P1 OR1Q1 OR1S1 OR1S2 OR2A1 OR2A12 OR2A14 OR2A2 OR2A25 OR2A4 OR2A5 OR2A7 OR2AE1 OR2AG1 OR2AG2 OR2AJ1 OR2AK2 OR2AP1 OR2AT4 OR2B11 OR2B2 OR2B3 OR2B6 OR2B8 OR2C1 OR2C3 OR2D2 OR2D3 OR2F1 OR2F2 OR2G2 OR2G3 OR2G6 OR2H1 OR2H2 OR2I1 OR2J1 OR2J2 OR2J3 OR2K2 OR2L13 OR2L2 OR2L3 OR2L5 OR2L8 OR2M2 OR2M3 OR2M4 OR2M5 OR2M7 OR2S2 OR2T1 OR2T10 OR2T11 OR2T12 OR2T2 OR2T27 OR2T29 OR2T3 OR2T33 OR2T34 OR2T35 OR2T4 OR2T5 OR2T6 OR2T7 OR2T8 OR2V1 OR2V2 OR2W1 OR2W3 OR2W5P OR2W6P OR2Y1 OR2Z1 OR3A1 OR3A2 OR3A3 OR3A4P OR4A15 OR4A16 OR4A47 OR4A4P OR4A5 OR4A8 OR4B1 OR4C11 OR4C12 OR4C13 OR4C15 OR4C16 OR4C3 OR4C45 OR4C46 OR4C5 OR4C6 OR4D1 OR4D10 OR4D11 OR4D2 OR4D5 OR4D6 OR4D9 OR4E1 OR4E2 OR4F15 OR4F16 OR4F17 OR4F21 OR4F4 OR4F5 OR4F6 OR4K1 OR4K13 OR4K14 OR4K15 OR4K17 OR4K2 OR4K3 OR4K5 OR4L1 OR4M1 OR4M2 OR4M2B OR4N2 OR4N4 OR4N4C OR4N5 OR4P4 OR4Q2 OR4Q3 OR4S1 OR4S2 OR4X1 OR4X2 OR51A2 OR51A4 OR51A7 OR51B2 OR51B4 OR51B5 OR51C1 OR51D1 OR51E1 OR51E2 OR51F1 OR51F2 OR51G1 OR51G2 OR51H1 OR51I1 OR51I2 OR51J1 OR51L1 OR51M1 OR51Q1 OR51S1 OR51T1 OR51V1 OR52A1 OR52A4P OR52A5 OR52B2 OR52B4 OR52B6 OR52D1 OR52E1 OR52E2 OR52E4 OR52E5 OR52E6 OR52E8 OR52H1 OR52I1 OR52I2 OR52J3 OR52K1 OR52K2 OR52L1 OR52L2P OR52M1 OR52N2 OR52N4 OR52N5 OR52P1 OR52R1 OR52Z1P OR56A1 OR56A3 OR56A4 OR56A5 OR56B1 OR56B2 OR5A1 OR5A2 OR5AC1 OR5AC2 OR5AK2 OR5AK3P OR5AL1 OR5AN1 OR5AP2 OR5AR1 OR5AS1 OR5AU1 OR5B12 OR5B17 OR5B2 OR5B21 OR5B3 OR5BS1 OR5C1 OR5D13 OR5D14 OR5D16 OR5D18 OR5D3 OR5F1 OR5G3 OR5H1 OR5H14 OR5H15 OR5H2 OR5H6 OR5H8 OR5I1 OR5J2 OR5K1 OR5K2 OR5K3 OR5K4 OR5L1 OR5L2 OR5M1 OR5M10 OR5M11 OR5M3 OR5M8 OR5M9 OR5P2 OR5P3 OR5T1 OR5T2 OR5T3 OR5V1 OR5W2 OR6A2 OR6B1 OR6B2 OR6B3 OR6C1 OR6C2 OR6C3 OR6C4 OR6C6 OR6C65 OR6C68 OR6C70 OR6C74 OR6C75 OR6C76 OR6F1 OR6J1 OR6K2 OR6K3 OR6K6 OR6M1 OR6N1 OR6N2 OR6P1 OR6Q1 OR6S1 OR6T1 OR6V1 OR6X1 OR6Y1 OR7A10 OR7A17 OR7A2P OR7A5 OR7C1 OR7C2 OR7D2 OR7D4 OR7E24 OR7G1 OR7G2 OR7G3 OR8A1 OR8B12 OR8B2 OR8B3 OR8B4 OR8B8 OR8D1 OR8D2 OR8D4 OR8G1 OR8G2P OR8G3 OR8G5 OR8H1 OR8H2 OR8H3 OR8I2 OR8J1 OR8J2 OR8J3 OR8K1 OR8K3 OR8K5 OR8S1 OR8U1 OR8U3 OR8U8 OR8U9 OR9A1P OR9A2 OR9A4 OR9G1 OR9G4 OR9G9 OR9H1 OR9I1 OR9K2 OR9Q1 OR9Q2 OXER1 OXGR1 OXTR P2RY1 P2RY10 P2RY11 P2RY12 P2RY13 P2RY14 P2RY2 P2RY4 P2RY6 P2RY8 PAX8 PDGFRB PDGFRL PPARG PRLHR PROKR1 PROKR2 PTAFR PTGDR PTGDR2 PTGER1 PTGER2 PTGER3 PTGER4 PTGFR PTGIR PTH1R PTH2R QRFPR RAMP1 RAMP2 RAMP3 RGR RHO RORB RRH RXFP1 RXFP2 RXFP3 RXFP4 S1PR1 S1PR2 S1PR3 S1PR4 S1PR5 SCTR SIGMAR1 SLC39A9 SMO SORCS1 SORCS2 SORCS3 SPHK1 SPHK2 SSTR1 SSTR2 SSTR3 SSTR4 SSTR5 SUCNR1 TAAR1 TAAR2 TAAR3P TAAR5 TAAR6 TAAR8 TAAR9 TACR1 TACR2 TACR3 TAPT1 TAS1R1 TAS1R2 TAS1R3 TAS2R1 TAS2R10 TAS2R13 TAS2R14 TAS2R16 TAS2R19 TAS2R2 TAS2R20 TAS2R3 TAS2R30 TAS2R31 TAS2R33 TAS2R36 TAS2R38 TAS2R39 TAS2R4 TAS2R40 TAS2R41 TAS2R42 TAS2R43 TAS2R45 TAS2R46 TAS2R5 TAS2R50 TAS2R60 TAS2R7 TAS2R8 TAS2R9 TBXA2R TM2D1 TM2D2 TM2D3 TPRA1 TRHR TSHR UTS2R VIPR1 VIPR2 VN1R1 VN1R17P VN1R2 VN1R3 VN1R4 VN1R5 XCR1 ZNF219
GO:0001664|G protein-coupled receptor binding GO molecular_function	propagated from HUMAN-uniprot.gaf.gz	gaf-date=2026-06-18 08:16	exclude_iea=False ABETA-42-OLIGOMER_HUMAN ABETA-42_HUMAN ACE ADA2 ADCYAP1 ADM ADORA1 ADORA2A ADRA2A ADRA2C ADRB1 AGRP AGT AGTR1 AKAP5 ANAPC11 APELA APLN APLP1 APP ARAP1 ARHGEF1 ARHGEF11 ARHGEF12 ARR3 ARRB1 ARRB2 ARRDC3 ASIP AVP AVPR1A BAMBI BBS1 BDKRB2 BICD1 C1QBP C3 C5 CALCA CALCB CALM3 CAV2 CCDC88C CCKBR CCL1 CCL11 CCL13 CCL14 CCL15 CCL16 CCL17 CCL18 CCL19 CCL2 CCL20 CCL21 CCL22 CCL23 CCL24 CCL25 CCL26 CCL27 CCL28 CCL3 CCL3L1 CCL4 CCL4L1 CCL5 CCL7 CCL8 CCR2 CCRL2 CKLF CLIC6 CMTM1 CNIH4 CNRIP1 CORT CREB3 CRH CTHRC1 CX3CL1 CX3CR1 CXCL1 CXCL10 CXCL11 CXCL12 CXCL13 CXCL14 CXCL16 CXCL17 CXCL2 CXCL3 CXCL5 CXCL6 CXCL8 CXCL9 DEFB1 DEFB103A DEFB106A DEFB109B DEFB110 DEFB114 DEFB130A DEFB130B DEFB133 DEFB4A DLG4 DNAJA1 DNAJC14 DVL1 DVL1P1 DVL2 DVL3 EDN1 EDN2 EDN3 EDNRB FCN1 FEM1A FLNA FPR1 FSHB-CGA_HUMAN FYN FZD1 FZD7 GAL GCG GHRH GHRL GIP GNA11 GNA12 GNA13 GNA14 GNA15 GNAI1 GNAO1 GNAQ GNAS GOPC GPHA2 GPHB5 GPR15LG GPRASP2 GPRC5B GRIA1 GRK2 GRK3 GRM5 HBA1 HCRT HOMER1 HOMER2 HOMER3 HSPA1A HSPA1B HSPA8 IL2 INSL3 INSL5 ITCH ITGB4 JAK1 JAK2 KISS1 LRP6 MAGI2 MAGI3 MARCO MLN MRAP MRAP2 MSMP MT-RNR2 MYOC NARS1 NDP NECAB2 NEDD4 NES NHERF1 NHERF2 NMB NMU NPB NPFF NPFFR2 NPPA NPW NPY NTS OXT P2RY1 P2RY2 PACRG PALM PDCD6IP PDE4D PDYN PENK PF4 PF4V1 PHB1 PICK1 PMCH PMCHL1 PMCHL2 PNOC POMC PPBP PPP1R9B PPY PRKN PRLH PRNP PROK2 PSMC5 PTCH1 PTCH2 PTGER1 PTH PYY PYY3 QRFP RALA RAPGEF2 REEP1 REEP2 RLN3 RNF43 RPGRIP1L RSPO1 RSPO3 RTP1 RTP2 RTP3 RTP4 RTP5 RYK S100A14 S1PR1 S1PR2 SAA1 SAG SCT SDCBP SFRP1 SHANK1 SNX5 SPX STAT3 STUB1 TAC1 TAC3 TAC4 TAFA5 TFF2 THYROSTIMULIN_HUMAN TMED2 TSNAX TUB TULP3 UCHL1 UCN UCN2 UCN3 USP20 USP33 USP4 UTS2B VIP VPS35 WNT1 WNT10A WNT10B WNT11 WNT16 WNT2 WNT2B WNT3 WNT3A WNT4 WNT5A WNT5B WNT6 WNT7A WNT7B WNT8A WNT8B WNT9A WNT9B XCL1 XCL2 YARS1 ZBTB16 ZNRF3
GO:0004703|G protein-coupled receptor kinase activity GO molecular_function	propagated from HUMAN-uniprot.gaf.gz	gaf-date=2026-06-18 08:16	exclude_iea=False GRK1 GRK2 GRK3 GRK4 GRK5 GRK6 GRK7
GO:0004993|G protein-coupled serotonin receptor activity GO molecular_function	propagated from HUMAN-uniprot.gaf.gz	gaf-date=2026-06-18 08:16	exclude_iea=False DRD4 HTR1A HTR1B HTR1D HTR1E HTR1F HTR2A HTR2B HTR2C HTR4 HTR5A HTR6 HTR7
GO:0015467|G-protein activated inward rectifier potassium channel activity GO molecular_function	propagated from HUMAN-uniprot.gaf.gz	gaf-date=2026-06-18 08:16	exclude_iea=False KCNJ3 KCNJ3-KCNJ5_HUMAN KCNJ5 KCNJ6 KCNJ9
GO:0001965|G-protein alpha-subunit binding GO molecular_function	propagated from HUMAN-uniprot.gaf.gz	gaf-date=2026-06-18 08:16	exclude_iea=False ADGRV1 CCDC88A CCDC88C DRD1 DRD2 F2R F2RL1 GAS2L2 GPSM1 GPSM2 GRIA1 HTR2B IGF2R LPAR1 LPAR3 NPY2R NUCB1 NUCB2 OPRM1 PLCD4 PPP5C RGS1 RGS10 RGS14 RGS2 RGS22 RGS4 RGS7 RIC8A RIC8B SASH1
GO:0031681|G-protein beta-subunit binding GO molecular_function	propagated from HUMAN-uniprot.gaf.gz	gaf-date=2026-06-18 08:16	exclude_iea=False CCT5 F2R F2RL1 GNG10 GNG11 GNG12 GNG13 GNG14 GNG2 GNG3 GNG4 GNG5 GNG5B GNG7 GNG8 GNGT1 GNGT2 GRIA1 OPRM1 PLCB3 RASD1 RASD2 RGS11 RGS7
GO:0031683|G-protein beta/gamma-subunit complex binding GO molecular_function	propagated from HUMAN-uniprot.gaf.gz	gaf-date=2026-06-18 08:16	exclude_iea=False ADORA1 CETN1 CETN2 CETN3 GNA11 GNA12 GNA13 GNA14 GNA15 GNAI1 GNAI2 GNAI3 GNAL GNAO1 GNAQ GNAS GNAT1 GNAT2 GNAT3 GNAZ PIK3R5 PLCB2 TRPM3
GO:0051880|G-quadruplex DNA binding GO molecular_function	propagated from HUMAN-uniprot.gaf.gz	gaf-date=2026-06-18 08:16	exclude_iea=False BLM CNBP DDX11 DHX36 LONP1 NME2 PIF1 RAD50 WRN XRN1
GO:0002151|G-quadruplex RNA binding GO molecular_function	propagated from HUMAN-uniprot.gaf.gz	gaf-date=2026-06-18 08:16	exclude_iea=False AFF2 DHX30 DHX36 FMR1 GRSF1 LIN28A MCRS1 XRN1
GO:0160225|G-quadruplex unwinding activity GO molecular_function	propagated from HUMAN-uniprot.gaf.gz	gaf-date=2026-06-18 08:16	exclude_iea=False BRIP1 DDX11 DHX36 DHX9 HLTF PIF1 RFP_HUMAN
GO:0098505|G-rich strand telomeric DNA binding GO molecular_function	propagated from HUMAN-uniprot.gaf.gz	gaf-date=2026-06-18 08:16	exclude_iea=False CST_HUMAN CTC1 HNRNPA1 HNRNPA2B1 NABP2 POT1 RPA1 RPA2 TERF1 TERF2 TERF2IP
GO:0016917|GABA receptor activity GO molecular_function	propagated from HUMAN-uniprot.gaf.gz	gaf-date=2026-06-18 08:16	exclude_iea=False GABAR_A1_A2_B1_B2_G2_HUMAN-1 GABAR_A1_A2_B2_B3_G2_HUMAN-1 GABAR_A1_A2_B2_G2_HUMAN-1 GABAR_A1_A2_B3_G2_HUMAN-1 GABAR_A1_A3_B2_G2_HUMAN-1 GABAR_A1_B1_B1_B2_G2_HUMAN-1 GABAR_A1_B2_B3_G2_HUMAN-1 GABAR_A1_B2_D_HUMAN GABAR_A1_B2_G2_HUMAN GABAR_A1_B3_G2_HUMAN GABAR_A1_B3_HUMAN GABAR_A3_B3_Q_HUMAN GABAR_A4_B3_DELTA_HUMAN GABAR_A5_B3_HUMAN GABAR_A6_B2_DELTA_HUMAN GABAR_A6_B3_DELTA_HUMAN GABAR_A6_B3_G2_HUMAN GABAR_B3_G2_HUMAN GABBR1 GABBR2 GABBR_R1_R2_HUMAN GABRA1 GABRA2 GABRA3 GABRA4 GABRA5 GABRA6 GABRB1 GABRB2 GABRB3 GABRD GABRE GABRG1 GABRG2 GABRG3 GABRP GABRQ GABRR1 GABRR2 GABRR3 GPR156 GRID1
GO:0050811|GABA receptor binding GO molecular_function	propagated from HUMAN-uniprot.gaf.gz	gaf-date=2026-06-18 08:16	exclude_iea=False AKAP5 ARFGEF2 CLPTM1 ERBB4 GABARAP GABARAPL1 GABARAPL2 GABARAPL3 GABRA5 GABRB1 GABRG1 JAKMIP1 LHFPL4 MAF1 PLCL2 PPP2CA SHISA7 TRAK1 TRAK2
GO:0004890|GABA-A receptor activity GO molecular_function	propagated from HUMAN-uniprot.gaf.gz	gaf-date=2026-06-18 08:16	exclude_iea=False GABAR_A1_A2_B1_B2_G2_HUMAN-1 GABAR_A1_A2_B2_B3_G2_HUMAN-1 GABAR_A1_A2_B2_G2_HUMAN-1 GABAR_A1_A2_B3_G2_HUMAN-1 GABAR_A1_A3_B2_G2_HUMAN-1 GABAR_A1_B1_B1_B2_G2_HUMAN-1 GABAR_A1_B2_B3_G2_HUMAN-1 GABAR_A1_B2_D_HUMAN GABAR_A1_B2_G2_HUMAN GABAR_A1_B3_G2_HUMAN GABAR_A1_B3_HUMAN GABAR_A3_B3_Q_HUMAN GABAR_A4_B3_DELTA_HUMAN GABAR_A5_B3_HUMAN GABAR_A6_B2_DELTA_HUMAN GABAR_A6_B3_DELTA_HUMAN GABAR_A6_B3_G2_HUMAN GABAR_B3_G2_HUMAN GABRA1 GABRA2 GABRA3 GABRA4 GABRA5 GABRA6 GABRB1 GABRB2 GABRB3 GABRD GABRE GABRG1 GABRG2 GABRG3 GABRP GABRQ GABRR1 GABRR2 GABRR3
GO:0022851|GABA-gated chloride ion channel activity GO molecular_function	propagated from HUMAN-uniprot.gaf.gz	gaf-date=2026-06-18 08:16	exclude_iea=False GABAR_A4_B1_G2_HUMAN-1 GABAR_A4_B2_G2_HUMAN GABAR_A4_B3_G2_HUMAN GABAR_A6_B1_G2_HUMAN GABAR_A6_B2_DELTA_HUMAN GABAR_A6_B2_G2_HUMAN GABAR_A6_B3_DELTA_HUMAN GABRA1 GABRA2 GABRA3 GABRA5 GABRB1 GABRB2 GABRB3 GABRD GABRE GABRG2 GABRG3 GABRP GABRQ GABRR1 GABRR2 GABRR3
GO:0019003|GDP binding GO molecular_function	propagated from HUMAN-uniprot.gaf.gz	gaf-date=2026-06-18 08:16	exclude_iea=False ARF6 ARL2 ARL3 ARL8B DNM1 DYNC1LI1 GBP1 GEM GNAI1 GNAI3 GNAT1 HRAS KRAS MIEF1 NME1 NME2 NME3 RAB10 RAB11B RAB12 RAB14 RAB17 RAB18 RAB21 RAB22A RAB27A RAB27B RAB28 RAB29 RAB2A RAB31 RAB35 RAB3B RAB4A RAB5A RAB5B RAB5C RAB7A RAB8A RAB8B RAB9A RAB9B RALA RALB RAN RAP1B RAP2A RAP2B RAP2C RASEF RERG RHEB RHOB RHOT1 RHOT2 RRAGC RRAGD RRAS SEPTIN12 SRP54 TRIM23 UCP1 UCP2
GO:0004382|GDP phosphatase activity GO molecular_function	propagated from HUMAN-uniprot.gaf.gz	gaf-date=2026-06-18 08:16	exclude_iea=False CANT1 ENTPD1 ENTPD2 ENTPD3 ENTPD4 ENTPD5 ENTPD6 ENTPD7 ENTPD8 GBP1 GBP7
GO:0005092|GDP-dissociation inhibitor activity GO molecular_function	propagated from HUMAN-uniprot.gaf.gz	gaf-date=2026-06-18 08:16	exclude_iea=False ARHGDIA ARHGDIB ARHGDIG CCDC88A CHM CHML EIF5 GDI1 GDI2 GPSM1 GPSM2 ITGB1BP1 NGB RANBP1 RGS14 SESN2 SH3BP4
GO:0004385|GMP kinase activity GO molecular_function	propagated from HUMAN-uniprot.gaf.gz	gaf-date=2026-06-18 08:16	exclude_iea=False CARD11 CASK DLG1 DLG2 GUK1 MAGI3 MPP1 TJP2
GO:0034235|GPI anchor binding GO molecular_function	propagated from HUMAN-uniprot.gaf.gz	gaf-date=2026-06-18 08:16	exclude_iea=False CEACAM5 DPEP1 FCGR3B GPAA1 PIGK PIGT PIGU THY1 ULBP2
GO:0005004|GPI-linked ephrin receptor activity GO molecular_function	propagated from HUMAN-uniprot.gaf.gz	gaf-date=2026-06-18 08:16	exclude_iea=False EPHA3 EPHA4 EPHA5 EPHA7 EPHA8 NTRK1
GO:0005525|GTP binding GO molecular_function	propagated from HUMAN-uniprot.gaf.gz	gaf-date=2026-06-18 08:16	exclude_iea=False 28S_HUMAN ADSS1 ADSS2 AGAP1 AGAP2 AGAP3 ANXA6 ARF1 ARF3 ARF4 ARF5 ARF6 ARFIP2 ARFRP1 ARHGAP35 ARHGEF5 ARL1 ARL10 ARL11 ARL13A ARL13B ARL14 ARL15 ARL16 ARL17A ARL17B ARL2 ARL3 ARL4A ARL4C ARL4D ARL5A ARL5B ARL5C ARL6 ARL8A ARL8B ARL9 ATL1 ATL2 ATL3 BMS1 CDC42 CPLANE2 CRACR2A DIRAS1 DIRAS2 DIRAS3 DNAJC27 DNM1 DNM1L DNM1P34 DNM2 DNM3 DRG1 DRG2 EEF1A1 EEF1A1P5 EEF1A2 EEF2 EEFSEC EFL1 EFTUD2 EHD1 EHD2 EHD3 EHD4 EIF2B2 EIF2S3 EIF2S3B EIF2_HUMAN-1 EIF5B ERAL1 ERAS FKBP4 GBP1 GBP2 GBP3 GBP4 GBP5 GBP6 GBP7 GCH1 GEM GFM1 GFM2 GIMAP1 GIMAP2 GIMAP4 GIMAP5 GIMAP6 GIMAP7 GIMAP8 GIMD1 GLUD1 GLUD2 GMPPB GNA11 GNA14 GNA15 GNAI1 GNAI2 GNAI3 GNAL GNAO1 GNAQ GNAS GNAT1 GNAT2 GNAT3 GNAZ GNL1 GNL2 GNL3 GNL3L GSPT1 GSPT2 GTPBP1 GTPBP10 GTPBP2 GTPBP3 GTPBP4 GTPBP6 GTPBP8 GUF1 GVINP1 HBS1L HRAS HSP90AA1 IFT27 INSR IRGC IRGM KRAS LANCL2 LOC107984156 LRRK2 LSG1 MFHAS1 MFN1 MFN2 MMAA MRAS MTG1 MTG2 MTIF2 MX1 MX2 NKIRAS1 NKIRAS2 NOA1 NRAS OLA1 OPA1 PCK1 PCK2 PIP4K2B RAB10 RAB11A RAB11B RAB12 RAB13 RAB14 RAB15 RAB17 RAB18 RAB19 RAB1A RAB1B RAB1C RAB20 RAB21 RAB22A RAB23 RAB24 RAB25 RAB26 RAB27A RAB27B RAB28 RAB29 RAB2A RAB2B RAB30 RAB31 RAB32 RAB33A RAB33B RAB34 RAB35 RAB36 RAB37 RAB38 RAB39A RAB39B RAB3A RAB3B RAB3C RAB3D RAB40A RAB40AL RAB40B RAB40C RAB41 RAB42 RAB43 RAB44 RAB4A RAB4B RAB5A RAB5B RAB5C RAB6A RAB6B RAB6C RAB6D RAB7A RAB7B RAB8A RAB8B RAB9A RAB9B RABL2A RABL2B RABL3 RABL6 RAC1 RAC2 RAC3 RALA RALB RAN RANBP17 RAP1A RAP1B RAP1BL RAP2A RAP2B RAP2C RASD1 RASD2 RASEF RASL10A RASL10B RASL11A RASL11B RASL12 REM1 REM2 RERG RERGL RHEB RHEBL1 RHOA RHOB RHOBTB1 RHOBTB2 RHOC RHOD RHOF RHOG RHOH RHOJ RHOQ RHOT1 RHOT2 RHOU RHOV RIGI RIT1 RIT2 RND1 RND2 RND3 RNF112 RRAD RRAGA RRAGB RRAGC RRAGD RRAS RRAS2 SAR1A SAR1B SCG5 SCS_GTP_HUMAN SEPHS1 SEPTIN1 SEPTIN10 SEPTIN11 SEPTIN12 SEPTIN14 SEPTIN2 SEPTIN3 SEPTIN4 SEPTIN5 SEPTIN6 SEPTIN7 SEPTIN8 SEPTIN9 SRL SRP54 SRPRA SRPRB SUCLG2 TGM2 THG1L TRIM23 TUBA1A TUBA1B TUBA1C TUBA3C TUBA3D TUBA3E TUBA4A TUBA4B TUBA8 TUBAL3 TUBB TUBB1 TUBB2A TUBB2B TUBB3 TUBB4A TUBB4B TUBB6 TUBB8 TUBB8B TUBD1 TUBE1 TUBG1 TUBG2 TUFM UCP1 URGCP
GO:0030742|GTP-dependent protein binding GO molecular_function	propagated from HUMAN-uniprot.gaf.gz	gaf-date=2026-06-18 08:16	exclude_iea=False AP1G1 AP3B1 ARFIP2 ARL13B CDC42 DNM1L EEA1 EXOC2 EXOC4 HPS6 MRAS PARD6A RAB32 RAB34 RAB38 RAB3A RAB3B RAB3C RAB3D RAB5B RAC1 RAPGEF5 RAPGEF6 UNC13B
GO:0032794|GTPase activating protein binding GO molecular_function	propagated from HUMAN-uniprot.gaf.gz	gaf-date=2026-06-18 08:16	exclude_iea=False ARHGAP35 CDH1 FMNL1 FMNL3 GAPVD1 NKIRAS1 NKIRAS2 PIN1 PLCD1 PLXNB1 RGS14 TUBB
GO:0005096|GTPase activator activity GO molecular_function	propagated from HUMAN-uniprot.gaf.gz	gaf-date=2026-06-18 08:16	exclude_iea=False A0A499FJF3 ABR ACAP1 ACAP2 ACAP3 ADAP1 ADAP2 ADGRB3 AGAP1 AGAP11 AGAP2 AGAP3 AGAP4 AGAP5 AGAP6 AGAP7P AGAP9 AGFG1 AGFG2 ALDH1A1 ALS2 ARAP1 ARAP2 ARFGAP1 ARFGAP2 ARFGAP3 ARHGAP1 ARHGAP10 ARHGAP11A ARHGAP11B ARHGAP12 ARHGAP15 ARHGAP17 ARHGAP18 ARHGAP19 ARHGAP20 ARHGAP21 ARHGAP22 ARHGAP23 ARHGAP24 ARHGAP25 ARHGAP26 ARHGAP27 ARHGAP28 ARHGAP29 ARHGAP30 ARHGAP31 ARHGAP32 ARHGAP33 ARHGAP35 ARHGAP36 ARHGAP39 ARHGAP4 ARHGAP40 ARHGAP42 ARHGAP44 ARHGAP45 ARHGAP5 ARHGAP6 ARHGAP8 ARHGAP9 ARHGEF1 ARHGEF10L ARHGEF12 ARHGEF16 ARHGEF6 ARRB1 ASAP1 ASAP2 ASAP3 BARGIN BCR BNIP2 C9ORF72 CDC42EP2 CHN1 CHN2 DAB2IP DEPDC5 DEPTOR DLC1 DNM1L DOCK2 DOCK3 DOCK4 DOCK5 DOCK7 ECT2 ELMOD1 ELMOD2 ERRFI1 EVI5 EVI5L EXPH5 FAM13A FAM13B FLCN GARNL3 GDI2 GIT1 GIT2 GMIP GNAQ GNB5 GRTP1 HACD3 HTR2B IQGAP1 IQGAP2 IQGAP3 JUN LARS1 LLGL1 LLGL2 LRRK2 MTSS2 MYO9A MYO9B NCKAP1L NF1 NPRL2 NRP1 OCRL OPHN1 PDGFRB PLCB1 PLEKHG6 PLXNB1 PREX1 PREX2 RAB3GAP1 RAB3GAP2 RAB3GAP_HUMAN RABEP1 RABEP2 RABGAP1 RABGAP1L RACGAP1 RALBP1 RALGAPA1 RALGAPA2 RALGAPB RANGAP1 RAP1GAP RAP1GAP2 RAPGEF2 RASA1 RASA2 RASA3 RASA4 RASA4B RASAL1 RASAL2 RASAL3 RASGRP3 RGS1 RGS10 RGS11 RGS12 RGS13 RGS14 RGS16 RGS17 RGS18 RGS19 RGS2 RGS20 RGS21 RGS3 RGS4 RGS5 RGS6 RGS7 RGS8 RGS9 RIC8A RMC1-CCZ1_HUMAN RP2 SEC23A SEC23B SGSM1 SGSM2 SGSM3 SH3BP1 SIPA1 SIPA1L1 SIPA1L2 SIPA1L3 SMAP1 SMAP2 SMCR8 SOS1 SRGAP1 SRGAP2 SRGAP2B SRGAP2C SRGAP3 STARD13 STARD8 STXBP5 STXBP5L SYDE1 SYDE2 SYNGAP1 TAGAP TBC1D1 TBC1D10A TBC1D10B TBC1D10C TBC1D12 TBC1D13 TBC1D14 TBC1D15 TBC1D16 TBC1D17 TBC1D2 TBC1D20 TBC1D21 TBC1D22A TBC1D22B TBC1D25 TBC1D26 TBC1D2B TBC1D3 TBC1D30 TBC1D3B TBC1D3C TBC1D3D TBC1D3E TBC1D3F TBC1D3G TBC1D3H TBC1D3I TBC1D3K TBC1D3L TBC1D4 TBC1D5 TBC1D7 TBC1D8 TBC1D8B TBC1D9 TBC1D9B TBCC TBCD TBCK TGM2 THY1 TIAM2 TSC1-TSC2-TBC1D7_HUMAN TSC2 USP6NL VAV3 WDR41
GO:0003924|GTPase activity GO molecular_function	propagated from HUMAN-uniprot.gaf.gz	gaf-date=2026-06-18 08:16	exclude_iea=False ABCA4 ABCE1 ADRB3 AGAP1 AGAP11 AGAP2 AGAP3 AGAP4 AGAP5 AGAP6 AGAP7P AGAP9 ANXA7 ARF1 ARF3 ARF4 ARF5 ARF6 ARFRP1 ARHGAP35 ARHGAP5 ARHGDIB ARL1 ARL10 ARL11 ARL13A ARL13B ARL14 ARL15 ARL16 ARL17A ARL17B ARL2 ARL3 ARL4A ARL4C ARL4D ARL5A ARL5B ARL5C ARL6 ARL8A ARL8B ARL9 ATL1 ATL2 ATL3 BMS1 CDC42 CPLANE2 CRACR2A DAP3 DDX3X DIRAS1 DIRAS2 DIRAS3 DNAJC27 DNM1 DNM1L DNM1P34 DNM2 DNM3 DRG1 DRG2 EEF1A1 EEF1A1P5 EEF1A2 EEF2 EEFSEC EFL1 EFTUD2 EIF2S3 EIF2S3B EIF5B ENTPD1 ENTPD2 ENTPD3 ENTPD4 ENTPD7 ERAS ERF1-ERF3B_HUMAN ERF1-ERF3_HUMAN GBP1 GBP2 GBP3 GBP4 GBP5 GBP6 GBP7 GCH1 GEM GFM1 GFM2 GIMAP1 GIMAP2 GIMAP4 GIMAP5 GIMAP6 GIMAP7 GIMAP8 GIMD1 GNA11 GNA12 GNA13 GNA14 GNA15 GNAI1 GNAI2 GNAI3 GNAL GNAO1 GNAQ GNAS GNAT1 GNAT2 GNAT3 GNAZ GNB1 GNB2 GNB3 GNB5 GNG10 GNG11 GNG12 GNG14 GNG2 GNG3 GNG4 GNG5 GNG5B GNG7 GNG8 GNGT1 GNGT2 GNL1 GNL2 GPN1 GPN2 GPN3 GSPT1 GSPT2 GTPBP1 GTPBP10 GTPBP2 GTPBP3 GTPBP4 GUF1 HBS1L HRAS HRAS-SOS1_HUMAN IFT22 IFT27 IRGC IRGM KRAS KRAS-SOS_HUMAN LOC107984156 LRRK2 LSG1 MFN1 MFN2 MMAA MMUT MRAS MTG1 MTG2 MTIF2 MX1 MX2 NKIRAS1 NKIRAS2 NLRP10 NRAS NTPCR NUGGC OPA1 RAB10 RAB11A RAB11B RAB12 RAB13 RAB14 RAB15 RAB17 RAB18 RAB19 RAB1A RAB1B RAB1C RAB20 RAB21 RAB22A RAB23 RAB24 RAB25 RAB26 RAB27A RAB27B RAB28 RAB29 RAB2A RAB2B RAB30 RAB31 RAB32 RAB33A RAB33B RAB34 RAB35 RAB36 RAB37 RAB38 RAB39A RAB39B RAB3A RAB3B RAB3C RAB3D RAB40A RAB40AL RAB40B RAB40C RAB41 RAB42 RAB43 RAB44 RAB4A RAB4B RAB5A RAB5B RAB5C RAB6A RAB6B RAB6C RAB6D RAB7A RAB7B RAB8A RAB8B RAB9A RAB9B RABL2A RABL2B RABL3 RABL6 RAC1 RAC2 RAC3 RAGA-C_HUMAN RALA RALB RAN RAP1A RAP1B RAP1BL RAP1GAP RAP2A RAP2B RAP2C RASA1 RASD1 RASD2 RASEF RASL10A RASL10B RASL11A RASL11B RASL12 REM1 REM2 RERG RERGL RGS1 RGS10 RGS11 RGS12 RGS13 RGS14 RGS16 RGS17 RGS18 RGS19 RGS2 RGS20 RGS21 RGS3 RGS4 RGS5 RGS6 RGS7 RGS8 RGS9 RHEB RHEBL1 RHOA RHOB RHOBTB1 RHOBTB2 RHOBTB3 RHOC RHOD RHOF RHOG RHOH RHOJ RHOQ RHOT1 RHOT2 RHOU RHOV RIT1 RIT2 RND1 RND2 RND3 RNF112 RRAD RRAGA RRAGB RRAGC RRAGD RRAS RRAS2 SAR1A SAR1B SEPTIN1 SEPTIN10 SEPTIN11 SEPTIN12 SEPTIN14 SEPTIN2 SEPTIN3 SEPTIN4 SEPTIN5 SEPTIN6 SEPTIN7 SEPTIN8 SEPTIN9 SEPTIN_HUMAN SEPTIN_HUMAN-1 SEPTIN_HUMAN-2 SRP54 SRPRA SRPR_HUMAN SRP_HUMAN TBCC TPPP TRIM23 TSR1 TUBA1A TUBA1B TUBA1C TUBA3C TUBA3D TUBA3E TUBA4A TUBA4B TUBA8 TUBAL3 TUBB TUBB1 TUBB2A TUBB2B TUBB3 TUBB4A TUBB4B TUBB6 TUBB8 TUBB8B TUFM ZNG1A ZNG1B ZNG1C ZNG1E ZNG1F
GO:0051020|GTPase binding GO molecular_function	propagated from HUMAN-uniprot.gaf.gz	gaf-date=2026-06-18 08:16	exclude_iea=False ABCA1 ABI2 ACAP2 ADCYAP1R1 AFDN AIMP1 AKAP13 ALS2 ALS2CL AMBRA1 ANKFY1 ANKRD27 AP1G1 AP3M1 ARFIP2 ARHGAP1 ARHGAP19 ARHGAP44 ARHGDIB ARHGEF16 ARHGEF2 ATG14 ATG16L1 ATP6AP1 BECN1 BICD1 BICD2 BICDL1 BICDL2 BIN1 BIRC5 BNIP3 BRK1 C15ORF62 C9ORF72 CAV1 CCDC186 CDC42EP1 CDC42EP2 CDC42EP3 CDC42EP4 CDC42EP5 CDC42SE1 CDC42SE2 CDKL5 CHM CHML CIB1 CIMAP3 CLTA CORO1C CSE1L CYFIP1 CYFIP2 CYRIA CYRIB DAAM1 DAAM2 DAPK3 DENND10 DENND10P1 DENND1B DENND5A DENND5B DEPDC5 DGKI DIAPH1 DIAPH2 DIAPH3 DMXL2 DNM1L DOCK1 DOCK10 DOCK11 DOCK2 DOCK3 DOCK4 DOCK5 DOCK7 DRC4 DVL1 DVL2 DVL3 ECT2 EHBP1 EHBP1L1 EHD1 ENO1 EPRS1 EPS8 ERC1 ERRFI1 EVI5 EVI5L EXOC2 EXOC5 EXOC8 EXPH5 FARP1 FGD1 FGD2 FGD3 FGD4 FGD5 FGD6 FLNA FMNL1 FMNL2 FMNL3 FNBP1L GAPVD1 GARRE1 GCC1 GCC2 GDI1 GDI2 GGA1 GGA2 GGA3 GIT1 GIT2 GNB1 GNB2 GNB3 GOLGA4 GOLGA5 GRIA1 HACE1 HPS4 HPS6 HSP90AA1 IARS1 IFT20 INF2 IPO11 IPO13 IPO4 IPO5 IPO7 IPO8 IPO9 IQGAP1 IQGAP2 IQGAP3 ITPKA KIF3A KIF3B KNTC1 KPNB1 LAMTOR1 LCP1 LRRK2 LSM2 LZTR1 MAP2K1 MAP3K11 MAPKAP1 MARCHF5 MICAL1 MICALL1 MICALL2 MLPH MTSS2 MYCBP2 MYO1C MYO5A MYO5B MYO9B MYRIP NCF2 NCKAP1 NDRG1 NGFR NME4 NOX1 NOXA1 NPC1L1 NUTF2 NXT1 OCRL ODF2 PAK1 PAK2 PARD6A PDE6D PEX5 PEX5L PFN1 PICALM PIH1D2 PKN1 PKN2 PKN3 PLCE1 PLEKHG1 PLEKHG2 PLEKHG3 POU4F1 PPP6R1 PREB PRKCH RAB11FIP1 RAB11FIP2 RAB11FIP3 RAB11FIP4 RAB11FIP5 RAB29 RAB34 RAB3GAP1 RAB3GAP2 RAB3IP RAB8A RABAC1 RABGAP1 RABGAP1L RABGEF1 RABGGTA RABGGTB RADIL RALBP1 RANBP1 RANBP10 RANBP17 RANBP2 RANBP3 RANBP9 RANGAP1 RANGRF RAP1A RAP1GAP RAPGEF4 RAPGEF6 RASA1 RASGRP3 RASIP1 RASSF1 RBSN RCC1 RCC2 RGL3 RGP1 RGPD8 RHOBTB3 RHOH RIC1 RILP RILPL1 RILPL2 RIMS1 RIMS2 RIMS3 RIMS4 RIN1 RIN2 RIN3 RINL RNF152 RNF41 ROCK1 ROCK2 RPH3A RPH3AL RPTOR RRAGB RRAGC RRAGD RTKN RUSC2 SGSM1 SGSM2 SGSM3 SH3BP4 SIKE1 SOD1 SORL1 SPHK2 SPTBN1 SRGAP1 SRGAP2 STOML2 STRIP1 STRN3 SYTL1 SYTL2 SYTL3 SYTL4 SYTL5 TAMALIN TBC1D13 TBC1D20 TBC1D21 TBC1D30 TBC1D7 TMEM127 TNFAIP1 TNPO1 TNPO2 TNPO3 TRIOBP TRIP11 TSC2 ULK1 UNC13B UNC13D USP33 USP6NL VPS39 VPS9D1 WAS WASF1 WDR44 WHAMM XPO1 XPO4 XPO5 XPO6 XPO7 XPOT YBX1 YBX3 YIPF1 YIPF2
GO:0005095|GTPase inhibitor activity GO molecular_function	propagated from HUMAN-uniprot.gaf.gz	gaf-date=2026-06-18 08:16	exclude_iea=False CDC42SE1 CPEB2 DGKI GPS1 GPS2 IPO5 IQGAP1 IQGAP2 PDE6D RHOH RTKN SLIT2 TNK2
GO:0030695|GTPase regulator activity GO molecular_function	propagated from HUMAN-uniprot.gaf.gz	gaf-date=2026-06-18 08:16	exclude_iea=False A0A499FJF3 ABR ACAP1 ACAP2 ACAP3 ADAP1 ADAP2 ADGRB3 AGAP1 AGAP11 AGAP2 AGAP3 AGAP4 AGAP5 AGAP6 AGAP7P AGAP9 AGFG1 AGFG2 AKAP13 ALDH1A1 ALS2 ALS2CL ANKRD27 ARAP1 ARAP2 ARF4 ARFGAP1 ARFGAP2 ARFGAP3 ARFGEF1 ARFGEF2 ARFGEF3 ARHGAP1 ARHGAP10 ARHGAP11A ARHGAP11B ARHGAP12 ARHGAP15 ARHGAP17 ARHGAP18 ARHGAP19 ARHGAP20 ARHGAP21 ARHGAP22 ARHGAP23 ARHGAP24 ARHGAP25 ARHGAP26 ARHGAP27 ARHGAP28 ARHGAP29 ARHGAP30 ARHGAP31 ARHGAP32 ARHGAP33 ARHGAP35 ARHGAP36 ARHGAP39 ARHGAP4 ARHGAP40 ARHGAP42 ARHGAP44 ARHGAP45 ARHGAP5 ARHGAP6 ARHGAP8 ARHGAP9 ARHGDIA ARHGDIB ARHGDIG ARHGEF1 ARHGEF10 ARHGEF10L ARHGEF11 ARHGEF12 ARHGEF15 ARHGEF16 ARHGEF17 ARHGEF18 ARHGEF19 ARHGEF2 ARHGEF25 ARHGEF26 ARHGEF28 ARHGEF3 ARHGEF33 ARHGEF37 ARHGEF38 ARHGEF39 ARHGEF4 ARHGEF40 ARHGEF5 ARHGEF6 ARHGEF7 ARHGEF9 ARL2BP ARRB1 ASAP1 ASAP2 ASAP3 BARGIN BCAR3 BCR BLOC3_HUMAN BNIP2 C9ORF72 C9ORF72_HUMAN CCDC88A CCDC88C CCZ1 CCZ1B CDC42EP2 CDC42SE1 CHM CHML CHN1 CHN2 CPEB2 CYTH1 CYTH2 CYTH3 CYTH4 DAB2IP DEF6 DENND10 DENND10P1 DENND1A DENND1B DENND1C DENND2A DENND2B DENND2C DENND2D DENND3 DENND4A DENND4B DENND4C DENND5A DENND5B DENND6A DENND6B DEPDC5 DEPTOR DGKI DIS3 DISP_HUMAN DLC1 DNM1L DNMBP DOCK1 DOCK10 DOCK11 DOCK2 DOCK3 DOCK4 DOCK5 DOCK6 DOCK7 DOCK8 DOCK9 ECT2 ECT2L EEF1B2 EEF1D EGF EIF2B1 EIF2B2 EIF2B3 EIF2B4 EIF2B5 EIF2B_HUMAN EIF5 ELMOD1 ELMOD2 EPS8L1 EPS8L2 EPS8L3 ERRFI1 EVI5 EVI5L EXPH5 FAM13A FAM13B FARP1 FARP2 FBXO8 FGD1 FGD2 FGD3 FGD4 FGD5 FGD6 FLCN GAPVD1 GARNL3 GBF1 GCGR GDI1 GDI2 GIT1 GIT2 GMIP GNA13 GNAQ GNB5 GOPC GPS1 GPS2 GPSM1 GPSM2 GPSM3 GRB2 GRIPAP1 GRTP1 HACD3 HERC1 HERC2 HMGCR HPS1 HPS4 HRAS-SOS1_HUMAN HTR2B IPO5 IPO7 IQGAP1 IQGAP2 IQGAP3 IQSEC1 IQSEC2 IQSEC3 ITGB1BP1 ITSN1 ITSN2 JUN KALRN KIAA1755 KNDC1 KRAS-SOS_HUMAN KRIT1 LAMTOR1 LAMTOR12345_HUMAN LAMTOR2 LAMTOR3 LAMTOR4 LAMTOR5 LARS1 LIFT_HUMAN LLGL1 LLGL2 LOC107987545 LRRK2 MADD MCF2 MCF2L MCF2L2 MON1A MON1B MON2 MTSS2 MYCBP2 MYO9A MYO9B NCKAP1L NET1 NF1 NGB NGEF NPRL2 NRP1 NUCB1 NUCB2 OBSCN OCRL OPHN1 P2RY12 PCP2 PDE6D PDGFRB PLCB1 PLCD4 PLCE1 PLCG1 PLEKHG1 PLEKHG2 PLEKHG3 PLEKHG4 PLEKHG4B PLEKHG5 PLEKHG6 PLEKHG7 PLXNB1 PREB PREX1 PREX2 PSD PSD2 PSD3 PSD4 PTGIR RAB3GAP1 RAB3GAP2 RAB3GAP_HUMAN RAB3IL1 RAB3IP RABEP1 RABEP2 RABGAP1 RABGAP1L RABGEF1 RABIF RACGAP1 RALBP1 RALGAPA1 RALGAPA2 RALGAPB RALGDS RALGPS1 RALGPS2 RANBP1 RANBP10 RANGAP1 RANGRF RAP1A RAP1GAP RAP1GAP2 RAP1GDS1 RAPGEF1 RAPGEF2 RAPGEF3 RAPGEF4 RAPGEF5 RAPGEF6 RAPGEFL1 RASA1 RASA2 RASA3 RASA4 RASA4B RASAL1 RASAL2 RASAL3 RASGEF1A RASGEF1B RASGEF1C RASGRF1 RASGRF2 RASGRP1 RASGRP2 RASGRP3 RASGRP4 RCBTB2 RCC1 RCC1L RGL1 RGL2 RGL3 RGL4 RGP1 RGS1 RGS10 RGS11 RGS12 RGS13 RGS14 RGS16 RGS17 RGS18 RGS19 RGS2 RGS20 RGS21 RGS3 RGS4 RGS5 RGS6 RGS7 RGS8 RGS9 RHOD RHOF RHOH RHOU RIC1 RIC1-RGP1_HUMAN RIC8A RIC8B RIMS1 RIN1 RIN2 RIN3 RINL RMC1-CCZ1_HUMAN RP2 RPGR RTKN RUNDC3A SBF1 SBF2 SEC23A SEC23B SEC61B SERGEF SESN2 SGSM1 SGSM2 SGSM3 SH2D3A SH2D3C SH3BP1 SH3BP4 SH3BP5 SH3BP5L SIPA1 SIPA1L1 SIPA1L2 SIPA1L3 SIRPA SLC38A9 SLIT2 SMAP1 SMAP2 SMCR8 SOS1 SOS2 SPATA13 SRGAP1 SRGAP2 SRGAP2B SRGAP2C SRGAP3 STARD13 STARD8 STXBP5 STXBP5L SWAP70 SYDE1 SYDE2 SYNGAP1 TAGAP TBC1D1 TBC1D10A TBC1D10B TBC1D10C TBC1D12 TBC1D13 TBC1D14 TBC1D15 TBC1D16 TBC1D17 TBC1D2 TBC1D20 TBC1D21 TBC1D22A TBC1D22B TBC1D25 TBC1D26 TBC1D2B TBC1D3 TBC1D30 TBC1D3B TBC1D3C TBC1D3D TBC1D3E TBC1D3F TBC1D3G TBC1D3H TBC1D3I TBC1D3K TBC1D3L TBC1D4 TBC1D5 TBC1D7 TBC1D8 TBC1D8B TBC1D9 TBC1D9B TBCC TBCD TBCK TBXA2R TGM2 THG1L THY1 TIAM1 TIAM2 TNK2 TRAPPC1 TRAPPC10 TRAPPC3 TRAPPC3L TRAPPC4 TRAPPC9 TRAPPIII_HUMAN-1 TRAPPIII_HUMAN-2 TRAPPII_HUMAN-1 TRAPPII_HUMAN-2 TRIO TSC1-TSC2-TBC1D7_HUMAN TSC2 TSFM USP6NL VAV1 VAV2 VAV3 VPS9D1 WAS WASL WDR41
GO:0140523|GTPase-dependent fusogenic activity GO molecular_function	propagated from HUMAN-uniprot.gaf.gz	gaf-date=2026-06-18 08:16	exclude_iea=False ANXA7 ATL1 ATL2 ATL3 OPA1
GO:0001586|Gi/o-coupled serotonin receptor activity GO molecular_function	propagated from HUMAN-uniprot.gaf.gz	gaf-date=2026-06-18 08:16	exclude_iea=False HTR1A HTR1B HTR1D HTR1E HTR1F HTR5A
GO:0120562|GlcNAc(2)-PP-Dol mannosyltransferase activity GO molecular_function	propagated from HUMAN-uniprot.gaf.gz	gaf-date=2026-06-18 08:16	exclude_iea=False ALG1 ALG11 ALG12 ALG2 ALG3 ALG9
GO:0000510|H3-H4 histone complex chaperone activity GO molecular_function	propagated from HUMAN-uniprot.gaf.gz	gaf-date=2026-06-18 08:16	exclude_iea=False ASF1A-IPO4_HUMAN ASF1A-NASP_HUMAN-1 ASF1B-IPO4_HUMAN-1 ASF1B-NASP_HUMAN-1 CHAF1A DAXX
GO:0071837|HMG box domain binding GO molecular_function	propagated from HUMAN-uniprot.gaf.gz	gaf-date=2026-06-18 08:16	exclude_iea=False ALX4 CEBPA DLX5 GATA3 HOXA3 HOXC4 MEOX1 OLIG2 PAX6 POU3F3 PRRX1 TCF12
GO:0030544|Hsp70 protein binding GO molecular_function	propagated from HUMAN-uniprot.gaf.gz	gaf-date=2026-06-18 08:16	exclude_iea=False BAG6 BAX CD24 CDK1 CREB1 CYP1A1 CYP2E1 DNAJA1 DNAJA2 DNAJA3 DNAJA4 DNAJB1 DNAJB12 DNAJB14 DNAJB2 DNAJB3 DNAJB6 DNAJB7 DNAJB8 DNAJB9 DNAJC10 DNAJC18 DNAJC2 DNAJC8 DNLZ DRC9 ERN1 FICD GPR37 HDAC8 HIKESHI METTL21A MIR155HG MVD NOD2 NUP62 PACRG PGLYRP1 PPEF2 PPID PPP5C PRKN RNF207 RPS3 SACS SGTB SNCA ST13 STAU2 STUB1 TFRC TSC1 TTC4
GO:0051879|Hsp90 protein binding GO molecular_function	propagated from HUMAN-uniprot.gaf.gz	gaf-date=2026-06-18 08:16	exclude_iea=False AHR AHSA1 BMAL1 CD24 CDC37 CDK5 CHORDC1 CSNK2A1 CYP1A1 CYP2E1 EIF2AK3 ERN1 FKBP6 GBP1 GUCY1B1 HDAC6 HDAC8 HIF1A HSF1 KDR KPNB1 MAPT NOD2 NPAS2 NR3C1 NUP62 PACRG PPEF2 PPID PPP5C PTGES3 PTGES3L RPS3 SLC12A2 STIP1 STUB1 TELO2 TSC1 TSC2 TTC4 UNC45A UNC45B USP19
GO:0070411|I-SMAD binding GO molecular_function	propagated from HUMAN-uniprot.gaf.gz	gaf-date=2026-06-18 08:16	exclude_iea=False ACVR1B AXIN1 AXIN2 CTNNB1 FKBP1A SMAD1 SMAD2 SMAD3 SMAD4 SMAD5 SMAD6 SMAD7 SMAD9 SMURF1 TGFB1I1 TGFBR1
GO:1990003|IDP phosphatase activity GO molecular_function	propagated from HUMAN-uniprot.gaf.gz	gaf-date=2026-06-18 08:16	exclude_iea=False CANT1 ENTPD1 ENTPD2 ENTPD3 ENTPD5 ENTPD6 NUDT16
GO:0042296|ISG15 transferase activity GO molecular_function	propagated from HUMAN-uniprot.gaf.gz	gaf-date=2026-06-18 08:16	exclude_iea=False ARIH1 HERC5 HERC6 UBE2E1 UBE2E2 UBE2L6
GO:0019863|IgE binding GO molecular_function	propagated from HUMAN-uniprot.gaf.gz	gaf-date=2026-06-18 08:16	exclude_iea=False FCER1A FCER1G FCER2 LGALS3 MS4A2
GO:0019864|IgG binding GO molecular_function	propagated from HUMAN-uniprot.gaf.gz	gaf-date=2026-06-18 08:16	exclude_iea=False C1QA C1QB C1QC FCER1G FCGR1A FCGR1BP FCGR2A FCGR2B FCGR2C FCGRT PIP UMOD
GO:0019770|IgG receptor activity GO molecular_function	propagated from HUMAN-uniprot.gaf.gz	gaf-date=2026-06-18 08:16	exclude_iea=False FCGR1A FCGR1BP FCGR2A FCGR2B FCGR2C FCGR3A FCGR3B
GO:0001791|IgM binding GO molecular_function	propagated from HUMAN-uniprot.gaf.gz	gaf-date=2026-06-18 08:16	exclude_iea=False C1QA C1QB C1QC CD22 FCMR LILRA2
GO:0008432|JUN kinase binding GO molecular_function	propagated from HUMAN-uniprot.gaf.gz	gaf-date=2026-06-18 08:16	exclude_iea=False DUSP10 DUSP16 GSTP1 HES1 MAD2L2 MAPK8IP1 MAPK8IP2 MAPK8IP3 PTK2 RNF13 SPAG9
GO:0004706|JUN kinase kinase kinase activity GO molecular_function	propagated from HUMAN-uniprot.gaf.gz	gaf-date=2026-06-18 08:16	exclude_iea=False LRRK2 MAP3K10 MAP3K11 MAP3K20 MAP3K21 MAP3K5 MAP3K9 RIPK1 RIPK2
GO:1990380|K48-linked deubiquitinase activity GO molecular_function	propagated from HUMAN-uniprot.gaf.gz	gaf-date=2026-06-18 08:16	exclude_iea=False ATXN3 DESI2 MINDY1 MINDY2 MINDY3 MINDY4 MINDY4B OTUD5 OTUD7B USP13 USP15 USP26 USP27X USP36 USP7 USP8 USP9X YOD1
GO:0036435|K48-linked polyubiquitin modification-dependent protein binding GO molecular_function	propagated from HUMAN-uniprot.gaf.gz	gaf-date=2026-06-18 08:16	exclude_iea=False IKBKE MINDY1 MINDY2 NPLOC4 RNF31 UBQLN4 UBXN1 UFD1 VCP ZFAND2B
GO:0061578|K63-linked deubiquitinase activity GO molecular_function	propagated from HUMAN-uniprot.gaf.gz	gaf-date=2026-06-18 08:16	exclude_iea=False ATXN3 BRCA1-A_HUMAN BRCC3 BRISC_HUMAN BRISC_SHMT2_HUMAN CYLD DESI2 OTUD4 OTUD5 PSMD14 STAMBP STAMBPL1 TNFAIP3 USP14 USP27X USP53 USP54 USP8 USP9X YOD1
GO:0070530|K63-linked polyubiquitin modification-dependent protein binding GO molecular_function	propagated from HUMAN-uniprot.gaf.gz	gaf-date=2026-06-18 08:16	exclude_iea=False ASCC2 ATRIP BRCA1-A_HUMAN FAAP20 IKBKG MINDY2 NPLOC4 OPTN OTUD7B PARP10 PRPF8 RNF168 RNF169 RNF31 SPRTN SQSTM1 TAB2 TAB3 TNIP2 UBE2N-UBE2V1_HUMAN UIMC1 WDR81 ZBTB1 ZRANB1 ZRANB3
GO:0102443|L-2-hydroxycarboxylate dehydrogenase (NAD+) activity GO molecular_function	propagated from HUMAN-uniprot.gaf.gz	gaf-date=2026-06-18 08:16	exclude_iea=False LDHA LDHA4_HUMAN LDHAL6A LDHAL6B LDHAL6B_HUMAN LDHB LDHB4_HUMAN LDHC LDHC4_HUMAN
GO:0015180|L-alanine transmembrane transporter activity GO molecular_function	propagated from HUMAN-uniprot.gaf.gz	gaf-date=2026-06-18 08:16	exclude_iea=False SFXN1 SLC1A4 SLC36A1 SLC36A2 SLC36A3 SLC36A4 SLC38A3 SLC3A2 SLC7A8
GO:0047635|L-alanine:oxo-acid transaminase activity GO molecular_function	propagated from HUMAN-uniprot.gaf.gz	gaf-date=2026-06-18 08:16	exclude_iea=False AGXT AGXT2 GPT GPT2 MGAT4A
GO:0015179|L-amino acid transmembrane transporter activity GO molecular_function	propagated from HUMAN-uniprot.gaf.gz	gaf-date=2026-06-18 08:16	exclude_iea=False CTNS MFSD12 SFXN1 SFXN3 SLC15A4 SLC16A10 SLC17A6 SLC17A7 SLC17A8 SLC1A1 SLC1A2 SLC1A3 SLC1A4 SLC1A5 SLC1A6 SLC1A7 SLC22A2 SLC25A12 SLC25A13 SLC25A15 SLC25A18 SLC25A2 SLC25A22 SLC25A26 SLC25A29 SLC25A45 SLC36A1 SLC36A2 SLC36A3 SLC36A4 SLC38A1 SLC38A10 SLC38A11 SLC38A2 SLC38A3 SLC38A4 SLC38A5 SLC38A6 SLC38A7 SLC38A8 SLC38A9 SLC3A1 SLC3A1-SLC7A9_HUMAN SLC3A2 SLC3A2-SLC7A11_HUMAN SLC43A1 SLC43A2 SLC47A1 SLC66A1 SLC66A1LP SLC6A15 SLC6A20 SLC6A7 SLC7A1 SLC7A10 SLC7A11 SLC7A13 SLC7A14 SLC7A2 SLC7A3 SLC7A4 SLC7A5 SLC7A6 SLC7A7 SLC7A8 SLC7A9 TMEM44 UCP2
GO:0140085|L-amino-acid N-acetyltransferase activity GO molecular_function	propagated from HUMAN-uniprot.gaf.gz	gaf-date=2026-06-18 08:16	exclude_iea=False ATAT1 EP300 ESCO2 GLYATL1 GLYATL1B KAT2B NAGS NAT8 NAT8B NAT8L
GO:0061459|L-arginine transmembrane transporter activity GO molecular_function	propagated from HUMAN-uniprot.gaf.gz	gaf-date=2026-06-18 08:16	exclude_iea=False SLC22A2 SLC25A15 SLC25A2 SLC25A29 SLC38A4 SLC38A9 SLC47A1 SLC66A1 SLC66A1LP SLC7A1 SLC7A2 SLC7A3 SLC7A6 SLC7A7 SLC7A9 TMEM44
GO:0031418|L-ascorbic acid binding GO molecular_function	propagated from HUMAN-uniprot.gaf.gz	gaf-date=2026-06-18 08:16	exclude_iea=False EGLN1 EGLN2 EGLN3 OGFOD1 OGFOD2 OGFOD3 P3H1 P3H2 P3H3 P4HA1 P4HA2 P4HA3 P4HTM PHYH PLOD1 PLOD2 PLOD3
GO:0015182|L-asparagine transmembrane transporter activity GO molecular_function	propagated from HUMAN-uniprot.gaf.gz	gaf-date=2026-06-18 08:16	exclude_iea=False SLC38A1 SLC38A2 SLC38A3 SLC38A4 SLC38A5 SLC38A7 SLC38A9 SLC6A15
GO:0140901|L-asparagine:sodium symporter activity GO molecular_function	propagated from HUMAN-uniprot.gaf.gz	gaf-date=2026-06-18 08:16	exclude_iea=False SLC38A1 SLC38A2 SLC38A4 SLC38A7 SLC6A15
GO:0015183|L-aspartate transmembrane transporter activity GO molecular_function	propagated from HUMAN-uniprot.gaf.gz	gaf-date=2026-06-18 08:16	exclude_iea=False SLC1A1 SLC1A4 SLC1A5 SLC1A6 SLC25A12 SLC25A13 SLC25A18 SLC25A22 UCP2
GO:0015184|L-cystine transmembrane transporter activity GO molecular_function	propagated from HUMAN-uniprot.gaf.gz	gaf-date=2026-06-18 08:16	exclude_iea=False CTNS SLC1A4 SLC3A1 SLC3A1-SLC7A9_HUMAN SLC7A9
GO:0005313|L-glutamate transmembrane transporter activity GO molecular_function	propagated from HUMAN-uniprot.gaf.gz	gaf-date=2026-06-18 08:16	exclude_iea=False SLC17A6 SLC17A7 SLC17A8 SLC1A1 SLC1A2 SLC1A3 SLC1A4 SLC1A5 SLC1A6 SLC1A7 SLC25A12 SLC25A13 SLC25A18 SLC25A22 SLC38A6 SLC3A2-SLC7A11_HUMAN SLC7A11
GO:0015186|L-glutamine transmembrane transporter activity GO molecular_function	propagated from HUMAN-uniprot.gaf.gz	gaf-date=2026-06-18 08:16	exclude_iea=False SLC1A5 SLC38A1 SLC38A2 SLC38A3 SLC38A5 SLC38A6 SLC38A7 SLC38A9
GO:0005290|L-histidine transmembrane transporter activity GO molecular_function	propagated from HUMAN-uniprot.gaf.gz	gaf-date=2026-06-18 08:16	exclude_iea=False SLC15A4 SLC38A3 SLC38A5 SLC66A1 SLC7A1
GO:0004459|L-lactate dehydrogenase (NAD+) activity GO molecular_function	propagated from HUMAN-uniprot.gaf.gz	gaf-date=2026-06-18 08:16	exclude_iea=False LDHA LDHA4_HUMAN LDHAL6A LDHAL6B LDHAL6B_HUMAN LDHB LDHB4_HUMAN LDHC LDHC4_HUMAN
GO:0140171|L-lactate dehydrogenase activity GO molecular_function	propagated from HUMAN-uniprot.gaf.gz	gaf-date=2026-06-18 08:16	exclude_iea=False LDHA LDHA4_HUMAN LDHAL6A LDHAL6B LDHAL6B_HUMAN LDHB LDHB4_HUMAN LDHC LDHC4_HUMAN
GO:0070728|L-leucine binding GO molecular_function	propagated from HUMAN-uniprot.gaf.gz	gaf-date=2026-06-18 08:16	exclude_iea=False GLUD1 GLUD2 SESN1 SESN2 SESN3 UBR1 UBR2
GO:0015190|L-leucine transmembrane transporter activity GO molecular_function	propagated from HUMAN-uniprot.gaf.gz	gaf-date=2026-06-18 08:16	exclude_iea=False SLC38A9 SLC3A2 SLC43A1 SLC43A2 SLC7A4 SLC7A5 SLC7A8
GO:0004468|L-lysine N6-acetyltransferase activity, acting on acetyl phosphate as donor GO molecular_function	propagated from HUMAN-uniprot.gaf.gz	gaf-date=2026-06-18 08:16	exclude_iea=False ATAT1 EP300 ESCO2 KAT2B NAT8 NAT8B
GO:0015189|L-lysine transmembrane transporter activity GO molecular_function	propagated from HUMAN-uniprot.gaf.gz	gaf-date=2026-06-18 08:16	exclude_iea=False SLC25A15 SLC25A2 SLC25A29 SLC66A1 SLC66A1LP SLC7A1 SLC7A14 SLC7A2 SLC7A3 SLC7A6 SLC7A9 TMEM44
GO:0030060|L-malate dehydrogenase (NAD+) activity GO molecular_function	propagated from HUMAN-uniprot.gaf.gz	gaf-date=2026-06-18 08:16	exclude_iea=False HTC_HUMAN MDH1 MDH1B MDH2 PHGDH
GO:0000064|L-ornithine transmembrane transporter activity GO molecular_function	propagated from HUMAN-uniprot.gaf.gz	gaf-date=2026-06-18 08:16	exclude_iea=False SLC25A15 SLC25A2 SLC7A1 SLC7A2 SLC7A3
GO:0015193|L-proline transmembrane transporter activity GO molecular_function	propagated from HUMAN-uniprot.gaf.gz	gaf-date=2026-06-18 08:16	exclude_iea=False SLC1A4 SLC36A1 SLC36A2 SLC36A3 SLC36A4 SLC6A20 SLC6A7
GO:0015194|L-serine transmembrane transporter activity GO molecular_function	propagated from HUMAN-uniprot.gaf.gz	gaf-date=2026-06-18 08:16	exclude_iea=False SFXN1 SFXN3 SLC1A4 SLC1A5 SLC38A2 SLC38A5 SLC7A10
GO:0050693|LBD domain binding GO molecular_function	propagated from HUMAN-uniprot.gaf.gz	gaf-date=2026-06-18 08:16	exclude_iea=False CITED1 CITED2 MED1 PPARG PROX1 RXRA SPON1
GO:0030274|LIM domain binding GO molecular_function	propagated from HUMAN-uniprot.gaf.gz	gaf-date=2026-06-18 08:16	exclude_iea=False ACTN2 ISL1 KAT14 LDB1 LDB2 RIPK2 TLN1
GO:0030275|LRR domain binding GO molecular_function	propagated from HUMAN-uniprot.gaf.gz	gaf-date=2026-06-18 08:16	exclude_iea=False AATF ATF2 ATF4 CRX DAPK3 DDIT3 JDP2 KRAS LRRFIP2 MRTFA NRL PAWR PMF1 POLR2J ROBO1 STK11 ZXDC
GO:0004707|MAP kinase activity GO molecular_function	propagated from HUMAN-uniprot.gaf.gz	gaf-date=2026-06-18 08:16	exclude_iea=False MAP3K7 MAPK1 MAPK10 MAPK11 MAPK12 MAPK13 MAPK14 MAPK15 MAPK3 MAPK4 MAPK6 MAPK7 MAPK8 MAPK9 NLK
GO:0004708|MAP kinase kinase activity GO molecular_function	propagated from HUMAN-uniprot.gaf.gz	gaf-date=2026-06-18 08:16	exclude_iea=False BRAF MAP2K1 MAP2K2 MAP2K3 MAP2K4 MAP2K5 MAP2K6 MAP2K7 MAP3K7 MAP3K9 MAPK10 MAPK14 MAPKAPK3 MAPKAPK5 PAK3 PBK SBK2
GO:0004709|MAP kinase kinase kinase activity GO molecular_function	propagated from HUMAN-uniprot.gaf.gz	gaf-date=2026-06-18 08:16	exclude_iea=False ARAF BRAF EGFR LRRK2 MAP3K1 MAP3K10 MAP3K11 MAP3K12 MAP3K13 MAP3K14 MAP3K15 MAP3K2 MAP3K20 MAP3K21 MAP3K3 MAP3K4 MAP3K5 MAP3K6 MAP3K7 MAP3K8 MAP3K9 MOS RAF1 RIPK1 RIPK2 TAK1-TAB2_HUMAN TAK1-TAB3_HUMAN TAOK2
GO:0008349|MAP kinase kinase kinase kinase activity GO molecular_function	propagated from HUMAN-uniprot.gaf.gz	gaf-date=2026-06-18 08:16	exclude_iea=False MAP3K7 MAP4K1 MAP4K2 MAP4K3 MAP4K4 MAP4K5
GO:0033549|MAP kinase phosphatase activity GO molecular_function	propagated from HUMAN-uniprot.gaf.gz	gaf-date=2026-06-18 08:16	exclude_iea=False DUSP1 DUSP10 DUSP13B DUSP14 DUSP16 DUSP18 DUSP2 DUSP21 DUSP26 DUSP29 DUSP3 DUSP4 DUSP5 DUSP6 DUSP7 DUSP8 DUSP9 PPA1 STYXL2
GO:0005078|MAP kinase scaffold activity GO molecular_function	propagated from HUMAN-uniprot.gaf.gz	gaf-date=2026-06-18 08:16	exclude_iea=False AKAP13 DUSP19 IQGAP1 KSR1 KSR2 MAP2K1 MAP2K2 MAPK8IP1 MAPK8IP2 MAPK8IP3 SH3RF1 SPAG9
GO:0033550|MAP kinase tyrosine phosphatase activity GO molecular_function	propagated from HUMAN-uniprot.gaf.gz	gaf-date=2026-06-18 08:16	exclude_iea=False DUSP10 DUSP16 DUSP6 DUSP7 DUSP8 DUSP9
GO:0017017|MAP kinase tyrosine/serine/threonine phosphatase activity GO molecular_function	propagated from HUMAN-uniprot.gaf.gz	gaf-date=2026-06-18 08:16	exclude_iea=False DUSP1 DUSP10 DUSP14 DUSP16 DUSP18 DUSP2 DUSP21 DUSP4 DUSP5 DUSP6 DUSP7 DUSP8 DUSP9
GO:0097371|MDM2/MDM4 family protein binding GO molecular_function	propagated from HUMAN-uniprot.gaf.gz	gaf-date=2026-06-18 08:16	exclude_iea=False CDK5RAP3 CDKN2A MARCHF7 PPARA PSME3 RFWD3 RPL37 RPS15 RPS20 TP53 TP63 TP73
GO:0042288|MHC class I protein binding GO molecular_function	propagated from HUMAN-uniprot.gaf.gz	gaf-date=2026-06-18 08:16	exclude_iea=False ATP5F1A ATP5F1B CD244 CD8A CD8B CD8B2 DERL1 HLA-E KLRK1 LILRB1 LILRB2 MFSD6 TAP1 TAPBP TUBB TUBB4B VCP
GO:0023024|MHC class I protein complex binding GO molecular_function	propagated from HUMAN-uniprot.gaf.gz	gaf-date=2026-06-18 08:16	exclude_iea=False CD160 CD8A CD8AA_HUMAN CD8AB_HUMAN KLRC1 KLRC2 KLRD1 TAPBP TAPBPL
GO:0032393|MHC class I receptor activity GO molecular_function	propagated from HUMAN-uniprot.gaf.gz	gaf-date=2026-06-18 08:16	exclude_iea=False CD160 CD8AB_HUMAN CTSH HLAA-B2M_HUMAN HLAB-B2M_HUMAN HLAC-B2M_HUMAN HLAE-B2M_HUMAN HLAF-B2M_HUMAN HLAG-B2M_HUMAN KIR2DS5 KIR3DL1 KIR3DS1 KLRD1 KLRF1 LILRA1 LILRA2 LILRA3 LILRA4 LILRA5 LILRA6 LILRB1 LILRB2 LILRB3 LILRB4 LILRB5 MFSD6 MR1 TCR_BETA1_HUMAN TCR_BETA2_HUMAN
GO:0042289|MHC class II protein binding GO molecular_function	propagated from HUMAN-uniprot.gaf.gz	gaf-date=2026-06-18 08:16	exclude_iea=False CD4 CD74 CD81 COL2A1 FCRL6 LAG3
GO:0023026|MHC class II protein complex binding GO molecular_function	propagated from HUMAN-uniprot.gaf.gz	gaf-date=2026-06-18 08:16	exclude_iea=False ANXA11 ATP1B1 B2M CD4 CD74 CD81 HLA-DMA HLA-DMB HLA-DOA HLA-DOB HLA-DPA1 HLA-DPB1 HLA-DQA1 HLA-DQA2 HLA-DQB1 HLA-DQB2 HLA-DRA HLA-DRB1 HLA-DRB3 HLA-DRB4 HLA-DRB5 HSP90AA1 HSP90AB1 HSPA8 MS4A1 PKM YWHAE
GO:0032395|MHC class II receptor activity GO molecular_function	propagated from HUMAN-uniprot.gaf.gz	gaf-date=2026-06-18 08:16	exclude_iea=False CD247 CD3D CD3E CD3G HLA-DOA HLA-DOB HLA-DPA1 HLA-DQA1 HLA-DQA2 HLA-DQB1 HLA-DQB2 HLA-DRB3 TCR_BETA1_HUMAN TCR_BETA2_HUMAN TRAC TRB
GO:0023029|MHC class Ib protein binding GO molecular_function	propagated from HUMAN-uniprot.gaf.gz	gaf-date=2026-06-18 08:16	exclude_iea=False CYRIB KIR2DS4 KIR3DL2 KLRC1-KLRD1_HUMAN KLRD1 LILRB1 LILRB2 TAP1 TAP2
GO:0023025|MHC class Ib protein complex binding GO molecular_function	propagated from HUMAN-uniprot.gaf.gz	gaf-date=2026-06-18 08:16	exclude_iea=False CYRIB KLRC1-KLRD1_HUMAN KLRD1 LILRB1 LILRB2
GO:0032394|MHC class Ib receptor activity GO molecular_function	propagated from HUMAN-uniprot.gaf.gz	gaf-date=2026-06-18 08:16	exclude_iea=False CD160 KIR2DL4 KLRC1 KLRC1-KLRD1_HUMAN KLRC2 KLRC2-KLRD1_HUMAN KLRC3 KLRC3-KLRD1_HUMAN KLRC4 KLRD1 KLRK1 LILRB1 TCR_BETA1_HUMAN TCR_BETA2_HUMAN TCR_GAMMA1_HUMAN TCR_GAMMA2_HUMAN
GO:0042287|MHC protein binding GO molecular_function	propagated from HUMAN-uniprot.gaf.gz	gaf-date=2026-06-18 08:16	exclude_iea=False ATP5F1A ATP5F1B CD244 CD4 CD74 CD81 CD8A CD8B CD8B2 CLEC7A COL2A1 CYRIB DERL1 FCRL6 HLA-E KIR2DS4 KIR3DL2 KLRC1-KLRD1_HUMAN KLRD1 KLRK1 LAG3 LILRB1 LILRB2 MARCHF1 MARCHF8 MFSD6 TAP1 TAP2 TAPBP TRAV19 TRAV29DV5 TRAV8-4 TRBV12-3 TRBV7-9 TRGV3 TRGV9 TUBB TUBB4B VCP
GO:0023023|MHC protein complex binding GO molecular_function	propagated from HUMAN-uniprot.gaf.gz	gaf-date=2026-06-18 08:16	exclude_iea=False ANXA11 ATP1B1 B2M CD160 CD4 CD74 CD81 CD8A CD8AA_HUMAN CD8AB_HUMAN CYRIB HLA-DMA HLA-DMB HLA-DOA HLA-DOB HLA-DPA1 HLA-DPB1 HLA-DQA1 HLA-DQA2 HLA-DQB1 HLA-DQB2 HLA-DRA HLA-DRB1 HLA-DRB3 HLA-DRB4 HLA-DRB5 HSP90AA1 HSP90AB1 HSPA8 KLRC1 KLRC1-KLRD1_HUMAN KLRC2 KLRD1 LILRB1 LILRB2 MS4A1 PKM TAPBP TAPBPL YWHAE
GO:0043426|MRF binding GO molecular_function	propagated from HUMAN-uniprot.gaf.gz	gaf-date=2026-06-18 08:16	exclude_iea=False BHLHE40 BHLHE41 CREBBP KDM1A KLF5
GO:0032405|MutLalpha complex binding GO molecular_function	propagated from HUMAN-uniprot.gaf.gz	gaf-date=2026-06-18 08:16	exclude_iea=False ATR MSH2 MSH6 PCNA TREX1 WRN
GO:0032407|MutSalpha complex binding GO molecular_function	propagated from HUMAN-uniprot.gaf.gz	gaf-date=2026-06-18 08:16	exclude_iea=False ATR MCM8 MCM9 MLH1 MUTYH PMS2 TREX1
GO:0004499|N,N-dimethylaniline monooxygenase activity GO molecular_function	propagated from HUMAN-uniprot.gaf.gz	gaf-date=2026-06-18 08:16	exclude_iea=False FMO1 FMO2 FMO3 FMO4 FMO5 FMO6P
GO:0008499|N-acetyl-beta-D-glucosaminide beta-(1,3)-galactosyltransferase activity GO molecular_function	propagated from HUMAN-uniprot.gaf.gz	gaf-date=2026-06-18 08:16	exclude_iea=False B3GALNT1 B3GALT1 B3GALT2 B3GALT4 B3GALT5
GO:0001517|N-acetylglucosamine 6-O-sulfotransferase activity GO molecular_function	propagated from HUMAN-uniprot.gaf.gz	gaf-date=2026-06-18 08:16	exclude_iea=False CHST1 CHST2 CHST3 CHST4 CHST5 CHST6 CHST7
GO:0003945|N-acetyllactosamine synthase activity GO molecular_function	propagated from HUMAN-uniprot.gaf.gz	gaf-date=2026-06-18 08:16	exclude_iea=False B4GALT1 B4GALT2 B4GALT3 B4GALT4 B4GALT5
GO:0008532|N-acetyllactosaminide beta-1,3-N-acetylglucosaminyltransferase activity GO molecular_function	propagated from HUMAN-uniprot.gaf.gz	gaf-date=2026-06-18 08:16	exclude_iea=False B3GNT2 B3GNT3 B3GNT4 B3GNT7 B3GNT8 B4GAT1
GO:0008080|N-acetyltransferase activity GO molecular_function	propagated from HUMAN-uniprot.gaf.gz	gaf-date=2026-06-18 08:16	exclude_iea=False AANAT ABHD14B ATAT1 ATF2 B-WICH_HUMAN BLOC1S1 BRD1 BRPF1 BRPF3 CDY1 CDY2A CLOCK CREBBP CYTOPLASMIC_HAT_HUMAN ELONGATOR_HUMAN EP300 ESCO1 ESCO2 G-ATAC_HUMAN GNPNAT1 GTF2B GTF3C4 HAT1 HBO1-4.1_HUMAN HBO1-4.2_HUMAN HBO1-4.3_HUMAN HBO1-5.1_HUMAN HBO1-5.2_HUMAN HBO1-5.3_HUMAN HGSNAT ING3 ING4 JADE1 JADE2 KAT14 KAT2A KAT2B KAT5 KAT6A KAT6B KAT7 KAT8 MCM3AP MEAF6 MORF1_HUMAN MOZ1_HUMAN MSL_HUMAN NAA10 NAA10-NAA15_HUMAN NAA10-NAA16_HUMAN NAA11 NAA20 NAA30 NAA40 NAA50 NAA60 NAA80 NAT1 NAT10 NAT14 NAT2 NAT8 NAT8B NAT8L NAT9 NATA-NAA15_HUMAN-1 NATA-NAA15_HUMAN-2 NATB_HUMAN NATC_HUMAN NCOA1 NCOA3 NF-Y_HUMAN NSL_HUMAN NUA4_HUMAN NUCLEAR_HAT_ASF1A_HUMAN-1 NUCLEAR_HAT_ASF1B_HUMAN-1 PCAF_HUMAN PHF10 PICCOLO_NUA4_HUMAN SAGA-KAT2A_HUMAN SAT1 SAT2 SATL1 SMARCE1 TADA2A TAF1 TAF10 TAF1L TAF9 TFIID-TAF4BVARIANT_HUMAN TFIID_HUMAN TFTC_HUMAN USP22
GO:0017040|N-acylsphingosine amidohydrolase activity GO molecular_function	propagated from HUMAN-uniprot.gaf.gz	gaf-date=2026-06-18 08:16	exclude_iea=False ACER1 ACER2 ACER3 ASAH1 ASAH2 ASAH2B NAAA
GO:0004982|N-formyl peptide receptor activity GO molecular_function	propagated from HUMAN-uniprot.gaf.gz	gaf-date=2026-06-18 08:16	exclude_iea=False FPR1 FPR2 FPR3 GPR32 GPR32P1
GO:0008170|N-methyltransferase activity GO molecular_function	propagated from HUMAN-uniprot.gaf.gz	gaf-date=2026-06-18 08:16	exclude_iea=False ANTKMT ASH1L ASPSCR1-VCP-VCPKMT_HUMAN-1 ATPSCKMT BPHA1F-BPHA2F BUD23-TRMT112_HUMAN CAMKMT CARM1 CARNMT1 CSKMT DIMT1 DOT1L EEF1AKMT1 EEF1AKMT2 EEF1AKMT3 EEF1AKMT4 EEF2KMT EHMT1 EHMT2 ETFBKMT EZH1 EZH2 FAM86B1 FAM86B2 FBL FBLL1 FBXO11 FDXACB1 GNMT HEMK1 HEMK2 HNMT INMT JARID2 KIAA0409-SUV39H1_HUMAN KMT2A KMT2A-KMT_HUMAN KMT2B KMT2B-KMT_HUMAN KMT2C KMT2C-KMT_HUMAN KMT2D KMT2D-KMT_HUMAN KMT5A KMT5B KMT5C MECOM METTL13 METTL15 METTL15P1 METTL18 METTL21A METTL21C METTL22 METTL23 METTL25B METTL5 METTL5-TRMT112_HUMAN METTL9 NDUFAF7 NNMT NSD1 NSD2 NSD3 NSL_HUMAN PCR2_HUMAN PEMT PNMT PRC2_HUMAN PRC2_HUMAN-1 PRC2_HUMAN-10 PRC2_HUMAN-11 PRC2_HUMAN-12 PRC2_HUMAN-13 PRC2_HUMAN-14 PRC2_HUMAN-15 PRC2_HUMAN-16 PRC2_HUMAN-17 PRC2_HUMAN-18 PRC2_HUMAN-19 PRC2_HUMAN-2 PRC2_HUMAN-20 PRC2_HUMAN-21 PRC2_HUMAN-22 PRC2_HUMAN-23 PRC2_HUMAN-24 PRC2_HUMAN-25 PRC2_HUMAN-3 PRC2_HUMAN-4 PRC2_HUMAN-5 PRC2_HUMAN-6 PRC2_HUMAN-7 PRC2_HUMAN-8 PRC2_HUMAN-9 PRDM16 PRDM2 PRDM6 PRDM7 PRDM8 PRDM9 PRMT1 PRMT2 PRMT3 PRMT5 PRMT6 PRMT7 PRMT8 PRMT9 RAMAC-RNMT-1 RNMT SET1A-KMT_HUMAN SET1B-KMT_HUMAN SETBP1 SETD1A SETD1B SETD2 SETD3 SETD4 SETD5 SETD6 SETD7 SETD9 SETDB1 SETDB2 SETMAR SMYD1 SMYD2 SMYD3 SMYD4 SMYD5 SPOUT1 SUV39H1 SUV39H2 TFB1M TFB2M THUMPD3 TP53BP1 TRMT1 TRMT11 TRMT1L VCPKMT WDR5 ZCCHC4
GO:1990247|N6-methyladenosine-containing RNA reader activity GO molecular_function	propagated from HUMAN-uniprot.gaf.gz	gaf-date=2026-06-18 08:16	exclude_iea=False FMR1 HNRNPA2B1 HNRNPC IGF2BP1 IGF2BP2 IGF2BP3 PRRC2A PRRC2B RBM33 YTHDC1 YTHDC2 YTHDF1 YTHDF2 YTHDF3
GO:0072345|NAADP-sensitive calcium-release channel activity GO molecular_function	propagated from HUMAN-uniprot.gaf.gz	gaf-date=2026-06-18 08:16	exclude_iea=False MCOLN1 MCOLN2 MCOLN3 TPCN1 TPCN2
GO:0051287|NAD binding GO molecular_function	propagated from HUMAN-uniprot.gaf.gz	gaf-date=2026-06-18 08:16	exclude_iea=False ADH4 AIFM1 ALDH1A1 ALDH1A3 ALDH1B1 ALDH2 AOX1 BDH2 CRYL1 CTBP1 CTBP2 EHHADH GAPDH GAPDHS GLUD1 GLYR1 GPD1 GPD1L GRHPR HADH HADHA HIBADH HPGD HSD11B2 HSD17B8 IDH1 IDH2 IDH3A IDH3B IDH3G ISOCIT_DH_HUMAN LDHB ME1 ME2 ME3 NADH_UBQ_OXRED_HUMAN NDUFS2 NDUFV1 NNT NUDT6 PARP1 PARP14 PARP15 PHGDH QDPR RNLS SIRT1 SIRT2 SIRT3 SIRT4 SIRT5 SIRT6 SIRT7 SORD UGDH UXS1
GO:0051724|NAD transmembrane transporter activity GO molecular_function	propagated from HUMAN-uniprot.gaf.gz	gaf-date=2026-06-18 08:16	exclude_iea=False SLC25A17 SLC25A47 SLC25A51 SLC25A52 SLC25A53
GO:0003955|NAD(P)H dehydrogenase (quinone) activity GO molecular_function	propagated from HUMAN-uniprot.gaf.gz	gaf-date=2026-06-18 08:16	exclude_iea=False ADH4 AIFM2 CBR1 CBR3 CBR4 NQO1 NQO2 RTN4IP1 VAT1 VAT1L
GO:0016174|NAD(P)H oxidase H2O2-forming activity GO molecular_function	propagated from HUMAN-uniprot.gaf.gz	gaf-date=2026-06-18 08:16	exclude_iea=False AIFM1 CYB5R4 CYBB DUOX1 DUOX1-DUOXA1_HUMAN DUOX2 DUOX2-DUOXA2_HUMAN FMO5 KMO MICAL1 MICAL2 NOX1 NOX3 NOX4 PYROXD1
GO:0070403|NAD+ binding GO molecular_function	propagated from HUMAN-uniprot.gaf.gz	gaf-date=2026-06-18 08:16	exclude_iea=False ALDH1A1 ALDH1A3 CRYL1 EHHADH GLUD1 HADH HADHA HPGD PARP14 PARP15 SIRT1 SIRT2 SIRT3 SIRT4 SIRT5 SIRT6 SIRT7 UXS1
GO:0061809|NAD+ nucleosidase activity, cyclic ADP-ribose generating GO molecular_function	propagated from HUMAN-uniprot.gaf.gz	gaf-date=2026-06-18 08:16	exclude_iea=False BST1 CD38 IL18R1 IL18RAP IL1R1 IL1RAP IL1RAPL1 IL1RAPL2 IL1RL1 IL1RL2 SARM1
GO:0003950|NAD+ poly-ADP-ribosyltransferase activity GO molecular_function	propagated from HUMAN-uniprot.gaf.gz	gaf-date=2026-06-18 08:16	exclude_iea=False ART1 ART3 ART4 ART5 PARP1 PARP10 PARP11 PARP12 PARP14 PARP15 PARP16 PARP2 PARP3 PARP4 PARP6 PARP8 PARP9 SIRT2 SIRT4 SIRT6 TIPARP TNKS TNKS2
GO:1990404|NAD+-protein mono-ADP-ribosyltransferase activity GO molecular_function	propagated from HUMAN-uniprot.gaf.gz	gaf-date=2026-06-18 08:16	exclude_iea=False ARF4 ART1 ART3 ART4 ART5 PARP1 PARP10 PARP11 PARP12 PARP14 PARP15 PARP16 PARP2 PARP3 PARP4 PARP6 PARP8 PARP9 SIRT4 SIRT6 TIPARP TNKS TNKS2
GO:0106274|NAD+-protein-arginine ADP-ribosyltransferase activity GO molecular_function	propagated from HUMAN-uniprot.gaf.gz	gaf-date=2026-06-18 08:16	exclude_iea=False ARF4 ART1 ART3 ART4 ART5 SIRT6
GO:0140806|NAD+-protein-aspartate ADP-ribosyltransferase activity GO molecular_function	propagated from HUMAN-uniprot.gaf.gz	gaf-date=2026-06-18 08:16	exclude_iea=False PARP1 PARP10 PARP11 PARP12 PARP15 PARP16 PARP2 PARP3 PARP4 PARP6 TIPARP TNKS TNKS2
GO:0140803|NAD+-protein-cysteine ADP-ribosyltransferase activity GO molecular_function	propagated from HUMAN-uniprot.gaf.gz	gaf-date=2026-06-18 08:16	exclude_iea=False PARP11 PARP12 PARP6 PARP8 SIRT4 TIPARP
GO:0140807|NAD+-protein-glutamate ADP-ribosyltransferase activity GO molecular_function	propagated from HUMAN-uniprot.gaf.gz	gaf-date=2026-06-18 08:16	exclude_iea=False PARP1 PARP10 PARP11 PARP14 PARP15 PARP16 PARP2 PARP3 PARP4 TIPARP TNKS TNKS2
GO:0140804|NAD+-protein-lysine ADP-ribosyltransferase activity GO molecular_function	propagated from HUMAN-uniprot.gaf.gz	gaf-date=2026-06-18 08:16	exclude_iea=False PARP10 PARP11 PARP16 PARP3 SIRT6
GO:0034979|NAD-dependent protein lysine deacetylase activity GO molecular_function	propagated from HUMAN-uniprot.gaf.gz	gaf-date=2026-06-18 08:16	exclude_iea=False SIRT1 SIRT2 SIRT3 SIRT5 SIRT6 SIRT7
GO:0141218|NAD-dependent protein lysine deacylase activity GO molecular_function	propagated from HUMAN-uniprot.gaf.gz	gaf-date=2026-06-18 08:16	exclude_iea=False SIRT1 SIRT2 SIRT3 SIRT5 SIRT6 SIRT7
GO:0070404|NADH binding GO molecular_function	propagated from HUMAN-uniprot.gaf.gz	gaf-date=2026-06-18 08:16	exclude_iea=False AIFM1 HSD17B8 NADH_UBQ_OXRED_HUMAN QDPR RNLS
GO:0008137|NADH dehydrogenase (ubiquinone) activity GO molecular_function	propagated from HUMAN-uniprot.gaf.gz	gaf-date=2026-06-18 08:16	exclude_iea=False COXFA4 MT-ND1 MT-ND2 MT-ND3 MT-ND4 MT-ND4L MT-ND5 MT-ND6 NADH_UBQ_OXRED_HUMAN NDUFA1 NDUFA10 NDUFA12 NDUFA2 NDUFA3 NDUFA5 NDUFA6 NDUFA7 NDUFA8 NDUFA9 NDUFB1 NDUFB10 NDUFB2 NDUFB3 NDUFB4 NDUFB5 NDUFB6 NDUFB7 NDUFB8 NDUFB9 NDUFC1 NDUFC2 NDUFS1 NDUFS2 NDUFS3 NDUFS4 NDUFS5 NDUFS6 NDUFS7 NDUFS8 NDUFV1 NDUFV2 NDUFV3
GO:0003954|NADH dehydrogenase activity GO molecular_function	propagated from HUMAN-uniprot.gaf.gz	gaf-date=2026-06-18 08:16	exclude_iea=False ADH4 AIFM1 AIFM2 COXFA4 ENOX1 MT-ND1 MT-ND2 MT-ND3 MT-ND4 MT-ND4L MT-ND5 MT-ND6 NADH_UBQ_OXRED_HUMAN NDUFA1 NDUFA10 NDUFA12 NDUFA2 NDUFA3 NDUFA5 NDUFA6 NDUFA7 NDUFA8 NDUFA9 NDUFB1 NDUFB10 NDUFB2 NDUFB3 NDUFB4 NDUFB5 NDUFB6 NDUFB7 NDUFB8 NDUFB9 NDUFC1 NDUFC2 NDUFS1 NDUFS2 NDUFS3 NDUFS4 NDUFS5 NDUFS6 NDUFS7 NDUFS8 NDUFV1 NDUFV2 NDUFV3 NQO1 PYROXD1 RTN4IP1
GO:0035529|NADH pyrophosphatase activity GO molecular_function	propagated from HUMAN-uniprot.gaf.gz	gaf-date=2026-06-18 08:16	exclude_iea=False FLAD1 NUDT12 NUDT13 NUDT17 NUDT6 SELENOO
GO:0050661|NADP binding GO molecular_function	propagated from HUMAN-uniprot.gaf.gz	gaf-date=2026-06-18 08:16	exclude_iea=False AKR7A3 ASPDH CAT CBR3 CBR4 CRYM CRYZ CYBB DECR1 DHCR7 DHFR DHFR2 DPYD DUOX1 DUS2 FMO1 FMO2 FMO3 FMO4 FMO5 FMO6P G6PD GAPDH GAPDHS GLYR1 GMDS GRHPR GSR H6PD HIBADH HMGCR HSD11B1 HSD17B1 IDH1 KCNAB1 KDSR LBR ME1 ME3 MTRR NDOR1 NNT NOS1 NOS2 NOS3 NOX1 NOX5 PGD POR QDPR SPR SRD5A1 TM7SF2
GO:0070402|NADPH binding GO molecular_function	propagated from HUMAN-uniprot.gaf.gz	gaf-date=2026-06-18 08:16	exclude_iea=False CBR3 CBR4 CRYZ CYBB DECR1 DHFR DUOX1 DUS2 GRHPR HMGCR KCNAB1 KDSR LBR MTRR NDOR1 QDPR SRD5A1
GO:0008753|NADPH dehydrogenase (quinone) activity GO molecular_function	propagated from HUMAN-uniprot.gaf.gz	gaf-date=2026-06-18 08:16	exclude_iea=False AIFM2 CBR1 CBR3 CBR4 NQO1 RTN4IP1 VAT1 VAT1L
GO:0003959|NADPH dehydrogenase activity GO molecular_function	propagated from HUMAN-uniprot.gaf.gz	gaf-date=2026-06-18 08:16	exclude_iea=False ADH4 AIFM2 CBR1 CBR3 CBR4 CRYZ NQO1 PYROXD1 RTN4IP1 TP53I3 VAT1 VAT1L
GO:0019788|NEDD8 transferase activity GO molecular_function	propagated from HUMAN-uniprot.gaf.gz	gaf-date=2026-06-18 08:16	exclude_iea=False DCUN1D1 DCUN1D2 DCUN1D3 DCUN1D4 DCUN1D5 MDM2 RBX1 RNF7 SCF-FBXO11_HUMAN UBA3 UBE2F UBE2M
GO:0051059|NF-kappaB binding GO molecular_function	propagated from HUMAN-uniprot.gaf.gz	gaf-date=2026-06-18 08:16	exclude_iea=False AKAP8 ANKRD42 ANXA4 BCL10 BRMS1 CDK5RAP3 CDKN2A COMMD6 COMMD7 COMMD8 CPNE1 DNAJA3 EP300 FAF1 FOXP3 GSK3B HDAC1 HDAC2 HDAC3 HIF1AN MTDH NFKBIA NOTCH2 NPM1 PDCD11 PPARD PSMA6 RELA RNF25 SETD6 TAF4B TP53BP2
GO:0051525|NFAT protein binding GO molecular_function	propagated from HUMAN-uniprot.gaf.gz	gaf-date=2026-06-18 08:16	exclude_iea=False FOXP3 GATA4 GATA6 MAPK14 PPARA SPI1
GO:0004972|NMDA glutamate receptor activity GO molecular_function	propagated from HUMAN-uniprot.gaf.gz	gaf-date=2026-06-18 08:16	exclude_iea=False GLUN1-GLUN2AB_HUMAN GLUN1-GLUN2B_HUMAN GLUN1-GLUN2C_HUMAN GLUN1-GLUN2D_HUMAN GRIN1 GRIN2A GRIN2B GRIN2C GRIN2D GRIN3A GRIN3B
GO:0005112|Notch binding GO molecular_function	propagated from HUMAN-uniprot.gaf.gz	gaf-date=2026-06-18 08:16	exclude_iea=False AAK1 ADAM17 ATRNL1 CCN3 CHAC1 CUL3 DLK2 DLL1 DLL3 DLL4 DNER DTX1 GALNT11 HIF1AN JAG1 JAG2 KCTD10 MEGF10 NCOR2 NOTCH1 NOTCH2NLA NOTCH2NLB NOTCH4 SNED1 SNW1 TCIM
GO:0016413|O-acetyltransferase activity GO molecular_function	propagated from HUMAN-uniprot.gaf.gz	gaf-date=2026-06-18 08:16	exclude_iea=False CASD1 CHAT CRAT GNPAT IFNB1 LPCAT1 LPCAT2 LPCAT4 NAT1 NAT2 NXPE1
GO:0008171|O-methyltransferase activity GO molecular_function	propagated from HUMAN-uniprot.gaf.gz	gaf-date=2026-06-18 08:16	exclude_iea=False ASMT ASMTL BCDIN3D CMTR1 CMTR2 COMT COMTD1 COQ-SYNTHOME_HUMAN COQ3 DCPH1 FBL FBLL1 FBLL1_RNP_HUMAN FBL_RNP_HUMAN FTSJ3 HENMT1 ICMT LCMT1 MEPCE MRM1 MRM2 MRM3 PCMT1 PCMTD1 PCMTD2 TOMT
GO:0005388|P-type calcium transporter activity GO molecular_function	propagated from HUMAN-uniprot.gaf.gz	gaf-date=2026-06-18 08:16	exclude_iea=False ATP2A1 ATP2A2 ATP2A3 ATP2B1 ATP2B2 ATP2B3 ATP2B4 ATP2C1 ATP2C2
GO:0015662|P-type ion transporter activity GO molecular_function	propagated from HUMAN-uniprot.gaf.gz	gaf-date=2026-06-18 08:16	exclude_iea=False ATP12A ATP13A2 ATP13A3 ATP13A4 ATP13A5 ATP1A1 ATP1A2 ATP1A3 ATP1A4 ATP1B1 ATP2A1 ATP2A2 ATP2A3 ATP2B1 ATP2B2 ATP2B3 ATP2B4 ATP2C1 ATP2C2 ATP4A ATP4B ATP7A ATP7B SODIUM_POTASSIUM_EXCHANGING ATPASE COMPLEX-3 SODIUM_POTASSIUM_EXCHANGING ATPASE COMPLEX-4 SODIUM_POTASSIUM_EXCHANGING ATPASE COMPLEX-5 SODIUM_POTASSIUM_EXCHANGING ATPASE COMPLEX-6 SODIUM_POTASSIUM_EXCHANGING ATPASE COMPLEX-7 SODIUM_POTASSIUM_EXCHANGING ATPASE COMPLEX-8 TMEM94
GO:0008556|P-type potassium transmembrane transporter activity GO molecular_function	propagated from HUMAN-uniprot.gaf.gz	gaf-date=2026-06-18 08:16	exclude_iea=False ATP12A ATP1A1 ATP1A2 ATP1A3 ATP1A4 ATP1B1 ATP4A ATP4B SODIUM_POTASSIUM_EXCHANGING ATPASE COMPLEX-3 SODIUM_POTASSIUM_EXCHANGING ATPASE COMPLEX-4 SODIUM_POTASSIUM_EXCHANGING ATPASE COMPLEX-5 SODIUM_POTASSIUM_EXCHANGING ATPASE COMPLEX-6 SODIUM_POTASSIUM_EXCHANGING ATPASE COMPLEX-7 SODIUM_POTASSIUM_EXCHANGING ATPASE COMPLEX-8
GO:0008554|P-type sodium transporter activity GO molecular_function	propagated from HUMAN-uniprot.gaf.gz	gaf-date=2026-06-18 08:16	exclude_iea=False ATP12A ATP1A1 ATP1A2 ATP1A3 ATP1A4 ATP1B1 SODIUM_POTASSIUM_EXCHANGING ATPASE COMPLEX-3 SODIUM_POTASSIUM_EXCHANGING ATPASE COMPLEX-4 SODIUM_POTASSIUM_EXCHANGING ATPASE COMPLEX-5 SODIUM_POTASSIUM_EXCHANGING ATPASE COMPLEX-6 SODIUM_POTASSIUM_EXCHANGING ATPASE COMPLEX-7 SODIUM_POTASSIUM_EXCHANGING ATPASE COMPLEX-8
GO:0005391|P-type sodium:potassium-exchanging transporter activity GO molecular_function	propagated from HUMAN-uniprot.gaf.gz	gaf-date=2026-06-18 08:16	exclude_iea=False ATP12A ATP1A1 ATP1A2 ATP1A3 ATP1A4 ATP1B1 SODIUM_POTASSIUM_EXCHANGING ATPASE COMPLEX-3 SODIUM_POTASSIUM_EXCHANGING ATPASE COMPLEX-4 SODIUM_POTASSIUM_EXCHANGING ATPASE COMPLEX-5 SODIUM_POTASSIUM_EXCHANGING ATPASE COMPLEX-6 SODIUM_POTASSIUM_EXCHANGING ATPASE COMPLEX-7 SODIUM_POTASSIUM_EXCHANGING ATPASE COMPLEX-8
GO:0140358|P-type transmembrane transporter activity GO molecular_function	propagated from HUMAN-uniprot.gaf.gz	gaf-date=2026-06-18 08:16	exclude_iea=False ATP12A ATP13A1 ATP13A2 ATP13A3 ATP13A4 ATP13A5 ATP1A1 ATP1A2 ATP1A3 ATP1A4 ATP1B1 ATP2A1 ATP2A2 ATP2A3 ATP2B1 ATP2B2 ATP2B3 ATP2B4 ATP2C1 ATP2C2 ATP4A ATP4B ATP7A ATP7B SODIUM_POTASSIUM_EXCHANGING ATPASE COMPLEX-3 SODIUM_POTASSIUM_EXCHANGING ATPASE COMPLEX-4 SODIUM_POTASSIUM_EXCHANGING ATPASE COMPLEX-5 SODIUM_POTASSIUM_EXCHANGING ATPASE COMPLEX-6 SODIUM_POTASSIUM_EXCHANGING ATPASE COMPLEX-7 SODIUM_POTASSIUM_EXCHANGING ATPASE COMPLEX-8 TMEM94
GO:0030165|PDZ domain binding GO molecular_function	propagated from HUMAN-uniprot.gaf.gz	gaf-date=2026-06-18 08:16	exclude_iea=False ABTB3 ACOX1 ACVR2A ADAM17 ADGRB1 ADRB1 ARHGAP29 ARHGEF16 ATP2B2 ATP2B4 BAIAP2 CACNG3 CADM1 CCDC88C CFTR CIT CLCN3 CLDN16 CNTNAP4 CRIM1 CRIPT CXADR CXXC4 DLG4 DMD DOCK4 ERC1 EXOC4 F11R FZD1 FZD2 FZD3 FZD4 FZD7 FZD8 GNG12 GNG5 GPR37 GRIA1 GRID2 GRIK2 GRM7 HCN2 KCNJ4 KIDINS220 KIF14 LIN7C LLGL2 LNX1 LNX2 LPAR1 LPAR2 MAP2K2 MPP3 MUC17 MUSK NHERF1 NKD1 NLGN1 NSF PDZK1 PLEKHA1 PLEKHA2 PPFIA1 PRKN PSEN1 PTEN RAPGEF2 RPS6KA1 SDC2 SHISA6 SHISA9 SLC22A12 SLC22A4 SLC22A5 SLC26A6 SLC34A1 SLC9A3 SNTA1 SNTB1 SNTG2 SRR SSTR2 TAMALIN TBC1D10A TGFBR3 TMEM88 USHBP1
GO:0042731|PH domain binding GO molecular_function	propagated from HUMAN-uniprot.gaf.gz	gaf-date=2026-06-18 08:16	exclude_iea=False EPB41L2 EPHA4 INPP5A LONP1 LSM4 NCL SESN2 ZNF592
GO:0070974|POU domain binding GO molecular_function	propagated from HUMAN-uniprot.gaf.gz	gaf-date=2026-06-18 08:16	exclude_iea=False AR NFKBIZ POU2AF1 POU2AF2 POU2AF3
GO:0070412|R-SMAD binding GO molecular_function	propagated from HUMAN-uniprot.gaf.gz	gaf-date=2026-06-18 08:16	exclude_iea=False ANKRD1 AXIN1 DDX5 DROSHA FOS FOXH1 JUN LDLRAD4 MEN1 MTMR4 MYOCD PARP1 PAX6 PMEPA1 PPARG PPM1A RANBP3 RGCC SMAD2 SMAD3 SMAD4 SMAD6 SMURF1 STUB1 TRIM33 ZC3H3
GO:0050786|RAGE receptor binding GO molecular_function	propagated from HUMAN-uniprot.gaf.gz	gaf-date=2026-06-18 08:16	exclude_iea=False ABETA-40-42-OLIGOMER_HUMAN APP CALPROTECTIN_HUMAN CALPROTECTIN_HUMAN-1 FPR1 HMGB1 HMGB2 S100A12 S100A13 S100A4 S100A7 S100A8 S100A9 S100A9_HUMAN S100B
GO:1905172|RISC complex binding GO molecular_function	propagated from HUMAN-uniprot.gaf.gz	gaf-date=2026-06-18 08:16	exclude_iea=False CSDE1 DHX9 SND1 URS0000204428_9606 XPO5
GO:0062105|RNA 2'-O-methyltransferase activity GO molecular_function	propagated from HUMAN-uniprot.gaf.gz	gaf-date=2026-06-18 08:16	exclude_iea=False BCDIN3D FBL FBLL1 FTSJ3 HENMT1 MRM1 MRM2 MRM3
GO:0000340|RNA 7-methylguanosine cap binding GO molecular_function	propagated from HUMAN-uniprot.gaf.gz	gaf-date=2026-06-18 08:16	exclude_iea=False AGO2 ALT-CBC_HUMAN CBC_HUMAN DCPS EIF4E EIF4E1B EIF4E2 EIF4E3 GEMIN5 LARP1 NCBP1 NCBP2 NCBP2L NCBP3
GO:0000339|RNA cap binding GO molecular_function	propagated from HUMAN-uniprot.gaf.gz	gaf-date=2026-06-18 08:16	exclude_iea=False AGO2 ALT-CBC_HUMAN CBC_HUMAN DCPS EIF3D EIF4A1 EIF4E EIF4E1B EIF4E2 EIF4E3 EIF4G3 GEMIN5 IFIT5 LARP1 LARP1B MCTS1 NCBP1 NCBP2 NCBP2L NCBP3 SNUPN SNURPORTIN_HUMAN
GO:0004521|RNA endonuclease activity GO molecular_function	propagated from HUMAN-uniprot.gaf.gz	gaf-date=2026-06-18 08:16	exclude_iea=False A0AAQ5BHU3 AGO2 AGO3 AGO4 ANG ANKZF1 APEX1 C3PO_HUMAN CLP1-TSEN_HUMAN CPSF3 CPSF_HUMAN DBR1 DGCR8-DROSHA_HUMAN DICER1 DROSHA ELAC1 ELAC2 ENDOG ENDOU ENDOV ERN1 ERN2 ERVK-10 ERVK-11 ERVK-18 ERVK-19 ERVK-25 ERVK-6 ERVK-7 ERVK-8 ERVK-9 EXO1 EXOG EXOSOME-DIS3VARIANT_HUMAN EXOSOME-NUCLEAR_HUMAN FASTKD5 FEN1 HERVK_113 INTS11 KHNYN LACTB2 LAS1L MBLAC1 MRIBONUCLEASEP_HUMAN MTDH-SND1_HUMAN NOB1 NUDT12 NUDT16 NYNRIN PIWIL1 PIWIL2 PIWIL3 PIWIL4 PLD6 POP1 POP4 POP5 POP7 PPP1R8 PRKRA-RISC_COMPLEX_HUMAN-1 PRORP RCL1 RIDA RNASE1 RNASE2 RNASE4 RNASE8 RNASEH1 RNASEH2A RNASEK RNASEL RNASEP_HUMAN RNASET2 RNASEZ_HUMAN RNASE_H2_HUMAN RNASE_MRP_HUMAN-1 RPP14 RPP21 RPP25 RPP30 RPP38 RPP40 SLFN13 SLFN14 SMG6 SND1 STK31 SWT1 TSEN2 TSEN34 TSNAX URS0000051A30_9606 URS000013F331_9606 URS0000153780_9606 URS0000229D6D_9606 URS00003B7E88_9606 URS0000547024_9606 URS00005B510E_9606 URS000061A549_9606 URS00006856DB_9606 URS0000697636_9606 URS00006D8FF2_9606 URS000071B825_9606 URS000075C8FA_9606 URS0000D5A72D_9606 URS0000D5B596_9606 URS0000D5E272_9606 URS0000E94158_9606 URS00019BD187_9606 URS00019C843B_9606 URS0001A04CEF_9606 URS000234534F_9606 URS00023462A7_9606 URS000251CA1B_9606 URS00025BADD7_9606 URS00026A2211_9606 URS0002A42263_9606 URS0002A685AF_9606 YBEY ZC3H12A ZC3H12B ZC3H12C ZC3H12D
GO:0016891|RNA endonuclease activity producing 5'-phosphomonoesters, hydrolytic mechanism GO molecular_function	propagated from HUMAN-uniprot.gaf.gz	gaf-date=2026-06-18 08:16	exclude_iea=False A0AAQ5BHU3 AGO2 AGO3 APEX1 DBR1 DGCR8-DROSHA_HUMAN DICER1 DROSHA ELAC1 ELAC2 ENDOV ERVK-10 ERVK-11 ERVK-18 ERVK-19 ERVK-25 ERVK-6 ERVK-7 ERVK-8 ERVK-9 EXO1 EXOSOME-DIS3VARIANT_HUMAN EXOSOME-NUCLEAR_HUMAN FEN1 HERVK_113 MRIBONUCLEASEP_HUMAN NUDT12 NUDT16 NYNRIN PLD6 POP1 POP4 POP5 POP7 PPP1R8 PRORP RNASEH1 RNASEH2A RNASEP_HUMAN RNASEZ_HUMAN RNASE_H2_HUMAN RPP14 RPP21 RPP25 RPP30 RPP38 RPP40 URS000013F331_9606 URS000061A549_9606 URS00006856DB_9606 URS000071B825_9606 URS0000D5A72D_9606 URS0000D5E272_9606 URS0000E94158_9606 URS00019BD187_9606 URS00019C843B_9606 URS000234534F_9606 URS00023462A7_9606 URS000251CA1B_9606 URS00025BADD7_9606 URS0002A685AF_9606
GO:0004532|RNA exonuclease activity GO molecular_function	propagated from HUMAN-uniprot.gaf.gz	gaf-date=2026-06-18 08:16	exclude_iea=False CCR4-NOT_HUMAN-CNOT6-CNOT7 CCR4-NOT_HUMAN-CNOT6-CNOT8 CCR4-NOT_HUMAN-CNOT6L-CNOT7 CCR4-NOT_HUMAN-CNOT6L-CNOT8 CNOT1 CNOT2 CNOT6 CNOT6L CNOT7 CNOT8 CPSF3 DCP2 DCPS DECAPPING_HUMAN DECAPPING_HUMAN-1 DIS3 DIS3L DIS3L2 ERI1 ERI2 ERI3 EXD2 EXOSC10 EXOSC2 EXOSC3 EXOSC4 EXOSC5 EXOSC7 EXOSC9 EXOSOME-CYTOPLASMIC1_HUMAN EXOSOME-CYTOPLASMIC2_HUMAN EXOSOME-DIS3VARIANT_HUMAN EXOSOME-NUCLEAR_HUMAN EXOSOME-NUCLEOLAR_HUMAN HCC_HUMAN HELZ2 ISG20 ISG20L2 MINOR_B-ACT_SPLICEOSOME_HUMAN-1 MINOR_PRE-B_SPLICEOSOME_HUMAN MYG1 NOCT PAN2 PAN3 PAN_HUMAN PARN PDE12 PLD3 PLD4 PNLDC1 PNPT1 POLRMT REXO2 SUPV3L1 TOE1 U4ATAC-U6ATAC_SNRNP_HUMAN U4ATAC_U6ATAC.5_HUMAN-2 U6ATAC_SNRNP_HUMAN-1 U6_SNRNP_HUMAN USB1 XRN1 XRN2 ZC3H12A
GO:0016896|RNA exonuclease activity, producing 5'-phosphomonoesters GO molecular_function	propagated from HUMAN-uniprot.gaf.gz	gaf-date=2026-06-18 08:16	exclude_iea=False CCR4-NOT_HUMAN-CNOT6-CNOT7 CCR4-NOT_HUMAN-CNOT6-CNOT8 CCR4-NOT_HUMAN-CNOT6L-CNOT7 CCR4-NOT_HUMAN-CNOT6L-CNOT8 CNOT1 CNOT2 CNOT6 CNOT6L CNOT7 CNOT8 CPSF3 DCP2 DECAPPING_HUMAN DECAPPING_HUMAN-1 DIS3 DIS3L DIS3L2 ERI1 ERI2 ERI3 EXD2 EXOSC10 EXOSC2 EXOSC3 EXOSC4 EXOSC5 EXOSC7 EXOSC9 EXOSOME-CYTOPLASMIC1_HUMAN EXOSOME-CYTOPLASMIC2_HUMAN EXOSOME-DIS3VARIANT_HUMAN EXOSOME-NUCLEAR_HUMAN EXOSOME-NUCLEOLAR_HUMAN HCC_HUMAN HELZ2 ISG20 ISG20L2 MYG1 NOCT PAN2 PAN3 PAN_HUMAN PARN PDE12 PLD3 PLD4 PNLDC1 PNPT1 POLRMT REXO2 SUPV3L1 TOE1 USB1 XRN1 XRN2
GO:0140691|RNA folding chaperone GO molecular_function	propagated from HUMAN-uniprot.gaf.gz	gaf-date=2026-06-18 08:16	exclude_iea=False ERAL1 IMP4 MCAT MTERF4 NOA1 WRAP53
GO:0003724|RNA helicase activity GO molecular_function	propagated from HUMAN-uniprot.gaf.gz	gaf-date=2026-06-18 08:16	exclude_iea=False ALYREF-EJC_HUMAN-1 AQR DDX1 DDX10 DDX17 DDX18 DDX19A DDX19B DDX20 DDX21 DDX23 DDX24 DDX25 DDX27 DDX28 DDX31 DDX39A DDX39B DDX3X DDX3Y DDX4 DDX41 DDX42 DDX43 DDX46 DDX47 DDX49 DDX5 DDX50 DDX51 DDX52 DDX53 DDX54 DDX55 DDX56 DDX59 DDX6 DDX60 DDX60L DHX15 DHX16 DHX29 DHX30 DHX32 DHX33 DHX34 DHX35 DHX36 DHX37 DHX38 DHX40 DHX57 DHX58 DHX8 DHX9 EIF4A1 EIF4A2 EIF4A3 FANCM G3BP1 HELZ HELZ2 IBC_HUMAN IFIH1 IGHMBP2 MOV10 MOV10L1 MTEXO_HUMAN MTREX NEXT_HUMAN PAXT_HUMAN PAXT_HUMAN-1 RIGI SKIC2 SKI_HUMAN-1 SNRNP200 SUPV3L1 TDRD12 TDRD9 TRAMP_HUMAN TRAMP_HUMAN-1 U4_6.5_HUMAN-1 UPF1 UPF1-UPF2-UPF3A_HUMAN UPF1-UPF2-UPF3B_HUMAN-1 YTHDC2
GO:0008173|RNA methyltransferase activity GO molecular_function	propagated from HUMAN-uniprot.gaf.gz	gaf-date=2026-06-18 08:16	exclude_iea=False ALKBH8 ALKBH8-TRMT112_HUMAN BCDIN3D BUD23 BUD23-TRMT112_HUMAN CMTR1 CMTR2 DIMT1 EMG1 FBL FBLL1 FBL_RNP_HUMAN FDXACB1 FTSJ1 FTSJ3 HENMT1 HPD HSD17B10-TRMT10C_HUMAN LCMT2 MEPCE METTL1 METTL1-WDR4_HUMAN METTL14 METTL15 METTL15P1 METTL16 METTL25B METTL2A METTL2B METTL3 METTL3-METTL14-WTAP_HUMAN-1 METTL3-METTL14_HUMAN METTL4 METTL5 METTL5-TRMT112_HUMAN METTL6 METTL6-SARS1_HUMAN METTL8 MRIBONUCLEASEP_HUMAN MRM1 MRM2 MRM3 NOP2 NSUN2 NSUN3 NSUN4 NSUN5 NSUN5P1 NSUN5P2 NSUN6 PCIF1 RAMAC-RNMT-1 RNMT RRP8 SPOUT1 TARBP1 TFB1M TFB2M TGS1 THUMPD2 THUMPD2_TRMT112_HUMAN THUMPD3 THUMPD3_TRMT112_HUMAN TMT1A TRDMT1 TRM61-TRM6_HUMAN TRMO TRMT1 TRMT10A TRMT10B TRMT10C TRMT11 TRMT11-TRMT112_HUMAN TRMT13 TRMT1L TRMT2A TRMT2B TRMT44 TRMT5 TRMT61A TRMT61B TRMT9B TYW2 TYW3 ZCCHC4
GO:0004540|RNA nuclease activity GO molecular_function	propagated from HUMAN-uniprot.gaf.gz	gaf-date=2026-06-18 08:16	exclude_iea=False A0AAQ5BHU3 AGO2 AGO3 AGO4 ANG ANKZF1 APEX1 AZGP1 C3PO_HUMAN CCR4-NOT_HUMAN-CNOT6-CNOT7 CCR4-NOT_HUMAN-CNOT6-CNOT8 CCR4-NOT_HUMAN-CNOT6L-CNOT7 CCR4-NOT_HUMAN-CNOT6L-CNOT8 CLP1-TSEN_HUMAN CNOT1 CNOT2 CNOT6 CNOT6L CNOT7 CNOT8 CPSF3 CPSF_HUMAN DBR1 DCP2 DCPS DECAPPING_HUMAN DECAPPING_HUMAN-1 DGCR8-DROSHA_HUMAN DICER1 DIS3 DIS3L DIS3L2 DROSHA ELAC1 ELAC2 ENDOG ENDOU ENDOV ERI1 ERI2 ERI3 ERN1 ERN2 ERVK-10 ERVK-11 ERVK-18 ERVK-19 ERVK-25 ERVK-6 ERVK-7 ERVK-8 ERVK-9 EXD2 EXO1 EXOG EXOSC10 EXOSC2 EXOSC3 EXOSC4 EXOSC5 EXOSC7 EXOSC9 EXOSOME-CYTOPLASMIC1_HUMAN EXOSOME-CYTOPLASMIC2_HUMAN EXOSOME-DIS3VARIANT_HUMAN EXOSOME-NUCLEAR_HUMAN EXOSOME-NUCLEOLAR_HUMAN FASTKD5 FEN1 HCC_HUMAN HELZ2 HERVK_113 INTS11 ISG20 ISG20L2 KHNYN LACTB2 LAS1L MARF1 MBLAC1 MINOR_B-ACT_SPLICEOSOME_HUMAN-1 MINOR_PRE-B_SPLICEOSOME_HUMAN MRIBONUCLEASEP_HUMAN MTDH-SND1_HUMAN MYG1 N4BP1 NOB1 NOCT NUDT12 NUDT16 NYNRIN PAN2 PAN3 PAN_HUMAN PARN PDE12 PIWIL1 PIWIL2 PIWIL3 PIWIL4 PLD3 PLD4 PLD6 PNLDC1 PNPT1 POLRMT POP1 POP4 POP5 POP7 PPP1R8 PRKRA-RISC_COMPLEX_HUMAN-1 PRORP RCL1 REXO2 RIDA RNASE1 RNASE2 RNASE3 RNASE4 RNASE6 RNASE7 RNASE8 RNASEH1 RNASEH2A RNASEK RNASEL RNASEP_HUMAN RNASET2 RNASEZ_HUMAN RNASE_H2_HUMAN RNASE_MRP_HUMAN-1 RPP14 RPP21 RPP25 RPP30 RPP38 RPP40 SAMHD1 SLFN12 SLFN12L SLFN13 SLFN14 SLFN5 SMG6 SND1 STK31 SUPV3L1 SWT1 TOE1 TSEN2 TSEN34 TSNAX U4ATAC-U6ATAC_SNRNP_HUMAN U4ATAC_U6ATAC.5_HUMAN-2 U6ATAC_SNRNP_HUMAN-1 U6_SNRNP_HUMAN URS0000051A30_9606 URS000013F331_9606 URS0000153780_9606 URS0000229D6D_9606 URS00003B7E88_9606 URS0000547024_9606 URS00005B510E_9606 URS000061A549_9606 URS00006856DB_9606 URS0000697636_9606 URS00006D8FF2_9606 URS000071B825_9606 URS000075C8FA_9606 URS0000D5A72D_9606 URS0000D5B596_9606 URS0000D5E272_9606 URS0000E94158_9606 URS00019BD187_9606 URS00019C843B_9606 URS0001A04CEF_9606 URS000234534F_9606 URS00023462A7_9606 URS000251CA1B_9606 URS00025BADD7_9606 URS00026A2211_9606 URS0002A42263_9606 URS0002A685AF_9606 USB1 XRN1 XRN2 YBEY ZC3H12A ZC3H12B ZC3H12C ZC3H12D
GO:0001164|RNA polymerase I core promoter sequence-specific DNA binding GO molecular_function	propagated from HUMAN-uniprot.gaf.gz	gaf-date=2026-06-18 08:16	exclude_iea=False BAZ2A RRN3 SMARCA4 SMARCB1 TAF1B TAF1C TBP UBTF UBTFL1 UBTFL6
GO:0001181|RNA polymerase I general transcription initiation factor activity GO molecular_function	propagated from HUMAN-uniprot.gaf.gz	gaf-date=2026-06-18 08:16	exclude_iea=False RRN3 RRN3P1 RRN3P2 TAF1 TAF1C UBTF UBTFL1 UBTFL6
GO:0001163|RNA polymerase I transcription regulatory region sequence-specific DNA binding GO molecular_function	propagated from HUMAN-uniprot.gaf.gz	gaf-date=2026-06-18 08:16	exclude_iea=False B-WICH_HUMAN BAZ2A CEBPA POLI_HUMAN-1 RRN3 SMARCA4 SMARCB1 TAF1B TAF1C TBP UBTF UBTFL1 UBTFL6
GO:0099122|RNA polymerase II C-terminal domain binding GO molecular_function	propagated from HUMAN-uniprot.gaf.gz	gaf-date=2026-06-18 08:16	exclude_iea=False BRD4 HNRNPU LEO1 PCIF1 RPRD1A RPRD1B RPRD2 SCAF1 SCAF4 SCAF8
GO:0008353|RNA polymerase II CTD heptapeptide repeat kinase activity GO molecular_function	propagated from HUMAN-uniprot.gaf.gz	gaf-date=2026-06-18 08:16	exclude_iea=False BRD4 CCNK CCNK-CDK12_HUMAN CCNK-CDK13_HUMAN CCNT1-CDK9_HUMAN CCNT2A-CDK9_HUMAN CCNT2B-CDK9_HUMAN CDK1 CDK11A CDK11B CDK12 CDK13 CDK7 CDK8 CDK9 DYRK1A MAPK1
GO:0140994|RNA polymerase II CTD heptapeptide repeat modifying activity GO molecular_function	propagated from HUMAN-uniprot.gaf.gz	gaf-date=2026-06-18 08:16	exclude_iea=False BRD4 CCNK CCNK-CDK12_HUMAN CCNK-CDK13_HUMAN CCNT1-CDK9_HUMAN CCNT2A-CDK9_HUMAN CCNT2B-CDK9_HUMAN CDK1 CDK11A CDK11B CDK12 CDK13 CDK7 CDK8 CDK9 CTDP1 CTDSP1 CTDSP2 CTDSPL CTDSPL2 DYRK1A MAPK1 PPP1CA PPP2CA RPAP2 SSU72 SSU72L1 SSU72L2 SSU72L3 SSU72L4 SSU72L5 SSU72L6
GO:0008420|RNA polymerase II CTD heptapeptide repeat phosphatase activity GO molecular_function	propagated from HUMAN-uniprot.gaf.gz	gaf-date=2026-06-18 08:16	exclude_iea=False CTDP1 CTDSP1 CTDSP2 CTDSPL CTDSPL2 PPP1CA PPP2CA RPAP2 SSU72 SSU72L1 SSU72L2 SSU72L3 SSU72L4 SSU72L5 SSU72L6
GO:0000978|RNA polymerase II cis-regulatory region sequence-specific DNA binding GO molecular_function	propagated from HUMAN-uniprot.gaf.gz	gaf-date=2026-06-18 08:16	exclude_iea=False AGO1 AHR ANHX AR ARGFX ARNT ARNT2 ARX ASCL1 ASCL2 ATF1 ATF2 ATF3 ATF4 ATF6 ATF6B ATF7 ATOH1 ATOH7 ATOH8 BACH1 BACH2 BATF BATF2 BATF3 BCL11A BCL11B BCL6 BCL6B BHLHA15 BHLHE22 BHLHE23 BHLHE40 BHLHE41 BLVRA BMAL1 BMAL2 BSX CALCOCO1 CARF CBFB-RUNX1_HUMAN CBFB-RUNX2_HUMAN CBFB-RUNX3_HUMAN CC2D1A CC2D1B CCAR1 CDK9 CDX1 CDX2 CDX4 CEBPA CEBPB CEBPD CEBPE CEBPG CHD2 CHD7 CIART CLOCK CLOCK-BMAL1_HUMAN CLOCK-BMAL2_HUMAN CPHXL CPHXL2 CREB1 CREB3 CREB3L1 CREB3L2 CREB3L3 CREB3L4 CREB5 CREM CRX CRY1 CTCF CTCFL CUX2 CXORF65 DACH1 DACH2 DBP DDIT3 DDN DHX36 DHX9 DLX1 DLX2 DLX3 DLX4 DLX5 DLX6 DMRT1 DMRT2 DMRT3 DMRTA1 DMRTA2 DMRTB1 DMTF1 DNMT3A DPRX DUX4 E2F1 E2F2 E2F3 E2F4 E2F5 E2F6 E2F7 E2F8 E4F1 EBF1 EBF2 EBF3 EBF4 EEF1D EGR1 EGR2 EGR3 EGR4 EHF ELF1 ELF3 ELF4 ELK1 ELK3 ELK4 EMX1 EMX2 EN1 EN2 EOMES EPAS1 ERG ESR1 ESR2 ESRRA ESRRB ESRRG ETS1 ETS2 ETV1 ETV2 ETV4 ETV6 EVX1 EVX2 EZH2 FEV FEZF1 FEZF2 FIGLA FLI1 FOS FOSB FOSL1 FOSL2 FOXA1 FOXA2 FOXA3 FOXB1 FOXB2 FOXC1 FOXC2 FOXD1 FOXD2 FOXD3 FOXD4 FOXD4L1 FOXD4L3 FOXD4L4 FOXD4L5 FOXD4L6 FOXE1 FOXE3 FOXF1 FOXF2 FOXI1 FOXI2 FOXI3 FOXJ1 FOXJ2 FOXJ3 FOXK1 FOXK2 FOXL1 FOXL2 FOXL3 FOXO1 FOXO3 FOXO3-MYC_HUMAN FOXO3B FOXO4 FOXO6 FOXP1 FOXP2 FOXP3 FOXP4 FOXQ1 FOXS1 GABPA GATA1 GATA2 GATA3 GATA4 GATA5 GATA6 GCM1 GCM2 GFI1 GFI1B GLI1 GLI2 GLI3 GLI4 GLIS1 GLIS2 GLIS3 GMEB1 GMEB2 GRHL1 GRHL2 GRHL3 GSC GSC2 GSX1 GTF2IRD1 GZF1 H2AZ1 H3-3A HAND1 HAND2 HBP1 HDAC1 HDAC4 HDAC5 HDAC6 HDGF HDX HELT HES1 HES2 HES3 HES4 HES5 HES6 HES7 HESX1 HEY1 HEY2 HEYL HHEX HIC2 HIF1A HIF3A HINFP HIVEP1 HIVEP2 HIVEP3 HLF HMGA1 HMGA2 HNF1A HNF1B HNF4A HNF4G HNRNPU HOXA1 HOXA10 HOXA11 HOXA13 HOXA2 HOXA3 HOXA4 HOXA5 HOXA6 HOXA7 HOXA9 HOXB1 HOXB13 HOXB2 HOXB3 HOXB4 HOXB5 HOXB6 HOXB7 HOXB9 HOXC10 HOXC11 HOXC13 HOXC4 HOXC5 HOXC6 HOXC9 HOXD1 HOXD10 HOXD11 HOXD13 HOXD3 HOXD4 HOXD9 HSF1 HSF2 HSF4 HSF5 HSFX1 HSFX3 HSFX4 HSFY1 IKZF1 IKZF2 IKZF3 IKZF4 IKZF5 INSM1 INSM2 IRF1 IRF2 IRF3 IRF4 IRF5 IRF6 IRF7 IRF8 IRF9 IRX1 IRX2 IRX3 IRX4 IRX5 IRX6 ISL1 JDP2 JUN JUNB JUND KCNIP3 KDM1A KDM2B KDM6A KDM6B KLF1 KLF10 KLF11 KLF12 KLF13 KLF14 KLF15 KLF16 KLF17 KLF18 KLF2 KLF3 KLF4 KLF5 KLF6 KLF7 KLF8 KLF9 KRABD1 KRABD4 KRABD5 LEF1 LEUTX LHX2 LITAF LOC122539214 LRRFIP1 LYL1 MAD1-MAX_HUMAN MAF MAFA MAFB MAFF MAFG MAFK MAX MAX-MGA_HUMAN MAZ MECOM MED1 MED12 MEF2A MEF2B MEF2C MEF2D MEIS1 MEIS2 MEIS3 MEIS3P1 MEIS3P2 MEOX1 MEOX2 MESP1 MESP2 MGA MITF MIXL1 MKX MLX MLXIP MLXIP-MLX_HUMAN MLXIPL MLXIPL-MLX_HUMAN MNT MNT-MAX_HUMAN MNT-MLX_HUMAN MSC MSGN1 MSX2 MTA1 MTF1 MXD1 MXD1-MLX_HUMAN MXD3 MXD4 MXD4-MLX_HUMAN MXI1 MYB MYBBP1A MYBL1 MYBL2 MYC MYC-MAX_HUMAN MYCL MYCLP1 MYCN MYF5 MYF6 MYNN MYOD1 MYOG MYPOP MYT1L MZF1 NACC1 NACC2 NANOG NANOGP1 NANOGP8 NCOA2 NEUROD1 NEUROD2 NEUROD4 NEUROD6 NEUROG1 NEUROG2 NEUROG3 NFAT5 NFATC1 NFATC2 NFATC3 NFATC4 NFE2 NFE2L1 NFE2L2 NFE2L3 NFIA NFIB NFIC NFIL3 NFIX NFKB1 NFKB2 NFKBIZ NFYA NFYB NFYC NHLH1 NHLH2 NKRF NKX1-1 NKX1-2 NKX2-1 NKX2-2 NKX2-3 NKX2-4 NKX2-5 NKX2-5_HUMAN NKX2-6 NKX2-8 NKX3-1 NKX3-2 NKX6-1 NKX6-2 NKX6-3 NLRC5 NOBOX NOTO NPAS2 NPAS4 NR1D1 NR1D2 NR1H2 NR1H3 NR1H4 NR1I2 NR1I3 NR2C1 NR2C2 NR2E1 NR2E3 NR2F1 NR2F2 NR2F6 NR3C1 NR3C2 NR4A1 NR4A2 NR4A3 NR5A1 NR5A2 NR6A1 NRF1 NRIP1 NRL NSD1 NTN1 NTN3 OGG1 OLIG1 OLIG2 OLIG3 ONECUT1 ONECUT2 ONECUT3 OTX1 OTX2 OVOL1 OVOL2 OVOL3 PATZ1 PAX1 PAX2 PAX3 PAX4 PAX5 PAX6 PAX7 PAX8 PAX9 PBX1 PBX2 PBX3 PBX4 PDX1 PER1 PGR PHOX2B PITX1 PITX2 PITX3 PKNOX1 PKNOX2 PLAG1 PLAGL1 POU1F1 POU2F1 POU2F2 POU2F3 POU3F1 POU3F2 POU3F3 POU3F4 POU4F1 POU4F2 POU4F3 POU5F1 POU5F1B POU5F2 POU6F1 POU6F2 PPARA PPARD PPARG PRDM1 PRDM11 PRDM15 PRDM16 PRDM4 PRDM5 PRMT5 PROP1 PROX1 PROX2 PRRX1 PRRX2 PTF1A RAD23B RARA RARA-NCOA1_HUMAN RARA-NCOA2_HUMAN RARB RARG RAX RAX2 RBAK RBBP4 RBL2 RBMX RBPJ RBPJL REL RELA RELB REPIN1 REST RFX1 RFX2 RFX3 RFX4 RFX5 RFX6 RFX7 RFX8 RFX_HUMAN RORA RORB RORC RREB1 RUNX1 RUNX2 RUNX3 RUVBL2 RXR-RAR_HUMAN RXRA RXRA-LXRA_HUMAN RXRA-NCOA1_HUMAN RXRA-NCOA2_HUMAN-1 RXRA-RARA-NCOA2_HUMAN RXRA-RXRA_HUMAN RXRA-THRA_HUMAN RXRA-THRB_HUMAN RXRA-VDR_HUMAN RXRB RXRB-LXRB_HUMAN RXRG SAFB SARS1 SATB1 SATB2 SCRT1 SCRT2 SCX SIRT1 SIX1 SIX2 SIX3 SIX4 SIX5 SIX6 SKI SKIL SKOR1 SKOR2 SLC2A4RG SMAD1 SMAD2 SMAD3 SMAD4 SMAD5 SMAD9 SMARCA4 SMYD3 SNAI1 SNAI2 SNAI3 SNAPC3 SNAPC4 SOHLH2 SOX1 SOX10 SOX11 SOX12 SOX13 SOX14 SOX15 SOX17 SOX18 SOX2 SOX21 SOX3 SOX30 SOX4 SOX5 SOX6 SOX7 SOX8 SOX9 SP1 SP2 SP3 SP4 SP5 SP6 SP7 SP8 SP9 SPI1 SPIB SPIC SREBF1 SREBF2 SRF SRY ST18 STAT1 STAT2 STAT3 STAT4 STAT5A STAT5B STAT6 STK16 SUB1 SUZ12 TAL1 TAL2 TARDBP TBR1 TBX1 TBX10 TBX15 TBX18 TBX19 TBX2 TBX20 TBX21 TBX22 TBX3 TBX4 TBX5 TBX6 TBXT TCF12 TCF15 TCF21 TCF3 TCF4 TCF7 TCF7L1 TCF7L2 TCFL5 TEAD1 TEAD2 TEAD3 TEAD4 TEF TET1 TET3 TFAP2A TFAP2B TFAP2C TFAP2E TFAP4 TFCP2 TFCP2L1 TFE3 TFEB TFEC TFIIA_HUMAN TGIF1 TGIF2 TGIF2LX TGIF2LY THAP1 THAP11 THRA THRAP3 THRB TLX1 TOP1 TP53 TP63 TP73 TPRX2 TRIM24 TWIST1 UBP1 USF1 USF2 UTY VAX1 VAX2 VDR VENTX WBP2 WIZ WT1 XBP1 YAP1 YY1 YY2 ZBED1 ZBTB1 ZBTB11 ZBTB12 ZBTB14 ZBTB16 ZBTB17 ZBTB2 ZBTB20 ZBTB22 ZBTB24 ZBTB25 ZBTB26 ZBTB32 ZBTB33 ZBTB34 ZBTB37 ZBTB38 ZBTB39 ZBTB4 ZBTB41 ZBTB43 ZBTB45 ZBTB48 ZBTB49 ZBTB6 ZBTB7A ZBTB7B ZBTB7C ZBTB8A ZBTB9 ZEB1 ZEB2 ZFAT ZFHX2 ZFHX3 ZFHX4 ZFP1 ZFP14 ZFP2 ZFP28 ZFP30 ZFP42 ZFP82 ZFP92 ZFX ZFY ZGPAT ZIC1 ZIC2 ZIC3 ZIC4 ZIC5 ZIK1 ZIM3 ZKSCAN1 ZKSCAN2 ZKSCAN3 ZKSCAN4 ZKSCAN5 ZKSCAN7 ZKSCAN8 ZNF100 ZNF114 ZNF117 ZNF12 ZNF121 ZNF131 ZNF132 ZNF134 ZNF135 ZNF136 ZNF137P ZNF138 ZNF140 ZNF141 ZNF143 ZNF146 ZNF148 ZNF154 ZNF16 ZNF160 ZNF165 ZNF17 ZNF174 ZNF18 ZNF181 ZNF182 ZNF184 ZNF189 ZNF195 ZNF202 ZNF205 ZNF211 ZNF212 ZNF213 ZNF215 ZNF217 ZNF219 ZNF221 ZNF23 ZNF232 ZNF236 ZNF239 ZNF24 ZNF250 ZNF251 ZNF253 ZNF254 ZNF256 ZNF257 ZNF260 ZNF263 ZNF264 ZNF273 ZNF274 ZNF275 ZNF276 ZNF277 ZNF28 ZNF280A ZNF280B ZNF280C ZNF280D ZNF281 ZNF282 ZNF283 ZNF284 ZNF286A ZNF286B ZNF287 ZNF296 ZNF30 ZNF300 ZNF302 ZNF304 ZNF311 ZNF317 ZNF32 ZNF320 ZNF322 ZNF324 ZNF324B ZNF329 ZNF331 ZNF333 ZNF334 ZNF335 ZNF34 ZNF341 ZNF345 ZNF347 ZNF350 ZNF354A ZNF354B ZNF354C ZNF355P ZNF358 ZNF362 ZNF366 ZNF367 ZNF37A ZNF382 ZNF383 ZNF394 ZNF395 ZNF396 ZNF397 ZNF408 ZNF410 ZNF415 ZNF416 ZNF417 ZNF418 ZNF419 ZNF420 ZNF423 ZNF426 ZNF429 ZNF430 ZNF431 ZNF444 ZNF446 ZNF449 ZNF454 ZNF460 ZNF461 ZNF467 ZNF468 ZNF470 ZNF471 ZNF479 ZNF480 ZNF483 ZNF485 ZNF486 ZNF490 ZNF492 ZNF496 ZNF497 ZNF500 ZNF501 ZNF502 ZNF506 ZNF514 ZNF516 ZNF519 ZNF524 ZNF525 ZNF527 ZNF528 ZNF530 ZNF534 ZNF536 ZNF540 ZNF543 ZNF546 ZNF547 ZNF548 ZNF549 ZNF551 ZNF552 ZNF561 ZNF562 ZNF564 ZNF565 ZNF567 ZNF568 ZNF569 ZNF570 ZNF571 ZNF572 ZNF573 ZNF575 ZNF577 ZNF578 ZNF580 ZNF581 ZNF583 ZNF584 ZNF586 ZNF587 ZNF589 ZNF595 ZNF597 ZNF607 ZNF610 ZNF611 ZNF613 ZNF616 ZNF621 ZNF623 ZNF624 ZNF626 ZNF628 ZNF630 ZNF639 ZNF644 ZNF646 ZNF648 ZNF649 ZNF655 ZNF66 ZNF660 ZNF662 ZNF664 ZNF665 ZNF667 ZNF668 ZNF670 ZNF671 ZNF675 ZNF676 ZNF677 ZNF678 ZNF679 ZNF680 ZNF681 ZNF682 ZNF683 ZNF688 ZNF689 ZNF691 ZNF692 ZNF695 ZNF697 ZNF699 ZNF7 ZNF701 ZNF704 ZNF707 ZNF708 ZNF71 ZNF710 ZNF711 ZNF713 ZNF714 ZNF716 ZNF718 ZNF722 ZNF723 ZNF724 ZNF726 ZNF726P1 ZNF727 ZNF728 ZNF730 ZNF732 ZNF735 ZNF736 ZNF737 ZNF738 ZNF74 ZNF740 ZNF746 ZNF747 ZNF750 ZNF75CP ZNF75D ZNF76 ZNF761 ZNF763 ZNF765 ZNF766 ZNF772 ZNF773 ZNF774 ZNF775 ZNF776 ZNF777 ZNF780A ZNF780B ZNF783 ZNF784 ZNF789 ZNF790 ZNF792 ZNF793 ZNF8 ZNF805 ZNF81 ZNF813 ZNF816 ZNF821 ZNF829 ZNF83 ZNF835 ZNF837 ZNF85 ZNF852 ZNF853 ZNF860 ZNF865 ZNF876P ZNF879 ZNF880 ZNF883 ZNF888 ZNF892 ZNF90 ZNF92 ZNF93 ZNF98 ZSCAN1 ZSCAN10 ZSCAN12 ZSCAN16 ZSCAN18 ZSCAN20 ZSCAN21 ZSCAN22 ZSCAN23 ZSCAN25 ZSCAN26 ZSCAN29 ZSCAN30 ZSCAN31 ZSCAN32 ZSCAN4 ZSCAN5A ZSCAN5B ZSCAN5C ZSCAN5DP ZSCAN9
GO:0000993|RNA polymerase II complex binding GO molecular_function	propagated from HUMAN-uniprot.gaf.gz	gaf-date=2026-06-18 08:16	exclude_iea=False AGO1 AGO2 AHR AR BRD4 CCAR2 CDC73 CTDP1 CTR9 DBIRD_HUMAN DHX9 DRAP1 EDF1 ELOF1 ELP2 ERCC1 ERCC4 ERCC5 ESR1 ESRRB FBL FOXF2 GPN1 GTF2A1 GTF2A2 GTF2B GTF2E2 GTF2F1 HNRNPU LEO1 NCOA3 NOP58 PAF1 PAF1_HUMAN-1 PCF11 PCIF1 POLR2M RECQL5 RPRD1A RPRD1B RPRD2 RTRAF RUVBL1 RUVBL2 SCAF1 SCAF4 SCAF8 SMYD2 SMYD3 SUPT4H1 TAF1 TAF7 TBP TCF4 TP53 URI1 UVSSA WAC WDR43 ZNF326 ZNHIT6
GO:0000979|RNA polymerase II core promoter sequence-specific DNA binding GO molecular_function	propagated from HUMAN-uniprot.gaf.gz	gaf-date=2026-06-18 08:16	exclude_iea=False AR CEBPB EZH2 FOS GBX2 GTF2A1 GTF2A1L GTF2B H2AZ1 H3-3A HDAC1 NC2_HUMAN PAX6 POU2F1 RELA REST RFX7 RUVBL2 STAT1 TAF1 TBP TBPL1 TFIIB_HUMAN TFIID_HUMAN
GO:0016251|RNA polymerase II general transcription initiation factor activity GO molecular_function	propagated from HUMAN-uniprot.gaf.gz	gaf-date=2026-06-18 08:16	exclude_iea=False BRF2 CCNH DR1 DRAP1 GTF2A1 GTF2A2 GTF2B GTF2E1 GTF2E2 GTF2F1 GTF2F2 GTF2H2 GTF2H2C GTF2H3 GTF2H4 LINC02218 PRRX1 SNAPC1 SNAPC2 SNAPC4 SNAPC5 TAF1 TAF10 TAF11 TAF11L10 TAF11L11 TAF11L12 TAF11L13 TAF11L14 TAF11L2 TAF11L3 TAF11L4 TAF11L5 TAF11L6 TAF11L7 TAF11L8 TAF11L9 TAF12 TAF13 TAF1L TAF2 TAF3 TAF4 TAF4B TAF5 TAF6 TAF6L TAF7 TAF7L TAF8 TAF9 TAF9B TBP TBPL1 TBPL2 TFIID_HUMAN TFIIE_HUMAN TFIIF_HUMAN
GO:0001091|RNA polymerase II general transcription initiation factor binding GO molecular_function	propagated from HUMAN-uniprot.gaf.gz	gaf-date=2026-06-18 08:16	exclude_iea=False AHR AR CTDP1 DRAP1 EDF1 ERCC1 ERCC4 ESR1 FBL FOXF2 GTF2A1 GTF2A2 GTF2E2 GTF2F1 HNRNPU NOP58 RUVBL1 RUVBL2 TAF1 TAF7 TBP TCF4 TP53 ZNHIT6
GO:0001162|RNA polymerase II intronic transcription regulatory region sequence-specific DNA binding GO molecular_function	propagated from HUMAN-uniprot.gaf.gz	gaf-date=2026-06-18 08:16	exclude_iea=False HSF1 HSF2 NCOA2 RXRA SMYD3 VAX1 VAX2 ZC3H8 ZNF350
GO:0000977|RNA polymerase II transcription regulatory region sequence-specific DNA binding GO molecular_function	propagated from HUMAN-uniprot.gaf.gz	gaf-date=2026-06-18 08:16	exclude_iea=False ACTN4 ADNP AEBP1 AGO1 AHR AIRE ALX1 ALX3 ALX4 ANHX AR ARGFX ARNT ARNT2 ARX ASCL1 ASCL2 ASCL3 ASCL4 ASCL5 ATF1 ATF1-ATF1_HUMAN ATF1-BACH1_HUMAN ATF1-CREB1_HUMAN ATF1-NFIL3_HUMAN ATF2 ATF2-ATF2_HUMAN ATF2-ATF3_HUMAN ATF2-ATF4_HUMAN ATF2-ATF7_HUMAN ATF2-BACH1_HUMAN ATF2-BATF3_HUMAN ATF2-BATF_HUMAN ATF2-DDIT3_HUMAN ATF2-FOSL1_HUMAN ATF2-FOSL2_HUMAN ATF2-FOSL2_HUMAN-1 ATF2-FOS_HUMAN ATF2-JUNB_HUMAN ATF2-JUND_HUMAN ATF2-JUN_HUMAN ATF3 ATF3-ATF4_HUMAN ATF3-ATF7_HUMAN ATF3-BATF3_HUMAN ATF3-BATF_HUMAN ATF3-CEBPA_HUMAN ATF3-CEBPB_HUMAN ATF3-CEBPE_HUMAN ATF3-CEBPG_HUMAN-1 ATF3-DDIT3_HUMAN ATF3-FOSL1_HUMAN ATF3-FOSL2_HUMAN ATF3-FOS_HUMAN ATF3-JUNB_HUMAN ATF3-JUN_HUMAN ATF3-MAFF_HUMAN ATF3-MAFG_HUMAN ATF3_HUMAN-1 ATF4 ATF4-ATF4_HUMAN ATF4-BATF2_HUMAN ATF4-BATF3_HUMAN ATF4-BATF_HUMAN ATF4-CEBPA_HUMAN ATF4-CEBPB_HUMAN ATF4-CEBPD_HUMAN ATF4-CEBPE_HUMAN ATF4-CEBPG_HUMAN ATF4-CREB3_HUMAN ATF4-CREBZF_HUMAN ATF4-DDIT3_HUMAN ATF4-FOSL1_HUMAN ATF4-FOS_HUMAN ATF4-JUNB_HUMAN ATF4-JUN_HUMAN ATF4-MAFB_HUMAN ATF4-MAF_HUMAN ATF4-NFE2L1_HUMAN ATF4-NFE2L2_HUMAN ATF4-NFE2L3_HUMAN ATF4-NFE2_HUMAN ATF5 ATF5-BATF_HUMAN ATF5-CEBPA_HUMAN ATF5-CEBPE_HUMAN ATF5-CEBPG_HUMAN ATF6 ATF6-ATF6B_HUMAN ATF6-ATF6_HUMAN ATF6-XBP1_HUMAN ATF6B ATF6B-ATF6B_HUMAN ATF6B-CREBZF_HUMAN ATF6B-XBP1_HUMAN ATF7 ATF7-BACH1_HUMAN ATF7-CEBPG_HUMAN ATF7-DDIT3_HUMAN ATF7-FOSL2_HUMAN-1 ATF7-FOS_HUMAN ATF7-JUNB_HUMAN ATF7-JUND_HUMAN ATF7-JUN_HUMAN ATF7-NFE2L1_HUMAN ATF7-NFE2_HUMAN ATF7_HUMAN-1 ATOH1 ATOH7 ATOH8 BACH1 BACH1-CREB1_HUMAN BACH1-DDIT3_HUMAN BACH1-FOS_HUMAN BACH1-MAFB_HUMAN BACH1-MAFF_HUMAN BACH1-MAFG_HUMAN BACH1-MAFK_HUMAN BACH1-MAF_HUMAN BACH1_HUMAN-1 BACH2 BACH2-BATF3_HUMAN BACH2-NFE2L1_HUMAN BACH2-NFE2L3_HUMAN BACH2_HUMAN-1 BACH2_MAFB_HUMAN BACH2_MAFF_HUMAN BACH2_MAFG_HUMAN BACH2_MAFK_HUMAN BACH2_MAF_HUMAN BARHL1 BARHL2 BARX1 BARX2 BATF BATF-BACH1_HUMAN BATF-BATF3_HUMAN BATF-BATF_HUMAN BATF-CEBPA_HUMAN BATF-CEBPB_HUMAN BATF-CEBPD_HUMAN BATF-CEBPE_HUMAN BATF-CEBPG_HUMAN BATF-DBP_HUMAN BATF-HLF_HUMAN BATF-JDDIT3_HUMAN BATF-JUNB_HUMAN BATF-JUND_HUMAN BATF-JUN_HUMAN BATF-NFE2L1_HUMAN BATF-NFIL3_HUMAN BATF2 BATF2-CEBPA_HUMAN BATF2-CEBPE_HUMAN BATF2-CEBPG_HUMAN BATF2-DBP_HUMAN BATF2-DDIT3_HUMAN BATF2-HLF_HUMAN BATF2-JUNB_HUMAN BATF2-JUN_HUMAN BATF2-MAFF_HUMAN BATF3 BATF3-BATF3_HUMAN BATF3-CEBPA_HUMAN BATF3-CEBPB_HUMAN BATF3-CEBPD_HUMAN BATF3-CEBPE_HUMAN BATF3-CEBPG_HUMAN BATF3-CREB3_HUMAN BATF3-DBP_HUMAN BATF3-DDIT3_HUMAN BATF3-HLF_HUMAN BATF3-JUNB_HUMAN BATF3-JUND_HUMAN BATF3-JUN_HUMAN BATF3-MAFF_HUMAN BATF3-MAFG_HUMAN BBX BCL11A BCL11B BCL6 BCL6B BCOR BHLHA15 BHLHA9 BHLHE22 BHLHE23 BHLHE40 BHLHE41 BLVRA BMAL1 BMAL2 BSX C-JUN_HUMAN CALCOCO1 CARF CASZ1 CBFB-RUNX1_HUMAN CBFB-RUNX2_HUMAN CBFB-RUNX3_HUMAN CC2D1A CC2D1B CCAR1 CDC5L CDK9 CDX1 CDX2 CDX4 CEBPA CEBPA_CEBPB_HUMAN CEBPA_HUMAN-1 CEBPB CEBPBETA_HUMAN CEBPB_HUMAN-1 CEBPD CEBPE CEBPEPSILON_HUMAN CEBPG CEBPG_HUMAN-1 CHD2 CHD7 CIART CIC CLOCK CLOCK-BMAL1_HUMAN CLOCK-BMAL2_HUMAN CPHXL CPHXL2 CREB1 CREB3 CREB3L1 CREB3L2 CREB3L3 CREB3L4 CREB5 CREBRF CREL-CREL_HUMAN CREM CRX CRY1 CTCF CTCFL CTNNB1-LEF1_HUMAN CUX1 CUX2 CXORF65 DACH1 DACH2 DBP DDIT3 DDN DEAF1 DHX36 DHX9 DLX1 DLX2 DLX3 DLX4 DLX5 DLX6 DMBX1 DMRT1 DMRT2 DMRT3 DMRTA1 DMRTA2 DMRTB1 DMTF1 DNMT3A DPRX DRGX DUX1 DUX3 DUX4 DUX4L2 DUX4L3 DUX4L4 DUX4L5 DUX4L6 DUX4L7 DUX4L9 DUX5 DUXA DUXB E2F1 E2F2 E2F3 E2F4 E2F5 E2F6 E2F7 E2F8 E4F1 EBF1 EBF2 EBF3 EBF4 EEF1D EGR1 EGR2 EGR3 EGR4 EHF EHMT2 ELF1 ELF3 ELF4 ELF5 ELK1 ELK3 ELK4 EMX1 EMX2 EN1 EN2 ENO1 EOMES EPAS1 ERG ESR1 ESR1-NCOA2_HUMAN ESR2 ESRRA ESRRB ESRRG ESX1 ETS1 ETS2 ETV1 ETV2 ETV3 ETV4 ETV5 ETV6 ETV7 EVX1 EVX2 EZH2 FERD3L FEV FEZF1 FEZF2 FIGLA FLI1 FOS FOSB FOSL1 FOSL2 FOS_JUN_HUMAN FOXA1 FOXA2 FOXA3 FOXB1 FOXB2 FOXC1 FOXC2 FOXD1 FOXD2 FOXD3 FOXD4 FOXD4L1 FOXD4L3 FOXD4L4 FOXD4L5 FOXD4L6 FOXE1 FOXE3 FOXF1 FOXF2 FOXI1 FOXI2 FOXI3 FOXJ1 FOXJ2 FOXJ3 FOXK1 FOXK2 FOXL1 FOXL2 FOXL3 FOXM1 FOXO1 FOXO3 FOXO3-MYC_HUMAN FOXO3B FOXO4 FOXO6 FOXP1 FOXP2 FOXP3 FOXP4 FOXQ1 FOXS1 GABPA GATA1 GATA2 GATA3 GATA4 GATA5 GATA6 GBX1 GBX2 GCM1 GCM2 GFI1 GFI1B GLI1 GLI2 GLI3 GLI4 GLIS1 GLIS2 GLIS3 GMEB1 GMEB2 GRHL1 GRHL2 GRHL3 GSC GSC2 GSX1 GTF2A1 GTF2A1L GTF2B GTF2IRD1 GZF1 H2AZ1 H3-3A HAND1 HAND2 HBP1 HDAC1 HDAC4 HDAC5 HDAC6 HDGF HDX HELT HES1 HES2 HES3 HES4 HES5 HES6 HES7 HESX1 HEY1 HEY2 HEYL HHEX HIC2 HIF1A HIF3A HINFP HIVEP1 HIVEP2 HIVEP3 HLF HMGA1 HMGA2 HMX1 HMX2 HMX3 HNF1A HNF1B HNF4A HNF4G HNRNPU HOXA1 HOXA10 HOXA11 HOXA13 HOXA2 HOXA3 HOXA4 HOXA5 HOXA6 HOXA7 HOXA9 HOXB1 HOXB13 HOXB2 HOXB3 HOXB4 HOXB5 HOXB6 HOXB7 HOXB8 HOXB9 HOXC10 HOXC11 HOXC13 HOXC4 HOXC5 HOXC6 HOXC8 HOXC9 HOXD1 HOXD10 HOXD11 HOXD13 HOXD3 HOXD4 HOXD8 HOXD9 HSF1 HSF2 HSF4 HSF5 HSFX1 HSFX3 HSFX4 HSFY1 IKZF1 IKZF2 IKZF3 IKZF4 IKZF5 INSM1 INSM2 IRF1 IRF2 IRF3 IRF4 IRF5 IRF6 IRF7 IRF8 IRF9 IRX1 IRX2 IRX3 IRX4 IRX5 IRX6 ISGF3_HUMAN ISL1 ISX JDP2 JUN JUNB JUND KAT2B KCNIP3 KDM1A KDM2B KDM6A KDM6B KLF1 KLF10 KLF11 KLF12 KLF13 KLF14 KLF15 KLF16 KLF17 KLF18 KLF2 KLF3 KLF4 KLF5 KLF6 KLF7 KLF8 KLF9 KRABD1 KRABD4 KRABD5 LEF1 LEUTX LHX1 LHX2 LHX3 LHX4 LHX5 LHX6 LHX8 LHX9 LITAF LMX1A LMX1B LOC122539214 LOC124905412 LRRFIP1 LYL1 MACROH2A1 MACROH2A2 MAD1-MAX_HUMAN MAF MAFA MAFB MAFF MAFG MAFK MAX MAX-MGA_HUMAN MAZ MECOM MED1 MED12 MEF2A MEF2B MEF2C MEF2D MEIS1 MEIS2 MEIS3 MEIS3P1 MEIS3P2 MEOX1 MEOX2 MESP1 MESP2 MGA MITF MIXL1 MKX MLX MLXIP MLXIP-MLX_HUMAN MLXIPL MLXIPL-MLX_HUMAN MNT MNT-MAX_HUMAN MNT-MLX_HUMAN MSC MSGN1 MSX1 MSX2 MTA1 MTF1 MTF2 MXD1 MXD1-MLX_HUMAN MXD3 MXD4 MXD4-MLX_HUMAN MXI1 MYB MYB-CEBPB_HUMAN MYBBP1A MYBL1 MYBL2 MYC MYC-MAX_HUMAN MYCL MYCLP1 MYCN MYF5 MYF6 MYNN MYOD1 MYOG MYPOP MYT1L MZF1 NACC1 NACC2 NANOG NANOGP1 NANOGP8 NC2_HUMAN NCOA1 NCOA2 NEUROD1 NEUROD2 NEUROD4 NEUROD6 NEUROG1 NEUROG2 NEUROG3 NF-Y_HUMAN NFAT-FOS-JUN_HUMAN NFAT5 NFATC1 NFATC2 NFATC3 NFATC4 NFE2 NFE2L1 NFE2L2 NFE2L3 NFIA NFIB NFIC NFIL3 NFIX NFKB1 NFKB2 NFKBIZ NFX1 NFXL1 NFYA NFYB NFYC NHLH1 NHLH2 NKRF NKX1-1 NKX1-2 NKX2-1 NKX2-2 NKX2-3 NKX2-4 NKX2-5 NKX2-5_HUMAN NKX2-6 NKX2-8 NKX3-1 NKX3-2 NKX6-1 NKX6-2 NKX6-3 NLRC5 NOBOX NOTO NPAS1 NPAS2 NPAS3 NPAS4 NR1D1 NR1D2 NR1H2 NR1H3 NR1H4 NR1I2 NR1I3 NR2C1 NR2C2 NR2E1 NR2E3 NR2F1 NR2F2 NR2F6 NR3C1 NR3C2 NR4A1 NR4A2 NR4A3 NR5A1 NR5A2 NR6A1 NRF1 NRIP1 NRL NSD1 NTN1 NTN3 OGG1 OLIG1 OLIG2 OLIG3 ONECUT1 ONECUT2 ONECUT3 OSR1 OSR2 OTP OTX1 OTX2 OVOL1 OVOL2 OVOL3 P50-CREL_HUMAN P50-P50_HUMAN P50-P52_HUMAN P50-P65_HUMAN P50-RELB_HUMAN P52-CREL_HUMAN P52-P52_HUMAN P52-P65_HUMAN P52-RELB_HUMAN P65-CREL_HUMAN P65-P65_HUMAN PATZ1 PAX1 PAX2 PAX3 PAX4 PAX5 PAX6 PAX7 PAX8 PAX9 PBX1 PBX2 PBX3 PBX4 PDX1 PEG3 PER1 PGR PHOX2A PHOX2B PITX1 PITX2 PITX3 PKNOX1 PKNOX2 PLAG1 PLAGL1 POLIIG_HUMAN POLII_HUMAN POU1F1 POU2F1 POU2F2 POU2F3 POU3F1 POU3F2 POU3F3 POU3F4 POU4F1 POU4F2 POU4F3 POU5F1 POU5F1B POU5F2 POU6F1 POU6F2 PPARA PPARD PPARG PRDM1 PRDM11 PRDM14 PRDM15 PRDM16 PRDM2 PRDM4 PRDM5 PRMT5 PROP1 PROX1 PROX2 PRRX1 PRRX2 PTF1A PURA PURB PURG PXR-NCOA1_HUMAN RAD23B RARA RARA-NCOA1_HUMAN RARA-NCOA2_HUMAN RARB RARG RAX RAX2 RB1 RBAK RBBP4 RBL1 RBL2 RBMX RBPJ RBPJL REL RELA RELB REPIN1 REST RFX1 RFX2 RFX3 RFX4 RFX5 RFX6 RFX7 RFX8 RFXANK RFXAP RFX_HUMAN RHOXF1 RHOXF2 RHOXF2B RORA RORB RORC RREB1 RUNX1 RUNX2 RUNX3 RUVBL2 RXR-RAR_HUMAN RXRA RXRA-LXRA_HUMAN RXRA-NCOA1_HUMAN RXRA-NCOA2_HUMAN-1 RXRA-PXR_HUMAN RXRA-RARA-NCOA2_HUMAN RXRA-RXRA_HUMAN RXRA-THRA_HUMAN RXRA-THRB_HUMAN RXRA-VDR_HUMAN RXRB RXRB-LXRB_HUMAN RXRG SAFB SALL2 SARS1 SATB1 SATB2 SCRT1 SCRT2 SCX SIM1 SIM2 SIRT1 SIX1 SIX2 SIX3 SIX4 SIX5 SIX6 SKI SKIL SKOR1 SKOR2 SLC2A4RG SMAD1 SMAD2 SMAD3 SMAD4 SMAD5 SMAD9 SMARCA4 SMYD3 SNAI1 SNAI2 SNAI3 SNAPC3 SNAPC4 SOHLH2 SOX1 SOX10 SOX11 SOX12 SOX13 SOX14 SOX15 SOX17 SOX18 SOX2 SOX21 SOX3 SOX30 SOX4 SOX5 SOX6 SOX7 SOX8 SOX9 SP1 SP2 SP3 SP4 SP5 SP6 SP7 SP8 SP9 SPI1 SPIB SPIC SREBF1 SREBF2 SRF SRY ST18 STAT1 STAT1-STAT1_HUMAN STAT1-STAT3_HUMAN STAT1-STAT4_HUMAN STAT2 STAT2-STAT6_HUMAN STAT3 STAT3-STAT3_HUMAN STAT3-STAT4_HUMAN STAT3-STAT5A_HUMAN STAT3-STAT5B_HUMAN STAT4 STAT4-STAT4_HUMAN STAT5A STAT5A-STAT5B_HUMAN STAT5B STAT6 STAT6-STAT6_HUMAN STK16 STOX1 STOX2 SUB1 SUV39H1 SUZ12 TAF1 TAL1 TAL2 TARDBP TBP TBPL1 TBR1 TBX1 TBX10 TBX15 TBX18 TBX19 TBX2 TBX20 TBX21 TBX22 TBX3 TBX4 TBX5 TBX6 TBXT TCF12 TCF15 TCF21 TCF23 TCF24 TCF3 TCF4 TCF7 TCF7L1 TCF7L2 TCFL5 TEAD1 TEAD2 TEAD3 TEAD4 TEF TET1 TET3 TFAP2A TFAP2B TFAP2C TFAP2D TFAP2E TFAP4 TFCP2 TFCP2L1 TFDP1 TFDP2 TFE3 TFEB TFEC TFIIA_HUMAN TFIIB_HUMAN TFIID_HUMAN TFIIF_HUMAN TGIF1 TGIF2 TGIF2LX TGIF2LY THAP1 THAP11 THRA THRAP3 THRB TLX1 TOP1 TP53 TP63 TP73 TPRX2 TRIM24 TRPS1 TWIST1 TWIST2 UBP1 USF1 USF2 USF3 UTY VAX1 VAX2 VDR VENTX VEZF1 VSX2 WBP2 WIZ WT1 XBP1 YAP1 YBX3 YY1 YY2 ZBED1 ZBED2 ZBED3 ZBED4 ZBTB1 ZBTB10 ZBTB11 ZBTB12 ZBTB14 ZBTB16 ZBTB17 ZBTB2 ZBTB20 ZBTB22 ZBTB24 ZBTB25 ZBTB26 ZBTB32 ZBTB33 ZBTB34 ZBTB37 ZBTB38 ZBTB39 ZBTB4 ZBTB41 ZBTB43 ZBTB45 ZBTB46 ZBTB48 ZBTB49 ZBTB5 ZBTB6 ZBTB7A ZBTB7B ZBTB7C ZBTB8A ZBTB9 ZC3H8 ZEB1 ZEB2 ZFAT ZFHX2 ZFHX3 ZFHX4 ZFP1 ZFP14 ZFP2 ZFP28 ZFP3 ZFP30 ZFP37 ZFP41 ZFP42 ZFP57 ZFP69 ZFP69B ZFP82 ZFP90 ZFP92 ZFX ZFY ZGPAT ZIC1 ZIC2 ZIC3 ZIC4 ZIC5 ZIK1 ZIM3 ZKSCAN1 ZKSCAN2 ZKSCAN3 ZKSCAN4 ZKSCAN5 ZKSCAN7 ZKSCAN8 ZNF10 ZNF100 ZNF101 ZNF114 ZNF117 ZNF12 ZNF121 ZNF124 ZNF131 ZNF132 ZNF133 ZNF134 ZNF135 ZNF136 ZNF137P ZNF138 ZNF14 ZNF140 ZNF141 ZNF142 ZNF143 ZNF146 ZNF148 ZNF154 ZNF16 ZNF160 ZNF165 ZNF169 ZNF17 ZNF174 ZNF175 ZNF177 ZNF18 ZNF180 ZNF181 ZNF182 ZNF184 ZNF189 ZNF19 ZNF195 ZNF20 ZNF202 ZNF205 ZNF211 ZNF212 ZNF213 ZNF215 ZNF217 ZNF219 ZNF221 ZNF23 ZNF232 ZNF236 ZNF239 ZNF24 ZNF248 ZNF25 ZNF250 ZNF251 ZNF253 ZNF254 ZNF256 ZNF257 ZNF260 ZNF263 ZNF264 ZNF266 ZNF273 ZNF274 ZNF275 ZNF276 ZNF277 ZNF28 ZNF280A ZNF280B ZNF280C ZNF280D ZNF281 ZNF282 ZNF283 ZNF284 ZNF286A ZNF286B ZNF287 ZNF296 ZNF3 ZNF30 ZNF300 ZNF302 ZNF304 ZNF311 ZNF317 ZNF32 ZNF320 ZNF322 ZNF324 ZNF324B ZNF329 ZNF331 ZNF333 ZNF334 ZNF335 ZNF337 ZNF34 ZNF341 ZNF343 ZNF345 ZNF347 ZNF35 ZNF350 ZNF354A ZNF354B ZNF354C ZNF355P ZNF358 ZNF362 ZNF366 ZNF367 ZNF37A ZNF382 ZNF383 ZNF391 ZNF394 ZNF395 ZNF396 ZNF397 ZNF398 ZNF404 ZNF408 ZNF410 ZNF415 ZNF416 ZNF417 ZNF418 ZNF419 ZNF420 ZNF423 ZNF425 ZNF426 ZNF429 ZNF430 ZNF431 ZNF433 ZNF436 ZNF439 ZNF44 ZNF440 ZNF441 ZNF442 ZNF443 ZNF444 ZNF446 ZNF449 ZNF454 ZNF460 ZNF461 ZNF467 ZNF468 ZNF470 ZNF471 ZNF479 ZNF480 ZNF483 ZNF485 ZNF486 ZNF487 ZNF490 ZNF491 ZNF492 ZNF496 ZNF497 ZNF500 ZNF501 ZNF502 ZNF506 ZNF512B ZNF514 ZNF516 ZNF517 ZNF519 ZNF524 ZNF525 ZNF527 ZNF528 ZNF529 ZNF530 ZNF534 ZNF536 ZNF540 ZNF543 ZNF546 ZNF547 ZNF548 ZNF549 ZNF550 ZNF551 ZNF552 ZNF554 ZNF555 ZNF556 ZNF557 ZNF558 ZNF559 ZNF560 ZNF561 ZNF562 ZNF563 ZNF564 ZNF565 ZNF566 ZNF567 ZNF568 ZNF569 ZNF57 ZNF570 ZNF571 ZNF572 ZNF573 ZNF575 ZNF577 ZNF578 ZNF580 ZNF581 ZNF582 ZNF583 ZNF584 ZNF586 ZNF587 ZNF587B ZNF589 ZNF595 ZNF596 ZNF597 ZNF599 ZNF607 ZNF610 ZNF611 ZNF613 ZNF614 ZNF616 ZNF619 ZNF620 ZNF621 ZNF623 ZNF624 ZNF625 ZNF626 ZNF627 ZNF628 ZNF630 ZNF639 ZNF641 ZNF644 ZNF646 ZNF648 ZNF649 ZNF655 ZNF66 ZNF660 ZNF662 ZNF664 ZNF665 ZNF667 ZNF668 ZNF669 ZNF670 ZNF671 ZNF674 ZNF675 ZNF676 ZNF677 ZNF678 ZNF679 ZNF680 ZNF681 ZNF682 ZNF683 ZNF684 ZNF688 ZNF689 ZNF69 ZNF691 ZNF692 ZNF695 ZNF696 ZNF697 ZNF699 ZNF7 ZNF70 ZNF700 ZNF701 ZNF704 ZNF705A ZNF705B ZNF705D ZNF705EP ZNF705G ZNF707 ZNF708 ZNF709 ZNF71 ZNF710 ZNF711 ZNF713 ZNF714 ZNF716 ZNF718 ZNF722 ZNF723 ZNF724 ZNF726 ZNF726P1 ZNF727 ZNF728 ZNF730 ZNF732 ZNF735 ZNF736 ZNF737 ZNF738 ZNF74 ZNF740 ZNF746 ZNF747 ZNF749 ZNF750 ZNF75A ZNF75CP ZNF75D ZNF76 ZNF761 ZNF763 ZNF764 ZNF765 ZNF766 ZNF768 ZNF77 ZNF772 ZNF773 ZNF774 ZNF775 ZNF776 ZNF777 ZNF778 ZNF780A ZNF780B ZNF783 ZNF784 ZNF785 ZNF789 ZNF79 ZNF790 ZNF791 ZNF792 ZNF793 ZNF799 ZNF8 ZNF80 ZNF805 ZNF81 ZNF813 ZNF816 ZNF821 ZNF823 ZNF829 ZNF83 ZNF835 ZNF837 ZNF844 ZNF846 ZNF85 ZNF852 ZNF853 ZNF860 ZNF865 ZNF875 ZNF876P ZNF878 ZNF879 ZNF880 ZNF883 ZNF888 ZNF891 ZNF892 ZNF90 ZNF92 ZNF93 ZNF98 ZSCAN1 ZSCAN10 ZSCAN12 ZSCAN16 ZSCAN18 ZSCAN2 ZSCAN20 ZSCAN21 ZSCAN22 ZSCAN23 ZSCAN25 ZSCAN26 ZSCAN29 ZSCAN30 ZSCAN31 ZSCAN32 ZSCAN4 ZSCAN5A ZSCAN5B ZSCAN5C ZSCAN5DP ZSCAN9
GO:0061629|RNA polymerase II-specific DNA-binding transcription factor binding GO molecular_function	propagated from HUMAN-uniprot.gaf.gz	gaf-date=2026-06-18 08:16	exclude_iea=False ABETA-42-OLIGOMER_HUMAN ACTB ACTN4 ADD1 AHR AIP AKAP8 ANKRD1 ANKRD2 ANKRD42 ANXA4 AR ARID1A ARID5A ARNT ARNT2 ASAH1 ASXL1 ATF2 ATF4 BAZ2A BBS1 BBS10 BBS2 BBS4 BBS5 BBS7 BCAS3 BCL10 BHLHE40 BHLHE41 BMAL1 BRD8 BRMS1 BUD31 C1D CALR CCDC62 CCNT1-CDK9_HUMAN CCNT2A-CDK9_HUMAN CCNT2B-CDK9_HUMAN CD34 CDK5RAP3 CDKN2A CEBPA CEBPB CHD4 CIITA CITED2 CNOT1 COMMD6 COMMD7 COMMD8 CPNE1 CREB1 CREBBP CRKL CRX CRY1 CRY2 CSNK2B CTBP1 CTDP1 CTNNB1 DACT1 DAXX DCAF1 DCAF13 DDIT3 DDX5 DDX54 DHX9 DLL1 DMAP1 DNAAF4 DNAJA1 DNAJA3 DNMT3A DOT1L DTX3L DUSP26 E4F1 EGR2 ELK1 EN2 EOMES EP300 EPAS1 ESR1 ESRRB ETS1 ETS2 EXOSC9 FAF1 FBP1 FIZ1 FKBP4 FLT3 FOS FOXA2 FOXC1 FOXH1 FOXL2 FOXP1 FOXP3 G-ATAC_HUMAN GABARAPL1 GATA1 GATA2 GATA3 GATA4 GATA6 GBX2 GFI1B GSC GSK3B GTF2A1 GTF2A2 GTF2B GTF2H1 GTF2I H2BC9 HAND1 HAND2 HCLS1 HDAC1 HDAC2 HDAC3 HDAC4 HDAC5 HDAC9 HES1 HES6 HEY1 HEY2 HIF1A HIF1AN HIPK2 HIRA HMGA1 HMGA2 HMGB1 HMGN3 HNF4A HSPB1 ID2 ID4 IFI27 ISL1 JMJD1C JUN JUND JUP KAT8 KDM1A KDM3A KDM4C KDM5D KEAP1 KLF4 LATS1 LCOR LDB1 LEF1 LHX3 LMO2 LRIF1 MAD2L2 MAPK14 MDFIC MED1 MED12 MED13 MED14 MED16 MED17 MED24 MED25 MED30 MED4 MEF2A MEF2C MEF2D MIXL1 MKKS MLX MLXIPL MMS19 MTA1 MTA2 MTDH MYOCD MYOD1 NCOA1 NCOA2 NCOA3 NCOA6 NCOA7 NCOR1 NCOR2 NEUROD1 NFATC1 NFE2L2 NFKBIA NHLH2 NIF3L1 NKX2-1 NKX2-5 NKX3-1 NKX6-1 NOTCH2 NPM1 NR0B1 NR0B2 NR1H2 NR1H4 NR1I2 NR4A1 NR4A2 NR4A3 NRIP1 NSD1 NURF_HUMAN OASL PADI2 PAGR1 PARK7 PARP1 PARP9 PCNA PDCD11 PDX1 PHB2 PIAS2 PITX1 PITX2 PKN1 POU1F1 POU4F1 POU5F1 PPARA PPARD PPARG PPARGC1A PPARGC1B PPID PRAME PRDM13 PRKCB PRKDC PRMT2 PROX1 PRRX1 PSMA6 PSMD10 PTPRT RAD23B RARG RB1 RBBP8 RBPJ RBX1 RELA RERG REST RNF14 RNF25 RNF6 RXRA SDR16C5 SETD1A SETD3 SETD6 SIN3A SIRT1 SLC30A9 SMAD2 SMAD3 SMAD4 SMARCA1 SMARCA4 SMARCB1 SMARCD3 SMARCE1 SNW1 SOX17 SP1 SP100 SP3 SPEN SPI1 SRARP SRF STAT3 STAT5B STING1 STK4 STRN TACC1 TACC2 TADA3 TAF1 TAF10 TAF11 TAF4 TAF4B TAF6 TAF7 TAL1 TBK1 TBP TBX20 TBX3 TBX5 TBX6 TBXT TCERG1 TCF21 TCF23 TCF3 TCF7L2 TEAD3 TFDP3 TGFB1I1 THRAP3 TMF1 TOB2 TP53 TP53BP1 TP53BP2 TP73 TRERF1 TRIB1 TRIB2 TRIM24 TRIM32 TRIM68 TRIP12 TRIP4 TRIP6 TTC8 UBXN7 UHRF2 URS00007B3652_9606 URS00007B42BD_9606 VDR WBP2 WIPI1 WWP2 XBP1 XPC YWHAH ZBTB7A ZBTB8A ZFPM1 ZFPM2 ZNF366 ZNHIT3
GO:0000992|RNA polymerase III cis-regulatory region sequence-specific DNA binding GO molecular_function	propagated from HUMAN-uniprot.gaf.gz	gaf-date=2026-06-18 08:16	exclude_iea=False BDP1 BRF1 BRF2 GTF3C2 MAF1 MTOR POLIII_HUMAN SNAPC3 SNAPC4 SNAPC_HUMAN TFIII3B_HUMAN
GO:0000995|RNA polymerase III general transcription initiation factor activity GO molecular_function	propagated from HUMAN-uniprot.gaf.gz	gaf-date=2026-06-18 08:16	exclude_iea=False BRF1 GTF3C1 GTF3C2 GTF3C3 GTF3C4 GTF3C5 GTF3C6 SNAPC1 SNAPC3 SNAPC4 SNAPC5 TBP TFIII3B_HUMAN TFIIIC_HUMAN
GO:0001016|RNA polymerase III transcription regulatory region sequence-specific DNA binding GO molecular_function	propagated from HUMAN-uniprot.gaf.gz	gaf-date=2026-06-18 08:16	exclude_iea=False BDP1 BRF1 BRF2 GTF3C2 MAF1 MTOR POLIII_HUMAN PRDX5 SNAPC3 SNAPC4 SNAPC_HUMAN TFIII3B_HUMAN TFIIIC_HUMAN
GO:0001006|RNA polymerase III type 3 promoter sequence-specific DNA binding GO molecular_function	propagated from HUMAN-uniprot.gaf.gz	gaf-date=2026-06-18 08:16	exclude_iea=False BDP1 BRF1 BRF2 MAF1 MTOR SNAPC3 SNAPC4 SNAPC_HUMAN TFIII3B_HUMAN
GO:0097747|RNA polymerase activity GO molecular_function	propagated from HUMAN-uniprot.gaf.gz	gaf-date=2026-06-18 08:16	exclude_iea=False CRCP LIG4_XRCC4_HUMAN MED20 MED21 POL-PRIM_HUMAN POLIII_HUMAN POLI_HUMAN-1 POLR1A POLR1B POLR1C POLR1D POLR1H POLR2A POLR2B POLR2C POLR2E POLR2F POLR2H POLR2I POLR2J POLR2J2 POLR2J3 POLR2K POLR2L POLR3A POLR3B POLR3C POLR3F POLR3G POLR3H POLR3K POLRMT PRIM1 PRIM2 PRIMPOL TERT TERT-RMRP_HUMAN TRNT1 URS000075C8FA_9606
GO:0070063|RNA polymerase binding GO molecular_function	propagated from HUMAN-uniprot.gaf.gz	gaf-date=2026-06-18 08:16	exclude_iea=False AGO1 AGO2 AHR ANP32B AR BIN1 BRCA1 BRD4 CCAR2 CCNT1 CCNT2 CDC73 CTDP1 CTR9 DBIRD_HUMAN DHX57 DHX9 DRAP1 EDF1 ELOF1 ELP2 ERBB2 ERCC1 ERCC4 ERCC5 ERCC6 ESR1 ESRRB FBL FOXF2 GPN1 GTF2A1 GTF2A2 GTF2B GTF2E2 GTF2F1 HNRNPU LEO1 MAF1 NCOA3 NEDD4 NOP58 PABPN1 PAF1 PAF1_HUMAN-1 PCF11 PCIF1 PHRF1 PKN2 POLR2M PPIB RECQL5 RPAP2 RPRD1A RPRD1B RPRD2 RRN3 RTRAF RUVBL1 RUVBL2 SCAF1 SCAF4 SCAF8 SMYD2 SMYD3 SPTY2D1 STOM SUPT4H1 TAF1 TAF10 TAF7 TBP TCERG1 TCERG1L TCF4 TP53 URI1 UVSSA WAC WDR43 YTHDC2 ZFP36 ZNF326 ZNHIT6
GO:0043175|RNA polymerase core enzyme binding GO molecular_function	propagated from HUMAN-uniprot.gaf.gz	gaf-date=2026-06-18 08:16	exclude_iea=False AGO1 AGO2 AHR AR BRD4 CCAR2 CDC73 CTDP1 CTR9 DBIRD_HUMAN DHX9 DRAP1 EDF1 ELOF1 ELP2 ERBB2 ERCC1 ERCC4 ERCC5 ESR1 ESRRB FBL FOXF2 GPN1 GTF2A1 GTF2A2 GTF2B GTF2E2 GTF2F1 HNRNPU LEO1 MAF1 NCOA3 NOP58 PAF1 PAF1_HUMAN-1 PCF11 PCIF1 POLR2M RECQL5 RPAP2 RPRD1A RPRD1B RPRD2 RTRAF RUVBL1 RUVBL2 SCAF1 SCAF4 SCAF8 SMYD2 SMYD3 SPTY2D1 SUPT4H1 TAF1 TAF7 TBP TCF4 TP53 URI1 UVSSA WAC WDR43 ZNF326 ZNHIT6
GO:0140870|RNA polymerase inhibitor activity GO molecular_function	propagated from HUMAN-uniprot.gaf.gz	gaf-date=2026-06-18 08:16	exclude_iea=False DDX21 NELFA NELFB NELFCD NELFE PPP1R15A SUPT4H1 SUPT5H UVSSA
GO:0035613|RNA stem-loop binding GO molecular_function	propagated from HUMAN-uniprot.gaf.gz	gaf-date=2026-06-18 08:16	exclude_iea=False ARID5A CPEB3 CSDE1 DAZAP1 DDX3X DDX56 DHX9 EIF4A3 EPRS1 ERVK-10 ERVK-11 ERVK-18 ERVK-19 ERVK-25 ERVK-6 ERVK-7 ERVK-8 FMR1 LARP6 METTL16 MYH10 RC3H1 RC3H2 ZC3H12A
GO:0004523|RNA-DNA hybrid ribonuclease activity GO molecular_function	propagated from HUMAN-uniprot.gaf.gz	gaf-date=2026-06-18 08:16	exclude_iea=False A0AAQ5BHU3 APEX1 ERVK-10 ERVK-11 ERVK-18 ERVK-19 ERVK-25 ERVK-6 ERVK-7 ERVK-8 ERVK-9 EXO1 FEN1 HERVK_113 NYNRIN RNASEH1 RNASEH2A RNASE_H2_HUMAN
GO:0003964|RNA-directed DNA polymerase activity GO molecular_function	propagated from HUMAN-uniprot.gaf.gz	gaf-date=2026-06-18 08:16	exclude_iea=False A0AAQ5BHU3 DKC1 ERVK-10 ERVK-11 ERVK-18 ERVK-19 ERVK-25 ERVK-6 ERVK-7 ERVK-8 ERVK-9 HERVK_113 O00370 POLQ PTGES3 TELOMERASE_HUMAN-1 TEP1 TERF1 TERF2 TERT TERT-TERC_HUMAN URS0000593928_9606 URS00006F4087_9606 URS0000D5A4C0_9606 URS0000D5DD7A_9606 URS0002A4A7B9_9606
GO:0003968|RNA-directed RNA polymerase activity GO molecular_function	propagated from HUMAN-uniprot.gaf.gz	gaf-date=2026-06-18 08:16	exclude_iea=False POLR2A POLR2B TERT TERT-RMRP_HUMAN URS000075C8FA_9606
GO:0050733|RS domain binding GO molecular_function	propagated from HUMAN-uniprot.gaf.gz	gaf-date=2026-06-18 08:16	exclude_iea=False LUC7L RBM39 SON SRSF1 SRSF10 SRSF12 SRSF5 U2AF1
GO:0004663|Rab geranylgeranyltransferase activity GO molecular_function	propagated from HUMAN-uniprot.gaf.gz	gaf-date=2026-06-18 08:16	exclude_iea=False CHM FNTA PTAR1 RABGGTA RABGGTB
GO:0048495|Roundabout binding GO molecular_function	propagated from HUMAN-uniprot.gaf.gz	gaf-date=2026-06-18 08:16	exclude_iea=False LGR6 MYO9B SLIT1 SLIT2 SLIT3 TGFB1I1
GO:1904047|S-adenosyl-L-methionine binding GO molecular_function	propagated from HUMAN-uniprot.gaf.gz	gaf-date=2026-06-18 08:16	exclude_iea=False BUD23-TRMT112_HUMAN CBS FTSJ1 GNMT HEMK2 HSD17B10-TRMT10C_HUMAN KMT5B KMT5C METTL17 METTL3 METTL5 MOCS1 PCIF1 PRMT1 PRMT8 SAMTOR SETD6 SPOUT1 SUV39H2 TFB1M TPMT TRM61-TRM6_HUMAN TSR3 ZCCHC4
GO:0008757|S-adenosylmethionine-dependent methyltransferase activity GO molecular_function	propagated from HUMAN-uniprot.gaf.gz	gaf-date=2026-06-18 08:16	exclude_iea=False ALKBH8 ANTKMT AS3MT ASH1L ASMT ASPSCR1-VCP-VCPKMT_HUMAN-1 ATPSCKMT BPHA1F-BPHA2F BUD23 BUD23-TRMT112_HUMAN CAMKMT CARM1 CARNMT1 COMT COMTD1 COQ-SYNTHOME_HUMAN COQ3 CSKMT DCPH1 DIMT1 DNMT1 DNMT3A DNMT3B DNMTA_HUMAN DNMTB_HUMAN DOT1L DPH5 EEF1AKMT1 EEF1AKMT2 EEF1AKMT3 EEF1AKMT4 EEF2KMT EHMT1 EHMT2 EMG1 ETFBKMT EZH1 EZH2 FAM86B1 FAM86B2 FBL FBLL1 FBL_RNP_HUMAN FBXO11 FDXACB1 FTSJ1 FTSJ3 GAMT GNMT HEMK1 HEMK2 HNMT HPD HSD17B10-TRMT10C_HUMAN ICMT INMT JARID2 KIAA0409-SUV39H1_HUMAN KMT2A KMT2A-KMT_HUMAN KMT2B KMT2B-KMT_HUMAN KMT2C KMT2C-KMT_HUMAN KMT2D KMT2D-KMT_HUMAN KMT5A KMT5B KMT5C LCMT1 MECOM MEPCE METTL1 METTL1-WDR4_HUMAN METTL13 METTL14 METTL15 METTL15P1 METTL16 METTL18 METTL21A METTL21C METTL22 METTL23 METTL25B METTL2A METTL2B METTL3 METTL3-METTL14-WTAP_HUMAN-1 METTL3-METTL14_HUMAN METTL4 METTL5 METTL5-TRMT112_HUMAN METTL6 METTL6-SARS1_HUMAN METTL8 METTL9 MRM1 MRM2 MRM3 N6AMT1-TRMT112_HUMAN NDUFAF5 NDUFAF7 NNMT NOP2 NSD1 NSD2 NSD3 NSL_HUMAN NSUN2 NSUN3 NSUN4 NSUN5 NSUN5P1 NSUN5P2 NSUN6 NTMT1 NTMT2 PCIF1 PCMT1 PCMTD1 PCMTD2 PCR2_HUMAN PEMT PNMT PRC2_HUMAN PRC2_HUMAN-1 PRC2_HUMAN-10 PRC2_HUMAN-11 PRC2_HUMAN-12 PRC2_HUMAN-13 PRC2_HUMAN-14 PRC2_HUMAN-15 PRC2_HUMAN-16 PRC2_HUMAN-17 PRC2_HUMAN-18 PRC2_HUMAN-19 PRC2_HUMAN-2 PRC2_HUMAN-20 PRC2_HUMAN-21 PRC2_HUMAN-22 PRC2_HUMAN-23 PRC2_HUMAN-24 PRC2_HUMAN-25 PRC2_HUMAN-3 PRC2_HUMAN-4 PRC2_HUMAN-5 PRC2_HUMAN-6 PRC2_HUMAN-7 PRC2_HUMAN-8 PRC2_HUMAN-9 PRDM16 PRDM2 PRDM6 PRDM7 PRDM8 PRDM9 PRMT1 PRMT2 PRMT3 PRMT5 PRMT6 PRMT7 PRMT8 PRMT9 RAMAC-RNMT-1 RNMT RRP8 SET1A-KMT_HUMAN SET1B-KMT_HUMAN SETBP1 SETD1A SETD1B SETD2 SETD3 SETD4 SETD5 SETD6 SETD7 SETD9 SETDB1 SETDB2 SETMAR SMYD1 SMYD2 SMYD3 SMYD4 SMYD5 SPOUT1 SUV39H1 SUV39H2 TARBP1 TFB1M TFB2M TGS1 THUMPD2 THUMPD3 THUMPD3_TRMT112_HUMAN TMT1A TMT1B TOMT TP53BP1 TPMT TRDMT1 TRM61-TRM6_HUMAN TRMO TRMT1 TRMT10A TRMT10B TRMT10C TRMT11 TRMT13 TRMT1L TRMT2A TRMT2B TRMT5 TRMT61A TRMT61B TRMT9B VCPKMT WDR5 ZCCHC4
GO:0008172|S-methyltransferase activity GO molecular_function	propagated from HUMAN-uniprot.gaf.gz	gaf-date=2026-06-18 08:16	exclude_iea=False ASMT BHMT BHMT2 DNMT3A INMT KMT2A MGMT MTR TMT1A TMT1B TPMT
GO:0044548|S100 protein binding GO molecular_function	propagated from HUMAN-uniprot.gaf.gz	gaf-date=2026-06-18 08:16	exclude_iea=False AGER AHNAK ANXA11 ANXA2 ATP2A2 CACYBP EZR FGF1 IQGAP1 KCNK3 S100A1 S100A11 S100A6 S100B
GO:0042169|SH2 domain binding GO molecular_function	propagated from HUMAN-uniprot.gaf.gz	gaf-date=2026-06-18 08:16	exclude_iea=False ABL1 AFAP1L2 ARHGAP5 BLNK CCDC88A CRK CTR9 DAG1 DLC1 EPHB6 GHR INPPL1 IRS1 JAK2 KHDRBS1 KHDRBS2 KIT LAT2 LAX1 LCK LILRB1 NLK NUP62 PAG1 PTK2 PTPN6 RACK1 RUFY1 SH2B2 SH3PXD2B SHCBP1 SIGLEC10 SIT1 SKAP1 SLAMF1 SQSTM1 SRC SYK SYNGR3 SYP TRPV4
GO:0017124|SH3 domain binding GO molecular_function	propagated from HUMAN-uniprot.gaf.gz	gaf-date=2026-06-18 08:16	exclude_iea=False ABI1 ABI2 ACP1 ADAM12 ADAM15 ADAM9 AFAP1L2 AKAP5 ARHGAP27 ARHGAP31 CABYR CBL CBLC CD2AP CD3E CNTNAP1 CRB3 CRK CTTNBP2 CYBA DAB2IP DNM2 DPYSL3 DRD4 EFS ELMO1 ERRFI1 ESPN EVL FMN1 GPX1 GRB2 HCLS1 HIP1R KHDRBS1 KHDRBS2 LANCL1 MAPK15 MAPT MICAL1 MYPN NCF1 NOXA1 OSTF1 PLSCR1 PRKN PTPN12 PTPN22 PTPN6 RAD9A REPS1 RUFY1 RUFY2 SGIP1 SHANK1 SHANK3 SKAP1 SOCS7 SOS1 UVRAG VASP WAS WASF2 WIPF1
GO:0046332|SMAD binding GO molecular_function	propagated from HUMAN-uniprot.gaf.gz	gaf-date=2026-06-18 08:16	exclude_iea=False ACVR1 ACVR1B ACVRL1 ANKRD1 AXIN1 AXIN2 BMPR1A BMPR1B CITED1 CITED2 COL1A2 COL3A1 COL5A2 CREB3L1 CTNNB1 DAB2 DDX5 DROSHA EID2 FERMT2 FKBP1A FLNA FOS FOXH1 GATA4 HIPK2 HMGA2 IPO7 JUN LDLRAD4 MAGI2 MEF2A MEN1 MTMR4 MYOCD PARP1 PAX6 PMEPA1 PML PPARG PPM1A PURA PURB RANBP3 RANBP3L RGCC RNF111 SKI SKIL SKOR1 SKOR2 SMAD1 SMAD2 SMAD3 SMAD4 SMAD5 SMAD6 SMAD7 SMAD9 SMURF1 SMURF2 SNW1 STUB1 TCF12 TGFB1-TGFBR1-TGFBR2_HUMAN TGFB1I1 TGFB2-TGFBR1-TGFBR2_HUMAN TGFB3-TGFBR1-TGFBR2_HUMAN TGFBR1 TGFBR2 TGFBR3 TGFBRAP1 TGIF1 TOB1 TRIM33 USP15 USP9X USP9Y YY1 ZBTB7A ZC3H3 ZMIZ1
GO:0005484|SNAP receptor activity GO molecular_function	propagated from HUMAN-uniprot.gaf.gz	gaf-date=2026-06-18 08:16	exclude_iea=False BET1 BET1L BNIP1 GOSR1 GOSR2 SEC22A SEC22B SNAP23 SNAP25 SNAP29 SNAP47 STX10 STX11 STX12 STX16 STX17 STX18 STX19 STX1A STX1B STX2 STX3 STX4 STX5 STX6 STX7 STX8 TSNARE1 USE1 VAMP1 VAMP2 VAMP3 VAMP4 VAMP7 VAMP8 VTI1A VTI1B YKT6
GO:0000149|SNARE binding GO molecular_function	propagated from HUMAN-uniprot.gaf.gz	gaf-date=2026-06-18 08:16	exclude_iea=False ABCA1 ABL1 ANKRD27 BAIAP3 BLOC1S6 CACNA1A CAPN10 CPLX1 CPLX2 CPLX3 CPLX4 DAPK1 EXOC3 EXOC3L1 EXOC3L4 GABARAPL2 GOLGA2 GOSR2 GRIK2 KCNB1 LRRK2 NAPA NBAS NSF PICALM PRRT2 PTPN2 RAB11A SCFD1 SEC24A SEC24B SEC24C SEC24D SNAP23 SNAP25 SNAP29 SNAP47 SNAP91 SNAPIN SNCA SNPH STX10 STX11 STX12 STX16 STX17 STX19 STX1A STX1B STX2 STX3 STX4 STX5 STX6 STX7 STX8 STXBP1 STXBP2 STXBP3 STXBP4 STXBP5 STXBP5L SYT1 SYT10 SYT11 SYT12 SYT13 SYT15 SYT15B SYT17 SYT2 SYT3 SYT4 SYT5 SYT6 SYT7 SYT8 SYT9 TMED10 TMED9 TNFAIP2 TSNARE1 UNC13A UNC13B UNC13C UVRAG VAMP1 VAMP2 VAMP3 VAMP7 VAMP8 VPS11 VPS18 VPS50 VPS52 VPS54 VTI1A VTI1B
GO:0097677|STAT family protein binding GO molecular_function	propagated from HUMAN-uniprot.gaf.gz	gaf-date=2026-06-18 08:16	exclude_iea=False CEBPA DTX3L EP300 H2BC9 PARP9 PPARG PTPRT SPI1 URS00007B3652_9606 URS00007B42BD_9606
GO:0032183|SUMO binding GO molecular_function	propagated from HUMAN-uniprot.gaf.gz	gaf-date=2026-06-18 08:16	exclude_iea=False CASP8AP2 CBX4 GCNA HABP4 HERC2 PELP1 PML RNF111 RNF4 SAE1-SAE2_HUMAN SERBP1 SIMC1 SOBP TDG TOLLIP UBA2 USP25 USPL1
GO:0061665|SUMO ligase activity GO molecular_function	propagated from HUMAN-uniprot.gaf.gz	gaf-date=2026-06-18 08:16	exclude_iea=False CBX4 EGR2 KIAA1586 MUL1 NSMCE2 PIAS1 PIAS2 PIAS3 PIAS4 RANBP2 RANBP2-RANGAP1-UBE2I_HUMAN TRIM28 TRIM60 ZBED1 ZMIZ1 ZMIZ2 ZNF451
GO:0032184|SUMO polymer binding GO molecular_function	propagated from HUMAN-uniprot.gaf.gz	gaf-date=2026-06-18 08:16	exclude_iea=False CASP8AP2 GCNA RNF111 RNF4 SIMC1 SOBP
GO:0019789|SUMO transferase activity GO molecular_function	propagated from HUMAN-uniprot.gaf.gz	gaf-date=2026-06-18 08:16	exclude_iea=False CBX4 CDKN2A EGR2 HDAC4 HDAC7 KIAA1586 MDM2 MUL1 NSMCE2 PIAS1 PIAS2 PIAS3 PIAS4 PML RANBP2 RANBP2-RANGAP1-UBE2I_HUMAN RGPD1 RGPD2 RGPD3 RGPD4 RGPD5 RGPD8 RNF212 RNF212B SMC5-SMC6_HUMAN SMC5-SMC6_HUMAN-1 SUMO3 TOPORS TRIM27 TRIM28 TRIM60 UBE2I UHRF2 ZBED1 ZMIZ1 ZMIZ2 ZNF451
GO:0070139|SUMO-specific endopeptidase activity GO molecular_function	propagated from HUMAN-uniprot.gaf.gz	gaf-date=2026-06-18 08:16	exclude_iea=False SENP1 SENP2 SENP5 SENP6 SENP7
GO:0042608|T cell receptor binding GO molecular_function	propagated from HUMAN-uniprot.gaf.gz	gaf-date=2026-06-18 08:16	exclude_iea=False CD3E CD3G DOCK2 EPS8L1 FYN HLA-A HLA-DRA HLA-DRB1 HLA-E LCK MR1 STOML2
GO:0046977|TAP binding GO molecular_function	propagated from HUMAN-uniprot.gaf.gz	gaf-date=2026-06-18 08:16	exclude_iea=False HLA-A HLA-B HLA-C HLA-F TAP1 TAP2 TAPBP
GO:0017025|TBP-class protein binding GO molecular_function	propagated from HUMAN-uniprot.gaf.gz	gaf-date=2026-06-18 08:16	exclude_iea=False AHR BRF1 BRF2 BTAF1 CAND1 CAND2 DR1 DRAP1 ESR1 GTF2A1 GTF2A2 GTF2B HHEX NR3C1 NR3C2 PSMC5 RUVBL1 RUVBL2 TAF1 TAF11 TAF12 TAF13 TAF1B TAF1L THRA YEATS2
GO:0001094|TFIID-class transcription factor complex binding GO molecular_function	propagated from HUMAN-uniprot.gaf.gz	gaf-date=2026-06-18 08:16	exclude_iea=False AHR EDF1 ERCC1 ERCC4 FBL NOP58 RUVBL1 RUVBL2 TP53 ZNHIT6
GO:1904841|TORC2 complex binding GO molecular_function	propagated from HUMAN-uniprot.gaf.gz	gaf-date=2026-06-18 08:16	exclude_iea=False AKT1 ARMH4 NCKAP1L RPL23A SIRT6
GO:0030911|TPR domain binding GO molecular_function	propagated from HUMAN-uniprot.gaf.gz	gaf-date=2026-06-18 08:16	exclude_iea=False HSP90AA1 HSP90AB1 PDE2A RAB8B SRP72 STUB1 TRAK1 TRAK2
GO:0045569|TRAIL binding GO molecular_function	propagated from HUMAN-uniprot.gaf.gz	gaf-date=2026-06-18 08:16	exclude_iea=False TNFRSF10A TNFRSF10B TNFRSF10C TNFRSF10D TNFSF10
GO:0030957|Tat protein binding GO molecular_function	propagated from HUMAN-uniprot.gaf.gz	gaf-date=2026-06-18 08:16	exclude_iea=False ACTB CCNT1-CDK9_HUMAN CTDP1 DLL1 DNAJA1 GABARAPL1 MDFIC NPM1 SMARCA4 SMARCB1 TRIM32
GO:0035663|Toll-like receptor 2 binding GO molecular_function	propagated from HUMAN-uniprot.gaf.gz	gaf-date=2026-06-18 08:16	exclude_iea=False ABETA-42-OLIGOMER_HUMAN TIRAP TLR1 TLR10 TLR6
GO:0035662|Toll-like receptor 4 binding GO molecular_function	propagated from HUMAN-uniprot.gaf.gz	gaf-date=2026-06-18 08:16	exclude_iea=False CALPROTECTIN_HUMAN CALPROTECTIN_HUMAN-1 LY96 S100A8 S100A8_HUMAN S100A9 S100A9_HUMAN TIRAP
GO:0035325|Toll-like receptor binding GO molecular_function	propagated from HUMAN-uniprot.gaf.gz	gaf-date=2026-06-18 08:16	exclude_iea=False ABETA-42-OLIGOMER_HUMAN CALPROTECTIN_HUMAN CALPROTECTIN_HUMAN-1 CD36 LY96 MYD88 S100A8 S100A8_HUMAN S100A9 S100A9_HUMAN SYK TIRAP TLR1 TLR10 TLR2 TLR6 TOLLIP UNC93B1
GO:0030619|U1 snRNA binding GO molecular_function	propagated from HUMAN-uniprot.gaf.gz	gaf-date=2026-06-18 08:16	exclude_iea=False COIL GEMIN5 ISG20 SNRNP70 SNRPA SNRPB2 U1_HUMAN
GO:1990446|U1 snRNP binding GO molecular_function	propagated from HUMAN-uniprot.gaf.gz	gaf-date=2026-06-18 08:16	exclude_iea=False LEMD3 RBM23 RBM39 SNRNP70 SNRPA SNRPB SNRPD1
GO:0030620|U2 snRNA binding GO molecular_function	propagated from HUMAN-uniprot.gaf.gz	gaf-date=2026-06-18 08:16	exclude_iea=False COIL ISG20 LSM2 RO60 SF3A_HUMAN SF3B3 SF3B_HUMAN SNRPA1
GO:0034511|U3 snoRNA binding GO molecular_function	propagated from HUMAN-uniprot.gaf.gz	gaf-date=2026-06-18 08:16	exclude_iea=False DHX37 ISG20 NHP2 PDCD11 PRKDC RRP9 SNU13 TBL3 UTP25 UTP6 XRCC5
GO:0030621|U4 snRNA binding GO molecular_function	propagated from HUMAN-uniprot.gaf.gz	gaf-date=2026-06-18 08:16	exclude_iea=False DDX39B GEMIN5 PRPF31 PRPF4 SART3 SNU13 URS00001B507D_9606 URS0000561771_9606 URS000056AE32_9606 URS000076EDF6_9606 URS00008B3579_9606 URS00008B3666_9606 URS00008B569E_9606 URS00008B7C7D_9606 URS00008B8456_9606 URS00008B9F5B_9606 URS00008BAE4B_9606 URS00008BC98F_9606 URS00008BCBD5_9606 URS00008BD5A6_9606 URS00008BE32C_9606 URS00008BFBE4_9606 URS00008BFC81_9606 URS00008C1E2E_9606 URS00008C319B_9606 URS00009ADD2E_9606 URS0000A9EC8D_9606 URS0000AA8098_9606 URS0000D56F36_9606 URS0000D5859A_9606 URS0000D59F75_9606 URS0000D5A585_9606 URS0000D5B6B0_9606 URS0000D5B901_9606 URS0000D5B980_9606 URS0000D5BD40_9606 URS0000D5C0F0_9606 URS0000D5C1A0_9606 URS0000D5C855_9606 URS0000D5C9DA_9606 URS0000D5CE78_9606 URS0000D5CF12_9606 URS0000D5D19E_9606 URS0000D5D8C5_9606 URS0000D5DC72_9606 URS0000D5E388_9606 URS0000D6E172_9606 URS0000E9137A_9606 URS0000E915A9_9606 URS0000E91600_9606 URS0000E91631_9606 URS0000E91971_9606 URS0000E91D93_9606 URS0000E92245_9606 URS0000E92526_9606 URS0000E9256D_9606 URS0000E92631_9606 URS0000E93114_9606 URS0000E937D6_9606 URS0000E938AE_9606 URS0000E93FA0_9606 URS0000E941BA_9606 URS0000E9446E_9606 URS0000E94D5F_9606 URS0000E94E4F_9606 URS0000E94E62_9606 URS0000E94F11_9606 URS0000E950C2_9606 URS0000E958DE_9606 URS0000E96334_9606 URS0000E966C6_9606 URS0000E96827_9606 URS0000E9696D_9606 URS0000E96D1C_9606 URS0000E96D34_9606 URS0000E96E2C_9606 URS0000E970FA_9606 URS0000E9743E_9606 URS0000E9770D_9606 URS0000E9771E_9606 URS0000E9781E_9606 URS0000E97865_9606 URS0000E978A6_9606 URS0000E978EE_9606 URS0000E979A9_9606 URS0000E97A43_9606 URS0000E97FD5_9606 URS0000E983EB_9606 URS0000E98ADD_9606 URS0000E98BFF_9606 URS0000E98C50_9606 URS0000E98D88_9606 URS0000E99609_9606 URS0000E99722_9606 URS0000E998AB_9606 URS0000E99CBA_9606 URS0000E99E84_9606 URS0000E99ED8_9606 URS0000E9A1BE_9606 URS0000E9A1D7_9606 URS0000E9A235_9606 URS0000E9A244_9606 URS0000E9A2BF_9606 URS0000E9A6B9_9606 URS0000E9A9D7_9606 URS0000E9AE87_9606 URS0000E9B4C2_9606 URS0000E9B8BF_9606 URS0000E9C236_9606 URS0000E9C670_9606 URS0000E9C6BC_9606 URS0000E9C80E_9606 URS0000E9C887_9606 URS0000E9CAE3_9606 URS0000E9CCFF_9606 URS0000E9CDEE_9606 URS0000E9CE18_9606 URS0000E9D35C_9606 URS0000E9D611_9606 URS0000E9D78D_9606 URS0000E9DB90_9606 URS0000E9DC34_9606 URS0000E9DF12_9606 URS0000E9EBBD_9606 URS0000E9ECB5_9606 URS0000E9F093_9606 URS0000E9F104_9606 URS0000E9F278_9606 URS0000E9F512_9606 URS0000E9FE50_9606 URS0000EA0063_9606 URS0000EA07C5_9606 URS0000EA07E6_9606 URS0000EA0A6A_9606 URS0000EA0BA8_9606 URS0000EA0D4A_9606 URS0000EA0DBD_9606 URS0000EA14FD_9606 URS0000EA1B09_9606 URS0000EA1BC9_9606 URS0000EA1D4E_9606 URS0000EA1E52_9606 URS0000EA211D_9606 URS0000EA2375_9606 URS0000EA23F1_9606 URS0000EA2456_9606 URS0000EA25BC_9606 URS0000EA2795_9606 URS0000EA284A_9606 URS0000EA2CF0_9606 URS0000EA3199_9606 URS0000EA3679_9606 URS0000EA3A89_9606 URS0000EA3B65_9606 URS0000EA3D10_9606 URS0000EA3D58_9606 URS0000EA3DD4_9606 URS0000EA45AF_9606 URS0000EA46C9_9606 URS0000EA4712_9606 URS0000EA494F_9606 URS0000EA4C8C_9606 URS0000EA4D11_9606 URS0000EA506A_9606 URS0000EA548E_9606 URS0000EA5560_9606 URS0000EA5654_9606 URS0000EA569E_9606 URS0000EA5B6E_9606 URS0000EA5F66_9606 URS0000EA6055_9606 URS0000EA6066_9606 URS0000EA6116_9606 URS0000EA67E6_9606 URS0000EA6AE2_9606 URS0000EA6F70_9606 URS0000EA6F73_9606 URS0000EA71C4_9606 URS0000EA752F_9606 URS0000EA7603_9606 URS0000EA76CC_9606 URS0000EA7DA7_9606 URS0000EA81B3_9606 URS0000EA86BE_9606 URS0000EA86F7_9606 URS0000EA893E_9606 URS0000EA8E55_9606 URS0000EA9110_9606 URS0000EA94FC_9606 URS0000EA9723_9606 URS0000EA97D5_9606 URS0000EA9B79_9606 URS0000EA9CBE_9606 URS0000EAA24D_9606 URS0000EAA4B9_9606 URS0000EAA71C_9606 URS0000EAA93B_9606 URS0000EAAAE7_9606 URS0000EAB359_9606 URS0000EAB37B_9606 URS0000EAB3DB_9606 URS0000EAB5CA_9606 URS0000EABAAA_9606 URS0000EAC041_9606 URS0000EAC25B_9606 URS0000EAC7BF_9606 URS0000EACDC5_9606 URS0000EACF67_9606 URS0000EAD04E_9606 URS0000EAD461_9606 URS0000EAD766_9606 URS0000EADC2A_9606 URS0000EADCE8_9606 URS0000EAE0BD_9606 URS0000EAE110_9606 URS0000EAE273_9606 URS0000EAE9BE_9606 URS0000EAF187_9606 URS0000EAF48B_9606 URS0000EAF751_9606 URS0000EAF8AD_9606 URS0000EAFC7A_9606 URS0000EB0D8D_9606 URS0000EB0EE8_9606 URS0000EB0F3A_9606 URS0000EB12D8_9606 URS0000EB141C_9606 URS0000EB161F_9606 URS0000EB18BF_9606 URS0000EB18D5_9606 URS0000EB1A89_9606 URS0000EB1E2A_9606 URS0000EB1F66_9606 URS0000EB20C7_9606 URS0000EB2108_9606 URS0000EB2C70_9606 URS0000EB2EFF_9606 URS0000EB3877_9606 URS0000EB3A9F_9606 URS0000EB3D04_9606 URS0000EB3F9F_9606 URS0000EB4075_9606 URS0000EB4419_9606 URS0000EB4472_9606 URS0000EB4857_9606 URS0000EB4ADC_9606 URS0000EB4C13_9606 URS0000EB5275_9606 URS0000EB546B_9606 URS0000EB55F8_9606 URS0000EB562F_9606 URS0000EB57E0_9606 URS0000EB6099_9606 URS0000EB657D_9606 URS0000EB6671_9606 URS0000EB6763_9606 URS0000EB6858_9606 URS0000EB6A54_9606 URS0000EB6F98_9606 URS0000EB6F9E_9606 URS0000EB7403_9606 URS0000EB74BA_9606 URS0000EB74EB_9606 URS0000EB7ACF_9606 URS0000EB7D19_9606 URS0000EB7E37_9606 URS0000EB7E75_9606 URS0000EB7FE6_9606 URS0000EB8009_9606 URS0000EB8095_9606 URS0000EB80BF_9606 URS0000EB80FD_9606 URS0000EB8201_9606 URS0000EB85A1_9606 URS0000EB8DA3_9606 URS0000EB8DB2_9606 URS0000EB93A9_9606 URS0000EB9A01_9606 URS0000EB9D74_9606 URS0000EB9EF5_9606 URS0000EBA112_9606 URS0000EBA1F4_9606 URS0000EBA3CF_9606 URS0000EBA4E9_9606 URS0000EBA658_9606 URS0000EBA751_9606 URS0000EBA82A_9606 URS0000EBA922_9606 URS0000EBAEAF_9606 URS0000EBAED5_9606 URS0000EBB12C_9606 URS0000EBB5B4_9606 URS0000EBB832_9606 URS0000EBBB2E_9606 URS0000EBBE61_9606 URS0000EBBFED_9606 URS0000EBC174_9606 URS0000EBC583_9606 URS0000EBC707_9606 URS0000EBCA15_9606 URS0000EBCC34_9606 URS0000EBCD06_9606 URS0000EBD21D_9606 URS0000EBD8A5_9606 URS0000EBDCD4_9606 URS0000EBE00A_9606 URS0000EBE0E7_9606 URS0000EBE25A_9606 URS0000EBE781_9606 URS0000EBEBDE_9606 URS0000EBED53_9606 URS0000EBEE8F_9606 URS0000EBF199_9606 URS0000EBF39B_9606 URS0000EBF750_9606 URS0000EBFCDA_9606 URS0000EBFDD4_9606 URS0000EC1557_9606 URS0000EC1585_9606 URS0000EC176C_9606 URS0000EC1AC8_9606 URS0000EEF2FD_9606 URS0000EF1A60_9606 URS0000EF2859_9606 URS0000EF34E4_9606 URS0000EF367C_9606 URS0000EF51BF_9606 URS0000EF552E_9606 URS000207EEAB_9606 URS00021820F8_9606 URS00021821BE_9606 URS0002224A9D_9606 URS0002266E62_9606 URS00022B95E9_9606 URS0002335B53_9606 URS0002336099_9606 URS0002336216_9606 URS000233661D_9606 URS0002336A4C_9606 URS0002336C1A_9606 URS0002336E16_9606 URS0002336F78_9606 URS0002337EC0_9606 URS0002337F5A_9606 URS0002338C3B_9606 URS00023391CA_9606 URS0002339CBD_9606 URS000233AB88_9606 URS000233C2A1_9606 URS000233C3AC_9606 URS000233C3F9_9606 URS000233C90B_9606 URS000233DA4A_9606 URS000233DA80_9606 URS000233DDD4_9606 URS000233DDDA_9606 URS000233F116_9606 URS0002341475_9606 URS000234147E_9606 URS0002341D50_9606 URS00023429B3_9606 URS0002342CE5_9606 URS0002343C82_9606 URS000234416C_9606 URS00023452D3_9606 URS000234578B_9606 URS0002345D22_9606 URS0002346AE8_9606 URS0002346BBF_9606 URS0002347AF5_9606 URS00023491C9_9606 URS0002349881_9606 URS00023498DF_9606 URS000234991B_9606 URS0002349AE3_9606 URS00025183C8_9606 URS000252CB8C_9606 URS0002535B98_9606 URS000256A863_9606 URS00025A0104_9606 URS00025B2095_9606 URS00025CCCE6_9606 URS00025D01E3_9606 URS0002617DA2_9606 URS0002617E96_9606 URS0002915756_9606 URS0002A20DFB_9606 URS0002A27633_9606 URS0002A34264_9606 URS0002A349BC_9606 URS0002A440D5_9606 URS0002A49BD9_9606 URS0002A53E2C_9606 URS0002A55D30_9606 URS0002A5763C_9606 URS0002A5FE38_9606 URS0002A6301B_9606 URS0002A634C4_9606 URS0002A6C05E_9606 URS0002A6EBD5_9606 URS0002A6FFF9_9606
GO:0030622|U4atac snRNA binding GO molecular_function	propagated from HUMAN-uniprot.gaf.gz	gaf-date=2026-06-18 08:16	exclude_iea=False GEMIN5 PRPF31 SNU13 URS000018C057_9606 URS0000772BC1_9606 URS0000D5A193_9606 URS0000D5B9F5_9606 URS0000E93D6A_9606 URS0000E9C1C1_9606 URS0000E9C36D_9606 URS0000EA1976_9606 URS0000EA8EC3_9606 URS0000EA9057_9606 URS0000EAD2E8_9606 URS0000EB124A_9606 URS0000EBE012_9606 URS000233ABEE_9606 URS00023410F5_9606 URS00023490DF_9606 URS0002A55D90_9606
GO:0017070|U6 snRNA binding GO molecular_function	propagated from HUMAN-uniprot.gaf.gz	gaf-date=2026-06-18 08:16	exclude_iea=False DDX39B EIF5A LARP7 LSM2 LSM3 LSM4 LSM7 LSM8 METTL16 PRPF4 PRPF8 RBM22 SART3 TUT1 URS00003640C4_9606 URS000063A356_9606 URS00006D2A94_9606 URS0000788443_9606 URS00008B3CCE_9606 URS00008B3E31_9606 URS00008B9A2E_9606 URS0000AA8449_9606 URS0000D5842B_9606 URS0000D58A35_9606 URS0000D58AC8_9606 URS0000D5AAA9_9606 URS0000D5BEA3_9606 URS0000E91B95_9606 URS0000E93E12_9606 URS0000E94245_9606 URS0000E9454E_9606 URS0000E9737F_9606 URS0000E9984C_9606 URS0000E9BC5E_9606 URS0000E9E000_9606 URS0000E9E4EC_9606 URS0000E9F2B8_9606 URS0000E9F52B_9606 URS0000E9F747_9606 URS0000EA1031_9606 URS0000EA68EC_9606 URS0000EA82B6_9606 URS0000EA974F_9606 URS0000EAC2DC_9606 URS0000EAFFBD_9606 URS0000EB28CF_9606 URS0000EB4742_9606 URS0000EB727B_9606 URS0000EB84E9_9606 URS0000EBCB12_9606 URS0000EBF3BA_9606 URS0002317157_9606 URS000231A5F5_9606 URS000231B8E2_9606 URS000232F066_9606 URS0002331521_9606 URS0002337826_9606 URS00023399C5_9606 URS000233ADB9_9606 URS000233BD02_9606 URS0002347F3E_9606 URS00025B0946_9606 URS00025D3651_9606
GO:0045134|UDP phosphatase activity GO molecular_function	propagated from HUMAN-uniprot.gaf.gz	gaf-date=2026-06-18 08:16	exclude_iea=False CANT1 ENTPD1 ENTPD2 ENTPD3 ENTPD4 ENTPD5 ENTPD6 ENTPD7 ENTPD8
GO:0005462|UDP-N-acetylglucosamine transmembrane transporter activity GO molecular_function	propagated from HUMAN-uniprot.gaf.gz	gaf-date=2026-06-18 08:16	exclude_iea=False SLC35A3 SLC35B4 SLC35D1 SLC35D2 SLC35D4 SLC35G3
GO:0035250|UDP-galactosyltransferase activity GO molecular_function	propagated from HUMAN-uniprot.gaf.gz	gaf-date=2026-06-18 08:16	exclude_iea=False A3GALT2 A4GALT ABO B3GALNT1 B3GALT1 B3GALT2 B3GALT4 B3GALT5 B3GALT6 B4GALT1 B4GALT2 B4GALT3 B4GALT4 B4GALT5 B4GALT6 B4GALT7 C1GALT1 COLGALT1 COLGALT2 LACTOSE-SYNTH_HUMAN LALBA PLOD3 QTGAL UGT3A2 UGT8
GO:0035251|UDP-glucosyltransferase activity GO molecular_function	propagated from HUMAN-uniprot.gaf.gz	gaf-date=2026-06-18 08:16	exclude_iea=False ALG5 B3GLCT EPM2A GYG1 GYG1-GYS1_HUMAN GYG2 GYS1 GYS2 POGLUT1 POGLUT2 POGLUT3 UGCG UGGT1 UGGT2 UGT2B7 UGT3A1 UGT3A2
GO:0008194|UDP-glycosyltransferase activity GO molecular_function	propagated from HUMAN-uniprot.gaf.gz	gaf-date=2026-06-18 08:16	exclude_iea=False A3GALT2 A4GALT A4GNT ABO ALG13 ALG5 B3GALNT1 B3GALNT2 B3GALT1 B3GALT2 B3GALT4 B3GALT5 B3GALT6 B3GAT1 B3GAT2 B3GAT3 B3GLCT B3GNT2 B3GNT3 B3GNT4 B3GNT5 B3GNT6 B3GNT7 B3GNT8 B3GNT9 B4GALNT1 B4GALNT2 B4GALNT3 B4GALNT4 B4GALT1 B4GALT2 B4GALT3 B4GALT4 B4GALT5 B4GALT6 B4GALT7 B4GAT1 C1GALT1 CHPF CHPF2 CHSY1 CHSY3 COLGALT1 COLGALT2 CSGALNACT1 CSGALNACT2 EOGT EPM2A EXT1 EXT1-EXT2_HUMAN EXT2 EXTL1 EXTL2 EXTL3 FKRP-FKTN-RXYLT1_HUMAN GALNT1 GALNT10 GALNT11 GALNT12 GALNT13 GALNT14 GALNT15 GALNT16 GALNT17 GALNT18 GALNT2 GALNT3 GALNT4 GALNT5 GALNT6 GALNT7 GALNT8 GALNT9 GALNTL6 GBGT1 GCNT1 GCNT2 GCNT3 GCNT4 GCNT7 GLT8D1 GLT8D2 GPI-GNT_HUMAN GXYLT1 GXYLT2 GYG1 GYG1-GYS1_HUMAN GYG2 GYS1 GYS2 HAS1 HAS1-HAS1_HUMAN HAS1-HAS2_HUMAN HAS1-HAS3_HUMAN HAS2 HAS2-HAS2_HUMAN HAS2-HAS3_HUMAN HAS3 HAS3-HAS3_HUMAN HEXA HEXB LACTOSE-SYNTH_HUMAN LALBA LARGE1 LARGE2 LFNG MFNG MGAT1 MGAT2 MGAT3 MGAT4A MGAT4B MGAT4C MGAT4D MGAT5 MGAT5B OGT PIGA PIGP PIGQ PIGY PLOD3 POGLUT1 POGLUT2 POGLUT3 POMGNT1 POMGNT2 QTGAL RFNG RXYLT1 UGCG UGGT1 UGGT2 UGT1A1 UGT1A1-2-UGT1A9-1_HUMAN UGT1A1-2-UGT2B7_HUMAN UGT1A1-UGT1A1B_HUMAN UGT1A1-UGT1A1_HUMAN UGT1A1-UGT1A9_HUMAN UGT1A1-UGT2B7_HUMAN UGT1A10 UGT1A3 UGT1A4 UGT1A5 UGT1A6 UGT1A7 UGT1A8 UGT1A9 UGT1A9-UGT1A9_HUMAN UGT2A1 UGT2A2 UGT2A3 UGT2B10 UGT2B11 UGT2B15 UGT2B17 UGT2B28 UGT2B4 UGT2B7 UGT2B7-UGT1A9_HUMAN UGT3A1 UGT3A2 UGT8 XXYLT1 XYLT1 XYLT2
GO:0035252|UDP-xylosyltransferase activity GO molecular_function	propagated from HUMAN-uniprot.gaf.gz	gaf-date=2026-06-18 08:16	exclude_iea=False FKRP-FKTN-RXYLT1_HUMAN GXYLT1 GXYLT2 LARGE1 LARGE2 POGLUT1 POGLUT2 POGLUT3 RXYLT1 UGT3A2 XXYLT1 XYLT1 XYLT2
GO:0071987|WD40-repeat domain binding GO molecular_function	propagated from HUMAN-uniprot.gaf.gz	gaf-date=2026-06-18 08:16	exclude_iea=False CCT6A CDC5L DDB1 MAP1S MYB USP47
GO:0050699|WW domain binding GO molecular_function	propagated from HUMAN-uniprot.gaf.gz	gaf-date=2026-06-18 08:16	exclude_iea=False CDC25C DAZAP2 ENAH ENTREP3 KIF20B LITAF NDFIP2 NFE2 PMEPA1 PPARG PRRG4 RAPGEF2 SCNN1A SCNN1B SCNN1G SHISA5 TNK2 TP63 TRAF4 TREX1 WBP1 WBP11 WBP2NL
GO:0042813|Wnt receptor activity GO molecular_function	propagated from HUMAN-uniprot.gaf.gz	gaf-date=2026-06-18 08:16	exclude_iea=False FZD1 FZD10 FZD2 FZD3 FZD4 FZD5 FZD6 FZD7 FZD8 FZD9 LRP5 LRP6 PKD1 ROR1 RYK
GO:0017147|Wnt-protein binding GO molecular_function	propagated from HUMAN-uniprot.gaf.gz	gaf-date=2026-06-18 08:16	exclude_iea=False APCDD1 APCDD1L CTHRC1 FRZB FZD1 FZD10 FZD2 FZD3 FZD4 FZD5 FZD6 FZD7 FZD8 FZD9 LRP5 LRP6 MUSK PORCN PTPRO RECK ROR1 ROR2 RYK SFRP1 SFRP2 SFRP4 SFRP5 TRABD2A TRABD2B WIF1 WLS
GO:0000403|Y-form DNA binding GO molecular_function	propagated from HUMAN-uniprot.gaf.gz	gaf-date=2026-06-18 08:16	exclude_iea=False BLM MEN1 RAD18 TIPIN WRN
GO:0008467|[heparan sulfate]-glucosamine 3-sulfotransferase activity GO molecular_function	propagated from HUMAN-uniprot.gaf.gz	gaf-date=2026-06-18 08:16	exclude_iea=False HS3ST1 HS3ST2 HS3ST3A1 HS3ST3B1 HS3ST4 HS3ST5 HS3ST6
GO:0047322|[hydroxymethylglutaryl-CoA reductase (NADPH)] kinase activity GO molecular_function	propagated from HUMAN-uniprot.gaf.gz	gaf-date=2026-06-18 08:16	exclude_iea=False AMPK_HUMAN AMPK_HUMAN-1 AMPK_HUMAN-2 AMPK_HUMAN-3 AMPK_HUMAN-4 AMPK_HUMAN-5 PRKAA1 PRKAA2
GO:0003985|acetyl-CoA C-acetyltransferase activity GO molecular_function	propagated from HUMAN-uniprot.gaf.gz	gaf-date=2026-06-18 08:16	exclude_iea=False ACAA1 ACAA2 ACAT1 ACAT2 HADHA HADHB
GO:0003988|acetyl-CoA C-acyltransferase activity GO molecular_function	propagated from HUMAN-uniprot.gaf.gz	gaf-date=2026-06-18 08:16	exclude_iea=False ACAA1 ACAA2 ACAT1 ACAT2 HADHA HADHB SCP2 TFP_HUMAN
GO:0042166|acetylcholine binding GO molecular_function	propagated from HUMAN-uniprot.gaf.gz	gaf-date=2026-06-18 08:16	exclude_iea=False 2XCHRNA4-3XCHRNB2_HUMAN 3XCHRNA4-2XCHRNB2_HUMAN ACHE CHRM3 CHRNA1 CHRNA1-CHRNE_HUMAN CHRNA1-CHRNG_HUMAN CHRNA2-CHRNB2_HUMAN CHRNA2-CHRNB4_HUMAN CHRNA3 CHRNA3-CHRNA5-CHRNB2_HUMAN CHRNA3-CHRNA5-CHRNB4_HUMAN CHRNA3-CHRNB2_HUMAN CHRNA3-CHRNB4_HUMAN CHRNA4 CHRNA4-CHRNB4_HUMAN CHRNA6-CHRNB4_HUMAN CHRNA7 CHRNA7-BETA2_HUMAN CHRNA7_HUMAN CHRNA9-CHRNA10_HUMAN CHRNA9_HUMAN CHRNB1 CHRNB2 CHRND CHRND-CHRNE_HUMAN-1
GO:0015464|acetylcholine receptor activity GO molecular_function	propagated from HUMAN-uniprot.gaf.gz	gaf-date=2026-06-18 08:16	exclude_iea=False ANXA9 CHRM1 CHRM2 CHRM3 CHRM4 CHRM5 CHRNA1 CHRNA2 CHRNA3 CHRNA4 CHRNA5 CHRNA6 CHRNA7 CHRNB1 CHRNB2 CHRNB3 CHRNB4 CHRNE CHRNG
GO:0033130|acetylcholine receptor binding GO molecular_function	propagated from HUMAN-uniprot.gaf.gz	gaf-date=2026-06-18 08:16	exclude_iea=False APP DLG4 JAK2 LY6E LY6G6E LY6H LY6S LYNX1 NRXN1 PSCA RAPSN RER1 RIC3 SLURP2 UBXN2A
GO:0030550|acetylcholine receptor inhibitor activity GO molecular_function	propagated from HUMAN-uniprot.gaf.gz	gaf-date=2026-06-18 08:16	exclude_iea=False LY6E LY6G6D LY6H LY6S LYNX1 LYPD1 LYPD6 SLURP2
GO:0030548|acetylcholine receptor regulator activity GO molecular_function	propagated from HUMAN-uniprot.gaf.gz	gaf-date=2026-06-18 08:16	exclude_iea=False AGRN APP CDK5 LY6E LY6G6D LY6G6E LY6H LY6S LYNX1 LYPD1 LYPD6 LYPD6B PATE1 PATE4 PSCA SLURP1 SLURP2 SPDYE11 TMEM35A
GO:0022848|acetylcholine-gated monoatomic cation-selective channel activity GO molecular_function	propagated from HUMAN-uniprot.gaf.gz	gaf-date=2026-06-18 08:16	exclude_iea=False 2XCHRNA4-3XCHRNB2_HUMAN 3XCHRNA4-2XCHRNB2_HUMAN CHRFAM7A CHRNA1 CHRNA1-CHRNG_HUMAN CHRNA10 CHRNA2 CHRNA2-CHRNB2_HUMAN CHRNA2-CHRNB4_HUMAN CHRNA3 CHRNA3-CHRNA5-CHRNB2_HUMAN CHRNA3-CHRNA5-CHRNB4_HUMAN CHRNA3-CHRNB2_HUMAN CHRNA3-CHRNB4_HUMAN CHRNA4 CHRNA4-CHRNB4_HUMAN CHRNA5 CHRNA6 CHRNA6-CHRNB4_HUMAN CHRNA7 CHRNA7-BETA2_HUMAN CHRNA7_HUMAN CHRNA9 CHRNA9-CHRNA10_HUMAN CHRNA9_HUMAN CHRNB1 CHRNB2 CHRNB3 CHRNB4 CHRND CHRND-CHRNE_HUMAN-1 CHRNE CHRNG
GO:0008126|acetylesterase activity GO molecular_function	propagated from HUMAN-uniprot.gaf.gz	gaf-date=2026-06-18 08:16	exclude_iea=False AADAC ABHD1 ABHD2 ABHD3 CEL SIAE
GO:0008376|acetylgalactosaminyltransferase activity GO molecular_function	propagated from HUMAN-uniprot.gaf.gz	gaf-date=2026-06-18 08:16	exclude_iea=False ABO B3GALNT1 B3GALNT2 B4GALNT1 B4GALNT2 B4GALNT3 B4GALNT4 CHPF CHSY1 CHSY3 CSGALNACT1 CSGALNACT2 EXTL2 GALNT1 GALNT10 GALNT11 GALNT12 GALNT13 GALNT14 GALNT15 GALNT16 GALNT17 GALNT18 GALNT2 GALNT3 GALNT4 GALNT5 GALNT6 GALNT7 GALNT8 GALNT9 GALNTL6 GBGT1
GO:0008375|acetylglucosaminyltransferase activity GO molecular_function	propagated from HUMAN-uniprot.gaf.gz	gaf-date=2026-06-18 08:16	exclude_iea=False A4GNT ALG13 B3GLCT B3GNT2 B3GNT3 B3GNT4 B3GNT5 B3GNT6 B3GNT7 B3GNT8 B4GAT1 EOGT EXT1 EXT2 EXTL1 EXTL2 EXTL3 GCNT1 GCNT2 GCNT3 GCNT4 GCNT7 GPI-GNT_HUMAN HEXA HEXB LARGE1 LFNG MFNG MGAT1 MGAT2 MGAT3 MGAT4A MGAT4B MGAT4C MGAT4D MGAT5 MGAT5B OGT PIGA PIGP PIGQ PIGY POMGNT1 POMGNT2 RFNG
GO:0010698|acetyltransferase activator activity GO molecular_function	propagated from HUMAN-uniprot.gaf.gz	gaf-date=2026-06-18 08:16	exclude_iea=False BCAS3 BRPF1 FNTA FNTB NAA15 NAA16 NAA25 NUPR1 PDCD5 SERINC1 SERINC2
GO:0016407|acetyltransferase activity GO molecular_function	propagated from HUMAN-uniprot.gaf.gz	gaf-date=2026-06-18 08:16	exclude_iea=False AANAT ABHD14B ACAA1 ACAA2 ACAT1 ACAT2 ATAT1 ATF2 B-WICH_HUMAN BLOC1S1 BRD1 BRPF1 BRPF3 CASD1 CDY1 CDY2A CHAT CLOCK CRAT CREBBP CYTOPLASMIC_HAT_HUMAN DLAT ELONGATOR_HUMAN ELP3 EP300 ESCO1 ESCO2 FASN G-ATAC_HUMAN GCAT GNPAT GNPNAT1 GTF2B GTF3C4 HADHA HADHB HAT1 HBO1-4.1_HUMAN HBO1-4.2_HUMAN HBO1-4.3_HUMAN HBO1-5.1_HUMAN HBO1-5.2_HUMAN HBO1-5.3_HUMAN HGSNAT IFNB1 ING3 ING4 JADE1 JADE2 KAT14 KAT2A KAT2B KAT5 KAT6A KAT6B KAT7 KAT8 LCAT LPCAT1 LPCAT2 LPCAT4 MCM3AP MEAF6 MOGAT2 MORF1_HUMAN MOZ1_HUMAN MSL_HUMAN NAA10 NAA10-NAA15_HUMAN NAA10-NAA16_HUMAN NAA11 NAA15 NAA16 NAA20 NAA30 NAA40 NAA50 NAA60 NAA80 NAT1 NAT10 NAT14 NAT2 NAT8 NAT8B NAT8L NAT9 NATA-NAA15_HUMAN-1 NATA-NAA15_HUMAN-2 NATB_HUMAN NATC_HUMAN NCOA1 NCOA3 NF-Y_HUMAN NSL_HUMAN NUA4_HUMAN NUCLEAR_HAT_ASF1A_HUMAN-1 NUCLEAR_HAT_ASF1B_HUMAN-1 NXPE1 PAFAH1B2 PAFAH1B3 PAFAH2 PCAF_HUMAN PDHX PDH_HUMAN PHF10 PICCOLO_NUA4_HUMAN SAGA-KAT2A_HUMAN SAT1 SAT2 SATL1 SMARCE1 SPHK1 TADA2A TAF1 TAF10 TAF1L TAF9 TFIID-TAF4BVARIANT_HUMAN TFIID_HUMAN TFTC_HUMAN USP22
GO:0003993|acid phosphatase activity GO molecular_function	propagated from HUMAN-uniprot.gaf.gz	gaf-date=2026-06-18 08:16	exclude_iea=False ACP1 ACP2 ACP3 ACP4 ACP5 ACP7 ACPP_HUMAN MDP1
GO:0016881|acid-amino acid ligase activity GO molecular_function	propagated from HUMAN-uniprot.gaf.gz	gaf-date=2026-06-18 08:16	exclude_iea=False CARNS1 FPGS GCLC GCLM GCL_HUMAN GHDC GSS PAICS PPCS PPCS_HUMAN-1 TPGC_HUMAN TPGS1 TTL TTLL1 TTLL10 TTLL11 TTLL13 TTLL2 TTLL3 TTLL4 TTLL5 TTLL6 TTLL7 TTLL8 TTLL9
GO:0016878|acid-thiol ligase activity GO molecular_function	propagated from HUMAN-uniprot.gaf.gz	gaf-date=2026-06-18 08:16	exclude_iea=False AACS ACSBG1 ACSBG2 ACSF2 ACSF3 ACSL1 ACSL3 ACSL4 ACSL5 ACSL6 ACSM1 ACSM2A ACSM2B ACSM3 ACSM4 ACSM5 ACSM6 ACSS1 ACSS2 ACSS3 DIP2A SCS_ATP_HUMAN SCS_GTP_HUMAN SLC27A1 SLC27A2 SLC27A3 SLC27A4 SLC27A5 SLC27A6 SUCLA2 SUCLG1 SUCLG2
GO:0015172|acidic amino acid transmembrane transporter activity GO molecular_function	propagated from HUMAN-uniprot.gaf.gz	gaf-date=2026-06-18 08:16	exclude_iea=False SLC17A6 SLC17A7 SLC17A8 SLC1A1 SLC1A2 SLC1A3 SLC1A4 SLC1A5 SLC1A6 SLC1A7 SLC25A12 SLC25A13 SLC25A18 SLC25A22 SLC38A2 SLC38A6 SLC3A2-SLC7A11_HUMAN SLC7A11 UCP2
GO:0032190|acrosin binding GO molecular_function	propagated from HUMAN-uniprot.gaf.gz	gaf-date=2026-06-18 08:16	exclude_iea=False SERPINA5 ZP1 ZP2 ZP3 ZP4
GO:0003779|actin binding GO molecular_function	propagated from HUMAN-uniprot.gaf.gz	gaf-date=2026-06-18 08:16	exclude_iea=False A0AAG2TVC3 ABI3 ABITRAM ABL1 ABL2 ABLIM1 ABLIM2 ABLIM3 ABRA ACE ACPC_HUMAN ACTN1 ACTN2 ACTN3 ACTN4 ACTR2 ACTR3 ADCY8 ADD1 ADD2 ADD3 AFDN AHNAK-ANXA2-S100A10_HUMAN AIF1 AIF1L AJUBA ALDOA ALKBH4 AMOTL2 ANG ANKRD24 ANKRD35 ANLN ANTXR1 ANXA2_S100A10_HUMAN ANXA8 ARHGAP27 ARP2_3_HUMAN ARP2_3_HUMAN-1 ARP2_3_HUMAN-4 ARP2_3_HUMAN-5 ARPC1A ARPC1B ARPC2 ARPC3 ARPC4 ARPC5 AVIL BCL7B BIN1 BLOC1S6 CACNB2 CALD1 CAMSAP3 CAP1 CAP2 CAPG CAPZA1 CAPZA2 CAPZA3 CAPZB CCDC88A CCR5 CD2AP CDK5R1 CDK5R2 CEACAM1 CFL1 CFL2 CGN CLASP2 CLMN CNN1 CNN2 CNN3 COBL COBLL1 CORO1A CORO1B CORO1C CORO2A CORO2B CORO6 CORO7 COTL1 CROCC CTNNA1 CTNNA2 CTNNA3 CTNNAL1 CXCR4 CYFIP1 DAAM1 DAAM2 DAG1 DBN1 DBNL DIAPH1 DIAPH2 DIAPH3 DMD DMTN DSTN DYRK1A EEF2 EFHD2 EGFR EHBP1 EHBP1L1 EMD EPB41 EPB41L1 EPB41L2 EPB41L3 EPS8 EPS8L1 EPS8L2 EPS8L3 ERMN ESPN ESPNL EVL EZR FERMT1 FERMT2 FHDC1 FHL3 FHOD1 FHOD3 FLII FLNA FLNA_HUMAN-1 FLNB FLNC FMN1 FMN2 FMNL1 FMNL2 FMNL3 FSCN1 FSCN2 FSCN3 FXYD5 GAS2 GAS2L1 GAS2L2 GAS2L3 GBP1 GC GCSAM GIPC1 GJB6 GMFB GMFG GSN HCLS1 HDGF HIP1 HIP1R HNRNPU HOMER2 HOOK1 HPCA IMPACT INF2 IPP IPP_HUMAN-1 IQGAP1 IQGAP2 IQGAP3 ITGB1 ITPRID2 JMY KBTBD13 KCNMA1 KIF18A KLHL1 KLHL2 KPTN LASP1 LCP1 LDB3 LIMA1 LIMCH1 LIMD2 LMOD1 LMOD2 LMOD3 LRRC10 LRRK2 LSP1 LUZP1 MACF1 MAEA MAP1A MAP1B MAP1S MAPT MARCKS MARCKSL1 MEFV MICAL1 MICAL2 MICAL3 MICALL1 MICALL2 MISP MLPH MPRIP MRTFA MSN MSRB1 MSRB2 MTSS1 MTSS2 MYH1 MYH10 MYH11 MYH13 MYH14 MYH15 MYH2 MYH3 MYH4 MYH6 MYH7 MYH7B MYH8 MYH9 MYL2 MYL3 MYL4 MYO10 MYO16 MYO18A MYO18B MYO19 MYO1A MYO1B MYO1D MYO1E MYO1F MYO6 MYO7A MYO9A MYO9B MYOZ2 MYRIP NCALD NEB NEBL NEXN NF2 NOD2 NOS3 NRAP OPHN1 P4HB PACRG PANX1 PARVA PARVB PARVG PAWR PDLIM1 PDLIM2 PDLIM3 PDLIM4 PDLIM5 PDLIM7 PFN1 PFN2 PFN3 PFN4 PHACTR1 PHACTR2 PHACTR3 PHACTR4 PHPT1 PICK1 PIP PKNOX2 PLEC PLEKHG3 PLEKHH2 PLS1 PLS3 POF1B PPP1R42 PPP1R9A PPP1R9B PRICKLE4 PRKCE PRKN PTK2 PXK RAI14 RCSD1 RDX RUSC1 S100A4 SAMD14 SCIN SHROOM1 SHROOM2 SHROOM3 SHROOM4 SHTN1 SLC6A2 SLC6A4 SMTN SNCA SORBS1 SPATA32 SPEF1 SPIRE1 SPIRE2 SPTA1 SPTAN1 SPTB SPTBN1 SPTBN2 SPTBN4 SPTBN5 SSH1 SSH2 SSH3 SVIL SYNE1 SYNE2 SYNE3 SYNPO SYNPO2 SYNPO2L TAGLN2 TAGLN3 TBC1D21 TLN1 TLN2 TLNRD1 TMEM201 TMOD1 TMOD2 TMOD3 TMOD4 TMSB10 TMSB15A TMSB15B TMSB15C TMSB4X TMSB4Y TNNC1 TNNC2 TNNI2 TNNI3 TNNT2 TNNT3 TPM1 TPM2 TPM3 TPM4 TPRN TRIOBP TRPC5 TRPM7 TRPV4 TTN TULP1 TWF1 TWF2 UACA UTRN VASH1 VASH2 VASP VCL VIL1 VILL VPS16 VPS18 WAS WASF1 WASF2 WASF3 WASH2P WASH3P WASL WDR1 WHAMM WIPF1 WIPF2 WIPF3 XIRP1 XIRP2 YWHAH
GO:0051015|actin filament binding GO molecular_function	propagated from HUMAN-uniprot.gaf.gz	gaf-date=2026-06-18 08:16	exclude_iea=False ABI3 ABITRAM ABL1 ABL2 ABLIM1 ABLIM2 ABLIM3 ACPC_HUMAN ACTN1 ACTN2 ACTN3 ACTN4 ACTR2 ACTR3 ADD1 ADD2 ADD3 AFDN AHNAK-ANXA2-S100A10_HUMAN AIF1 AIF1L AJUBA AMOTL2 ANTXR1 ANXA2_S100A10_HUMAN ANXA8 ARHGAP27 ARPC1B ARPC2 ARPC3 ARPC4 ARPC5 AVIL BIN1 BLOC1S6 CACNB2 CAMSAP3 CAPG CAPZA1 CAPZA2 CAPZA3 CD2AP CDK5R1 CFL1 CFL2 CLASP2 CLMN CNN1 CNN2 CNN3 CORO1A CORO1B CORO1C CORO2A CORO2B CORO6 CORO7 COTL1 CTNNA1 CTNNA2 CTNNA3 CTNNAL1 CYFIP1 DBNL DMTN DSTN EEF2 EFHD2 EGFR EHBP1 EHBP1L1 ERMN ESPN ESPNL EZR FERMT1 FERMT2 FHOD1 FHOD3 FLII FLNA FLNA_HUMAN-1 FLNB FLNC FMNL1 FMNL2 FMNL3 FSCN1 FSCN2 FSCN3 GAS2 GAS2L1 GAS2L2 GAS2L3 GJB6 GSN HCLS1 HIP1 HIP1R IQGAP1 IQGAP2 IQGAP3 ITPRID2 KBTBD13 KPTN LASP1 LCP1 LIMA1 LIMD2 LUZP1 MACF1 MAP1S MARCKS MARCKSL1 MICAL1 MICALL1 MICALL2 MISP MPRIP MYH1 MYH10 MYH11 MYH13 MYH14 MYH15 MYH2 MYH3 MYH4 MYH6 MYH7 MYH7B MYH8 MYH9 MYL4 MYO10 MYO16 MYO18A MYO18B MYO1A MYO1B MYO1D MYO1E MYO6 MYO7A MYO9A MYO9B NEB NEBL NEXN NRAP PANX1 PHPT1 PICK1 PKNOX2 PLEC PLS1 PLS3 POF1B PPP1R9A PPP1R9B RCSD1 SAMD14 SCIN SHROOM1 SHROOM2 SHROOM3 SHROOM4 SHTN1 SLC6A4 SPTA1 SPTAN1 SPTB SPTBN1 SPTBN2 SPTBN4 SPTBN5 SVIL SYNE1 SYNE3 TAGLN2 TAGLN3 TLN1 TLN2 TMEM201 TNNC1 TNNI3 TPM1 TPM2 TPM3 TPM4 TRIOBP TRPV4 TTN TULP1 TWF1 TWF2 VIL1 VILL VPS16 WDR1 XIRP1 XIRP2
GO:0003785|actin monomer binding GO molecular_function	propagated from HUMAN-uniprot.gaf.gz	gaf-date=2026-06-18 08:16	exclude_iea=False ABITRAM ABL1 ABL2 COBL COBLL1 CORO1A LIMA1 LMOD2 LMOD3 MRTFA MTSS1 MTSS2 MYL2 MYL3 MYL4 NOS3 PFN1 PFN2 PFN4 PKNOX2 PRKCE TMSB10 TMSB15A TMSB15B TMSB15C TMSB4X TMSB4Y TWF1 TWF2
GO:0042805|actinin binding GO molecular_function	propagated from HUMAN-uniprot.gaf.gz	gaf-date=2026-06-18 08:16	exclude_iea=False ADORA2A CACNA1C CACNA1D CSRP1 CSRP2 CSRP3 DAG1 KCNA5 KCNN2 LDB3 LRRC10 MAGI1 MICALL2 MYOT MYOZ1 MYPN NFKB1 NRAP PALLD PDLIM1 PDLIM2 PDLIM3 PDLIM4 PDLIM5 PDLIM7 PKD2 PKD2L1 PPARG PRICKLE4 PROM1 PTPRT RARA RELA SYNPO2 TITIN-TELETHONIN_HUMAN TRPC5 TTN XIRP2
GO:0022853|active monoatomic ion transmembrane transporter activity GO molecular_function	propagated from HUMAN-uniprot.gaf.gz	gaf-date=2026-06-18 08:16	exclude_iea=False ABCB8-CCDC51_HUMAN ABCC8 ABCC9 ATP12A ATP13A1 ATP13A2 ATP13A3 ATP13A4 ATP13A5 ATP1A1 ATP1A2 ATP1A3 ATP1A4 ATP1B1 ATP2A1 ATP2A2 ATP2A3 ATP2B1 ATP2B2 ATP2B3 ATP2B4 ATP2C1 ATP2C2 ATP4A ATP4B ATP5F1B ATP6V0A1 ATP6V0A2 ATP6V0A4 ATP6V0B ATP6V0C ATP6V0D1 ATP6V0D2 ATP6V0E1 ATP6V0E2 ATP6V1A ATP6V1B1 ATP6V1B2 ATP6V1C1 ATP6V1C2 ATP6V1D ATP6V1E1 ATP6V1E2 ATP6V1F ATP6V1G1 ATP6V1G2 ATP6V1G3 ATP6V1H ATP7A ATP7B ATP8A1 COX4I1 COX5A COX5B COX6B1 COX7A1 COX7A2L COX7B COX8A COXFA4 CYC1 CYTC_OXIDASE_HUMAN KCNJ11 KCNJ11-SUR2A_HUMAN KCNJ8 MT-CO1 MT-CO2 MT-CO3 MT-CYB MT-ND1 MT-ND2 MT-ND3 MT-ND4 MT-ND4L MT-ND5 MT-ND6 NADH_UBQ_OXRED_HUMAN NDUFA1 NDUFA10 NDUFA12 NDUFA2 NDUFA3 NDUFA5 NDUFA6 NDUFA7 NDUFA8 NDUFA9 NDUFB1 NDUFB10 NDUFB2 NDUFB3 NDUFB4 NDUFB5 NDUFB6 NDUFB7 NDUFB8 NDUFB9 NDUFC1 NDUFC2 NDUFS1 NDUFS2 NDUFS3 NDUFS4 NDUFS5 NDUFS6 NDUFS7 NDUFS8 NDUFV1 NDUFV2 NDUFV3 NNT SODIUM_POTASSIUM_EXCHANGING ATPASE COMPLEX-3 SODIUM_POTASSIUM_EXCHANGING ATPASE COMPLEX-4 SODIUM_POTASSIUM_EXCHANGING ATPASE COMPLEX-5 SODIUM_POTASSIUM_EXCHANGING ATPASE COMPLEX-6 SODIUM_POTASSIUM_EXCHANGING ATPASE COMPLEX-7 SODIUM_POTASSIUM_EXCHANGING ATPASE COMPLEX-8 SURF1 TCIRG1 TMEM94 UBOL_CYTC_HUMAN UQCR10 UQCRC1 UQCRFS1 UQCRFS1P1 UQCRH VATPASE_ATP6V0A1_HUMAN VATPASE_ATP6V0A2_HUMAN VATPASE_ATP6V0A3_HUMAN VATPASE_ATP6V0A4_HUMAN
GO:0022804|active transmembrane transporter activity GO molecular_function	propagated from HUMAN-uniprot.gaf.gz	gaf-date=2026-06-18 08:16	exclude_iea=False A0AAG2SWV4 A0ABB0MV19 ABCA1 ABCA10 ABCA12 ABCA13 ABCA2 ABCA3 ABCA4 ABCA5 ABCA6 ABCA7 ABCA8 ABCA9 ABCB1 ABCB10 ABCB10-ABCB7-FECH_HUMAN ABCB11 ABCB4 ABCB5 ABCB6 ABCB7 ABCB8 ABCB8-CCDC51_HUMAN ABCB9 ABCC1 ABCC10 ABCC11 ABCC12 ABCC2 ABCC3 ABCC4 ABCC5 ABCC6 ABCC8 ABCC9 ABCD1 ABCD2 ABCD3 ABCD4 ABCG1 ABCG2 ABCG4 ABCG5 ABCG8 ADAMTS8 ANKH ATP12A ATP13A1 ATP13A2 ATP13A3 ATP13A4 ATP13A5 ATP1A1 ATP1A2 ATP1A3 ATP1A4 ATP1B1 ATP2A1 ATP2A2 ATP2A3 ATP2B1 ATP2B2 ATP2B3 ATP2B4 ATP2C1 ATP2C2 ATP4A ATP4B ATP5F1B ATP6V0A1 ATP6V0A2 ATP6V0A4 ATP6V0B ATP6V0C ATP6V0D1 ATP6V0D2 ATP6V0E1 ATP6V0E2 ATP6V1A ATP6V1B1 ATP6V1B2 ATP6V1C1 ATP6V1C2 ATP6V1D ATP6V1E1 ATP6V1E2 ATP6V1F ATP6V1G1 ATP6V1G2 ATP6V1G3 ATP6V1H ATP7A ATP7B ATP8A1 CDH17 CFTR CHP1 CHP1-SLC9A1_HUMAN CHP1-SLC9A3_HUMAN CHP2-SLC9A1_HUMAN CHP3-SLC9A1_HUMAN CLCN3 CLCN4 CLCN5 CLCN6 CLCN7 CLCN7-OSTM1_HUMAN COX4I1 COX5A COX5B COX6B1 COX7A1 COX7A2L COX7B COX8A COXFA4 CTNS CYB561 CYB561A3 CYB561D1 CYB561D2 CYBRD1 CYC1 CYTC_OXIDASE_HUMAN GHITM KCNJ11 KCNJ11-SUR2A_HUMAN KCNJ8 LETM1 LMBRD1 MCU MFSD1 MFSD12 MFSD2A MFSD2B MT-CO1 MT-CO2 MT-CO3 MT-CYB MT-ND1 MT-ND2 MT-ND3 MT-ND4 MT-ND4L MT-ND5 MT-ND6 NADH_UBQ_OXRED_HUMAN NDUFA1 NDUFA10 NDUFA12 NDUFA2 NDUFA3 NDUFA5 NDUFA6 NDUFA7 NDUFA8 NDUFA9 NDUFB1 NDUFB10 NDUFB2 NDUFB3 NDUFB4 NDUFB5 NDUFB6 NDUFB7 NDUFB8 NDUFB9 NDUFC1 NDUFC2 NDUFS1 NDUFS2 NDUFS3 NDUFS4 NDUFS5 NDUFS6 NDUFS7 NDUFS8 NDUFV1 NDUFV2 NDUFV3 NNT RALBP1 SLC10A1 SLC10A2 SLC10A3 SLC10A5 SLC10A6 SLC11A1 SLC11A2 SLC12A1 SLC12A2 SLC12A3 SLC12A4 SLC12A5 SLC12A6 SLC12A7 SLC12A8 SLC12A9 SLC13A1 SLC13A2 SLC13A3 SLC13A4 SLC13A5 SLC15A1 SLC15A2 SLC15A3 SLC15A4 SLC16A1 SLC16A10 SLC16A12 SLC16A2 SLC16A3 SLC16A7 SLC17A1 SLC17A2 SLC17A3 SLC17A4 SLC17A5 SLC17A6 SLC17A7 SLC17A8 SLC17A9 SLC18A1 SLC18A2 SLC18A3 SLC18B1 SLC19A1 SLC1A1 SLC1A2 SLC1A3 SLC1A4 SLC1A5 SLC1A6 SLC1A7 SLC20A1 SLC20A2 SLC22A1 SLC22A11 SLC22A2 SLC22A3 SLC22A4 SLC22A6 SLC22A7 SLC22A8 SLC22A9 SLC23A1 SLC23A2 SLC24A1 SLC24A2 SLC24A3 SLC24A4 SLC24A5 SLC25A1 SLC25A10 SLC25A11 SLC25A12 SLC25A13 SLC25A14 SLC25A15 SLC25A18 SLC25A20 SLC25A22 SLC25A23 SLC25A24 SLC25A25 SLC25A26 SLC25A29 SLC25A3 SLC25A30 SLC25A31 SLC25A4 SLC25A41 SLC25A42 SLC25A5 SLC25A6 SLC26A1 SLC26A11 SLC26A2 SLC26A3 SLC26A4 SLC26A5 SLC26A6 SLC26A7 SLC26A8 SLC26A9 SLC28A1 SLC28A2 SLC28A3 SLC29A1 SLC29A3 SLC29A4 SLC2A10 SLC2A13 SLC2A4 SLC2A9 SLC30A1 SLC30A10 SLC30A10_HUMAN SLC30A2 SLC30A5 SLC30A8 SLC30A9 SLC32A1 SLC34A1 SLC34A2 SLC34A3 SLC35A1 SLC35B1 SLC35C1 SLC35D1 SLC35D2 SLC35D3 SLC35D4 SLC35E1 SLC35E2A SLC35E2B SLC35E3 SLC35E4 SLC35H1 SLC36A1 SLC36A2 SLC36A3 SLC37A1 SLC37A2 SLC37A4 SLC38A1 SLC38A2 SLC38A3 SLC38A4 SLC38A5 SLC38A7 SLC39A10 SLC39A12 SLC39A14 SLC39A4 SLC39A5 SLC39A6 SLC39A8 SLC3A2-SLC7A11_HUMAN SLC41A1 SLC41A3 SLC45A1 SLC45A2 SLC45A3 SLC45A4 SLC46A1 SLC46A2 SLC47A1 SLC47A2 SLC4A1 SLC4A10 SLC4A11 SLC4A2 SLC4A3 SLC4A4 SLC4A5 SLC4A7 SLC4A8 SLC4A9 SLC5A1 SLC5A10 SLC5A11 SLC5A12 SLC5A2 SLC5A3 SLC5A4 SLC5A5 SLC5A6 SLC5A7 SLC5A8 SLC5A9 SLC60A2 SLC6A1 SLC6A11 SLC6A12 SLC6A13 SLC6A14 SLC6A15 SLC6A17 SLC6A19 SLC6A2 SLC6A20 SLC6A3 SLC6A4 SLC6A5 SLC6A6 SLC6A7 SLC6A8 SLC6A9 SLC7A11 SLC7A5 SLC7A6 SLC7A8 SLC7A9 SLC8A1 SLC8A2 SLC8A3 SLC8B1 SLC9A1 SLC9A2 SLC9A3 SLC9A4 SLC9A5 SLC9A6 SLC9A7 SLC9A8 SLC9A9 SLC9B1 SLC9B1P1 SLC9B2 SLC9C1 SLC9C2 SLC9D1 SLCO1A2 SLCO1B1 SLCO1B3 SLCO1B3-SLCO1B7 SLCO1B7 SLCO1C1 SLCO2A1 SLCO2B1 SLCO3A1 SLCO4A1 SLCO4C1 SLCO5A1 SLCO6A1 SODIUM_POTASSIUM_EXCHANGING ATPASE COMPLEX-3 SODIUM_POTASSIUM_EXCHANGING ATPASE COMPLEX-4 SODIUM_POTASSIUM_EXCHANGING ATPASE COMPLEX-5 SODIUM_POTASSIUM_EXCHANGING ATPASE COMPLEX-6 SODIUM_POTASSIUM_EXCHANGING ATPASE COMPLEX-7 SODIUM_POTASSIUM_EXCHANGING ATPASE COMPLEX-8 SPNS1 SURF1 TAP1 TAP2 TAP_HUMAN TCIRG1 TMEM65 TMEM94 UBOL_CYTC_HUMAN UCP2 UNIPLEX-MICU1_2B_HUMAN UNIPLEX-MICU1_2_HUMAN UNIPLEX-MICU1_3_HUMAN UNIPLEX-MICU1_HUMAN UQCR10 UQCRC1 UQCRFS1 UQCRFS1P1 UQCRH VATPASE_ATP6V0A1_HUMAN VATPASE_ATP6V0A2_HUMAN VATPASE_ATP6V0A3_HUMAN VATPASE_ATP6V0A4_HUMAN XPR1 ZNT1-ZNT2_HUMAN ZNT1-ZNT3_HUMAN ZNT1-ZNT4_HUMAN ZNT1_HUMAN-1 ZNT2-ZNT10_HUMAN ZNT2-ZNT3_HUMAN ZNT2-ZNT4_HUMAN ZNT2_HUMAN-1 ZNT3-ZNT10_HUMAN ZNT3_HUMAN-1 ZNT4-ZNT10_HUMAN ZNT4_HUMAN-1 ZNT5-ZNT6_HUMAN ZNT7_HUMAN-1 ZNT8_HUMAN-1
GO:0048185|activin binding GO molecular_function	propagated from HUMAN-uniprot.gaf.gz	gaf-date=2026-06-18 08:16	exclude_iea=False ACVR1 ACVR1B ACVR2A ACVR2B ACVRL1 ENG FST FSTL3 TGFBR1 TGFBR2 TGFBR3
GO:0017002|activin receptor activity GO molecular_function	propagated from HUMAN-uniprot.gaf.gz	gaf-date=2026-06-18 08:16	exclude_iea=False ACVR1 ACVR1B ACVR1C ACVR2A ACVR2B ACVRL1 BMPR2 TGFBR1 TGFBR2
GO:0016361|activin receptor activity, type I GO molecular_function	propagated from HUMAN-uniprot.gaf.gz	gaf-date=2026-06-18 08:16	exclude_iea=False ACVR1 ACVR1B ACVR1C ACVR2A ACVRL1 TGFBR1 TGFBR2
GO:0070697|activin receptor binding GO molecular_function	propagated from HUMAN-uniprot.gaf.gz	gaf-date=2026-06-18 08:16	exclude_iea=False CFC1 CFC1B CRIPTO CRIPTO3 FKBP1A INHBA MAGI2 NODAL SMAD6 SMAD7 SMURF1
GO:0120227|acyl-CoA binding GO molecular_function	propagated from HUMAN-uniprot.gaf.gz	gaf-date=2026-06-18 08:16	exclude_iea=False ACADVL ACBD3 ACBD4 ACBD5 ACBD6 ACBD7 ACOT7 DBI ECI2 FABP1 GCDH NAA80 NME1 PANK1 PANK3 PNPLA3 SCP2 SOAT1 SOAT2
GO:0003995|acyl-CoA dehydrogenase activity GO molecular_function	propagated from HUMAN-uniprot.gaf.gz	gaf-date=2026-06-18 08:16	exclude_iea=False ACAD10 ACAD11 ACAD8 ACAD9 ACADL ACADM ACADS ACADSB ACADVL GCDH IVD TECR
GO:0016289|acyl-CoA hydrolase activity GO molecular_function	propagated from HUMAN-uniprot.gaf.gz	gaf-date=2026-06-18 08:16	exclude_iea=False ABCD1 ABCD2 ABCD3 ACAA2 ACOT1 ACOT11 ACOT12 ACOT13 ACOT2 ACOT4 ACOT6 ACOT7 ACOT7L ACOT8 ACOT9 ACSBG2 BAAT CLN5 CLYBL DESI1 DESI2 HADHA HIBCH MBLAC2 OLAH PLA2G6 PPT1 PPT2 THEM4 THEM5
GO:0003997|acyl-CoA oxidase activity GO molecular_function	propagated from HUMAN-uniprot.gaf.gz	gaf-date=2026-06-18 08:16	exclude_iea=False ACAA1 ACOX1 ACOX2 ACOX3 ACOXL CRAT
GO:0016411|acylglycerol O-acyltransferase activity GO molecular_function	propagated from HUMAN-uniprot.gaf.gz	gaf-date=2026-06-18 08:16	exclude_iea=False ABHD5 AGPAT1 AGPAT2 AGPAT3 AGPAT4 AGPAT5 AWAT1 AWAT2 CRLS1 DGAT1 DGAT2 DGAT2L6 GPAT2 GPAT3 GPAT4 LCLAT1 LPCAT1 LPCAT2 LPCAT3 LPCAT4 LPGAT1 MBOAT1 MBOAT2 MBOAT7 MOGAT1 MOGAT2 MOGAT3 PLA2G15 PNPLA2 PNPLA3 PNPLA4 PNPLA5 TAFAZZIN TMEM68
GO:0016746|acyltransferase activity GO molecular_function	propagated from HUMAN-uniprot.gaf.gz	gaf-date=2026-06-18 08:16	exclude_iea=False 39S_HUMAN 60S_HUMAN-1 60S_HUMAN-3 A0ABJ7H351 AANAT ABHD14B ABHD4 ABHD5 ABHD8 ACAA1 ACAA2 ACAT1 ACAT2 ACLY ACLY_HUMAN-1 ACSM1 ACSM2A ACSM2B ACSM3 ACSM4 ACSM5 ACSM6 AGPAT1 AGPAT2 AGPAT3 AGPAT4 AGPAT5 AKTIP ALAS1 ALAS2 AMFR AMFR-VCP_HUMAN ANAPC10 ANAPC11 ANAPC4 ANKIB1 APPBP2-ELOBC_HUMAN AREL1 ARIH1 ARIH2 ARK2C ARK2N ARMC5 ASB1 ASB12 ASB2 ASB4 ASPG ATAT1 ATE1 ATF2 ATG10 ATG12 ATG16L1 ATG3 ATG5 ATG5-ATG12_HUMAN AWAT1 AWAT2 B-WICH_HUMAN BAAT BARD1 BARD1-BRCA1_HUMAN BCOR BFAR BIRC2 BIRC3 BIRC6 BIRC7 BIRC8 BLOC1S1 BRAP BRCA1 BRCC_HUMAN BRD1 BRPF1 BRPF3 BSPRY BTRC C10ORF90 CASD1 CBL CBLB CBLC CBLL1 CBLL2 CBX4 CCNB1IP1 CDC23 CDC34 CDC42 CDKN2A CDY1 CDY2A CERS1 CERS2 CERS3 CERS4 CERS5 CERS6 CHAT CHFR CLN5 CLOCK CLYBL CNOT4 COP1 CPT1A CPT1B CPT1C CPT2 CRAT CREBBP CRL3-KBTBD13_HUMAN CRL3-KBTBD2_HUMAN CRL3-KBTBD3_HUMAN CRL3-KBTBD4_HUMAN CRL3-KBTBD6_7_HUMAN CRL3-KBTBD8_HUMAN CRL3-KLHL10_HUMAN CRL3-KLHL11_HUMAN CRL3-KLHL12_HUMAN CRL3-KLHL13_HUMAN CRL3-KLHL14_HUMAN CRL3-KLHL15_HUMAN CRL3-KLHL16_HUMAN CRL3-KLHL17_HUMAN CRL3-KLHL18_HUMAN CRL3-KLHL19_HUMAN CRL3-KLHL1_HUMAN CRL3-KLHL20_HUMAN CRL3-KLHL21_HUMAN CRL3-KLHL22_HUMAN CRL3-KLHL23_HUMAN CRL3-KLHL24_HUMAN CRL3-KLHL25_HUMAN CRL3-KLHL26_HUMAN CRL3-KLHL27_HUMAN CRL3-KLHL28_HUMAN CRL3-KLHL29_HUMAN CRL3-KLHL2_HUMAN CRL3-KLHL30_HUMAN CRL3-KLHL31_HUMAN CRL3-KLHL32_HUMAN CRL3-KLHL34_HUMAN CRL3-KLHL35_HUMAN CRL3-KLHL36_HUMAN CRL3-KLHL37_HUMAN CRL3-KLHL38_HUMAN CRL3-KLHL3_HUMAN CRL3-KLHL40_HUMAN CRL3-KLHL41_HUMAN CRL3-KLHL42_HUMAN CRL3-KLHL4_HUMAN CRL3-KLHL5_HUMAN CRL3-KLHL6_HUMAN CRL3-KLHL7_HUMAN CRL3-KLHL8_HUMAN CRL3-KLHL9_HUMAN CRL3-SPOP-SPOPL_HUMAN CRL3-SPOPL_HUMAN CRL3-SPOP_HUMAN CRLS1 CROT CS CUL2 CUL3 CUL4A CUL4A-AMBRA1-CRBN-RBX1_HUMAN CUL4A-CDT2-CRBN-RBX1_HUMAN CUL4A-DCAF10-CRBN-RBX1_HUMAN CUL4A-DCAF11-CRBN-RBX1_HUMAN CUL4A-DCAF12-CRBN-RBX1_HUMAN CUL4A-DCAF13-CRBN-RBX1_HUMAN CUL4A-DCAF14-CRBN-RBX1_HUMAN CUL4A-DCAF16-CRBN-RBX1_HUMAN CUL4A-DCAF17-CRBN-RBX1_HUMAN CUL4A-DCAF4-CRBN-RBX1_HUMAN CUL4A-DCAF5-CRBN-RBX1_HUMAN CUL4A-DCAF6-CRBN-RBX1_HUMAN CUL4A-DCAF7-CRBN-RBX1_HUMAN CUL4A-DCAF8-CRBN-RBX1_HUMAN CUL4A-DCAF9-CRBN-RBX1_HUMAN CUL4A-DDB1-CRBN-RBX1_HUMAN CUL4A-DDB1-DCAF1-RBX1_HUMAN CUL4A-DDB1-DCAF15-RBX1_HUMAN CUL4A-DDB1-DDB2-RBX1_HUMAN CUL4A-DDB1-ERRC8-RBX1_HUMAN CUL4B-AMBRA1-CRBN-RBX1_HUMAN CUL4B-CDT2-CRBN-RBX1_HUMAN CUL4B-DCAF10-CRBN-RBX1_HUMAN CUL4B-DCAF11-CRBN-RBX1_HUMAN CUL4B-DCAF12-CRBN-RBX1_HUMAN CUL4B-DCAF13-CRBN-RBX1_HUMAN CUL4B-DCAF14-CRBN-RBX1_HUMAN CUL4B-DCAF16-CRBN-RBX1_HUMAN CUL4B-DCAF17-CRBN-RBX1_HUMAN CUL4B-DCAF4-CRBN-RBX1_HUMAN CUL4B-DCAF5-CRBN-RBX1_HUMAN CUL4B-DCAF6-CRBN-RBX1_HUMAN CUL4B-DCAF7-CRBN-RBX1_HUMAN CUL4B-DCAF8-CRBN-RBX1_HUMAN CUL4B-DCAF9-CRBN-RBX1_HUMAN CUL4B-DDB1-CRBN-RBX1_HUMAN CUL4B-DDB1-DCAF15-RBX1_HUMAN CUL4B-DDB1-DDB2-RBX1_HUMAN CUL5 CUL9 CYTOPLASMIC_HAT_HUMAN DBT DCST1 DCUN1D1 DCUN1D2 DCUN1D3 DCUN1D4 DCUN1D5 DDB2 DGAT1 DGAT2 DGAT2L6 DLAT DLST DTL DTX1 DTX2 DTX3 DTX3L DTX4 DZIP3 E4F1 EGR2 ELONGATOR_HUMAN ELOVL1 ELOVL2 ELOVL3 ELOVL4 ELOVL5 ELOVL6 ELOVL7 ELP3 EP300 EPB42 ESCO1 ESCO2 F13A1 F13_HUMAN FANCL FASN FASN_HUMAN FA_HUMAN FBXL14 FBXL21P FBXL22 FBXL3 FBXL5 FBXL6 FBXO10 FBXO11 FBXO17 FBXO2 FBXO21 FBXO22 FBXO24 FBXO25 FBXO27 FBXO3 FBXO30 FBXO4 FBXO40 FBXO44 FBXO6 FBXO7 FBXO9 FBXW11 FBXW2 FEM1A-ELOBC_HUMAN FEM1B-ELOBC_HUMAN FEM1C-ELOBC_HUMAN G-ATAC_HUMAN G2E3 GCAT GGT1 GGT5 GID4 GID_HUMAN GID_HUMAN-1 GID_HUMAN-2 GID_HUMAN-3 GLUL GLYAT GLYATL1 GLYATL1B GLYATL2 GLYATL3 GNPAT GNPNAT1 GPAM GPAT2 GPAT3 GPAT4 GTF2B GTF3C4 HACE1 HADHA HADHB HAT1 HBO1-4.1_HUMAN HBO1-4.2_HUMAN HBO1-4.3_HUMAN HBO1-5.1_HUMAN HBO1-5.2_HUMAN HBO1-5.3_HUMAN HDAC4 HDAC6 HDAC7 HECTD1 HECTD2 HECTD3 HECTD4 HECW1 HECW2 HERC1 HERC2 HERC2P3 HERC3 HERC4 HERC5 HERC6 HGSNAT HHAT HLTF HMGCS1 HMGCS2 HUWE1 IFNB1 ING3 ING4 IRF2BP1 IRF2BPL ITCH JADE1 JADE2 KAT14 KAT2A KAT2B KAT5 KAT6A KAT6B KAT7 KAT8 KCMF1 KEOPS_HUMAN KIAA1586 KLHDC10-ELOBC_HUMAN KLHDC2-ELOBC_HUMAN KLHDC3-ELOBC_HUMAN KLHL13 KLHL20 KLHL21 KLHL42 KLHL9 KPC_HUMAN LCAT LCLAT1 LIPT1 LIPT2 LMO7 LNX1 LNX2 LOC122513141 LONRF1 LONRF2 LONRF3 LPCAT1 LPCAT2 LPCAT3 LPCAT4 LPGAT1 LRAT LRR1-ELOBC_HUMAN LRSAM1 LTN1 LUBAC_HUMAN MAEA MAGEL2 MALT1 MAP3K1 MARCHF1 MARCHF10 MARCHF11 MARCHF2 MARCHF3 MARCHF4 MARCHF5 MARCHF6 MARCHF7 MARCHF8 MARCHF9 MAVS-TRAF3_HUMAN MBOAT1 MBOAT2 MBOAT4 MBOAT7 MCAT MCM3AP MDM2 MEAF6 MED1 MED10 MED11 MED12 MED17 MED21 MED30 MED31 MED7 MED8 MEFV MEX3C MGRN1 MIB1 MIB2 MID1 MID2 MKRN1 MKRN2 MKRN3 MKRN4P MOGAT1 MOGAT2 MOGAT3 MORF1_HUMAN MOZ1_HUMAN MSL2 MSL_HUMAN MUL1 MYCBP2 MYCBP2-FBXO45_HUMAN MYLIP NAA10 NAA10-NAA15_HUMAN NAA10-NAA16_HUMAN NAA11 NAA15 NAA16 NAA20 NAA30 NAA40 NAA50 NAA60 NAA80 NAGS NAT1 NAT10 NAT14 NAT16 NAT2 NAT8 NAT8B NAT8L NAT9 NATA-NAA15_HUMAN-1 NATA-NAA15_HUMAN-2 NATB_HUMAN NATC_HUMAN NCCRP1 NCOA1 NCOA3 NEDD4 NEDD4L NEURL1 NEURL1B NEURL2 NEURL3 NEURL4 NF-Y_HUMAN NFX1 NHLRC1 NHLRC3 NMT1 NMT2 NOSIP NSL_HUMAN NSMCE1 NSMCE2 NT5C2 NUA4_HUMAN NUCLEAR_HAT_ASF1A_HUMAN-1 NUCLEAR_HAT_ASF1B_HUMAN-1 NXPE1 OBI1 OGDH_HUMAN OSGEP OSGEPL1 OXSM P53-MDM2_HUMAN P53-MDM2_HUMAN-1 PAFAH1B2 PAFAH1B3 PAFAH2 PALMITOYLTRANSFERASE_HUMAN PCAF_HUMAN PCGF3 PCGF5 PDHX PDH_HUMAN PDZRN3 PELI1 PELI2 PELI3 PEX10 PEX2 PEX2-PEX10-PEX12_HUMAN PHF10 PHF7 PIAS1 PIAS2 PIAS3 PIAS4 PICCOLO_NUA4_HUMAN PIGW PJA1 PJA2 PLA2G15 PLA2G4A PLA2G4C PLA2G4E PLAAT1 PLAAT2 PLAAT3 PLAAT4 PLAAT5 PLD3 PLD4 PML PNPLA1 PNPLA2 PNPLA3 PNPLA4 PNPLA5 PORCN PPIL2 PPP1R11 PRAOME-ELOBC_HUMAN PRC1_HUMAN-1 PRC1_HUMAN-10 PRC1_HUMAN-11 PRC1_HUMAN-12 PRC1_HUMAN-13 PRC1_HUMAN-14 PRC1_HUMAN-15 PRC1_HUMAN-16 PRC1_HUMAN-17 PRC1_HUMAN-18 PRC1_HUMAN-19 PRC1_HUMAN-2 PRC1_HUMAN-20 PRC1_HUMAN-21 PRC1_HUMAN-22 PRC1_HUMAN-23 PRC1_HUMAN-24 PRC1_HUMAN-25 PRC1_HUMAN-26 PRC1_HUMAN-28 PRC1_HUMAN-29 PRC1_HUMAN-3 PRC1_HUMAN-30 PRC1_HUMAN-31 PRC1_HUMAN-32 PRC1_HUMAN-33 PRC1_HUMAN-34 PRC1_HUMAN-35 PRC1_HUMAN-36 PRC1_HUMAN-37 PRC1_HUMAN-38 PRC1_HUMAN-39 PRC1_HUMAN-4 PRC1_HUMAN-40 PRC1_HUMAN-41 PRC1_HUMAN-42 PRC1_HUMAN-43 PRC1_HUMAN-44 PRC1_HUMAN-45 PRC1_HUMAN-46 PRC1_HUMAN-47 PRC1_HUMAN-48 PRC1_HUMAN-49 PRC1_HUMAN-5 PRC1_HUMAN-50 PRC1_HUMAN-51 PRC1_HUMAN-52 PRC1_HUMAN-53 PRC1_HUMAN-54 PRC1_HUMAN-55 PRC1_HUMAN-56 PRC1_HUMAN-57 PRC1_HUMAN-58 PRC1_HUMAN-59 PRC1_HUMAN-6 PRC1_HUMAN-60 PRC1_HUMAN-61 PRC1_HUMAN-62 PRC1_HUMAN-63 PRC1_HUMAN-64 PRC1_HUMAN-65 PRC1_HUMAN-66 PRC1_HUMAN-67 PRC1_HUMAN-68 PRC1_HUMAN-69 PRC1_HUMAN-7 PRC1_HUMAN-70 PRC1_HUMAN-71 PRC1_HUMAN-72 PRC1_HUMAN-73 PRC1_HUMAN-8 PRC1_HUMAN-9 PRC1_HUMAN-92 PRC1_HUMAN-93 PRC1_HUMAN-94 PRC1_HUMAN-95 PRDX6 PRKN PRPF19 QPCT QPCTL RABGEF1 RAD18 RAD54L2 RAG1 RANBP2 RANBP2-RANGAP1-UBE2I_HUMAN RBBP6 RBCK1 RBX1 RC3H1 RC3H2 RCHY1 RFFL RFPL1 RFPL2 RFPL3 RFPL4A RFPL4AL1 RFPL4B RFWD3 RGPD1 RGPD2 RGPD3 RGPD4 RGPD5 RGPD8 RING1 RLIM RMND5A RMND5B RNF10 RNF103 RNF11 RNF111 RNF112 RNF113A RNF113B RNF114 RNF115 RNF121 RNF122 RNF123 RNF125 RNF126 RNF128 RNF13 RNF130 RNF133 RNF135 RNF138 RNF139 RNF14 RNF141 RNF144A RNF144B RNF145 RNF146 RNF148 RNF149 RNF150 RNF151 RNF152 RNF157 RNF166 RNF167 RNF168 RNF169 RNF170 RNF175 RNF180 RNF181 RNF182 RNF183 RNF185 RNF186 RNF187 RNF19A RNF19B RNF2 RNF20 RNF20-RNF40_HUMAN RNF208 RNF212 RNF212B RNF213 RNF214 RNF215 RNF216 RNF217 RNF220 RNF223 RNF225 RNF227 RNF228 RNF25 RNF26 RNF31 RNF34 RNF38 RNF39 RNF4 RNF40 RNF41 RNF43 RNF44 RNF5 RNF6 RNF7 RNF8 RNFT1 RNFT2 RPGR RQC_HUMAN RSPRY1 SAGA-KAT2A_HUMAN SAT1 SAT2 SATL1 SCF-CCNF_HUMAN SCF-FBXL15_HUMAN SCF-FBXL1A_HUMAN SCF-FBXL1_HUMAN SCF-FBXL2_HUMAN-1 SCF-FBXL4_HUMAN-1 SCF-FBXL5_HUMAN SCF-FBXO0_HUMAN SCF-FBXO10_HUMAN SCF-FBXO11_HUMAN SCF-FBXO15_HUMAN SCF-FBXO16_HUMAN SCF-FBXO17_HUMAN SCF-FBXO18_HUMAN SCF-FBXO20_HUMAN SCF-FBXO21_HUMAN SCF-FBXO22_HUMAN SCF-FBXO23_HUMAN SCF-FBXO24_HUMAN SCF-FBXO25_HUMAN SCF-FBXO27_HUMAN SCF-FBXO28_HUMAN SCF-FBXO2_HUMAN SCF-FBXO30_HUMAN SCF-FBXO31_HUMAN SCF-FBXO32_HUMAN SCF-FBXO33_HUMAN SCF-FBXO34_HUMAN SCF-FBXO36_HUMAN SCF-FBXO38_HUMAN SCF-FBXO38_HUMAN-1 SCF-FBXO40_HUMAN SCF-FBXO41_HUMAN SCF-FBXO42_HUMAN SCF-FBXO43_HUMAN SCF-FBXO44_HUMAN SCF-FBXO46_HUMAN SCF-FBXO47_HUMAN SCF-FBXO4_HUMAN SCF-FBXO5_HUMAN SCF-FBXO6_HUMAN SCF-FBXO7_HUMAN SCF-FBXO8_HUMAN SCF-FBXO9_HUMAN SCF-FBXW10_HUMAN SCF-FBXW11_HUMAN SCF-FBXW12_HUMAN SCF-FBXW5_HUMAN SCF-FBXW7_HUMAN SCF-FBXW8_HUMAN SCF-FBXW9_HUMAN SCP2 SH3GLB1 SH3RF1 SH3RF2 SH3RF3 SHARPIN SHPRH SIAH1 SIAH2 SIAH3 SIFI_HUMAN SIRT1 SIRT2 SIRT3 SIRT4 SIRT5 SIRT6 SIRT7 SMARCE1 SMC5-SMC6_HUMAN SMC5-SMC6_HUMAN-1 SMURF1 SMURF2 SOAT1 SOAT2 SPHK1 SPT-C2-SA_HUMAN SPT-C2-SB_HUMAN SPT-C3-SA_HUMAN SPT-C3-SB_HUMAN SPTLC1 SPTLC2 SPTLC3 SPTSSA SPTSSB STUB1 SUMO3 SYVN1 SYVN1-ERAD_HUMAN TADA2A TAF1 TAF10 TAF1L TAF9 TAFAZZIN TFIID-TAF4BVARIANT_HUMAN TFIID_HUMAN TFP_HUMAN TFTC_HUMAN TGM1 TGM2 TGM3 TGM4 TGM5 TGM6 TGM7 TLCD3B TMEM129 TMEM68 TNFAIP3 TOPORS TRAF2 TRAF2-TIFA_HUMAN TRAF3 TRAF3IP2 TRAF4 TRAF5 TRAF6 TRAF6-TIFA_HUMAN TRAF7 TRAIP TRIM10 TRIM11 TRIM13 TRIM14 TRIM15 TRIM16 TRIM17 TRIM2 TRIM21 TRIM22 TRIM23 TRIM24 TRIM25 TRIM26 TRIM27 TRIM28 TRIM3 TRIM31 TRIM32 TRIM33 TRIM34 TRIM35 TRIM36 TRIM37 TRIM38 TRIM39 TRIM4 TRIM40 TRIM41 TRIM42 TRIM43 TRIM43B TRIM44 TRIM45 TRIM47 TRIM48 TRIM49 TRIM49B TRIM49C TRIM49D1 TRIM5 TRIM50 TRIM51 TRIM51G TRIM52 TRIM54 TRIM55 TRIM56 TRIM58 TRIM59 TRIM6 TRIM60 TRIM61 TRIM62 TRIM63 TRIM64 TRIM64B TRIM64C TRIM65 TRIM66 TRIM68 TRIM69 TRIM7 TRIM71 TRIM72 TRIM73 TRIM74 TRIM75 TRIM77 TRIM8 TRIM9 TRIML1 TRIML2 TRIP12 TTC3 UBA3 UBE2A UBE2B UBE2C UBE2D1 UBE2D2 UBE2D3 UBE2D4 UBE2E1 UBE2E2 UBE2E3 UBE2F UBE2G1 UBE2G2 UBE2H UBE2I UBE2J1 UBE2J2 UBE2K UBE2L3 UBE2L5 UBE2L6 UBE2M UBE2N UBE2N-UBE2V1_HUMAN UBE2N-UBE2V2_HUMAN UBE2NL UBE2O UBE2Q1 UBE2Q2 UBE2QL1 UBE2R2 UBE2S UBE2T UBE2U UBE2W UBE2Z UBE3A UBE3B UBE3C UBE3D UBE4A UBE4B UBL4A UBOX5 UBR1 UBR2 UBR3 UBR4 UBR5 UBR7 UFC1 UFL1 UFM_HUMAN UHRF1 UHRF2 USP22 USP7-TRIM27_HUMAN VHL VHL-ELOBC_HUMAN VPS11 VPS18 WDR24 WDSUB1 WSB1 WWP1 WWP2 XIAP YKT6 ZBED1 ZDHHC1 ZDHHC11 ZDHHC11B ZDHHC12 ZDHHC13 ZDHHC14 ZDHHC15 ZDHHC16 ZDHHC17 ZDHHC18 ZDHHC19 ZDHHC2 ZDHHC20 ZDHHC21 ZDHHC22 ZDHHC23 ZDHHC24 ZDHHC3 ZDHHC4 ZDHHC5 ZDHHC6 ZDHHC7 ZDHHC8 ZDHHC9 ZER1-ELOBC_HUMAN ZFP91 ZMIZ1 ZMIZ2 ZNF451 ZNF598 ZNF738 ZNFX1 ZNRF1 ZNRF2 ZNRF3 ZNRF4 ZSWIM2 ZYG11B-ELOBC_HUMAN
GO:0046912|acyltransferase activity, acyl groups converted into alkyl on transfer GO molecular_function	propagated from HUMAN-uniprot.gaf.gz	gaf-date=2026-06-18 08:16	exclude_iea=False ACLY ACLY_HUMAN-1 CLYBL CS HMGCS1 HMGCS2
GO:0016747|acyltransferase activity, transferring groups other than amino-acyl groups GO molecular_function	propagated from HUMAN-uniprot.gaf.gz	gaf-date=2026-06-18 08:16	exclude_iea=False AANAT ABHD14B ABHD4 ABHD5 ABHD8 ACAA1 ACAA2 ACAT1 ACAT2 ACSM1 ACSM2A ACSM2B ACSM3 ACSM4 ACSM5 ACSM6 AGPAT1 AGPAT2 AGPAT3 AGPAT4 AGPAT5 ALAS1 ALAS2 ASPG ATAT1 ATF2 AWAT1 AWAT2 B-WICH_HUMAN BAAT BLOC1S1 BRD1 BRPF1 BRPF3 CASD1 CDY1 CDY2A CERS1 CERS2 CERS3 CERS4 CERS5 CERS6 CHAT CLN5 CLOCK CPT1A CPT1B CPT2 CRAT CREBBP CRLS1 CROT CYTOPLASMIC_HAT_HUMAN DBT DGAT1 DGAT2 DGAT2L6 DLAT DLST ELONGATOR_HUMAN ELOVL1 ELOVL2 ELOVL3 ELOVL4 ELOVL5 ELOVL6 ELOVL7 ELP3 EP300 ESCO1 ESCO2 FASN FASN_HUMAN G-ATAC_HUMAN GCAT GLUL GLYAT GLYATL1 GLYATL1B GLYATL2 GLYATL3 GNPAT GNPNAT1 GPAM GPAT2 GPAT3 GPAT4 GTF2B GTF3C4 HADHA HADHB HAT1 HBO1-4.1_HUMAN HBO1-4.2_HUMAN HBO1-4.3_HUMAN HBO1-5.1_HUMAN HBO1-5.2_HUMAN HBO1-5.3_HUMAN HGSNAT HHAT IFNB1 ING3 ING4 JADE1 JADE2 KAT14 KAT2A KAT2B KAT5 KAT6A KAT6B KAT7 KAT8 KEOPS_HUMAN LCAT LCLAT1 LIPT1 LIPT2 LPCAT1 LPCAT2 LPCAT3 LPCAT4 LPGAT1 LRAT MBOAT1 MBOAT2 MBOAT4 MBOAT7 MCAT MCM3AP MEAF6 MOGAT1 MOGAT2 MOGAT3 MORF1_HUMAN MOZ1_HUMAN MSL_HUMAN NAA10 NAA10-NAA15_HUMAN NAA10-NAA16_HUMAN NAA11 NAA15 NAA16 NAA20 NAA30 NAA40 NAA50 NAA60 NAA80 NAGS NAT1 NAT10 NAT14 NAT16 NAT2 NAT8 NAT8B NAT8L NAT9 NATA-NAA15_HUMAN-1 NATA-NAA15_HUMAN-2 NATB_HUMAN NATC_HUMAN NCOA1 NCOA3 NF-Y_HUMAN NMT1 NMT2 NSL_HUMAN NUA4_HUMAN NUCLEAR_HAT_ASF1A_HUMAN-1 NUCLEAR_HAT_ASF1B_HUMAN-1 NXPE1 OGDH_HUMAN OSGEP OSGEPL1 OXSM PAFAH1B2 PAFAH1B3 PAFAH2 PALMITOYLTRANSFERASE_HUMAN PCAF_HUMAN PDHX PDH_HUMAN PHF10 PICCOLO_NUA4_HUMAN PIGW PLA2G15 PLA2G4A PLA2G4C PLA2G4E PLAAT1 PLAAT2 PLAAT3 PLAAT4 PLAAT5 PLD3 PLD4 PNPLA1 PNPLA2 PNPLA3 PNPLA4 PNPLA5 PORCN PRDX6 SAGA-KAT2A_HUMAN SAT1 SAT2 SATL1 SCP2 SH3GLB1 SIRT1 SIRT2 SIRT3 SIRT4 SIRT5 SIRT6 SIRT7 SMARCE1 SOAT1 SOAT2 SPHK1 SPT-C2-SA_HUMAN SPT-C2-SB_HUMAN SPT-C3-SA_HUMAN SPT-C3-SB_HUMAN SPTLC1 SPTLC2 SPTLC3 SPTSSA SPTSSB TADA2A TAF1 TAF10 TAF1L TAF9 TAFAZZIN TFIID-TAF4BVARIANT_HUMAN TFIID_HUMAN TFP_HUMAN TFTC_HUMAN TGM2 TLCD3B TMEM68 USP22 YKT6 ZDHHC1 ZDHHC11 ZDHHC11B ZDHHC12 ZDHHC13 ZDHHC14 ZDHHC15 ZDHHC16 ZDHHC17 ZDHHC18 ZDHHC19 ZDHHC2 ZDHHC20 ZDHHC21 ZDHHC22 ZDHHC23 ZDHHC24 ZDHHC3 ZDHHC4 ZDHHC5 ZDHHC6 ZDHHC7 ZDHHC8 ZDHHC9
GO:0000295|adenine nucleotide transmembrane transporter activity GO molecular_function	propagated from HUMAN-uniprot.gaf.gz	gaf-date=2026-06-18 08:16	exclude_iea=False ANKH LRRC8A PANX1 SLC17A9 SLC19A1 SLC25A17 SLC25A23 SLC25A24 SLC25A25 SLC25A31 SLC25A4 SLC25A41 SLC25A42 SLC25A47 SLC25A5 SLC25A51 SLC25A52 SLC25A53 SLC25A6 SLC35B1 SLC35B2 SLC35B3 SLC46A2
GO:0015207|adenine transmembrane transporter activity GO molecular_function	propagated from HUMAN-uniprot.gaf.gz	gaf-date=2026-06-18 08:16	exclude_iea=False SLC25A4 SLC25A5 SLC29A1 SLC29A2 SLC43A3
GO:0004000|adenosine deaminase activity GO molecular_function	propagated from HUMAN-uniprot.gaf.gz	gaf-date=2026-06-18 08:16	exclude_iea=False ADA ADA2 ADAD1 ADAD2 ADAR ADARB1 ADARB2 ADAT1 ADAT2 LACC1 MAPDA
GO:0031685|adenosine receptor binding GO molecular_function	propagated from HUMAN-uniprot.gaf.gz	gaf-date=2026-06-18 08:16	exclude_iea=False ADA2 GRM5 NECAB2 P2RY1 P2RY2 TSNAX USP4
GO:0030554|adenyl nucleotide binding GO molecular_function	propagated from HUMAN-uniprot.gaf.gz	gaf-date=2026-06-18 08:16	exclude_iea=False A0AB56IDB0 AAK1 AARS1 AARS2 AARSD1 AATK ABCA1 ABCA10 ABCA12 ABCA13 ABCA2 ABCA3 ABCA4 ABCA5 ABCA6 ABCA7 ABCA8 ABCA9 ABCB1 ABCB10 ABCB11 ABCB4 ABCB5 ABCB6 ABCB7 ABCB8 ABCB8-CCDC51_HUMAN ABCB9 ABCC1 ABCC10 ABCC11 ABCC12 ABCC2 ABCC3 ABCC4 ABCC5 ABCC6 ABCC8 ABCC9 ABCD1 ABCD2 ABCD3 ABCD4 ABCE1 ABCF1 ABCF2 ABCF3 ABCG1 ABCG2 ABCG4 ABCG5 ABCG8 ABL1 ABL2 ACACA ACACB ACLY ACOT12 ACSS1 ACSS2 ACTA1 ACTC1 ACVR1 ACVR1B ACVR1C ACVR2A ACVR2B ACVRL1 ADH4 AFG1L AFG2A AFG2B AFG3L2 AGAP2 AIFM1 AK1 AK2 AK3 AK4 AK4P3 AK5 AK6 AK7 AK8 AK9 AKR7A3 AKT1 AKT2 AKT3 ALDH18A1 ALDH1A1 ALDH1A3 ALDH1B1 ALDH2 ALK ALPK1 ALPK2 ALPK3 ALYREF-EJC_HUMAN-1 AMHR2 AMPK_HUMAN AMPK_HUMAN-2 AMPK_HUMAN-3 AMPK_HUMAN-4 AMPK_HUMAN-5 ANKK1 AOX1 APAF1 APOPTOSOME_HUMAN APRT ARAF ARP2_3_HUMAN ARP2_3_HUMAN-1 ARP2_3_HUMAN-4 ARP2_3_HUMAN-5 ASCC3 ASCC_HUMAN ASPDH ASS1 ATAD1 ATAD2 ATAD2B ATAD3A ATAD3B ATAD3C ATAD5 ATP10A ATP10A-TMEM30A_HUMAN ATP10B ATP10B-TMEM30A_HUMAN ATP10D ATP10D-TMEM30A_HUMAN ATP11A ATP11A-TMEM30A_HUMAN ATP11B ATP11B-TMEM30A_HUMAN ATP11C ATP11C-TMEM30A_HUMAN ATP12A ATP13A1 ATP13A2 ATP13A3 ATP13A4 ATP13A5 ATP1A1 ATP1A2 ATP1A3 ATP1A4 ATP2A1 ATP2A2 ATP2A3 ATP2B1 ATP2B2 ATP2B3 ATP2B4 ATP2C1 ATP2C2 ATP4A ATP5F1A ATP5F1B ATP5F1D ATP6V1A ATP6V1B1 ATP6V1B2 ATP7A ATP7B ATP8A1 ATP8A1-TMEM30A_HUMAN ATP8A2 ATP8A2-TMEM30A_HUMAN ATP8B1 ATP8B1-TMEM30A_HUMAN ATP8B2 ATP8B2-TMEM30A_HUMAN ATP8B3 ATP8B3-TMEM30A_HUMAN ATP8B4 ATP8B4-TMEM30A_HUMAN ATP8B4-TMEM30B_HUMAN ATP9A ATP9B ATRX AURKA AURKB AURKC AXL BAF_VAR1_HUMAN BAF_VAR2_HUMAN BAF_VAR3_HUMAN BAF_VAR4_HUMAN BAF_VAR5_HUMAN BAF_VAR6_HUMAN BAF_VAR7_HUMAN BAF_VAR8_HUMAN BBAF_VAR1_HUMAN BBAF_VAR2_HUMAN BBAF_VAR3_HUMAN BBAF_VAR4_HUMAN BBS10 BBS12 BCKDK BCS1L BDH2 BLK BLM BMP2K BMPR1A BMPR1B BMPR2 BMX BRAF BRIP1 BRSK1 BRSK2 BTAF1 BTK BUB1 CAD CAK_HUMAN CAMK1 CAMK1D CAMK1G CAMK2A CAMK2B CAMK2D CAMK2G CAMK4 CAMKK1 CAMKK2 CAMKV CAPRIN1 CARNS1 CARS1 CARS2 CASK CAT CBR3 CBR4 CCNC-CDK8_HUMAN CCNK-CDK12_HUMAN CCT2 CCT3 CCT4 CCT5 CCT6A CCT6B CCT7 CCT8 CCT8L1P CCT8L2 CDC123 CDC42BPA CDC42BPB CDC42BPG CDC7 CDK1 CDK10 CDK11A CDK11B CDK12 CDK13 CDK14 CDK15 CDK16 CDK17 CDK18 CDK19 CDK2 CDK20 CDK3 CDK4 CDK5 CDK6 CDK7 CDK8 CDK9 CDKL1 CDKL2 CDKL3 CDKL4 CDKL5 CENPE CFAP45 CFTR CHD1 CHD1L CHD2 CHD3 CHD4 CHD5 CHD6 CHD7 CHD8 CHD9 CHEK1 CHEK2 CHORDC1 CHST12 CHST15 CHTF18 CHUK CIITA CILK1 CIT CLK1 CLK2 CLK3 CLK4 CLP1 CLPB CLPX CLPX-CLPP_HUMAN CMPK1 CNBD2 CNGA1 CNGB1 CNNM2 COASY CONDENSIN-II_HUMAN CONDENSIN-I_HUMAN COQ8A CPS1 CRYL1 CRYM CRYZ CSF1R CSF2-RECEPTOR_HUMAN CSK CSNK1A1 CSNK1A1L CSNK1D CSNK1E CSNK1G1 CSNK1G2 CSNK1G3 CSNK2A1 CSNK2A2 CSNK2A3 CTBP1 CTBP2 CYBB DALRD3 DAPK-CALM_HUMAN DAPK1 DAPK2 DAPK3 DARS1 DARS2 DCAKD DCK DCLK1 DCLK2 DCLK3 DDK_HUMAN DDR1 DDR2 DDX1 DDX10 DDX11 DDX11L8 DDX12P DDX17 DDX18 DDX19A DDX19B DDX20 DDX21 DDX23 DDX24 DDX25 DDX27 DDX28 DDX31 DDX39A DDX39B DDX3X DDX3Y DDX4 DDX41 DDX42 DDX43 DDX46 DDX47 DDX49 DDX5 DDX50 DDX51 DDX52 DDX53 DDX54 DDX55 DDX56 DDX59 DDX6 DDX60 DDX60L DECR1 DERL1-VCP_HUMAN DERL2-VCP_HUMAN DERL3-VCP_HUMAN DGKZ DGUOK DHCR7 DHFR DHFR2 DHX15 DHX16 DHX29 DHX30 DHX33 DHX34 DHX36 DHX37 DHX38 DHX40 DHX57 DHX58 DHX8 DHX9 DICER1 DMC1 DMPK DNA-PK_HUMAN DNAH1 DNAH10 DNAH11 DNAH12 DNAH14 DNAH17 DNAH2 DNAH3 DNAH5 DNAH6 DNAH7 DNAH8 DNAH9 DNAJA1 DNAJA2 DNAJA3 DNAJA4 DNHD1 DPYD DRC11 DRC11L DSTYK DTYMK DUOX1 DUS2 DYNC1H1 DYNC2H1 DYRK1A DYRK1B DYRK2 DYRK3 DYRK4 EARS2 EEF2K EGFR EHHADH EIF2AK1 EIF2AK2 EIF2AK3 EIF2AK4 EIF2B2 EIF4A1 EIF4A2 EIF4A3 EIF4G1 EJC_HUMAN ENPP1 EP400 EPB42 EPHA1 EPHA10 EPHA2 EPHA3 EPHA4 EPHA5 EPHA6 EPHA7 EPHA8 EPHB1 EPHB2 EPHB3 EPHB4 EPHB6 EPRS1 ERBB2 ERBB3 ERBB4 ERCC2 ERCC3 ERCC6 ERCC6L ERCC6L2 ERN1 ERN2 ESBAF_HUMAN FANCM FARS2 FARSA FARSB FBH1 FBP1 FCSK FER FES FGFR1 FGFR2 FGFR3 FGFR4 FGR FICD FIGN FIGNL1 FIGNL2 FKBP4 FLT1 FLT3 FLT4 FMO1 FMO2 FMO3 FMO4 FMO5 FMO6P FPGS FRK FYN G6PD GAK GAL3ST3 GAL3ST4 GALK1 GALK2 GAPDH GAPDHS GARS1 GART GATCAB_HUMAN GBAF_VAR1_HUMAN GBAF_VAR2_HUMAN GBAF_VAR3_HUMAN GBAF_VAR4_HUMAN GBAF_VAR5_HUMAN GBAF_VAR6_HUMAN GBAF_VAR7_HUMAN GBAF_VAR8_HUMAN GCK GCLC GCL_HUMAN GET3 GET_HUMAN GLUD1 GLUD2 GLYR1 GMDS GMPS GPD1 GPD1L GRHPR GRK1 GRK2 GRK3 GRK4 GRK5 GRK6 GRK7 GSK3A GSK3B GSR GSS GUCY2C GUCY2D GUCY2F GUK1 H6PD HACL1 HADH HADHA HARS1 HARS2 HASPIN HCK HCN1 HCN3_HUMAN-1 HELLS HELQ HELZ HFM1 HIBADH HIPK1 HIPK2 HIPK3 HIPK4 HK1 HK2 HK3 HKDC1 HLTF HMGCR HNRNPU HPGD HS3ST5 HSD11B1 HSD11B2 HSD17B1 HSD17B8 HSP90AA1 HSP90AA2P HSP90AA4P HSP90AA5P HSP90AB1 HSP90AB2P HSP90AB3P HSP90AB4P HSP90B1 HSP90B2P HSPA13 HSPA14 HSPA1A HSPA1B HSPA1L HSPA2 HSPA4 HSPA4L HSPA5 HSPA6 HSPA7 HSPA8 HSPA9 HSPD1 HSPE1 HSPH1 HUNK HYOU1 IARS1 IARS2 IBC_HUMAN IDE IDH1 IDH2 IDH3A IDH3B IDH3G IFIH1 IGF1R IGHMBP2 IKBKB IKBKE IL5-IL5R_HUMAN ILK INO80 INSR INSRR IPPK IRAK1 IRAK2 IRAK3 IRAK4 ISOCIT_DH_HUMAN ITK ITM2B ITM2C ITPK1 ITPR3 JAK1 JAK2 JAK3 KALRN KARS1 KATNA1 KATNAL1 KATNAL2 KCNAB1 KCNJ1 KCNJ11 KCNJ11-SUR1_HUMAN KCNJ8 KDR KDSR KHK KIF11 KIF12 KIF13A KIF13B KIF14 KIF15 KIF16B KIF17 KIF18A KIF18B KIF19 KIF1A KIF1B KIF1C KIF20A KIF20B KIF21A KIF21B KIF22 KIF23 KIF24 KIF25 KIF26A KIF26B KIF27 KIF28P KIF2A KIF2B KIF2C KIF3A KIF3B KIF3C KIF4A KIF4B KIF5A KIF5B KIF5C KIF6 KIF7 KIF9 KIFC1 KIFC2 KIFC3 KIT KSR1 KSR2 KU70_80_HUMAN LANCL2 LARS1 LARS2 LATS1 LATS2 LBR LCK LDHB LIG1 LIG3 LIG4 LIMK1 LIMK2 LMTK2 LMTK3 LONP1 LONP2 LRRK1 LRRK2 LTK LYN MAK MAP2K1 MAP2K2 MAP2K3 MAP2K4 MAP2K5 MAP2K6 MAP2K7 MAP3K1 MAP3K10 MAP3K11 MAP3K12 MAP3K13 MAP3K14 MAP3K15 MAP3K19 MAP3K2 MAP3K20 MAP3K21 MAP3K3 MAP3K4 MAP3K5 MAP3K6 MAP3K7 MAP3K8 MAP3K9 MAP4K1 MAP4K2 MAP4K3 MAP4K4 MAP4K5 MAPK1 MAPK10 MAPK11 MAPK12 MAPK13 MAPK14 MAPK15 MAPK3 MAPK4 MAPK6 MAPK7 MAPK8 MAPK9 MAPKAPK2 MAPKAPK3 MAPKAPK5 MARK1 MARK2 MARK3 MARK4 MARS1 MARS2 MAST1 MAST2 MAST3 MAST4 MASTL MAT1A MAT2A MATK MAT_I_HUMAN MBAF_VAR1_HUMAN MBAF_VAR2_HUMAN MBAF_VAR3_HUMAN MBAF_VAR4_HUMAN MBAF_VAR5_HUMAN MBAF_VAR6_HUMAN MBAF_VAR7_HUMAN MBAF_VAR8_HUMAN MBD2/NURD_HUMAN MBD3/NURD_HUMAN MCCC1 MCCC2-MCCC1-1 MCM2 MCM3 MCM4 MCM5 MCM6 MCM7 MCM8 MCM9 MCMDC2 MDN1 ME1 ME2 ME3 MELK MERTK MET MIEF1 MINK1 MKKS MKNK1 MKNK2 MLH1 MLH1-PMS2_HUMAN MLH3 MLKL MOK MORC2 MOS MOV10L1 MPPED2 MRE11-NBN-RAD50_HUMAN MSH2 MSH2-MSH3_HUMAN MSH2-MSH6_HUMAN MSH3 MSH4 MSH5 MSH6 MST1R MTHFD1 MTHFD1L MTHFS MTPAP MTREX MTRR MUSK MVK MYH1 MYH10 MYH11 MYH13 MYH14 MYH15 MYH2 MYH3 MYH4 MYH6 MYH7 MYH7B MYH8 MYH9 MYLK MYLK2 MYLK3 MYLK4 MYO10 MYO15A MYO15B MYO16 MYO18A MYO18B MYO19 MYO1A MYO1B MYO1C MYO1D MYO1E MYO1F MYO1G MYO1H MYO3A MYO3B MYO5A MYO5B MYO5C MYO6 MYO7A MYO7B MYO9A MYO9B N4BP2 NADH_UBQ_OXRED_HUMAN NADSYN1 NAE1-UBA3 NAIP NARS1 NARS2 NAT10 NAV3 NBAF_VAR1_HUMAN NBAF_VAR2_HUMAN NBAF_VAR3_HUMAN NBAF_VAR4_HUMAN NDOR1 NDUFA13 NDUFS2 NDUFV1 NEK1 NEK10 NEK11 NEK2 NEK3 NEK4 NEK5 NEK6 NEK7 NEK8 NEK9 NIM1K NLK NLRC4 NLRP1 NLRP3 NME1 NME3 NME7 NNT NOD2 NOL9 NOS1 NOS2 NOS3 NOX1 NOX5 NPBAF_VAR1_HUMAN NPBAF_VAR2_HUMAN NPBAF_VAR3_HUMAN NPBAF_VAR4_HUMAN NPR1 NPR2 NRBP1 NRBP2 NRK NSF NSFL1C-VCP_HUMAN NT5C2 NTRK1 NTRK2 NTRK3 NUA4_HUMAN NUAK1 NUAK2 NUBP1 NUBP2 NUBPL NUDT6 NURF_HUMAN NVL OAS1 OAS2 OAS3 OBSCN OLA1 ORC1 OXSR1 P2RX1 P2RX2 P2RX3 P2RX4 P2RX5 P2RX6 P2RX7 P2RY1 PAK1 PAK2 PAK3 PAK4 PAK5 PAK6 PAN3 PANK1 PANK2 PANK3 PANK4 PAPOLA PAPSS1 PAPSS2 PARP1 PARP14 PARP15 PARS2 PASK PBAF_VAR1_HUMAN PBAF_VAR2_HUMAN PBK PC PCCA PDE10A PDE2A PDE4A PDE4B PDE4D PDGFRA PDGFRB PDIK1L PDK2 PDK3 PDK4 PDPK1 PDPK2P PDXK PEX1 PEX6 PFKFB1 PFKFB2 PFKFB3 PFKFB4 PFKL PFKM PFKP PGD PGK1 PGK2 PHGDH PHKG1 PHKG2 PI4K2A PIF1 PIK3C3-ATG14_HUMAN PIK3C3-UVRAG_HUMAN PIK3R4 PIKFYVE PIM1 PIM2 PIM3 PINK1 PIP4K2B PKDCC PKMYT1 PKN1 PKN2 PKN3 PLAA-VCP_HUMAN PLK1 PLK2 PLK3 PLK4 PLK5 PMS1 PMS2 PMVK PNCK PNKP PNPLA8 POLQ POMK POPDC1 POPDC2 POPDC3 POR PPIP5K1 PPIP5K2 PPP5C PRKAA1 PRKAA2 PRKACA PRKACB PRKACG PRKAG1 PRKAG2 PRKAG3 PRKAR1A PRKAR1B PRKAR2A PRKAR2B PRKCA PRKCB PRKCD PRKCE PRKCG PRKCH PRKCI PRKCQ PRKCZ PRKD1 PRKD2 PRKD3 PRKG1 PRKG2 PRKX PRP4K PRPS1 PRPS1L1 PRPS2 PSKH1 PSKH2 PSMC1 PSMC2 PSMC3 PSMC4 PSMC5 PSMC6 PTK2 PTK2B PTK6 PTPA PYGL QARS1 QDPR R2SD_HUMAN R2SP_HUMAN R2TP-CORE_HUMAN R2T_HUMAN RAD51 RAD51B RAD51C RAD51D RAD54B RAD54L RAD54L2 RAF1 RAPGEF2 RAPGEF3 RAPGEF4 RARS1 RARS2 RBKS RECQL RECQL4 RECQL5 RET RFC1 RFC2 RFC4 RFC5 RFC_HUMAN RHOBTB3 RICTOR RIGI RIMKLA RIMKLB RIOK1 RIOK2 RIOK3 RIPK1 RIPK2 RIPK3 RIPK4 RNASEL RNGTT RNLS ROCK1 ROCK2 ROR2 ROS1 RPS6KA1 RPS6KA2 RPS6KA3 RPS6KA4 RPS6KA5 RPS6KA6 RPS6KB1 RPS6KB2 RPS6KC1 RPS6KL1 RQT_HUMAN RRM1 RRM1-RRM2B_HUMAN RRM1-RRM2_HUMAN RSKR RSR_HUMAN RTEL1 RUNX1 RUNX2 RUNX3 RUVBL1 RUVBL2 RYR1 S-ADENOSYLMETHIONINE SYNTHASE_HUMAN SAE1-SAE2_HUMAN SARS1 SARS2 SBK1 SBK2 SBK3 SCS_ATP_HUMAN SCYL1 SCYL2 SCYL3 SEPHS1 SEPHS2 SGK1 SGK2 SGK3 SHPRH SIK1 SIK2 SIK3 SIRT1 SIRT2 SIRT3 SIRT4 SIRT5 SIRT6 SIRT7 SKIC2 SLC12A4 SLC19A1 SLC22A4 SLC22A5 SLK SMARCA1 SMARCA2 SMARCA4 SMARCA5 SMARCAD1 SMARCAL1 SMC1A SMC1B SMC2 SMC3 SMC4 SMCHD1 SNRK SNRNP200 SODIUM_POTASSIUM_EXCHANGING ATPASE COMPLEX-1 SODIUM_POTASSIUM_EXCHANGING ATPASE COMPLEX-3 SODIUM_POTASSIUM_EXCHANGING ATPASE COMPLEX-4 SODIUM_POTASSIUM_EXCHANGING ATPASE COMPLEX-5 SORD SPAST SPEG SPG7 SPHK1 SPO11 SPR SRC SRCAP SRD5A1 SRMS SRPK1 SRPK2 SRPK3 SRR STARD9 STING1 STING_HUMAN-1 STK10 STK11 STK16 STK17A STK17B STK24 STK25 STK26 STK3 STK31 STK32A STK32B STK32C STK33 STK35 STK36 STK38 STK38L STK39 STK4 STK40 STKLD1 STRADA STRADB STYK1 SUCLA2 SUCLG2 SULT1A1 SULT1C3 SULT2A1 SUPV3L1 SWAP70 SYK SYN1 SYN2 SYN3 TAOK1 TAOK2 TAOK3 TAP1 TAP2 TARS1 TARS2 TARS3 TBCK TBK1 TCP1 TDG TDRD12 TDRD9 TEC TEK TESK1 TESK2 TEX14 TFIIH_HUMAN TGFB1-TGFBR1-TGFBR2_HUMAN TGFBR1 TGFBR2 THG1L TIE1 TIM23_HUMAN-1 TIM23_HUMAN-2 TK1 TK2 TKFC TLK1 TLK2 TM7SF2 TNIK TNK1 TNK2 TNNI3K TOP1 TOP2A TOP2B TOR1A TOR1B TOR2A TOR3A TOR4A TP53RK TPK1 TRAP1 TREX1 TRIB3 TRIO TRIP13 TRIT1 TRNA-PHE-SYNTH_HUMAN TRNT1 TRPM4 TRPM6 TRPM7 TRPV1 TSSK1B TSSK2 TSSK3 TSSK4 TSSK6 TTBK1 TTBK2 TTF2 TTK TTN TWF1 TWF2 TWNK TXK TYK2 TYRO3 UBA2 UBE4B UCK1 UCK2 UCKL1 UGDH UHMK1 ULK1 ULK1-ATG13_HUMAN ULK2 ULK3 ULK4 UPF1 UST UXS1 VARS1 VARS2 VCP VCP-NPL4-UFD1-FAF1_HUMAN-1 VCP-NPL4-UFD1-FAF2_HUMAN VCP-UBXN1_HUMAN VCP-UBXN7_HUMAN VPS4A VPS4A-VPS4B_HUMAN VPS4B VRK1 VRK2 VRK3 VWA8 WARS1 WARS2 WEE1 WEE2 WNK1 WNK2 WNK3 WNK4 WRN WRNIP1 XRCC2 XRCC3 YARS1 YARS2 YES1 YME1L1 YTHDC2 ZAP70 ZRANB3
GO:0032559|adenyl ribonucleotide binding GO molecular_function	propagated from HUMAN-uniprot.gaf.gz	gaf-date=2026-06-18 08:16	exclude_iea=False A0AB56IDB0 AAK1 AARS1 AARS2 AARSD1 AATK ABCA1 ABCA10 ABCA12 ABCA13 ABCA2 ABCA3 ABCA4 ABCA5 ABCA6 ABCA7 ABCA8 ABCA9 ABCB1 ABCB10 ABCB11 ABCB4 ABCB5 ABCB6 ABCB7 ABCB8 ABCB8-CCDC51_HUMAN ABCB9 ABCC1 ABCC10 ABCC11 ABCC12 ABCC2 ABCC3 ABCC4 ABCC5 ABCC6 ABCC8 ABCC9 ABCD1 ABCD2 ABCD3 ABCD4 ABCE1 ABCF1 ABCF2 ABCF3 ABCG1 ABCG2 ABCG4 ABCG5 ABCG8 ABL1 ABL2 ACACA ACACB ACLY ACOT12 ACSS1 ACSS2 ACTA1 ACTC1 ACVR1 ACVR1B ACVR1C ACVR2A ACVR2B ACVRL1 AFG1L AFG2A AFG2B AFG3L2 AGAP2 AK1 AK2 AK3 AK4 AK4P3 AK5 AK6 AK7 AK8 AK9 AKT1 AKT2 AKT3 ALDH18A1 ALK ALPK1 ALPK2 ALPK3 ALYREF-EJC_HUMAN-1 AMHR2 AMPK_HUMAN AMPK_HUMAN-2 AMPK_HUMAN-3 AMPK_HUMAN-4 AMPK_HUMAN-5 ANKK1 APAF1 APOPTOSOME_HUMAN APRT ARAF ARP2_3_HUMAN ARP2_3_HUMAN-1 ARP2_3_HUMAN-4 ARP2_3_HUMAN-5 ASCC3 ASCC_HUMAN ASS1 ATAD1 ATAD2 ATAD2B ATAD3A ATAD3B ATAD3C ATAD5 ATP10A ATP10A-TMEM30A_HUMAN ATP10B ATP10B-TMEM30A_HUMAN ATP10D ATP10D-TMEM30A_HUMAN ATP11A ATP11A-TMEM30A_HUMAN ATP11B ATP11B-TMEM30A_HUMAN ATP11C ATP11C-TMEM30A_HUMAN ATP12A ATP13A1 ATP13A2 ATP13A3 ATP13A4 ATP13A5 ATP1A1 ATP1A2 ATP1A3 ATP1A4 ATP2A1 ATP2A2 ATP2A3 ATP2B1 ATP2B2 ATP2B3 ATP2B4 ATP2C1 ATP2C2 ATP4A ATP5F1A ATP5F1B ATP5F1D ATP6V1A ATP6V1B1 ATP6V1B2 ATP7A ATP7B ATP8A1 ATP8A1-TMEM30A_HUMAN ATP8A2 ATP8A2-TMEM30A_HUMAN ATP8B1 ATP8B1-TMEM30A_HUMAN ATP8B2 ATP8B2-TMEM30A_HUMAN ATP8B3 ATP8B3-TMEM30A_HUMAN ATP8B4 ATP8B4-TMEM30A_HUMAN ATP8B4-TMEM30B_HUMAN ATP9A ATP9B ATRX AURKA AURKB AURKC AXL BAF_VAR1_HUMAN BAF_VAR2_HUMAN BAF_VAR3_HUMAN BAF_VAR4_HUMAN BAF_VAR5_HUMAN BAF_VAR6_HUMAN BAF_VAR7_HUMAN BAF_VAR8_HUMAN BBAF_VAR1_HUMAN BBAF_VAR2_HUMAN BBAF_VAR3_HUMAN BBAF_VAR4_HUMAN BBS10 BBS12 BCKDK BCS1L BLK BLM BMP2K BMPR1A BMPR1B BMPR2 BMX BRAF BRIP1 BRSK1 BRSK2 BTAF1 BTK BUB1 CAD CAK_HUMAN CAMK1 CAMK1D CAMK1G CAMK2A CAMK2B CAMK2D CAMK2G CAMK4 CAMKK1 CAMKK2 CAMKV CAPRIN1 CARNS1 CARS1 CARS2 CASK CCNC-CDK8_HUMAN CCNK-CDK12_HUMAN CCT2 CCT3 CCT4 CCT5 CCT6A CCT6B CCT7 CCT8 CCT8L1P CCT8L2 CDC123 CDC42BPA CDC42BPB CDC42BPG CDC7 CDK1 CDK10 CDK11A CDK11B CDK12 CDK13 CDK14 CDK15 CDK16 CDK17 CDK18 CDK19 CDK2 CDK20 CDK3 CDK4 CDK5 CDK6 CDK7 CDK8 CDK9 CDKL1 CDKL2 CDKL3 CDKL4 CDKL5 CENPE CFAP45 CFTR CHD1 CHD1L CHD2 CHD3 CHD4 CHD5 CHD6 CHD7 CHD8 CHD9 CHEK1 CHEK2 CHORDC1 CHST12 CHST15 CHTF18 CHUK CIITA CILK1 CIT CLK1 CLK2 CLK3 CLK4 CLP1 CLPB CLPX CLPX-CLPP_HUMAN CMPK1 CNBD2 CNGA1 CNGB1 CNNM2 COASY CONDENSIN-II_HUMAN CONDENSIN-I_HUMAN COQ8A CPS1 CSF1R CSF2-RECEPTOR_HUMAN CSK CSNK1A1 CSNK1A1L CSNK1D CSNK1E CSNK1G1 CSNK1G2 CSNK1G3 CSNK2A1 CSNK2A2 CSNK2A3 DALRD3 DAPK-CALM_HUMAN DAPK1 DAPK2 DAPK3 DARS1 DARS2 DCAKD DCK DCLK1 DCLK2 DCLK3 DDK_HUMAN DDR1 DDR2 DDX1 DDX10 DDX11 DDX11L8 DDX12P DDX17 DDX18 DDX19A DDX19B DDX20 DDX21 DDX23 DDX24 DDX25 DDX27 DDX28 DDX31 DDX39A DDX39B DDX3X DDX3Y DDX4 DDX41 DDX42 DDX43 DDX46 DDX47 DDX49 DDX5 DDX50 DDX51 DDX52 DDX53 DDX54 DDX55 DDX56 DDX59 DDX6 DDX60 DDX60L DERL1-VCP_HUMAN DERL2-VCP_HUMAN DERL3-VCP_HUMAN DGKZ DGUOK DHX15 DHX16 DHX29 DHX30 DHX33 DHX34 DHX36 DHX37 DHX38 DHX40 DHX57 DHX58 DHX8 DHX9 DICER1 DMC1 DMPK DNA-PK_HUMAN DNAH1 DNAH10 DNAH11 DNAH12 DNAH14 DNAH17 DNAH2 DNAH3 DNAH5 DNAH6 DNAH7 DNAH8 DNAH9 DNAJA1 DNAJA2 DNAJA3 DNAJA4 DNHD1 DRC11 DRC11L DSTYK DTYMK DYNC1H1 DYNC2H1 DYRK1A DYRK1B DYRK2 DYRK3 DYRK4 EARS2 EEF2K EGFR EIF2AK1 EIF2AK2 EIF2AK3 EIF2AK4 EIF2B2 EIF4A1 EIF4A2 EIF4A3 EIF4G1 EJC_HUMAN ENPP1 EP400 EPB42 EPHA1 EPHA10 EPHA2 EPHA3 EPHA4 EPHA5 EPHA6 EPHA7 EPHA8 EPHB1 EPHB2 EPHB3 EPHB4 EPHB6 EPRS1 ERBB2 ERBB3 ERBB4 ERCC2 ERCC3 ERCC6 ERCC6L ERCC6L2 ERN1 ERN2 ESBAF_HUMAN FANCM FARS2 FARSA FARSB FBH1 FBP1 FCSK FER FES FGFR1 FGFR2 FGFR3 FGFR4 FGR FICD FIGN FIGNL1 FIGNL2 FKBP4 FLT1 FLT3 FLT4 FPGS FRK FYN GAK GAL3ST3 GAL3ST4 GALK1 GALK2 GARS1 GART GATCAB_HUMAN GBAF_VAR1_HUMAN GBAF_VAR2_HUMAN GBAF_VAR3_HUMAN GBAF_VAR4_HUMAN GBAF_VAR5_HUMAN GBAF_VAR6_HUMAN GBAF_VAR7_HUMAN GBAF_VAR8_HUMAN GCK GCLC GCL_HUMAN GET3 GET_HUMAN GLUD1 GLUD2 GMPS GRK1 GRK2 GRK3 GRK4 GRK5 GRK6 GRK7 GSK3A GSK3B GSS GUCY2C GUCY2D GUCY2F GUK1 HACL1 HARS1 HARS2 HASPIN HCK HCN1 HCN3_HUMAN-1 HELLS HELQ HELZ HFM1 HIPK1 HIPK2 HIPK3 HIPK4 HK1 HK2 HK3 HKDC1 HLTF HNRNPU HS3ST5 HSP90AA1 HSP90AA2P HSP90AA4P HSP90AA5P HSP90AB1 HSP90AB2P HSP90AB3P HSP90AB4P HSP90B1 HSP90B2P HSPA13 HSPA14 HSPA1A HSPA1B HSPA1L HSPA2 HSPA4 HSPA4L HSPA5 HSPA6 HSPA7 HSPA8 HSPA9 HSPD1 HSPE1 HSPH1 HUNK HYOU1 IARS1 IARS2 IBC_HUMAN IDE IFIH1 IGF1R IGHMBP2 IKBKB IKBKE IL5-IL5R_HUMAN ILK INO80 INSR INSRR IPPK IRAK1 IRAK2 IRAK3 IRAK4 ITK ITM2B ITM2C ITPK1 ITPR3 JAK1 JAK2 JAK3 KALRN KARS1 KATNA1 KATNAL1 KATNAL2 KCNJ1 KCNJ11 KCNJ11-SUR1_HUMAN KCNJ8 KDR KHK KIF11 KIF12 KIF13A KIF13B KIF14 KIF15 KIF16B KIF17 KIF18A KIF18B KIF19 KIF1A KIF1B KIF1C KIF20A KIF20B KIF21A KIF21B KIF22 KIF23 KIF24 KIF25 KIF26A KIF26B KIF27 KIF28P KIF2A KIF2B KIF2C KIF3A KIF3B KIF3C KIF4A KIF4B KIF5A KIF5B KIF5C KIF6 KIF7 KIF9 KIFC1 KIFC2 KIFC3 KIT KSR1 KSR2 KU70_80_HUMAN LANCL2 LARS1 LARS2 LATS1 LATS2 LCK LIG1 LIG3 LIG4 LIMK1 LIMK2 LMTK2 LMTK3 LONP1 LONP2 LRRK1 LRRK2 LTK LYN MAK MAP2K1 MAP2K2 MAP2K3 MAP2K4 MAP2K5 MAP2K6 MAP2K7 MAP3K1 MAP3K10 MAP3K11 MAP3K12 MAP3K13 MAP3K14 MAP3K15 MAP3K19 MAP3K2 MAP3K20 MAP3K21 MAP3K3 MAP3K4 MAP3K5 MAP3K6 MAP3K7 MAP3K8 MAP3K9 MAP4K1 MAP4K2 MAP4K3 MAP4K4 MAP4K5 MAPK1 MAPK10 MAPK11 MAPK12 MAPK13 MAPK14 MAPK15 MAPK3 MAPK4 MAPK6 MAPK7 MAPK8 MAPK9 MAPKAPK2 MAPKAPK3 MAPKAPK5 MARK1 MARK2 MARK3 MARK4 MARS1 MARS2 MAST1 MAST2 MAST3 MAST4 MASTL MAT1A MAT2A MATK MAT_I_HUMAN MBAF_VAR1_HUMAN MBAF_VAR2_HUMAN MBAF_VAR3_HUMAN MBAF_VAR4_HUMAN MBAF_VAR5_HUMAN MBAF_VAR6_HUMAN MBAF_VAR7_HUMAN MBAF_VAR8_HUMAN MBD2/NURD_HUMAN MBD3/NURD_HUMAN MCCC1 MCCC2-MCCC1-1 MCM2 MCM3 MCM4 MCM5 MCM6 MCM7 MCM8 MCM9 MCMDC2 MDN1 ME1 MELK MERTK MET MIEF1 MINK1 MKKS MKNK1 MKNK2 MLH1 MLH1-PMS2_HUMAN MLH3 MLKL MOK MORC2 MOS MOV10L1 MPPED2 MRE11-NBN-RAD50_HUMAN MSH2 MSH2-MSH3_HUMAN MSH2-MSH6_HUMAN MSH3 MSH4 MSH5 MSH6 MST1R MTHFD1 MTHFD1L MTHFS MTPAP MTREX MUSK MVK MYH1 MYH10 MYH11 MYH13 MYH14 MYH15 MYH2 MYH3 MYH4 MYH6 MYH7 MYH7B MYH8 MYH9 MYLK MYLK2 MYLK3 MYLK4 MYO10 MYO15A MYO15B MYO16 MYO18A MYO18B MYO19 MYO1A MYO1B MYO1C MYO1D MYO1E MYO1F MYO1G MYO1H MYO3A MYO3B MYO5A MYO5B MYO5C MYO6 MYO7A MYO7B MYO9A MYO9B N4BP2 NADSYN1 NAE1-UBA3 NAIP NARS1 NARS2 NAT10 NAV3 NBAF_VAR1_HUMAN NBAF_VAR2_HUMAN NBAF_VAR3_HUMAN NBAF_VAR4_HUMAN NDUFA13 NEK1 NEK10 NEK11 NEK2 NEK3 NEK4 NEK5 NEK6 NEK7 NEK8 NEK9 NIM1K NLK NLRC4 NLRP1 NLRP3 NME1 NME3 NME7 NOD2 NOL9 NPBAF_VAR1_HUMAN NPBAF_VAR2_HUMAN NPBAF_VAR3_HUMAN NPBAF_VAR4_HUMAN NPR1 NPR2 NRBP1 NRBP2 NRK NSF NSFL1C-VCP_HUMAN NT5C2 NTRK1 NTRK2 NTRK3 NUA4_HUMAN NUAK1 NUAK2 NUBP1 NUBP2 NUBPL NURF_HUMAN NVL OAS1 OAS2 OAS3 OBSCN OLA1 ORC1 OXSR1 P2RX1 P2RX2 P2RX3 P2RX4 P2RX5 P2RX6 P2RX7 P2RY1 PAK1 PAK2 PAK3 PAK4 PAK5 PAK6 PAN3 PANK1 PANK2 PANK3 PANK4 PAPOLA PAPSS1 PAPSS2 PARS2 PASK PBAF_VAR1_HUMAN PBAF_VAR2_HUMAN PBK PC PCCA PDE10A PDE2A PDE4A PDE4B PDE4D PDGFRA PDGFRB PDIK1L PDK2 PDK3 PDK4 PDPK1 PDPK2P PDXK PEX1 PEX6 PFKFB1 PFKFB2 PFKFB3 PFKFB4 PFKL PFKM PFKP PGK1 PGK2 PHKG1 PHKG2 PI4K2A PIF1 PIK3C3-ATG14_HUMAN PIK3C3-UVRAG_HUMAN PIK3R4 PIKFYVE PIM1 PIM2 PIM3 PINK1 PIP4K2B PKDCC PKMYT1 PKN1 PKN2 PKN3 PLAA-VCP_HUMAN PLK1 PLK2 PLK3 PLK4 PLK5 PMS1 PMS2 PMVK PNCK PNKP PNPLA8 POLQ POMK POPDC1 POPDC2 POPDC3 PPIP5K1 PPIP5K2 PPP5C PRKAA1 PRKAA2 PRKACA PRKACB PRKACG PRKAG1 PRKAG2 PRKAG3 PRKAR1A PRKAR1B PRKAR2A PRKAR2B PRKCA PRKCB PRKCD PRKCE PRKCG PRKCH PRKCI PRKCQ PRKCZ PRKD1 PRKD2 PRKD3 PRKG1 PRKG2 PRKX PRP4K PRPS1 PRPS1L1 PRPS2 PSKH1 PSKH2 PSMC1 PSMC2 PSMC3 PSMC4 PSMC5 PSMC6 PTK2 PTK2B PTK6 PTPA PYGL QARS1 R2SD_HUMAN R2SP_HUMAN R2TP-CORE_HUMAN R2T_HUMAN RAD51 RAD51B RAD51C RAD51D RAD54B RAD54L RAD54L2 RAF1 RAPGEF2 RAPGEF3 RAPGEF4 RARS1 RARS2 RBKS RECQL RECQL4 RECQL5 RET RFC1 RFC2 RFC4 RFC5 RFC_HUMAN RHOBTB3 RICTOR RIGI RIMKLA RIMKLB RIOK1 RIOK2 RIOK3 RIPK1 RIPK2 RIPK3 RIPK4 RNASEL RNGTT ROCK1 ROCK2 ROR2 ROS1 RPS6KA1 RPS6KA2 RPS6KA3 RPS6KA4 RPS6KA5 RPS6KA6 RPS6KB1 RPS6KB2 RPS6KC1 RPS6KL1 RQT_HUMAN RRM1 RRM1-RRM2B_HUMAN RRM1-RRM2_HUMAN RSKR RSR_HUMAN RTEL1 RUNX1 RUNX2 RUNX3 RUVBL1 RUVBL2 RYR1 S-ADENOSYLMETHIONINE SYNTHASE_HUMAN SAE1-SAE2_HUMAN SARS1 SARS2 SBK1 SBK2 SBK3 SCS_ATP_HUMAN SCYL1 SCYL2 SCYL3 SEPHS1 SEPHS2 SGK1 SGK2 SGK3 SHPRH SIK1 SIK2 SIK3 SKIC2 SLC12A4 SLC19A1 SLC22A4 SLC22A5 SLK SMARCA1 SMARCA2 SMARCA4 SMARCA5 SMARCAD1 SMARCAL1 SMC1A SMC1B SMC2 SMC3 SMC4 SMCHD1 SNRK SNRNP200 SODIUM_POTASSIUM_EXCHANGING ATPASE COMPLEX-1 SODIUM_POTASSIUM_EXCHANGING ATPASE COMPLEX-3 SODIUM_POTASSIUM_EXCHANGING ATPASE COMPLEX-4 SODIUM_POTASSIUM_EXCHANGING ATPASE COMPLEX-5 SPAST SPEG SPG7 SPHK1 SPO11 SRC SRCAP SRMS SRPK1 SRPK2 SRPK3 SRR STARD9 STING1 STING_HUMAN-1 STK10 STK11 STK16 STK17A STK17B STK24 STK25 STK26 STK3 STK31 STK32A STK32B STK32C STK33 STK35 STK36 STK38 STK38L STK39 STK4 STK40 STKLD1 STRADA STRADB STYK1 SUCLA2 SUCLG2 SULT1A1 SULT1C3 SULT2A1 SUPV3L1 SWAP70 SYK SYN1 SYN2 SYN3 TAOK1 TAOK2 TAOK3 TAP1 TAP2 TARS1 TARS2 TARS3 TBCK TBK1 TCP1 TDG TDRD12 TDRD9 TEC TEK TESK1 TESK2 TEX14 TFIIH_HUMAN TGFB1-TGFBR1-TGFBR2_HUMAN TGFBR1 TGFBR2 THG1L TIE1 TIM23_HUMAN-1 TIM23_HUMAN-2 TK1 TK2 TKFC TLK1 TLK2 TNIK TNK1 TNK2 TNNI3K TOP1 TOP2A TOP2B TOR1A TOR1B TOR2A TOR3A TOR4A TP53RK TPK1 TRAP1 TRIB3 TRIO TRIP13 TRIT1 TRNA-PHE-SYNTH_HUMAN TRNT1 TRPM4 TRPM6 TRPM7 TRPV1 TSSK1B TSSK2 TSSK3 TSSK4 TSSK6 TTBK1 TTBK2 TTF2 TTK TTN TWF1 TWF2 TWNK TXK TYK2 TYRO3 UBA2 UBE4B UCK1 UCK2 UCKL1 UHMK1 ULK1 ULK1-ATG13_HUMAN ULK2 ULK3 ULK4 UPF1 UST VARS1 VARS2 VCP VCP-NPL4-UFD1-FAF1_HUMAN-1 VCP-NPL4-UFD1-FAF2_HUMAN VCP-UBXN1_HUMAN VCP-UBXN7_HUMAN VPS4A VPS4A-VPS4B_HUMAN VPS4B VRK1 VRK2 VRK3 VWA8 WARS1 WARS2 WEE1 WEE2 WNK1 WNK2 WNK3 WNK4 WRN WRNIP1 XRCC2 XRCC3 YARS1 YARS2 YES1 YME1L1 YTHDC2 ZAP70 ZRANB3
GO:0000774|adenyl-nucleotide exchange factor activity GO molecular_function	propagated from HUMAN-uniprot.gaf.gz	gaf-date=2026-06-18 08:16	exclude_iea=False BAG1 BAG2 BAG3 BAG4 BAG5 CCAR2 GRPEL1 GRPEL2 HSPA4 HSPA4L HSPBP1 HSPH1 HYOU1 PFN1 SIL1
GO:0010856|adenylate cyclase activator activity GO molecular_function	propagated from HUMAN-uniprot.gaf.gz	gaf-date=2026-06-18 08:16	exclude_iea=False CALM1 CALM2 CALM3 GNAS RAF1
GO:0004016|adenylate cyclase activity GO molecular_function	propagated from HUMAN-uniprot.gaf.gz	gaf-date=2026-06-18 08:16	exclude_iea=False ADCY1 ADCY10 ADCY2 ADCY3 ADCY4 ADCY5 ADCY6 ADCY7 ADCY8 ADCY9 GUCY1B1
GO:0008179|adenylate cyclase binding GO molecular_function	propagated from HUMAN-uniprot.gaf.gz	gaf-date=2026-06-18 08:16	exclude_iea=False ADCY2 ADCY5 ADCYAP1R1 ADRB2 AKAP12 AKAP5 AKAP6 CALM2 CALM3 CAP1 CAP2 GRIA1
GO:0001640|adenylate cyclase inhibiting G protein-coupled glutamate receptor activity GO molecular_function	propagated from HUMAN-uniprot.gaf.gz	gaf-date=2026-06-18 08:16	exclude_iea=False GRIK3 GRM1 GRM2 GRM3 GRM4 GRM5 GRM6 GRM7 GRM8
GO:0010855|adenylate cyclase inhibitor activity GO molecular_function	propagated from HUMAN-uniprot.gaf.gz	gaf-date=2026-06-18 08:16	exclude_iea=False ADGRV1 GNAI1 GNAZ GRM7 RGS2
GO:0010854|adenylate cyclase regulator activity GO molecular_function	propagated from HUMAN-uniprot.gaf.gz	gaf-date=2026-06-18 08:16	exclude_iea=False ADGRV1 CALM1 CALM2 CALM3 GNAI1 GNAS GNAZ GRM7 RAF1 RGS2
GO:0070566|adenylyltransferase activity GO molecular_function	propagated from HUMAN-uniprot.gaf.gz	gaf-date=2026-06-18 08:16	exclude_iea=False ABL1 COASY FHIT FICD FLAD1 GARS1 GPHN KARS1 MOCS3 MTPAP NMNAT1 NMNAT2 NMNAT3 OAS1 OAS2 OAS3 PAPOLA PAPOLB PAPOLG PAPSS1 PAPSS2 SELENOO TENT2 TENT4A TENT4B TENT5A TENT5B TENT5C TENT5D TRAMP_HUMAN TRAMP_HUMAN-1 TUT1
GO:0004935|adrenergic receptor activity GO molecular_function	propagated from HUMAN-uniprot.gaf.gz	gaf-date=2026-06-18 08:16	exclude_iea=False ADRA1A ADRA1B ADRA1D ADRA2A ADRA2B ADRA2C ADRB1 ADRB2 ADRB3 DRD4 GPR88
GO:0031690|adrenergic receptor binding GO molecular_function	propagated from HUMAN-uniprot.gaf.gz	gaf-date=2026-06-18 08:16	exclude_iea=False ABETA-42_HUMAN ADRA2A ADRA2C ADRB1 AKAP5 APLP1 ARRDC3 C1QBP DLG4 GRIA1 GRK2 MAGI2 NEDD4 NHERF1 PDE4D RAPGEF2 UCHL1
GO:0022858|alanine transmembrane transporter activity GO molecular_function	propagated from HUMAN-uniprot.gaf.gz	gaf-date=2026-06-18 08:16	exclude_iea=False SFXN1 SLC1A4 SLC36A1 SLC36A2 SLC36A3 SLC36A4 SLC38A1 SLC38A2 SLC38A3 SLC38A4 SLC38A5 SLC38A7 SLC3A2 SLC6A14 SLC6A15 SLC6A17 SLC6A19 SLC6A6 SLC7A8
GO:0015655|alanine:sodium symporter activity GO molecular_function	propagated from HUMAN-uniprot.gaf.gz	gaf-date=2026-06-18 08:16	exclude_iea=False SLC38A1 SLC38A2 SLC38A4 SLC38A7 SLC6A15 SLC6A17 SLC6A19
GO:0043178|alcohol binding GO molecular_function	propagated from HUMAN-uniprot.gaf.gz	gaf-date=2026-06-18 08:16	exclude_iea=False ABCA1 ABCG1 ADAP1 ADAP2 ADH4 ADH7 ANXA6 APOA1 APOA2 APOC3 APOD APOF ASTN2 CAV1 CD81 CDIPT CETP CYP27C1 CYP2W1 CYTH2 ERLIN1 ERLIN1-ERLIN2_HUMAN FABP1 GLE1 GPR155 GRAMD1A GRAMD1B GRAMD1C ITPR1 ITPR2 ITPR3 LRAT MINAR2 MTOR NFE2L1 NINJ2 NPC1 NPC1L1 NPC2 NR1H3 OSBP2 OSBPL10 OSBPL1A OSBPL2 OSBPL3 OSBPL5 OSBPL6 OSBPL7 OSBPL8 PIKFYVE PLCL2 PMP2 PRKCE PROM2 PTCH1 RBP1 RBP2 RBP3 RBP4 RPH3A SCARB2 SCP2 SIDT1 SLC38A9 SMO SOAT1 SOAT2 STAR STARD3 STARD3NL STARD4 STARD5 STING1 SULT2B1 SYP SYT2 TMEM97 TPK1 TRPC1 TRPC3 TRPC4 TRPC5 TRPC6 TRPC7 TSPO TSPO2 VDAC1 VDAC2 XPR1
GO:0004022|alcohol dehydrogenase (NAD+) activity GO molecular_function	propagated from HUMAN-uniprot.gaf.gz	gaf-date=2026-06-18 08:16	exclude_iea=False ADH1A ADH1B ADH1C ADH4 ADH5 ADH6 ADH7 ADHFE1 AKR1C1 AKR1C2 AKR1C3 DHRS3 DHRS7C DHRS9 DHRSX H6PD HSD17B10 HSD17B13 HSD17B6 HSD3B1 HSD3B2 RDH10 RDH11 RDH12 RDH16 RDH5 RDH8 SDR16C5 SDR9C7 SORD
GO:0008106|alcohol dehydrogenase (NADP+) activity GO molecular_function	propagated from HUMAN-uniprot.gaf.gz	gaf-date=2026-06-18 08:16	exclude_iea=False ADH4 AKR1A1 AKR1B1 AKR1B10 AKR1B15 AKR1C1 AKR1C2 AKR1C3 AKR1C4 AKR1C8 AKR1D1 AKR1E2 AKR7A2 AKR7A3 AKR7L CBR1 CBR3 DCXR DHRS1 DHRS2 DHRS3 DHRS4 DHRS4L1 DHRS4L2 DHRS7 DHRSX H6PD HSD11B1 KCNAB1 KCNAB2 KCNAB3 MIOX RDH10 RDH11 RDH12 RDH13 RDH14 RDH8 SPR
GO:0018455|alcohol dehydrogenase [NAD(P)+] activity GO molecular_function	propagated from HUMAN-uniprot.gaf.gz	gaf-date=2026-06-18 08:16	exclude_iea=False ADH1A ADH1B ADH1C ADH4 ADH5 ADH6 ADH7 ADHFE1 AKR1A1 AKR1B1 AKR1B10 AKR1B15 AKR1C1 AKR1C2 AKR1C3 AKR1C4 AKR1C8 AKR1D1 AKR1E2 AKR7A2 AKR7A3 AKR7L CBR1 CBR3 DCXR DHRS1 DHRS2 DHRS3 DHRS4 DHRS4L1 DHRS4L2 DHRS7 DHRS7C DHRS9 DHRSX H6PD HSD11B1 HSD17B10 HSD17B13 HSD17B6 HSD3B1 HSD3B2 KCNAB1 KCNAB2 KCNAB3 MIOX RDH10 RDH11 RDH12 RDH13 RDH14 RDH16 RDH5 RDH8 SDR16C5 SDR9C7 SORD SPR
GO:0015665|alcohol transmembrane transporter activity GO molecular_function	propagated from HUMAN-uniprot.gaf.gz	gaf-date=2026-06-18 08:16	exclude_iea=False ABCA4 FLVCR1 FLVCR2 RBP4 SLC44A1 SLC44A2 SLC75A1 STRA6
GO:0004029|aldehyde dehydrogenase (NAD+) activity GO molecular_function	propagated from HUMAN-uniprot.gaf.gz	gaf-date=2026-06-18 08:16	exclude_iea=False ADH4 ADH5 AKR1B1 AKR1B10 AKR1C3 AKR1C4 ALDH16A1 ALDH1A1 ALDH1A2 ALDH1A3 ALDH1B1 ALDH1L1 ALDH1L2 ALDH2 ALDH3A1 ALDH3A2 ALDH3B1 ALDH3B2 ALDH4A1 ALDH7A1 ALDH8A1 ALDH9A1 HSD17B13
GO:0004030|aldehyde dehydrogenase [NAD(P)+] activity GO molecular_function	propagated from HUMAN-uniprot.gaf.gz	gaf-date=2026-06-18 08:16	exclude_iea=False ADH4 ADH5 AKR1B1 AKR1B10 AKR1C3 AKR1C4 ALDH16A1 ALDH1A1 ALDH1A2 ALDH1A3 ALDH1B1 ALDH1L1 ALDH1L2 ALDH2 ALDH3A1 ALDH3A2 ALDH3B1 ALDH3B2 ALDH4A1 ALDH7A1 ALDH8A1 ALDH9A1 HSD17B13 RDH11
GO:0016832|aldehyde-lyase activity GO molecular_function	propagated from HUMAN-uniprot.gaf.gz	gaf-date=2026-06-18 08:16	exclude_iea=False ALDOA ALDOB ALDOC DCPH1 DERA HACL1 SGPL1 SHMT1 SHMT2
GO:0004032|aldose reductase (NADPH) activity GO molecular_function	propagated from HUMAN-uniprot.gaf.gz	gaf-date=2026-06-18 08:16	exclude_iea=False ADH4 AKR1A1 AKR1B1 AKR1B10 AKR1B15 AKR1C1 AKR1C2 AKR1C3 AKR1C4 AKR1D1 AKR1E2 AKR7A2
GO:0031420|alkali metal ion binding GO molecular_function	propagated from HUMAN-uniprot.gaf.gz	gaf-date=2026-06-18 08:16	exclude_iea=False ACAT1 ADPRH AMELX ATP1A1 ATP1A2 ATP4A CAPN3 CPS1 DRG1 HDAC4 IMPA1 KCNA4 KCND2-KCNIP2_HUMAN KCND3-KCNIP1_HUMAN KCNJ11 KCNJ11-SUR1_HUMAN KVLQT1-MINK_HUMAN PDXK PKLR PKM PROC_HUMAN-1 SCN8A SCNN1ABG_HUMAN SCNN1DABG_HUMAN SCNN1DBG_HUMAN SGLT2-MAP17_HUMAN SLC34A2 SLC6A4 SODIUM_POTASSIUM_EXCHANGING ATPASE COMPLEX-3 SODIUM_POTASSIUM_EXCHANGING ATPASE COMPLEX-4 SODIUM_POTASSIUM_EXCHANGING ATPASE COMPLEX-5 SODIUM_POTASSIUM_EXCHANGING ATPASE COMPLEX-6 SODIUM_POTASSIUM_EXCHANGING ATPASE COMPLEX-7 SODIUM_POTASSIUM_EXCHANGING ATPASE COMPLEX-8 TDG
GO:0018685|alkane 1-monooxygenase activity GO molecular_function	propagated from HUMAN-uniprot.gaf.gz	gaf-date=2026-06-18 08:16	exclude_iea=False CYP4A11 CYP4A22 CYP4F12 CYP4F2 CYP4F8
GO:0005503|all-trans retinal binding GO molecular_function	propagated from HUMAN-uniprot.gaf.gz	gaf-date=2026-06-18 08:16	exclude_iea=False ABCA4 ADH4 CYP27C1 CYP2W1 OPN3
GO:1904768|all-trans-retinol binding GO molecular_function	propagated from HUMAN-uniprot.gaf.gz	gaf-date=2026-06-18 08:16	exclude_iea=False CYP27C1 CYP2W1 RBP1 RBP2 RBP4
GO:0004745|all-trans-retinol dehydrogenase (NAD+) activity GO molecular_function	propagated from HUMAN-uniprot.gaf.gz	gaf-date=2026-06-18 08:16	exclude_iea=False ADH1A ADH1B ADH1C ADH4 ADH6 ADH7 AKR1C3 DHRS3 DHRS7C DHRS9 HSD17B13 HSD17B6 RDH10 RDH11 RDH12 RDH16 RDH5 RDH8 SDR16C5 SDR9C7
GO:0052650|all-trans-retinol dehydrogenase (NADP+) activity GO molecular_function	propagated from HUMAN-uniprot.gaf.gz	gaf-date=2026-06-18 08:16	exclude_iea=False AKR1B1 AKR1B10 AKR1B15 AKR1C3 DHRS3 DHRS4 DHRS7 RDH10 RDH11 RDH12 RDH13 RDH14 RDH8
GO:0046920|alpha-(1->3)-fucosyltransferase activity GO molecular_function	propagated from HUMAN-uniprot.gaf.gz	gaf-date=2026-06-18 08:16	exclude_iea=False FUT3 FUT4 FUT5 FUT6 FUT7 FUT9 POFUT3 POFUT4
GO:0004558|alpha-1,4-glucosidase activity GO molecular_function	propagated from HUMAN-uniprot.gaf.gz	gaf-date=2026-06-18 08:16	exclude_iea=False GAA GANC MGAM MGAM2 SI
GO:0031694|alpha-2A adrenergic receptor binding GO molecular_function	propagated from HUMAN-uniprot.gaf.gz	gaf-date=2026-06-18 08:16	exclude_iea=False ADRA2C ADRB1 APLP1 GRK2 UCHL1
GO:0001665|alpha-N-acetylgalactosaminide alpha-2,6-sialyltransferase activity GO molecular_function	propagated from HUMAN-uniprot.gaf.gz	gaf-date=2026-06-18 08:16	exclude_iea=False ST6GALNAC1 ST6GALNAC2 ST6GALNAC3 ST6GALNAC4 ST6GALNAC5 ST6GALNAC6
GO:0003828|alpha-N-acetylneuraminate alpha-2,8-sialyltransferase activity GO molecular_function	propagated from HUMAN-uniprot.gaf.gz	gaf-date=2026-06-18 08:16	exclude_iea=False ST8SIA1 ST8SIA2 ST8SIA3 ST8SIA4 ST8SIA5 ST8SIA6
GO:0051393|alpha-actinin binding GO molecular_function	propagated from HUMAN-uniprot.gaf.gz	gaf-date=2026-06-18 08:16	exclude_iea=False ADORA2A CACNA1C CACNA1D DAG1 KCNA5 KCNN2 LDB3 LRRC10 MAGI1 MYOT MYPN NRAP PALLD PDLIM1 PDLIM2 PDLIM3 PDLIM4 PDLIM5 PDLIM7 PKD2L1 PPARG PRICKLE4 PTPRT RARA SYNPO2 TTN XIRP2
GO:0004936|alpha-adrenergic receptor activity GO molecular_function	propagated from HUMAN-uniprot.gaf.gz	gaf-date=2026-06-18 08:16	exclude_iea=False ADRA1A ADRA1B ADRA1D ADRA2A ADRA2B ADRA2C
GO:0004556|alpha-amylase activity GO molecular_function	propagated from HUMAN-uniprot.gaf.gz	gaf-date=2026-06-18 08:16	exclude_iea=False AMY1A AMY1B AMY1C AMY2A AMY2B
GO:0045294|alpha-catenin binding GO molecular_function	propagated from HUMAN-uniprot.gaf.gz	gaf-date=2026-06-18 08:16	exclude_iea=False AJUBA CDH2 CDH24 CDH26 CTNNB1 JUP NUMB PKP2 PKP3 PTPRT VCL
GO:0090599|alpha-glucosidase activity GO molecular_function	propagated from HUMAN-uniprot.gaf.gz	gaf-date=2026-06-18 08:16	exclude_iea=False AGL GAA GANAB GANC GLUCOSIDASE2_HUMAN MGAM MGAM2 MOGS SI
GO:0015139|alpha-ketoglutarate transmembrane transporter activity GO molecular_function	propagated from HUMAN-uniprot.gaf.gz	gaf-date=2026-06-18 08:16	exclude_iea=False SLC13A2 SLC13A3 SLC22A6 SLC22A7 SLC25A11 SLC25A21
GO:0004559|alpha-mannosidase activity GO molecular_function	propagated from HUMAN-uniprot.gaf.gz	gaf-date=2026-06-18 08:16	exclude_iea=False EDEM1 EDEM2 EDEM3 MAN1A1 MAN1A2 MAN1B1 MAN1C1 MAN2A1 MAN2A2 MAN2B1 MAN2B2 MAN2C1 MANEA MANEAL
GO:0043014|alpha-tubulin binding GO molecular_function	propagated from HUMAN-uniprot.gaf.gz	gaf-date=2026-06-18 08:16	exclude_iea=False A0AAG2TVC3 ARL4C ARL8A ARL8B B4GALT1 BBS4 BEX4 CAV3 CDK5R1 DIP2B DLEC1 DNAL1 EFHC1 EML4 ENKD1 FAM110C FNTA FYN GJA1 HDAC6 HSPH1 INO80 NCALD NDEL1 OFD1 PACRG RACGAP1 SETD2 SLC6A2 SNCA SPAST SPMIP6 TAOK1 TBCB TBCE TBCEL TRAPPC14 TRIM36 TRPV4 TTLL7 WASH2P WASH3P WASH4P WASH6P WASHC1 WIPF3
GO:0016842|amidine-lyase activity GO molecular_function	propagated from HUMAN-uniprot.gaf.gz	gaf-date=2026-06-18 08:16	exclude_iea=False ADSL ASL CHAC1 CHAC2 GGACT GGCT PAM
GO:0043176|amine binding GO molecular_function	propagated from HUMAN-uniprot.gaf.gz	gaf-date=2026-06-18 08:16	exclude_iea=False HTR1A HTR1B HTR1E HTR1F HTR2A HTR2B HTR2C HTR3A HTR3A-HTR3B_HUMAN HTR3A-HTR3C_HUMAN HTR3A-HTR3D_HUMAN HTR3A-HTR3E_HUMAN HTR3A-PENTAMER_HUMAN HTR4 KCNJ11-SUR1_HUMAN KCNJ11-SUR2A_HUMAN KCNJ11-SUR2B_HUMAN SAT1 SATL1 SLC6A3 SLC6A4
GO:0005275|amine transmembrane transporter activity GO molecular_function	propagated from HUMAN-uniprot.gaf.gz	gaf-date=2026-06-18 08:16	exclude_iea=False AQP8 FLVCR1 FLVCR2 RHAG SLC22A16 SLC22A2 SLC44A1 SLC44A2
GO:0140379|amino acid acyltransferase activity GO molecular_function	propagated from HUMAN-uniprot.gaf.gz	gaf-date=2026-06-18 08:16	exclude_iea=False ATAT1 BAAT EP300 ESCO2 GCAT GLYAT GLYATL1 GLYATL1B GLYATL2 GLYATL3 KAT2B NAGS NAT8 NAT8B NAT8L
GO:0016597|amino acid binding GO molecular_function	propagated from HUMAN-uniprot.gaf.gz	gaf-date=2026-06-18 08:16	exclude_iea=False AARS1 AGXT ASS1 CAD CASR CASTOR1 CASTOR1-2_HUMAN CASTOR1_HUMAN CPS1 GCLC GCL_HUMAN GLRA1 GLRA1-GLRB_HUMAN GLRA2 GLRA3 GLRB GLUA1-GLUA2_HUMAN GLUD1 GLUD2 GLUK1-GLUK1_HUMAN-1 GLUK1-GLUK2-GLUK3-GLUK4_HUMAN GLUK1-GLUK2-GLUK3-GLUK5_HUMAN GLUK1-GLUK2-GLUK4_HUMAN GLUK1-GLUK2-GLUK5_HUMAN GLUK1-GLUK2_HUMAN-1 GLUK1-GLUK3-GLUK4_HUMAN-1 GLUK1-GLUK3-GLUK5_HUMAN GLUK1-GLUK3_HUMAN-1 GLUK1-GLUK4_HUMAN GLUK1-GLUK5_HUMAN GLUK2-GLUK3_HUMAN-1 GLUK2-GLUK4_HUMAN GLUK2-GLUK5_HUMAN GLUK2_HUMAN-1 GLUK3-GLUK4_HUMAN GLUK3-GLUK5_HUMAN GLUN1-GLUN2AB_HUMAN GLUN1-GLUN2B_HUMAN GLUN1-GLUN2C_HUMAN GLUN1-GLUN2D_HUMAN GNMT GPR143 GRIN1 GRIN2B GRIN2D GRIN3A GRIN3B GRM7 KARS1 NOS1 NOS2 NOS3 OTC RARS1 SCLY SESN1 SESN2 SESN3 SHMT1 SHMT2 SLC1A3 SLC38A9 SLC6A11 SLC7A6 SRR TAT TDO2 THNSL2 TM4SF5 UBR1 UBR2 YARS2
GO:0140385|amino acid transaminase activity GO molecular_function	propagated from HUMAN-uniprot.gaf.gz	gaf-date=2026-06-18 08:16	exclude_iea=False AADAT AGXT AGXT2 BCAT1 BCAT2 CISD1 GFPT1 GFPT2 GOT1 GOT1L1 GOT2 GPT GPT2 KYAT1 MGAT4A TAT
GO:0015171|amino acid transmembrane transporter activity GO molecular_function	propagated from HUMAN-uniprot.gaf.gz	gaf-date=2026-06-18 08:16	exclude_iea=False ACE2-SLC6A19_HUMAN CTNS GLUA1-GLUA2_HUMAN GLUK1-GLUK1_HUMAN-1 GLUK1-GLUK2-GLUK3-GLUK4_HUMAN GLUK1-GLUK2-GLUK3-GLUK5_HUMAN GLUK1-GLUK2-GLUK4_HUMAN GLUK1-GLUK2-GLUK5_HUMAN GLUK1-GLUK2_HUMAN-1 GLUK1-GLUK3-GLUK4_HUMAN-1 GLUK1-GLUK3-GLUK5_HUMAN GLUK1-GLUK3_HUMAN-1 GLUK1-GLUK4_HUMAN GLUK1-GLUK5_HUMAN GLUK2-GLUK3_HUMAN-1 GLUK2-GLUK4_HUMAN GLUK2-GLUK5_HUMAN GLUK2_HUMAN-1 GLUK3-GLUK4_HUMAN GLUK3-GLUK5_HUMAN GLUN1-GLUN2AB_HUMAN GLUN1-GLUN2B_HUMAN GLUN1-GLUN2C_HUMAN GLUN1-GLUN2D_HUMAN GRIA1 GRIA2 GRIA3 GRIA4 GRID1 GRID2 GRIK1 GRIK2 GRIK3 GRIK4 GRIK5 GRIN1 GRIN2A GRIN2B GRIN2C GRIN2D GRIN3A GRIN3B MFSD12 NHERF1 SFXN1 SFXN3 SLC15A4 SLC16A10 SLC16A2 SLC17A6 SLC17A7 SLC17A8 SLC1A1 SLC1A2 SLC1A3 SLC1A4 SLC1A5 SLC1A6 SLC1A7 SLC22A2 SLC22A4 SLC25A12 SLC25A13 SLC25A15 SLC25A18 SLC25A2 SLC25A22 SLC25A26 SLC25A29 SLC25A38 SLC25A45 SLC32A1 SLC36A1 SLC36A2 SLC36A3 SLC36A4 SLC38A1 SLC38A10 SLC38A11 SLC38A2 SLC38A3 SLC38A4 SLC38A5 SLC38A6 SLC38A7 SLC38A8 SLC38A9 SLC3A1 SLC3A1-SLC7A9_HUMAN SLC3A2 SLC3A2-SLC7A10_HUMAN SLC3A2-SLC7A11_HUMAN SLC3A2-SLC7A5_HUMAN SLC3A2-SLC7A6_HUMAN SLC3A2-SLC7A7_HUMAN SLC3A2-SLC7A8_HUMAN SLC43A1 SLC43A2 SLC47A1 SLC66A1 SLC66A1LP SLC6A1 SLC6A11 SLC6A12 SLC6A13 SLC6A14 SLC6A15 SLC6A17 SLC6A19 SLC6A20 SLC6A5 SLC6A6 SLC6A7 SLC6A8 SLC6A9 SLC7A1 SLC7A10 SLC7A11 SLC7A13 SLC7A14 SLC7A2 SLC7A3 SLC7A4 SLC7A5 SLC7A6 SLC7A7 SLC7A8 SLC7A9 TMEM44 TSPO2 UCP2
GO:0140848|amino acid:monoatomic cation antiporter activity GO molecular_function	propagated from HUMAN-uniprot.gaf.gz	gaf-date=2026-06-18 08:16	exclude_iea=False SLC25A12 SLC25A13 SLC32A1 SLC38A3 SLC38A5
GO:0005416|amino acid:monoatomic cation symporter activity GO molecular_function	propagated from HUMAN-uniprot.gaf.gz	gaf-date=2026-06-18 08:16	exclude_iea=False SLC1A1 SLC1A2 SLC1A3 SLC1A6 SLC1A7 SLC25A18 SLC25A22 SLC32A1 SLC36A1 SLC36A2 SLC36A3 SLC38A1 SLC38A2 SLC38A3 SLC38A4 SLC38A7 SLC6A1 SLC6A11 SLC6A12 SLC6A13 SLC6A14 SLC6A15 SLC6A17 SLC6A19 SLC6A20 SLC6A5 SLC6A6 SLC6A7 SLC6A8 SLC6A9
GO:0005280|amino acid:proton symporter activity GO molecular_function	propagated from HUMAN-uniprot.gaf.gz	gaf-date=2026-06-18 08:16	exclude_iea=False SLC25A18 SLC25A22 SLC32A1 SLC36A1 SLC36A2 SLC36A3
GO:0005283|amino acid:sodium symporter activity GO molecular_function	propagated from HUMAN-uniprot.gaf.gz	gaf-date=2026-06-18 08:16	exclude_iea=False SLC1A1 SLC1A2 SLC1A3 SLC1A6 SLC1A7 SLC38A1 SLC38A2 SLC38A3 SLC38A4 SLC38A7 SLC6A1 SLC6A11 SLC6A12 SLC6A13 SLC6A14 SLC6A15 SLC6A17 SLC6A19 SLC6A20 SLC6A5 SLC6A6 SLC6A7 SLC6A8 SLC6A9
GO:0015199|amino-acid betaine transmembrane transporter activity GO molecular_function	propagated from HUMAN-uniprot.gaf.gz	gaf-date=2026-06-18 08:16	exclude_iea=False SLC22A15 SLC22A4 SLC22A5 SLC6A12 SLC6A20
GO:0002161|aminoacyl-tRNA deacylase activity GO molecular_function	propagated from HUMAN-uniprot.gaf.gz	gaf-date=2026-06-18 08:16	exclude_iea=False AARS1 AARS2 AARSD1 DTD1 DTD2 IARS1 IARS2 LARS1 LARS2 PRORSD1P TARS2 VARS1 VARS2
GO:0004812|aminoacyl-tRNA ligase activity GO molecular_function	propagated from HUMAN-uniprot.gaf.gz	gaf-date=2026-06-18 08:16	exclude_iea=False AARS1 AARS2 AARSD1 CARS1 CARS2 DALRD3 DARS1 DARS2 EARS2 EPRS1 FARS2 FARSA FARSB GARS1 HARS1 HARS2 IARS1 IARS2 KARS1 LARS1 LARS2 LRRC47 MARS1 MARS2 MSC_HUMAN NARS1 NARS2 PARS2 QARS1 RARS1 RARS2 SARS1 SARS2 TARS1 TARS2 TARS3 TRNA-PHE-SYNTH_HUMAN VARS1 VARS2 WARS1 WARS2 YARS1 YARS2
GO:0004046|aminoacylase activity GO molecular_function	propagated from HUMAN-uniprot.gaf.gz	gaf-date=2026-06-18 08:16	exclude_iea=False ACY1 ACY3 CAT DARS1 FAAH PM20D1 PTER
GO:0016755|aminoacyltransferase activity GO molecular_function	propagated from HUMAN-uniprot.gaf.gz	gaf-date=2026-06-18 08:16	exclude_iea=False 39S_HUMAN 60S_HUMAN-1 60S_HUMAN-3 A0ABJ7H351 AKTIP AMFR AMFR-VCP_HUMAN ANAPC10 ANAPC11 ANAPC4 ANKIB1 APPBP2-ELOBC_HUMAN AREL1 ARIH1 ARIH2 ARK2C ARK2N ARMC5 ASB1 ASB12 ASB2 ASB4 ATE1 ATG10 ATG12 ATG16L1 ATG3 ATG5 ATG5-ATG12_HUMAN BARD1 BARD1-BRCA1_HUMAN BCOR BFAR BIRC2 BIRC3 BIRC6 BIRC7 BIRC8 BRAP BRCA1 BRCC_HUMAN BSPRY BTRC C10ORF90 CBL CBLB CBLC CBLL1 CBLL2 CBX4 CCNB1IP1 CDC23 CDC34 CDC42 CDKN2A CHFR CNOT4 COP1 CRL3-KBTBD13_HUMAN CRL3-KBTBD2_HUMAN CRL3-KBTBD3_HUMAN CRL3-KBTBD4_HUMAN CRL3-KBTBD6_7_HUMAN CRL3-KBTBD8_HUMAN CRL3-KLHL10_HUMAN CRL3-KLHL11_HUMAN CRL3-KLHL12_HUMAN CRL3-KLHL13_HUMAN CRL3-KLHL14_HUMAN CRL3-KLHL15_HUMAN CRL3-KLHL16_HUMAN CRL3-KLHL17_HUMAN CRL3-KLHL18_HUMAN CRL3-KLHL19_HUMAN CRL3-KLHL1_HUMAN CRL3-KLHL20_HUMAN CRL3-KLHL21_HUMAN CRL3-KLHL22_HUMAN CRL3-KLHL23_HUMAN CRL3-KLHL24_HUMAN CRL3-KLHL25_HUMAN CRL3-KLHL26_HUMAN CRL3-KLHL27_HUMAN CRL3-KLHL28_HUMAN CRL3-KLHL29_HUMAN CRL3-KLHL2_HUMAN CRL3-KLHL30_HUMAN CRL3-KLHL31_HUMAN CRL3-KLHL32_HUMAN CRL3-KLHL34_HUMAN CRL3-KLHL35_HUMAN CRL3-KLHL36_HUMAN CRL3-KLHL37_HUMAN CRL3-KLHL38_HUMAN CRL3-KLHL3_HUMAN CRL3-KLHL40_HUMAN CRL3-KLHL41_HUMAN CRL3-KLHL42_HUMAN CRL3-KLHL4_HUMAN CRL3-KLHL5_HUMAN CRL3-KLHL6_HUMAN CRL3-KLHL7_HUMAN CRL3-KLHL8_HUMAN CRL3-KLHL9_HUMAN CRL3-SPOP-SPOPL_HUMAN CRL3-SPOPL_HUMAN CRL3-SPOP_HUMAN CUL2 CUL3 CUL4A CUL4A-AMBRA1-CRBN-RBX1_HUMAN CUL4A-CDT2-CRBN-RBX1_HUMAN CUL4A-DCAF10-CRBN-RBX1_HUMAN CUL4A-DCAF11-CRBN-RBX1_HUMAN CUL4A-DCAF12-CRBN-RBX1_HUMAN CUL4A-DCAF13-CRBN-RBX1_HUMAN CUL4A-DCAF14-CRBN-RBX1_HUMAN CUL4A-DCAF16-CRBN-RBX1_HUMAN CUL4A-DCAF17-CRBN-RBX1_HUMAN CUL4A-DCAF4-CRBN-RBX1_HUMAN CUL4A-DCAF5-CRBN-RBX1_HUMAN CUL4A-DCAF6-CRBN-RBX1_HUMAN CUL4A-DCAF7-CRBN-RBX1_HUMAN CUL4A-DCAF8-CRBN-RBX1_HUMAN CUL4A-DCAF9-CRBN-RBX1_HUMAN CUL4A-DDB1-CRBN-RBX1_HUMAN CUL4A-DDB1-DCAF1-RBX1_HUMAN CUL4A-DDB1-DCAF15-RBX1_HUMAN CUL4A-DDB1-DDB2-RBX1_HUMAN CUL4A-DDB1-ERRC8-RBX1_HUMAN CUL4B-AMBRA1-CRBN-RBX1_HUMAN CUL4B-CDT2-CRBN-RBX1_HUMAN CUL4B-DCAF10-CRBN-RBX1_HUMAN CUL4B-DCAF11-CRBN-RBX1_HUMAN CUL4B-DCAF12-CRBN-RBX1_HUMAN CUL4B-DCAF13-CRBN-RBX1_HUMAN CUL4B-DCAF14-CRBN-RBX1_HUMAN CUL4B-DCAF16-CRBN-RBX1_HUMAN CUL4B-DCAF17-CRBN-RBX1_HUMAN CUL4B-DCAF4-CRBN-RBX1_HUMAN CUL4B-DCAF5-CRBN-RBX1_HUMAN CUL4B-DCAF6-CRBN-RBX1_HUMAN CUL4B-DCAF7-CRBN-RBX1_HUMAN CUL4B-DCAF8-CRBN-RBX1_HUMAN CUL4B-DCAF9-CRBN-RBX1_HUMAN CUL4B-DDB1-CRBN-RBX1_HUMAN CUL4B-DDB1-DCAF15-RBX1_HUMAN CUL4B-DDB1-DDB2-RBX1_HUMAN CUL5 CUL9 DCST1 DCUN1D1 DCUN1D2 DCUN1D3 DCUN1D4 DCUN1D5 DDB2 DTL DTX1 DTX2 DTX3 DTX3L DTX4 DZIP3 E4F1 EGR2 EPB42 F13A1 F13_HUMAN FANCL FA_HUMAN FBXL14 FBXL21P FBXL22 FBXL3 FBXL5 FBXL6 FBXO10 FBXO11 FBXO17 FBXO2 FBXO21 FBXO22 FBXO24 FBXO25 FBXO27 FBXO3 FBXO30 FBXO4 FBXO40 FBXO44 FBXO6 FBXO7 FBXO9 FBXW11 FBXW2 FEM1A-ELOBC_HUMAN FEM1B-ELOBC_HUMAN FEM1C-ELOBC_HUMAN G2E3 GGT1 GGT5 GID4 GID_HUMAN GID_HUMAN-1 GID_HUMAN-2 GID_HUMAN-3 HACE1 HDAC4 HDAC6 HDAC7 HECTD1 HECTD2 HECTD3 HECTD4 HECW1 HECW2 HERC1 HERC2 HERC2P3 HERC3 HERC4 HERC5 HERC6 HLTF HUWE1 IRF2BP1 IRF2BPL ITCH JADE2 KCMF1 KIAA1586 KLHDC10-ELOBC_HUMAN KLHDC2-ELOBC_HUMAN KLHDC3-ELOBC_HUMAN KLHL13 KLHL20 KLHL21 KLHL42 KLHL9 KPC_HUMAN LMO7 LNX1 LNX2 LOC122513141 LONRF1 LONRF2 LONRF3 LRR1-ELOBC_HUMAN LRSAM1 LTN1 LUBAC_HUMAN MAEA MAGEL2 MALT1 MAP3K1 MARCHF1 MARCHF10 MARCHF11 MARCHF2 MARCHF3 MARCHF4 MARCHF5 MARCHF6 MARCHF7 MARCHF8 MARCHF9 MAVS-TRAF3_HUMAN MDM2 MED1 MED10 MED11 MED12 MED17 MED21 MED30 MED31 MED7 MED8 MEFV MEX3C MGRN1 MIB1 MIB2 MID1 MID2 MKRN1 MKRN2 MKRN3 MKRN4P MSL2 MUL1 MYCBP2 MYCBP2-FBXO45_HUMAN MYLIP NCCRP1 NEDD4 NEDD4L NEURL1 NEURL1B NEURL2 NEURL3 NEURL4 NFX1 NHLRC1 NHLRC3 NOSIP NSMCE1 NSMCE2 NT5C2 OBI1 P53-MDM2_HUMAN P53-MDM2_HUMAN-1 PCGF3 PCGF5 PDZRN3 PELI1 PELI2 PELI3 PEX10 PEX2 PEX2-PEX10-PEX12_HUMAN PHF7 PIAS1 PIAS2 PIAS3 PIAS4 PJA1 PJA2 PML PPIL2 PPP1R11 PRAOME-ELOBC_HUMAN PRC1_HUMAN-1 PRC1_HUMAN-10 PRC1_HUMAN-11 PRC1_HUMAN-12 PRC1_HUMAN-13 PRC1_HUMAN-14 PRC1_HUMAN-15 PRC1_HUMAN-16 PRC1_HUMAN-17 PRC1_HUMAN-18 PRC1_HUMAN-19 PRC1_HUMAN-2 PRC1_HUMAN-20 PRC1_HUMAN-21 PRC1_HUMAN-22 PRC1_HUMAN-23 PRC1_HUMAN-24 PRC1_HUMAN-25 PRC1_HUMAN-26 PRC1_HUMAN-28 PRC1_HUMAN-29 PRC1_HUMAN-3 PRC1_HUMAN-30 PRC1_HUMAN-31 PRC1_HUMAN-32 PRC1_HUMAN-33 PRC1_HUMAN-34 PRC1_HUMAN-35 PRC1_HUMAN-36 PRC1_HUMAN-37 PRC1_HUMAN-38 PRC1_HUMAN-39 PRC1_HUMAN-4 PRC1_HUMAN-40 PRC1_HUMAN-41 PRC1_HUMAN-42 PRC1_HUMAN-43 PRC1_HUMAN-44 PRC1_HUMAN-45 PRC1_HUMAN-46 PRC1_HUMAN-47 PRC1_HUMAN-48 PRC1_HUMAN-49 PRC1_HUMAN-5 PRC1_HUMAN-50 PRC1_HUMAN-51 PRC1_HUMAN-52 PRC1_HUMAN-53 PRC1_HUMAN-54 PRC1_HUMAN-55 PRC1_HUMAN-56 PRC1_HUMAN-57 PRC1_HUMAN-58 PRC1_HUMAN-59 PRC1_HUMAN-6 PRC1_HUMAN-60 PRC1_HUMAN-61 PRC1_HUMAN-62 PRC1_HUMAN-63 PRC1_HUMAN-64 PRC1_HUMAN-65 PRC1_HUMAN-66 PRC1_HUMAN-67 PRC1_HUMAN-68 PRC1_HUMAN-69 PRC1_HUMAN-7 PRC1_HUMAN-70 PRC1_HUMAN-71 PRC1_HUMAN-72 PRC1_HUMAN-73 PRC1_HUMAN-8 PRC1_HUMAN-9 PRC1_HUMAN-92 PRC1_HUMAN-93 PRC1_HUMAN-94 PRC1_HUMAN-95 PRKN PRPF19 QPCT QPCTL RABGEF1 RAD18 RAD54L2 RAG1 RANBP2 RANBP2-RANGAP1-UBE2I_HUMAN RBBP6 RBCK1 RBX1 RC3H1 RC3H2 RCHY1 RFFL RFPL1 RFPL2 RFPL3 RFPL4A RFPL4AL1 RFPL4B RFWD3 RGPD1 RGPD2 RGPD3 RGPD4 RGPD5 RGPD8 RING1 RLIM RMND5A RMND5B RNF10 RNF103 RNF11 RNF111 RNF112 RNF113A RNF113B RNF114 RNF115 RNF121 RNF122 RNF123 RNF125 RNF126 RNF128 RNF13 RNF130 RNF133 RNF135 RNF138 RNF139 RNF14 RNF141 RNF144A RNF144B RNF145 RNF146 RNF148 RNF149 RNF150 RNF151 RNF152 RNF157 RNF166 RNF167 RNF168 RNF169 RNF170 RNF175 RNF180 RNF181 RNF182 RNF183 RNF185 RNF186 RNF187 RNF19A RNF19B RNF2 RNF20 RNF20-RNF40_HUMAN RNF208 RNF212 RNF212B RNF213 RNF214 RNF215 RNF216 RNF217 RNF220 RNF223 RNF225 RNF227 RNF228 RNF25 RNF26 RNF31 RNF34 RNF38 RNF39 RNF4 RNF40 RNF41 RNF43 RNF44 RNF5 RNF6 RNF7 RNF8 RNFT1 RNFT2 RPGR RQC_HUMAN RSPRY1 SCF-CCNF_HUMAN SCF-FBXL15_HUMAN SCF-FBXL1A_HUMAN SCF-FBXL1_HUMAN SCF-FBXL2_HUMAN-1 SCF-FBXL4_HUMAN-1 SCF-FBXL5_HUMAN SCF-FBXO0_HUMAN SCF-FBXO10_HUMAN SCF-FBXO11_HUMAN SCF-FBXO15_HUMAN SCF-FBXO16_HUMAN SCF-FBXO17_HUMAN SCF-FBXO18_HUMAN SCF-FBXO20_HUMAN SCF-FBXO21_HUMAN SCF-FBXO22_HUMAN SCF-FBXO23_HUMAN SCF-FBXO24_HUMAN SCF-FBXO25_HUMAN SCF-FBXO27_HUMAN SCF-FBXO28_HUMAN SCF-FBXO2_HUMAN SCF-FBXO30_HUMAN SCF-FBXO31_HUMAN SCF-FBXO32_HUMAN SCF-FBXO33_HUMAN SCF-FBXO34_HUMAN SCF-FBXO36_HUMAN SCF-FBXO38_HUMAN SCF-FBXO38_HUMAN-1 SCF-FBXO40_HUMAN SCF-FBXO41_HUMAN SCF-FBXO42_HUMAN SCF-FBXO43_HUMAN SCF-FBXO44_HUMAN SCF-FBXO46_HUMAN SCF-FBXO47_HUMAN SCF-FBXO4_HUMAN SCF-FBXO5_HUMAN SCF-FBXO6_HUMAN SCF-FBXO7_HUMAN SCF-FBXO8_HUMAN SCF-FBXO9_HUMAN SCF-FBXW10_HUMAN SCF-FBXW11_HUMAN SCF-FBXW12_HUMAN SCF-FBXW5_HUMAN SCF-FBXW7_HUMAN SCF-FBXW8_HUMAN SCF-FBXW9_HUMAN SH3RF1 SH3RF2 SH3RF3 SHARPIN SHPRH SIAH1 SIAH2 SIAH3 SIFI_HUMAN SMC5-SMC6_HUMAN SMC5-SMC6_HUMAN-1 SMURF1 SMURF2 STUB1 SUMO3 SYVN1 SYVN1-ERAD_HUMAN TAF1 TGM1 TGM2 TGM3 TGM4 TGM5 TGM6 TGM7 TMEM129 TNFAIP3 TOPORS TRAF2 TRAF2-TIFA_HUMAN TRAF3 TRAF3IP2 TRAF4 TRAF5 TRAF6 TRAF6-TIFA_HUMAN TRAF7 TRAIP TRIM10 TRIM11 TRIM13 TRIM14 TRIM15 TRIM16 TRIM17 TRIM2 TRIM21 TRIM22 TRIM23 TRIM24 TRIM25 TRIM26 TRIM27 TRIM28 TRIM3 TRIM31 TRIM32 TRIM33 TRIM34 TRIM35 TRIM36 TRIM37 TRIM38 TRIM39 TRIM4 TRIM40 TRIM41 TRIM42 TRIM43 TRIM43B TRIM44 TRIM45 TRIM47 TRIM48 TRIM49 TRIM49B TRIM49C TRIM49D1 TRIM5 TRIM50 TRIM51 TRIM51G TRIM52 TRIM54 TRIM55 TRIM56 TRIM58 TRIM59 TRIM6 TRIM60 TRIM61 TRIM62 TRIM63 TRIM64 TRIM64B TRIM64C TRIM65 TRIM66 TRIM68 TRIM69 TRIM7 TRIM71 TRIM72 TRIM73 TRIM74 TRIM75 TRIM77 TRIM8 TRIM9 TRIML1 TRIML2 TRIP12 TTC3 UBA3 UBE2A UBE2B UBE2C UBE2D1 UBE2D2 UBE2D3 UBE2D4 UBE2E1 UBE2E2 UBE2E3 UBE2F UBE2G1 UBE2G2 UBE2H UBE2I UBE2J1 UBE2J2 UBE2K UBE2L3 UBE2L5 UBE2L6 UBE2M UBE2N UBE2N-UBE2V1_HUMAN UBE2N-UBE2V2_HUMAN UBE2NL UBE2O UBE2Q1 UBE2Q2 UBE2QL1 UBE2R2 UBE2S UBE2T UBE2U UBE2W UBE2Z UBE3A UBE3B UBE3C UBE3D UBE4A UBE4B UBL4A UBOX5 UBR1 UBR2 UBR3 UBR4 UBR5 UBR7 UFC1 UFL1 UFM_HUMAN UHRF1 UHRF2 USP7-TRIM27_HUMAN VHL VHL-ELOBC_HUMAN VPS11 VPS18 WDR24 WDSUB1 WSB1 WWP1 WWP2 XIAP ZBED1 ZER1-ELOBC_HUMAN ZFP91 ZMIZ1 ZMIZ2 ZNF451 ZNF598 ZNF738 ZNFX1 ZNRF1 ZNRF2 ZNRF3 ZNRF4 ZSWIM2 ZYG11B-ELOBC_HUMAN
GO:0004177|aminopeptidase activity GO molecular_function	propagated from HUMAN-uniprot.gaf.gz	gaf-date=2026-06-18 08:16	exclude_iea=False ACTMAP ANPEP AOPEP BLMH CTSH DNPEP ENPEP ERAP1 ERAP2 ERAP_HUMAN F11 JMJD7 KDM8 LAP3 LNPEP LTA4H LVRN METAP1 METAP1D METAP2 MMP14 MMP15 MMP16 MMP17 NAALADL1 NPEPPS NPEPPSL1 PEPD PLBD1 RNPEP RNPEPL1 TPP2 TRHDE XPNPEP1 XPNPEP2 XPNPEP3
GO:0015247|aminophospholipid flippase activity GO molecular_function	propagated from HUMAN-uniprot.gaf.gz	gaf-date=2026-06-18 08:16	exclude_iea=False ATP11A ATP11A-TMEM30A_HUMAN ATP11C ATP11C-TMEM30A_HUMAN ATP8A1 ATP8A1-TMEM30A_HUMAN ATP8A2 ATP8A2-TMEM30A_HUMAN ATP8B1 TMEM30A TMEM30B
GO:0016841|ammonia-lyase activity GO molecular_function	propagated from HUMAN-uniprot.gaf.gz	gaf-date=2026-06-18 08:16	exclude_iea=False FTCD HAL SDS SDSL SRR
GO:0008519|ammonium channel activity GO molecular_function	propagated from HUMAN-uniprot.gaf.gz	gaf-date=2026-06-18 08:16	exclude_iea=False AQP1 AQP6 AQP8 RHAG RHBG RHCE RHCG RHD SLC12A2 SLC12A5
GO:0016160|amylase activity GO molecular_function	propagated from HUMAN-uniprot.gaf.gz	gaf-date=2026-06-18 08:16	exclude_iea=False AMY1A AMY1B AMY1C AMY2A AMY2B MGAM
GO:0097643|amylin receptor activity GO molecular_function	propagated from HUMAN-uniprot.gaf.gz	gaf-date=2026-06-18 08:16	exclude_iea=False AMY1-RECEPTOR_HUMAN AMY2-RECEPTOR_HUMAN AMY3-RECEPTOR_HUMAN CALCR RAMP1 RAMP3
GO:0001540|amyloid-beta binding GO molecular_function	propagated from HUMAN-uniprot.gaf.gz	gaf-date=2026-06-18 08:16	exclude_iea=False ACHE ADRB2 AGER AMY3-RECEPTOR_HUMAN APBA1 APBA2 APBA3 APBB1 APBB2 APBB3 APOA1 APOE ATP1A3 BACE1 BCHE C1QA CACNA1A CACNA1B CALCR CD36 CD74 CHRNA7 CLSTN1 CLU COL25A1 CRYAB CST3 DLGAP3 EPHA4 EPHB2 FBXO2 FCGR2B FPR2 FZD4 FZD5 GPRASP2 GRIA1 GRIA2 GRIA3 GRIA4 GRIN1 GRIN2A GRIN2B GSAP HSPG2 IAPP IDE INSR INTG_A2_B1_HUMAN INTG_AM_B2_HUMAN ITGA2 ITGAM ITGB2 ITM2A ITM2B ITM2C LDLR LDLRAD3 LDLRAP1 LILRB2 LRP1 LRPAP1 MAPK8IP2 MARCO MSR1 NGFR NLGN1 PCSK1N PFDN1 PFDN2 PFDN4 PFDN5 PFDN6 PGRMC1 PICALM PRNP RAMP3 SCARB1 SORL1 TGFB2 TLR2 TLR4 TLR6 TM2D1 TREM2 VBP1
GO:0010997|anaphase-promoting complex binding GO molecular_function	propagated from HUMAN-uniprot.gaf.gz	gaf-date=2026-06-18 08:16	exclude_iea=False CCNF CDC20 CDC20B CLSPN FBXO5 FZR1 PLK1 PTEN UBE2S
GO:0005497|androgen binding GO molecular_function	propagated from HUMAN-uniprot.gaf.gz	gaf-date=2026-06-18 08:16	exclude_iea=False ALDH1A1 AR SHBG SLC39A9 TSPO
GO:0047044|androstan-3-alpha,17-beta-diol dehydrogenase (NAD+) activity GO molecular_function	propagated from HUMAN-uniprot.gaf.gz	gaf-date=2026-06-18 08:16	exclude_iea=False AKR1C1 AKR1C2 AKR1C3 AKR1C4 DHRS9 HSD17B10 HSD17B6 RDH16 RDH5
GO:0047023|androsterone dehydrogenase [NAD(P)+] activity GO molecular_function	propagated from HUMAN-uniprot.gaf.gz	gaf-date=2026-06-18 08:16	exclude_iea=False AKR1C1 AKR1C2 AKR1C3 AKR1C4 DHRS9 HSD17B6 RDH16 RDH5
GO:0031701|angiotensin receptor binding GO molecular_function	propagated from HUMAN-uniprot.gaf.gz	gaf-date=2026-06-18 08:16	exclude_iea=False AGT ARAP1 ARRB1 ARRB2 BDKRB2 EDNRB JAK2 ZBTB16
GO:0030506|ankyrin binding GO molecular_function	propagated from HUMAN-uniprot.gaf.gz	gaf-date=2026-06-18 08:16	exclude_iea=False CACNA1D CDH1 FLNC KCNJ11 KCNQ2 KCTD6 NRCAM OBSCN PLEC PTPRC RHAG RHBG RHCG SCN5A SLC4A1 SLC8A1 SPTB SPTBN1 SPTBN4
GO:0071532|ankyrin repeat binding GO molecular_function	propagated from HUMAN-uniprot.gaf.gz	gaf-date=2026-06-18 08:16	exclude_iea=False HIF1AN KIF21A OAZ3 RELA SHANK1 TERF1 TNKS1BP1
GO:0140666|annealing activity GO molecular_function	propagated from HUMAN-uniprot.gaf.gz	gaf-date=2026-06-18 08:16	exclude_iea=False BLM DDX3X FMR1 FXR1 RAD54L RECQL RECQL4 SMARCA1 SMARCAL1 TP53 ZRANB3
GO:0003823|antigen binding GO molecular_function	propagated from HUMAN-uniprot.gaf.gz	gaf-date=2026-06-18 08:16	exclude_iea=False A0A0J9YW62 A0A0J9YWU9 A0A0J9YY99 ABO B2M B2M-CD1B_HUMAN C3 C4A C4B CD1A CD1B CD1C CD1D CD1E CD209 CLEC4M DHCR24 EP400 FCN1 FCN2 FCN3 GP2 HLA-A HLA-B HLA-C HLA-DMA HLA-DMB HLA-DOA HLA-DOB HLA-DPA1 HLA-DPB1 HLA-DQA1 HLA-DQA2 HLA-DQB1 HLA-DQB2 HLA-DRA HLA-DRB1 HLA-DRB3 HLA-DRB4 HLA-DRB5 HLA-E HLA-F HLA-G HLA-H IGHA1 IGHA1-IGKC_HUMAN IGHA1-IGLC1_HUMAN IGHA1-IGLC2_HUMAN IGHA1-IGLC3_HUMAN IGHA1-IGLC6_HUMAN IGHA1-IGLC7_HUMAN IGHA2 IGHA2-IGKC_HUMAN IGHA2-IGLC1_HUMAN IGHA2-IGLC2_HUMAN IGHA2-IGLC3_HUMAN IGHA2-IGLC6_HUMAN IGHA2-IGLC7_HUMAN IGHD IGHD-IGKC_HUMAN IGHD-IGLC1_HUMAN IGHD-IGLC2_HUMAN IGHD-IGLC3_HUMAN IGHD-IGLC6_HUMAN IGHD-IGLC7_HUMAN IGHE IGHE-IGKC_HUMAN IGHE-IGLC1_HUMAN IGHE-IGLC2_HUMAN IGHE-IGLC3_HUMAN IGHE-IGLC6_HUMAN IGHE-IGLC7_HUMAN IGHG1 IGHG1-IGKC_HUMAN IGHG1-IGLC1_HUMAN IGHG1-IGLC2_HUMAN IGHG1-IGLC3_HUMAN IGHG1-IGLC6_HUMAN IGHG1-IGLC7_HUMAN IGHG2 IGHG2-IGKC_HUMAN IGHG2-IGLC1_HUMAN IGHG2-IGLC2_HUMAN IGHG2-IGLC3_HUMAN IGHG2-IGLC6_HUMAN IGHG2-IGLC7_HUMAN IGHG3 IGHG3-IGKC_HUMAN IGHG3-IGLC1_HUMAN IGHG3-IGLC2_HUMAN IGHG3-IGLC3_HUMAN IGHG3-IGLC6_HUMAN IGHG3-IGLC7_HUMAN IGHG4 IGHG4-IGKC_HUMAN IGHG4-IGLC1_HUMAN IGHG4-IGLC2_HUMAN IGHG4-IGLC3_HUMAN IGHG4-IGLC6_HUMAN IGHG4-IGLC7_HUMAN IGHM IGHM-IGKC_HUMAN IGHM-IGLC1_HUMAN IGHM-IGLC2_HUMAN IGHM-IGLC3_HUMAN IGHM-IGLC6_HUMAN IGHM-IGLC7_HUMAN IGHV1-18 IGHV1-2 IGHV1-24 IGHV1-3 IGHV1-38-4 IGHV1-45 IGHV1-46 IGHV1-58 IGHV1-69 IGHV1-69-2 IGHV1-69D IGHV1-8 IGHV1OR15-1 IGHV1OR15-9 IGHV1OR21-1 IGHV2-26 IGHV2-5 IGHV2-70 IGHV2-70D IGHV2OR16-5 IGHV3-11 IGHV3-13 IGHV3-15 IGHV3-16 IGHV3-20 IGHV3-21 IGHV3-23 IGHV3-30 IGHV3-30-3 IGHV3-30-5 IGHV3-33 IGHV3-35 IGHV3-38 IGHV3-38-3 IGHV3-43 IGHV3-43D IGHV3-48 IGHV3-49 IGHV3-53 IGHV3-64 IGHV3-64D IGHV3-66 IGHV3-7 IGHV3-72 IGHV3-73 IGHV3-74 IGHV3-9 IGHV3OR15-7 IGHV3OR16-10 IGHV3OR16-12 IGHV3OR16-13 IGHV3OR16-17 IGHV3OR16-8 IGHV3OR16-9 IGHV4-28 IGHV4-30-2 IGHV4-30-4 IGHV4-31 IGHV4-34 IGHV4-38-2 IGHV4-39 IGHV4-4 IGHV4-59 IGHV4-61 IGHV4OR15-8 IGHV5-10-1 IGHV5-51 IGHV6-1 IGHV7-4-1 IGHV7-81 IGHV8-51-1 IGKC IGKV1-16 IGKV1-17 IGKV1-33 IGKV1-39 IGKV1-5 IGKV1D-12 IGKV1D-16 IGKV1D-33 IGKV1D-39 IGKV2-30 IGKV2D-28 IGKV2D-40 IGKV3-11 IGKV3-15 IGKV3-20 IGKV4-1 IGKV5-2 IGLC1 IGLC2 IGLC3 IGLC6 IGLC7 IGLL1 IGLL5 IGLV1-40 IGLV1-44 IGLV1-47 IGLV1-51 IGLV2-11 IGLV2-14 IGLV2-23 IGLV2-8 IGLV3-1 IGLV3-19 IGLV3-21 IGLV3-25 IGLV3-27 IGLV6-57 IGLV7-43 IL7R ITGA4 JCHAIN KIR2DL3 KLRC2 KLRD1 LAG3 LCK LILRA1 LILRA2 LOC102724971 MAML1 PLG PPP2R1A PSAP SIRPA SLAMF1 SLC7A5 SLC7A8 SLC7A9 SPON2 TAP1 TAP2 TAPASIN-ERP57_HUMAN TAPBP TCR_BETA1_HUMAN TCR_BETA2_HUMAN TCR_GAMMA1_HUMAN TCR_GAMMA2_HUMAN TOPORS TRAV12-1 TRAV12-2 TRAV12-3 TRAV19 TRAV23DV6 TRAV29DV5 TRAV8-4 TRBV12-3 TRBV28 TRBV7-9 TRGV3 TRGV9 TSPAN4
GO:0016209|antioxidant activity GO molecular_function	propagated from HUMAN-uniprot.gaf.gz	gaf-date=2026-06-18 08:16	exclude_iea=False ALB ALOX5AP AMBP APOA4 APOE APOM CAT CAT_HUMAN CCS-SOD1_HUMAN CLIC1 CLIC2 CP CYGB DUOX2 EPX FABP1 GPX1 GPX2 GPX3 GPX4 GPX5 GPX6 GPX7 GPX8 GSR GSTA1 GSTK1 GSTM2 GSTO1 GSTO2 GSTP1 GSTT1 GSTZ1 HBA1 HBB IPCEF1 LPO LTC4S MB MGST1 MGST2 MGST3 MPO MT3 NXN PARK7 PRDX1 PRDX2 PRDX3 PRDX4 PRDX5 PRDX6 PRXL2A PTGES PTGS1 PTGS2 PXDN PXDNL SELENOF SELENOS SELENOT SESN2 SOD1 SOD2 SOD3 SRXN1 TP53INP1 TPO TXN TXNDC2 TXNRD1 TXNRD1_HUMAN TXNRD2 TXNRD2_HUMAN-1 TXNRD3 TXNRD3_HUMAN-2 UBIAD1
GO:0015297|antiporter activity GO molecular_function	propagated from HUMAN-uniprot.gaf.gz	gaf-date=2026-06-18 08:16	exclude_iea=False CHP1 CHP1-SLC9A1_HUMAN CHP1-SLC9A3_HUMAN CHP2-SLC9A1_HUMAN CHP3-SLC9A1_HUMAN CLCN3 CLCN4 CLCN5 CLCN6 CLCN7 CLCN7-OSTM1_HUMAN GHITM LETM1 SLC11A1 SLC17A6 SLC17A7 SLC18A1 SLC18A2 SLC18A3 SLC18B1 SLC19A1 SLC1A5 SLC22A11 SLC22A6 SLC22A8 SLC24A1 SLC24A2 SLC24A3 SLC24A4 SLC24A5 SLC25A1 SLC25A11 SLC25A12 SLC25A13 SLC25A14 SLC25A15 SLC25A20 SLC25A23 SLC25A24 SLC25A25 SLC25A26 SLC25A29 SLC25A30 SLC25A31 SLC25A4 SLC25A41 SLC25A42 SLC25A5 SLC25A6 SLC26A1 SLC26A11 SLC26A2 SLC26A3 SLC26A4 SLC26A5 SLC26A6 SLC26A7 SLC26A8 SLC26A9 SLC30A1 SLC30A10 SLC30A10_HUMAN SLC30A2 SLC30A5 SLC30A8 SLC30A9 SLC32A1 SLC35A1 SLC35B1 SLC35C1 SLC35D1 SLC35D2 SLC35D3 SLC35D4 SLC35E1 SLC35E2A SLC35E2B SLC35E3 SLC35E4 SLC35H1 SLC37A1 SLC37A2 SLC37A4 SLC38A3 SLC38A5 SLC3A2-SLC7A11_HUMAN SLC41A1 SLC41A3 SLC47A1 SLC47A2 SLC4A1 SLC4A10 SLC4A11 SLC4A2 SLC4A3 SLC4A4 SLC4A5 SLC4A7 SLC4A8 SLC4A9 SLC6A4 SLC7A11 SLC7A5 SLC7A6 SLC7A8 SLC7A9 SLC8A1 SLC8A2 SLC8A3 SLC8B1 SLC9A1 SLC9A2 SLC9A3 SLC9A4 SLC9A5 SLC9A6 SLC9A7 SLC9A8 SLC9A9 SLC9B1 SLC9B1P1 SLC9B2 SLC9C1 SLC9C2 SLC9D1 TMEM65 UCP2 ZNT1-ZNT2_HUMAN ZNT1-ZNT3_HUMAN ZNT1-ZNT4_HUMAN ZNT1_HUMAN-1 ZNT2-ZNT10_HUMAN ZNT2-ZNT3_HUMAN ZNT2-ZNT4_HUMAN ZNT2_HUMAN-1 ZNT3-ZNT10_HUMAN ZNT3_HUMAN-1 ZNT4-ZNT10_HUMAN ZNT4_HUMAN-1 ZNT5-ZNT6_HUMAN ZNT7_HUMAN-1 ZNT8_HUMAN-1
GO:0034186|apolipoprotein A-I binding GO molecular_function	propagated from HUMAN-uniprot.gaf.gz	gaf-date=2026-06-18 08:16	exclude_iea=False ABCA1 HSPD1 LCAT SCARB1 TREM2
GO:0034185|apolipoprotein binding GO molecular_function	propagated from HUMAN-uniprot.gaf.gz	gaf-date=2026-06-18 08:16	exclude_iea=False ABCA1 APP HSPD1 LCAT LILRB4 LIPC LPA LPL LRP1 LRP4 LRP8 MAPT MTTP PCSK9 PLG SCARB1 TREM2 VLDLR
GO:0034190|apolipoprotein receptor binding GO molecular_function	propagated from HUMAN-uniprot.gaf.gz	gaf-date=2026-06-18 08:16	exclude_iea=False ABCA12 APOA1 APOA2 CDC42 KIF5C NR1H2 PCSK9
GO:0008405|arachidonate 11,12-epoxygenase activity GO molecular_function	propagated from HUMAN-uniprot.gaf.gz	gaf-date=2026-06-18 08:16	exclude_iea=False CYP1A1 CYP1B1 CYP2C19 CYP2C8 CYP2C9 CYP2D6 CYP2J2
GO:0008404|arachidonate 14,15-epoxygenase activity GO molecular_function	propagated from HUMAN-uniprot.gaf.gz	gaf-date=2026-06-18 08:16	exclude_iea=False CYP1A1 CYP1A2 CYP1B1 CYP2C19 CYP2C8 CYP2C9 CYP2D6 CYP2J2 CYP3A4 CYP4Z1
GO:0106302|arachidonate 8,9-epoxygenase activity GO molecular_function	propagated from HUMAN-uniprot.gaf.gz	gaf-date=2026-06-18 08:16	exclude_iea=False CYP1A1 CYP1B1 CYP2C19 CYP2C9 CYP2D6 CYP2J2
GO:0050544|arachidonate binding GO molecular_function	propagated from HUMAN-uniprot.gaf.gz	gaf-date=2026-06-18 08:16	exclude_iea=False ALOX5AP GPR31 PPARG S100A8 S100A9 S100A9_HUMAN STX3 TMEM175
GO:0008392|arachidonate epoxygenase activity GO molecular_function	propagated from HUMAN-uniprot.gaf.gz	gaf-date=2026-06-18 08:16	exclude_iea=False CYP1A1 CYP1A2 CYP1B1 CYP2A13 CYP2A6 CYP2A7 CYP2B6 CYP2C18 CYP2C19 CYP2C8 CYP2C9 CYP2D6 CYP2E1 CYP2F1 CYP2J2 CYP2S1 CYP3A4 CYP4A11 CYP4F12 CYP4F2 CYP4Z1
GO:0008391|arachidonate monooxygenase activity GO molecular_function	propagated from HUMAN-uniprot.gaf.gz	gaf-date=2026-06-18 08:16	exclude_iea=False CYP1A1 CYP1A2 CYP1B1 CYP2A13 CYP2A6 CYP2A7 CYP2B6 CYP2C18 CYP2C19 CYP2C8 CYP2C9 CYP2D6 CYP2E1 CYP2F1 CYP2J2 CYP2S1 CYP3A4 CYP4A11 CYP4A22 CYP4F12 CYP4F2 CYP4Z1
GO:0052869|arachidonate omega-hydroxylase activity GO molecular_function	propagated from HUMAN-uniprot.gaf.gz	gaf-date=2026-06-18 08:16	exclude_iea=False CYP2U1 CYP4A11 CYP4F11 CYP4F2 CYP4F3
GO:0047676|arachidonate-CoA ligase activity GO molecular_function	propagated from HUMAN-uniprot.gaf.gz	gaf-date=2026-06-18 08:16	exclude_iea=False ACSBG2 ACSL1 ACSL3 ACSL4 ACSL5 ACSL6 SLC27A1 SLC27A2 SLC27A3 SLC27A4 SLC27A6
GO:0016273|arginine N-methyltransferase activity GO molecular_function	propagated from HUMAN-uniprot.gaf.gz	gaf-date=2026-06-18 08:16	exclude_iea=False CARM1 FBXO11 METTL23 NDUFAF7 PRMT1 PRMT2 PRMT3 PRMT5 PRMT6 PRMT7 PRMT8 PRMT9
GO:0034618|arginine binding GO molecular_function	propagated from HUMAN-uniprot.gaf.gz	gaf-date=2026-06-18 08:16	exclude_iea=False CASTOR1 CASTOR1-2_HUMAN CASTOR1_HUMAN NOS1 NOS2 NOS3 RARS1 SLC38A9 SLC7A6 TM4SF5
GO:0070016|armadillo repeat domain binding GO molecular_function	propagated from HUMAN-uniprot.gaf.gz	gaf-date=2026-06-18 08:16	exclude_iea=False AXIN1 CNOT1 CTNNBIP1 LEF1 STRN STRN3 STRN4 TCF7L2
GO:0015173|aromatic amino acid transmembrane transporter activity GO molecular_function	propagated from HUMAN-uniprot.gaf.gz	gaf-date=2026-06-18 08:16	exclude_iea=False SLC15A4 SLC16A10 SLC36A4 SLC38A3 SLC38A5 SLC3A2 SLC43A2 SLC66A1 SLC6A14 SLC7A1 SLC7A5
GO:1990763|arrestin family protein binding GO molecular_function	propagated from HUMAN-uniprot.gaf.gz	gaf-date=2026-06-18 08:16	exclude_iea=False ARRB1 ARRDC1 CHEMERIN-CMKLR1_HUMAN CHRM2 CREB1 DRD1 FFAR4 GPR135 GPR61 GPR62 ITCH SLC9A5
GO:0017162|aryl hydrocarbon receptor binding GO molecular_function	propagated from HUMAN-uniprot.gaf.gz	gaf-date=2026-06-18 08:16	exclude_iea=False AIP ARNT ARNT2 BMAL1 NCOA2 TAF4 TAF6 TBP
GO:0004062|aryl sulfotransferase activity GO molecular_function	propagated from HUMAN-uniprot.gaf.gz	gaf-date=2026-06-18 08:16	exclude_iea=False SULT1A1 SULT1A2 SULT1A3 SULT1A4 SULT1B1 SULT1C2 SULT1C3 SULT1C4 SULT1E1
GO:0004064|arylesterase activity GO molecular_function	propagated from HUMAN-uniprot.gaf.gz	gaf-date=2026-06-18 08:16	exclude_iea=False APMAP CA1 CA2 PON1 PON2 PON3
GO:0004065|arylsulfatase activity GO molecular_function	propagated from HUMAN-uniprot.gaf.gz	gaf-date=2026-06-18 08:16	exclude_iea=False ARSA ARSB ARSD ARSF ARSG ARSH ARSI ARSJ ARSK ARSL GALNS STS SULF1 SULF2
GO:0042500|aspartic endopeptidase activity, intramembrane cleaving GO molecular_function	propagated from HUMAN-uniprot.gaf.gz	gaf-date=2026-06-18 08:16	exclude_iea=False GAMMA-SECRETASE_ALPHA1A-PSEN1_HUMAN HM13 NCSTN PSEN1 PSEN2 SPPL2A SPPL2B SPPL2C SPPL3
GO:0004190|aspartic-type endopeptidase activity GO molecular_function	propagated from HUMAN-uniprot.gaf.gz	gaf-date=2026-06-18 08:16	exclude_iea=False ASPRV1 BACE1 BACE2 CASP3 CASP7 CTSD CTSE DDI1 DDI2 ERVK-10 ERVK-18 ERVK-19 ERVK-21 ERVK-24 ERVK-25 ERVK-6 ERVK-7 ERVK-8 ERVK-9 GAMMA-SECRETASE_ALPHA1A-PSEN1_HUMAN HERV-K104 HERVK_113 HM13 NAPSA NCSTN NRIP2 NRIP3 PGA3 PGA4 PGA5 PGC PIP PSEN1 PSEN2 REN SPPL2A SPPL2B SPPL2C SPPL3
GO:0019828|aspartic-type endopeptidase inhibitor activity GO molecular_function	propagated from HUMAN-uniprot.gaf.gz	gaf-date=2026-06-18 08:16	exclude_iea=False BIN1 CRB2 GAPDH NLRP7 PRNP SORL1 WFDC2
GO:0070001|aspartic-type peptidase activity GO molecular_function	propagated from HUMAN-uniprot.gaf.gz	gaf-date=2026-06-18 08:16	exclude_iea=False ASPRV1 ASTL BACE1 BACE2 CASP3 CASP7 CTSD CTSE DDI1 DDI2 ERVK-10 ERVK-18 ERVK-19 ERVK-21 ERVK-24 ERVK-25 ERVK-6 ERVK-7 ERVK-8 ERVK-9 GAMMA-SECRETASE_ALPHA1A-PSEN1_HUMAN HERV-K104 HERVK_113 HM13 NAPSA NCSTN NRIP2 NRIP3 PGA3 PGA4 PGA5 PGC PIP PSEN1 PSEN2 REN SPPL2A SPPL2B SPPL2C SPPL3
GO:0008046|axon guidance receptor activity GO molecular_function	propagated from HUMAN-uniprot.gaf.gz	gaf-date=2026-06-18 08:16	exclude_iea=False EPHA7 EPHB1 EPHB2 EPHB3 GFRA3 HMCN2 L1CAM MYOT PTK7 ROBO1 ROBO2
GO:1901474|azole transmembrane transporter activity GO molecular_function	propagated from HUMAN-uniprot.gaf.gz	gaf-date=2026-06-18 08:16	exclude_iea=False SLC15A4 SLC19A2 SLC19A3 SLC22A1 SLC22A2 SLC25A19 SLC28A1 SLC28A2 SLC38A3 SLC38A5 SLC44A4 SLC47A1 SLC66A1 SLC7A1
GO:0043425|bHLH transcription factor binding GO molecular_function	propagated from HUMAN-uniprot.gaf.gz	gaf-date=2026-06-18 08:16	exclude_iea=False ASCL1 ASCL2 BHLHE40 BHLHE41 CREBBP FHL2 FIGLA FOXH1 HAND1 ID3 IKZF4 ISL1 KDM1A KLF5 LMO2 MAP3K10 MYOD1 NCAPG2 PSMD9 SCX SIRT1 SMAD3 SOX9 SP1 TCF12 TCF15 TCF21 TCF3 TWIST1 USF1 USF2
GO:0015174|basic amino acid transmembrane transporter activity GO molecular_function	propagated from HUMAN-uniprot.gaf.gz	gaf-date=2026-06-18 08:16	exclude_iea=False SLC15A4 SLC22A2 SLC25A15 SLC25A2 SLC25A29 SLC38A3 SLC38A4 SLC38A5 SLC38A9 SLC3A1 SLC3A1-SLC7A9_HUMAN SLC47A1 SLC66A1 SLC66A1LP SLC7A1 SLC7A14 SLC7A2 SLC7A3 SLC7A4 SLC7A6 SLC7A7 SLC7A9 TMEM44
GO:0018479|benzaldehyde dehydrogenase (NAD+) activity GO molecular_function	propagated from HUMAN-uniprot.gaf.gz	gaf-date=2026-06-18 08:16	exclude_iea=False ADH4 ALDH1A1 ALDH1B1 ALDH3A1 ALDH3B1
GO:0008503|benzodiazepine receptor activity GO molecular_function	propagated from HUMAN-uniprot.gaf.gz	gaf-date=2026-06-18 08:16	exclude_iea=False GABAR_A1_A2_B1_B2_G2_HUMAN-1 GABAR_A1_A2_B2_B3_G2_HUMAN-1 GABAR_A1_A2_B2_G2_HUMAN-1 GABAR_A1_A2_B3_G2_HUMAN-1 GABAR_A1_A3_B2_G2_HUMAN-1 GABAR_A1_B1_B1_B2_G2_HUMAN-1 GABAR_A1_B2_B3_G2_HUMAN-1 GABAR_A1_B2_G2_HUMAN GABAR_A1_B3_G2_HUMAN GABAR_A3_B1_G2_HUMAN-1 GABAR_A3_B3_Q_HUMAN GABAR_A4_B3_DELTA_HUMAN GABAR_A6_B2_DELTA_HUMAN GABAR_A6_B3_DELTA_HUMAN GABAR_A6_B3_G2_HUMAN GABRA2 GABRA3 GABRA4 GABRA6 GABRG2 TSPO
GO:0030156|benzodiazepine receptor binding GO molecular_function	propagated from HUMAN-uniprot.gaf.gz	gaf-date=2026-06-18 08:16	exclude_iea=False DBI RIMBP3 RIMBP3B RIMBP3C TSPOAP1
GO:0048531|beta-1,3-galactosyltransferase activity GO molecular_function	propagated from HUMAN-uniprot.gaf.gz	gaf-date=2026-06-18 08:16	exclude_iea=False B3GALNT1 B3GALT1 B3GALT2 B3GALT4 B3GALT5 C1GALT1
GO:0031698|beta-2 adrenergic receptor binding GO molecular_function	propagated from HUMAN-uniprot.gaf.gz	gaf-date=2026-06-18 08:16	exclude_iea=False ABETA-42_HUMAN AKAP5 GRIA1 NEDD4 NHERF1 PDE4D
GO:0030881|beta-2-microglobulin binding GO molecular_function	propagated from HUMAN-uniprot.gaf.gz	gaf-date=2026-06-18 08:16	exclude_iea=False CD1D FCGRT HFE HLA-A HLA-B HLA-C HLA-E HLA-F HLA-G HLA-H MR1
GO:0003831|beta-N-acetylglucosaminylglycopeptide beta-1,4-galactosyltransferase activity GO molecular_function	propagated from HUMAN-uniprot.gaf.gz	gaf-date=2026-06-18 08:16	exclude_iea=False B4GALT1 B4GALT2 B4GALT3 B4GALT4 B4GALT7
GO:0004563|beta-N-acetylhexosaminidase activity GO molecular_function	propagated from HUMAN-uniprot.gaf.gz	gaf-date=2026-06-18 08:16	exclude_iea=False GM2A HEXA HEXA-HEXA_HUMAN HEXA-HEXB_HUMAN HEXB HEXB-HEXB_HUMAN HEXD
GO:0008013|beta-catenin binding GO molecular_function	propagated from HUMAN-uniprot.gaf.gz	gaf-date=2026-06-18 08:16	exclude_iea=False ADNP AJAP1 AMER1 APC APC2 AR ASH2L AXIN1 AXIN2 BCL9 BCL9L BTRC CALCOCO1 CARM1 CBY1 CDH1 CDH10 CDH11 CDH12 CDH13 CDH15 CDH17 CDH18 CDH19 CDH2 CDH20 CDH22 CDH23 CDH24 CDH26 CDH3 CDH4 CDH5 CDH6 CDH7 CDH8 CDH9 CDHR3 CDHR5 CHD8 CRBC_HUMAN CTNNA1 CTNNA2 CTNNA3 CTNNBIP1 CTNND2 CXADR DACT1 DACT2 DCHS1 DESTRUCTION_HUMAN-1 DESTRUCTION_HUMAN-3 DESTRUCTION_HUMAN-4 DESTRUCTION_HUMAN-5 DESTRUCTION_HUMAN-6 DESTRUCTION_HUMAN-7 DESTRUCTION_HUMAN-8 DLG5 DVL1 DVL3 EP300 ESR1 FOXO1 FOXO3 FOXO4 FOXO6 GJA1 GLI3 GRIP1 GSK3B HDAC6 KANK1 KDM6B KLF4 LEF1 LZIC MED12 MED12L NHERF1 NHERF2 NR4A2 NUMB PIN1 PRKN PROP1 PSEN1 PTEN PTPRJ PTPRK PTPRT PTPRU PXN RNF220 RORA RUVBL2 SALL1 SETD1A SHROOM2 SKP1 SMAD3 SMAD7 SOX17 SOX30 SOX9 SPECC1L SUFU TAX1BP3 TBL1XR1 TCF7 TCF7L2 TREM2 TRPC4 VCL
GO:0004565|beta-galactosidase activity GO molecular_function	propagated from HUMAN-uniprot.gaf.gz	gaf-date=2026-06-18 08:16	exclude_iea=False GBA3 GLB1 GLB1L GLB1L2 GLB1L3
GO:0003836|beta-galactoside (CMP) alpha-2,3-sialyltransferase activity GO molecular_function	propagated from HUMAN-uniprot.gaf.gz	gaf-date=2026-06-18 08:16	exclude_iea=False C20ORF173 ST3GAL1 ST3GAL2 ST3GAL3 ST3GAL4 ST3GAL5 ST3GAL6
GO:0008422|beta-glucosidase activity GO molecular_function	propagated from HUMAN-uniprot.gaf.gz	gaf-date=2026-06-18 08:16	exclude_iea=False GBA1 GBA2 GBA3 KL LCT
GO:0048487|beta-tubulin binding GO molecular_function	propagated from HUMAN-uniprot.gaf.gz	gaf-date=2026-06-18 08:16	exclude_iea=False ADNP APPL1 ARL8A ARL8B B4GALT1 BBS4 BCAS3 CCT5 CDK5R1 CIMAP3 DLEC1 DNAI7 EMD EML4 FGF13 GABARAP GABARAPL1 GABARAPL2 GJA1 GJB6 HDAC6 HTT IFT74 LRPPRC MAP1S NDEL1 PACRG PDCD5 PEX14 RACGAP1 RANBP10 RGS2 SLC6A2 SMC3 SNCA SPAST SYT11 TAOK1 TBCA TBCD TRPV4 TTLL7 UXT VAPB
GO:0015106|bicarbonate transmembrane transporter activity GO molecular_function	propagated from HUMAN-uniprot.gaf.gz	gaf-date=2026-06-18 08:16	exclude_iea=False BEST1 BEST2 BEST4 CFTR SLC26A1 SLC26A10P SLC26A11 SLC26A2 SLC26A3 SLC26A4 SLC26A5 SLC26A6 SLC26A7 SLC26A8 SLC26A9 SLC39A10 SLC39A12 SLC39A14 SLC39A4 SLC39A5 SLC39A6 SLC39A8 SLC4A1 SLC4A10 SLC4A11 SLC4A2 SLC4A3 SLC4A4 SLC4A5 SLC4A7 SLC4A8 SLC4A9
GO:0140829|bicarbonate:monoatomic anion antiporter activity GO molecular_function	propagated from HUMAN-uniprot.gaf.gz	gaf-date=2026-06-18 08:16	exclude_iea=False SLC26A1 SLC26A11 SLC26A2 SLC26A3 SLC26A4 SLC26A5 SLC26A6 SLC26A7 SLC26A8 SLC26A9 SLC4A1 SLC4A10 SLC4A2 SLC4A3 SLC4A8 SLC4A9
GO:0032052|bile acid binding GO molecular_function	propagated from HUMAN-uniprot.gaf.gz	gaf-date=2026-06-18 08:16	exclude_iea=False AKR1C1 AKR1C2 AKR1C3 AKR1C4 NAPEPLD NR1H4 PLA2G1B PYGL STARD5 TULP3 VDR
GO:0015125|bile acid transmembrane transporter activity GO molecular_function	propagated from HUMAN-uniprot.gaf.gz	gaf-date=2026-06-18 08:16	exclude_iea=False ABCB11 ABCC11 ABCC3 ABCC4 AKR1C4 CEACAM1 SLC10A1 SLC10A2 SLC10A3 SLC10A5 SLC10A6 SLC51A SLC51B SLCO1A2 SLCO1B1 SLCO1B3 SLCO1B3-SLCO1B7 SLCO1B7 SLCO1C1
GO:0008508|bile acid:sodium symporter activity GO molecular_function	propagated from HUMAN-uniprot.gaf.gz	gaf-date=2026-06-18 08:16	exclude_iea=False SLC10A1 SLC10A2 SLC10A3 SLC10A5 SLC10A6
GO:0045125|bioactive lipid receptor activity GO molecular_function	propagated from HUMAN-uniprot.gaf.gz	gaf-date=2026-06-18 08:16	exclude_iea=False FFAR1 GPR12 GPR174 GPR3 GPR31 GPR6 LPAR1 LPAR2 LPAR3 LPAR4 LPAR6 S1PR1 S1PR2 S1PR3 S1PR4 S1PR5 SPHK1 SPHK2
GO:0009374|biotin binding GO molecular_function	propagated from HUMAN-uniprot.gaf.gz	gaf-date=2026-06-18 08:16	exclude_iea=False ACACB HLCS MCCC1 PC PCCA
GO:0033038|bitter taste receptor activity GO molecular_function	propagated from HUMAN-uniprot.gaf.gz	gaf-date=2026-06-18 08:16	exclude_iea=False TAS2R1 TAS2R10 TAS2R13 TAS2R14 TAS2R16 TAS2R2 TAS2R20 TAS2R3 TAS2R30 TAS2R31 TAS2R33 TAS2R36 TAS2R38 TAS2R39 TAS2R4 TAS2R40 TAS2R43 TAS2R46 TAS2R5 TAS2R50 TAS2R7 TAS2R8 TAS2R9
GO:0015658|branched-chain amino acid transmembrane transporter activity GO molecular_function	propagated from HUMAN-uniprot.gaf.gz	gaf-date=2026-06-18 08:16	exclude_iea=False SLC25A44 SLC38A9 SLC3A2 SLC43A1 SLC43A2 SLC6A14 SLC6A15 SLC6A20 SLC7A4 SLC7A5 SLC7A8
GO:0035516|broad specificity oxidative DNA demethylase activity GO molecular_function	propagated from HUMAN-uniprot.gaf.gz	gaf-date=2026-06-18 08:16	exclude_iea=False ALKBH1 ALKBH2 ALKBH3 ALKBH4 FTO
GO:0000405|bubble DNA binding GO molecular_function	propagated from HUMAN-uniprot.gaf.gz	gaf-date=2026-06-18 08:16	exclude_iea=False ABL1 BLM ERCC5 HMGB1 NEIL3 RECQL4 WRN XPC
GO:0030552|cAMP binding GO molecular_function	propagated from HUMAN-uniprot.gaf.gz	gaf-date=2026-06-18 08:16	exclude_iea=False CNBD2 CNGA1 CNGB1 HCN1 HCN3_HUMAN-1 NME3 PDE10A PDE2A PDE4A PDE4B PDE4D POPDC1 POPDC2 POPDC3 PRKAR1A PRKAR1B PRKAR2A PRKAR2B RAPGEF2 RAPGEF3 RAPGEF4
GO:0035497|cAMP response element binding GO molecular_function	propagated from HUMAN-uniprot.gaf.gz	gaf-date=2026-06-18 08:16	exclude_iea=False ATF2 ATF4 ATF7 CREB1 CREB3L1 CREB3L2 CREB5 E4F1 HMGA2 JDP2 JUN NR4A3 TCF12
GO:0008140|cAMP response element binding protein binding GO molecular_function	propagated from HUMAN-uniprot.gaf.gz	gaf-date=2026-06-18 08:16	exclude_iea=False ATF2 ATF4 CREB3 CREM CRTC1 CRTC2 CRTC3 DAPK3 DDIT3 SIK1
GO:0004691|cAMP-dependent protein kinase activity GO molecular_function	propagated from HUMAN-uniprot.gaf.gz	gaf-date=2026-06-18 08:16	exclude_iea=False PRKAA1 PRKACA PRKACB PRKACG PRKAG1 PRKX
GO:0004862|cAMP-dependent protein kinase inhibitor activity GO molecular_function	propagated from HUMAN-uniprot.gaf.gz	gaf-date=2026-06-18 08:16	exclude_iea=False PJA2 PKIA PKIB PKIG PPP1R1B PRKAG2 PRKAR1A PRKAR1B PRKAR2A PRKAR2B RAB13
GO:0008603|cAMP-dependent protein kinase regulator activity GO molecular_function	propagated from HUMAN-uniprot.gaf.gz	gaf-date=2026-06-18 08:16	exclude_iea=False CXCL10 PJA2 PKIA PKIB PKIG PPP1R1B PRKAG1 PRKAG2 PRKAR1A PRKAR1B PRKAR2A PRKAR2B RAB13
GO:0030553|cGMP binding GO molecular_function	propagated from HUMAN-uniprot.gaf.gz	gaf-date=2026-06-18 08:16	exclude_iea=False CNGA1 CNGA2 CNGA3 CNGA4 CNGB1 CNGB3 PDE10A PDE11A PDE2A PDE5A PDE6G PDE6H PRKG1
GO:0045296|cadherin binding GO molecular_function	propagated from HUMAN-uniprot.gaf.gz	gaf-date=2026-06-18 08:16	exclude_iea=False ABCF3 ABI1 ACVR1 ADD1 AFDN AHNAK AHSA1 ALDOA ANK3 ANLN ANXA1 ANXA2 ARFIP2 ARGLU1 ARHGAP1 ARHGAP18 ARHGEF16 ARVCF ASAP1 ATIC ATXN2L BAG3 BAIAP2 BAIAP2L1 BMPR2 BSG BZW1 BZW2 CALD1 CAPG CAPZA1 CAPZB CAST CBL CC2D1A CCNB2 CCS CCT8 CD2AP CD46 CDC42EP1 CDH1 CDH10 CDH11 CDH12 CDH13 CDH15 CDH17 CDH18 CDH19 CDH2 CDH20 CDH22 CDH23 CDH24 CDH26 CDH3 CDH4 CDH5 CDH6 CDH7 CDH8 CDH9 CDHR3 CDK5R1 CEMIP2 CGN CHMP2B CHMP4B CHMP5 CIP2A CKAP5 CLIC1 CLINT1 CNGA3 CNN2 CNN3 COBLL1 CORO1B CRKL CSNK1D CTNNA1 CTNNA2 CTNNA3 CTNNAL1 CTNNB1 CTNND1 CTNND2 CTTN DAB2IP DBN1 DBNL DCHS1 DDX3X DDX6 DHX29 DIAPH3 DLG1 DNAJB1 DOCK9 EEF1D EEF1G EEF2 EFHD2 EGFR EHD1 EHD4 EIF2A EIF2S3 EIF3E EIF4G2 EIF4H EIF5 EMD ENO1 EPCAM EPHA2 EPN2 EPS15 EPS15L1 EPS8L1 EPS8L2 ERC1 ESYT2 EVPL EXOC3 EZR F11R FASN FLNA FLNB FMNL2 FNBP1L FSCN1 FXYD5 GAPVD1 GCN1 GIGYF2 GIPC1 GLOD4 GOLGA2 GOLGA3 GPRC5A H1-10 H3C1 HCFC1 HDLBP HNRNPK HSP90AB1 HSPA1A HSPA5 HSPA8 IDH1 IQGAP1 IST1 ITGA6 ITGB1 JUP KDR KIF5B KLC2 KRT18 KTN1 LAD1 LARP1 LASP1 LDHA LIMA1 LRRC59 LRRFIP1 LYPLA2 MACF1 MAPRE1 MARK2 MB21D2 MICALL1 MMP24 MPP7 MPRIP MRE11 MRTFB MYH9 MYO1B NCK1 NDRG1 NHERF2 NIBAN2 NOP56 NOTCH3 NUDC NUMB OBSCN OLA1 OLFM4 P2RX4 PACSIN2 PAICS PAK2 PAK4 PAK6 PARK7 PARVA PCBP1 PCMT1 PDLIM1 PDLIM5 PDXDC1 PFKP PFN1 PHLDB2 PI4KA PICALM PKM PKN2 PKP1 PKP2 PKP3 PKP4 PLCB3 PLEC PLIN3 PPFIBP1 PPL PPME1 PPP1CA PPP1R13L PRDX1 PRDX6 PROM1 PSEN1 PSMB6 PTPN1 PTPN11 PTPRB PTPRH PTPRJ PTPRM PTPRO PTPRT PUF60 RAB10 RAB11B RAB1A RACK1 RAN RANBP1 RANGAP1 RARS1 RDX RPL14 RPL15 RPL23A RPL24 RPL29 RPL34 RPL6 RPL7A RPS2 RPS26 RSL1D1 RTN4 RUVBL1 S100A11 S100P SCRIB SCYL1 SEPTIN2 SEPTIN7 SEPTIN9 SERBP1 SFN SH3GL1 SH3GLB1 SH3GLB2 SHTN1 SLC3A2 SLK SND1 SNX1 SNX2 SNX5 SNX9 SPTAN1 SPTBN1 SPTBN2 SRC STAT1 STK24 STK38 STX5 STXBP6 SWAP70 TAGLN2 TBC1D10A TBC1D2 TES TJP1 TJP2 TLN1 TMOD3 TMPO TNKS1BP1 TRIM25 TRIM29 TRPC4 TWF1 TWF2 TXNDC9 UBAP2 UBFD1 UNC45A USO1 USP8 VAPA VAPB VASN VASP VCL WASF2 YKT6 YWHAB YWHAE YWHAZ ZC3H15 ZC3HAV1
GO:0098641|cadherin binding involved in cell-cell adhesion GO molecular_function	propagated from HUMAN-uniprot.gaf.gz	gaf-date=2026-06-18 08:16	exclude_iea=False ANXA1 ANXA2 BAIAP2 BAIAP2L1 CDC42EP1 CNN3 EPCAM KRT18 PAK4 PDLIM1 PDLIM5 PKP3 PPP1CA RAB10 S100A11 STXBP6 TMOD3 TRIM29
GO:0046870|cadmium ion binding GO molecular_function	propagated from HUMAN-uniprot.gaf.gz	gaf-date=2026-06-18 08:16	exclude_iea=False MT3 NOS1 NOS3 PRM2 SLC11A2
GO:0097644|calcitonin family binding GO molecular_function	propagated from HUMAN-uniprot.gaf.gz	gaf-date=2026-06-18 08:16	exclude_iea=False AM1-RECEPTOR_HUMAN APP CALCR CALCRL RAMP1 RAMP2
GO:0097642|calcitonin family receptor activity GO molecular_function	propagated from HUMAN-uniprot.gaf.gz	gaf-date=2026-06-18 08:16	exclude_iea=False AM1-RECEPTOR_HUMAN AMY1-RECEPTOR_HUMAN AMY2-RECEPTOR_HUMAN AMY3-RECEPTOR_HUMAN CALCR CALCRL CRCP RAMP1 RAMP2 RAMP3
GO:0001635|calcitonin gene-related peptide receptor activity GO molecular_function	propagated from HUMAN-uniprot.gaf.gz	gaf-date=2026-06-18 08:16	exclude_iea=False AM1-RECEPTOR_HUMAN CALCR CALCRL CRCP RAMP1
GO:0005262|calcium channel activity GO molecular_function	propagated from HUMAN-uniprot.gaf.gz	gaf-date=2026-06-18 08:16	exclude_iea=False ANO9 BNIP1 CACHD1 CACNA1A CACNA1B CACNA1C CACNA1D CACNA1E CACNA1F CACNA1G CACNA1H CACNA1I CACNA1S CACNA2D1 CACNA2D2 CACNA2D3 CACNA2D4 CACNB1 CACNB2 CACNB3 CACNB4 CACNG1 CACNG2 CACNG3 CACNG4 CACNG5 CACNG6 CACNG7 CACNG8 CALHM1 CATSPER1 CATSPER2 CATSPER3 CATSPER4 CAV1.1-ALPHA-2/DELTA-1-BETA1-GAMMA1_HUMAN CAV1.1-ALPHA-2/DELTA-1-BETA2-GAMMA1_HUMAN CAV1.1-ALPHA-2/DELTA-1-BETA3-GAMMA1_HUMAN CAV1.1-ALPHA-2/DELTA-1-BETA4-GAMMA1_HUMAN CAV1.1-ALPHA-2/DELTA-2-BETA1-GAMMA1_HUMAN CAV1.1-ALPHA-2/DELTA-2-BETA1-GAMMA1_HUMAN-1 CAV1.1-ALPHA-2/DELTA-2-BETA3-GAMMA1_HUMAN CAV1.1-ALPHA-2/DELTA-2-BETA4-GAMMA1_HUMAN CAV1.1-ALPHA-2/DELTA-3-BETA1-GAMMA1_HUMAN CAV1.1-ALPHA-2/DELTA-3-BETA2-GAMMA1_HUMAN CAV1.1-ALPHA-2/DELTA-3-BETA3-GAMMA1_HUMAN CAV1.1-ALPHA-2/DELTA-3-BETA3-GAMMA1_HUMAN-1 CAV1.1-ALPHA-2/DELTA-4-BETA1-GAMMA1_HUMAN CAV1.1-ALPHA-2/DELTA-4-BETA2-GAMMA1_HUMAN-1 CAV1.1-ALPHA-2/DELTA-4-BETA3-GAMMA1_HUMAN CAV1.1-ALPHA-2/DELTA-4-BETA4-GAMMA1_HUMAN CAV1.2-ALPHA-2/DELTA-1-BETA3_HUMAN CHRNA7 CUL5 FAIM2 GHITM GPM6A GRIA1 GRIA3 GRIK1 GRIK2 GRIK3 GRIN1 GRIN2A GRIN2B GRIN2D GRIN3A GRIN3B GRINA GRM7 ITPR1 ITPR2 ITPR3 MCOLN1 MCOLN2 MCOLN3 MCU NCS1 OPRM1 ORAI1 ORAI2 ORAI3 P2RX1 P2RX4 PANX1 PANX3 PKD1 PKD1-PKD2_HUMAN PKD1L1 PKD1L2 PKD1L3 PKD2 PKD2L1 PKD2L2 PKDREJ PSEN1 RYR1 RYR2 RYR3 SEC61A1 SLC24A1 SLC24A2 SLC24A3 SLC24A4 SLC24A5 STIM2 TMBIM1 TMBIM4 TMBIM6 TMC1 TMC2 TMCO1 TMEM37 TPCN1 TPCN2 TRPA1 TRPC1 TRPC1_C4_HUMAN TRPC1_C4_HUMAN-1 TRPC1_C5_HUMAN TRPC3 TRPC4 TRPC4AP TRPC4_HUMAN-1 TRPC5 TRPC5_HUMAN-1 TRPC6 TRPC7 TRPM1 TRPM2 TRPM3 TRPM4 TRPM6 TRPM7 TRPM8 TRPV1 TRPV2 TRPV3 TRPV4 TRPV5 TRPV6 TSPOAP1
GO:0019855|calcium channel inhibitor activity GO molecular_function	propagated from HUMAN-uniprot.gaf.gz	gaf-date=2026-06-18 08:16	exclude_iea=False AMBP CALM1 CALM2 FKBP1B GABBR_R1_R2_HUMAN GSTM2 ITPR1 MCUB MICU1 PACSIN3 PHPT1 SLC30A1 STX1A TNNI3 YWHAE
GO:0005246|calcium channel regulator activity GO molecular_function	propagated from HUMAN-uniprot.gaf.gz	gaf-date=2026-06-18 08:16	exclude_iea=False AMBP ATP2A2 ATP2A3 CABP1 CABP2 CABP4 CABP5 CACNB1 CACNB3 CACNB4 CACNG1 CACNG4 CACNG6 CACNG7 CACNG8 CALM1 CALM2 CALM3 CAV3 FKBP1A FKBP1B GABBR_R1_R2_HUMAN GEM GRM2 GRM3 GRM7 GSTM2 HPCAL4 ITPR1 MCUB MICU1 NOS1 NPY NPY2R NRXN1 NRXN2 PACSIN3 PDE4B PDE4D PHPT1 PLN_HUMAN PRKCB PRKG1 RASA3 REM1 REM2 RRAD SGK1 SGK3 SLC30A1 SRI STAC STAC2 STAC3 STIM1 STIM2 STIMATE STX1A TNNI3 TSPAN13 YWHAE
GO:0005509|calcium ion binding GO molecular_function	propagated from HUMAN-uniprot.gaf.gz	gaf-date=2026-06-18 08:16	exclude_iea=False ACER3 ACTN1 ACTN2 ACTN3 ACTN4 ADAM8 ADAMTS13 ADGRE1 ADGRE2 ADGRE3 ADGRE4P ADGRE5 ADGRL3 ADGRL4 ADGRV1 AGRN AIF1 AIF1L ALOX15B ALPL AMELX AMY1A AMY1B AMY1C AMY2A AMY2B ANKEF1 ANXA1 ANXA10 ANXA11 ANXA13 ANXA2 ANXA2P2 ANXA3 ANXA4 ANXA5 ANXA6 ANXA7 ANXA8 ANXA8L1 ANXA9 AOAH AOC1 AOC3 APCS ARSA ASAH2 ASPH ASPN ASTN2 ATP2A1 ATP2A2 ATP2B2 ATP2C1 BAIAP3 BCL2L10 BGLAP BMP1 BNIP2 BRAF C TROPONIN C1Q_HUMAN C1R C1S C1_HUMAN C2CD5 CABCOCO1 CABP1 CABP2 CABP4 CABP5 CABP7 CABS1 CABYR CACNA1B CACNA1E CALB1 CALB2 CALM1 CALM2 CALM3 CALML3 CALML4 CALML5 CALML6 CALN1 CALR CALU CAMKK2 CANT1 CANX CAPN1 CAPN11 CAPN12 CAPN14 CAPN2 CAPN3 CAPN8 CAPN9 CAPNS1 CAPNS1-CAPN1_HUMAN CAPNS1-CAPN2_HUMAN CAPNS2 CAPS CAPS2 CAPSL CASQ1 CASQ2 CASR CAV1.1-ALPHA-2/DELTA-1-BETA2-GAMMA1_HUMAN CAV1.1-ALPHA-2/DELTA-1-BETA3-GAMMA1_HUMAN CAV1.1-ALPHA-2/DELTA-1-BETA4-GAMMA1_HUMAN CAV1.1-ALPHA-2/DELTA-3-BETA1-GAMMA1_HUMAN CAV1.1-ALPHA-2/DELTA-3-BETA2-GAMMA1_HUMAN CAV1.1-ALPHA-2/DELTA-3-BETA3-GAMMA1_HUMAN CAV1.1-ALPHA-2/DELTA-3-BETA3-GAMMA1_HUMAN-1 CAV1.2-ALPHA-2/DELTA-1-BETA3_HUMAN CBL CBLB CBLC CCBE1 CCDC47 CD248 CD320 CD93 CDH1 CDH10 CDH11 CDH12 CDH13 CDH15 CDH16 CDH17 CDH18 CDH19 CDH2 CDH20 CDH22 CDH23 CDH24 CDH26 CDH3 CDH4 CDH5 CDH6 CDH7 CDH8 CDH9 CDHR1 CDHR2 CDHR3 CDHR4 CDHR5 CDK5R1 CELSR1 CELSR2 CELSR3 CEMIP2 CETN1 CETN2 CETN3 CFAP337 CFH-CFI_HUMAN CGREF1 CHP1 CHP2 CIB1 CIB2 CIB3 CIB4 CLEC3B CLEC4A CLEC4E CLEC6A CLGN CLSTN1 CLSTN2 CLSTN3 CLXN COLEC-MASP1_HUMAN COLEC-MASP2_HUMAN COLEC11 COLLAGEN_X_HUMAN COMP CPNE1 CPNE6 CPS1 CRACR2A CRACR2B CRB1 CRB2 CRELD1 CRELD2 CRNN CRP CRTAC1 CSN2 CUBN DAG1 DCHS1 DCHS2 DGKA DGKB DGKG DHH DLK1 DLK2 DLL1 DLL3 DLL4 DMP1 DNAH7 DNASE1L2 DNASE1L3 DNER DOC2B DRC8 DSC1 DSC2 DSC3 DSG1 DSG2 DSG3 DSG4 DSPP DST DUOX1 DUOX2 DYSF EDEM1 EDEM2 EDEM3 EDIL3 EEF2K EFCAB10 EFCAB11 EFCAB12 EFCAB14 EFCAB3 EFCAB5 EFCAB6 EFCAB7 EFCAB8 EFCAB9 EFCC1 EFEMP1 EFEMP2 EFHB EFHC1 EFHC2 EFHD1 EFHD2 EGF EGFL6 EGFL7 EGFL8 EGFLAM EHD1 EHD2 EHD3 EHD4 EML1 ENPP1 ENPP2 ENPP3 EPDR1 EPS15 EPS15L1 ESYT1 ESYT2 ESYT3 EYS F10 F10_HUMAN F12 F13_HUMAN F2 F2-THBD_HUMAN F5-F10_HUMAN F5_HUMAN F7 F7_HUMAN F8-F9_HUMAN F8_HUMAN F9 FAM20C FAT1 FAT2 FAT3 FAT4 FBLN1 FBLN2 FBLN5 FBLN7 FBN1 FBN2 FBN3 FCN1-MASP1_HUMAN FCN1-MASP2_HUMAN FCN2-MASP1_HUMAN FCN2-MASP2_HUMAN FCN3-MASP1_HUMAN FCN3-MASP2_HUMAN FER1L5 FIBRIN-CLOT_HUMAN FIBRINOGEN_HUMAN FIBRIN_HUMAN FKBP10 FKBP14 FKBP7 FKBP9 FKBP9P1 FLG FLG2 FSCB FSTL1 FSTL4 FSTL5 GALNT3 GAS6 GCA GJB2 GLCE GLUN1-GLUN2AB_HUMAN GLUN1-GLUN2B_HUMAN GLUN1-GLUN2C_HUMAN GLUN1-GLUN2D_HUMAN GNPTAB GPD2 GPIHBP1-LPL_HUMAN GRIN1 GRM7 GSN GUCA1A GUCA1B GUCA1C HABP2 HEG1 HMCN1 HMCN2 HPCA HPCAL1 HPCAL4 HPGDS HRC HRNR HSP90B1 HSPA5 HSPG2 IDS IHH IQGAP1 ITGA5 ITGB1 ITGB1BP2 ITIH1 ITLN1 ITPR1 ITPR2 ITPR3 ITSN1 ITSN2 JAG1 JAG2 KCND2-KCNIP2_HUMAN KCND3-KCNIP1_HUMAN KCNIP1 KCNIP2 KCNIP3 KCNIP4 LALBA LAM111-NID1_HUMAN LAM211-NID1_HUMAN LAM221-NID1_HUMAN LCP1 LDLR LETM1 LOXL2 LPCAT1 LPCAT2 LPL LRP1 LRP1B LRP2 LRP4 LRP8 LTBP1 LTBP2 LTBP3 LTBP4 MACF1 MAN1A1 MAN1A2 MAN1B1 MAN1C1 MASP1 MASP2 MATN1 MATN1-MATN3_HUMAN MATN2 MATN3 MATN4 MATRILIN1_HUMAN MATRILIN2_HUMAN MATRILIN3_HUMAN MATRILIN4_HUMAN MBL2-MASP1_HUMAN MBL2-MASP2_HUMAN MCFD2 MCTP1 MCTP2 MEGF6 MEGF8 MELK MEX3B MGP MICU1 MICU2 MICU3 MMP12 MMP13 MMRN1 MYL1 MYL10 MYL11 MYL12A MYL12B MYL2 MYL3 MYL4 MYL5 MYL6 MYL6B MYL7 MYL9 MYOF NAALADL1 NBPF26 NCALD NCAN NCS1 NDUFAB1 NECAB1 NECAB2 NECAB3 NELL1 NELL2 NID1 NID2 NIN NINL NKD1 NKD2 NOL3 NOTCH1 NOTCH2 NOTCH2NLA NOTCH2NLB NOTCH2NLC NOTCH2NLR NOTCH3 NOTCH4 NOX5 NPNT NRXN1 NUCB1 NUCB2 OC90 OCM OCM2 OIT3 OTOF OTOL1 P4HTM PADI1 PADI2 PADI3 PADI4 PADI6 PAM PAMR1 PCDH1 PCDH10 PCDH11X PCDH11Y PCDH12 PCDH15 PCDH17 PCDH18 PCDH19 PCDH20 PCDH7 PCDH8 PCDH9 PCDHA1 PCDHA10 PCDHA11 PCDHA12 PCDHA13 PCDHA2 PCDHA3 PCDHA4 PCDHA5 PCDHA6 PCDHA7 PCDHA8 PCDHA9 PCDHAC1 PCDHAC2 PCDHB1 PCDHB10 PCDHB11 PCDHB12 PCDHB13 PCDHB14 PCDHB15 PCDHB16 PCDHB18P PCDHB2 PCDHB3 PCDHB4 PCDHB5 PCDHB6 PCDHB7 PCDHB8 PCDHB9 PCDHGA1 PCDHGA10 PCDHGA11 PCDHGA12 PCDHGA2 PCDHGA3 PCDHGA4 PCDHGA5 PCDHGA6 PCDHGA7 PCDHGA8 PCDHGA9 PCDHGB1 PCDHGB2 PCDHGB3 PCDHGB4 PCDHGB5 PCDHGB6 PCDHGB7 PCDHGC3 PCDHGC4 PCDHGC5 PCLO PCP4 PDCD6 PEF1 PGS1 PITPNM1 PITPNM2 PITPNM3 PKD1L2 PKD2 PKD2L1 PKD2L2 PKDREJ PLA2G10 PLA2G12A PLA2G12B PLA2G1B PLA2G2A PLA2G2C PLA2G2D PLA2G2E PLA2G2F PLA2G4A PLA2G4B PLA2G4C PLA2G4D PLA2G4E PLA2G4F PLA2G5 PLCB1 PLCB2 PLCB3 PLCB4 PLCD1 PLCD4 PLCG1 PLCH1 PLCH2 PLCZ1 PLS1 PLS3 PLSCR1 PLSCR2 PLSCR3 PLSCR4 PNLIPRP1 PNLIPRP2 PON1 PPEF1 PPEF2 PPP2R3A PPP2R3B PPP3CA PPP3CB PPP3R1 PPP3R2 PRF1 PRKCSH PROC PROC_HUMAN-1 PROS1 PROZ PRRG1 PRRG2 PRRG3 PRRG4 PRSS2 PRSS3 PTMA PVALB PVALEF Q56UQ5 RAB11FIP3 RAB11FIP4 RAB44 RAPGEF2 RASEF RASGRP1 RASGRP2 RASGRP3 RASGRP4 RCN1 RCN2 RCN3 RCVRN REPS1 REPS2 RET RGN RHBDL3 RHOT1 RHOT2 RPH3A RPTN RUNX1 RYR1 RYR1_HUMAN-1 RYR2 RYR2_HUMAN-1 RYR3 S100A1 S100A10 S100A11 S100A12 S100A13 S100A14 S100A16 S100A2 S100A3 S100A4 S100A5 S100A6 S100A7 S100A7A S100A7L2 S100A8 S100A9 S100B S100G S100P S100Z SCGN SCIN SCUBE1 SCUBE2 SCUBE3 SDF4 SELENON SELL SELP SGCA SHH SLC25A12 SLC25A13 SLC25A23 SLC25A24 SLC25A25 SLC30A10_HUMAN SLC8A1 SLC9A1 SLIT1 SLIT2 SLIT3 SMOC1 SMOC2 SNCA SNCB SNED1 SNTN SPARC SPARCL1 SPATA21 SPOCK1 SPOCK2 SPOCK3 SPP1 SPTA1 SPTAN1 SRI SRR STAB1 STAB2 STIM1 STIM2 SULF1 SULF2 SUSD1 SVEP1 SWAP70 SYT1 SYT10 SYT4 SYT5 SYT7 TBC1D8B TBC1D9 TBC1D9B TCHH TENM2 TESC TGM2 TGM3 THBD THBS1 THBS1_HUMAN THBS2 THBS2_HUMAN THBS3 THBS3_HUMAN THBS4 THBS4_HUMAN THBS5_HUMAN TKT TLL1 TLL2 TNFAIP6 TNNC1 TNNC2 TPD52 TPM4 TPO TPT1 TPT1P8 TRPM2 TRPM4 TRPM5 TTN TTYH1 TTYH2 TTYH3 TUBB4A UMOD UMODL1 UNC13A UNC13B UNC13C UNIPLEX-MICU1_2B_HUMAN UNIPLEX-MICU1_2_HUMAN USP32 VCAN VIL1 VLDLR VSNL1 VWA2 VWCE ZZEF1
GO:0061891|calcium ion sensor activity GO molecular_function	propagated from HUMAN-uniprot.gaf.gz	gaf-date=2026-06-18 08:16	exclude_iea=False EFCAB9 EFHB EFHD1 EFHD2 MICU1 MICU2 MICU3 SYT1 SYT10 SYT11 SYT12 SYT13 SYT15 SYT15B SYT17 SYT2 SYT3 SYT4 SYT5 SYT6 SYT7 SYT8 SYT9
GO:0015085|calcium ion transmembrane transporter activity GO molecular_function	propagated from HUMAN-uniprot.gaf.gz	gaf-date=2026-06-18 08:16	exclude_iea=False ANO9 ATP2A1 ATP2A2 ATP2A3 ATP2B1 ATP2B2 ATP2B3 ATP2B4 ATP2C1 ATP2C2 BNIP1 CACHD1 CACNA1A CACNA1B CACNA1C CACNA1D CACNA1E CACNA1F CACNA1G CACNA1H CACNA1I CACNA1S CACNA2D1 CACNA2D2 CACNA2D3 CACNA2D4 CACNB1 CACNB2 CACNB3 CACNB4 CACNG1 CACNG2 CACNG3 CACNG4 CACNG5 CACNG6 CACNG7 CACNG8 CALHM1 CATSPER1 CATSPER2 CATSPER3 CATSPER4 CAV1.1-ALPHA-2/DELTA-1-BETA1-GAMMA1_HUMAN CAV1.1-ALPHA-2/DELTA-1-BETA2-GAMMA1_HUMAN CAV1.1-ALPHA-2/DELTA-1-BETA3-GAMMA1_HUMAN CAV1.1-ALPHA-2/DELTA-1-BETA4-GAMMA1_HUMAN CAV1.1-ALPHA-2/DELTA-2-BETA1-GAMMA1_HUMAN CAV1.1-ALPHA-2/DELTA-2-BETA1-GAMMA1_HUMAN-1 CAV1.1-ALPHA-2/DELTA-2-BETA3-GAMMA1_HUMAN CAV1.1-ALPHA-2/DELTA-2-BETA4-GAMMA1_HUMAN CAV1.1-ALPHA-2/DELTA-3-BETA1-GAMMA1_HUMAN CAV1.1-ALPHA-2/DELTA-3-BETA2-GAMMA1_HUMAN CAV1.1-ALPHA-2/DELTA-3-BETA3-GAMMA1_HUMAN CAV1.1-ALPHA-2/DELTA-3-BETA3-GAMMA1_HUMAN-1 CAV1.1-ALPHA-2/DELTA-4-BETA1-GAMMA1_HUMAN CAV1.1-ALPHA-2/DELTA-4-BETA2-GAMMA1_HUMAN-1 CAV1.1-ALPHA-2/DELTA-4-BETA3-GAMMA1_HUMAN CAV1.1-ALPHA-2/DELTA-4-BETA4-GAMMA1_HUMAN CAV1.2-ALPHA-2/DELTA-1-BETA3_HUMAN CHRNA7 CUL5 FAIM2 GHITM GPM6A GRIA1 GRIA3 GRIK1 GRIK2 GRIK3 GRIN1 GRIN2A GRIN2B GRIN2D GRIN3A GRIN3B GRINA GRM7 ITPR1 ITPR2 ITPR3 LETM1 MCOLN1 MCOLN2 MCOLN3 MCU NCS1 OPRM1 ORAI1 ORAI2 ORAI3 P2RX1 P2RX4 PANX1 PANX3 PKD1 PKD1-PKD2_HUMAN PKD1L1 PKD1L2 PKD1L3 PKD2 PKD2L1 PKD2L2 PKDREJ PSEN1 RYR1 RYR2 RYR3 SEC61A1 SLC24A1 SLC24A2 SLC24A3 SLC24A4 SLC24A5 SLC30A1 SLC30A10 SLC30A10_HUMAN SLC8A1 SLC8A2 SLC8A3 SLC8B1 STIM2 TMBIM1 TMBIM4 TMBIM6 TMC1 TMC2 TMCO1 TMEM165 TMEM37 TMEM65 TPCN1 TPCN2 TRPA1 TRPC1 TRPC1_C4_HUMAN TRPC1_C4_HUMAN-1 TRPC1_C5_HUMAN TRPC3 TRPC4 TRPC4AP TRPC4_HUMAN-1 TRPC5 TRPC5_HUMAN-1 TRPC6 TRPC7 TRPM1 TRPM2 TRPM3 TRPM4 TRPM6 TRPM7 TRPM8 TRPV1 TRPV2 TRPV3 TRPV4 TRPV5 TRPV6 TSPOAP1
GO:0008048|calcium sensitive guanylate cyclase activator activity GO molecular_function	propagated from HUMAN-uniprot.gaf.gz	gaf-date=2026-06-18 08:16	exclude_iea=False GUCA1A GUCA1B GUCA1C NCS1 RCVRN
GO:0008273|calcium, potassium:sodium antiporter activity GO molecular_function	propagated from HUMAN-uniprot.gaf.gz	gaf-date=2026-06-18 08:16	exclude_iea=False SLC24A1 SLC24A2 SLC24A3 SLC24A4 SLC24A5
GO:0004698|calcium,diacylglycerol-dependent serine/threonine kinase activity GO molecular_function	propagated from HUMAN-uniprot.gaf.gz	gaf-date=2026-06-18 08:16	exclude_iea=False PRKCA PRKCB PRKCD PRKCE PRKCG PRKCZ
GO:0005227|calcium-activated cation channel activity GO molecular_function	propagated from HUMAN-uniprot.gaf.gz	gaf-date=2026-06-18 08:16	exclude_iea=False ANO1 ANO10 ANO6 CALHM1 CATSPER1 CATSPER2 CATSPER4 CCT8L2 KCNK18 KCNMA1 KCNMB1 KCNMB2 KCNMB3 KCNMB4 KCNN1 KCNN2 KCNN3 KCNN4 PKD1L3 PKD2L1 TMEM63A TMEM63B TMEM63C TRPC3 TRPM4 TRPM5
GO:0015269|calcium-activated potassium channel activity GO molecular_function	propagated from HUMAN-uniprot.gaf.gz	gaf-date=2026-06-18 08:16	exclude_iea=False CCT8L2 KCNK18 KCNMA1 KCNMB1 KCNMB2 KCNMB3 KCNMB4 KCNN1 KCNN2 KCNN3 KCNN4 PKD2L1
GO:0004198|calcium-dependent cysteine-type endopeptidase activity GO molecular_function	propagated from HUMAN-uniprot.gaf.gz	gaf-date=2026-06-18 08:16	exclude_iea=False ADGB CAPN1 CAPN10 CAPN11 CAPN12 CAPN13 CAPN14 CAPN15 CAPN2 CAPN3 CAPN5 CAPN6 CAPN7 CAPN8 CAPN9 CAPNS1 CAPNS1-CAPN2_HUMAN CAPNS2
GO:0005544|calcium-dependent phospholipid binding GO molecular_function	propagated from HUMAN-uniprot.gaf.gz	gaf-date=2026-06-18 08:16	exclude_iea=False AHNAK-ANXA2-S100A10_HUMAN ANXA1 ANXA10 ANXA11 ANXA13 ANXA2 ANXA2P2 ANXA2_S100A10_HUMAN ANXA3 ANXA4 ANXA5 ANXA6 ANXA7 ANXA8 ANXA8L1 ANXA9 C2CD5 CPNE1 CPNE2 CPNE3 CPNE4 CPNE5 CPNE6 CPNE7 CPNE8 CPNE9 DOC2B DYSF ESYT1 ESYT2 ESYT3 FER1L6 PCLO PLA2G4A PLA2G4B PLA2G4C PLA2G4D PLA2G4E PLA2G4F RPH3A SYT1 SYT10 SYT11 SYT12 SYT13 SYT15 SYT15B SYT17 SYT2 SYT3 SYT4 SYT5 SYT7 SYT8 SYT9 SYTL3
GO:0048306|calcium-dependent protein binding GO molecular_function	propagated from HUMAN-uniprot.gaf.gz	gaf-date=2026-06-18 08:16	exclude_iea=False A2M ANXA1 ANXA11 ANXA2 ANXA2P2 ANXA3 ANXA4 ANXA6 ANXA7 CABP1 CALM1 CALM2 CALM3 CASQ2 CD177 CHP1 CLEC4M CLN3 CPLX2 CPNE3 CRNN DDX5 DMBT1 FCN2 KCNIP3 MASP1 MASP2 MBL2 MYO1D NOS1 NRXN1 NSMF PDCD6 PDCD6IP PEF1 PLSCR3 RAC3 RBM22 S100A1 S100A10 S100A11 S100A12 S100A13 S100A14 S100A16 S100A2 S100A3 S100A4 S100A5 S100A6 S100A7 S100A7A S100A7L2 S100A8 S100A9 S100B S100G S100P S100PBP S100Z SEC31A SELP SLC24A4 SLC9A1 SNAP25 SNTN SPACA9 STMN2 STX1A STX2 SYT1 SYT8 TNNC1 TNNI3 TNNT3 TSG101 VAMP2 VLDLR VPS37B VPS37C WFS1
GO:0009931|calcium-dependent protein serine/threonine kinase activity GO molecular_function	propagated from HUMAN-uniprot.gaf.gz	gaf-date=2026-06-18 08:16	exclude_iea=False CAMK4 MAPKAPK2 MAPKAPK3 MAPKAPK5 MKNK1 MKNK2 PRKCA PRKCB PRKCD PRKCE PRKCG PRKCZ
GO:0004723|calcium-dependent protein serine/threonine phosphatase activity GO molecular_function	propagated from HUMAN-uniprot.gaf.gz	gaf-date=2026-06-18 08:16	exclude_iea=False CALC-AKAP5-ALPHA1_HUMAN CALC-AKAP5-ALPHA2_HUMAN CALC-AKAP5-BETA1_HUMAN CALC-AKAP5-BETA2_HUMAN CALC-AKAP5-GAMMA1_HUMAN CALC-AKAP5-GAMMA2_HUMAN CALCINEURIN-CALMODULIN-ALPHA2_HUMAN CALCINEURIN-CALMODULIN-BETA1_HUMAN CALCINEURIN-CALMODULIN-BETA2_HUMAN CALCINEURIN-CALMODULIN-GAMMA1_HUMAN CALCINEURIN-CALMODULIN-GAMMA2_HUMAN CAMK2G PPM1A PPM1F PPP3CA PPP3CB PPP3CC PPP3R1
GO:0008597|calcium-dependent protein serine/threonine phosphatase regulator activity GO molecular_function	propagated from HUMAN-uniprot.gaf.gz	gaf-date=2026-06-18 08:16	exclude_iea=False PPP3R1 PPP3R2 RCAN1 RCAN2 RCAN3
GO:0048763|calcium-induced calcium release activity GO molecular_function	propagated from HUMAN-uniprot.gaf.gz	gaf-date=2026-06-18 08:16	exclude_iea=False BNIP1 PKD2 RYR1 RYR2 RYR3
GO:0004683|calcium/calmodulin-dependent protein kinase activity GO molecular_function	propagated from HUMAN-uniprot.gaf.gz	gaf-date=2026-06-18 08:16	exclude_iea=False CAMK1 CAMK1D CAMK1G CAMK2A CAMK2B CAMK2D CAMK2G CAMK4 CAMKK1 CAMKK2 CAMKV DAPK-CALM_HUMAN DAPK1 EEF2K ITPKA MAPKAPK2 MAPKAPK3 MAPKAPK5 MKNK1 MKNK2 MYLK2 MYLK3 PHKA1 PHKA2 PHKG1 PHKG2 PHKM_HUMAN PNCK PTK2B
GO:0015368|calcium:monoatomic cation antiporter activity GO molecular_function	propagated from HUMAN-uniprot.gaf.gz	gaf-date=2026-06-18 08:16	exclude_iea=False GHITM LETM1 SLC24A1 SLC24A2 SLC24A3 SLC24A4 SLC24A5 SLC30A1 SLC30A10 SLC30A10_HUMAN SLC8A1 SLC8A2 SLC8A3 SLC8B1 TMEM65
GO:0005432|calcium:sodium antiporter activity GO molecular_function	propagated from HUMAN-uniprot.gaf.gz	gaf-date=2026-06-18 08:16	exclude_iea=False SLC24A1 SLC24A2 SLC24A3 SLC24A4 SLC24A5 SLC8A1 SLC8A2 SLC8A3 SLC8B1 TMEM65
GO:0005516|calmodulin binding GO molecular_function	propagated from HUMAN-uniprot.gaf.gz	gaf-date=2026-06-18 08:16	exclude_iea=False ADCY8 ADORA2A AKAP12 AKAP5 AKT1 ASPM ATP2B2 ATP2B4 ATP5IF1 BASP1 CACNA1C CALD1 CAMK1 CAMK1D CAMK1G CAMK2A CAMK2B CAMK2D CAMK2G CAMK4 CAMKK1 CAMKK2 CAMKV CAMSAP1 CAMSAP2 CAMSAP3 CDK5RAP2 CEACAM1 CFAP221 DAPK1 DAPK2 DDX5 DRC9 EEA1 EEF1A1 EEF2K ENKUR ESR1 FAS FKBP8 GAP43 GRIN1 IQCB1 IQCF1 IQGAP1 IQGAP2 IQGAP3 KCNN1 KCNN2 KCNN3 KCNN4 KCNQ1 KCNQ2 KCNQ3 MAP6 MAP6D1 MAPKAPK2 MAPKAPK3 MAPKAPK5 MARCKS MARCKSL1 MBP MIP MKNK1 MKNK2 MYH3 MYLK2 MYO1D MYO1E MYO3A MYO6 MYO7A MYO9B NGFR NOS1 NOS2 NOS3 NRGN PCP4 PCYT1A PHKA1 PHKA2 PHKB PHKG1 PHKG2 PLCB1 PLCB3 PNCK PPP3CA PPP3CB PPP3CC PPP3R1 RGS1 RGS16 RGS2 RGS4 RIT1 RIT2 RYR1 RYR2 RYR3_HUMAN-1 SCN2A SCN5A SLC24A4 SLC8A1 SMTNL1 SPA17 SPHK1 STRN STRN3 STRN4 SYT1 SYT7 TPRG1L TRPV1 TRPV4 TRPV6 TTN UBR4 UNC13A UNC13B UNC13C VAMP2 WFS1
GO:0033192|calmodulin-dependent protein phosphatase activity GO molecular_function	propagated from HUMAN-uniprot.gaf.gz	gaf-date=2026-06-18 08:16	exclude_iea=False CALC-AKAP5-ALPHA1_HUMAN CALC-AKAP5-ALPHA2_HUMAN CALC-AKAP5-BETA1_HUMAN CALC-AKAP5-BETA2_HUMAN CALC-AKAP5-GAMMA1_HUMAN CALC-AKAP5-GAMMA2_HUMAN CALCINEURIN-CALMODULIN-ALPHA2_HUMAN CALCINEURIN-CALMODULIN-BETA1_HUMAN CALCINEURIN-CALMODULIN-BETA2_HUMAN CALCINEURIN-CALMODULIN-GAMMA1_HUMAN CALCINEURIN-CALMODULIN-GAMMA2_HUMAN PPM1A PPM1F PPP3CA PPP3CB PPP3CC
GO:0030246|carbohydrate binding GO molecular_function	propagated from HUMAN-uniprot.gaf.gz	gaf-date=2026-06-18 08:16	exclude_iea=False ACR ADGRL1 ADGRL2 ADGRL3 AGL ALDOA ALDOB ALPK1 AMBP ASGR1 ASGR2 C4B CALR CD207 CD209 CD24 CD34 CDIPT CHID1 CLC CLEC10A CLEC11A CLEC17A CLEC18A CLEC18B CLEC18C CLEC2B CLEC3A CLEC4A CLEC4C CLEC4D CLEC4E CLEC4F CLEC4G CLEC4M CLEC6A CLEC7A CLN5 CNTN1 CNTN2 COL9A1 COLEC-MASP1_HUMAN COLEC-MASP2_HUMAN COLEC10 COLEC11 COLEC12 EGLN1 EGLN2 EGLN3 EMC7 ENDOU ENG ENPP1 ENPP2 EPM2A EVA1C FBP1 FBXO2 FBXO6 FCER2 FCN1-MASP1_HUMAN FCN1-MASP2_HUMAN FCN2 FCN2-MASP1_HUMAN FCN2-MASP2_HUMAN FCN3 FCN3-MASP1_HUMAN FCN3-MASP2_HUMAN FUOM G6PD GAA GAL3ST3 GALECTIN-1_HUMAN GALECTIN-2_HUMAN GALK1 GALM GANAB GANC GCK GLUCOSIDASE2_HUMAN GLUT1_ HUMAN GPCPD1 GPI GRIFIN GUSB GYS1 H6PD HEXB HK1 HK2 HK3 HKDC1 HLA-DRA HLA-DRB1 IGF2R IL2 ITIH1 ITLN1 ITLN2 KHK KLRB1 KLRG1 KRT1 LGALS1 LGALS12 LGALS13 LGALS14 LGALS16 LGALS2 LGALS3 LGALS4 LGALS7 LGALS8 LGALS9 LGALS9B LGALS9C LGALSL LMAN1 LMAN1L LMAN2 LMAN2L LOXL2 MAN2A1 MAN2A2 MAN2B1 MAN2B2 MAN2C1 MBL2 MBL2-MASP1_HUMAN MBL2-MASP2_HUMAN MGAM MGAM2 MLEC MRC1 NECTIN1 NOMO1 NOMO2 NOMO3 OGFOD1 OGFOD2 OGFOD3 P3H1 P3H2 P3H3 P4HA1 P4HA2 P4HA3 P4HTM PFKL PFKM PGD PHYH PKD1L2 PKLR PLOD1 PLOD2 PLOD3 PPP1R3A PPP1R3B PPP1R3C PPP1R3D PPP1R3E PPP1R3F PPP1R3G PRG2 PRG4 PTN PTX3 PYGL REG3A REG3G REG4 RPIA SELE SELL SELP SFTPD SGLT2-MAP17_HUMAN SI SIGLEC1 SIGLEC7 SIGLEC8 SIGLEC9 SLC2A3 SLC2A5 SLC2A8 SORD SOST STBD1 TALDO1 VTN ZP3
GO:0097367|carbohydrate derivative binding GO molecular_function	propagated from HUMAN-uniprot.gaf.gz	gaf-date=2026-06-18 08:16	exclude_iea=False 28S_HUMAN A0AB56IDB0 A8MVJ9 AAK1 AAMP AARS1 AARS2 AARSD1 AATK ABCA1 ABCA10 ABCA12 ABCA13 ABCA2 ABCA3 ABCA4 ABCA5 ABCA6 ABCA7 ABCA8 ABCA9 ABCB1 ABCB10 ABCB11 ABCB4 ABCB5 ABCB6 ABCB7 ABCB8 ABCB8-CCDC51_HUMAN ABCB9 ABCC1 ABCC10 ABCC11 ABCC12 ABCC2 ABCC3 ABCC4 ABCC5 ABCC6 ABCC8 ABCC9 ABCD1 ABCD2 ABCD3 ABCD4 ABCE1 ABCF1 ABCF2 ABCF3 ABCG1 ABCG2 ABCG4 ABCG5 ABCG8 ABL1 ABL2 ACACA ACACB ACLY ACOT12 ACSS1 ACSS2 ACTA1 ACTC1 ACTN4 ACVR1 ACVR1B ACVR1C ACVR2A ACVR2B ACVRL1 ADA2 ADAMTS1 ADAMTS15 ADAMTS5 ADAMTSL5 ADGRB1 ADGRE2 ADGRG1 ADIPOQ ADORA1 ADSS1 ADSS2 AFG1L AFG2A AFG2B AFG3L2 AGAP1 AGAP2 AGAP3 AGRN AIFM1 AK1 AK2 AK3 AK4 AK4P3 AK5 AK6 AK7 AK8 AK9 AKT1 AKT2 AKT3 ALDH18A1 ALK ALPK1 ALPK2 ALPK3 ALYREF-EJC_HUMAN-1 AMBP AMHR2 AMPK_HUMAN AMPK_HUMAN-2 AMPK_HUMAN-3 AMPK_HUMAN-4 AMPK_HUMAN-5 ANG ANKK1 ANXA6 AOC1 APAF1 APLF APLP1 APLP2 APOA5 APOB APOE APOPTOSOME_HUMAN APP APRT ARAF ARF1 ARF3 ARF4 ARF5 ARF6 ARFIP2 ARFRP1 ARHGAP35 ARHGEF5 ARL1 ARL10 ARL11 ARL13A ARL13B ARL14 ARL15 ARL16 ARL17A ARL17B ARL2 ARL3 ARL4A ARL4C ARL4D ARL5A ARL5B ARL5C ARL6 ARL8A ARL8B ARL9 ARP2_3_HUMAN ARP2_3_HUMAN-1 ARP2_3_HUMAN-4 ARP2_3_HUMAN-5 ASCC3 ASCC_HUMAN ASS1 ATAD1 ATAD2 ATAD2B ATAD3A ATAD3B ATAD3C ATAD5 ATL1 ATL2 ATL3 ATP10A ATP10A-TMEM30A_HUMAN ATP10B ATP10B-TMEM30A_HUMAN ATP10D ATP10D-TMEM30A_HUMAN ATP11A ATP11A-TMEM30A_HUMAN ATP11B ATP11B-TMEM30A_HUMAN ATP11C ATP11C-TMEM30A_HUMAN ATP12A ATP13A1 ATP13A2 ATP13A3 ATP13A4 ATP13A5 ATP1A1 ATP1A2 ATP1A3 ATP1A4 ATP2A1 ATP2A2 ATP2A3 ATP2B1 ATP2B2 ATP2B3 ATP2B4 ATP2C1 ATP2C2 ATP4A ATP5F1A ATP5F1B ATP5F1D ATP6V1A ATP6V1B1 ATP6V1B2 ATP7A ATP7B ATP8A1 ATP8A1-TMEM30A_HUMAN ATP8A2 ATP8A2-TMEM30A_HUMAN ATP8B1 ATP8B1-TMEM30A_HUMAN ATP8B2 ATP8B2-TMEM30A_HUMAN ATP8B3 ATP8B3-TMEM30A_HUMAN ATP8B4 ATP8B4-TMEM30A_HUMAN ATP8B4-TMEM30B_HUMAN ATP9A ATP9B ATRX AURKA AURKB AURKC AXL AZU1 BAF_VAR1_HUMAN BAF_VAR2_HUMAN BAF_VAR3_HUMAN BAF_VAR4_HUMAN BAF_VAR5_HUMAN BAF_VAR6_HUMAN BAF_VAR7_HUMAN BAF_VAR8_HUMAN BBAF_VAR1_HUMAN BBAF_VAR2_HUMAN BBAF_VAR3_HUMAN BBAF_VAR4_HUMAN BBS10 BBS12 BCKDK BCS1L BGN BLK BLM BMP2K BMP4 BMP7 BMPR1A BMPR1B BMPR2 BMS1 BMX BPI BPIFA2 BPIFC BRAF BRIP1 BRSK1 BRSK2 BSPH1 BTAF1 BTK BUB1 CAD CAK_HUMAN CAMK1 CAMK1D CAMK1G CAMK2A CAMK2B CAMK2D CAMK2G CAMK4 CAMKK1 CAMKK2 CAMKV CAMP CAPRIN1 CARNS1 CARS1 CARS2 CASK CASP4 CCDC80 CCN1 CCN2 CCN3 CCN4 CCN5 CCN6 CCNC-CDK8_HUMAN CCNK-CDK12_HUMAN CCT2 CCT3 CCT4 CCT5 CCT6A CCT6B CCT7 CCT8 CCT8L1P CCT8L2 CD14 CD1C CD200 CD200R1 CD22 CD33 CD6 CDA CDC123 CDC42 CDC42BPA CDC42BPB CDC42BPG CDC7 CDK1 CDK10 CDK11A CDK11B CDK12 CDK13 CDK14 CDK15 CDK16 CDK17 CDK18 CDK19 CDK2 CDK20 CDK3 CDK4 CDK5 CDK6 CDK7 CDK8 CDK9 CDKL1 CDKL2 CDKL3 CDKL4 CDKL5 CEACAM5 CEL CENPE CFAP45 CFH CFH_HUMAN CFTR CHD1 CHD1L CHD2 CHD3 CHD4 CHD5 CHD6 CHD7 CHD8 CHD9 CHEK1 CHEK2 CHI3L1 CHI3L2 CHIA CHID1 CHIT1 CHORDC1 CHRD CHST12 CHST15 CHTF18 CHUK CIITA CILK1 CIT CLEC3B CLEC4E CLEC4G CLIP3 CLK1 CLK2 CLK3 CLK4 CLN3 CLN6 CLP1 CLPB CLPX CLPX-CLPP_HUMAN CMPK1 CNBD2 CNGA1 CNGA2 CNGA3 CNGA4 CNGB1 CNGB3 CNNM2 COASY COL13A1 COL23A1 COL25A1 COL2A1 COL5A1 COL5A3 COLQ COMP CONDENSIN-II_HUMAN CONDENSIN-I_HUMAN COQ8A CPLANE2 CPS1 CRACR2A CRISPLD2 CSF1R CSF2-RECEPTOR_HUMAN CSK CSNK1A1 CSNK1A1L CSNK1D CSNK1E CSNK1G1 CSNK1G2 CSNK1G3 CSNK2A1 CSNK2A2 CSNK2A3 CTBS CTSB CTSG CTSK CTSL CTSS CXCL10 CXCL11 CXCL13 CXCL8 DAG1 DALRD3 DAPK-CALM_HUMAN DAPK1 DAPK2 DAPK3 DARS1 DARS2 DCAKD DCK DCLK1 DCLK2 DCLK3 DCN DCTPP1 DDK_HUMAN DDR1 DDR2 DDX1 DDX10 DDX11 DDX11L8 DDX12P DDX17 DDX18 DDX19A DDX19B DDX20 DDX21 DDX23 DDX24 DDX25 DDX27 DDX28 DDX31 DDX39A DDX39B DDX3X DDX3Y DDX4 DDX41 DDX42 DDX43 DDX46 DDX47 DDX49 DDX5 DDX50 DDX51 DDX52 DDX53 DDX54 DDX55 DDX56 DDX59 DDX6 DDX60 DDX60L DEFB106A DEFB114 DEFB118 DEFB119 DEFB136 DERL1-VCP_HUMAN DERL2-VCP_HUMAN DERL3-VCP_HUMAN DGKZ DGUOK DHX15 DHX16 DHX29 DHX30 DHX33 DHX34 DHX36 DHX37 DHX38 DHX40 DHX57 DHX58 DHX8 DHX9 DICER1 DIRAS1 DIRAS2 DIRAS3 DMBT1 DMC1 DMPK DNA-PK_HUMAN DNAH1 DNAH10 DNAH11 DNAH12 DNAH14 DNAH17 DNAH2 DNAH3 DNAH5 DNAH6 DNAH7 DNAH8 DNAH9 DNAJA1 DNAJA2 DNAJA3 DNAJA4 DNAJC27 DNHD1 DNM1 DNM1L DNM1P34 DNM2 DNM3 DPEP1 DPYSL3 DRC11 DRC11L DRG1 DRG2 DROSHA DSTYK DTYMK DUS2 DUT DYNC1H1 DYNC1LI1 DYNC2H1 DYRK1A DYRK1B DYRK2 DYRK3 DYRK4 EARS2 ECM2 EEF1A1 EEF1A1P5 EEF1A2 EEF2 EEF2K EEFSEC EFEMP2 EFL1 EFTUD2 EGFLAM EGFR EHD1 EHD2 EHD3 EHD4 EIF2AK1 EIF2AK2 EIF2AK3 EIF2AK4 EIF2B2 EIF2S3 EIF2S3B EIF2_HUMAN-1 EIF4A1 EIF4A2 EIF4A3 EIF4G1 EIF5B EJC_HUMAN ELANE ELSPBP1 ENG ENPP1 EP400 EPB42 EPDR1 EPHA1 EPHA10 EPHA2 EPHA3 EPHA4 EPHA5 EPHA6 EPHA7 EPHA8 EPHB1 EPHB2 EPHB3 EPHB4 EPHB6 EPRS1 EPYC ERAL1 ERAS ERBB2 ERBB3 ERBB4 ERCC2 ERCC3 ERCC6 ERCC6L ERCC6L2 ERN1 ERN2 ESBAF_HUMAN EVA1C EXTL2 F2 FANCM FARS2 FARSA FARSB FBH1 FBLN7 FBN1 FBP1 FCGR3B FCN1 FCN2 FCN3 FCSK FER FES FGF1 FGF10 FGF12 FGF14 FGF20 FGFBP1 FGFBP3 FGFR1 FGFR2 FGFR3 FGFR4 FGFRL1 FGR FIBCD1 FICD FIGN FIGNL1 FIGNL2 FKBP4 FLT1 FLT3 FLT4 FN1 FPGS FRK FST FSTL1 FURIN FYN GAK GAL3ST3 GAL3ST4 GALK1 GALK2 GAP43 GARS1 GART GATCAB_HUMAN GBAF_VAR1_HUMAN GBAF_VAR2_HUMAN GBAF_VAR3_HUMAN GBAF_VAR4_HUMAN GBAF_VAR5_HUMAN GBAF_VAR6_HUMAN GBAF_VAR7_HUMAN GBAF_VAR8_HUMAN GBP1 GBP2 GBP3 GBP4 GBP5 GBP6 GBP7 GCH1 GCK GCKR GCLC GCL_HUMAN GEM GET3 GET_HUMAN GFM1 GFM2 GFPT1 GFPT2 GFRA2 GIMAP1 GIMAP2 GIMAP4 GIMAP5 GIMAP6 GIMAP7 GIMAP8 GIMD1 GLB1 GLTP GLUD1 GLUD2 GMPPB GMPS GNA11 GNA14 GNA15 GNAI1 GNAI2 GNAI3 GNAL GNAO1 GNAQ GNAS GNAT1 GNAT2 GNAT3 GNAZ GNL1 GNL2 GNL3 GNL3L GNS GPAA1 GPI GPNMB GREM2 GRK1 GRK2 GRK3 GRK4 GRK5 GRK6 GRK7 GSK3A GSK3B GSPT1 GSPT2 GSS GTPBP1 GTPBP10 GTPBP2 GTPBP3 GTPBP4 GTPBP6 GTPBP8 GUCY2C GUCY2D GUCY2F GUF1 GUK1 GVINP1 GZMK H1-1 H2BC11 HABP2 HACL1 HAO1 HAO2 HARS1 HARS2 HASPIN HBEGF HBS1L HCK HCN1 HCN3_HUMAN-1 HDGF HELLS HELQ HELZ HFM1 HIPK1 HIPK2 HIPK3 HIPK4 HK1 HK2 HK3 HKDC1 HLTF HMGB1 HNRNPU HPF1 HPSE HPSE2 HPSE_HUMAN-1 HRAS HRG HS3ST5 HSD17B12 HSP90AA1 HSP90AA2P HSP90AA4P HSP90AA5P HSP90AB1 HSP90AB2P HSP90AB3P HSP90AB4P HSP90B1 HSP90B2P HSPA13 HSPA14 HSPA1A HSPA1B HSPA1L HSPA2 HSPA4 HSPA4L HSPA5 HSPA6 HSPA7 HSPA8 HSPA9 HSPD1 HSPE1 HSPH1 HUNK HYOU1 IARS1 IARS2 IBC_HUMAN IDE IFIH1 IFT27 IGF1R IGHM IGHMBP2 IKBKB IKBKE IL2 IL5-IL5R_HUMAN ILK IMPG1 IMPG2 INO80 INSR INSRR IPPK IRAK1 IRAK2 IRAK3 IRAK4 IRGC IRGM ITGA2 ITK ITM2B ITM2C ITPK1 ITPR3 IYD JAK1 JAK2 JAK3 JCHAIN KALRN KARS1 KATNA1 KATNAL1 KATNAL2 KCNJ1 KCNJ11 KCNJ11-SUR1_HUMAN KCNJ8 KDR KHK KIF11 KIF12 KIF13A KIF13B KIF14 KIF15 KIF16B KIF17 KIF18A KIF18B KIF19 KIF1A KIF1B KIF1C KIF20A KIF20B KIF21A KIF21B KIF22 KIF23 KIF24 KIF25 KIF26A KIF26B KIF27 KIF28P KIF2A KIF2B KIF2C KIF3A KIF3B KIF3C KIF4A KIF4B KIF5A KIF5B KIF5C KIF6 KIF7 KIF9 KIFC1 KIFC2 KIFC3 KIT KNG1 KRAS KSR1 KSR2 KU70_80_HUMAN LAMA1 LAMB1 LANCL2 LARS1 LARS2 LATS1 LATS2 LBP LCK LGALS2 LGALS4 LGALS9 LGALS9B LGALS9C LGR6 LIG1 LIG3 LIG3ALPHA_XRCC1_HUMAN LIG4 LIMK1 LIMK2 LIPH LIPI LMTK2 LMTK3 LOC107984156 LONP1 LONP2 LPA LPAR1 LPAR4 LPL LRP1 LRPAP1 LRRK1 LRRK2 LSG1 LTBP4 LTF LTK LY96 LYN LYSMD3 MACROH2A1 MAG MAK MANF MAP2K1 MAP2K2 MAP2K3 MAP2K4 MAP2K5 MAP2K6 MAP2K7 MAP3K1 MAP3K10 MAP3K11 MAP3K12 MAP3K13 MAP3K14 MAP3K15 MAP3K19 MAP3K2 MAP3K20 MAP3K21 MAP3K3 MAP3K4 MAP3K5 MAP3K6 MAP3K7 MAP3K8 MAP3K9 MAP4K1 MAP4K2 MAP4K3 MAP4K4 MAP4K5 MAPK1 MAPK10 MAPK11 MAPK12 MAPK13 MAPK14 MAPK15 MAPK3 MAPK4 MAPK6 MAPK7 MAPK8 MAPK9 MAPKAPK2 MAPKAPK3 MAPKAPK5 MARCHF6-DT MARK1 MARK2 MARK3 MARK4 MARS1 MARS2 MAST1 MAST2 MAST3 MAST4 MASTL MAT1A MAT2A MATK MAT_I_HUMAN MBAF_VAR1_HUMAN MBAF_VAR2_HUMAN MBAF_VAR3_HUMAN MBAF_VAR4_HUMAN MBAF_VAR5_HUMAN MBAF_VAR6_HUMAN MBAF_VAR7_HUMAN MBAF_VAR8_HUMAN MBD2/NURD_HUMAN MBD3/NURD_HUMAN MCCC1 MCCC2-MCCC1-1 MCM2 MCM3 MCM4 MCM5 MCM6 MCM7 MCM8 MCM9 MCMDC2 MDK MDN1 ME1 MELK MERTK MET MFHAS1 MFN1 MFN2 MIEF1 MINK1 MKKS MKNK1 MKNK2 MLH1 MLH1-PMS2_HUMAN MLH3 MLKL MMAA MOK MORC2 MOS MOV10L1 MPO MPPED2 MRAS MRE11-NBN-RAD50_HUMAN MSH2 MSH2-MSH3_HUMAN MSH2-MSH6_HUMAN MSH3 MSH4 MSH5 MSH6 MST1R MSTN MTG1 MTG2 MTHFD1 MTHFD1L MTHFS MTIF2 MTPAP MTREX MTRR MUSK MVK MX1 MX2 MYH1 MYH10 MYH11 MYH13 MYH14 MYH15 MYH2 MYH3 MYH4 MYH6 MYH7 MYH7B MYH8 MYH9 MYLK MYLK2 MYLK3 MYLK4 MYO10 MYO15A MYO15B MYO16 MYO18A MYO18B MYO19 MYO1A MYO1B MYO1C MYO1D MYO1E MYO1F MYO1G MYO1H MYO3A MYO3B MYO5A MYO5B MYO5C MYO6 MYO7A MYO7B MYO9A MYO9B N4BP2 NADSYN1 NAE1-UBA3 NAIP NARS1 NARS2 NAT10 NAV3 NBAF_VAR1_HUMAN NBAF_VAR2_HUMAN NBAF_VAR3_HUMAN NBAF_VAR4_HUMAN NDNF NDOR1 NDUFA13 NDUFV1 NEK1 NEK10 NEK11 NEK2 NEK3 NEK4 NEK5 NEK6 NEK7 NEK8 NEK9 NELL1 NELL2 NID1 NIM1K NINJ1 NKIRAS1 NKIRAS2 NLGN1-NLGN1 NLK NLRC4 NLRP1 NLRP3 NLRP6 NME1 NME2 NME3 NME7 NOA1 NOD1 NOD2 NOL9 NOS1 NOS2 NOS3 NPBAF_VAR1_HUMAN NPBAF_VAR2_HUMAN NPBAF_VAR3_HUMAN NPBAF_VAR4_HUMAN NPR1 NPR2 NR4A1 NRAS NRBP1 NRBP2 NRK NRTN NSF NSFL1C-VCP_HUMAN NT5C2 NTRK1 NTRK2 NTRK3 NUA4_HUMAN NUAK1 NUAK2 NUBP1 NUBP2 NUBPL NURF_HUMAN NVL OARD1 OAS1 OAS2 OAS3 OBSCN OLA1 OPA1 ORC1 OVGP1 OXSR1 P2RX1 P2RX2 P2RX3 P2RX4 P2RX5 P2RX6 P2RX7 P2RY1 PAFAH1B1 PAK1 PAK2 PAK3 PAK4 PAK5 PAK6 PAN3 PANK1 PANK2 PANK3 PANK4 PAPOLA PAPSS1 PAPSS2 PARP2 PARP9 PARS2 PASK PBAF_VAR1_HUMAN PBAF_VAR2_HUMAN PBK PC PCCA PCK1 PCK2 PCOLCE PCOLCE2 PCSK6 PDCD5 PDE10A PDE11A PDE2A PDE4A PDE4B PDE4D PDE5A PDE6G PDE6H PDGFRA PDGFRB PDIK1L PDK2 PDK3 PDK4 PDPK1 PDPK2P PDXK PEX1 PEX6 PF4 PFKFB1 PFKFB2 PFKFB3 PFKFB4 PFKL PFKM PFKP PGK1 PGK2 PGLYRP1 PGLYRP2 PGLYRP3 PGLYRP4 PHKG1 PHKG2 PI4K2A PIF1 PIGK PIGT PIGU PIK3C3-ATG14_HUMAN PIK3C3-UVRAG_HUMAN PIK3R4 PIKFYVE PIM1 PIM2 PIM3 PINK1 PIP4K2B PKDCC PKMYT1 PKN1 PKN2 PKN3 PLA2G2D PLAA-VCP_HUMAN PLEKHA8 PLK1 PLK2 PLK3 PLK4 PLK5 PMS1 PMS2 PMVK PNCK PNKP PNP PNPLA3 PNPLA8 PNPO PODXL2 POLQ POLR1B POLR2B POLR3B POMK POPDC1 POPDC2 POPDC3 POR POSTN PPCDC PPCDC_HUMAN PPIA PPIP5K1 PPIP5K2 PPP5C PPT1 PRELP PRIM1 PRKAA1 PRKAA2 PRKACA PRKACB PRKACG PRKAG1 PRKAG2 PRKAG3 PRKAR1A PRKAR1B PRKAR2A PRKAR2B PRKCA PRKCB PRKCD PRKCE PRKCG PRKCH PRKCI PRKCQ PRKCZ PRKD1 PRKD2 PRKD3 PRKG1 PRKG2 PRKX PRNP PRP4K PRPS1 PRPS1L1 PRPS2 PRSS57 PSAP PSKH1 PSKH2 PSMA1 PSMB4 PSMC1 PSMC2 PSMC3 PSMC4 PSMC5 PSMC6 PTAFR PTCH1 PTK2 PTK2B PTK6 PTN PTPA PTPRC PTPRF PTPRS PYGL QARS1 R2SD_HUMAN R2SP_HUMAN R2TP-CORE_HUMAN R2T_HUMAN RAB10 RAB11A RAB11B RAB12 RAB13 RAB14 RAB15 RAB17 RAB18 RAB19 RAB1A RAB1B RAB1C RAB20 RAB21 RAB22A RAB23 RAB24 RAB25 RAB26 RAB27A RAB27B RAB28 RAB29 RAB2A RAB2B RAB30 RAB31 RAB32 RAB33A RAB33B RAB34 RAB35 RAB36 RAB37 RAB38 RAB39A RAB39B RAB3A RAB3B RAB3C RAB3D RAB40A RAB40AL RAB40B RAB40C RAB41 RAB42 RAB43 RAB44 RAB4A RAB4B RAB5A RAB5B RAB5C RAB6A RAB6B RAB6C RAB6D RAB7A RAB7B RAB8A RAB8B RAB9A RAB9B RABL2A RABL2B RABL3 RABL6 RAC1 RAC2 RAC3 RAD51 RAD51B RAD51C RAD51D RAD54B RAD54L RAD54L2 RAF1 RALA RALB RAN RANBP17 RAP1A RAP1B RAP1BL RAP2A RAP2B RAP2C RAPGEF2 RAPGEF3 RAPGEF4 RARS1 RARS2 RASD1 RASD2 RASEF RASL10A RASL10B RASL11A RASL11B RASL12 RBKS RECQL RECQL4 RECQL5 REG3G REG4 REM1 REM2 RERG RERGL RET RFC1 RFC2 RFC4 RFC5 RFC_HUMAN RHEB RHEBL1 RHOA RHOB RHOBTB1 RHOBTB2 RHOBTB3 RHOC RHOD RHOF RHOG RHOH RHOJ RHOQ RHOT1 RHOT2 RHOU RHOV RICTOR RIGI RIMKLA RIMKLB RIOK1 RIOK2 RIOK3 RIPK1 RIPK2 RIPK3 RIPK4 RIT1 RIT2 RNASE3 RNASE7 RNASEL RND1 RND2 RND3 RNF112 RNF146 RNGTT ROCK1 ROCK2 ROR2 ROS1 RPL22 RPL29 RPS6KA1 RPS6KA2 RPS6KA3 RPS6KA4 RPS6KA5 RPS6KA6 RPS6KB1 RPS6KB2 RPS6KC1 RPS6KL1 RQT_HUMAN RRAD RRAGA RRAGB RRAGC RRAGD RRAS RRAS2 RRM1 RRM1-RRM2B_HUMAN RRM1-RRM2_HUMAN RSKR RSPO2 RSPO3 RSR_HUMAN RTEL1 RTN4R RTN4RL1 RUNX1 RUNX2 RUNX3 RUVBL1 RUVBL2 RYR1 S-ADENOSYLMETHIONINE SYNTHASE_HUMAN SAE1-SAE2_HUMAN SAMHD1 SAR1A SAR1B SARS1 SARS2 SBK1 SBK2 SBK3 SCARB1 SCG5 SCS_ATP_HUMAN SCS_GTP_HUMAN SCYL1 SCYL2 SCYL3 SDCBP SELE SELL SELP SEMA5A SEPHS1 SEPHS2 SEPTIN1 SEPTIN10 SEPTIN11 SEPTIN12 SEPTIN14 SEPTIN2 SEPTIN3 SEPTIN4 SEPTIN5 SEPTIN6 SEPTIN7 SEPTIN8 SEPTIN9 SERPINA5 SERPINE2 SFRP1 SGK1 SGK2 SGK3 SHH SHPRH SIGLEC10 SIGLEC11 SIGLEC12 SIGLEC14 SIGLEC16 SIGLEC5 SIGLEC6 SIGLEC7 SIGLEC8 SIGLEC9 SIK1 SIK2 SIK3 SKIC2 SLC12A4 SLC19A1 SLC22A4 SLC22A5 SLIT1 SLIT2 SLIT3 SLK SMARCA1 SMARCA2 SMARCA4 SMARCA5 SMARCAD1 SMARCAL1 SMC1A SMC1B SMC2 SMC3 SMC4 SMCHD1 SMOC1 SMOC2 SNRK SNRNP200 SODIUM_POTASSIUM_EXCHANGING ATPASE COMPLEX-1 SODIUM_POTASSIUM_EXCHANGING ATPASE COMPLEX-3 SODIUM_POTASSIUM_EXCHANGING ATPASE COMPLEX-4 SODIUM_POTASSIUM_EXCHANGING ATPASE COMPLEX-5 SPAST SPEG SPG7 SPHK1 SPO11 SPOCK2 SPON2 SRC SRCAP SRL SRMS SRP54 SRPK1 SRPK2 SRPK3 SRPRA SRPRB SRR ST8SIA2 ST8SIA3 ST8SIA4 STARD9 STING1 STING_HUMAN-1 STK10 STK11 STK16 STK17A STK17B STK24 STK25 STK26 STK3 STK31 STK32A STK32B STK32C STK33 STK35 STK36 STK38 STK38L STK39 STK4 STK40 STKLD1 STRADA STRADB STYK1 SUCLA2 SUCLG2 SULT1A1 SULT1C3 SULT2A1 SUPV3L1 SWAP70 SYK SYN1 SYN2 SYN3 TAOK1 TAOK2 TAOK3 TAP1 TAP2 TARS1 TARS2 TARS3 TBCK TBK1 TCP1 TDG TDRD12 TDRD9 TEC TEK TENM1 TESK1 TESK2 TEX14 TFIIH_HUMAN TGFB1-TGFBR1-TGFBR2_HUMAN TGFBR1 TGFBR2 TGFBR3 TGFBR3L TGM2 THBS1 THBS2 THBS3 THBS4 THG1L THY1 TIE1 TIM23_HUMAN-1 TIM23_HUMAN-2 TK1 TK2 TKFC TLK1 TLK2 TLR2 TLR4 TMEM184A TNC TNFRSF11B TNIK TNK1 TNK2 TNNI3K TNXB TOP1 TOP2A TOP2B TOR1A TOR1B TOR2A TOR3A TOR4A TP53RK TPK1 TPP1 TRAP1 TREM2 TREX1 TRIB3 TRIL TRIM23 TRIO TRIP13 TRIT1 TRNA-PHE-SYNTH_HUMAN TRNT1 TRPM2 TRPM4 TRPM6 TRPM7 TRPV1 TSSK1B TSSK2 TSSK3 TSSK4 TSSK6 TTBK1 TTBK2 TTF2 TTK TTN TUBA1A TUBA1B TUBA1C TUBA3C TUBA3D TUBA3E TUBA4A TUBA4B TUBA8 TUBAL3 TUBB TUBB1 TUBB2A TUBB2B TUBB3 TUBB4A TUBB4B TUBB6 TUBB8 TUBB8B TUBD1 TUBE1 TUBG1 TUBG2 TUFM TWF1 TWF2 TWNK TWSG1 TXK TYK2 TYRO3 TYW1 TYW1B UBA2 UBE4B UCK1 UCK2 UCKL1 UCP1 UCP2 UHMK1 ULBP2 ULK1 ULK1-ATG13_HUMAN ULK2 ULK3 ULK4 UPF1 URGCP UST VARS1 VARS2 VCAN VCP VCP-NPL4-UFD1-FAF1_HUMAN-1 VCP-NPL4-UFD1-FAF2_HUMAN VCP-UBXN1_HUMAN VCP-UBXN7_HUMAN VEGFA VEGFA_HUMAN-1 VIL1 VIT VPS4A VPS4A-VPS4B_HUMAN VPS4B VRK1 VRK2 VRK3 VTN VWA8 WARS1 WARS2 WEE1 WEE2 WNK1 WNK2 WNK3 WNK4 WRN WRNIP1 XRCC1 XRCC2 XRCC3 YARS1 YARS2 YES1 YME1L1 YTHDC2 ZAP70 ZG16 ZG16B ZNF146 ZNF207 ZRANB2 ZRANB3
GO:1901505|carbohydrate derivative transmembrane transporter activity GO molecular_function	propagated from HUMAN-uniprot.gaf.gz	gaf-date=2026-06-18 08:16	exclude_iea=False ABCC11 ABCC3 ABCC4 ABCC5 ANKH LRRC8A MFSD2A PANX1 SLC15A3 SLC15A4 SLC17A5 SLC17A9 SLC19A1 SLC22A1 SLC22A2 SLC25A17 SLC25A23 SLC25A24 SLC25A25 SLC25A26 SLC25A31 SLC25A4 SLC25A41 SLC25A42 SLC25A5 SLC25A6 SLC28A1 SLC28A2 SLC28A3 SLC29A1 SLC29A2 SLC29A3 SLC29A4 SLC35A1 SLC35A2 SLC35A3 SLC35A4 SLC35A5 SLC35B1 SLC35B2 SLC35B3 SLC35B4 SLC35C1 SLC35D1 SLC35D2 SLC35D3 SLC35D4 SLC35E3 SLC35G3 SLC37A1 SLC37A2 SLC37A4 SLC46A2 SLC50A1 SLC5A1 SLC5A2 SPNS1 UNC93A
GO:0019200|carbohydrate kinase activity GO molecular_function	propagated from HUMAN-uniprot.gaf.gz	gaf-date=2026-06-18 08:16	exclude_iea=False FGGY GALK1 GALK2 GCK GNE HK1 HK2 HK3 HKDC1 KHK NAGK PFKFB1 PFKFB1-PFKB1_HUMAN PFKFB2 PFKFB2-PFKB2_HUMAN PFKFB3 PFKFB3-PFKB3_HUMAN PFKFB4 PFKL PFKM PFKM-PFKM_HUMAN PFKP POMK RBKS XYLB
GO:0019203|carbohydrate phosphatase activity GO molecular_function	propagated from HUMAN-uniprot.gaf.gz	gaf-date=2026-06-18 08:16	exclude_iea=False EPM2A FBP1 FBP2 G6PC1 G6PC2 G6PC3 IMPA1 IMPA2 PFKFB1 PFKFB1-PFKB1_HUMAN PFKFB2 PFKFB2-PFKB2_HUMAN PFKFB3 PFKFB3-PFKB3_HUMAN PFKFB4 TIGAR
GO:0015144|carbohydrate transmembrane transporter activity GO molecular_function	propagated from HUMAN-uniprot.gaf.gz	gaf-date=2026-06-18 08:16	exclude_iea=False A0ABB0MV19 AQP1 AQP10 AQP11 AQP2 AQP3 AQP7 AQP7B AQP9 GLUT1_ HUMAN PPBP SGLT2-MAP17_HUMAN SLC17A5 SLC23A1 SLC23A2 SLC2A1 SLC2A10 SLC2A11 SLC2A12 SLC2A14 SLC2A2 SLC2A3 SLC2A4 SLC2A5 SLC2A6 SLC2A7 SLC2A8 SLC2A9 SLC45A1 SLC45A2 SLC45A3 SLC45A4 SLC50A1 SLC5A1 SLC5A10 SLC5A11 SLC5A2 SLC5A3 SLC5A9 SLC60A2 TMEM144
GO:0005402|carbohydrate:monoatomic cation symporter activity GO molecular_function	propagated from HUMAN-uniprot.gaf.gz	gaf-date=2026-06-18 08:16	exclude_iea=False A0ABB0MV19 SLC17A5 SLC23A1 SLC23A2 SLC2A10 SLC2A9 SLC45A1 SLC45A2 SLC45A3 SLC45A4 SLC5A1 SLC5A10 SLC5A11 SLC5A2 SLC5A3 SLC5A9 SLC60A2
GO:0005351|carbohydrate:proton symporter activity GO molecular_function	propagated from HUMAN-uniprot.gaf.gz	gaf-date=2026-06-18 08:16	exclude_iea=False SLC17A5 SLC2A10 SLC2A9 SLC45A1 SLC45A2 SLC45A3 SLC45A4
GO:1902670|carbon dioxide binding GO molecular_function	propagated from HUMAN-uniprot.gaf.gz	gaf-date=2026-06-18 08:16	exclude_iea=False HB-GOWER1_HUMAN HB-PORTLAND2_HUMAN HBA2_HUMAN HBA_HUMAN-1 HBE-GOWER2_HUMAN HBF-GAMMA1_HUMAN HBF-GAMMA2_HUMAN HBG1-PORTLAND1_HUMAN HBG2-PORTLAND1_HUMAN HBH_HUMAN
GO:0035379|carbon dioxide transmembrane transporter activity GO molecular_function	propagated from HUMAN-uniprot.gaf.gz	gaf-date=2026-06-18 08:16	exclude_iea=False AQP1 AQP6 RHAG RHBG RHCG
GO:0016830|carbon-carbon lyase activity GO molecular_function	propagated from HUMAN-uniprot.gaf.gz	gaf-date=2026-06-18 08:16	exclude_iea=False ACMSD ACOD1 ALDOA ALDOB ALDOC AMD1 AZIN1 AZIN2 BCKDHA BKGD CLYBL COQ4 CSAD DCPH1 DDC DDT DERA ECHDC1 FAHD1 GAD1 GAD2 GADL1 GGCX GOT1 HACL1 HDC HMGCL HMGCLL1 HOGA1 HTC_HUMAN ME1 ME2 ME3 MLYCD MOCS1 MVD NPL ODC1 OGDH PAICS PCK1 PCK2 PDXDC1 PDXDC2P PISD PPCDC PPCDC_HUMAN SGPL1 SHMT1 SHMT2 TYW1 TYW1B UMPS URAD UROD UXS1
GO:0016884|carbon-nitrogen ligase activity, with glutamine as amido-N-donor GO molecular_function	propagated from HUMAN-uniprot.gaf.gz	gaf-date=2026-06-18 08:16	exclude_iea=False ASNS CAD CPS1 GATB GATC GATCAB_HUMAN GMPS NADSYN1 PFAS QRSL1
GO:0016840|carbon-nitrogen lyase activity GO molecular_function	propagated from HUMAN-uniprot.gaf.gz	gaf-date=2026-06-18 08:16	exclude_iea=False ADSL ASL CHAC1 CHAC2 FTCD GGACT GGCT HAL PAM SDS SDSL SRR
GO:0016835|carbon-oxygen lyase activity GO molecular_function	propagated from HUMAN-uniprot.gaf.gz	gaf-date=2026-06-18 08:16	exclude_iea=False ACO1 ACO2 ALAD ALKBH1 ALOX15 ALOXE3 APIP AUH CA1 CA10 CA11 CA12 CA13 CA14 CA2 CA3 CA4 CA5A CA5B CA5BP1 CA6 CA7 CA8 CA9 CBS CDYL CYP1A1 CYP1A2 CYP1B1 CYP2S1 DGLUCY ECHDC2 ECHDC3 ECHS1 EHHADH ENO1 ENO2 ENO3 ENO4 ENOSF1 ETNPPL FASN FH GATD1 GMDS HACD1 HACD2 HACD3 HACD4 HADHA HADHB HMGA1 HMGA2 HSD17B4 HTD2 IREB2 KU70_80_HUMAN L3HYPDH NAXD NEIL1 NEIL2 NEIL3 NTHL1 OGG1 PARK7 PCBD1 PCBD2 POLB POLG POLL POLQ PTGIS PTS RPS3 TBXAS1 TFP_HUMAN TGDS TPI1 UROC1 UROS XRCC5 XRCC6
GO:0016846|carbon-sulfur lyase activity GO molecular_function	propagated from HUMAN-uniprot.gaf.gz	gaf-date=2026-06-18 08:16	exclude_iea=False ALOX5AP CENPV CENPVL1 CENPVL2 CENPVL3 CTH GLO1 GSTM4 HCCS KYAT1 KYAT3 LTC4S MGST2 MGST3 SCLY
GO:0004089|carbonate dehydratase activity GO molecular_function	propagated from HUMAN-uniprot.gaf.gz	gaf-date=2026-06-18 08:16	exclude_iea=False CA1 CA10 CA12 CA13 CA14 CA2 CA3 CA4 CA5A CA5B CA5BP1 CA6 CA7 CA8 CA9
GO:0004090|carbonyl reductase (NADPH) activity GO molecular_function	propagated from HUMAN-uniprot.gaf.gz	gaf-date=2026-06-18 08:16	exclude_iea=False AKR1B15 AKR1C1 AKR1C2 CBR1 CBR3 DCXR DHRS1 DHRS2 DHRS4 DHRS4L1 DHRS4L2 DHRS7 H6PD HSD11B1 KCNAB1
GO:0016831|carboxy-lyase activity GO molecular_function	propagated from HUMAN-uniprot.gaf.gz	gaf-date=2026-06-18 08:16	exclude_iea=False ACMSD ACOD1 AMD1 AZIN1 AZIN2 BCKDHA BKGD COQ4 CSAD DDC DDT ECHDC1 FAHD1 GAD1 GAD2 GADL1 GGCX GOT1 HDC HTC_HUMAN ME1 ME2 ME3 MLYCD MVD ODC1 OGDH PAICS PCK1 PCK2 PISD PPCDC PPCDC_HUMAN UMPS URAD UROD UXS1
GO:0010340|carboxyl-O-methyltransferase activity GO molecular_function	propagated from HUMAN-uniprot.gaf.gz	gaf-date=2026-06-18 08:16	exclude_iea=False DCPH1 ICMT LCMT1 PCMT1 PCMTD1 PCMTD2
GO:0106435|carboxylesterase activity GO molecular_function	propagated from HUMAN-uniprot.gaf.gz	gaf-date=2026-06-18 08:16	exclude_iea=False ABHD2 ALDH2 CEL CES1 CES1P1 CES2 CES3 CES4A CES5A FAAH OVCA2 PNPLA4 TNFAIP6
GO:0031406|carboxylic acid binding GO molecular_function	propagated from HUMAN-uniprot.gaf.gz	gaf-date=2026-06-18 08:16	exclude_iea=False ACACB ACAN ACOX1 ACOX2 ACOX3 ACOXL ADH5 ADIPOQ AGRN AKR1C1 AKR1C2 AKR1C3 AKR1C4 ALB ALOX5AP AMBP APOC1 APP BCAN C1QBP CAD CASTOR1 CASTOR1-2_HUMAN CASTOR1_HUMAN CCDC144A CD22 CD33 CD44 CEMIP CPS1 CRABP1 CRABP2 CYP26A1 CYP26B1 CYP26C1 CYP27C1 CYP2W1 CYP4F11 DHFR DMBT1 EGLN1 EGLN2 EGLN3 EPDR1 FABP1 FABP12 FABP2 FABP3 FABP4 FABP5 FABP5P3 FABP6 FABP7 FABP9 FCN1 FFAR4 FOLR1 FOLR2 FOLR3 FTCD FTCDNL1 FURIN GCLC GCL_HUMAN GFRA2 GLRA1 GLRA1-GLRB_HUMAN GLRA2 GLRA3 GLRB GLUA1-GLUA2_HUMAN GLUD1 GLUD2 GLUK1-GLUK1_HUMAN-1 GLUK1-GLUK2-GLUK3-GLUK4_HUMAN GLUK1-GLUK2-GLUK3-GLUK5_HUMAN GLUK1-GLUK2-GLUK4_HUMAN GLUK1-GLUK2-GLUK5_HUMAN GLUK1-GLUK2_HUMAN-1 GLUK1-GLUK3-GLUK4_HUMAN-1 GLUK1-GLUK3-GLUK5_HUMAN GLUK1-GLUK3_HUMAN-1 GLUK1-GLUK4_HUMAN GLUK1-GLUK5_HUMAN GLUK2-GLUK3_HUMAN-1 GLUK2-GLUK4_HUMAN GLUK2-GLUK5_HUMAN GLUK2_HUMAN-1 GLUK3-GLUK4_HUMAN GLUK3-GLUK5_HUMAN GLUN1-GLUN2AB_HUMAN GLUN1-GLUN2B_HUMAN GLUN1-GLUN2C_HUMAN GLUN1-GLUN2D_HUMAN GNMT GOT1 GPR143 GPR31 GRHPR GRIN1 GRIN2B GRIN2D GRIN3A GRIN3B GRM7 GSTA1 GSTM2 GSTP1 HAPLN1 HAPLN2 HAPLN3 HAPLN4 HIF1AN HLCS HMMR HNF4A HYAL2 ID3 IGF2R IMPG1 IMPG2 ITIH1 ITIH2 LAYN LCN12 LRAT LYVE1 MAG MCCC1 MDK MTHFS NAPEPLD NCAN NDUFAB1 NOD2 NOS1 NOS2 NOS3 NR1H4 NR2F2 NRTN OGFOD1 OGFOD2 OGFOD3 OXER1 P3H1 P3H2 P3H3 P4HA1 P4HA2 P4HA3 P4HTM PC PCCA PCK1 PGD PHYH PLA2G1B PLOD1 PLOD2 PLOD3 PMP2 PPARD PPARG PPARG-NCOA1_HUMAN PPARG-NCOA2_HUMAN PPIA PRR7 PSAP PTGDS PYGL RARA RARA-NCOA1_HUMAN RARA-NCOA2_HUMAN RARS1 RBP1 RBP2 RBP5 RBP7 RTN4R RXR-RAR_HUMAN RXRA RXRA-LXRA_HUMAN RXRA-NCOA2_HUMAN-1 RXRA-RARA-NCOA2_HUMAN RXRA-RXRA_HUMAN RXRB-LXRB_HUMAN S100A8 S100A9 S100A9_HUMAN SCP2 SELE SELL SELP SERPINA5 SESN1 SESN2 SESN3 SH3GLB1 SHMT1 SIGLEC10 SIGLEC11 SIGLEC12 SIGLEC14 SIGLEC16 SIGLEC5 SIGLEC6 SIGLEC7 SIGLEC8 SIGLEC9 SLC19A1 SLC1A3 SLC38A9 SLC7A6 SRR ST8SIA2 ST8SIA3 ST8SIA4 STAB1 STAB2 STARD5 STX3 SUSD5 THNSL2 TM4SF5 TMEM175 TNFAIP6 TNFRSF11B TULP3 TYMS UBR1 UBR2 UCP1 UGT1A1 UGT1A3 UGT1A7 UGT1A8 UGT1A9 UROS USP17L24 VCAN VDR YARS2
GO:0046943|carboxylic acid transmembrane transporter activity GO molecular_function	propagated from HUMAN-uniprot.gaf.gz	gaf-date=2026-06-18 08:16	exclude_iea=False A0AAG2SWV4 ABCB1 ABCB11 ABCC1 ABCC11 ABCC2 ABCC3 ABCC4 ABCD1 ABCD2 ABCD3 ABCD4 ABCG2 AKR1C4 CD36 CEACAM1 CTNS FABP1 FABP2 FABP3 FABP4 FABP5 GLUA1-GLUA2_HUMAN GLUK1-GLUK1_HUMAN-1 GLUK1-GLUK2-GLUK3-GLUK4_HUMAN GLUK1-GLUK2-GLUK3-GLUK5_HUMAN GLUK1-GLUK2-GLUK4_HUMAN GLUK1-GLUK2-GLUK5_HUMAN GLUK1-GLUK2_HUMAN-1 GLUK1-GLUK3-GLUK4_HUMAN-1 GLUK1-GLUK3-GLUK5_HUMAN GLUK1-GLUK3_HUMAN-1 GLUK1-GLUK4_HUMAN GLUK1-GLUK5_HUMAN GLUK2-GLUK3_HUMAN-1 GLUK2-GLUK4_HUMAN GLUK2-GLUK5_HUMAN GLUK2_HUMAN-1 GLUK3-GLUK4_HUMAN GLUK3-GLUK5_HUMAN GLUN1-GLUN2AB_HUMAN GLUN1-GLUN2B_HUMAN GLUN1-GLUN2C_HUMAN GLUN1-GLUN2D_HUMAN GRIA1 GRIA2 GRIA3 GRIA4 GRID1 GRID2 GRIK1 GRIK2 GRIK3 GRIK4 GRIK5 GRIN1 GRIN2A GRIN2B GRIN2C GRIN2D GRIN3A GRIN3B MFSD12 MFSD2A MPC-T_HUMAN MPC1 MPC1L MPC2 NHERF1 S100A9_HUMAN SFXN1 SFXN3 SFXN5 SLC10A1 SLC10A2 SLC10A3 SLC10A5 SLC10A6 SLC13A2 SLC13A3 SLC13A5 SLC15A4 SLC16A1 SLC16A10 SLC16A11 SLC16A12 SLC16A13 SLC16A14 SLC16A2 SLC16A3 SLC16A4 SLC16A5 SLC16A6 SLC16A7 SLC16A8 SLC16A9 SLC17A5 SLC17A6 SLC17A7 SLC17A8 SLC19A1 SLC19A2 SLC1A1 SLC1A2 SLC1A3 SLC1A4 SLC1A5 SLC1A6 SLC1A7 SLC22A13 SLC22A2 SLC22A6 SLC22A7 SLC22A9 SLC23A1 SLC23A2 SLC25A1 SLC25A10 SLC25A11 SLC25A12 SLC25A13 SLC25A15 SLC25A18 SLC25A2 SLC25A21 SLC25A22 SLC25A26 SLC25A29 SLC25A32 SLC25A35 SLC25A38 SLC25A44 SLC25A45 SLC26A1 SLC26A10P SLC26A2 SLC26A3 SLC26A4 SLC26A5 SLC26A6 SLC26A7 SLC26A8 SLC26A9 SLC27A1 SLC27A2 SLC27A4 SLC27A5 SLC27A6 SLC2A1 SLC32A1 SLC35D1 SLC35D2 SLC35G1 SLC36A1 SLC36A2 SLC36A3 SLC36A4 SLC38A1 SLC38A10 SLC38A11 SLC38A2 SLC38A3 SLC38A4 SLC38A5 SLC38A6 SLC38A7 SLC38A8 SLC38A9 SLC3A1 SLC3A1-SLC7A9_HUMAN SLC3A2 SLC3A2-SLC7A11_HUMAN SLC43A1 SLC43A2 SLC43A3 SLC46A1 SLC47A1 SLC51A SLC51B SLC5A12 SLC5A6 SLC5A8 SLC66A1 SLC66A1LP SLC6A1 SLC6A11 SLC6A12 SLC6A13 SLC6A14 SLC6A15 SLC6A17 SLC6A19 SLC6A20 SLC6A5 SLC6A6 SLC6A7 SLC6A8 SLC6A9 SLC7A1 SLC7A10 SLC7A11 SLC7A13 SLC7A14 SLC7A2 SLC7A3 SLC7A4 SLC7A5 SLC7A6 SLC7A7 SLC7A8 SLC7A9 SLCO1A2 SLCO1B1 SLCO1B3 SLCO1B3-SLCO1B7 SLCO1B7 SLCO1C1 TMEM44 TSPO2 UCP2
GO:0052689|carboxylic ester hydrolase activity GO molecular_function	propagated from HUMAN-uniprot.gaf.gz	gaf-date=2026-06-18 08:16	exclude_iea=False AADAC AADACL2 AADACL3 AADACL4 AARS1 AARS2 AARSD1 ABHD1 ABHD10 ABHD11 ABHD12 ABHD12B ABHD15 ABHD16A ABHD16B ABHD2 ABHD3 ABHD4 ABHD5 ABHD6 ABHD8 ACHE ADPRS ADTRP AIG1 ALDH2 AOAH APMAP ASPG BCHE BPHL CA1 CA2 CEL CES1 CES1P1 CES2 CES3 CES4A CES5A DAGLA DAGLB DDHD1 DDHD2 DGAT1 DPH7 DTD1 DTD2 ENPP2 ESD ETF1 FAAH GDE1 GDPD1 GDPD3 GPIHBP1-LPL_HUMAN H6PD IARS1 IARS2 LARS1 LARS2 LCAT LDAH LGALS13 LIPA LIPC LIPE LIPF LIPG LIPH LIPI LIPJ LIPK LIPM LIPN LPL LYPLA1 LYPLA2 LYPLAL1 MACROD1 MACROD2 MGLL MRPL58 MTRFR NCEH1 NDST1 NDST2 NDST3 NOTUM OARD1 OC90 OVCA2 PAFAH1B2 PAFAH1B3 PAFAH2 PAHIB_HUMAN PAHIB_HUMAN-1 PAHIB_HUMAN-2 PGAP6 PGLS PLA1A PLA2G10 PLA2G12A PLA2G12B PLA2G15 PLA2G1B PLA2G2A PLA2G2C PLA2G2D PLA2G2E PLA2G2F PLA2G3 PLA2G4A PLA2G4B PLA2G4C PLA2G4D PLA2G4E PLA2G4F PLA2G5 PLA2G6 PLA2G7 PLAAT1 PLAAT2 PLAAT3 PLAAT4 PLAAT5 PLB1 PNLIP PNLIPRP1 PNLIPRP2 PNLIPRP3 PNPLA2 PNPLA3 PNPLA4 PNPLA5 PNPLA6 PNPLA7 PNPLA8 PON1 PON2 PON3 PPME1 PRDX6 PROCA1 PRORSD1P PTRH1 PTRH2 PTRHD1 RGN RPE65 SIAE TARS2 TNFAIP6 VARS1 VARS2
GO:0004180|carboxypeptidase activity GO molecular_function	propagated from HUMAN-uniprot.gaf.gz	gaf-date=2026-06-18 08:16	exclude_iea=False ACE ACE2 AGBL1 AGBL2 AGBL3 AGBL4 AGBL5 AGTPBP1 BLMH CNDP2 CPA1 CPA2 CPA3 CPA4 CPA5 CPA6 CPB1 CPB2 CPD CPE CPM CPN1 CPO CPVL CPXM1 CPXM2 CPZ CTSA CTSZ FOLH1 FOLH1B LAP3 MATCAP1 MINDY1 MINDY2 MME NAALAD2 NAALADL1 PEPD PRCP PREP Q3C1V9 SCPEP1 VASH1 VASH2
GO:1901612|cardiolipin binding GO molecular_function	propagated from HUMAN-uniprot.gaf.gz	gaf-date=2026-06-18 08:16	exclude_iea=False ATP8B1 GSDMB GSDMD GSDME IRGM MME NME4 OPA1 PLEKHN1 RPE65 SPATA18 STOML2 UCP1 UQCC3
GO:0140312|cargo adaptor activity GO molecular_function	propagated from HUMAN-uniprot.gaf.gz	gaf-date=2026-06-18 08:16	exclude_iea=False AP1A_S1A_HUMAN AP1A_S1B_HUMAN AP1A_S1C_HUMAN AP1B_S1A_HUMAN AP1G1 AP1G2 AP1M1 AP1M2 AP1S1 AP1S2 AP1S3 AP2A1 AP2A2 AP2B1 AP2M1 AP2S1 AP2_A1_HUMAN AP2_A2_HUMAN AP3A_S3A_HUMAN AP3A_S3B_HUMAN AP3B_S3A_HUMAN AP3B_S3B_HUMAN AP3M1 AP3M2 AP4E1 AP4M1 AP4_HUMAN AP5_HUMAN BLOC2_HUMAN COG3 DAB2 GABARAPL1 GGA3 GOLPH3 GOLPH3L HIP1 HIP1R LDLRAP1 SEC24C STON1 STON2 VPS29 VPS35
GO:0038024|cargo receptor activity GO molecular_function	propagated from HUMAN-uniprot.gaf.gz	gaf-date=2026-06-18 08:16	exclude_iea=False ABCA1 ABCA7 ACKR3 ACKR4 AGER AMN APOBR ASGR1 ASGR2 CD163 CD163L1 CD320 CD36 CD44 CD6 CHEMERIN-CCRL2_HUMAN CNIH1 CNIH2 CNIH3 CNIH4 COLEC12 CUBN CXCL16 DAB2 DMBT1 EGFEM1P ENDOU ENPP1 ENPP2 FOLR1 FOLR2 FOLR3 FPR2 HMMR IGF2R ILDR1 ILRUN INSR INTG_AM_B2_HUMAN ITGAM ITGB2 LDLR LGALS3BP LMAN1-MCFD2_HUMAN LRP1 LRP10 LRP12 LRP1B LRP1_HUMAN-1 LRP2 LRP6 LRP8 LYVE1 M6PR MARCO MEGF10 MEGF6 MIA2 MIA3 MRC1 MSR1 NBR1 OLR1 PRG4 RHBDF2 SCARA3 SCARA5 SCARB1 SCARB2 SCARF1 SCARF2 SCART1 SDC1 SORL1 SORT1 SSC4D SSC5D STAB1 STAB2 STBD1 SURF4 TEX261 TFR2 TFRC TM9SF4 VLDLR VTN
GO:0016406|carnitine O-acyltransferase activity GO molecular_function	propagated from HUMAN-uniprot.gaf.gz	gaf-date=2026-06-18 08:16	exclude_iea=False CPT1A CPT1B CPT2 CRAT CROT
GO:0015226|carnitine transmembrane transporter activity GO molecular_function	propagated from HUMAN-uniprot.gaf.gz	gaf-date=2026-06-18 08:16	exclude_iea=False SLC16A9 SLC22A1 SLC22A16 SLC22A4 SLC22A5 SLC25A20 SLC6A14
GO:0089720|caspase binding GO molecular_function	propagated from HUMAN-uniprot.gaf.gz	gaf-date=2026-06-18 08:16	exclude_iea=False BCL2L10 BFAR CARD16 CARD17P CARD18 CTSG FADD MAGEA3 NLRC4 NLRP7 NOL3 RIOK3 RIPK2
GO:0140097|catalytic activity, acting on DNA GO molecular_function	propagated from HUMAN-uniprot.gaf.gz	gaf-date=2026-06-18 08:16	exclude_iea=False A0AAQ5BHU3 AEN ALKBH1 ALKBH2 ALKBH3 ALKBH4 ANKLE1 APEX1 APEX2 APLF ARID1A ARID2 ASCC3 ASCC_HUMAN ASTE1 ATAD5 ATAD5-RFC_HUMAN ATRX B-WICH_HUMAN BAF_VAR1_HUMAN BAF_VAR2_HUMAN BAF_VAR3_HUMAN BAF_VAR4_HUMAN BAF_VAR5_HUMAN BAF_VAR6_HUMAN BAF_VAR7_HUMAN BAF_VAR8_HUMAN BAZ1A-SMARCA5_HUMAN BBAF_VAR1_HUMAN BBAF_VAR2_HUMAN BBAF_VAR3_HUMAN BBAF_VAR4_HUMAN BIVM BLM BPTF BRCA1-B_HUMAN BRCA1-C_HUMAN BRIP1 BTAF1 BTR_HUMAN CDK7 CECR2 CECR2-SMARCA1_HUMAN-1 CHD1 CHD1L CHD2 CHD3 CHD4 CHD5 CHD6 CHD7 CHD8 CHRAC1 CHRAC_HUMAN CHTF18 CHTF8 DAXX DAXX-ATRX_HUMAN DCLRE1A DCLRE1B DCLRE1C DDX1 DDX11 DDX11L8 DDX12P DDX3X DFFB DHX30 DHX36 DHX9 DICER1 DKC1 DMC1 DNA2 DNASE1 DNASE1L1 DNASE1L2 DNASE1L3 DNASE2 DNASE2B DNA_POL_ZETA_HUMAN DNMT1 DNMT3A DNMT3B DNMTA_HUMAN DNMTB_HUMAN DNTT DPOL-DELTA_HUMAN DPOL-EPSILON_HUMAN DPOL-GAMMA_HUMAN DSCC1 EME1 EME1-MUS81_HUMAN EME2 EME2-MUS81_HUMAN ENDOG ENDOV ERCC1 ERCC1-XPF_HUMAN ERCC2 ERCC3 ERCC4 ERCC5 ERCC6 ERCC6L ERVK-10 ERVK-11 ERVK-18 ERVK-19 ERVK-25 ERVK-6 ERVK-7 ERVK-8 ERVK-9 ESBAF_HUMAN EXD2 EXO1 EXO5 EXOG FAN1 FANCM FBH1 FEN1 FTO G3BP1 GBAF_VAR1_HUMAN GBAF_VAR2_HUMAN GBAF_VAR3_HUMAN GBAF_VAR4_HUMAN GBAF_VAR5_HUMAN GBAF_VAR6_HUMAN GBAF_VAR7_HUMAN GBAF_VAR8_HUMAN GEN1 HELB HELLS HELQ HEMK2 HERVK_113 HFM1 HLTF HMGA1 HMGA2 IGHMBP2 INO80 INO80_HUMAN-1 ISG20 KU70_80_HUMAN LIG1 LIG3 LIG3ALPHA_XRCC1_HUMAN LIG4 MAU2 MAU2-NIPBL_HUMAN MBAF_VAR1_HUMAN MBAF_VAR2_HUMAN MBAF_VAR3_HUMAN MBAF_VAR4_HUMAN MBAF_VAR5_HUMAN MBAF_VAR6_HUMAN MBAF_VAR7_HUMAN MBAF_VAR8_HUMAN MBD2/NURD_HUMAN MBD3/NURD_HUMAN MBD4 MCM2 MCM2-7_HUMAN MCM3 MCM4 MCM5 MCM6 MCM7 MCM8 MCM8-MCM9_HUMAN MCM9 MEIOB METTL4 MGME1 MGMT MLH1 MLH3 MORC2 MPG MRE11 MRE11-NBN-RAD50_HUMAN MSH2 MSH2-MSH3_HUMAN MSH2-MSH6_HUMAN MSH3 MSH4 MSH5 MSH6 MTEXO_HUMAN MUS81 MUTYH MYD88 MYO18A N4BP2 NAV2 NBAF_VAR1_HUMAN NBAF_VAR2_HUMAN NBAF_VAR3_HUMAN NBAF_VAR4_HUMAN NEIL1 NEIL2 NEIL3 NIPBL NME1 NME5 NME7 NME8 NPBAF_VAR1_HUMAN NPBAF_VAR2_HUMAN NPBAF_VAR3_HUMAN NPBAF_VAR4_HUMAN NTHL1 NUA4_HUMAN NURF_HUMAN NYNRIN O00370 OGG1 PBAF_VAR1_HUMAN PBAF_VAR2_HUMAN PCNA PDS5A PDS5B PGBD5 PIF1 PLD3 PLD4 PMS1 PMS2 PMS2P1 PMS2P2 PMS2P3 PMS2P5 POLA1 POLB POLD1 POLD3 POLD4 POLE POLE2 POLE3 POLE4 POLG POLG2 POLH POLI POLK POLL POLM POLN POLQ PRIMPOL PTGES3 RAD17 RAD50 RAD51 RAD51B RAD51C RAD51D RAD54B RAD54L RAD54L2 RAD9A RAG1 RBBP4 RBBP8 RECQL RECQL4 RECQL5 REV1 REV3L REXO2 RFC1 RFC2 RFC3 RFC4 RFC5 RFC_HUMAN RPS3 RQT_HUMAN RSF1 RSF1-SMARCA5_HUMAN RSR_HUMAN RTEL1 RUVBL1 RUVBL2 SETMAR SETX SLX1-SLX4_HUMAN SLX1A SMARCA1 SMARCA2 SMARCA4 SMARCA5 SMARCAD1 SMARCAL1 SMARCB1 SMARCC1 SMARCC2 SMARCD1 SMARCD2 SMARCD3 SMARCE1 SMUG1 SND1 SPO11 SPO11-TOP6BL_HUMAN SRCAP SRCAP_HUMAN-1 SUPV3L1 TATDN1 TATDN3 TDG TDP1 TDP2 TDRD3-TOP3B_HUMAN TELOMERASE_HUMAN-1 TEP1 TERF1 TERF2 TERT TERT-TERC_HUMAN TET1 TET2 TET3 TFIIF_HUMAN TFIIH_HUMAN THAP9 TOP1 TOP1MT TOP2A TOP2B TOP3A TOP3B TP53 TREX1 TREX2 TTF2 TWNK UNG UPF1 URS0000593928_9606 URS00006F4087_9606 URS0000D5A4C0_9606 URS0000D5DD7A_9606 URS0002A4A7B9_9606 WAPL WRN WRNIP1 XRCC1 XRCC2 XRCC3 XRCC5 XRCC6 ZGRF1 ZRANB3
GO:0140098|catalytic activity, acting on RNA GO molecular_function	propagated from HUMAN-uniprot.gaf.gz	gaf-date=2026-06-18 08:16	exclude_iea=False 39S_HUMAN 60S_HUMAN-1 60S_HUMAN-3 A0AAQ5BHU3 AARS1 AARS2 AARSD1 ADAD1 ADAD2 ADAR ADARB1 ADARB2 ADAT1 ADAT2 AGO2 AGO3 AGO4 ALKBH1 ALKBH3 ALKBH5 ALKBH7 ALKBH8 ALKBH8-TRMT112_HUMAN ALYREF-EJC_HUMAN-1 ANG ANGEL1 ANGEL2 ANKZF1 APEX1 AQR ATE1 AZGP1 BCDIN3D BUD23 BUD23-TRMT112_HUMAN C3PO_HUMAN CARS1 CARS2 CCA_HUMAN CCR4-NOT_HUMAN-CNOT6-CNOT7 CCR4-NOT_HUMAN-CNOT6-CNOT8 CCR4-NOT_HUMAN-CNOT6L-CNOT7 CCR4-NOT_HUMAN-CNOT6L-CNOT8 CDK5RAP1 CDKAL1 CLP1-TSEN_HUMAN CMTR1 CMTR2 CNOT1 CNOT2 CNOT6 CNOT6L CNOT7 CNOT8 CPSF3 CPSF_HUMAN CRCP DALRD3 DARS1 DARS2 DBR1 DCP2 DCPS DDX1 DDX10 DDX17 DDX18 DDX19A DDX19B DDX20 DDX21 DDX23 DDX24 DDX25 DDX27 DDX28 DDX31 DDX39A DDX39B DDX3X DDX3Y DDX4 DDX41 DDX42 DDX43 DDX46 DDX47 DDX49 DDX5 DDX50 DDX51 DDX52 DDX53 DDX54 DDX55 DDX56 DDX59 DDX6 DDX60 DDX60L DECAPPING_HUMAN DECAPPING_HUMAN-1 DGCR8-DROSHA_HUMAN DHX15 DHX16 DHX29 DHX30 DHX32 DHX33 DHX34 DHX35 DHX36 DHX37 DHX38 DHX40 DHX57 DHX58 DHX8 DHX9 DICER1 DIMT1 DIS3 DIS3L DIS3L2 DKC1 DROSHA DTD1 DTD2 DTWD1 DTWD2 DUS1L DUS2 DUS3L DUS4L DXO EARS2 EIF4A1 EIF4A2 EIF4A3 ELAC1 ELAC2 ELP3 EMG1 ENDOG ENDOU ENDOV EPRS1 ERI1 ERI2 ERI3 ERN1 ERN2 ERVK-10 ERVK-11 ERVK-18 ERVK-19 ERVK-25 ERVK-6 ERVK-7 ERVK-8 ERVK-9 ETF1 EXD2 EXO1 EXOG EXOSC10 EXOSC2 EXOSC3 EXOSC4 EXOSC5 EXOSC7 EXOSC9 EXOSOME-CYTOPLASMIC1_HUMAN EXOSOME-CYTOPLASMIC2_HUMAN EXOSOME-DIS3VARIANT_HUMAN EXOSOME-NUCLEAR_HUMAN EXOSOME-NUCLEOLAR_HUMAN FANCM FARS2 FARSA FARSB FASTKD5 FBL FBLL1 FBL_RNP_HUMAN FDXACB1 FEN1 FMR1 FTO FTSJ1 FTSJ3 FXR1 G3BP1 GARS1 GATB GATC GATCAB_HUMAN GGT1 GGT5 GTPBP3 HARS1 HARS2 HCC_HUMAN HELZ HELZ2 HENMT1 HERVK_113 HPD HSD17B10-TRMT10C_HUMAN IARS1 IARS2 IBC_HUMAN IFIH1 IGHMBP2 INTS11 ISG20 ISG20L2 JMJD6 KARS1 KEOPS_HUMAN KHNYN LACTB2 LARS1 LARS2 LAS1L LCMT2 LIG4_XRCC4_HUMAN LRRC47 MARF1 MARS1 MARS2 MBLAC1 MED20 MED21 MEPCE METTL1 METTL1-WDR4_HUMAN METTL14 METTL15 METTL15P1 METTL16 METTL25B METTL2A METTL2B METTL3 METTL3-METTL14-WTAP_HUMAN-1 METTL3-METTL14_HUMAN METTL4 METTL5 METTL5-TRMT112_HUMAN METTL6 METTL6-SARS1_HUMAN METTL8 MINOR_B-ACT_SPLICEOSOME_HUMAN-1 MINOR_PRE-B_SPLICEOSOME_HUMAN MOV10 MOV10L1 MRIBONUCLEASEP_HUMAN MRM1 MRM2 MRM3 MRPL58 MSC_HUMAN MTDH-SND1_HUMAN MTEXO_HUMAN MTFMT MTO1 MTREX MTRFR MYG1 N4BP1 NARS1 NARS2 NAT10 NEXT_HUMAN NOB1 NOCT NOP2 NSUN2 NSUN3 NSUN4 NSUN5 NSUN5P1 NSUN5P2 NSUN6 NT5C3A NUDT12 NUDT16 NYNRIN OSGEP OSGEPL1 PAN2 PAN3 PAN_HUMAN PARN PARS2 PAXT_HUMAN PAXT_HUMAN-1 PCIF1 PDE12 PIF1 PIWIL1 PIWIL2 PIWIL3 PIWIL4 PLD3 PLD4 PLD6 PNLDC1 PNPT1 POL-PRIM_HUMAN POLIII_HUMAN POLI_HUMAN-1 POLR1A POLR1B POLR1C POLR1D POLR1H POLR2A POLR2B POLR2C POLR2E POLR2F POLR2H POLR2I POLR2J POLR2J2 POLR2J3 POLR2K POLR2L POLR3A POLR3B POLR3C POLR3F POLR3G POLR3H POLR3K POLRMT POP1 POP4 POP5 POP7 PPP1R8 PRIM1 PRIM2 PRIMPOL PRKRA-RISC_COMPLEX_HUMAN-1 PRORP PRORSD1P PSTK PTRH1 PTRH2 PTRHD1 PUS1 PUS10 PUS3 PUS7 PUSL1 QARS1 QRSL1 QTGAL QTMAN QTRT1 QTRT2 RAD54L2 RAMAC-RNMT-1 RARS1 RARS2 RCL1 REXO2 RIDA RIGI RLIG1 RNASE1 RNASE2 RNASE3 RNASE4 RNASE6 RNASE7 RNASE8 RNASEH1 RNASEH2A RNASEK RNASEL RNASEP_HUMAN RNASET2 RNASEZ_HUMAN RNASE_H2_HUMAN RNASE_MRP_HUMAN-1 RNGTT RNMT RPP14 RPP21 RPP25 RPP30 RPP38 RPP40 RPUSD1 RPUSD2 RPUSD4 RRP8 RTCA RTCB SAMHD1 SARS1 SARS2 SEPSECS SEPSECS-TRNA_HUMAN SETX SKIC2 SKI_HUMAN-1 SLFN12 SLFN12L SLFN13 SLFN14 SLFN5 SLU7 SMG6 SND1 SNRNP200 SPOUT1 STK31 SUPV3L1 SWT1 TARBP1 TARS1 TARS2 TARS3 TDP2 TDRD12 TDRD9 TERT TERT-RMRP_HUMAN TFB1M TFB2M TGS1 TGT_HUMAN-1 THG1L THUMPD2 THUMPD2_TRMT112_HUMAN THUMPD3 THUMPD3_TRMT112_HUMAN TMT1A TOE1 TOP3B TRAMP_HUMAN TRAMP_HUMAN-1 TRDMT1 TRIT1 TRM61-TRM6_HUMAN TRMO TRMT1 TRMT10A TRMT10B TRMT10C TRMT11 TRMT11-TRMT112_HUMAN TRMT13 TRMT1L TRMT2A TRMT2B TRMT44 TRMT5 TRMT61A TRMT61B TRMT9B TRMU TRNA-LIGASE_HUMAN TRNA-PHE-SYNTH_HUMAN TRNT1 TRPT1 TRUB1 TRUB2 TSEN2 TSEN34 TSNAX TSR3 TUT1 TUT4 TUT7 TYW1 TYW1B TYW2 TYW3 TYW5 U4ATAC-U6ATAC_SNRNP_HUMAN U4ATAC_U6ATAC.5_HUMAN-2 U4_6.5_HUMAN-1 U6ATAC_SNRNP_HUMAN-1 U6_SNRNP_HUMAN UPF1 UPF1-UPF2-UPF3A_HUMAN UPF1-UPF2-UPF3B_HUMAN-1 URS0000051A30_9606 URS000013F331_9606 URS0000153780_9606 URS0000229D6D_9606 URS00003B7E88_9606 URS0000547024_9606 URS00005B510E_9606 URS000061A549_9606 URS00006856DB_9606 URS0000697636_9606 URS00006D8FF2_9606 URS000071B825_9606 URS000075C8FA_9606 URS0000D5A72D_9606 URS0000D5B596_9606 URS0000D5E272_9606 URS0000E94158_9606 URS00019BD187_9606 URS00019C843B_9606 URS0001A04CEF_9606 URS000234534F_9606 URS00023462A7_9606 URS000251CA1B_9606 URS00025BADD7_9606 URS00026A2211_9606 URS0002A42263_9606 URS0002A685AF_9606 USB1 VARS1 VARS2 WARS1 WARS2 XRN1 XRN2 YARS1 YARS2 YBEY YTHDC2 ZBTB8OS ZC3H12A ZC3H12B ZC3H12C ZC3H12D ZCCHC4
GO:0140103|catalytic activity, acting on a glycoprotein GO molecular_function	propagated from HUMAN-uniprot.gaf.gz	gaf-date=2026-06-18 08:16	exclude_iea=False ABO B3GALT6 B3GNT3 B3GNT6 B4GALT7 C1GALT1 FUT8 GCNT1 GCNT3 GCNT4 MGAT1 MGAT2 MGAT3 MGAT4A MGAT4B MGAT4C MGAT5 MGAT5B POMGNT1
GO:0140640|catalytic activity, acting on a nucleic acid GO molecular_function	propagated from HUMAN-uniprot.gaf.gz	gaf-date=2026-06-18 08:16	exclude_iea=False 39S_HUMAN 60S_HUMAN-1 60S_HUMAN-3 9-1-1-CLAMP_HUMAN A0AAQ5BHU3 AARS1 AARS2 AARSD1 ADAD1 ADAD2 ADAR ADARB1 ADARB2 ADAT1 ADAT2 AEN AGO2 AGO3 AGO4 ALKBH1 ALKBH2 ALKBH3 ALKBH4 ALKBH5 ALKBH7 ALKBH8 ALKBH8-TRMT112_HUMAN ALYREF-EJC_HUMAN-1 ANG ANGEL1 ANGEL2 ANKLE1 ANKZF1 APEX1 APEX2 APLF AQR ARID1A ARID2 ASCC3 ASCC_HUMAN ASTE1 ATAD5 ATAD5-RFC_HUMAN ATE1 ATRX AZGP1 B-WICH_HUMAN BAF_VAR1_HUMAN BAF_VAR2_HUMAN BAF_VAR3_HUMAN BAF_VAR4_HUMAN BAF_VAR5_HUMAN BAF_VAR6_HUMAN BAF_VAR7_HUMAN BAF_VAR8_HUMAN BAZ1A-SMARCA5_HUMAN BBAF_VAR1_HUMAN BBAF_VAR2_HUMAN BBAF_VAR3_HUMAN BBAF_VAR4_HUMAN BCDIN3D BIVM BLM BPTF BRCA1-B_HUMAN BRCA1-C_HUMAN BRIP1 BTAF1 BTR_HUMAN BUD23 BUD23-TRMT112_HUMAN C3PO_HUMAN CARS1 CARS2 CCA_HUMAN CCR4-NOT_HUMAN-CNOT6-CNOT7 CCR4-NOT_HUMAN-CNOT6-CNOT8 CCR4-NOT_HUMAN-CNOT6L-CNOT7 CCR4-NOT_HUMAN-CNOT6L-CNOT8 CDK5RAP1 CDK7 CDKAL1 CECR2 CECR2-SMARCA1_HUMAN-1 CHD1 CHD1L CHD2 CHD3 CHD4 CHD5 CHD6 CHD7 CHD8 CHRAC1 CHRAC_HUMAN CHTF18 CHTF8 CLP1-TSEN_HUMAN CMG_HUMAN CMTR1 CMTR2 CNOT1 CNOT2 CNOT6 CNOT6L CNOT7 CNOT8 CPSF3 CPSF_HUMAN CRCP DALRD3 DARS1 DARS2 DAXX DAXX-ATRX_HUMAN DBR1 DCLRE1A DCLRE1B DCLRE1C DCP2 DCPS DDX1 DDX10 DDX11 DDX11L8 DDX12P DDX17 DDX18 DDX19A DDX19B DDX20 DDX21 DDX23 DDX24 DDX25 DDX27 DDX28 DDX31 DDX39A DDX39B DDX3X DDX3Y DDX4 DDX41 DDX42 DDX43 DDX46 DDX47 DDX49 DDX5 DDX50 DDX51 DDX52 DDX53 DDX54 DDX55 DDX56 DDX59 DDX6 DDX60 DDX60L DECAPPING_HUMAN DECAPPING_HUMAN-1 DFFB DGCR8-DROSHA_HUMAN DHX15 DHX16 DHX29 DHX30 DHX32 DHX33 DHX34 DHX35 DHX36 DHX37 DHX38 DHX40 DHX57 DHX58 DHX8 DHX9 DICER1 DIMT1 DIS3 DIS3L DIS3L2 DKC1 DMC1 DNA2 DNASE1 DNASE1L1 DNASE1L2 DNASE1L3 DNASE2 DNASE2B DNA_POL_ZETA_HUMAN DNMT1 DNMT3A DNMT3B DNMTA_HUMAN DNMTB_HUMAN DNTT DPOL-DELTA_HUMAN DPOL-EPSILON_HUMAN DPOL-GAMMA_HUMAN DQX1 DROSHA DSCC1 DTD1 DTD2 DTWD1 DTWD2 DUS1L DUS2 DUS3L DUS4L DXO EARS2 EIF4A1 EIF4A2 EIF4A3 ELAC1 ELAC2 ELP3 EME1 EME1-MUS81_HUMAN EME2 EME2-MUS81_HUMAN EMG1 ENDOG ENDOU ENDOV ENPP1 ENPP2 ENPP3 EPRS1 ERCC1 ERCC1-XPF_HUMAN ERCC2 ERCC3 ERCC4 ERCC5 ERCC6 ERCC6L ERI1 ERI2 ERI3 ERN1 ERN2 ERVK-10 ERVK-11 ERVK-18 ERVK-19 ERVK-25 ERVK-6 ERVK-7 ERVK-8 ERVK-9 ESBAF_HUMAN ETF1 EXD2 EXD3 EXO1 EXO5 EXOG EXOSC10 EXOSC2 EXOSC3 EXOSC4 EXOSC5 EXOSC7 EXOSC9 EXOSOME-CYTOPLASMIC1_HUMAN EXOSOME-CYTOPLASMIC2_HUMAN EXOSOME-DIS3VARIANT_HUMAN EXOSOME-NUCLEAR_HUMAN EXOSOME-NUCLEOLAR_HUMAN FAN1 FANCM FARS2 FARSA FARSB FASTKD5 FBH1 FBL FBLL1 FBL_RNP_HUMAN FDXACB1 FEN1 FMR1 FTO FTSJ1 FTSJ3 FXR1 G3BP1 GARS1 GATB GATC GATCAB_HUMAN GBAF_VAR1_HUMAN GBAF_VAR2_HUMAN GBAF_VAR3_HUMAN GBAF_VAR4_HUMAN GBAF_VAR5_HUMAN GBAF_VAR6_HUMAN GBAF_VAR7_HUMAN GBAF_VAR8_HUMAN GEN1 GGT1 GGT5 GTPBP3 HARS1 HARS2 HCC_HUMAN HELB HELLS HELQ HELZ HELZ2 HEMK2 HENMT1 HERVK_113 HFM1 HLTF HMGA1 HMGA2 HPD HSD17B10-TRMT10C_HUMAN IARS1 IARS2 IBC_HUMAN IFIH1 IGHMBP2 INO80 INO80_HUMAN-1 INTEGRATOR_HUMAN-1 INTEGRATOR_HUMAN-2 INTS11 ISG20 ISG20L2 JMJD6 KARS1 KEOPS_HUMAN KHNYN KU70_80_HUMAN LACTB2 LARS1 LARS2 LAS1L LCMT2 LIG1 LIG3 LIG3ALPHA_XRCC1_HUMAN LIG4 LIG4_XRCC4_HUMAN LRRC47 MARF1 MARS1 MARS2 MAU2 MAU2-NIPBL_HUMAN MBAF_VAR1_HUMAN MBAF_VAR2_HUMAN MBAF_VAR3_HUMAN MBAF_VAR4_HUMAN MBAF_VAR5_HUMAN MBAF_VAR6_HUMAN MBAF_VAR7_HUMAN MBAF_VAR8_HUMAN MBD2/NURD_HUMAN MBD3/NURD_HUMAN MBD4 MBLAC1 MCM2 MCM2-7_HUMAN MCM3 MCM4 MCM5 MCM6 MCM7 MCM8 MCM8-MCM9_HUMAN MCM9 MED20 MED21 MEIOB MEPCE METTL1 METTL1-WDR4_HUMAN METTL14 METTL15 METTL15P1 METTL16 METTL25B METTL2A METTL2B METTL3 METTL3-METTL14-WTAP_HUMAN-1 METTL3-METTL14_HUMAN METTL4 METTL5 METTL5-TRMT112_HUMAN METTL6 METTL6-SARS1_HUMAN METTL8 MGME1 MGMT MINOR_B-ACT_SPLICEOSOME_HUMAN-1 MINOR_PRE-B_SPLICEOSOME_HUMAN MLH1 MLH1-PMS2_HUMAN MLH3 MORC2 MOV10 MOV10L1 MPG MRE11 MRE11-NBN-RAD50_HUMAN MRIBONUCLEASEP_HUMAN MRM1 MRM2 MRM3 MRPL58 MSC_HUMAN MSH2 MSH2-MSH3_HUMAN MSH2-MSH6_HUMAN MSH3 MSH4 MSH5 MSH6 MTDH-SND1_HUMAN MTEXO_HUMAN MTFMT MTO1 MTREX MTRFR MUS81 MUTYH MYD88 MYG1 MYO18A N4BP1 N4BP2 NARS1 NARS2 NAT10 NAV2 NBAF_VAR1_HUMAN NBAF_VAR2_HUMAN NBAF_VAR3_HUMAN NBAF_VAR4_HUMAN NEIL1 NEIL2 NEIL3 NEXT_HUMAN NIPBL NME1 NME5 NME7 NME8 NOB1 NOCT NOP2 NPBAF_VAR1_HUMAN NPBAF_VAR2_HUMAN NPBAF_VAR3_HUMAN NPBAF_VAR4_HUMAN NSUN2 NSUN3 NSUN4 NSUN5 NSUN5P1 NSUN5P2 NSUN6 NT5C3A NTHL1 NUA4_HUMAN NUDT12 NUDT16 NURF_HUMAN NYNRIN O00370 OGG1 OSGEP OSGEPL1 PAN2 PAN3 PAN_HUMAN PARN PARS2 PAXT_HUMAN PAXT_HUMAN-1 PBAF_VAR1_HUMAN PBAF_VAR2_HUMAN PCIF1 PCNA PDE12 PDS5A PDS5B PGBD5 PIF1 PIWIL1 PIWIL2 PIWIL3 PIWIL4 PLD3 PLD4 PLD6 PLSCR1 PMS1 PMS2 PMS2P1 PMS2P2 PMS2P3 PMS2P5 PNKP PNLDC1 PNPT1 POL-PRIM_HUMAN POLA1 POLB POLD1 POLD3 POLD4 POLE POLE2 POLE3 POLE4 POLG POLG2 POLH POLI POLIII_HUMAN POLI_HUMAN-1 POLK POLL POLM POLN POLQ POLR1A POLR1B POLR1C POLR1D POLR1H POLR2A POLR2B POLR2C POLR2E POLR2F POLR2H POLR2I POLR2J POLR2J2 POLR2J3 POLR2K POLR2L POLR3A POLR3B POLR3C POLR3F POLR3G POLR3H POLR3K POLRMT POP1 POP4 POP5 POP7 PPP1R8 PRIM1 PRIM2 PRIMPOL PRKRA-RISC_COMPLEX_HUMAN-1 PRORP PRORSD1P PSTK PTGES3 PTRH1 PTRH2 PTRHD1 PUS1 PUS10 PUS3 PUS7 PUSL1 QARS1 QRSL1 QTGAL QTMAN QTRT1 QTRT2 RAD17 RAD50 RAD51 RAD51B RAD51C RAD51D RAD54B RAD54L RAD54L2 RAD9A RAG1 RAMAC-RNMT-1 RARS1 RARS2 RBBP4 RBBP8 RCL1 RECQL RECQL4 RECQL5 REV1 REV3L REXO1 REXO1L1P REXO2 REXO4 REXO5 RFC1 RFC2 RFC3 RFC4 RFC5 RFC_HUMAN RFP_HUMAN RIDA RIGI RLIG1 RNASE1 RNASE2 RNASE3 RNASE4 RNASE6 RNASE7 RNASE8 RNASEH1 RNASEH2A RNASEK RNASEL RNASEP_HUMAN RNASET2 RNASEZ_HUMAN RNASE_H2_HUMAN RNASE_MRP_HUMAN-1 RNGTT RNMT RPP14 RPP21 RPP25 RPP30 RPP38 RPP40 RPS3 RPUSD1 RPUSD2 RPUSD4 RQT_HUMAN RRP8 RSF1 RSF1-SMARCA5_HUMAN RSR_HUMAN RTCA RTCB RTEL1 RUVBL1 RUVBL2 SAMHD1 SARS1 SARS2 SEPSECS SEPSECS-TRNA_HUMAN SETMAR SETX SET_HUMAN-1 SKIC2 SKI_HUMAN-1 SLFN12 SLFN12L SLFN13 SLFN14 SLFN5 SLU7 SLX1-SLX4_HUMAN SLX1A SMARCA1 SMARCA2 SMARCA4 SMARCA5 SMARCAD1 SMARCAL1 SMARCB1 SMARCC1 SMARCC2 SMARCD1 SMARCD2 SMARCD3 SMARCE1 SMG6 SMUG1 SND1 SNRNP200 SPO11 SPO11-TOP6BL_HUMAN SPOUT1 SRCAP SRCAP_HUMAN-1 STK31 SUPV3L1 SWT1 TARBP1 TARS1 TARS2 TARS3 TATDN1 TATDN3 TDG TDP1 TDP2 TDRD12 TDRD3-TOP3B_HUMAN TDRD9 TELOMERASE_HUMAN-1 TEP1 TERF1 TERF2 TERT TERT-RMRP_HUMAN TERT-TERC_HUMAN TET1 TET2 TET3 TFB1M TFB2M TFIIF_HUMAN TFIIH_HUMAN TGS1 TGT_HUMAN-1 THAP9 THG1L THUMPD2 THUMPD2_TRMT112_HUMAN THUMPD3 THUMPD3_TRMT112_HUMAN TMT1A TOE1 TOP1 TOP1MT TOP2A TOP2B TOP3A TOP3B TP53 TRAMP_HUMAN TRAMP_HUMAN-1 TRDMT1 TREX1 TREX2 TRIR TRIT1 TRM61-TRM6_HUMAN TRMO TRMT1 TRMT10A TRMT10B TRMT10C TRMT11 TRMT11-TRMT112_HUMAN TRMT13 TRMT1L TRMT2A TRMT2B TRMT44 TRMT5 TRMT61A TRMT61B TRMT9B TRMU TRNA-LIGASE_HUMAN TRNA-PHE-SYNTH_HUMAN TRNT1 TRPT1 TRUB1 TRUB2 TSEN2 TSEN34 TSNAX TSR3 TTF2 TUT1 TUT4 TUT7 TWNK TYW1 TYW1B TYW2 TYW3 TYW5 U4ATAC-U6ATAC_SNRNP_HUMAN U4ATAC_U6ATAC.5_HUMAN-2 U4_6.5_HUMAN-1 U6ATAC_SNRNP_HUMAN-1 U6_SNRNP_HUMAN UNG UPF1 UPF1-UPF2-UPF3A_HUMAN UPF1-UPF2-UPF3B_HUMAN-1 URS0000051A30_9606 URS000013F331_9606 URS0000153780_9606 URS0000229D6D_9606 URS00003B7E88_9606 URS0000547024_9606 URS0000593928_9606 URS00005B510E_9606 URS000061A549_9606 URS00006856DB_9606 URS0000697636_9606 URS00006D8FF2_9606 URS00006F4087_9606 URS000071B825_9606 URS000075C8FA_9606 URS0000D5A4C0_9606 URS0000D5A72D_9606 URS0000D5B596_9606 URS0000D5DD7A_9606 URS0000D5E272_9606 URS0000E94158_9606 URS00019BD187_9606 URS00019C843B_9606 URS0001A04CEF_9606 URS000234534F_9606 URS00023462A7_9606 URS000251CA1B_9606 URS00025BADD7_9606 URS00026A2211_9606 URS0002A42263_9606 URS0002A4A7B9_9606 URS0002A685AF_9606 USB1 VARS1 VARS2 WAPL WARS1 WARS2 WRN WRNIP1 XRCC1 XRCC2 XRCC3 XRCC5 XRCC6 XRN1 XRN2 YARS1 YARS2 YBEY YTHDC2 ZBTB8OS ZC3H12A ZC3H12B ZC3H12C ZC3H12D ZCCHC4 ZGRF1 ZNFX1 ZRANB3
GO:0140102|catalytic activity, acting on a rRNA GO molecular_function	propagated from HUMAN-uniprot.gaf.gz	gaf-date=2026-06-18 08:16	exclude_iea=False BUD23 BUD23-TRMT112_HUMAN DIMT1 EMG1 FBL FBLL1 FBL_RNP_HUMAN FDXACB1 FTSJ3 METTL15 METTL15P1 METTL25B METTL5 METTL5-TRMT112_HUMAN MRM1 MRM2 MRM3 NAT10 NOP2 NSUN2 NSUN4 NSUN5 NSUN6 RRP8 SPOUT1 TFB1M TFB2M TRMT2B TRMT61B TSR3 ZCCHC4
GO:0140101|catalytic activity, acting on a tRNA GO molecular_function	propagated from HUMAN-uniprot.gaf.gz	gaf-date=2026-06-18 08:16	exclude_iea=False 39S_HUMAN 60S_HUMAN-1 60S_HUMAN-3 AARS1 AARS2 AARSD1 ADAD1 ADAD2 ADAR ADARB1 ADARB2 ADAT1 ADAT2 ALKBH1 ALKBH7 ALKBH8 ALKBH8-TRMT112_HUMAN ANG ANKZF1 ATE1 BCDIN3D CARS1 CARS2 CCA_HUMAN CDK5RAP1 CDKAL1 CLP1-TSEN_HUMAN DALRD3 DARS1 DARS2 DTD1 DTD2 DTWD1 DTWD2 DUS1L DUS2 DUS3L DUS4L EARS2 ELAC1 ELAC2 ELP3 EPRS1 ETF1 FARS2 FARSA FARSB FTO FTSJ1 GARS1 GATB GATC GATCAB_HUMAN GGT1 GGT5 GTPBP3 HARS1 HARS2 HSD17B10-TRMT10C_HUMAN IARS1 IARS2 KARS1 KEOPS_HUMAN LARS1 LARS2 LCMT2 LRRC47 MARS1 MARS2 METTL1 METTL1-WDR4_HUMAN METTL2A METTL2B METTL6 METTL6-SARS1_HUMAN METTL8 MRIBONUCLEASEP_HUMAN MRPL58 MSC_HUMAN MTFMT MTO1 MTRFR NARS1 NARS2 NAT10 NSUN2 NSUN3 NSUN6 NT5C3A OSGEP OSGEPL1 PARS2 POP1 POP4 POP5 POP7 PRORP PRORSD1P PSTK PTRH1 PTRH2 PTRHD1 PUS1 PUS10 PUS3 PUS7 PUSL1 QARS1 QRSL1 QTGAL QTMAN QTRT1 QTRT2 RARS1 RARS2 RNASEP_HUMAN RNASEZ_HUMAN RPP14 RPP21 RPP25 RPP30 RPP38 RPP40 RPUSD1 RPUSD2 RPUSD4 SARS1 SARS2 SEPSECS SEPSECS-TRNA_HUMAN TARBP1 TARS1 TARS2 TARS3 TGT_HUMAN-1 THG1L THUMPD2 THUMPD3 THUMPD3_TRMT112_HUMAN TRDMT1 TRIT1 TRMO TRMT1 TRMT10A TRMT10B TRMT10C TRMT11 TRMT13 TRMT1L TRMT2A TRMT2B TRMT44 TRMT5 TRMT61A TRMT61B TRMT9B TRMU TRNA-PHE-SYNTH_HUMAN TRNT1 TRPT1 TRUB1 TRUB2 TSEN2 TSEN34 TYW1 TYW1B TYW2 TYW3 TYW5 URS000013F331_9606 URS000061A549_9606 URS00006856DB_9606 URS000071B825_9606 URS0000D5A72D_9606 URS0000D5E272_9606 URS0000E94158_9606 URS00019BD187_9606 URS00019C843B_9606 URS000234534F_9606 URS00023462A7_9606 URS000251CA1B_9606 URS00025BADD7_9606 URS0002A685AF_9606 VARS1 VARS2 WARS1 WARS2 YARS1 YARS2
GO:1901338|catecholamine binding GO molecular_function	propagated from HUMAN-uniprot.gaf.gz	gaf-date=2026-06-18 08:16	exclude_iea=False ADRA2A ADRA2B ADRA2C ADRB2 ADRB3 DRD1 DRD2 DRD4 DRD5 GPR143 RNLS SLC6A3
GO:0098631|cell adhesion mediator activity GO molecular_function	propagated from HUMAN-uniprot.gaf.gz	gaf-date=2026-06-18 08:16	exclude_iea=False ADGRL3 ANXA1 ANXA2 BAIAP2 BAIAP2L1 BCAM BCAR1-CRK-SH2D3C_HUMAN BSG CD200 CD209 CD47 CDC42EP1 CDH1 CDH5 CLDN19 CLDN3 CLDN6 CLDN9 CLSTN1 CLSTN2 CLSTN3 CNN3 CNTN1 CNTN2 CNTN4 CNTN5 CNTN6 CTNND1 CXADR DAG1 DSC2 DSCAM DSCAML1 DSG2 DSP EMB EMILIN1 EMILIN2_HUMAN EPCAM ESAM GLDN GLYCOPROTEIN-IA_HUMAN HMCN1 IGSF9 ITGA1 ITGA10 ITGA11 ITGA2 ITGA2B ITGA9 ITGAD ITGAL ITGAM ITGAX ITGB1 ITGB2 ITGB3 IZUMO1 IZUMO1-IZUMO1R_HUMAN JAM3 JUP KRT18 LRRC4 LRRC4B LRRC4C MADCAM1 MIP MULTIMERIN1_HUMAN MYPN NECTIN1 NECTIN3 NECTIN4 NEXN NFASC NINJ1 NINJ2 NLGN1 NLGN2 NLGN3 NLGN4X NLGN4Y NPTN NRCAM NTNG1 NTNG2 PAK4 PALLD PDLIM1 PDLIM5 PKP2 PKP3 PLATELET-MULTIMERIN_HUMAN PLAUR PLXNB3 PPP1CA PVR RAB10 ROBO3 ROBO4 RPSA RPSA2 S100A11 SIRPA STXBP6 SVEP1 TENASCIN-X_HUMAN TMIGD1 TMOD3 TRIM29 VCAM1 VTN
GO:0050839|cell adhesion molecule binding GO molecular_function	propagated from HUMAN-uniprot.gaf.gz	gaf-date=2026-06-18 08:16	exclude_iea=False ABCF3 ABI1 ACTN1 ACTN2 ACTN3 ACTN4 ACVR1 ADAM10 ADAM11 ADAM15 ADAM17 ADAM2 ADAM22 ADAM23 ADAM8 ADAM9 ADAMTS13 ADAMTS5 ADAMTS8 ADD1 ADGRL1 ADGRL3 AFDN AHNAK AHSA1 ALDOA ANGPTL3 ANK3 ANLN ANXA1 ANXA2 ANXA7 APP ARFIP2 ARGLU1 ARHGAP1 ARHGAP18 ARHGEF16 ARVCF ASAP1 ATIC ATXN2L BAG3 BAIAP2 BAIAP2L1 BCAM BCAR1-CRK-SH2D3C_HUMAN BMPR2 BSG BZW1 BZW2 CALD1 CALR CAPG CAPZA1 CAPZB CASR CAST CBL CC2D1A CCN1 CCN2 CCN3 CCN4 CCN5 CCN6 CCNB2 CCS CCT8 CD151 CD177 CD1D CD200 CD209 CD226 CD2AP CD40LG CD46 CD47 CD81 CD9 CDC42EP1 CDH1 CDH10 CDH11 CDH12 CDH13 CDH15 CDH16 CDH17 CDH18 CDH19 CDH2 CDH20 CDH22 CDH23 CDH24 CDH26 CDH3 CDH4 CDH5 CDH6 CDH7 CDH8 CDH9 CDHR1 CDHR2 CDHR3 CDHR4 CDHR5 CDK5R1 CEMIP2 CGN CHMP2B CHMP4B CHMP5 CIB2 CIP2A CKAP5 CLDN19 CLDN3 CLDN6 CLDN9 CLIC1 CLINT1 CLSTN1 CLSTN2 CLSTN3 CNGA3 CNN2 CNN3 CNTN1 CNTN2 CNTN4 CNTN5 CNTN6 COBLL1 COL16A1 COL3A1 COL4A3 COL5A1 COMP CORO1B CPE CRKL CSNK1D CTNNA1 CTNNA2 CTNNA3 CTNNAL1 CTNNB1 CTNND1 CTNND2 CTTN CX3CL1 CXADR CXCL12 DAB2IP DAG1 DBN1 DBNL DCHS1 DDX3X DDX6 DHX29 DIAPH3 DLG1 DMD DMP1 DNAJB1 DOCK9 DSC2 DSCAM DSCAML1 DSG2 DSP DST ECM2 EDIL3 EEF1D EEF1G EEF2 EFHD2 EGFL6 EGFR EHD1 EHD4 EIF2A EIF2S3 EIF3E EIF4G2 EIF4H EIF5 EMB EMD EMILIN1 EMILIN2_HUMAN EMP2 ENO1 EPCAM EPHA2 EPN2 EPS15 EPS15L1 EPS8L1 EPS8L2 ERC1 ESAM ESM1 ESYT2 EVPL EXOC3 EZR F11R FAP FASN FBLN1 FBLN5 FBN1 FCER2 FERMT1 FERMT2 FERMT3 FGA FGB FGF1 FGF2 FGG FLNA FLNB FMNL2 FN1 FNBP1L FRMD5 FSCN1 FXYD5 GAPVD1 GCN1 GFAP GFRA1 GIGYF2 GIPC1 GLDN GLOD4 GLYCOPROTEIN-IA_HUMAN GOLGA2 GOLGA3 GPNMB GPRC5A H1-10 H3C1 HCFC1 HDLBP HMCN1 HMGB1 HNRNPK HSP90AB1 HSPA1A HSPA5 HSPA8 HSPG2 IBSP ICAM1 ICAM2 ICAM3 ICAM4 ICAM5 IDH1 IGF1 IGF2 IGSF9 IL1B ILK IQGAP1 ISG15 IST1 ITGA1 ITGA10 ITGA11 ITGA2 ITGA2B ITGA4 ITGA5 ITGA6 ITGA9 ITGAD ITGAL ITGAM ITGAV ITGAX ITGB1 ITGB1BP1 ITGB1BP2 ITGB2 ITGB3 ITGB4 ITGB5 ITGB6 ITGB7 ITGB8 ITGBL1 IZUMO1 IZUMO1-IZUMO1R_HUMAN JAM2 JAM3 JAML JUP KDR KIF5B KIRREL1 KIRREL2 KIRREL3 KLC2 KRT18 KTN1 LAD1 LAM111-NID1_HUMAN LAM211-NID1_HUMAN LAM221-NID1_HUMAN LAMA5 LAMB1 LAMB2 LARP1 LASP1 LCP1 LDHA LGALS8 LILRB2 LIMA1 LRP12 LRRC4 LRRC4B LRRC4C LRRC59 LRRFIP1 LTBP4 LYN LYPLA2 MACF1 MADCAM1 MAPRE1 MARK2 MB21D2 MFGE8 MICALL1 MIP MMP14 MMP24 MPP7 MPRIP MRE11 MRTFB MSN MULTIMERIN1_HUMAN MYH9 MYO1B MYPN NCK1 NDRG1 NECTIN1 NECTIN2 NECTIN3 NECTIN4 NEXN NF2 NFASC NHERF2 NIBAN2 NINJ1 NINJ2 NISCH NLGN1 NLGN2 NLGN3 NLGN4X NLGN4Y NOP56 NOTCH3 NPHS1 NPNT NPTN NRCAM NRG1 NRXN1 NRXN2 NRXN3 NTNG1 NTNG2 NUDC NUMB OBSCN OLA1 OLFM4 P2RX4 P4HB PACSIN2 PAICS PAK2 PAK4 PAK6 PALLD PARK7 PARVA PCBP1 PCDH1 PCDH10 PCDH11X PCDH11Y PCDH12 PCDH15 PCDH17 PCDH18 PCDH19 PCDH20 PCDH7 PCDH8 PCDH9 PCDHA1 PCDHA10 PCDHA11 PCDHA12 PCDHA13 PCDHA2 PCDHA3 PCDHA4 PCDHA5 PCDHA6 PCDHA7 PCDHA8 PCDHA9 PCDHAC1 PCDHAC2 PCDHB1 PCDHB10 PCDHB11 PCDHB12 PCDHB13 PCDHB14 PCDHB15 PCDHB16 PCDHB18P PCDHB2 PCDHB3 PCDHB4 PCDHB5 PCDHB6 PCDHB7 PCDHB8 PCDHB9 PCDHGA1 PCDHGA10 PCDHGA11 PCDHGA12 PCDHGA2 PCDHGA3 PCDHGA4 PCDHGA5 PCDHGA6 PCDHGA7 PCDHGA8 PCDHGA9 PCDHGB1 PCDHGB2 PCDHGB3 PCDHGB4 PCDHGB5 PCDHGB6 PCDHGB7 PCDHGC3 PCDHGC4 PCDHGC5 PCMT1 PDLIM1 PDLIM5 PDXDC1 PFKP PFN1 PHLDB2 PI4KA PICALM PKM PKN2 PKP1 PKP2 PKP3 PKP4 PLATELET-MULTIMERIN_HUMAN PLAUR PLCB3 PLEC PLIN3 PLPP3 PLXNB3 POSTN PPFIBP1 PPIA PPL PPME1 PPP1CA PPP1R13L PRDX1 PRDX6 PRKCA PROM1 PSEN1 PSMB6 PTK2 PTN PTPN1 PTPN11 PTPN2 PTPN6 PTPRB PTPRD PTPRF PTPRH PTPRJ PTPRM PTPRO PTPRT PTPRZ1 PUF60 PVR RAB10 RAB11B RAB1A RACK1 RAN RANBP1 RANGAP1 RARS1 RDX ROBO3 ROBO4 RPL14 RPL15 RPL23A RPL24 RPL29 RPL34 RPL6 RPL7A RPS2 RPS26 RPSA RPSA2 RSL1D1 RTN4 RUVBL1 S100A11 S100P S1PR2 S1PR3 SCRIB SCYL1 SELL SELP SEMA7A SEPTIN2 SEPTIN7 SEPTIN9 SERBP1 SFN SFRP2 SH3GL1 SH3GLB1 SH3GLB2 SHTN1 SIRPA SLC14A2 SLC3A2 SLC6A4 SLK SND1 SNX1 SNX2 SNX5 SNX9 SPP1 SPTAN1 SPTBN1 SPTBN2 SRC STAT1 STK24 STK38 STX5 STXBP6 SVEP1 SWAP70 SYK TAGLN2 TBC1D10A TBC1D2 TENASCIN-W_HUMAN TENASCIN-X_HUMAN TENM2 TES TGFBI THBS1 THBS1_HUMAN THBS2_HUMAN THBS3_HUMAN THBS4 THBS4_HUMAN THY1 TJP1 TJP2 TJP3 TLN1 TLN2 TMIGD1 TMOD3 TMPO TNC TNKS1BP1 TNN TNXB TRIM25 TRIM29 TRPC4 TSPAN4 TSPAN8 TWF1 TWF2 TXNDC9 UBAP2 UBFD1 UNC45A USO1 USP8 UTRN VAPA VAPB VASN VASP VCAM1 VCL VSIG10 VSIG10L2 VTN VWF WASF2 YKT6 YWHAB YWHAE YWHAZ ZC3H15 ZC3HAV1
GO:0004895|cell adhesion receptor activity GO molecular_function	propagated from HUMAN-uniprot.gaf.gz	gaf-date=2026-06-18 08:16	exclude_iea=False CD209 ITGA2B ITGAD ITGAL ITGAM ITGAX ITGB1 ITGB2 ITGB3
GO:0086083|cell adhesive protein binding involved in bundle of His cell-Purkinje myocyte communication GO molecular_function	propagated from HUMAN-uniprot.gaf.gz	gaf-date=2026-06-18 08:16	exclude_iea=False DSC2 DSG2 DSP JUP PKP2
GO:0098632|cell-cell adhesion mediator activity GO molecular_function	propagated from HUMAN-uniprot.gaf.gz	gaf-date=2026-06-18 08:16	exclude_iea=False ANXA1 ANXA2 BAIAP2 BAIAP2L1 BSG CD200 CD47 CDC42EP1 CDH5 CLDN19 CLDN3 CLDN6 CLDN9 CLSTN1 CLSTN2 CLSTN3 CNN3 CNTN1 CNTN2 CNTN4 CNTN5 CNTN6 CTNND1 CXADR DSC2 DSCAM DSCAML1 DSG2 DSP EMB EPCAM ESAM GLDN IGSF9 IZUMO1 IZUMO1-IZUMO1R_HUMAN JAM3 JUP KRT18 LRRC4 LRRC4B LRRC4C MYPN NEXN NFASC NINJ1 NINJ2 NPTN NRCAM NTNG1 NTNG2 PAK4 PALLD PDLIM1 PDLIM5 PKP2 PKP3 PLXNB3 PPP1CA RAB10 ROBO3 ROBO4 S100A11 SIRPA STXBP6 TMOD3 TRIM29
GO:0098634|cell-matrix adhesion mediator activity GO molecular_function	propagated from HUMAN-uniprot.gaf.gz	gaf-date=2026-06-18 08:16	exclude_iea=False EMILIN1 EMILIN2_HUMAN GLYCOPROTEIN-IA_HUMAN ITGA1 ITGA10 ITGA11 ITGA2 ITGA9 ITGB1 MADCAM1 MULTIMERIN1_HUMAN PLATELET-MULTIMERIN_HUMAN PLAUR SVEP1 TENASCIN-X_HUMAN VTN
GO:0019237|centromeric DNA binding GO molecular_function	propagated from HUMAN-uniprot.gaf.gz	gaf-date=2026-06-18 08:16	exclude_iea=False CENPB CENPC CPC_HUMAN KIF2C MLH3 MSH2 ZW10
GO:1902387|ceramide 1-phosphate binding GO molecular_function	propagated from HUMAN-uniprot.gaf.gz	gaf-date=2026-06-18 08:16	exclude_iea=False CERT1 CPTP GLTP GLTPD2 PLA2G4A PLEKHA8 PLEKHA8P1
GO:1902388|ceramide 1-phosphate transfer activity GO molecular_function	propagated from HUMAN-uniprot.gaf.gz	gaf-date=2026-06-18 08:16	exclude_iea=False CERT1 CPTP GLTP GLTPD2 MTTP PLEKHA8 PLEKHA8P1
GO:0097001|ceramide binding GO molecular_function	propagated from HUMAN-uniprot.gaf.gz	gaf-date=2026-06-18 08:16	exclude_iea=False CD300LF CERT1 CLIP3 CLN8 CPTP EPDR1 GLTP GLTPD2 LAPTM4B MAG MAP1LC3B PLA2G4A PLEKHA8 PLEKHA8P1 PLTP PSAP RTN4R VDAC1 VDAC2
GO:0120017|ceramide transfer activity GO molecular_function	propagated from HUMAN-uniprot.gaf.gz	gaf-date=2026-06-18 08:16	exclude_iea=False CERT1 CPTP GLTP GLTPD2 MTTP PHETA1 PHETA2 PLEKHA3 PLEKHA8 PLEKHA8P1 PLEKHJ1 PLTP
GO:0099103|channel activator activity GO molecular_function	propagated from HUMAN-uniprot.gaf.gz	gaf-date=2026-06-18 08:16	exclude_iea=False ABCC9 ACTN2 AKAP9 AKT1 ANK2 ANK3 ARFGAP2 CACHD1 FHL1 LRRC26 LRRC38 LRRC52 LRRC55 NHERF1 PRKACA RANGRF SMDT1
GO:0015267|channel activity GO molecular_function	propagated from HUMAN-uniprot.gaf.gz	gaf-date=2026-06-18 08:16	exclude_iea=False 2XCHRNA4-3XCHRNB2_HUMAN 3XCHRNA4-2XCHRNB2_HUMAN ABCC8 ABCC9 ANO1 ANO10 ANO2 ANO3 ANO4 ANO5 ANO6 ANO7 ANO8 ANO9 ANXA6 APOL1 AQP1 AQP10 AQP11 AQP12A AQP12B AQP2 AQP3 AQP4 AQP5 AQP6 AQP7 AQP7B AQP8 AQP9 ASIC1 ASIC2 ASIC3 ASIC4 ASIC5 ATP5F1A ATP5F1B ATP5F1C ATP5F1D ATP5F1E ATP5F1EP2 ATP5MC1 ATP5ME ATP5MF ATP5MG ATP5MGL ATP5PB ATP5PD ATP5PF ATP5PO ATP6V0C BAK1 BAX BCL2 BCL2A1 BCL2L1 BCL2L10 BCL2L2 BEST1 BEST2 BEST3 BEST4 BNIP1 BOK BSND C5 C6 C7 C8A C8B C8G C9 CACHD1 CACNA1A CACNA1B CACNA1C CACNA1D CACNA1E CACNA1F CACNA1G CACNA1H CACNA1I CACNA1S CACNA2D1 CACNA2D2 CACNA2D3 CACNA2D4 CACNB1 CACNB2 CACNB3 CACNB4 CACNG1 CACNG2 CACNG3 CACNG4 CACNG5 CACNG6 CACNG7 CACNG8 CALHM1 CALHM2 CALHM3 CALHM4 CALHM5 CALHM6 CALM-KCNQ1_HUMAN CATSPER1 CATSPER2 CATSPER3 CATSPER4 CAV1.1-ALPHA-2/DELTA-1-BETA1-GAMMA1_HUMAN CAV1.1-ALPHA-2/DELTA-1-BETA2-GAMMA1_HUMAN CAV1.1-ALPHA-2/DELTA-1-BETA3-GAMMA1_HUMAN CAV1.1-ALPHA-2/DELTA-1-BETA4-GAMMA1_HUMAN CAV1.1-ALPHA-2/DELTA-2-BETA1-GAMMA1_HUMAN CAV1.1-ALPHA-2/DELTA-2-BETA1-GAMMA1_HUMAN-1 CAV1.1-ALPHA-2/DELTA-2-BETA3-GAMMA1_HUMAN CAV1.1-ALPHA-2/DELTA-2-BETA4-GAMMA1_HUMAN CAV1.1-ALPHA-2/DELTA-3-BETA1-GAMMA1_HUMAN CAV1.1-ALPHA-2/DELTA-3-BETA2-GAMMA1_HUMAN CAV1.1-ALPHA-2/DELTA-3-BETA3-GAMMA1_HUMAN CAV1.1-ALPHA-2/DELTA-3-BETA3-GAMMA1_HUMAN-1 CAV1.1-ALPHA-2/DELTA-4-BETA1-GAMMA1_HUMAN CAV1.1-ALPHA-2/DELTA-4-BETA2-GAMMA1_HUMAN-1 CAV1.1-ALPHA-2/DELTA-4-BETA3-GAMMA1_HUMAN CAV1.1-ALPHA-2/DELTA-4-BETA4-GAMMA1_HUMAN CAV1.2-ALPHA-2/DELTA-1-BETA3_HUMAN CCDC51 CCT8L2 CFTR CHRFAM7A CHRNA1 CHRNA1-CHRNG_HUMAN CHRNA10 CHRNA2 CHRNA2-CHRNB2_HUMAN CHRNA2-CHRNB4_HUMAN CHRNA3 CHRNA3-CHRNA5-CHRNB2_HUMAN CHRNA3-CHRNA5-CHRNB4_HUMAN CHRNA3-CHRNB2_HUMAN CHRNA3-CHRNB4_HUMAN CHRNA4 CHRNA4-CHRNB4_HUMAN CHRNA5 CHRNA6 CHRNA6-CHRNB4_HUMAN CHRNA7 CHRNA7-BETA2_HUMAN CHRNA7_HUMAN CHRNA9 CHRNA9-CHRNA10_HUMAN CHRNA9_HUMAN CHRNB1 CHRNB2 CHRNB3 CHRNB4 CHRND CHRND-CHRNE_HUMAN-1 CHRNE CHRNG CLCA1 CLCA2 CLCA4 CLCC1 CLCN1 CLCN2 CLCN3 CLCN4 CLCN5 CLCN6 CLCN7 CLCNKA CLCNKB CLDN17 CLIC1 CLIC2 CLIC3 CLIC4 CLIC6 CNGA1 CNGA2 CNGA3 CNGA4 CNGB1 CNGB3 CUL5 DCD FAIM2 FXYD1 FXYD3 GABAR_A1_A2_B1_B2_G2_HUMAN-1 GABAR_A1_A2_B2_B3_G2_HUMAN-1 GABAR_A1_A2_B2_G2_HUMAN-1 GABAR_A1_A2_B3_G2_HUMAN-1 GABAR_A1_A3_B2_G2_HUMAN-1 GABAR_A1_B1_B1_B2_G2_HUMAN-1 GABAR_A1_B2_B3_G2_HUMAN-1 GABAR_A1_B2_D_HUMAN GABAR_A1_B2_G2_HUMAN GABAR_A1_B3_G2_HUMAN GABAR_A1_B3_HUMAN GABAR_A3_B3_Q_HUMAN GABAR_A4_B1_G2_HUMAN-1 GABAR_A4_B2_G2_HUMAN GABAR_A4_B3_DELTA_HUMAN GABAR_A4_B3_G2_HUMAN GABAR_A5_B3_HUMAN GABAR_A6_B1_G2_HUMAN GABAR_A6_B2_DELTA_HUMAN GABAR_A6_B2_G2_HUMAN GABAR_A6_B3_DELTA_HUMAN GABAR_A6_B3_G2_HUMAN GABAR_B3_D_HUMAN GABAR_B3_G2_HUMAN GABRA1 GABRA2 GABRA3 GABRA4 GABRA5 GABRA6 GABRB1 GABRB2 GABRB3 GABRD GABRE GABRG1 GABRG2 GABRG3 GABRP GABRQ GABRR1 GABRR2 GABRR3 GHITM GJA1 GJA10 GJA3 GJA4 GJA5 GJA8 GJA9 GJB1 GJB2 GJB3 GJB4 GJB5 GJB6 GJB7 GJC1 GJC2 GJC3 GJD2 GJD3 GJD4 GJE1 GLRA1 GLRA1-GLRB_HUMAN GLRA2 GLRA3 GLRB GLUA1-GLUA2_HUMAN GLUK1-GLUK1_HUMAN-1 GLUK1-GLUK2-GLUK3-GLUK4_HUMAN GLUK1-GLUK2-GLUK3-GLUK5_HUMAN GLUK1-GLUK2-GLUK4_HUMAN GLUK1-GLUK2-GLUK5_HUMAN GLUK1-GLUK2_HUMAN-1 GLUK1-GLUK3-GLUK4_HUMAN-1 GLUK1-GLUK3-GLUK5_HUMAN GLUK1-GLUK3_HUMAN-1 GLUK1-GLUK4_HUMAN GLUK1-GLUK5_HUMAN GLUK2-GLUK3_HUMAN-1 GLUK2-GLUK4_HUMAN GLUK2-GLUK5_HUMAN GLUK2_HUMAN-1 GLUK3-GLUK4_HUMAN GLUK3-GLUK5_HUMAN GLUN1-GLUN2AB_HUMAN GLUN1-GLUN2B_HUMAN GLUN1-GLUN2C_HUMAN GLUN1-GLUN2D_HUMAN GPHRA GPHRB GPM6A GRIA1 GRIA2 GRIA3 GRIA4 GRID1 GRID2 GRIK1 GRIK2 GRIK3 GRIK4 GRIK5 GRIN1 GRIN2A GRIN2B GRIN2C GRIN2D GRIN3A GRIN3B GRINA GRM7 GSDMA GSDMB GSDMC GSDMD GSDME HCN1 HCN1_HUMAN-1 HCN2 HCN3 HCN3_HUMAN-1 HCN4 HCN4_HUMAN-1 HTR3A HTR3A-HTR3B_HUMAN HTR3A-HTR3C_HUMAN HTR3A-HTR3D_HUMAN HTR3A-HTR3E_HUMAN HTR3A-PENTAMER_HUMAN HTR3B HTR3C HTR3D HTR3E HVCN1 ITPR1 ITPR2 ITPR3 KCNA1 KCNA10 KCNA2 KCNA3 KCNA4 KCNA5 KCNA6 KCNA7 KCNAB1 KCNAB2 KCNAB3 KCNB1 KCNB2 KCNC1 KCNC2 KCNC3 KCNC4 KCND1 KCND2 KCND2-KCNIP2_HUMAN KCND3 KCND3-KCNIP1_HUMAN KCNE1 KCNE2 KCNE2-KCNH2_HUMAN KCNE3 KCNE4 KCNE5 KCNF1 KCNG1 KCNG2 KCNG3 KCNG4 KCNH1 KCNH2 KCNH3 KCNH4 KCNH5 KCNH6 KCNH7 KCNH8 KCNIP2 KCNJ1 KCNJ10 KCNJ11 KCNJ11-SUR1_HUMAN KCNJ11-SUR2A_HUMAN KCNJ12 KCNJ13 KCNJ13_HUMAN KCNJ14 KCNJ15 KCNJ16 KCNJ18 KCNJ2 KCNJ3 KCNJ3-KCNJ5_HUMAN KCNJ4 KCNJ5 KCNJ6 KCNJ8 KCNJ9 KCNK1 KCNK10 KCNK12 KCNK13 KCNK15 KCNK16 KCNK17 KCNK18 KCNK2 KCNK3 KCNK4 KCNK5 KCNK6 KCNK7 KCNK9 KCNMA1 KCNMB1 KCNMB2 KCNMB3 KCNMB4 KCNN1 KCNN2 KCNN3 KCNN4 KCNQ1 KCNQ2 KCNQ3 KCNQ4 KCNQ5 KCNS1 KCNS2 KCNS3 KCNT1 KCNT2 KCNU1 KCNV1 KCNV2 KVLQT1-MINK_HUMAN LRRC26 LRRC38 LRRC52 LRRC55 LRRC8A LRRC8B LRRC8C LRRC8D LRRC8E MCL1 MCOLN1 MCOLN2 MCOLN3 MCU MFSD8 MIP MITO_F1F0_ATP_SYNTHASE_HUMAN MPEG1 MPV17 MT-ATP6 MT-ATP8 NALCN NALCN_HUMAN-1 NAV1.3???BETA1-BETA2_HUMAN NAV1.6???BETA1-BETA2_HUMAN NAV1.7???BETA1-BETA2_HUMAN NAX???BETA1-BETA2_HUMAN NAX???BETA1-BETA4_HUMAN NAX???BETA2-BETA3_HUMAN NAX???BETA3-BETA4_HUMAN NCS1 NOX5 OCA2 OPRM1 ORAI1 ORAI2 ORAI3 OTOP1 OTOP2 OTOP3 P2RX1 P2RX2 P2RX3 P2RX4 P2RX5 P2RX6 P2RX7 PACC1 PANX1 PANX2 PANX3 PIEZO1 PIEZO2 PKD1 PKD1-PKD2_HUMAN PKD1L1 PKD1L2 PKD1L3 PKD2 PKD2L1 PKD2L2 PKDREJ PRF1 PSEN1 RHAG RHBG RHCE RHCG RHD RYR1 RYR2 RYR3 SCN10A SCN11A SCN1A SCN2A SCN2B SCN3A SCN3B SCN4A SCN4B SCN5A SCN7A SCN8A SCN9A SCNN1A SCNN1ABG_HUMAN SCNN1B SCNN1D SCNN1DABG_HUMAN SCNN1DBG_HUMAN SCNN1G SEC61A1 SHROOM2 SLC12A2 SLC12A5 SLC14A1 SLC17A3 SLC17A6 SLC17A7 SLC17A8 SLC1A1 SLC1A4 SLC1A5 SLC1A7 SLC24A1 SLC24A2 SLC24A3 SLC24A4 SLC24A5 SLC26A11 SLC26A7 SLC26A8 SLC26A9 SLC4A11 SLC5A8 SLC6A4 SLC7A11 SLC9C1 SNAP25 STIM2 STING1 TMBIM1 TMBIM4 TMBIM6 TMC1 TMC2 TMC3 TMC4 TMC5 TMC6 TMC7 TMC8 TMCO1 TMEM109 TMEM120A TMEM150C TMEM175 TMEM37 TMEM38A TMEM38B TMEM43 TMEM63A TMEM63B TMEM63C TMEM87A TPCN1 TPCN2 TPTE TPTE2 TRPA1 TRPC1 TRPC1_C4_HUMAN TRPC1_C4_HUMAN-1 TRPC1_C5_HUMAN TRPC3 TRPC4 TRPC4AP TRPC4_HUMAN-1 TRPC5 TRPC5_HUMAN-1 TRPC6 TRPC7 TRPM1 TRPM2 TRPM3 TRPM4 TRPM5 TRPM6 TRPM7 TRPM8 TRPV1 TRPV2 TRPV3 TRPV4 TRPV5 TRPV6 TSPOAP1 TTYH1 TTYH2 TTYH3 UNC80 VDAC1 VDAC2 VDAC3 ZACN
GO:0016248|channel inhibitor activity GO molecular_function	propagated from HUMAN-uniprot.gaf.gz	gaf-date=2026-06-18 08:16	exclude_iea=False AMBP ANKRD36C ANO9 BCL2 CALM1 CALM2 CAMK2D CAV1 CAV3 CFTR COMMD1 ENSA FKBP1B GABBR_R1_R2_HUMAN GSTM2 ITPR1 KCNE4 KCNK2 KCNMB2 KCNV1 LAMP1 LAMP2 MCUB MICU1 NEDD4 NEDD4L NHERF4 OXSR1 PACSIN3 PCSK9 PHPT1 PRKACA PRKACB PRKACG RACK1 RASA1 RSC1A1 SCN1B SCN3B SLC30A1 STK39 STOM STOML1 STOML3 STX1A TMC7 TNNI3 WNK4 WWP2 YWHAE
GO:0016247|channel regulator activity GO molecular_function	propagated from HUMAN-uniprot.gaf.gz	gaf-date=2026-06-18 08:16	exclude_iea=False ABCC9 ACTN2 ADAM23-LGI1_HUMAN ADRB2 AGT AKAP9 AKT1 AMBP AMIGO1 ANK2 ANK3 ANKRD36C ANO9 ARFGAP2 ARPP19 ATP2A2 ATP2A3 ATP2B4 BCL2 BSND CABP1 CABP2 CABP4 CABP5 CACHD1 CACNB1 CACNB3 CACNB4 CACNG1 CACNG2 CACNG3 CACNG4 CACNG5 CACNG6 CACNG7 CACNG8 CALM1 CALM2 CALM3 CAMK2D CAV1 CAV3 CFTR CHP1 CHRNA7 CLCN2 CNIH3 COMMD1 DLG1 DPP10 DPP6 DRD2 DRD4 ENSA FGF11 FGF12 FGF13 FGF14 FHL1 FKBP1A FKBP1B FLNA FXYD1 FXYD2 FXYD3 FXYD4 FXYD5 FXYD6 FXYD6P3 FXYD7 GABBR_R1_R2_HUMAN GEM GLRX GPD1L GPLD1 GRM2 GRM3 GRM7 GSTM2 HPCAL4 ITPR1 KCNAB1 KCNAB2 KCNAB3 KCNB1 KCNB2 KCNE1 KCNE2 KCNE3 KCNE4 KCNE5 KCNF1 KCNG1 KCNG2 KCNG3 KCNG4 KCNIP1 KCNIP2 KCNIP3 KCNIP4 KCNK2 KCNMB1 KCNMB2 KCNMB3 KCNMB4 KCNS1 KCNS2 KCNS3 KCNV1 KCNV2 LAMP1 LAMP2 LRRC26 LRRC38 LRRC52 LRRC55 MCUB MICU1 NALF1 NALF2 NEDD4 NEDD4L NHERF1 NHERF4 NOS1 NPY NPY2R NRXN1 NRXN2 OXSR1 PACSIN3 PCSK9 PDE4B PDE4D PHPT1 PKP2 PLN_HUMAN PRKACA PRKACB PRKACG PRKCB PRKG1 PTPN3 RACK1 RANGRF RASA1 RASA3 REM1 REM2 RRAD RSC1A1 SCLT1 SCN1B SCN2B SCN3B SCN4B SGK1 SGK2 SGK3 SLC30A1 SLC5A3 SMDT1 SNF8 SNTA1 SRI STAC STAC2 STAC3 STIM1 STIM2 STIMATE STK39 STOM STOML1 STOML3 STX1A SUMO1 TMC7 TMEM168 TMPRSS3 TNNI3 TSPAN13 UNC93A WNK4 WWP2 YWHAE YWHAH
GO:0042056|chemoattractant activity GO molecular_function	propagated from HUMAN-uniprot.gaf.gz	gaf-date=2026-06-18 08:16	exclude_iea=False ABETA-42-OLIGOMER_HUMAN ALKBH1 APP BMP4 CCL15 CCL16 CCL2 CCL3 CCL5 COLEC10 CX3CL1 CXCL10 CXCL17 DEFB103A DEFB104A DEFB109B DEFB110 DEFB114 DEFB130A DEFB130B DEFB133 DEFB4A FGF10 FGF2 FGF7 FGF8 GDNF GPNMB HGF HMGB1 HMGB2 LGALS3 MIF NTF3 PDGFB PGF S100A4 SCG2 VEGFA VEGFA_HUMAN-1 VEGFB VEGFC VEGFD WNT5A
GO:0008009|chemokine activity GO molecular_function	propagated from HUMAN-uniprot.gaf.gz	gaf-date=2026-06-18 08:16	exclude_iea=False C3 C5 CCL1 CCL11 CCL13 CCL14 CCL15 CCL16 CCL17 CCL18 CCL19 CCL2 CCL20 CCL21 CCL22 CCL23 CCL24 CCL25 CCL26 CCL27 CCL28 CCL3 CCL3L1 CCL4 CCL4L1 CCL5 CCL7 CCL8 CKLF CMTM1 CX3CL1 CXCL1 CXCL10 CXCL11 CXCL12 CXCL13 CXCL14 CXCL16 CXCL17 CXCL2 CXCL3 CXCL5 CXCL6 CXCL8 CXCL9 GPR15LG PF4 PF4V1 PPBP XCL1 XCL2
GO:0019956|chemokine binding GO molecular_function	propagated from HUMAN-uniprot.gaf.gz	gaf-date=2026-06-18 08:16	exclude_iea=False A2M ACKR1 ACKR2 ACKR3 ACKR4 ACKR5 CCR1 CCR10 CCR2 CCR3 CCR4 CCR5 CCR6 CCR7 CCR8 CCR9 CCRL2 CX3CR1 CXCR1 CXCR2 CXCR3 CXCR4 CXCR5 CXCR6 FGF2 HMGB1 ITGA4 ITGAV ITGB1 ITGB3 PDPN PLP2 XCR1 ZFP36
GO:0004950|chemokine receptor activity GO molecular_function	propagated from HUMAN-uniprot.gaf.gz	gaf-date=2026-06-18 08:16	exclude_iea=False ACKR1 ACKR2 ACKR3 ACKR4 CCR1 CCR10 CCR2 CCR3 CCR4 CCR5 CCR6 CCR7 CCR8 CCR9 CCRL2 CHEMERIN-CMKLR1_HUMAN CMKLR1 CX3CR1 CXCL8-CXCR1_HUMAN-1 CXCL8-CXCR2_HUMAN-1 CXCR1 CXCR2 CXCR3 CXCR4 CXCR5 CXCR6 GPR17 GPR25 GPR35 GPR75 MAS1 MRGPRX1 MRGPRX2 XCR1
GO:0042379|chemokine receptor binding GO molecular_function	propagated from HUMAN-uniprot.gaf.gz	gaf-date=2026-06-18 08:16	exclude_iea=False C3 C5 CCL1 CCL11 CCL13 CCL14 CCL15 CCL16 CCL17 CCL18 CCL19 CCL2 CCL20 CCL21 CCL22 CCL23 CCL24 CCL25 CCL26 CCL27 CCL28 CCL3 CCL3L1 CCL4 CCL4L1 CCL5 CCL7 CCL8 CCR2 CCRL2 CKLF CMTM1 CNIH4 CREB3 CX3CL1 CX3CR1 CXCL1 CXCL10 CXCL11 CXCL12 CXCL13 CXCL14 CXCL16 CXCL17 CXCL2 CXCL3 CXCL5 CXCL6 CXCL8 CXCL9 DEFB1 DEFB103A DEFB106A DEFB109B DEFB110 DEFB114 DEFB130A DEFB130B DEFB133 DEFB4A GPR15LG ITCH JAK1 MSMP NARS1 NES PF4 PF4V1 PPBP S100A14 STAT3 TFF2 XCL1 XCL2 YARS1
GO:0045499|chemorepellent activity GO molecular_function	propagated from HUMAN-uniprot.gaf.gz	gaf-date=2026-06-18 08:16	exclude_iea=False APOA1 DPP4 EFNA5 EPHA7 FLRT2 FLRT3 NRG1 NRG3 SEMA3A SEMA3B SEMA3C SEMA3D SEMA3E SEMA3F SEMA3G SEMA4A SEMA4B SEMA4C SEMA4D SEMA4F SEMA4G SEMA5A SEMA5B SEMA6A SEMA6B SEMA6C SEMA6D SEMA7A SLIT2
GO:0008061|chitin binding GO molecular_function	propagated from HUMAN-uniprot.gaf.gz	gaf-date=2026-06-18 08:16	exclude_iea=False CHI3L1 CHI3L2 CHIA CHID1 CHIT1 CTBS FIBCD1 OVGP1
GO:0005254|chloride channel activity GO molecular_function	propagated from HUMAN-uniprot.gaf.gz	gaf-date=2026-06-18 08:16	exclude_iea=False ANO1 ANO10 ANO2 ANO3 ANO4 ANO5 ANO6 ANO7 ANO8 ANO9 APOL1 AQP6 BEST1 BEST2 BEST3 BEST4 BSND CFTR CLCA1 CLCA2 CLCA4 CLCC1 CLCN1 CLCN2 CLCN3 CLCN4 CLCN5 CLCN6 CLCN7 CLCNKA CLCNKB CLIC1 CLIC2 CLIC3 CLIC4 CLIC6 FXYD1 FXYD3 GABAR_A1_A2_B1_B2_G2_HUMAN-1 GABAR_A1_A2_B2_B3_G2_HUMAN-1 GABAR_A1_A2_B2_G2_HUMAN-1 GABAR_A1_A2_B3_G2_HUMAN-1 GABAR_A1_A3_B2_G2_HUMAN-1 GABAR_A1_B1_B1_B2_G2_HUMAN-1 GABAR_A1_B2_B3_G2_HUMAN-1 GABAR_A1_B2_D_HUMAN GABAR_A1_B2_G2_HUMAN GABAR_A1_B3_G2_HUMAN GABAR_A1_B3_HUMAN GABAR_A3_B3_Q_HUMAN GABAR_A4_B1_G2_HUMAN-1 GABAR_A4_B2_G2_HUMAN GABAR_A4_B3_DELTA_HUMAN GABAR_A4_B3_G2_HUMAN GABAR_A5_B3_HUMAN GABAR_A6_B1_G2_HUMAN GABAR_A6_B2_DELTA_HUMAN GABAR_A6_B2_G2_HUMAN GABAR_A6_B3_DELTA_HUMAN GABAR_A6_B3_G2_HUMAN GABAR_B3_D_HUMAN GABAR_B3_G2_HUMAN GABRA1 GABRA2 GABRA3 GABRA5 GABRB1 GABRB2 GABRB3 GABRD GABRE GABRG2 GABRG3 GABRP GABRQ GABRR1 GABRR2 GABRR3 GLRA1 GLRA1-GLRB_HUMAN GLRA2 GLRA3 GLRB KCNJ13_HUMAN MFSD8 OCA2 PACC1 SLC17A6 SLC17A7 SLC17A8 SLC1A4 SLC1A7 SLC26A11 SLC26A7 SLC26A8 SLC26A9 TMC4 TTYH1 TTYH2 TTYH3
GO:0017081|chloride channel regulator activity GO molecular_function	propagated from HUMAN-uniprot.gaf.gz	gaf-date=2026-06-18 08:16	exclude_iea=False ANO9 BSND CFTR CHRNA7 CLCN2 NHERF1 SGK1 SGK3
GO:0031404|chloride ion binding GO molecular_function	propagated from HUMAN-uniprot.gaf.gz	gaf-date=2026-06-18 08:16	exclude_iea=False ACE AMY1A AMY1B AMY1C AMY2A AMY2B CTSC LCN1 NLGN4X NPR3 NQO2 NUDT16 TDG WNK4
GO:0015108|chloride transmembrane transporter activity GO molecular_function	propagated from HUMAN-uniprot.gaf.gz	gaf-date=2026-06-18 08:16	exclude_iea=False ANO1 ANO10 ANO2 ANO3 ANO4 ANO5 ANO6 ANO7 ANO8 ANO9 APOL1 AQP6 BEST1 BEST2 BEST3 BEST4 BSND CFTR CLCA1 CLCA2 CLCA4 CLCC1 CLCN1 CLCN2 CLCN3 CLCN4 CLCN5 CLCN6 CLCN7 CLCN7-OSTM1_HUMAN CLCNKA CLCNKB CLIC1 CLIC2 CLIC3 CLIC4 CLIC6 FXYD1 FXYD3 GABAR_A1_A2_B1_B2_G2_HUMAN-1 GABAR_A1_A2_B2_B3_G2_HUMAN-1 GABAR_A1_A2_B2_G2_HUMAN-1 GABAR_A1_A2_B3_G2_HUMAN-1 GABAR_A1_A3_B2_G2_HUMAN-1 GABAR_A1_B1_B1_B2_G2_HUMAN-1 GABAR_A1_B2_B3_G2_HUMAN-1 GABAR_A1_B2_D_HUMAN GABAR_A1_B2_G2_HUMAN GABAR_A1_B3_G2_HUMAN GABAR_A1_B3_HUMAN GABAR_A3_B3_Q_HUMAN GABAR_A4_B1_G2_HUMAN-1 GABAR_A4_B2_G2_HUMAN GABAR_A4_B3_DELTA_HUMAN GABAR_A4_B3_G2_HUMAN GABAR_A5_B3_HUMAN GABAR_A6_B1_G2_HUMAN GABAR_A6_B2_DELTA_HUMAN GABAR_A6_B2_G2_HUMAN GABAR_A6_B3_DELTA_HUMAN GABAR_A6_B3_G2_HUMAN GABAR_B3_D_HUMAN GABAR_B3_G2_HUMAN GABRA1 GABRA2 GABRA3 GABRA5 GABRB1 GABRB2 GABRB3 GABRD GABRE GABRG2 GABRG3 GABRP GABRQ GABRR1 GABRR2 GABRR3 GLRA1 GLRA1-GLRB_HUMAN GLRA2 GLRA3 GLRB KCNJ13_HUMAN MFSD8 OCA2 PACC1 SLC12A1 SLC12A2 SLC12A3 SLC12A4 SLC12A5 SLC12A6 SLC12A7 SLC12A8 SLC12A9 SLC17A6 SLC17A7 SLC17A8 SLC18A1 SLC18A2 SLC1A1 SLC1A4 SLC1A7 SLC22A1 SLC25A14 SLC25A27 SLC26A1 SLC26A10P SLC26A11 SLC26A2 SLC26A3 SLC26A4 SLC26A5 SLC26A6 SLC26A7 SLC26A8 SLC26A9 SLC4A1 SLC4A10 SLC4A2 SLC4A3 SLC4A8 SLC4A9 SLC6A1 SLC6A11 SLC6A12 SLC6A13 SLC6A2 SLC6A3 SLC6A4 SLC6A6 SLC6A8 TMC4 TTYH1 TTYH2 TTYH3 UCP2
GO:0140900|chloride:bicarbonate antiporter activity GO molecular_function	propagated from HUMAN-uniprot.gaf.gz	gaf-date=2026-06-18 08:16	exclude_iea=False SLC26A1 SLC26A11 SLC26A2 SLC26A3 SLC26A4 SLC26A5 SLC26A6 SLC26A7 SLC26A8 SLC26A9 SLC4A1 SLC4A10 SLC4A2 SLC4A3 SLC4A8 SLC4A9
GO:0015377|chloride:monoatomic cation symporter activity GO molecular_function	propagated from HUMAN-uniprot.gaf.gz	gaf-date=2026-06-18 08:16	exclude_iea=False SLC12A1 SLC12A2 SLC12A3 SLC12A4 SLC12A5 SLC12A6 SLC12A7 SLC12A8 SLC12A9 SLC18A1 SLC18A2 SLC22A1 SLC6A1 SLC6A11 SLC6A12 SLC6A13 SLC6A2 SLC6A3 SLC6A4 SLC6A6 SLC6A8
GO:0015485|cholesterol binding GO molecular_function	propagated from HUMAN-uniprot.gaf.gz	gaf-date=2026-06-18 08:16	exclude_iea=False ABCA1 ABCG1 ANXA6 APOA1 APOA2 APOC3 APOD APOF CAV1 CD81 CETP ERLIN1 ERLIN1-ERLIN2_HUMAN FABP1 GPR155 GRAMD1A GRAMD1B GRAMD1C MINAR2 NFE2L1 NINJ2 NPC1 NPC1L1 NPC2 NR1H3 OSBP2 OSBPL10 OSBPL1A OSBPL2 OSBPL3 OSBPL5 OSBPL6 OSBPL7 OSBPL8 PIKFYVE PMP2 PROM2 PTCH1 SCARB2 SCP2 SIDT1 SLC38A9 SMO SOAT1 SOAT2 STAR STARD3 STARD3NL STARD4 STARD5 STING1 SULT2B1 SYP TMEM97 TSPO TSPO2 VDAC1 VDAC2
GO:0120020|cholesterol transfer activity GO molecular_function	propagated from HUMAN-uniprot.gaf.gz	gaf-date=2026-06-18 08:16	exclude_iea=False ABCA1 ABCG1 ABCG5 ABCG8 APOA1 APOA2 APOA4 APOA5 APOB APOE CETP GRAMD1A GRAMD1B GRAMD1C MTTP NPC1 NPC2 OSBP OSBPL2 PLTP SCP2 STAR STARD3 STARD4 STARD5 TSPO
GO:0033265|choline binding GO molecular_function	propagated from HUMAN-uniprot.gaf.gz	gaf-date=2026-06-18 08:16	exclude_iea=False ACP3 BCHE CRP FLVCR2 SLC5A7
GO:0015220|choline transmembrane transporter activity GO molecular_function	propagated from HUMAN-uniprot.gaf.gz	gaf-date=2026-06-18 08:16	exclude_iea=False FLVCR1 FLVCR2 SLC22A1 SLC22A2 SLC22A3 SLC25A48 SLC35F2 SLC35F3 SLC35F4 SLC35F5 SLC35G4 SLC44A1 SLC44A2 SLC44A3 SLC44A4 SLC44A5 SLC5A7
GO:0035374|chondroitin sulfate binding GO molecular_function	propagated from HUMAN-uniprot.gaf.gz	gaf-date=2026-06-18 08:16	exclude_iea=False ADGRE2 AGRN AMBP DPYSL3 IMPG1 MDK PTN PTPRS RTN4R RTN4RL1
GO:0034481|chondroitin sulfotransferase activity GO molecular_function	propagated from HUMAN-uniprot.gaf.gz	gaf-date=2026-06-18 08:16	exclude_iea=False CHST11 CHST12 CHST13 CHST3 CHST7 CHST9 UST
GO:0031490|chromatin DNA binding GO molecular_function	propagated from HUMAN-uniprot.gaf.gz	gaf-date=2026-06-18 08:16	exclude_iea=False ACTB ACTL6A ACTN4 AHDC1 APEX1 ATOH1 ATRX BAP1 BCL6 CEBPA CEBPB CHD4 CLOCK CREBBP CTCF DDX17 DHX9 EOMES EP300 EZH2 FOXC2 FOXO1 FOXO3 GATA1 GATAD2B GRHL1 GRHL2 GRHL3 H1-0 H1-1 H1-10 H1-2 H1-3 H1-4 H1-5 H1-6 H1-7 H1-8 H1-9P H2AZ1 H3-3A H3-5 H3Y1 HDAC1 HDAC2 HDAC3 HMGA2 HMGN1 HMGN2 HMGN3 HMGN4 HMGN5 HNRNPC HNRNPU HR HSF1 INSM1 JMJD1C KDM3A KDM3B KDM4D KDM5A KDM6A KDM6B KIAA0409-SUV39H1_HUMAN KLF4 MACROH2A1 MACROH2A2 MBD2 MBD3 MED1 MSL2 MTA2 MYOD1 MYOG NEUROG3 NKAP NOTCH1 NR1H3 OGT PAX6 PCBP2 PER1 PITX2 POLE3 PPARGC1A PRDM14 PWP1 RARA RBBP4 RCC1 RELA RUVBL2 RXRA RXRB SBNO1 SBNO2 SIRT6 SMAD3 SMARCA4 SMARCB1 SMARCC1 SMARCC2 SMARCD2 SMARCE1 SRF STAT3 SUZ12 TBR1 THRA THRB TOP1 TOX TOX2 TOX3 TOX4 URS0000392533_9606 URS000075A607_9606 URS000075ADFF_9606 UTY VAX1 VAX2 VRK1 WBP2 WBP2NL XBP1 ZIC1 ZIC2 ZIC3
GO:0003682|chromatin binding GO molecular_function	propagated from HUMAN-uniprot.gaf.gz	gaf-date=2026-06-18 08:16	exclude_iea=False ACSS2 ACTB ACTL6A ACTL6B ACTN4 ACTR6 ACTRT1 ADNP AHDC1 AIRE AJUBA ANKRD17 APBB1 APEX1 APP APTX AR ARID1A ARID1B ARID3A ARID3C ARID5A ARX ASCL1 ASF1A ASH1L ASXL1 ASXL2 ASXL3 ATAD2 ATAD2B ATAD5-RFC_HUMAN ATF2 ATF4 ATF5 ATOH1 ATRX ATXN1 ATXN1L ATXN7 AUTS2 B-WICH_HUMAN BAHCC1 BAHD1 BAP1 BARX2 BCAS3 BCL6 BEND6 BMI1 BRD2 BRD3 BRD4 BRDT CABIN1 CALCOCO1 CAMTA2 CBX1 CBX2 CBX3 CBX4 CBX5 CBX6 CBX8 CCNT1 CCNT2 CDC45 CDC6 CDCA5 CDK1 CDK9 CDT1 CDYL CEBPA CEBPB CENPA CENPB CENPF CENPS CGAS CHAF1A CHAF1B CHD1 CHD1L CHD2 CHD3 CHD4 CHD5 CHD6 CHD7 CHD8 CHTF18-RFC_HUMAN-1 CIC CITED1 CITED2 CKS2 CLOCK COHESIN_HUMAN COHESIN_HUMAN-1 COHESIN_HUMAN-3 COHESIN_HUMAN-4 COHESIN_HUMAN-5 COQ7 CRAMP1 CREB3 CREB3L1 CREBBP CRX CSNK2B CTBP1 CTCF CTNNB1 DDX1 DDX11 DDX17 DDX5 DHX30 DHX9 DLX1 DLX2 DLX3 DMRT1 DNAJC2 DNMT1 DNMT3A DNTTIP1 DPPA2 DPPA4 E2F4 EBF2 EED EGFR EGR1 EGR2 EHMT2 ELK1 ELK4 EOMES EP300 EP400 EPOP ERCC1 ERCC3 ERCC4 ERCC6 ERG ESR1 EXO1 EZH1 EZH2 FAAP24 FABP1 FANCM FEZF2 FLI1 FMR1 FOS FOSL1 FOSL2 FOXA1 FOXC1 FOXC2 FOXN4 FOXO1 FOXO3 FOXO4 FUS GABPA GADD45A GATA1 GATA2 GATA4 GATA6 GATAD2B GLI1 GLI2 GLI3 GLYR1 GMNC GMNN GPER1 GRHL1 GRHL2 GRHL3 GRWD1 GTF2B GTF2F1 H1-0 H1-1 H1-10 H1-2 H1-3 H1-4 H1-5 H1-6 H1-7 H1-8 H1-9P H2AZ1 H3-3A H3-5 H3Y1 HCFC1 HDAC1 HDAC2 HDAC3 HDAC5 HDAC7 HELLS HES1 HESX1 HINFP HIRA HMGA1 HMGA2 HMGN1 HMGN2 HMGN2P46 HMGN3 HMGN4 HMGN5 HNF1A HNF1B HNF4A HNRNPC HNRNPD HNRNPU HOXC13 HOXD10 HOXD13 HP1BP3 HPF1 HR HSF1 IFT74 IKZF3 IKZF5 ING2 ING5 INSM1 IRF3 ISL1 JARID2 JDP2 JMJD1C JUN KAT2A KAT2B KAT5 KAT6A KAT6B KAT7 KAT8 KDM1A KDM3A KDM3B KDM4D KDM5A KDM6A KDM6B KDM8 KIAA0409-SUV39H1_HUMAN KLF14 KLF4 KLHDC3 KMT2A KMT2A-KMT_HUMAN KMT2B-KMT_HUMAN KMT2C-KMT_HUMAN KMT2D-KMT_HUMAN KMT5B KMT5C L3MBTL1 L3MBTL2 L3MBTL3 L3MBTL4 LDB1 LHX2 LHX3 LRWD1 MACROH2A1 MACROH2A2 MAPK15 MBD1 MBD2 MBD3 MBD5 MBD6 MBTD1 MCM3AP MCM8 MCM9 MCMBP MECP2 MED1 MED12 MEF2A MEIOB MEIS1 MEN1 MEOX1 MIDAC_HUMAN MITF MLH1 MLLT1 MLLT10 MLLT3 MLLT6 MNT MORC2 MORF4L1 MORF4L2 MPHOSPH8 MPO MRNIP MSGN1 MSH2 MSH6 MSL1 MSL2 MSL3 MSL3B MTA1 MTA2 MTA3 MTF2 MYOD1 MYOG NAP1L1 NAP1L2 NAP1L3 NAP1L4 NCAPH NCAPH2 NCOA1 NCOA2 NCOA5 NCOA6 NCOR2 NDN NELFA NELFE NEUROD1 NEUROG1 NEUROG3 NFAT5 NFATC2 NFE2L1 NFIA NFKB1 NIPBL NKAP NKAPL NKX2-5 NKX6-1 NOC2L NOC3L NONO NOTCH1 NPM1 NPM2 NPM3 NR1H3 NR3C1 NR5A1 NR5A2 NRL NSD1 NSD2 NUCKS1 NUDT21 NUP62 NUP98 NUPR1 OBI1 OGT ONECUT1 ORC1 OVOL2 PAF1 PARP1 PARP2 PATZ1 PAX6 PBRM1 PBX2 PCAF_HUMAN PCBP2 PCGF1 PCGF2 PCLAF PCNA PCNA_HUMAN-1 PDX1 PELP1 PER1 PHC1 PHC2 PHC3 PHF1 PHF10 PHF13 PHF19 PHF21A PHF8 PITX2 PKN1 PKNOX1 PLAC8 POLA1 POLD1 POLE POLE3 POLG POLQ POLR1A POLR2A POLR2B POLR3A POLR3D POLR3G POU1F1 POU4F1 POU4F2 PPARG PPARGC1A PRDM1 PRDM11 PRDM13 PRDM14 PRDM15 PRDM8 PRIMPOL PRKAA1 PRKAA2 PRKCB PRMT6 PROP1 PSIP1 PTF1A PUS1 PWP1 PWWP2A PWWP3A RAD21 RAD21L1 RAD51 RAG2 RAN RARA RARG RBBP4 RBL1 RBL2 RBMX RBPJ RBPJL RCC1 RCOR1 REC8 RELA RERE REST RING1 RIT2 RNF168 RNF169 RNF2 RNF20 RNF4 RNF8 RPA1 RSF1-SMARCA5_HUMAN RUVBL2 RXRA RXRB SAFB SAMD1 SAMD11 SAMD7 SAP30L SARNP SATB1 SATB2 SBNO1 SBNO2 SCMH1 SCML1 SCML2 SCML4 SET SET1A-KMT_HUMAN SET1B-KMT_HUMAN SETDB1 SETSIP SFMBT1 SFMBT2 SFPQ SHMT2 SIN3A SIN3B SIRT1 SIRT2 SIRT6 SIRT7 SIX1 SKIL SKOR2 SLC30A9 SMAD2 SMAD3 SMAD4 SMAD6 SMARCA1 SMARCA2 SMARCA4 SMARCA5 SMARCAD1 SMARCB1 SMARCC1 SMARCC2 SMARCD1 SMARCD2 SMARCD3 SMARCE1 SMC1A SMC2 SMC3 SMC4 SNAI2 SOX10 SOX14 SOX15 SOX9 SP3 SPI1 SREBF1 SRF SSBP1 SSRP1 STAG1 STAG2 STAG3 STAT1 STAT3 STAT5A STAT5B STPG4 SUPT16H SUPT5H SUPT6H SUV39H1 SUZ12 SVEP1 TADA2A TADA2B TAF10 TAF2 TAL1 TASOR TBR1 TCF4 TCF7L2 TDRD3 TFAM TFAP2A TGIF1 THRA THRB TICRR TLE4 TNRC18 TOP1 TOP2A TOP2B TOX TOX2 TOX3 TOX4 TP53 TP63 TP73 TPR TRIM24 TRIM28 TRIM37 TSHZ3 TSPY1 TSPY10 TSPY2 TSPY26P TSPY3 TSPY4 TSPY8 TSPY9 TSPYL1 TSPYL2 TSPYL4 TSPYL5 TSPYL6 TTC21B TTC5 TTF1 UBE2T UBTF UPF1 URI1 URS0000392533_9606 URS000075A607_9606 URS000075ADFF_9606 USP51 UTY UXT VAX1 VAX2 VCX VRK1 WAC WBP2 WBP2NL WDHD1 WDR13 WDR82 XBP1 YAP1 YBX1 YY1 ZC3H12A ZC3H4 ZEB1 ZFP57 ZIC1 ZIC2 ZIC3 ZKSCAN3 ZNF274 ZNF304 ZNF354B ZNF431 ZNF445 ZNF609 ZNF683 ZNF750 ZNHIT1
GO:0140587|chromatin loop anchoring activity GO molecular_function	propagated from HUMAN-uniprot.gaf.gz	gaf-date=2026-06-18 08:16	exclude_iea=False AHDC1 CTCF MSL2 PCBP2 RUVBL2 URS0000392533_9606 URS000075A607_9606 URS000075ADFF_9606 ZIC1
GO:0140463|chromatin-protein adaptor activity GO molecular_function	propagated from HUMAN-uniprot.gaf.gz	gaf-date=2026-06-18 08:16	exclude_iea=False 20S-PA200_HUMAN ATAD2B ATRX BARD1 BAZ2A BAZ2A-SMCA5_HUMAN BRCA1 BRD1 BRD2 BRD3 BRD4 BRD7 BRD9 BRDT BRPF1 BRPF3 CBX1 CBX2 CBX3 CBX4 CBX5 CBX8 CCDC38 CDY1 CDY2A CDYL CDYL2 CHD1 CHD1L CHD5 CHD8 CXXC1 DNAJC2 DNMT1 DNTTIP1 DPF2 DPPA3 EPC1 ERCC6 FGF2 FMR1 GLYR1 H1-2 H2AX HDGFL2 HELLS HLTF HTATSF1 HUSH_HUMAN ING1 ING2 ING3 ING4 ING5 JADE1 JADE2 JADE3 JARID2 KDM4A KIAA0409-SUV39H1_HUMAN KLF12 KMT2E L3MBTL-CBX3_HUMAN L3MBTL1 L3MBTL2 LBR LRWD1 MBD1 MBD2 MBD3 MBD3L1 MBD3L2 MBD3L2B MBD3L3 MBD3L4 MBD3L5 MBTD1 MDC1 MECP2 MLLT10 MLLT3 MLLT6 MORC3 MORC4 MPHOSPH8 MSH6 MSL2 MSL3 MSL3B MTF2 NBN NCAPD3 NCAPG2 NURF_HUMAN PA200-20S-PA200_HUMAN PHF1 PHF13 PHF14 PHF19 PHF2 PHF8 PHIP PIH1D1 PRDM16 PWP1 PWWP2A PYGO1 RAD17 RAG2 RHNO1 RNF169 RPA1 RRP8 SETDB1 SGF29 SPIN1 SPIN2A SPIN2B SPIN3 SPIN4 STK38 SUV39H1 SUV39H2 SUZ12 TAF1 TAF1L TAF3 TAF7 TDRD3 THAP7 TNF TNRC18 TONSL TOPBP1 TP53BP1 TRIM24 TRIM28 TTLL12 UHRF1 UHRF2 UIMC1 URS00002F3F76_9606 URS0000392533_9606 URS0000759EA9_9606 URS000075ADFD_9606 URS000075D95B_9606 URS000075DAEC_9606 URS00008121D0_9606 URS0000A77400_9606 URS0000DB8B87_9606 URS00026A23F2_9606 USP15 UVSSA WDR5 YEATS2 YEATS4 ZCWPW1 ZCWPW2 ZMYND11 ZMYND8 ZNF618
GO:0070087|chromo shadow domain binding GO molecular_function	propagated from HUMAN-uniprot.gaf.gz	gaf-date=2026-06-18 08:16	exclude_iea=False ATRX CHAF1A LBR NIPBL SP100 TRIM28
GO:0005127|ciliary neurotrophic factor receptor binding GO molecular_function	propagated from HUMAN-uniprot.gaf.gz	gaf-date=2026-06-18 08:16	exclude_iea=False CLCF1 CNTF CRLF1 IL6ST LIFR OSMR
GO:0000987|cis-regulatory region sequence-specific DNA binding GO molecular_function	propagated from HUMAN-uniprot.gaf.gz	gaf-date=2026-06-18 08:16	exclude_iea=False AGO1 AHR ANHX AR ARGFX ARNT ARNT2 ARX ASCL1 ASCL2 ATF1 ATF2 ATF3 ATF4 ATF6 ATF6B ATF7 ATOH1 ATOH7 ATOH8 BACH1 BACH2 BATF BATF2 BATF3 BCL11A BCL11B BCL6 BCL6B BDP1 BHLHA15 BHLHE22 BHLHE23 BHLHE40 BHLHE41 BLVRA BMAL1 BMAL2 BRF1 BRF2 BSX CALCOCO1 CARF CBFB-RUNX1_HUMAN CBFB-RUNX2_HUMAN CBFB-RUNX3_HUMAN CC2D1A CC2D1B CCAR1 CDK9 CDX1 CDX2 CDX4 CEBPA CEBPB CEBPD CEBPE CEBPG CHD2 CHD7 CIART CLOCK CLOCK-BMAL1_HUMAN CLOCK-BMAL2_HUMAN CPHXL CPHXL2 CREB1 CREB3 CREB3L1 CREB3L2 CREB3L3 CREB3L4 CREB5 CREM CRX CRY1 CTCF CTCFL CUX2 CXORF65 CXXC1 DACH1 DACH2 DBP DDIT3 DDN DHX36 DHX9 DLX1 DLX2 DLX3 DLX4 DLX5 DLX6 DMRT1 DMRT2 DMRT3 DMRTA1 DMRTA2 DMRTB1 DMTF1 DNMT3A DPRX DUX4 E2F1 E2F2 E2F3 E2F4 E2F5 E2F6 E2F7 E2F8 E4F1 EBF1 EBF2 EBF3 EBF4 EEF1D EGR1 EGR2 EGR3 EGR4 EHF ELF1 ELF3 ELF4 ELK1 ELK3 ELK4 ELL ELL2 ELL3 EMX1 EMX2 EN1 EN2 EOMES EPAS1 ERG ESR1 ESR2 ESRRA ESRRB ESRRG ETS1 ETS2 ETV1 ETV2 ETV4 ETV6 EVX1 EVX2 EZH2 FEV FEZF1 FEZF2 FIGLA FLI1 FOS FOSB FOSL1 FOSL2 FOXA1 FOXA2 FOXA3 FOXB1 FOXB2 FOXC1 FOXC2 FOXD1 FOXD2 FOXD3 FOXD4 FOXD4L1 FOXD4L3 FOXD4L4 FOXD4L5 FOXD4L6 FOXE1 FOXE3 FOXF1 FOXF2 FOXH1 FOXI1 FOXI2 FOXI3 FOXJ1 FOXJ2 FOXJ3 FOXK1 FOXK2 FOXL1 FOXL2 FOXL3 FOXN2 FOXN3 FOXN4 FOXO1 FOXO3 FOXO3-MYC_HUMAN FOXO3B FOXO4 FOXO6 FOXP1 FOXP2 FOXP3 FOXP4 FOXQ1 FOXS1 G-ATAC_HUMAN GABPA GATA1 GATA2 GATA3 GATA4 GATA5 GATA6 GCM1 GCM2 GFI1 GFI1B GLI1 GLI2 GLI3 GLI4 GLIS1 GLIS2 GLIS3 GMEB1 GMEB2 GRHL1 GRHL2 GRHL3 GSC GSC2 GSX1 GTF2IRD1 GTF3C2 GZF1 H2AZ1 H3-3A HAND1 HAND2 HBP1 HDAC1 HDAC4 HDAC5 HDAC6 HDGF HDX HELT HES1 HES2 HES3 HES4 HES5 HES6 HES7 HESX1 HEY1 HEY2 HEYL HHEX HIC2 HIF1A HIF3A HINFP HIVEP1 HIVEP2 HIVEP3 HLF HMGA1 HMGA2 HMGB2 HNF1A HNF1B HNF4A HNF4G HNRNPU HOXA1 HOXA10 HOXA11 HOXA13 HOXA2 HOXA3 HOXA4 HOXA5 HOXA6 HOXA7 HOXA9 HOXB1 HOXB13 HOXB2 HOXB3 HOXB4 HOXB5 HOXB6 HOXB7 HOXB9 HOXC10 HOXC11 HOXC13 HOXC4 HOXC5 HOXC6 HOXC9 HOXD1 HOXD10 HOXD11 HOXD13 HOXD3 HOXD4 HOXD9 HSF1 HSF2 HSF4 HSF5 HSFX1 HSFX3 HSFX4 HSFY1 IKZF1 IKZF2 IKZF3 IKZF4 IKZF5 INO80_HUMAN-1 INSM1 INSM2 IRF1 IRF2 IRF3 IRF4 IRF5 IRF6 IRF7 IRF8 IRF9 IRX1 IRX2 IRX3 IRX4 IRX5 IRX6 ISL1 ISL2 JDP2 JMJD8 JUN JUNB JUND KCNIP3 KDM1A KDM2B KDM6A KDM6B KLF1 KLF10 KLF11 KLF12 KLF13 KLF14 KLF15 KLF16 KLF17 KLF18 KLF2 KLF3 KLF4 KLF5 KLF6 KLF7 KLF8 KLF9 KRABD1 KRABD4 KRABD5 LEF1 LEUTX LHX1 LHX2 LITAF LOC122539214 LRRFIP1 LYL1 MAD1-MAX_HUMAN MAF MAF1 MAFA MAFB MAFF MAFG MAFK MAX MAX-MGA_HUMAN MAZ MECOM MED1 MED12 MEF2A MEF2B MEF2C MEF2D MEIS1 MEIS2 MEIS3 MEIS3P1 MEIS3P2 MEOX1 MEOX2 MESP1 MESP2 MGA MITF MIXL1 MKX MLX MLXIP MLXIP-MLX_HUMAN MLXIPL MLXIPL-MLX_HUMAN MNT MNT-MAX_HUMAN MNT-MLX_HUMAN MSC MSGN1 MSX1 MSX2 MTA1 MTF1 MTOR MXD1 MXD1-MLX_HUMAN MXD3 MXD4 MXD4-MLX_HUMAN MXI1 MYB MYBBP1A MYBL1 MYBL2 MYC MYC-MAX_HUMAN MYCL MYCLP1 MYCN MYF5 MYF6 MYNN MYOD1 MYOG MYPOP MYT1L MZF1 NACC1 NACC2 NANOG NANOGP1 NANOGP8 NCOA2 NEUROD1 NEUROD2 NEUROD4 NEUROD6 NEUROG1 NEUROG2 NEUROG3 NFAT5 NFATC1 NFATC2 NFATC3 NFATC4 NFE2 NFE2L1 NFE2L2 NFE2L3 NFE4 NFIA NFIB NFIC NFIL3 NFIX NFKB1 NFKB2 NFKBIZ NFYA NFYB NFYC NHLH1 NHLH2 NKRF NKX1-1 NKX1-2 NKX2-1 NKX2-2 NKX2-3 NKX2-4 NKX2-5 NKX2-5_HUMAN NKX2-6 NKX2-8 NKX3-1 NKX3-2 NKX6-1 NKX6-2 NKX6-3 NLRC5 NOBOX NOTO NPAS2 NPAS4 NR1D1 NR1D2 NR1H2 NR1H3 NR1H4 NR1I2 NR1I3 NR2C1 NR2C2 NR2E1 NR2E3 NR2F1 NR2F2 NR2F6 NR3C1 NR3C2 NR4A1 NR4A2 NR4A3 NR5A1 NR5A2 NR6A1 NRF1 NRIP1 NRL NSD1 NTN1 NTN3 OGG1 OLIG1 OLIG2 OLIG3 ONECUT1 ONECUT2 ONECUT3 OTX1 OTX2 OVOL1 OVOL2 OVOL3 PATZ1 PAX1 PAX2 PAX3 PAX4 PAX5 PAX6 PAX7 PAX8 PAX9 PBX1 PBX2 PBX3 PBX4 PDX1 PER1 PGR PHOX2B PITX1 PITX2 PITX3 PKNOX1 PKNOX2 PLAG1 PLAGL1 POLIII_HUMAN POU1F1 POU2F1 POU2F2 POU2F3 POU3F1 POU3F2 POU3F3 POU3F4 POU4F1 POU4F2 POU4F3 POU5F1 POU5F1B POU5F2 POU6F1 POU6F2 PPARA PPARD PPARG PRDM1 PRDM11 PRDM15 PRDM16 PRDM4 PRDM5 PRMT5 PROP1 PROX1 PROX2 PRRX1 PRRX2 PTF1A RAD21 RAD23B RARA RARA-NCOA1_HUMAN RARA-NCOA2_HUMAN RARB RARG RAX RAX2 RBAK RBBP4 RBL2 RBMX RBPJ RBPJL REL RELA RELB REPIN1 REST RFX1 RFX2 RFX3 RFX4 RFX5 RFX6 RFX7 RFX8 RFX_HUMAN RORA RORB RORC RREB1 RUNX1 RUNX2 RUNX3 RUVBL2 RXR-RAR_HUMAN RXRA RXRA-LXRA_HUMAN RXRA-NCOA1_HUMAN RXRA-NCOA2_HUMAN-1 RXRA-RARA-NCOA2_HUMAN RXRA-RXRA_HUMAN RXRA-THRA_HUMAN RXRA-THRB_HUMAN RXRA-VDR_HUMAN RXRB RXRB-LXRB_HUMAN RXRG SAFB SARS1 SATB1 SATB2 SCRT1 SCRT2 SCX SIRT1 SIX1 SIX2 SIX3 SIX4 SIX5 SIX6 SKI SKIL SKOR1 SKOR2 SLC2A4RG SMAD1 SMAD2 SMAD3 SMAD4 SMAD5 SMAD9 SMARCA4 SMC3 SMYD3 SNAI1 SNAI2 SNAI3 SNAPC3 SNAPC4 SNAPC_HUMAN SOHLH2 SOX1 SOX10 SOX11 SOX12 SOX13 SOX14 SOX15 SOX17 SOX18 SOX2 SOX21 SOX3 SOX30 SOX4 SOX5 SOX6 SOX7 SOX8 SOX9 SP1 SP2 SP3 SP4 SP5 SP6 SP7 SP8 SP9 SPI1 SPIB SPIC SREBF1 SREBF2 SRF SRY ST18 STAT1 STAT2 STAT3 STAT4 STAT5A STAT5B STAT6 STK16 SUB1 SUZ12 TAL1 TAL2 TARDBP TBR1 TBX1 TBX10 TBX15 TBX18 TBX19 TBX2 TBX20 TBX21 TBX22 TBX3 TBX4 TBX5 TBX6 TBXT TCF12 TCF15 TCF21 TCF3 TCF4 TCF7 TCF7L1 TCF7L2 TCFL5 TEAD1 TEAD2 TEAD3 TEAD4 TEF TET1 TET3 TFAP2A TFAP2B TFAP2C TFAP2E TFAP4 TFCP2 TFCP2L1 TFDP1 TFE3 TFEB TFEC TFIIA_HUMAN TFIII3B_HUMAN TGIF1 TGIF2 TGIF2LX TGIF2LY THAP1 THAP11 THRA THRAP3 THRB TIPARP TLX1 TOP1 TP53 TP63 TP73 TPRX2 TRIM24 TUG1 TWIST1 UBP1 UHRF1 USF1 USF2 UTY VAX1 VAX2 VDR VENTX WBP2 WIZ WT1 XBP1 YAP1 YY1 YY2 ZBED1 ZBTB1 ZBTB11 ZBTB12 ZBTB14 ZBTB16 ZBTB17 ZBTB2 ZBTB20 ZBTB22 ZBTB24 ZBTB25 ZBTB26 ZBTB32 ZBTB33 ZBTB34 ZBTB37 ZBTB38 ZBTB39 ZBTB4 ZBTB41 ZBTB43 ZBTB45 ZBTB48 ZBTB49 ZBTB6 ZBTB7A ZBTB7B ZBTB7C ZBTB8A ZBTB9 ZEB1 ZEB2 ZFAT ZFHX2 ZFHX3 ZFHX4 ZFP1 ZFP14 ZFP2 ZFP28 ZFP30 ZFP42 ZFP82 ZFP92 ZFX ZFY ZGPAT ZIC1 ZIC2 ZIC3 ZIC4 ZIC5 ZIK1 ZIM3 ZKSCAN1 ZKSCAN2 ZKSCAN3 ZKSCAN4 ZKSCAN5 ZKSCAN7 ZKSCAN8 ZNF100 ZNF114 ZNF117 ZNF12 ZNF121 ZNF131 ZNF132 ZNF134 ZNF135 ZNF136 ZNF137P ZNF138 ZNF140 ZNF141 ZNF143 ZNF146 ZNF148 ZNF154 ZNF16 ZNF160 ZNF165 ZNF17 ZNF174 ZNF18 ZNF181 ZNF182 ZNF184 ZNF189 ZNF195 ZNF202 ZNF205 ZNF211 ZNF212 ZNF213 ZNF215 ZNF217 ZNF219 ZNF221 ZNF23 ZNF232 ZNF236 ZNF239 ZNF24 ZNF250 ZNF251 ZNF253 ZNF254 ZNF256 ZNF257 ZNF260 ZNF263 ZNF264 ZNF273 ZNF274 ZNF275 ZNF276 ZNF277 ZNF28 ZNF280A ZNF280B ZNF280C ZNF280D ZNF281 ZNF282 ZNF283 ZNF284 ZNF286A ZNF286B ZNF287 ZNF296 ZNF30 ZNF300 ZNF302 ZNF304 ZNF311 ZNF317 ZNF32 ZNF320 ZNF322 ZNF324 ZNF324B ZNF329 ZNF331 ZNF333 ZNF334 ZNF335 ZNF34 ZNF341 ZNF345 ZNF347 ZNF350 ZNF354A ZNF354B ZNF354C ZNF355P ZNF358 ZNF362 ZNF366 ZNF367 ZNF37A ZNF382 ZNF383 ZNF394 ZNF395 ZNF396 ZNF397 ZNF408 ZNF410 ZNF415 ZNF416 ZNF417 ZNF418 ZNF419 ZNF420 ZNF423 ZNF426 ZNF429 ZNF430 ZNF431 ZNF444 ZNF446 ZNF449 ZNF454 ZNF460 ZNF461 ZNF467 ZNF468 ZNF470 ZNF471 ZNF479 ZNF480 ZNF483 ZNF485 ZNF486 ZNF490 ZNF492 ZNF496 ZNF497 ZNF500 ZNF501 ZNF502 ZNF506 ZNF514 ZNF516 ZNF519 ZNF524 ZNF525 ZNF527 ZNF528 ZNF530 ZNF534 ZNF536 ZNF540 ZNF543 ZNF546 ZNF547 ZNF548 ZNF549 ZNF551 ZNF552 ZNF561 ZNF562 ZNF564 ZNF565 ZNF567 ZNF568 ZNF569 ZNF570 ZNF571 ZNF572 ZNF573 ZNF575 ZNF577 ZNF578 ZNF580 ZNF581 ZNF583 ZNF584 ZNF586 ZNF587 ZNF589 ZNF595 ZNF597 ZNF607 ZNF610 ZNF611 ZNF613 ZNF616 ZNF621 ZNF623 ZNF624 ZNF626 ZNF628 ZNF630 ZNF639 ZNF644 ZNF646 ZNF648 ZNF649 ZNF655 ZNF66 ZNF660 ZNF662 ZNF664 ZNF665 ZNF667 ZNF668 ZNF670 ZNF671 ZNF675 ZNF676 ZNF677 ZNF678 ZNF679 ZNF680 ZNF681 ZNF682 ZNF683 ZNF688 ZNF689 ZNF691 ZNF692 ZNF695 ZNF697 ZNF699 ZNF7 ZNF701 ZNF704 ZNF707 ZNF708 ZNF71 ZNF710 ZNF711 ZNF713 ZNF714 ZNF716 ZNF718 ZNF722 ZNF723 ZNF724 ZNF726 ZNF726P1 ZNF727 ZNF728 ZNF730 ZNF732 ZNF735 ZNF736 ZNF737 ZNF738 ZNF74 ZNF740 ZNF746 ZNF747 ZNF750 ZNF75CP ZNF75D ZNF76 ZNF761 ZNF763 ZNF765 ZNF766 ZNF772 ZNF773 ZNF774 ZNF775 ZNF776 ZNF777 ZNF780A ZNF780B ZNF783 ZNF784 ZNF789 ZNF790 ZNF792 ZNF793 ZNF8 ZNF805 ZNF81 ZNF813 ZNF816 ZNF821 ZNF829 ZNF83 ZNF835 ZNF837 ZNF85 ZNF852 ZNF853 ZNF860 ZNF865 ZNF876P ZNF879 ZNF880 ZNF883 ZNF888 ZNF892 ZNF90 ZNF92 ZNF93 ZNF98 ZSCAN1 ZSCAN10 ZSCAN12 ZSCAN16 ZSCAN18 ZSCAN20 ZSCAN21 ZSCAN22 ZSCAN23 ZSCAN25 ZSCAN26 ZSCAN29 ZSCAN30 ZSCAN31 ZSCAN32 ZSCAN4 ZSCAN5A ZSCAN5B ZSCAN5C ZSCAN5DP ZSCAN9
GO:0016859|cis-trans isomerase activity GO molecular_function	propagated from HUMAN-uniprot.gaf.gz	gaf-date=2026-06-18 08:16	exclude_iea=False AIP AIPL1 DEGS1 FKBP10 FKBP11 FKBP14 FKBP15 FKBP1A FKBP1B FKBP1C FKBP2 FKBP3 FKBP4 FKBP5 FKBP7 FKBP8 FKBP9 FKBP9P1 GSTZ1 NKTR PIN1 PIN4 PPIA PPIAL4A PPIAL4C PPIAL4D PPIAL4E PPIAL4F PPIAL4G PPIAL4H PPIB PPIC PPID PPIE PPIF PPIG PPIH PPIL1 PPIL3 PPIL4 PPWD1 PTPA RPE65
GO:0015137|citrate transmembrane transporter activity GO molecular_function	propagated from HUMAN-uniprot.gaf.gz	gaf-date=2026-06-18 08:16	exclude_iea=False SFXN5 SLC13A2 SLC13A3 SLC13A5 SLC25A1 SLC35G1
GO:0140078|class I DNA-(apurinic or apyrimidinic site) endonuclease activity GO molecular_function	propagated from HUMAN-uniprot.gaf.gz	gaf-date=2026-06-18 08:16	exclude_iea=False ALKBH1 NEIL1 NEIL2 NEIL3 NTHL1 OGG1 POLB RPS3 XRCC5 XRCC6
GO:0030276|clathrin binding GO molecular_function	propagated from HUMAN-uniprot.gaf.gz	gaf-date=2026-06-18 08:16	exclude_iea=False AFTPH AP1A_S1A_HUMAN AP1A_S1B_HUMAN AP1A_S1C_HUMAN AP1B1 AP1B_S1A_HUMAN AP2B1 AP2_A1_HUMAN AP2_A2_HUMAN AP3A_S3A_HUMAN AP3A_S3B_HUMAN AP3B_S3A_HUMAN AP3B_S3B_HUMAN AP4B1 BIN1 CALY CCDC158 CD2AP CEMIP CLBA1 CLINT1 CLTA CLTB CLTC CLTCL1 DNAJC6 DNER ENTHD1 EPN1 EPN2 EPN3 GAK GPR107 HIP1 HIP1R LDLR LDLRAP1 LMBRD1 LRP1 LRRK2 MYCBPAP NCALD NSG1 NSG2 PICALM PIK3C2A SCLT1 SMAP1 SNAP91 SYT1 SYT5 SYT6 SYT7 TOM1 TOM1L1 TOM1L2 TRPC5
GO:0032050|clathrin heavy chain binding GO molecular_function	propagated from HUMAN-uniprot.gaf.gz	gaf-date=2026-06-18 08:16	exclude_iea=False CEMIP CLTA CLTB DNAJC6 GPR107 LDLR LMBRD1 LRP1 PICALM SNAP91 TOM1
GO:0032051|clathrin light chain binding GO molecular_function	propagated from HUMAN-uniprot.gaf.gz	gaf-date=2026-06-18 08:16	exclude_iea=False CALY CLTC CLTCL1 HIP1 HIP1R NSG1 NSG2
GO:0035615|clathrin-cargo adaptor activity GO molecular_function	propagated from HUMAN-uniprot.gaf.gz	gaf-date=2026-06-18 08:16	exclude_iea=False AP1G1 AP1G2 AP1M1 AP1M2 AP1S1 AP1S2 AP1S3 AP2A1 AP2A2 AP2B1 AP2M1 AP2S1 AP3M1 AP3M2 AP4M1 DAB2 HIP1 HIP1R LDLRAP1 STON1 STON2
GO:0070410|co-SMAD binding GO molecular_function	propagated from HUMAN-uniprot.gaf.gz	gaf-date=2026-06-18 08:16	exclude_iea=False CITED1 FOXH1 GATA4 PAX6 SMAD1 SMAD2 SMAD3 SMAD6 TGIF1 TRIM33 USP9X USP9Y
GO:0039706|co-receptor binding GO molecular_function	propagated from HUMAN-uniprot.gaf.gz	gaf-date=2026-06-18 08:16	exclude_iea=False BMP2 BMP4 DKK1 DKK2 DKK3 DKK4 DKKL1 HFE LRRK2 NEO1 TFR2 WNT3A WNT9B
GO:0031419|cobalamin binding GO molecular_function	propagated from HUMAN-uniprot.gaf.gz	gaf-date=2026-06-18 08:16	exclude_iea=False CBLIF CD320 CUBAM_HUMAN MMAB MMUT MTR TCN1 TCN2
GO:0050897|cobalt ion binding GO molecular_function	propagated from HUMAN-uniprot.gaf.gz	gaf-date=2026-06-18 08:16	exclude_iea=False ANKLE1 BIRC5 MYT1L NUDT16 PML
GO:0010945|coenzyme A diphosphatase activity GO molecular_function	propagated from HUMAN-uniprot.gaf.gz	gaf-date=2026-06-18 08:16	exclude_iea=False FITM1 FITM2 NUDT19 NUDT7 NUDT8
GO:0005518|collagen binding GO molecular_function	propagated from HUMAN-uniprot.gaf.gz	gaf-date=2026-06-18 08:16	exclude_iea=False ACHE ADAM9 ADGRG1 ADGRG6 AEBP1 ANTXR1 AP1G1 C1QTNF1 CCBE1 CD44 CHADL COCH COL14A1 COL5A3 COL6A1 COL6A2 COMP CRTAP CTSB CTSK CTSL CTSS DDR1 DDR2 DSPP ECM2 FN1 GP6 HSD17B12 ITGA1 ITGA10 ITGA11 ITGA2 ITGB1 LACRT LAM111-NID1_HUMAN LAM211-NID1_HUMAN LAM221-NID1_HUMAN LOX LRRC15 LUM MMP12 MMP13 MMP9 MRC2 NID1 NID2 P3H1 P3H4 PAK1 PCOLCE PCOLCE2 PDGFA PDGFB PODN PPIB RELL2 SERPINH1 SMAD3 SMAD4 SMAD7 SPARC TENASCIN-X_HUMAN TGFBI THBS1 THBS1_HUMAN THBS2_HUMAN THBS3_HUMAN THBS4_HUMAN TMEM131 TNXB USH2A VTN VWF
GO:0098639|collagen binding involved in cell-matrix adhesion GO molecular_function	propagated from HUMAN-uniprot.gaf.gz	gaf-date=2026-06-18 08:16	exclude_iea=False ITGA1 ITGA10 ITGA11 ITGA2 ITGB1 TENASCIN-X_HUMAN
GO:0038064|collagen receptor activity GO molecular_function	propagated from HUMAN-uniprot.gaf.gz	gaf-date=2026-06-18 08:16	exclude_iea=False DDR1 DDR2 GP6 ITGA11 ITGA2 OSCAR
GO:0001848|complement binding GO molecular_function	propagated from HUMAN-uniprot.gaf.gz	gaf-date=2026-06-18 08:16	exclude_iea=False APCS C1QBP C3B_HUMAN C4A C4B C8A CALR CD59 CD93 CFB CFH CFHR1 CFHR2 CFHR3 CFHR4 CFHR5 CR1 CR2 CRP INTG_AM_B2_HUMAN ITGAM ITGB2 MASP2 MEGF10 PHB1 PTX3 VSIG4
GO:0001849|complement component C1q complex binding GO molecular_function	propagated from HUMAN-uniprot.gaf.gz	gaf-date=2026-06-18 08:16	exclude_iea=False APCS C1QBP C4A CALR CD93 CRP MEGF10 PTX3
GO:0001851|complement component C3b binding GO molecular_function	propagated from HUMAN-uniprot.gaf.gz	gaf-date=2026-06-18 08:16	exclude_iea=False CFH CFHR1 CFHR2 CFHR3 CFHR4 CFHR5 CR1 INTG_AM_B2_HUMAN ITGAM ITGB2 PHB1 VSIG4
GO:0004875|complement receptor activity GO molecular_function	propagated from HUMAN-uniprot.gaf.gz	gaf-date=2026-06-18 08:16	exclude_iea=False C3AR1 C5AR1 C5AR2 CMKLR1 CR1 CR2 FPR1 FPR2 FPR3 GPR32 GPR32P1 GPR33
GO:0071253|connexin binding GO molecular_function	propagated from HUMAN-uniprot.gaf.gz	gaf-date=2026-06-18 08:16	exclude_iea=False CAV3 CNST CXADR GJA5 SRC
GO:0016531|copper chaperone activity GO molecular_function	propagated from HUMAN-uniprot.gaf.gz	gaf-date=2026-06-18 08:16	exclude_iea=False ATOX1 ATP7A CCS CCS-SOD1_HUMAN COX11 COX17 PARK7 SCO1 SCO2
GO:0005507|copper ion binding GO molecular_function	propagated from HUMAN-uniprot.gaf.gz	gaf-date=2026-06-18 08:16	exclude_iea=False ACR ADNP ALB ANG AOC1 AOC2 AOC3 APOA4 ATOX1 ATP13A2 ATP7A ATP7B CCS COA6 COMMD1 COX11 COX17 CP CUTA CUTC DBH DCT F5 F8 F8_HUMAN F8_HUMAN-1 GPC1 HEPH HEPHL1 IL1A LOX LOXL1 LOXL2 LOXL3 LOXL4 MOXD1 MOXD2P MT-CO2 MT3 MUC2 OR5AR1 P2RX4 PAM PARK7 PRND PRNP RNF7 S100A12 S100A13 S100A5 SCO1 SCO2 SLC31A1 SNAI3 SNCA SNCB SNCG SOD1 SOD3 SUMF1 TP53 TYR
GO:0005375|copper ion transmembrane transporter activity GO molecular_function	propagated from HUMAN-uniprot.gaf.gz	gaf-date=2026-06-18 08:16	exclude_iea=False ATP7A ATP7B SLC11A2 SLC31A1 SLC31A2 SLC39A11 SLC46A3
GO:0001046|core promoter sequence-specific DNA binding GO molecular_function	propagated from HUMAN-uniprot.gaf.gz	gaf-date=2026-06-18 08:16	exclude_iea=False AGO1 AGO2 AR BAZ2A CEBPB DRAP1 EZH2 FOS FOXP1 FOXP1-FOXP1_HUMAN FOXP1-FOXP2_HUMAN FOXP1-FOXP4_HUMAN FOXP2-FOXP2_HUMAN FOXP2-FOXP4_HUMAN FOXP3-FOXP3_HUMAN G-ATAC_HUMAN GBX2 GTF2A1 GTF2A1L GTF2B H2AZ1 H3-3A HBO1-4.1_HUMAN HBO1-5.1_HUMAN HDAC1 INO80_HUMAN-1 ISL1 JPH2 KCNIP3 KLF10 MBD2/NURD_HUMAN MBD3/NURD_HUMAN MMP12 MYC NC2_HUMAN NPM1 NR3C1 NSL_HUMAN NUA4_HUMAN NURF_HUMAN PAX6 POU2F1 RELA REST RFX7 RRN3 RUVBL2 SMARCA4 SMARCB1 SNAPC3 STAT1 TAF1 TAF1B TAF1C TAF4 TBP TBPL1 TFIIB_HUMAN TFIID_HUMAN TFTC_HUMAN THAP11 TP53 UBTF UBTFL1 UBTFL6 ZBTB17 ZNF143
GO:0015026|coreceptor activity GO molecular_function	propagated from HUMAN-uniprot.gaf.gz	gaf-date=2026-06-18 08:16	exclude_iea=False ACKR3 ACVR2A CCR5 CCR8 CD19 CD28 CD4 CD80 CD86 CD8A CD8AB_HUMAN CD8B CD8B2 CDON CRLF2 CSF2RB CSPG4 CXCR4 CXCR6 ENG ERBB2 FCRL1 FCRL5 GHSR GPC4 GPC6 GPR15 HJV IL10RB IL12RB1 IL12RB2 IL17RC IL18RAP IL1RAP IL20RA IL2RB IL2RG IL6ST ITGA4 ITGAV ITGB1 ITGB3 ITGB6 ITGB8 KDR LBP LIFR LILRA4 LRP4 LRP5 LRP6 LY96 NECTIN1 NECTIN2 NGFR NRP1 OSMR PTK7 RAMP1 RAMP2 RAMP3 RECK RGMA RGMB ROR1 ROR2 RYK TGFBR3 TMIGD2 ZP2
GO:0004978|corticotropin receptor activity GO molecular_function	propagated from HUMAN-uniprot.gaf.gz	gaf-date=2026-06-18 08:16	exclude_iea=False MC1R MC2R MC3R MC4R MC5R
GO:0051429|corticotropin-releasing hormone receptor binding GO molecular_function	propagated from HUMAN-uniprot.gaf.gz	gaf-date=2026-06-18 08:16	exclude_iea=False CRH GNAO1 UCN UCN2 UCN3
GO:0004111|creatine kinase activity GO molecular_function	propagated from HUMAN-uniprot.gaf.gz	gaf-date=2026-06-18 08:16	exclude_iea=False CKB CKM CKMT1A CKMT2 MAP4K4
GO:0005308|creatine transmembrane transporter activity GO molecular_function	propagated from HUMAN-uniprot.gaf.gz	gaf-date=2026-06-18 08:16	exclude_iea=False A0AAG2SWV4 SLC16A12 SLC16A9 SLC6A13 SLC6A8
GO:0008821|crossover junction DNA endonuclease activity GO molecular_function	propagated from HUMAN-uniprot.gaf.gz	gaf-date=2026-06-18 08:16	exclude_iea=False EME1 GEN1 MUS81 RAD51C SLX1A XRCC3
GO:0097602|cullin family protein binding GO molecular_function	propagated from HUMAN-uniprot.gaf.gz	gaf-date=2026-06-18 08:16	exclude_iea=False ANAPC11 ASB2 BTBD1 CCDC22 DCUN1D1 DCUN1D2 DCUN1D3 DCUN1D4 DCUN1D5 DDB1 GMCL2 KCTD17 KCTD2 KCTD21 KCTD5 KCTD6 KCTD9 KLHL21 KLHL3 KLHL36 KLHL9 PRKN RBX1 RNF7 SKP1
GO:1903135|cupric ion binding GO molecular_function	propagated from HUMAN-uniprot.gaf.gz	gaf-date=2026-06-18 08:16	exclude_iea=False ATP13A2 MUC2 PARK7 PRNP SUMF1
GO:1903136|cuprous ion binding GO molecular_function	propagated from HUMAN-uniprot.gaf.gz	gaf-date=2026-06-18 08:16	exclude_iea=False ATOX1 ATP7A COX17 MUC2 PARK7 PRNP SNCA SNCB SNCG
GO:0010853|cyclase activator activity GO molecular_function	propagated from HUMAN-uniprot.gaf.gz	gaf-date=2026-06-18 08:16	exclude_iea=False CALM1 CALM2 CALM3 GNAS GUCA1A GUCA1B GUCA1C GUCA2A GUCA2B NCS1 RAF1 RCVRN
GO:0009975|cyclase activity GO molecular_function	propagated from HUMAN-uniprot.gaf.gz	gaf-date=2026-06-18 08:16	exclude_iea=False ADCY1 ADCY10 ADCY2 ADCY3 ADCY4 ADCY5 ADCY6 ADCY7 ADCY8 ADCY9 DGLUCY GUCY1A1 GUCY1A2 GUCY1B1 GUCY1B2 GUCY2C GUCY2D GUCY2F NPR1 NPR2 RTCA SGCALPHA1_SGCBETA1_HUMAN TKFC
GO:0010852|cyclase inhibitor activity GO molecular_function	propagated from HUMAN-uniprot.gaf.gz	gaf-date=2026-06-18 08:16	exclude_iea=False ADGRV1 GNAI1 GNAZ GRM7 NHERF4 RGS2
GO:0010851|cyclase regulator activity GO molecular_function	propagated from HUMAN-uniprot.gaf.gz	gaf-date=2026-06-18 08:16	exclude_iea=False ADGRV1 CALM1 CALM2 CALM3 GNAI1 GNAS GNAZ GRM7 GUCA1A GUCA1B GUCA1C GUCA2A GUCA2B NCS1 NHERF4 RAF1 RCVRN RGS2
GO:0030551|cyclic nucleotide binding GO molecular_function	propagated from HUMAN-uniprot.gaf.gz	gaf-date=2026-06-18 08:16	exclude_iea=False CNBD2 CNGA1 CNGA2 CNGA3 CNGA4 CNGB1 CNGB3 HCN1 HCN3_HUMAN-1 NME3 PDE10A PDE11A PDE2A PDE4A PDE4B PDE4D PDE5A PDE6G PDE6H POPDC1 POPDC2 POPDC3 PRKAR1A PRKAR1B PRKAR2A PRKAR2B PRKG1 RAPGEF2 RAPGEF3 RAPGEF4 SCNN1ABG_HUMAN SLC19A1 STING1 STING_HUMAN-1
GO:0043855|cyclic nucleotide-activated monoatomic ion channel activity GO molecular_function	propagated from HUMAN-uniprot.gaf.gz	gaf-date=2026-06-18 08:16	exclude_iea=False AQP1 CNGA1 CNGA2 CNGA3 CNGA4 CNGB1 CNGB3 HCN1 HCN2 HCN4 HCN4_HUMAN-1 KCNA10
GO:0004690|cyclic nucleotide-dependent protein kinase activity GO molecular_function	propagated from HUMAN-uniprot.gaf.gz	gaf-date=2026-06-18 08:16	exclude_iea=False PRKAA1 PRKACA PRKACB PRKACG PRKAG1 PRKG1 PRKG2 PRKX
GO:0004112|cyclic-nucleotide phosphodiesterase activity GO molecular_function	propagated from HUMAN-uniprot.gaf.gz	gaf-date=2026-06-18 08:16	exclude_iea=False ADPRM CNP ENPP1 MPPED1 MPPED2 PDE10A PDE11A PDE1A PDE1B PDE1C PDE2A PDE3A PDE3B PDE4A PDE4B PDE4C PDE4D PDE5A PDE6A PDE6B PDE6C PDE6G PDE6H PDE7A PDE7B PDE8A PDE8B PDE9A PRUNE1
GO:0030332|cyclin binding GO molecular_function	propagated from HUMAN-uniprot.gaf.gz	gaf-date=2026-06-18 08:16	exclude_iea=False CDK1 CDK12 CDK13 CDK14 CDK15 CDK2 CDK4 CDK5RAP3 CDK6 CDKN1A CDKN1B CRABP2 CUL3 FBXO31 FBXW7 GAK GPS2 HDAC3 INCA1 INSM1 KLHDC9 MDFIC NDC80 POLN PROCA1 PTCH1 RACK1 RBM4 TNFAIP1 UBE3D USP2 XRCC6
GO:0097472|cyclin-dependent protein kinase activity GO molecular_function	propagated from HUMAN-uniprot.gaf.gz	gaf-date=2026-06-18 08:16	exclude_iea=False CAK_HUMAN CCNC-CDK3_HUMAN CCNC-CDK8_HUMAN CCND3 CCNK CCNK-CDK12_HUMAN CCNK-CDK13_HUMAN CCNL1-CDK11A_HUMAN CCNL1-CDK11A_HUMAN-1 CCNL1-CDK11B_HUMAN CCNL1-CDK11B_HUMAN-1 CCNL2-CDK11A_HUMAN CCNL2-CDK11A_HUMAN-1 CCNL2-CDK11B_HUMAN CCNL2-CDK11B_HUMAN-1 CCNT1-CDK9_HUMAN CCNT2A-CDK9_HUMAN CCNT2B-CDK9_HUMAN CCNY-CDK14_HUMAN CCNY-CDK16_HUMAN CDK1 CDK10 CDK10-CYCLINM_HUMAN CDK11A CDK11B CDK12 CDK13 CDK14 CDK15 CDK16 CDK17 CDK18 CDK19 CDK2 CDK20 CDK3 CDK4 CDK5 CDK5-P25_HUMAN CDK5-P35_HUMAN CDK6 CDK7 CDK8 CDK9 CDKL1 CDKL2 CDKL3 CDKL4 CDKL5 CKM_HUMAN-1 CYCLINA1_CDK1_HUMAN CYCLINA2-CDK2_HUMAN CYCLINA2_CDK1_HUMAN CYCLINB1_CDK1_HUMAN CYCLIND1_CDK4_HUMAN CYCLIND1_CDK6_HUMAN CYCLIND2_CDK4_HUMAN CYCLIND3_CDK4_HUMAN CYCLIND3_CDK6_HUMAN CYCLINE1_CDK2_HUMAN MOK TFIIH_HUMAN VRK3
GO:0019914|cyclin-dependent protein kinase regulator activity GO molecular_function	propagated from HUMAN-uniprot.gaf.gz	gaf-date=2026-06-18 08:16	exclude_iea=False ANKRD42 CASP3 CCNA1 CCNA2 CCNB1 CCNB2 CCNB3 CCNC CCND1 CCND2 CCND3 CCNE1 CCNE2 CCNF CCNG1 CCNG2 CCNH CCNI CCNI2 CCNJ CCNJL CCNK CCNL1 CCNL2 CCNO CCNP CCNQ CCNT1 CCNT2 CCNY CCNYL1 CCNYL1B CCNYL2 CCNYL3 CDK4 CDK5R1 CDK5R2 CDKN1A CDKN1B CDKN1C CDKN2A CDKN2B CDKN2C CDKN2D CKS1B CKS2 CNPPD1 HEXIM1 HEXIM2 INCA1 KAT2B MNAT1 SAP30BP
GO:0061575|cyclin-dependent protein serine/threonine kinase activator activity GO molecular_function	propagated from HUMAN-uniprot.gaf.gz	gaf-date=2026-06-18 08:16	exclude_iea=False CCNB1 CCND1 CCND2 CCND3 CCNK CCNT1 CCNT2 CCNY CCNYL1 CCNYL1B CCNYL2 CCNYL3 CDK5R1 CDK5R2 CKS1B CKS2 MNAT1
GO:0004693|cyclin-dependent protein serine/threonine kinase activity GO molecular_function	propagated from HUMAN-uniprot.gaf.gz	gaf-date=2026-06-18 08:16	exclude_iea=False CCNC-CDK3_HUMAN CCNC-CDK8_HUMAN CCND3 CCNK CCNK-CDK12_HUMAN CCNK-CDK13_HUMAN CCNL1-CDK11A_HUMAN CCNL1-CDK11A_HUMAN-1 CCNL1-CDK11B_HUMAN CCNL1-CDK11B_HUMAN-1 CCNL2-CDK11A_HUMAN CCNL2-CDK11A_HUMAN-1 CCNL2-CDK11B_HUMAN CCNL2-CDK11B_HUMAN-1 CCNT1-CDK9_HUMAN CCNT2A-CDK9_HUMAN CCNT2B-CDK9_HUMAN CCNY-CDK14_HUMAN CCNY-CDK16_HUMAN CDK1 CDK10 CDK10-CYCLINM_HUMAN CDK11A CDK11B CDK12 CDK13 CDK14 CDK15 CDK16 CDK17 CDK18 CDK19 CDK2 CDK20 CDK3 CDK4 CDK5 CDK5-P25_HUMAN CDK5-P35_HUMAN CDK6 CDK7 CDK8 CDK9 CDKL1 CDKL2 CDKL3 CDKL4 CDKL5 CKM_HUMAN-1 CYCLINA2-CDK2_HUMAN CYCLIND1_CDK4_HUMAN CYCLIND1_CDK6_HUMAN CYCLIND2_CDK4_HUMAN CYCLIND3_CDK4_HUMAN CYCLIND3_CDK6_HUMAN CYCLINE1_CDK2_HUMAN MOK VRK3
GO:0004861|cyclin-dependent protein serine/threonine kinase inhibitor activity GO molecular_function	propagated from HUMAN-uniprot.gaf.gz	gaf-date=2026-06-18 08:16	exclude_iea=False ANKRD42 CASP3 CDKN1A CDKN1B CDKN1C CDKN2A CDKN2B CDKN2C CDKN2D HEXIM1 HEXIM2 INCA1 KAT2B
GO:0016538|cyclin-dependent protein serine/threonine kinase regulator activity GO molecular_function	propagated from HUMAN-uniprot.gaf.gz	gaf-date=2026-06-18 08:16	exclude_iea=False ANKRD42 CASP3 CCNA1 CCNA2 CCNB1 CCNB2 CCNB3 CCNC CCND1 CCND2 CCND3 CCNE1 CCNE2 CCNF CCNG1 CCNG2 CCNH CCNI CCNI2 CCNJ CCNJL CCNK CCNL1 CCNL2 CCNO CCNP CCNQ CCNT1 CCNT2 CCNY CCNYL1 CCNYL1B CCNYL2 CCNYL3 CDK4 CDK5R1 CDK5R2 CDKN1A CDKN1B CDKN1C CDKN2A CDKN2B CDKN2C CDKN2D CKS1B CKS2 CNPPD1 HEXIM1 HEXIM2 INCA1 KAT2B MNAT1 SAP30BP
GO:0019238|cyclohydrolase activity GO molecular_function	propagated from HUMAN-uniprot.gaf.gz	gaf-date=2026-06-18 08:16	exclude_iea=False ATIC GCH1 MTHFD1 MTHFD2 MTHFD2L
GO:0016018|cyclosporin A binding GO molecular_function	propagated from HUMAN-uniprot.gaf.gz	gaf-date=2026-06-18 08:16	exclude_iea=False NKTR PPID PPIE PPIG PPIH
GO:0004843|cysteine-type deubiquitinase activity GO molecular_function	propagated from HUMAN-uniprot.gaf.gz	gaf-date=2026-06-18 08:16	exclude_iea=False ATXN3 ATXN3L BAP1 BAP1-ASXL1_HUMAN BRCC3 BRISC_HUMAN BRISC_SHMT2_HUMAN CYLD DESI2 EIF3F JOSD1 JOSD2 MINDY1 MINDY2 MINDY3 MINDY4 MINDY4B OTUB1 OTUB2 OTUD1 OTUD3 OTUD4 OTUD5 OTUD6A OTUD6B OTUD7A OTUD7B OTULIN PROTEASOME_HUMAN PSMD14 SAGA-KAT2A_HUMAN SENP3 TANK TFTC_HUMAN TNFAIP3 UCHL1 UCHL3 UCHL5 UFD1 USP1 USP1-UAF1 _HUMAN USP10 USP11 USP12 USP12-DMWD_HUMAN USP12-WDR20_HUMAN USP13 USP14 USP15 USP16 USP17L1 USP17L10 USP17L11 USP17L12 USP17L13 USP17L15 USP17L17 USP17L18 USP17L19 USP17L2 USP17L20 USP17L21 USP17L22 USP17L23 USP17L24 USP17L3 USP17L4 USP17L5 USP17L6P USP17L7 USP17L8 USP18 USP19 USP2 USP20 USP21 USP22 USP24 USP25 USP26 USP27X USP28 USP29 USP3 USP30 USP31 USP32 USP33 USP34 USP35 USP36 USP37 USP38 USP39 USP4 USP40 USP42 USP43 USP44 USP45 USP46 USP46_HUMAN USP47 USP48 USP49 USP5 USP50 USP51 USP53 USP54 USP6 USP7 USP7-TRIM27_HUMAN USP8 USP9X USP9Y VCPIP1 YOD1 ZC3H12A ZRANB1 ZUP1
GO:0140608|cysteine-type endopeptidase activator activity GO molecular_function	propagated from HUMAN-uniprot.gaf.gz	gaf-date=2026-06-18 08:16	exclude_iea=False AIM2 APAF1 BAD CARD8 HSPD1 NLRP1 NLRP12 NLRP3 PYCARD ST20 TIMM50
GO:0008656|cysteine-type endopeptidase activator activity involved in apoptotic process GO molecular_function	propagated from HUMAN-uniprot.gaf.gz	gaf-date=2026-06-18 08:16	exclude_iea=False APAF1 ATP2A3 BCL2L13 BEX3 CASP1 CASP8 CASP8AP2 CASPASE2-PIDDOSOME_HUMAN CTSH NGF NKX3-1 NLRP1 NOD1
GO:0004197|cysteine-type endopeptidase activity GO molecular_function	propagated from HUMAN-uniprot.gaf.gz	gaf-date=2026-06-18 08:16	exclude_iea=False ADGB AIM2-ASC-CASP1_HUMAN APOPTOSOME_HUMAN ASC-CASP1-MEFV_HUMAN ASC-CASP1-NAIP-NLRC4_HUMAN ASC-CASP1-NLRP1_HUMAN ASC-CASP1-NLRP3_HUMAN ATG4A ATG4B ATG4C ATG4D BLMH CAPN1 CAPN10 CAPN11 CAPN12 CAPN13 CAPN14 CAPN15 CAPN2 CAPN3 CAPN5 CAPN6 CAPN7 CAPN8 CAPN9 CAPNS1 CAPNS1-CAPN2_HUMAN CAPNS2 CARD16 CARD17P CARD18 CASP1 CASP10 CASP12 CASP14 CASP1_HUMAN-1 CASP2 CASP2_HUMAN-1 CASP3 CASP3_HUMAN-1 CASP4 CASP5 CASP6 CASP6_HUMAN-1 CASP7 CASP7_HUMAN-1 CASP8 CASP8_HUMAN-1 CASP9 CASP9_HUMAN-1 CASPASE2-PIDDOSOME_HUMAN CFLAR CTSB CTSC CTSD CTSF CTSH CTSK CTSL CTSO CTSS CTSV CTSW CTSZ ESPL1 GPIT_HUMAN LGMN MALT1 PDIA3 PIGK RCE1 SENP1 SENP2 SENP5 SENP6 SENP7 SFRP1 TINAG UCHL1 USP1 USP10 USP11 USP12 USP13 USP14 USP15 USP16 USP2 USP20 USP27X USP29 USP30 USP33 USP34 USP37 USP48 USP49 USP5 USP6 USP7 USP8 USP9X
GO:0004869|cysteine-type endopeptidase inhibitor activity GO molecular_function	propagated from HUMAN-uniprot.gaf.gz	gaf-date=2026-06-18 08:16	exclude_iea=False AHSG ARRB1 BIRC6 BIRC7 BIRC8 CAPN2 CARD16 CAST CSN2 CST1 CST11 CST2 CST3 CST4 CST5 CST6 CST7 CST8 CST9L CST9LP1 CSTA CSTB CSTL1 FETUB HRG KNG1 LCN1 LTF NAIP PTTG1 PTTG2 PTTG3P SERPINB13 SERPINB3 SNCA SPOCK1 XIAP
GO:0043027|cysteine-type endopeptidase inhibitor activity involved in apoptotic process GO molecular_function	propagated from HUMAN-uniprot.gaf.gz	gaf-date=2026-06-18 08:16	exclude_iea=False BIRC2 BIRC3 BIRC5 BIRC7 BIRC8 CD27 GAS6 NAIP NOL3 PRDX3 PRDX5 SERPINB9 TNFAIP8 TNFSF14 VIL1 XIAP
GO:0043028|cysteine-type endopeptidase regulator activity involved in apoptotic process GO molecular_function	propagated from HUMAN-uniprot.gaf.gz	gaf-date=2026-06-18 08:16	exclude_iea=False APAF1 ATP2A3 BCL2L13 BEX3 BID BIRC2 BIRC3 BIRC5 BIRC7 BIRC8 CASP1 CASP8 CASP8AP2 CASPASE2-PIDDOSOME_HUMAN CD27 CTSH FOXL2 GAS6 NAIP NGF NKX3-1 NLRP1 NOD1 NOL3 PRDX3 PRDX5 SERPINB9 TNFAIP8 TNFSF14 VIL1 XIAP
GO:0070004|cysteine-type exopeptidase activity GO molecular_function	propagated from HUMAN-uniprot.gaf.gz	gaf-date=2026-06-18 08:16	exclude_iea=False ACTMAP ATG4D BLMH CTSZ MINDY1 MINDY2 SCRN1 SCRN2 SCRN3
GO:0008234|cysteine-type peptidase activity GO molecular_function	propagated from HUMAN-uniprot.gaf.gz	gaf-date=2026-06-18 08:16	exclude_iea=False ACTMAP ADGB AIM2-ASC-CASP1_HUMAN APOPTOSOME_HUMAN ASC-CASP1-MEFV_HUMAN ASC-CASP1-NAIP-NLRC4_HUMAN ASC-CASP1-NLRP1_HUMAN ASC-CASP1-NLRP3_HUMAN ATG4A ATG4B ATG4C ATG4D ATXN3 ATXN3L BAP1 BAP1-ASXL1_HUMAN BLMH BRCC3 BRISC_HUMAN BRISC_SHMT2_HUMAN CAPN1 CAPN10 CAPN11 CAPN12 CAPN13 CAPN14 CAPN15 CAPN2 CAPN3 CAPN5 CAPN6 CAPN7 CAPN8 CAPN9 CAPNS1 CAPNS1-CAPN2_HUMAN CAPNS2 CARD16 CARD17P CARD18 CASP1 CASP10 CASP12 CASP14 CASP1_HUMAN-1 CASP2 CASP2_HUMAN-1 CASP3 CASP3_HUMAN-1 CASP4 CASP5 CASP6 CASP6_HUMAN-1 CASP7 CASP7_HUMAN-1 CASP8 CASP8_HUMAN-1 CASP9 CASP9_HUMAN-1 CASPASE2-PIDDOSOME_HUMAN CFLAR CSTL1 CTSB CTSC CTSD CTSF CTSH CTSK CTSL CTSO CTSS CTSV CTSW CTSZ CYLD DESI1 DESI2 EIF3F ESPL1 GGH GPIT_HUMAN HINT1 JOSD1 JOSD2 LGMN MALT1 MINDY1 MINDY2 MINDY3 MINDY4 MINDY4B OTUB1 OTUB2 OTUD1 OTUD3 OTUD4 OTUD5 OTUD6A OTUD6B OTUD7A OTUD7B OTULIN PDIA3 PGPEP1 PIGK PROTEASOME_HUMAN PSMD14 RCE1 SAGA-KAT2A_HUMAN SCRN1 SCRN2 SCRN3 SENP1 SENP2 SENP3 SENP5 SENP6 SENP7 SENP8 SFRP1 TANK TFTC_HUMAN TINAG TNFAIP3 TRHDE UCHL1 UCHL3 UCHL5 UFD1 UFSP1 UFSP2 USP1 USP1-UAF1 _HUMAN USP10 USP11 USP12 USP12-DMWD_HUMAN USP12-WDR20_HUMAN USP13 USP14 USP15 USP16 USP17L1 USP17L10 USP17L11 USP17L12 USP17L13 USP17L15 USP17L17 USP17L18 USP17L19 USP17L2 USP17L20 USP17L21 USP17L22 USP17L23 USP17L24 USP17L3 USP17L4 USP17L5 USP17L6P USP17L7 USP17L8 USP18 USP19 USP2 USP20 USP21 USP22 USP24 USP25 USP26 USP27X USP28 USP29 USP3 USP30 USP31 USP32 USP33 USP34 USP35 USP36 USP37 USP38 USP39 USP4 USP40 USP42 USP43 USP44 USP45 USP46 USP46_HUMAN USP47 USP48 USP49 USP5 USP50 USP51 USP53 USP54 USP6 USP7 USP7-TRIM27_HUMAN USP8 USP9X USP9Y USPL1 VCPIP1 YOD1 ZC3H12A ZRANB1 ZUP1
GO:0004126|cytidine deaminase activity GO molecular_function	propagated from HUMAN-uniprot.gaf.gz	gaf-date=2026-06-18 08:16	exclude_iea=False AICDA APOBEC1 APOBEC2 APOBEC3A APOBEC3B APOBEC3C APOBEC3D APOBEC3F APOBEC3G APOBEC3H C2U-EDITOSOME_HUMAN CDA CDADC1
GO:0070567|cytidylyltransferase activity GO molecular_function	propagated from HUMAN-uniprot.gaf.gz	gaf-date=2026-06-18 08:16	exclude_iea=False CCA_HUMAN CDS1 CDS2 CMAS CRPPA PCYT1A PCYT1B PCYT2 TAMM41 TRNT1
GO:0004128|cytochrome-b5 reductase activity, acting on NAD(P)H GO molecular_function	propagated from HUMAN-uniprot.gaf.gz	gaf-date=2026-06-18 08:16	exclude_iea=False CYB5R1 CYB5R2 CYB5R3 CYB5R4 CYB5RL NQO1 POR
GO:0090524|cytochrome-b5 reductase activity, acting on NADH GO molecular_function	propagated from HUMAN-uniprot.gaf.gz	gaf-date=2026-06-18 08:16	exclude_iea=False CYB5R1 CYB5R2 CYB5R3 CYB5R4 CYB5RL
GO:0004129|cytochrome-c oxidase activity GO molecular_function	propagated from HUMAN-uniprot.gaf.gz	gaf-date=2026-06-18 08:16	exclude_iea=False COX4I1 COX5A COX5B COX6B1 COX7A1 COX7A2L COX7B COX8A CYTC_OXIDASE_HUMAN MT-CO1 MT-CO2 MT-CO3 SURF1
GO:0005125|cytokine activity GO molecular_function	propagated from HUMAN-uniprot.gaf.gz	gaf-date=2026-06-18 08:16	exclude_iea=False ADIPOQ AIMP1 ALKAL1 ALKAL2 BMP10 BMP15 BMP2 BMP3 BMP4 BMP5 BMP6 BMP7 BMP8A BMP8B C3 C5 CCL1 CCL11 CCL13 CCL14 CCL15 CCL16 CCL17 CCL18 CCL19 CCL2 CCL20 CCL21 CCL22 CCL23 CCL24 CCL25 CCL26 CCL27 CCL28 CCL3 CCL3L1 CCL4 CCL4L1 CCL5 CCL7 CCL8 CD40LG CKLF CLCF1 CMTM1 CNTF CNTFR CRLF1 CSF1 CSF2 CSF3 CTF1 CX3CL1 CXCL1 CXCL10 CXCL11 CXCL12 CXCL13 CXCL14 CXCL16 CXCL17 CXCL2 CXCL3 CXCL5 CXCL6 CXCL8 CXCL9 EDA EDN1 EPO FAM3A FAM3B FAM3C FAM3D FASLG FGF2 FLT3LG GDF1 GDF10 GDF11 GDF15 GDF2 GDF3 GDF5 GDF6 GDF7 GDF9 GH1 GPR15LG HMGB1 IFNA10 IFNA14 IFNA16 IFNA17 IFNA2 IFNA21 IFNA4 IFNA5 IFNA6 IFNA7 IFNA8 IFNB1 IFNE IFNG IFNGAMMA_HUMAN IFNK IFNL1 IFNL2 IFNL3 IFNL4 IFNW1 IL10 IL11 IL12A IL12B IL13 IL15 IL16 IL17A IL17A_HUMAN-1 IL17B IL17C IL17D IL17F IL18 IL19 IL1A IL1B IL1F10 IL1RN IL2 IL20 IL22 IL23A IL24 IL25 IL26 IL26-IL126_HUMAN IL3 IL31 IL33 IL36A IL36B IL36G IL36RN IL37 IL37-IL18R1-SIGIRR_HUMAN IL37_HUMAN-1 IL4 IL5 IL6 IL6ST IL7 IL9 INHA INHBA INHBB INHBC INHBE INTERLEUKIN-23_HUMAN INTERLEUKIN12_HUMAN KITLG LEFTY1 LEFTY2 LIF LIFR LTA LTB MIF MSTN NAMPT NDP NODAL NRG1 OSM PF4 PF4V1 PPBP SCG2 SCGB3A1 SECTM1 SLURP1 TGFB1 TGFB2 TGFB3 THPO TIMP1 TNF TNFRSF11B TNFSF10 TNFSF11 TNFSF12 TNFSF13 TNFSF13B TNFSF14 TNFSF15 TNFSF4 TSLP UNQ5830/PRO19650/PRO19816 VEGFA WNT1 WNT10A WNT10B WNT11 WNT16 WNT2 WNT2B WNT3 WNT3A WNT4 WNT5A WNT5B WNT6 WNT7A WNT7B WNT8A WNT8B WNT9A WNT9B XCL1 XCL2
GO:0019955|cytokine binding GO molecular_function	propagated from HUMAN-uniprot.gaf.gz	gaf-date=2026-06-18 08:16	exclude_iea=False A2M ACKR1 ACKR2 ACKR3 ACKR4 ACKR5 ACVR1 ACVRL1 ADAM17 BGN BMPR1A BMPR1B BMPR2 CASP1 CCR1 CCR10 CCR2 CCR3 CCR4 CCR5 CCR6 CCR7 CCR8 CCR9 CCRL2 CD36 CD4 CD74 CER1 CHRD CHRDL1 CHRDL2 CNTFR COMP COPS5 CRLF1 CRLF2 CSF1R CSF2RA CSF3R CX3CR1 CXCR1 CXCR2 CXCR3 CXCR4 CXCR5 CXCR6 ELANE ENG FGF2 FZD4 GBP1 GDF5 GHR GREM1 GREM2 HAX1 HJV HMGB1 HYAL2 IFNAR1 IFNAR2 IFNGR1 IL-27R_HUMAN-1 IL10RA IL11RA IL12A IL12B IL12RB1 IL12RB2 IL13RA1 IL13RA2 IL17F IL18-IL18BP_HUMAN-1 IL18BP IL18R1 IL1R1-IL1RA_HUMAN-1 IL1R2 IL1RL1 IL1RN IL20RA IL20RB IL22RA1 IL22RA2 IL23R IL2RA IL2RB IL2RG IL31RA IL36RN IL3RA IL5RA IL6R IL6ST IL9R ITGA4 ITGAV ITGB1 ITGB3 KDR KIT KLHL20 LEPR LIFR LRRC32 LTBP1 LTBP3 LTBP4 MMP8 MTNF-TNR1B_HUMAN-1 MTNF-TNR1B_HUMAN-2 NBL1 NLRP7 NRP1 NRP2 NRROS OSMR PARK7 PDPN PLP2 PRLR PXDN SCUBE3 SOST SOSTDC1 STNF-TNR1B_HUMAN-1 TCAP TGFB3 TGFBR1 TGFBR2 TGFBR3 TGFBR3L THBS1 TMC8 TNFRSF11A TNFRSF14 TNFRSF1A TNFRSF1B TRAF2 TRIM16 TSKU TWSG1 UCMA VASN WFIKKN1 WFIKKN2 XCR1 ZFP36
GO:0004896|cytokine receptor activity GO molecular_function	propagated from HUMAN-uniprot.gaf.gz	gaf-date=2026-06-18 08:16	exclude_iea=False A1-IFNAR_HUMAN-1 A10-IFNAR_HUMAN-1 A14-IFNAR_HUMAN-1 A16-IFNAR_HUMAN-1 A17-IFNAR_HUMAN-1 A2-IFNAR_HUMAN-1 A21-IFNAR_HUMAN-1 A4-IFNAR_HUMAN-1 A5-IFNAR_HUMAN-1 A6-IFNAR_HUMAN-1 A7-IFNAR_HUMAN-1 A8-IFNAR_HUMAN-1 ACKR1 ACKR2 ACKR3 ACKR4 B1-IFNAR_HUMAN-1 CCR1 CCR10 CCR2 CCR3 CCR4 CCR5 CCR6 CCR7 CCR8 CCR9 CCRL2 CD4 CD44 CD74 CHEMERIN-CMKLR1_HUMAN CMKLR1 CNTFR CRLF1 CRLF2 CSF2-RECEPTOR_HUMAN CSF2RA CSF2RB CSF3R CX3CR1 CXCL8-CXCR1_HUMAN-1 CXCL8-CXCR2_HUMAN-1 CXCR1 CXCR2 CXCR3 CXCR4 CXCR5 CXCR6 E-IFNAR_HUMAN-1 EBI3 EPO-EPOR_HUMAN EPOR F3 FLT3 FZD4 GFRA1 GFRA2 GFRA3 GFRA4 GFRAL GH1-GHR_HUMAN GHR GPR17 GPR25 GPR35 GPR75 IFNAR1 IFNAR2 IFNGR1 IFNGR2 IFNGR_HUMAN-1 IFNLR1 IL-27R_HUMAN-1 IL10RA IL10RB IL10_IL10R_HUMAN-1 IL11-MIL11R_HUMAN-1 IL11RA IL12-RECEPTOR_HUMAN-1 IL12B IL12RB1 IL12RB2 IL13-IL13RA1_HUMAN-1 IL13-IL13RA2-TMEM219_HUMAN-1 IL13RA1 IL13RA2 IL15-IL15R_HUMAN-1 IL15RA IL16_CD4_HUMAN IL17A-IL17F-IL17RA-IL17RC-TRAF3IP2_HUMAN IL17A-IL17F_HUMAN-1 IL17A-IL17RA-IL17RC-TRAF3IP2_HUMAN IL17B-IL17RA-IL17RB-TRAF3IP2_HUMAN IL17B_HUMAN-1 IL17C-IL17RA-IL17RE-TRAF3IP2_HUMAN IL17C_HUMAN-1 IL17F-IL17RA-IL17RC-TRAF3IP2_HUMAN IL17F_HUMAN-1 IL17RA IL17RB IL17RC IL17RD IL17RE IL17REL IL18-IL18R1_HUMAN IL18R1 IL18RAP IL1A-IL1MR1-IL1RAP_HUMAN-1 IL1A-IL1R2-IL1RAP_HUMAN-1 IL1A-IL1SR1-IL1RAP_HUMAN-1 IL1B-IL1MR1_HUMAN-1 IL1B-IL1R2-IL1RAP_HUMAN-1 IL1B-IL1SR1-IL1RAP_HUMAN-1 IL1R1 IL1R2 IL1RAP IL1RAPL2 IL1RL1 IL1RL2 IL2-RECEPTOR_HUMAN-1 IL20-IL20RA-IL20RB_HUMAN-2 IL20-IL20RA-IL20RB_HUMAN-3 IL20RA IL20RB IL21-RECEPTOR_HUMAN-1 IL21R IL22-IL10RB-IL22RA1_HUMAN-1 IL22RA1 IL22RA2 IL23R IL24-IL20RA-IL20RB _HUMAN-1 IL24-IL22RA1-IL20RB _HUMAN-1 IL25-IL17RA-IL17RB-TRAF3IP2_HUMAN IL25_HUMAN-1 IL26-IL10RB-IL20RA_HUMAN-1 IL27RA IL2RA IL2RB IL2RG IL3-IL3RA-CSF2RB_HUMAN-1 IL31RA IL33-IL1R1-IL1RAP_HUMAN-1 IL35 RECEPTOR TYPE 1_HUMAN-1 IL35 RECEPTOR-TYPE2_HUMAN-2 IL35 RECEPTOR-TYPE2_HUMAN-3 IL35 RECEPTOR-TYPE2_HUMAN-4 IL36A-IL1RL2-IL1RAP_HUMAN IL36B-IL1RL2-IL1RAP_HUMAN-1 IL36G-IL1RL2-IL1RAP_HUMAN-1 IL3RA IL4-RECEPTOR TYPE2_HUMAN-1 IL4-RECEPTOR_TYPE1_HUMAN-1 IL4R IL5-IL5R_HUMAN IL5RA IL6-IL6R_HUMAN-1 IL6-IL6R_HUMAN-2 IL6-SIL6R-SIL6ST_HUMAN-1 IL6R IL6R_HUMAN-1 IL6ST IL7-RECEPTOR_HUMAN-2 IL7-RECEPTOR_HUMAN-3 IL7R IL9R INTERLEUKIN23-RECEPTOR_HUMAN-1 K-IFNAR_HUMAN-1 L1-IFNLR_HUMAN-1 L2-IFNLR_HUMAN-1 L3-IFNLR_HUMAN-1 L4-IFNLR_HUMAN-1 LEP-LEPR_HUMAN LEPR LIFR MAS1 MIL1A-IL1MR1-IL1RAP_HUMAN-1 MIL1A-IL1SR1-IL1RAP_HUMAN-1 MPL MPL-THPO_HUMAN MRGPRX1 MRGPRX2 OSMR PRLR TMEM219-CHI3L1-IL13-IL13RA2_HUMAN W1-IFNAR_HUMAN-1 XCR1
GO:0005126|cytokine receptor binding GO molecular_function	propagated from HUMAN-uniprot.gaf.gz	gaf-date=2026-06-18 08:16	exclude_iea=False ADAM17 ADAM8 AMH BABAM2 BAMBI BEX3 BID C3 C5 CADM4 CASP3 CASP8 CASP8AP2 CCDC88A CCL1 CCL11 CCL13 CCL14 CCL15 CCL16 CCL17 CCL18 CCL19 CCL2 CCL20 CCL21 CCL22 CCL23 CCL24 CCL25 CCL26 CCL27 CCL28 CCL3 CCL3L1 CCL4 CCL4L1 CCL5 CCL7 CCL8 CCR2 CCRL2 CD300LF CD40LG CD70 CDH5 CFLAR CFLAR-CASP8-FADD_HUMAN CISH CKLF CLCF1 CMTM1 CNIH4 CNTF CREB3 CRLF1 CSF1 CSF2 CSF3 CSH1 CSH2 CSHL1 CTF1 CX3CL1 CX3CR1 CXCL1 CXCL10 CXCL11 CXCL12 CXCL13 CXCL14 CXCL16 CXCL17 CXCL2 CXCL3 CXCL5 CXCL6 CXCL8 CXCL9 DAB2IP DDT DEFB1 DEFB103A DEFB106A DEFB109B DEFB110 DEFB114 DEFB130A DEFB130B DEFB133 DEFB4A DNAJA3 EBI3 ECM1 EDA EFNA5 ENG EPO ERAP1 FADD FASLG FEM1B FERMT2 FKBP1A FRS2 GATA3 GH1 GH2 GPR15LG GRB2 GREM1 IFNA1 IFNA10 IFNA13 IFNA14 IFNA16 IFNA17 IFNA2 IFNA21 IFNA4 IFNA5 IFNA6 IFNA7 IFNA8 IFNB1 IFNE IFNG IFNK IFNL1 IFNW1 IL-10_HUMAN IL-27_HUMAN IL-5_HUMAN-1 IL-6_HUMAN IL10 IL11 IL12A IL12B IL12RB1 IL13 IL15 IL17F IL18 IL1A IL1B IL1F10 IL1R1-IL1RA_HUMAN-1 IL1RN IL2 IL20 IL21 IL22 IL23A IL23R IL25 IL27 IL3 IL31 IL33 IL34 IL35_HUMAN IL36A IL36B IL36G IL36RN IL37 IL4 IL5 IL6 IL6R IL6ST IL7 IL9 INHBC INTERLEUKIN-23_HUMAN INTERLEUKIN12_HUMAN IRAK4 ITCH ITGA5 ITGB3 JAK1 JAK2 JAK3 KITLG LEFTY1 LEFTY2 LIF LIFR LRG1 LTA LTB MADD MAP3K7 MIF MSMP MTNF_HUMAN-1 MYD88 NARS1 NES NOL3 NTF3 NTRK1 OSM OSMR PDCL3 PF4 PF4V1 PGF PIBF1 PIDD1 PIK3R1 PLCG1 PPBP PRL PXDN PYCARD RASL11B RHEX RIPK1 RNF41 S100A14 SDCBP SH2B3 SHC1 SIVA1 SMAD2 SMAD3 SMAD6 SMAD7 SMURF1 SNX6 SOCS1 SOCS2 SOCS3 SPRED1 SPRED2 STAP1 STAT1 STAT3 STNF_HUMAN SYK TFF2 TGFB1 TGFB1_HUMAN-1 TGFB2 TGFB2_HUMAN-1 TGFB3 TGFB3_HUMAN-1 TGFBR1 TGFBR2 TGFBR3 TGFBR3L TGFBRAP1 TIMM50 TLR5 TLR9 TMBIM1 TNF TNFSF10 TNFSF11 TNFSF12 TNFSF13 TNFSF13B TNFSF14 TNFSF15 TNFSF18 TNFSF4 TNFSF8 TNFSF9 TOLLIP TRAF1 TRAF2 TRAF3 TRAF4 TRAF5 TRAF6 TRAP1 TRIM37 TRIP6 TSLP TYK2 USP15 VEGFA VEGFA_HUMAN-1 VEGFB VEGFC VEGFD XCL1 XCL2 YARS1
GO:0008093|cytoskeletal adaptor activity GO molecular_function	propagated from HUMAN-uniprot.gaf.gz	gaf-date=2026-06-18 08:16	exclude_iea=False ABI2 ACTR1A ACTR1B ADD1 ADD2 ANK1 ANK2 ANK3 BAIAP2 BICD1 BICD2 BIN3 CEP57 CEP57L1 DCTN2 EPB41L3 GAS2L1 GAS2L2 HIP1 HIP1R IFFO1 INSC JUP MAP1A MARK4 MICALL1 NCK1 NCK2 OBSL1 PALM SDCBP SORBS2 SPTBN4 SYN1 WIPF1
GO:0003774|cytoskeletal motor activity GO molecular_function	propagated from HUMAN-uniprot.gaf.gz	gaf-date=2026-06-18 08:16	exclude_iea=False ACTC1 APPBP2 CENPE CLASP1-CLASP2-ERC1-KANK1-KIF21A-PHLDB2-PPFIA1-PPFIBP1_HUMAN-1 CLASP1-CLASP2-ERC1-KANK2-KIF21A-PHLDB2-PPFIA1-PPFIBP1_HUMAN DNAH1 DNAH10 DNAH11 DNAH12 DNAH14 DNAH17 DNAH2 DNAH3 DNAH5 DNAH6 DNAH7 DNAH8 DNAH9 DNAI1 DNAI2 DNAL4 DNHD1 DYNC1H1 DYNC1I1 DYNC1I2 DYNC2H1 DYNEIN-1_HUMAN-1 DYNEIN-1_HUMAN-11 DYNEIN-1_HUMAN-13 DYNEIN-1_HUMAN-15 DYNEIN-1_HUMAN-3 DYNEIN-1_HUMAN-5 DYNEIN-1_HUMAN-7 DYNEIN-1_HUMAN-9 DYNEIN-2_HUMAN-1 DYNEIN-2_HUMAN-2 DYNEIN-2_HUMAN-3 DYNEIN-2_HUMAN-4 DYNEIN-2_HUMAN-5 DYNEIN-2_HUMAN-6 DYNEIN-2_HUMAN-7 DYNEIN-2_HUMAN-8 DYNLRB1 DYNLRB2 GPR88 KIF11 KIF12 KIF13A KIF13B KIF14 KIF15 KIF16B KIF17 KIF18A KIF18B KIF19 KIF1A KIF1B KIF1C KIF20A KIF20B KIF21A KIF21B KIF22 KIF23 KIF24 KIF25 KIF26B KIF27 KIF28P KIF2A KIF2B KIF2C KIF3A KIF3B KIF3C KIF4A KIF4B KIF5A KIF5B KIF5C KIF6 KIF7 KIF9 KIFC1 KIFC2 KIFC3 KLC1 MYH1 MYH10 MYH11 MYH13 MYH14 MYH15 MYH2 MYH3 MYH4 MYH6 MYH7 MYH7B MYH8 MYH9 MYL1 MYL1-MYL2-MYH1_HUMAN MYL3 MYL6 MYL6B MYO10 MYO15A MYO15B MYO16 MYO18B MYO19 MYO1A MYO1B MYO1C MYO1D MYO1E MYO1F MYO1G MYO1H MYO3A MYO3B MYO5A MYO5B MYO5C MYO6 MYO7A MYO7B MYO9A MYO9B PIN1 SMC3 STARD9 TNNT2
GO:0008092|cytoskeletal protein binding GO molecular_function	propagated from HUMAN-uniprot.gaf.gz	gaf-date=2026-06-18 08:16	exclude_iea=False A0AAG2TVC3 ABI1 ABI3 ABITRAM ABL1 ABL2 ABLIM1 ABLIM2 ABLIM3 ABRA ABRAXAS1 ABRAXAS2 ACE ACPC_HUMAN ACTA1 ACTB ACTC1 ACTN1 ACTN2 ACTN3 ACTN4 ACTR2 ACTR3 ADCY8 ADD1 ADD2 ADD3 ADNP ADORA2A AFDN AGBL1 AGBL2 AGBL3 AGBL4 AGBL5 AGTPBP1 AHNAK-ANXA2-S100A10_HUMAN AIF1 AIF1L AJUBA ALDOA ALDOB ALDOC ALKBH4 AMOTL2 ANG ANK1 ANK2 ANK3 ANKRD1 ANKRD23 ANKRD24 ANKRD35 ANKS4B ANLN ANTXR1 ANXA2 ANXA2P2 ANXA2_S100A10_HUMAN ANXA8 AP1AR AP1G1 APC APC2 APOE APPL1 ARFGEF1 ARFGEF2 ARHGAP27 ARHGEF10 ARHGEF2 ARHGEF7 ARL3 ARL4C ARL8A ARL8B ARP2_3_HUMAN ARP2_3_HUMAN-1 ARP2_3_HUMAN-4 ARP2_3_HUMAN-5 ARPC1A ARPC1B ARPC2 ARPC3 ARPC4 ARPC5 ATCAY ATF5 AVIL B4GALT1 B9D2 BAG2 BBS4 BCAS3 BCCIP BCL2L11 BCL7B BEX4 BICD1 BICD2 BICDL1 BIN1 BIRC5 BLOC1S2 BLOC1S6 BMP10 BRCA1 BRCA2 BRSK1 BRSK2 C TROPONIN CACNA1C CACNA1D CACNB2 CACYBP CALD1 CALM1 CALM2 CALM3 CALML4 CAMK2D CAMSAP1 CAMSAP2 CAMSAP3 CAP1 CAP2 CAPG CAPN10 CAPN2 CAPN3 CAPN6 CAPZA1 CAPZA2 CAPZA3 CAPZB CAV3 CCDC13 CCDC170 CCDC181 CCDC187 CCDC61 CCDC66 CCDC69 CCDC88A CCDC88B CCDC88C CCP110 CCR5 CCSAP CCSER2 CCT5 CD2AP CDC42EP3 CDH1 CDK5 CDK5R1 CDK5R2 CDK5RAP2 CEACAM1 CENPE CENPF CENPJ-STIL_HUMAN CENPV CEP135 CEP295 CEP350 CEP44 CEP57 CEP57L1 CEP70 CETN1 CETN2 CETN3 CFAP100 CFAP144 CFAP157 CFL1 CFL2 CGN CHP1 CIMAP3 CKAP5 CLASP1 CLASP2 CLIP1 CLIP2 CLIP3 CLIP4 CLMN CLSTN1 CLU CNGA3 CNN1 CNN2 CNN3 COBL COBLL1 CORO1A CORO1B CORO1C CORO2A CORO2B CORO6 CORO7 COTL1 CPAP CPC_HUMAN CREBBP CRIPT CRK CRMP1 CROCC CRYAB CSRP1 CSRP2 CSRP3 CTNNA1 CTNNA2 CTNNA3 CTNNAL1 CXCR4 CYFIP1 DAAM1 DAAM2 DAG1 DBN1 DBNL DCDC1 DCDC2 DCP1A DCTN1 DCTN2 DCX DDX3X DES DIAPH1 DIAPH2 DIAPH3 DIP2B DISC1 DIXDC1 DLEC1 DLG1 DLG5 DLGAP5 DMD DMTN DNAI7 DNAL1 DNM1 DNM1L DNM2 DNM3 DOP1A-MON2_HUMAN DPYSL3 DPYSL4 DRC4 DRG1 DST DSTN DUSP3 DYNC1I1 DYNEIN-1_HUMAN-10 DYNEIN-1_HUMAN-12 DYNEIN-1_HUMAN-14 DYNEIN-1_HUMAN-16 DYNEIN-1_HUMAN-2 DYNEIN-1_HUMAN-4 DYNEIN-1_HUMAN-6 DYNEIN-1_HUMAN-8 DYRK1A EEF2 EFHC1 EFHD2 EGFR EHBP1 EHBP1L1 EMD EML1 EML2 EML3 EML4 EML5 EML6 ENKD1 EP300 EPB41 EPB41L1 EPB41L2 EPB41L3 EPB41L4A EPB41L4B EPB41L5 EPS8 EPS8L1 EPS8L2 EPS8L3 ERMN ESPN ESPNL EVL EZR FABP3 FAM110C FAM161A FAM83D FARP1 FARP2 FBLIM1 FERMT1 FERMT2 FES FEZ1 FGF13 FHDC1 FHF_HUMAN FHF_HUMAN-1 FHF_HUMAN-2 FHF_HUMAN-3 FHL3 FHOD1 FHOD3 FLII FLNA FLNA_HUMAN-1 FLNB FLNC FMN1 FMN2 FMNL1 FMNL2 FMNL3 FMR1 FNTA FRMD3 FRMD5 FSCN1 FSCN2 FSCN3 FSD1 FTCD FXYD5 FYN GABARAP GABARAPL1 GABARAPL2 GAPDH GAS2 GAS2L1 GAS2L2 GAS2L3 GBP1 GC GCSAM GIPC1 GIT1 GJA1 GJB6 GLI1 GMFB GMFG GNB3 GOLGA2 GRIA1 GSK3A GSK3B GSN GTSE1 HAP1 HAUS4 HAUS6 HAUS7 HAUS8 HCLS1 HDAC6 HDGF HDGFL3 HIP1 HIP1R HNRNPU HOMER2 HOOK1 HOOK2 HOOK3 HPCA HSP90AA1 HSP90AB1 HSPA2 HSPB7 HSPH1 HTT IFT74 IFT81 IFT88 IMPACT INF2 INO80 IPP IPP_HUMAN-1 IQGAP1 IQGAP2 IQGAP3 IRAG2 ITGB1 ITPRID2 JAKMIP1 JAKMIP2 JAKMIP3 JMY KATNA1 KATNAL1 KATNAL2 KATNB1 KATNBL1 KATNIP KBTBD13 KCNA2 KCNA5 KCNC1 KCNE1 KCNJ11 KCNMA1 KCNN2 KCNQ2 KCTD6 KIF11 KIF12 KIF13A KIF13B KIF14 KIF15 KIF16B KIF17 KIF18A KIF18B KIF19 KIF1A KIF1B KIF1C KIF20A KIF20B KIF21A KIF21B KIF22 KIF23 KIF24 KIF25 KIF26A KIF26B KIF27 KIF28P KIF2A KIF2B KIF2C KIF3A KIF3B KIF3C KIF4A KIF4B KIF5A KIF5B KIF5C KIF6 KIF7 KIF9 KIFAP3 KIFBP KIFC1 KIFC2 KIFC3 KIRREL1 KLC1 KLC2 KLC3 KLC4 KLHL1 KLHL2 KNL1 KNSTRN KPTN KRIT1 KRT2 KTN1 LARP6 LASP1 LCP1 LDB3 LGMN LIMA1 LIMCH1 LIMD2 LIN7C LLGL1 LLGL2 LMOD1 LMOD2 LMOD3 LMTK2 LRP8 LRPPRC LRRC10 LRRK2 LSP1 LUZP1 LYN MACF1 MACO1 MAEA MAGI1 MAP10 MAP1A MAP1B MAP1LC3A MAP1LC3B MAP1LC3B2 MAP1S MAP2 MAP4 MAP4K4 MAP6 MAP6D1 MAP7D2 MAP7D3 MAP9 MAPK8IP1 MAPK8IP2 MAPK8IP3 MAPRE1 MAPRE2 MAPRE3 MAPT MARCKS MARCKSL1 MARK1 MARK2 MARK3 MARK4 MAST1 MAST2 MEFV MICAL1 MICAL2 MICAL3 MICALL1 MICALL2 MID1 MID2 MISP MLPH MPRIP MRTFA MSN MSRB1 MSRB2 MTCL1 MTCL2 MTCL3 MTSS1 MTSS2 MTUS1 MTUS2 MX1 MX2 MYBPC1 MYBPC3 MYH1 MYH10 MYH11 MYH13 MYH14 MYH15 MYH2 MYH3 MYH4 MYH6 MYH7 MYH7B MYH8 MYH9 MYL12A MYL12B MYL2 MYL3 MYL4 MYL9 MYLIP MYLK2 MYO10 MYO16 MYO18A MYO18B MYO19 MYO1A MYO1B MYO1D MYO1E MYO1F MYO6 MYO7A MYO9A MYO9B MYOC MYOT MYOZ1 MYOZ2 MYPN MYRIP N-DRC_HUMAN NAV3 NCALD NCKIPSD NDC80 NDE1 NDEL1 NDN NDRG1 NEB NEBL NEDD1 NEFH NEFL NEFM NEIL2 NEK6 NEXN NF2 NFKB1 NKD2 NLRP5 NME8 NOD2 NOS3 NPC1L1 NPHS1 NRAP NRCAM NUF2 NUMA1 NUSAP1 OBSCN OFD1 OGG1 OPA1 OPHN1 P4HB PACRG PACSIN1 PACSIN2 PACSIN3 PADI6 PAFAH1B1 PAK1 PALLD PANX1 PARVA PARVB PARVG PAWR PDCD5 PDE6G PDLIM1 PDLIM2 PDLIM3 PDLIM4 PDLIM5 PDLIM7 PEX14 PFN1 PFN2 PFN3 PFN4 PHACTR1 PHACTR2 PHACTR3 PHACTR4 PHF6 PHPT1 PICALM PICK1 PIN1 PIP PKD2 PKD2L1 PKNOX2 PLEC PLEKHG3 PLEKHH2 PLEKHM2 PLK1 PLS1 PLS3 POF1B POLB PPARG PPP1R42 PPP1R9A PPP1R9B PPP2CA PPP2CB PPP2R2A PPP5C PRC1 PRICKLE4 PRKAA1 PRKCE PRKN PRNP PROM1 PRUNE1 PSRC1 PTK2 PTPN3 PTPN4 PTPRC PTPRN PTPRT PXK PXN PYCARD RAB10 RAB11A RAB11B RAB11FIP5 RAB14 RAB25 RAB27A RAB27B RAB29 RAB39B RAB3A RAB3B RAB3C RAB3D RAB6A RAB6B RAB8A RABGAP1 RACGAP1 RAD51D RAE1 RAI14 RALA RANBP10 RARA RCAN3 RCC2 RCSD1 RDX REEP1 REEP2 REEP3 REEP4 RELA RFLNA RFLNB RGS14 RGS2 RHAG RHBG RHCG RHOA RITA1 RMDN1 RMDN2 RMDN3 ROCK1 ROCK2 RP1 RPH3AL RPS3 RTCB RUFY3 RUFY4 RUSC1 S100A4 S100A6 S100A8 S100A9 S100A9_HUMAN S100B SAG SAMD14 SAXO1 SAXO2 SAXO6 SBDS SCIN SCN5A SETD2 SGIP1 SHROOM1 SHROOM2 SHROOM3 SHROOM4 SHTN1 SKA1 SKA2 SKA3 SLC26A5 SLC4A1 SLC6A2 SLC6A4 SLC8A1 SMAD2 SMAD4 SMC3 SMTN SMTNL1 SNCA SNX5 SNX6 SORBS1 SORBS3 SPACA9 SPAG5 SPAG8 SPAG9 SPAST SPATA32 SPATA4 SPATA6 SPATA6L SPC24 SPEF1 SPIRE1 SPIRE2 SPMIP6 SPTA1 SPTAN1 SPTB SPTBN1 SPTBN2 SPTBN4 SPTBN5 SSH1 SSH2 SSH3 SSNA1 STARD9 STAU2 STIM1 STMN1 STMN2 STMN3 STMN4 STMND1 STRBP STUB1 STX1A STXBP5 STXBP5L SUN2 SVBP SVIL SYNE1 SYNE2 SYNE3 SYNM SYNPO SYNPO2 SYNPO2L SYT11 TAGLN2 TAGLN3 TAOK1 TAOK2 TBC1D21 TBCA TBCB TBCC TBCD TBCE TBCEL TCAP TERF1 TITIN-TELETHONIN_HUMAN TLN1 TLN2 TLNRD1 TMEM201 TMEM67 TMOD1 TMOD2 TMOD3 TMOD4 TMSB10 TMSB15A TMSB15B TMSB15C TMSB4X TMSB4Y TNNC1 TNNC2 TNNI1 TNNI2 TNNI3 TNNT1 TNNT2 TNNT3 TOGARAM1 TOGARAM2 TOM1 TOR1A TOR1AIP1 TOR1B TPGS1 TPM1 TPM2 TPM3 TPM4 TPPP TPPP2 TPPP3 TPR TPRN TRAF3IP1 TRAK1 TRAK2 TRAPPC14 TRIM32 TRIM36 TRIM54 TRIM63 TRIOBP TRPC5 TRPM7 TRPV4 TTBK1 TTBK2 TTLL1 TTLL11 TTLL13 TTLL2 TTLL4 TTLL5 TTLL6 TTLL7 TTLL9 TTN TUBA1A TUBGCP2 TUBGCP3 TUBGCP4 TUBGCP5 TUBGCP6 TULP1 TWF1 TWF2 UACA UNC5C USH1C USH1G USH2A UTRN UXT VAPA VAPB VASH1 VASH2 VASP VCL VEZT VIL1 VILL VPS16 VPS18 VPS41 WAS WASF1 WASF2 WASF3 WASH2P WASH3P WASH4P WASH6P WASHC1 WASL WDR1 WDR90 WHAMM WIPF1 WIPF2 WIPF3 XIRP1 XIRP2 YWHAH ZNF207
GO:0106006|cytoskeletal protein-membrane anchor activity GO molecular_function	propagated from HUMAN-uniprot.gaf.gz	gaf-date=2026-06-18 08:16	exclude_iea=False ACTR1A ACTR1B DCTN2 EPB41L3 HIP1 HIP1R JUP PALM SPTBN4 SYN1
GO:0140444|cytoskeleton-nuclear membrane anchor activity GO molecular_function	propagated from HUMAN-uniprot.gaf.gz	gaf-date=2026-06-18 08:16	exclude_iea=False AKAP6 SUN1 SUN1-KASH1_HUMAN SUN1-KASH2_HUMAN SUN1-KASH3_HUMAN SUN1-KASH4_HUMAN SUN1-KASH5_HUMAN SUN1-KASH6_HUMAN SUN2 SUN2-KASH1_HUMAN SUN2-KASH2_HUMAN SUN2-KASH3_HUMAN SUN2-KASH4_HUMAN SUN2-KASH5_HUMAN SUN2-KASH6_HUMAN SYNE1 SYNE2 SYNE3
GO:0036431|dCMP kinase activity GO molecular_function	propagated from HUMAN-uniprot.gaf.gz	gaf-date=2026-06-18 08:16	exclude_iea=False AK4 AK7 AK8 AK9 CMPK1 CMPK2
GO:0003684|damaged DNA binding GO molecular_function	propagated from HUMAN-uniprot.gaf.gz	gaf-date=2026-06-18 08:16	exclude_iea=False APEX1 APTX AUNIP BLM BRCA1 BRCA1-B_HUMAN BRCA2-PALB2_HUMAN CREBBP CRY2 CUL4A-DDB1-DDB2-RBX1_HUMAN CUL4B CUL4B-DDB1-DDB2-RBX1_HUMAN CYREN DCLRE1A DCLRE1B DCLRE1C DDB1 DDB1-DDB2_HUMAN DDB2 DNA_POL_ZETA_HUMAN EP300 ERCC1 ERCC2 ERCC3 ERCC4 ERCC5 FANCG FANCM-FAAP24-1 FA_HUMAN FEN1 H2AX HMCES HMGB1 HMGB1P1 HMGB2 ID_HUMAN KDM4D MBD2/NURD_HUMAN MBD3/NURD_HUMAN MPG MSH2 MSH2-MSH6_HUMAN MSH6 MUTYH NBN NEIL1 NEIL2 NEIL3 NTHL1 OGG1 PARP1 PARP2 PCNA PCNA_HUMAN-1 PNKP POLB POLD1 POLH POLI POLK POLQ POT1 RAD1 RAD18 RAD23A RAD23B RBBP8 RECQL4 REV1 RPA1 RPA2 RPA3 RPS3 SAGA-KAT2A_HUMAN SDE2 SIRT6 SMC6 TDG TFIIH_HUMAN TFTC_HUMAN TP53BP1 TP63 UNG WRN XNDC1N XPA XPC XPC_HUMAN-1 XRCC1 XRCC5 XRCC6 ZNF432
GO:0019784|deNEDDylase activity GO molecular_function	propagated from HUMAN-uniprot.gaf.gz	gaf-date=2026-06-18 08:16	exclude_iea=False COP9_HUMAN-2 COPS4 COPS5 OTUB1 SENP8 UCHL3 USP21
GO:0016929|deSUMOylase activity GO molecular_function	propagated from HUMAN-uniprot.gaf.gz	gaf-date=2026-06-18 08:16	exclude_iea=False DESI1 HINT1 SENP1 SENP2 SENP3 SENP5 USPL1
GO:0019213|deacetylase activity GO molecular_function	propagated from HUMAN-uniprot.gaf.gz	gaf-date=2026-06-18 08:16	exclude_iea=False AADAC ADPRS AMDHD2 CES1 CES2 COREST_HUMAN COREST_HUMAN-4 COREST_HUMAN-5 ESD HDAC1 HDAC1-MIER1_HUMAN HDAC1-MIER2_HUMAN HDAC10 HDAC11 HDAC2 HDAC2-MIER1_HUMAN HDAC2-MIER2_HUMAN HDAC3 HDAC4 HDAC5 HDAC6 HDAC7 HDAC8 HDAC9 KIAA0409-SUV39H1_HUMAN MACROD1 MACROD2 MBD2/NURD_HUMAN MBD3/NURD_HUMAN MIDAC_HUMAN MIER1 MIER2 MTA2 NDST1 NDST2 NDST3 NDST4 OARD1 PIGL SIN3A_ESC_HUMAN-1 SIN3A_HUMAN-2 SIN3B_HUMAN-2 SIRT1 SIRT2 SIRT3 SIRT4 SIRT5 SIRT6 SIRT7 SUDS3 YDJC
GO:0160215|deacylase activity GO molecular_function	propagated from HUMAN-uniprot.gaf.gz	gaf-date=2026-06-18 08:16	exclude_iea=False AADAC AARS1 AARS2 AARSD1 ABCD1 ABCD2 ABCD3 ACAA2 ACOT1 ACOT11 ACOT12 ACOT13 ACOT2 ACOT4 ACOT6 ACOT7 ACOT7L ACOT8 ACOT9 ACSBG2 ADPRS AMDHD2 BAAT CES1 CES2 CLN5 CLYBL COREST_HUMAN COREST_HUMAN-4 COREST_HUMAN-5 DESI1 DESI2 DTD1 DTD2 ESD HADHA HDAC1 HDAC1-MIER1_HUMAN HDAC1-MIER2_HUMAN HDAC10 HDAC11 HDAC2 HDAC2-MIER1_HUMAN HDAC2-MIER2_HUMAN HDAC3 HDAC4 HDAC5 HDAC6 HDAC7 HDAC8 HDAC9 HIBCH IARS1 IARS2 KIAA0409-SUV39H1_HUMAN LARS1 LARS2 MACROD1 MACROD2 MBD2/NURD_HUMAN MBD3/NURD_HUMAN MBLAC2 MIDAC_HUMAN MIER1 MIER2 MTA2 NDST1 NDST2 NDST3 NDST4 OARD1 OLAH PGAP1 PIGL PLA2G6 PPT1 PPT2 PRORSD1P SIN3A_ESC_HUMAN-1 SIN3A_HUMAN-2 SIN3B_HUMAN-2 SIRT1 SIRT2 SIRT3 SIRT4 SIRT5 SIRT6 SIRT7 SUDS3 TARS2 THEM4 THEM5 VARS1 VARS2 YDJC
GO:0019239|deaminase activity GO molecular_function	propagated from HUMAN-uniprot.gaf.gz	gaf-date=2026-06-18 08:16	exclude_iea=False ADA ADA2 ADAD1 ADAD2 ADAR ADARB1 ADARB2 ADAT1 ADAT2 AICDA AMPD1 AMPD2 AMPD3 APOBEC1 APOBEC2 APOBEC3A APOBEC3B APOBEC3C APOBEC3D APOBEC3F APOBEC3G APOBEC3H C2U-EDITOSOME_HUMAN CDA CDADC1 DCTD GDA GNPDA1 GNPDA2 LACC1 MAPDA RIDA ZBP1
GO:0070513|death domain binding GO molecular_function	propagated from HUMAN-uniprot.gaf.gz	gaf-date=2026-06-18 08:16	exclude_iea=False BAX BCL2 BCL2L1 CRADD IRGM MCL1 RACK1 RIPK1 TRADD
GO:0035877|death effector domain binding GO molecular_function	propagated from HUMAN-uniprot.gaf.gz	gaf-date=2026-06-18 08:16	exclude_iea=False CASP10 CASP8 CASP8_HUMAN-1 FADD NOL3
GO:0005035|death receptor activity GO molecular_function	propagated from HUMAN-uniprot.gaf.gz	gaf-date=2026-06-18 08:16	exclude_iea=False EDA2R FAS LTA-LTB-LTBR_HUMAN LTA-TNFRSF14_HUMAN-1 LTA-TNFRSF1B_HUMAN-1 LTA-TNR1A_HUMAN MTNF-TNR1B_HUMAN-1 MTNF-TNR1B_HUMAN-2 NGFR STNF-TNR1B_HUMAN-1 TNFRSF10A TNFRSF10B TNFRSF11A TNFRSF14 TNFRSF18 TNFRSF19 TNFRSF1A TNFRSF1B TNFRSF25 TNFRSF4 TNFSF14-LTBR_HUMAN-1 TNFSF14-TNFRSF14_HUMAN-1
GO:0005123|death receptor binding GO molecular_function	propagated from HUMAN-uniprot.gaf.gz	gaf-date=2026-06-18 08:16	exclude_iea=False BEX3 BID CASP3 CASP8 CASP8AP2 CFLAR CFLAR-CASP8-FADD_HUMAN DAB2IP EDA FADD FASLG FEM1B MADD MYD88 NOL3 PIDD1 RIPK1 TMBIM1
GO:0033300|dehydroascorbic acid transmembrane transporter activity GO molecular_function	propagated from HUMAN-uniprot.gaf.gz	gaf-date=2026-06-18 08:16	exclude_iea=False SLC23A1 SLC2A1 SLC2A10 SLC2A14 SLC2A2 SLC2A3 SLC2A6 SLC2A8
GO:0005251|delayed rectifier potassium channel activity GO molecular_function	propagated from HUMAN-uniprot.gaf.gz	gaf-date=2026-06-18 08:16	exclude_iea=False KCNA1 KCNA10 KCNA2 KCNA3 KCNA4 KCNA5 KCNA6 KCNA7 KCNB1 KCNB2 KCNC1 KCNC2 KCNC3 KCNC4 KCNE1 KCNE2 KCNE2-KCNH2_HUMAN KCNE3 KCNE4 KCNE5 KCNH1 KCNH2 KCNH5 KCNH8 KCNQ1 KCNS3
GO:0070097|delta-catenin binding GO molecular_function	propagated from HUMAN-uniprot.gaf.gz	gaf-date=2026-06-18 08:16	exclude_iea=False ABL1 CCDC85B CDH24 CDH26 DACT1 DACT2 DACT3 PLEKHA7 PLPP3 PTPRJ PTPRT
GO:0032451|demethylase activity GO molecular_function	propagated from HUMAN-uniprot.gaf.gz	gaf-date=2026-06-18 08:16	exclude_iea=False ALKBH1 ALKBH2 ALKBH3 ALKBH4 ALKBH5 ALKBH7 COREST_HUMAN COREST_HUMAN-4 COREST_HUMAN-5 CYP1A1 CYP1A2 CYP51A1 FTO HR JMJD1C JMJD6 KDM1A KDM1B KDM2A KDM2B KDM3A KDM3B KDM4A KDM4B KDM4C KDM4D KDM4E KDM4F KDM5A KDM5B KDM5C KDM5D KDM6A KDM6B KDM7A KDM8 METTL3 METTL4 MMACHC PHF2 PHF2-ARID5B_HUMAN PHF8 RAD23A RAD23B RIOX1 RIOX2 RSBN1 RSBN1L UTY
GO:0019136|deoxynucleoside kinase activity GO molecular_function	propagated from HUMAN-uniprot.gaf.gz	gaf-date=2026-06-18 08:16	exclude_iea=False ADK DCK DGUOK TK1 TK2
GO:0047507|deoxynucleoside phosphate kinase activity, ATP as phosphate donor GO molecular_function	propagated from HUMAN-uniprot.gaf.gz	gaf-date=2026-06-18 08:16	exclude_iea=False AK1 AK4 AK7 AK8 AK9 CMPK1 CMPK2 DTYMK
GO:0004530|deoxyribonuclease I activity GO molecular_function	propagated from HUMAN-uniprot.gaf.gz	gaf-date=2026-06-18 08:16	exclude_iea=False DICER1 DNASE1 DNASE1L1 DNASE1L2 DNASE1L3
GO:0001537|dermatan 4-sulfotransferase activity GO molecular_function	propagated from HUMAN-uniprot.gaf.gz	gaf-date=2026-06-18 08:16	exclude_iea=False CHST11 CHST13 CHST14 CHST8 CHST9
GO:0120534|dermatan sulfotransferase activity GO molecular_function	propagated from HUMAN-uniprot.gaf.gz	gaf-date=2026-06-18 08:16	exclude_iea=False CHST11 CHST13 CHST14 CHST8 CHST9 UST
GO:0035800|deubiquitinase activator activity GO molecular_function	propagated from HUMAN-uniprot.gaf.gz	gaf-date=2026-06-18 08:16	exclude_iea=False DMWD TANK TIFAB VCP WDR20 WDR48
GO:0101005|deubiquitinase activity GO molecular_function	propagated from HUMAN-uniprot.gaf.gz	gaf-date=2026-06-18 08:16	exclude_iea=False 19S-20S-PA28AB_HUMAN 19S-20S-PA28G_HUMAN ATXN3 ATXN3L BAP1 BAP1-ASXL1_HUMAN BRCA1-A_HUMAN BRCC3 BRISC_HUMAN BRISC_SHMT2_HUMAN COPS5 CYLD DESI2 EIF3F EIF3H G3BP1-USP10_HUMAN G3BP2-USP10_HUMAN-1 JOSD1 JOSD2 MINDY1 MINDY2 MINDY3 MINDY4 MINDY4B MPND MYSM1 OTUB1 OTUB2 OTUD1 OTUD3 OTUD4 OTUD5 OTUD6A OTUD6B OTUD7A OTUD7B OTULIN PROTEASOME_HUMAN PSMD14 SAGA-KAT2A_HUMAN SENP3 STAMBP STAMBPL1 TANK TFTC_HUMAN TNFAIP3 UCHL1 UCHL3 UCHL5 UFD1 USP1 USP1-UAF1 _HUMAN USP10 USP11 USP12 USP12-DMWD_HUMAN USP12-WDR20_HUMAN USP13 USP14 USP15 USP16 USP17L1 USP17L10 USP17L11 USP17L12 USP17L13 USP17L15 USP17L17 USP17L18 USP17L19 USP17L2 USP17L20 USP17L21 USP17L22 USP17L23 USP17L24 USP17L3 USP17L4 USP17L5 USP17L6P USP17L7 USP17L8 USP18 USP19 USP2 USP20 USP21 USP22 USP24 USP25 USP26 USP27X USP28 USP29 USP3 USP30 USP31 USP32 USP33 USP34 USP35 USP36 USP37 USP38 USP39 USP4 USP40 USP42 USP43 USP44 USP45 USP46 USP46_HUMAN USP47 USP48 USP49 USP5 USP50 USP51 USP53 USP54 USP6 USP7 USP7-TRIM27_HUMAN USP8 USP9X USP9Y VCPIP1 YOD1 ZC3H12A ZRANB1 ZUP1
GO:0004144|diacylglycerol O-acyltransferase activity GO molecular_function	propagated from HUMAN-uniprot.gaf.gz	gaf-date=2026-06-18 08:16	exclude_iea=False AWAT1 AWAT2 DGAT1 DGAT2 DGAT2L6 MOGAT1 MOGAT2 MOGAT3 TMEM68
GO:0019992|diacylglycerol binding GO molecular_function	propagated from HUMAN-uniprot.gaf.gz	gaf-date=2026-06-18 08:16	exclude_iea=False CDIPT CHPT1 DGKD FITM1 FITM2 PLTP PRKCA RAPGEF2 RASGRP1 RASGRP2 RASGRP3 RASGRP4 UNC13A UNC13B UNC13C
GO:0120516|diacylglycerol lipase activity GO molecular_function	propagated from HUMAN-uniprot.gaf.gz	gaf-date=2026-06-18 08:16	exclude_iea=False AADAC ABHD11 ABHD2 DAGLA DAGLB DDHD2 LIPA LIPC LIPE PLB1 PNLIP PNLIPRP2
GO:0004697|diacylglycerol-dependent serine/threonine kinase activity GO molecular_function	propagated from HUMAN-uniprot.gaf.gz	gaf-date=2026-06-18 08:16	exclude_iea=False DGKQ PKN1 PKN2 PKN3 PRKCA PRKCB PRKCD PRKCE PRKCG PRKCH PRKCI PRKCQ PRKCZ PRKD1 PRKD2 PRKD3
GO:0004699|diacylglycerol-dependent, calcium-independent serine/threonine kinase activity GO molecular_function	propagated from HUMAN-uniprot.gaf.gz	gaf-date=2026-06-18 08:16	exclude_iea=False PRKCD PRKCE PRKCH PRKCI PRKCQ PRKD1 PRKD2 PRKD3
GO:0005310|dicarboxylic acid transmembrane transporter activity GO molecular_function	propagated from HUMAN-uniprot.gaf.gz	gaf-date=2026-06-18 08:16	exclude_iea=False ABCC2 GLUA1-GLUA2_HUMAN GLUK1-GLUK1_HUMAN-1 GLUK1-GLUK2-GLUK3-GLUK4_HUMAN GLUK1-GLUK2-GLUK3-GLUK5_HUMAN GLUK1-GLUK2-GLUK4_HUMAN GLUK1-GLUK2-GLUK5_HUMAN GLUK1-GLUK2_HUMAN-1 GLUK1-GLUK3-GLUK4_HUMAN-1 GLUK1-GLUK3-GLUK5_HUMAN GLUK1-GLUK3_HUMAN-1 GLUK1-GLUK4_HUMAN GLUK1-GLUK5_HUMAN GLUK2-GLUK3_HUMAN-1 GLUK2-GLUK4_HUMAN GLUK2-GLUK5_HUMAN GLUK2_HUMAN-1 GLUK3-GLUK4_HUMAN GLUK3-GLUK5_HUMAN GLUN1-GLUN2AB_HUMAN GLUN1-GLUN2B_HUMAN GLUN1-GLUN2C_HUMAN GLUN1-GLUN2D_HUMAN GRIA1 GRIA2 GRIA3 GRIA4 GRID1 GRID2 GRIK1 GRIK2 GRIK3 GRIK4 GRIK5 GRIN1 GRIN2A GRIN2B GRIN2C GRIN2D GRIN3A GRIN3B SLC13A2 SLC13A3 SLC13A5 SLC16A1 SLC17A6 SLC17A7 SLC17A8 SLC19A1 SLC19A2 SLC1A1 SLC1A2 SLC1A3 SLC1A4 SLC1A5 SLC1A6 SLC1A7 SLC22A6 SLC22A7 SLC25A1 SLC25A10 SLC25A11 SLC25A12 SLC25A13 SLC25A18 SLC25A21 SLC25A22 SLC25A32 SLC26A1 SLC26A10P SLC26A2 SLC26A3 SLC26A4 SLC26A5 SLC26A6 SLC26A7 SLC26A8 SLC26A9 SLC38A6 SLC3A2-SLC7A11_HUMAN SLC46A1 SLC7A11 UCP2
GO:0004551|dinucleotide phosphatase activity GO molecular_function	propagated from HUMAN-uniprot.gaf.gz	gaf-date=2026-06-18 08:16	exclude_iea=False ENPP1 ENPP5 FLAD1 NUDT12 NUDT13 NUDT17 NUDT6 SELENOO
GO:0051213|dioxygenase activity GO molecular_function	propagated from HUMAN-uniprot.gaf.gz	gaf-date=2026-06-18 08:16	exclude_iea=False ADI1 ADO ALKBH1 ALKBH2 ALKBH3 ALKBH4 ALKBH5 ALKBH6 ALKBH7 ALKBH8 ALOX12 ALOX12B ALOX15 ALOX15B ALOX5 ALOXE3 ASPH BBOX1 BCO1 BCO2 CDO1 EGLN1 EGLN2 EGLN3 ETHE1 FTO HAAO HGD HIF1AN HPD HPDL HR HSPBAP1 IDO1 IDO2 JMJD4 JMJD6 JMJD7 KDM1A KDM2A KDM2B KDM3A KDM3B KDM4A KDM4B KDM4C KDM4D KDM4E KDM4F KDM5A KDM5B KDM5C KDM5D KDM6A KDM6B KDM7A KDM8 METTL3 METTL4 OGFOD1 P3H1 P3H2 P3H3 P4HA1 P4HA2 P4HA3 P4HB P4HTM PHF2 PHF8 PHYH PHYHD1 PIR PLOD1 PLOD2 PLOD3 POR PTGS1 PTGS2 RAD23A RAD23B RIOX1 RIOX2 RPE65 RSBN1 TDO2 TET1 TET2 TET3 TMLHE TYW5 UTY
GO:0016805|dipeptidase activity GO molecular_function	propagated from HUMAN-uniprot.gaf.gz	gaf-date=2026-06-18 08:16	exclude_iea=False ACE ADAM10 ADAM17 CNDP1 CNDP2 CPQ DPEP1 DPEP2 DPEP3 FOLH1 MEP1A NAALAD2 PEPD PM20D2 SCRN1 SCRN2 SCRN3
GO:0071916|dipeptide transmembrane transporter activity GO molecular_function	propagated from HUMAN-uniprot.gaf.gz	gaf-date=2026-06-18 08:16	exclude_iea=False MFSD1 SLC15A1 SLC15A2 SLC15A3 SLC15A4
GO:0008239|dipeptidyl-peptidase activity GO molecular_function	propagated from HUMAN-uniprot.gaf.gz	gaf-date=2026-06-18 08:16	exclude_iea=False CTSC DPP3 DPP4 DPP7 DPP8 DPP9 FAP NAALAD2
GO:0000829|diphosphoinositol pentakisphosphate kinase activity GO molecular_function	propagated from HUMAN-uniprot.gaf.gz	gaf-date=2026-06-18 08:16	exclude_iea=False IP6K1 IP6K2 IP6K3 PPIP5K1 PPIP5K2
GO:0008486|diphosphoinositol-polyphosphate diphosphatase activity GO molecular_function	propagated from HUMAN-uniprot.gaf.gz	gaf-date=2026-06-18 08:16	exclude_iea=False NUDT10 NUDT11 NUDT3 NUDT4 NUDT4B
GO:0048030|disaccharide binding GO molecular_function	propagated from HUMAN-uniprot.gaf.gz	gaf-date=2026-06-18 08:16	exclude_iea=False GALECTIN-2_HUMAN LGALS1 LGALS12 LGALS16 LGALS3 LGALS9
GO:0097718|disordered domain specific binding GO molecular_function	propagated from HUMAN-uniprot.gaf.gz	gaf-date=2026-06-18 08:16	exclude_iea=False AP2A2 BCL2L2 CDKN2A CLTC CTNNB1 EZR FKBP8 FYN GAPDH GJA5 HSP90AA1 HSP90AB1 HSP90AB3P HSPA1A KCNA1 KEAP1 MDM2 NCOA3 NUMA1 PPIL1 RB1 RRM1 SMAD2 SMTNL1 TEAD2 TP53
GO:0015036|disulfide oxidoreductase activity GO molecular_function	propagated from HUMAN-uniprot.gaf.gz	gaf-date=2026-06-18 08:16	exclude_iea=False CCS CHCHD4 CLIC1 CLIC3 COA6 COA7 DNAJC10 ERO1A ERO1B GFER GLRX GLRX2 GSR GSTO1 GSTO2 NXN P4HB PDIA2 PDIA3 PDIA4 PDIA5 PDIA6 PGK1 QSOX1 QSOX2 SCO2 SELENOT STAB1 STAB2 TMX1 TMX2 TMX3 TMX4 TXN TXN2 TXNDC12 TXNDC17 TXNDC2 TXNDC5 TXNL1 TXNRD1 TXNRD1_HUMAN TXNRD2 TXNRD2_HUMAN-1 TXNRD3 TXNRD3_HUMAN-2
GO:0004579|dolichyl-diphosphooligosaccharide-protein glycotransferase activity GO molecular_function	propagated from HUMAN-uniprot.gaf.gz	gaf-date=2026-06-18 08:16	exclude_iea=False OSTC RPN1 RPN2 STT3A STT3B
GO:0004169|dolichyl-phosphate-mannose-protein mannosyltransferase activity GO molecular_function	propagated from HUMAN-uniprot.gaf.gz	gaf-date=2026-06-18 08:16	exclude_iea=False POMT1 POMT2 POMT_HUMAN TMEM260 TMTC1 TMTC2 TMTC3 TMTC4
GO:0035240|dopamine binding GO molecular_function	propagated from HUMAN-uniprot.gaf.gz	gaf-date=2026-06-18 08:16	exclude_iea=False DRD1 DRD2 DRD4 DRD5 GPR143 SLC6A3
GO:0004952|dopamine neurotransmitter receptor activity GO molecular_function	propagated from HUMAN-uniprot.gaf.gz	gaf-date=2026-06-18 08:16	exclude_iea=False DRD1 DRD2 DRD3 DRD4 DRD5
GO:0050780|dopamine receptor binding GO molecular_function	propagated from HUMAN-uniprot.gaf.gz	gaf-date=2026-06-18 08:16	exclude_iea=False ARRB2 CAV2 CLIC6 DLG4 DNAJC14 GNA12 GNA13 GNAI1 GNAS NHERF1 PALM PPP1R9B PTGER1 SNX5 VPS35
GO:0008311|double-stranded DNA 3'-5' DNA exonuclease activity GO molecular_function	propagated from HUMAN-uniprot.gaf.gz	gaf-date=2026-06-18 08:16	exclude_iea=False APEX1 APEX2 RAD9A TREX1 TREX2
GO:0003690|double-stranded DNA binding GO molecular_function	propagated from HUMAN-uniprot.gaf.gz	gaf-date=2026-06-18 08:16	exclude_iea=False ABL1 ACTN4 ADNP AEBP1 AGO1 AGO2 AHDC1 AHR AHRR AIM2 AIM2-ASC-CASP1_HUMAN AIRE AKAP8 ALKBH2 ALX1 ALX3 ALX4 ANHX ANKRD23 APEX1 APTX AR ARGFX ARID4A ARID4B ARID5A ARID5B ARNT ARNT2 ARX ASCL1 ASCL2 ASCL3 ASCL4 ASCL5 ASH2L ATF1 ATF1-ATF1_HUMAN ATF1-ATF4_HUMAN ATF1-BACH1_HUMAN ATF1-CREB1_HUMAN ATF1-NFIL3_HUMAN ATF2 ATF2-ATF2_HUMAN ATF2-ATF3_HUMAN ATF2-ATF4_HUMAN ATF2-ATF7_HUMAN ATF2-BACH1_HUMAN ATF2-BATF3_HUMAN ATF2-BATF_HUMAN ATF2-DDIT3_HUMAN ATF2-FOSL1_HUMAN ATF2-FOSL2_HUMAN ATF2-FOSL2_HUMAN-1 ATF2-FOS_HUMAN ATF2-JUNB_HUMAN ATF2-JUND_HUMAN ATF2-JUN_HUMAN ATF3 ATF3-ATF4_HUMAN ATF3-ATF7_HUMAN ATF3-BATF3_HUMAN ATF3-BATF_HUMAN ATF3-CEBPA_HUMAN ATF3-CEBPB_HUMAN ATF3-CEBPE_HUMAN ATF3-CEBPG_HUMAN-1 ATF3-DDIT3_HUMAN ATF3-FOSL1_HUMAN ATF3-FOSL2_HUMAN ATF3-FOS_HUMAN ATF3-JUNB_HUMAN ATF3-JUN_HUMAN ATF3-MAFF_HUMAN ATF3-MAFG_HUMAN ATF3_HUMAN-1 ATF4 ATF4-ATF4_HUMAN ATF4-BATF2_HUMAN ATF4-BATF3_HUMAN ATF4-BATF_HUMAN ATF4-CEBPA_HUMAN ATF4-CEBPB_HUMAN ATF4-CEBPD_HUMAN ATF4-CEBPE_HUMAN ATF4-CEBPG_HUMAN ATF4-CREB3_HUMAN ATF4-CREBZF_HUMAN ATF4-DDIT3_HUMAN ATF4-FOSL1_HUMAN ATF4-FOS_HUMAN ATF4-JUNB_HUMAN ATF4-JUN_HUMAN ATF4-MAFB_HUMAN ATF4-MAF_HUMAN ATF4-NFE2L1_HUMAN ATF4-NFE2L2_HUMAN ATF4-NFE2L3_HUMAN ATF4-NFE2_HUMAN ATF5 ATF5-BATF_HUMAN ATF5-CEBPA_HUMAN ATF5-CEBPE_HUMAN ATF5-CEBPG_HUMAN ATF6 ATF6-ATF6B_HUMAN ATF6-ATF6_HUMAN ATF6-XBP1_HUMAN ATF6B ATF6B-ATF6B_HUMAN ATF6B-CREBZF_HUMAN ATF6B-XBP1_HUMAN ATF7 ATF7-BACH1_HUMAN ATF7-CEBPG_HUMAN ATF7-DDIT3_HUMAN ATF7-FOSL2_HUMAN-1 ATF7-FOS_HUMAN ATF7-JUNB_HUMAN ATF7-JUND_HUMAN ATF7-JUN_HUMAN ATF7-NFE2L1_HUMAN ATF7-NFE2_HUMAN ATF7_HUMAN-1 ATMIN ATOH1 ATOH7 ATOH8 B-WICH_HUMAN BACH1 BACH1-CREB1_HUMAN BACH1-DDIT3_HUMAN BACH1-FOS_HUMAN BACH1-MAFB_HUMAN BACH1-MAFF_HUMAN BACH1-MAFG_HUMAN BACH1-MAFK_HUMAN BACH1-MAF_HUMAN BACH1_HUMAN-1 BACH2 BACH2-BATF3_HUMAN BACH2-NFE2L1_HUMAN BACH2-NFE2L3_HUMAN BACH2_HUMAN-1 BACH2_MAFB_HUMAN BACH2_MAFF_HUMAN BACH2_MAFG_HUMAN BACH2_MAFK_HUMAN BACH2_MAF_HUMAN BAF_VAR1_HUMAN BAF_VAR2_HUMAN BAF_VAR3_HUMAN BAF_VAR4_HUMAN BAF_VAR5_HUMAN BAF_VAR6_HUMAN BAF_VAR7_HUMAN BAF_VAR8_HUMAN BAHD1 BANF1 BARHL1 BARHL2 BARX1 BARX2 BASP1 BATF BATF-BACH1_HUMAN BATF-BATF3_HUMAN BATF-BATF_HUMAN BATF-CEBPA_HUMAN BATF-CEBPB_HUMAN BATF-CEBPD_HUMAN BATF-CEBPE_HUMAN BATF-CEBPG_HUMAN BATF-DBP_HUMAN BATF-HLF_HUMAN BATF-JDDIT3_HUMAN BATF-JUNB_HUMAN BATF-JUND_HUMAN BATF-JUN_HUMAN BATF-NFE2L1_HUMAN BATF-NFIL3_HUMAN BATF2 BATF2-CEBPA_HUMAN BATF2-CEBPE_HUMAN BATF2-CEBPG_HUMAN BATF2-DBP_HUMAN BATF2-DDIT3_HUMAN BATF2-HLF_HUMAN BATF2-JUNB_HUMAN BATF2-JUN_HUMAN BATF2-MAFF_HUMAN BATF3 BATF3-BATF3_HUMAN BATF3-CEBPA_HUMAN BATF3-CEBPB_HUMAN BATF3-CEBPD_HUMAN BATF3-CEBPE_HUMAN BATF3-CEBPG_HUMAN BATF3-CREB3_HUMAN BATF3-DBP_HUMAN BATF3-DDIT3_HUMAN BATF3-HLF_HUMAN BATF3-JUNB_HUMAN BATF3-JUND_HUMAN BATF3-JUN_HUMAN BATF3-MAFF_HUMAN BATF3-MAFG_HUMAN BAZ2A BBAF_VAR1_HUMAN BBAF_VAR2_HUMAN BBAF_VAR3_HUMAN BBAF_VAR4_HUMAN BBX BCL11A BCL11B BCL6 BCL6B BCOR BDP1 BEND3 BHLHA15 BHLHA9 BHLHE22 BHLHE23 BHLHE40 BHLHE41 BLVRA BMAL1 BMAL2 BNC1 BRCA1 BRCA2 BRD4 BRD7 BRF1 BRF2 BSX C-JUN_HUMAN CALCOCO1 CAMTA1 CAMTA2 CARF CARM1 CASZ1 CBFB-RUNX1_HUMAN CBFB-RUNX2_HUMAN CBFB-RUNX3_HUMAN CBX4 CC2D1A CC2D1B CCAN_HUMAN CCAR1 CCNT1 CDC45 CDC5L CDC6 CDCA7 CDK5RAP2 CDK9 CDX1 CDX2 CDX4 CEBPA CEBPA_CEBPB_HUMAN CEBPA_HUMAN-1 CEBPB CEBPBETA_HUMAN CEBPB_HUMAN-1 CEBPD CEBPE CEBPEPSILON_HUMAN CEBPG CEBPG_HUMAN-1 CENPB CENPC CENPS CENPX CGAS CGGBP1 CHD2 CHD3 CHD7 CHRAC_HUMAN CIART CIC CLOCK CLOCK-BMAL1_HUMAN CLOCK-BMAL2_HUMAN CPC_HUMAN CPHXL CPHXL2 CPSF4 CREB1 CREB3 CREB3L1 CREB3L2 CREB3L3 CREB3L4 CREB5 CREBRF CREL-CREL_HUMAN CREM CRX CRY1 CRY2 CTCF CTCFL CTNNB1-LEF1_HUMAN CUL4A-DCAF14-CRBN-RBX1_HUMAN CUL4B-DCAF14-CRBN-RBX1_HUMAN CUX1 CUX2 CXORF65 CXXC1 DACH1 DACH2 DBP DDIT3 DDN DDX11 DDX60 DEAF1 DHX33 DHX35 DHX36 DHX9 DLX1 DLX2 DLX3 DLX4 DLX5 DLX6 DMBX1 DMC1 DMRT1 DMRT2 DMRT3 DMRTA1 DMRTA2 DMRTB1 DMRTC2 DMTF1 DNA-PK_HUMAN DNMT3A DPF1 DPOL-DELTA_HUMAN DPOL-EPSILON_HUMAN DPRX DRAP1 DRGX DUX1 DUX3 DUX4 DUX4L2 DUX4L3 DUX4L4 DUX4L5 DUX4L6 DUX4L7 DUX4L9 DUX5 DUXA DUXB E2F1 E2F1-TFDP1_HUMAN E2F2 E2F3 E2F4 E2F4-TFDP1_HUMAN E2F5 E2F6 E2F7 E2F8 E4F1 EBF1 EBF2 EBF3 EBF4 EEF1D EGFR EGR1 EGR2 EGR3 EGR4 EHF EHMT2 ELF1 ELF2 ELF3 ELF4 ELF5 ELK1 ELK3 ELK4 ELL ELL2 ELL3 EMX1 EMX2 EN1 EN2 ENO1 EOMES EPAS1 ERBB4 ERCC5 ERG ESBAF_HUMAN ESR1 ESR1-NCOA2_HUMAN ESR2 ESRRA ESRRB ESRRG ESX1 ETS1 ETS2 ETV1 ETV2 ETV3 ETV4 ETV5 ETV6 ETV7 EVX1 EVX2 EZH2 FBH1 FEN1 FERD3L FEV FEZF1 FEZF2 FIGLA FLI1 FOS FOSB FOSL1 FOSL2 FOS_JUN_HUMAN FOXA1 FOXA2 FOXA3 FOXB1 FOXB2 FOXC1 FOXC2 FOXD1 FOXD2 FOXD3 FOXD4 FOXD4L1 FOXD4L3 FOXD4L4 FOXD4L5 FOXD4L6 FOXE1 FOXE3 FOXF1 FOXF2 FOXG1 FOXH1 FOXI1 FOXI2 FOXI3 FOXJ1 FOXJ2 FOXJ3 FOXK1 FOXK2 FOXL1 FOXL2 FOXL3 FOXM1 FOXN1 FOXN2 FOXN3 FOXN4 FOXO1 FOXO3 FOXO3-MYC_HUMAN FOXO3B FOXO4 FOXO6 FOXP1 FOXP1-FOXP1_HUMAN FOXP1-FOXP2_HUMAN FOXP1-FOXP4_HUMAN FOXP2 FOXP2-FOXP2_HUMAN FOXP2-FOXP4_HUMAN FOXP3 FOXP3-FOXP3_HUMAN FOXP4 FOXQ1 FOXR1 FOXR2 FOXS1 G-ATAC_HUMAN GABPA GABPB1 GABPB2 GATA1 GATA2 GATA3 GATA4 GATA5 GATA6 GBX1 GBX2 GCM1 GCM2 GFI1 GFI1B GLI1 GLI2 GLI3 GLI4 GLIS1 GLIS2 GLIS3 GMEB1 GMEB2 GRHL1 GRHL2 GRHL3 GRWD1 GSC GSC2 GSX1 GSX2 GTF2A1 GTF2A1L GTF2B GTF2IRD1 GTF3C2 GZF1 H1-0 H1-1 H1-10 H1-2 H1-3 H1-4 H1-5 H1-6 H1-7 H1-8 H1-9P H2AZ1 H3-3A HAND1 HAND2 HBO1-4.1_HUMAN HBO1-5.1_HUMAN HBP1 HDAC1 HDAC4 HDAC5 HDAC6 HDGF HDX HELT HES1 HES2 HES3 HES4 HES5 HES6 HES7 HESX1 HEY1 HEY2 HEYL HHEX HIC1 HIC2 HIF1A HIF3A HINFP HIVEP1 HIVEP2 HIVEP3 HLF HMBOX1 HMGA1 HMGA2 HMGB1 HMGB2 HMGB3 HMX1 HMX2 HMX3 HNF1A HNF1B HNF4A HNF4G HNRNPAB HNRNPDL HNRNPL HNRNPU HOP2_MND1_HUMAN HOXA1 HOXA10 HOXA11 HOXA13 HOXA2 HOXA3 HOXA4 HOXA5 HOXA6 HOXA7 HOXA9 HOXB1 HOXB13 HOXB2 HOXB3 HOXB4 HOXB5 HOXB6 HOXB7 HOXB8 HOXB9 HOXC10 HOXC11 HOXC12 HOXC13 HOXC4 HOXC5 HOXC6 HOXC8 HOXC9 HOXD1 HOXD10 HOXD11 HOXD12 HOXD13 HOXD3 HOXD4 HOXD8 HOXD9 HSF1 HSF2 HSF4 HSF5 HSFX1 HSFX3 HSFX4 HSFY1 HSPD1 IFI16 IFIT5 IKZF1 IKZF2 IKZF3 IKZF4 IKZF5 INO80_HUMAN-1 INSM1 INSM2 IRF1 IRF2 IRF3 IRF4 IRF5 IRF6 IRF7 IRF8 IRF9 IRX1 IRX2 IRX3 IRX4 IRX5 IRX6 ISGF3_HUMAN ISL1 ISL2 ISX JDP2 JMJD8 JPH2 JUN JUNB JUND KAT2B KAT7 KCNH2 KCNIP3 KDM1A KDM2B KDM5A KDM5B KDM6A KDM6B KIAA0409-SUV39H1_HUMAN KIF2C KIN KLF1 KLF10 KLF11 KLF12 KLF13 KLF14 KLF15 KLF16 KLF17 KLF18 KLF2 KLF3 KLF4 KLF5 KLF6 KLF7 KLF8 KLF9 KMT2D KRABD1 KRABD4 KRABD5 KU70_80_HUMAN L3MBTL-CBX3_HUMAN LBX1 LBX2 LEF1 LEUTX LHX1 LHX2 LHX3 LHX4 LHX5 LHX6 LHX8 LHX9 LIN28B LITAF LMNB1 LMX1A LMX1B LOC122539214 LOC124905412 LRRFIP1 LSM14A LYL1 MACROH2A1 MACROH2A2 MAD1-MAX_HUMAN MAEL MAF MAF1 MAFA MAFB MAFF MAFG MAFK MAPT MAX MAX-MGA_HUMAN MAZ MBAF_VAR1_HUMAN MBAF_VAR2_HUMAN MBAF_VAR3_HUMAN MBAF_VAR4_HUMAN MBAF_VAR5_HUMAN MBAF_VAR6_HUMAN MBAF_VAR7_HUMAN MBAF_VAR8_HUMAN MBD1 MBD2 MBD2/NURD_HUMAN MBD3/NURD_HUMAN MBD4 MBNL2 MCM10 MCM2 MCM5 MECOM MECP2 MED1 MED12 MEF2A MEF2B MEF2C MEF2D MEIS1 MEIS2 MEIS3 MEIS3P1 MEIS3P2 MEN1 MEOX1 MEOX2 MESP1 MESP2 MGA MITF MIXL1 MKX MLH1 MLH1-PMS2_HUMAN MLH3 MLX MLXIP MLXIP-MLX_HUMAN MLXIPL MLXIPL-MLX_HUMAN MMB_HUMAN MMB_HUMAN-1 MMP12 MND1 MNDA MNT MNT-MAX_HUMAN MNT-MLX_HUMAN MNX1 MRE11 MSC MSGN1 MSH2 MSH2-MSH3_HUMAN MSH2-MSH6_HUMAN MSH3 MSH4 MSH5 MSH6 MSL2 MSX1 MSX2 MTA1 MTERF1 MTERF2 MTERF3 MTF1 MTF2 MTI_HUMAN MTOR MUTYH MXD1 MXD1-MLX_HUMAN MXD3 MXD4 MXD4-MLX_HUMAN MXI1 MYB MYB-CEBPB_HUMAN MYBBP1A MYBL1 MYBL2 MYC MYC-MAX_HUMAN MYCL MYCLP1 MYCN MYF5 MYF6 MYNN MYOD1 MYOG MYPOP MYT1L MZF1 NACC1 NACC2 NANOG NANOGP1 NANOGP8 NBAF_VAR1_HUMAN NBAF_VAR2_HUMAN NBAF_VAR3_HUMAN NBAF_VAR4_HUMAN NC2_HUMAN NCOA1 NCOA2 NCOR1 NEIL3 NEUROD1 NEUROD2 NEUROD4 NEUROD6 NEUROG1 NEUROG2 NEUROG3 NF-Y_HUMAN NFAT-FOS-JUN_HUMAN NFAT5 NFATC1 NFATC2 NFATC3 NFATC4 NFE2 NFE2L1 NFE2L2 NFE2L3 NFE4 NFIA NFIB NFIC NFIL3 NFIX NFKB1 NFKB2 NFKBIZ NFX1 NFXL1 NFYA NFYB NFYC NHLH1 NHLH2 NKRF NKX1-1 NKX1-2 NKX2-1 NKX2-2 NKX2-3 NKX2-4 NKX2-5 NKX2-5_HUMAN NKX2-6 NKX2-8 NKX3-1 NKX3-2 NKX6-1 NKX6-2 NKX6-3 NLRC5 NLRP1 NOBOX NOTO NPAS1 NPAS2 NPAS3 NPAS4 NPBAF_VAR1_HUMAN NPBAF_VAR2_HUMAN NPBAF_VAR3_HUMAN NPBAF_VAR4_HUMAN NPM1 NR1D1 NR1D2 NR1H2 NR1H3 NR1H4 NR1I2 NR1I3 NR2C1 NR2C2 NR2E1 NR2E3 NR2F1 NR2F2 NR2F6 NR3C1 NR3C2 NR4A1 NR4A2 NR4A3 NR5A1 NR5A2 NR6A1 NRF1 NRIP1 NRL NSD1 NSL_HUMAN NTHL1 NTN1 NTN3 NUA4_HUMAN NUCKS1 NURF_HUMAN OGG1 OLIG1 OLIG2 OLIG3 ONECUT1 ONECUT2 ONECUT3 ORC1 ORC2 ORC3 ORC4 ORC5 ORC_HUMAN OSR1 OSR2 OTP OTX1 OTX2 OVOL1 OVOL2 OVOL3 P50-CREL_HUMAN P50-P50_HUMAN P50-P52_HUMAN P50-P65_HUMAN P50-RELB_HUMAN P52-CREL_HUMAN P52-P52_HUMAN P52-P65_HUMAN P52-RELB_HUMAN P65-CREL_HUMAN P65-P65_HUMAN PATZ1 PAX1 PAX2 PAX3 PAX4 PAX5 PAX6 PAX7 PAX8 PAX9 PBAF_VAR1_HUMAN PBAF_VAR2_HUMAN PBX1 PBX2 PBX3 PBX4 PCBP2 PCID2 PCNA PDX1 PEG3 PER1 PER2 PER3 PGR PHOX2A PHOX2B PIAS1 PIN4 PITX1 PITX2 PITX3 PKNOX1 PKNOX2 PLAG1 PLAGL1 PMS1 PMS2 PNKP POGZ POLA1 POLG2 POLIIG_HUMAN POLIII_HUMAN POLII_HUMAN POLI_HUMAN-1 POLR3F POLRMT POU1F1 POU2F1 POU2F2 POU2F3 POU3F1 POU3F2 POU3F3 POU3F4 POU4F1 POU4F2 POU4F3 POU5F1 POU5F1B POU5F2 POU6F1 POU6F2 PPARA PPARD PPARG PQBP1 PRDM1 PRDM10 PRDM11 PRDM14 PRDM15 PRDM16 PRDM2 PRDM4 PRDM5 PRDM9 PRDX5 PRKDC PRMT5 PROP1 PROX1 PROX2 PRRX1 PRRX2 PSIP1 PSMC3IP PTF1A PURA PURB PURG PXR-NCOA1_HUMAN PYHIN1 RAD21 RAD23B RAD50 RAD51 RAD51AP1 RAD51B RARA RARA-NCOA1_HUMAN RARA-NCOA2_HUMAN RARB RARG RAX RAX2 RB1 RBAK RBBP4 RBBP5 RBL1 RBL2 RBMS1 RBMX RBPJ RBPJL REL RELA RELB REPIN1 REST REXO4 RFC1 RFX1 RFX2 RFX3 RFX4 RFX5 RFX6 RFX7 RFX8 RFXANK RFXAP RFX_HUMAN RHOXF1 RHOXF2 RHOXF2B RIGI RNF10 RORA RORB RORC RPS3 RREB1 RRN3 RUNX1 RUNX2 RUNX3 RUVBL2 RXR-RAR_HUMAN RXRA RXRA-LXRA_HUMAN RXRA-NCOA1_HUMAN RXRA-NCOA2_HUMAN-1 RXRA-PXR_HUMAN RXRA-RARA-NCOA2_HUMAN RXRA-RXRA_HUMAN RXRA-THRA_HUMAN RXRA-THRB_HUMAN RXRA-VDR_HUMAN RXRB RXRB-LXRB_HUMAN RXRG SAFB SALL2 SARM1 SARS1 SATB1 SATB2 SCRT1 SCRT2 SCX SETMAR SETX SFPQ SHOX SHOX2 SIM1 SIM2 SIRT1 SIX1 SIX2 SIX3 SIX4 SIX5 SIX6 SKI SKIL SKOR1 SKOR2 SLC2A4RG SMAD1 SMAD1-SMAD4_HUMAN SMAD2 SMAD2_3-SMAD4_HUMAN SMAD3 SMAD4 SMAD5 SMAD6 SMAD9 SMARCA2 SMARCA4 SMARCB1 SMC3 SMYD3 SNAI1 SNAI2 SNAI3 SNAPC3 SNAPC4 SNAPC_HUMAN SNCA SOHLH1 SOHLH2 SOX1 SOX10 SOX11 SOX12 SOX13 SOX14 SOX15 SOX17 SOX18 SOX2 SOX21 SOX3 SOX30 SOX4 SOX5 SOX6 SOX7 SOX8 SOX9 SP1 SP2 SP3 SP4 SP5 SP6 SP7 SP8 SP9 SPDEF SPI1 SPIB SPIC SPRTN SREBF1 SREBF2 SRF SRY ST18 STAT1 STAT1-STAT1_HUMAN STAT1-STAT3_HUMAN STAT1-STAT4_HUMAN STAT2 STAT2-STAT6_HUMAN STAT3 STAT3-STAT3_HUMAN STAT3-STAT4_HUMAN STAT3-STAT5A_HUMAN STAT3-STAT5B_HUMAN STAT4 STAT4-STAT4_HUMAN STAT5A STAT5A-STAT5B_HUMAN STAT5B STAT6 STAT6-STAT6_HUMAN STK16 STOX1 STOX2 SUB1 SUV39H1 SUV39H2 SUZ12 SYCP1 TAF1 TAF1B TAF1C TAF2 TAF4 TAF7 TAF9 TAL1 TAL2 TARDBP TBL1X TBL1XR1 TBL1Y TBP TBPL1 TBR1 TBX1 TBX10 TBX15 TBX18 TBX19 TBX2 TBX20 TBX21 TBX22 TBX3 TBX4 TBX5 TBX6 TBXT TCF12 TCF15 TCF21 TCF23 TCF24 TCF3 TCF4 TCF7 TCF7L1 TCF7L2 TCFL5 TDG TDP1 TEAD1 TEAD2 TEAD3 TEAD4 TEF TERF1 TERF2 TET1 TET3 TFAM TFAP2A TFAP2B TFAP2C TFAP2D TFAP2E TFAP4 TFCP2 TFCP2L1 TFDP1 TFDP2 TFE3 TFEB TFEC TFIIA_HUMAN TFIIB_HUMAN TFIID_HUMAN TFIIE_HUMAN TFIIF_HUMAN TFIII3B_HUMAN TFIIIC_HUMAN TFTC_HUMAN TGIF1 TGIF2 TGIF2LX TGIF2LY THAP1 THAP11 THRA THRAP3 THRB TIPARP TLX1 TLX2 TLX3 TNF TOP1 TP53 TP63 TP73 TPRX2 TREX1 TRIM24 TRPS1 TSPYL2 TUG1 TWIST1 TWIST2 UBP1 UBTF UBTFL1 UBTFL6 UHRF1 UNCX URS0000392533_9606 URS0000759EA9_9606 URS000075A607_9606 URS000075ADFD_9606 URS000075ADFF_9606 URS0000DB83CD_9606 URS00026A23F2_9606 USF1 USF2 USF3 UTY VAX1 VAX2 VDR VENTX VEZF1 VSX1 VSX2 WBP2 WDR48 WHR1 WIZ WT1 XBP1 XPA XPC XRCC5 XRCC6 XRN2 YAP1 YBX1 YBX3 YY1 YY2 ZBED1 ZBED2 ZBED3 ZBED4 ZBED6 ZBP1 ZBTB1 ZBTB10 ZBTB11 ZBTB12 ZBTB14 ZBTB16 ZBTB17 ZBTB18 ZBTB2 ZBTB20 ZBTB22 ZBTB24 ZBTB25 ZBTB26 ZBTB32 ZBTB33 ZBTB34 ZBTB37 ZBTB38 ZBTB39 ZBTB4 ZBTB41 ZBTB43 ZBTB45 ZBTB46 ZBTB48 ZBTB49 ZBTB5 ZBTB6 ZBTB7A ZBTB7B ZBTB7C ZBTB8A ZBTB9 ZC3H8 ZCCHC3 ZEB1 ZEB2 ZFAT ZFHX2 ZFHX3 ZFHX4 ZFP1 ZFP14 ZFP2 ZFP28 ZFP3 ZFP30 ZFP37 ZFP41 ZFP42 ZFP57 ZFP62 ZFP64 ZFP69 ZFP69B ZFP82 ZFP90 ZFP92 ZFX ZFY ZGPAT ZIC1 ZIC2 ZIC3 ZIC4 ZIC5 ZIK1 ZIM3 ZKSCAN1 ZKSCAN2 ZKSCAN3 ZKSCAN4 ZKSCAN5 ZKSCAN7 ZKSCAN8 ZMPSTE24 ZMYND11 ZNF10 ZNF100 ZNF101 ZNF107 ZNF112 ZNF114 ZNF117 ZNF12 ZNF121 ZNF124 ZNF131 ZNF132 ZNF133 ZNF134 ZNF135 ZNF136 ZNF137P ZNF138 ZNF14 ZNF140 ZNF141 ZNF142 ZNF143 ZNF146 ZNF148 ZNF154 ZNF16 ZNF160 ZNF165 ZNF169 ZNF17 ZNF174 ZNF175 ZNF177 ZNF18 ZNF180 ZNF181 ZNF182 ZNF184 ZNF189 ZNF19 ZNF195 ZNF197 ZNF20 ZNF202 ZNF205 ZNF208 ZNF211 ZNF212 ZNF213 ZNF215 ZNF217 ZNF219 ZNF221 ZNF224 ZNF225 ZNF226 ZNF227 ZNF229 ZNF23 ZNF232 ZNF236 ZNF239 ZNF24 ZNF248 ZNF25 ZNF250 ZNF251 ZNF253 ZNF254 ZNF256 ZNF257 ZNF260 ZNF263 ZNF264 ZNF266 ZNF267 ZNF268 ZNF273 ZNF274 ZNF275 ZNF276 ZNF277 ZNF28 ZNF280A ZNF280B ZNF280C ZNF280D ZNF281 ZNF282 ZNF283 ZNF284 ZNF286A ZNF286B ZNF287 ZNF296 ZNF3 ZNF30 ZNF300 ZNF302 ZNF304 ZNF311 ZNF317 ZNF319 ZNF32 ZNF320 ZNF322 ZNF324 ZNF324B ZNF329 ZNF331 ZNF333 ZNF334 ZNF335 ZNF337 ZNF33A ZNF33B ZNF34 ZNF341 ZNF343 ZNF345 ZNF347 ZNF35 ZNF350 ZNF354A ZNF354B ZNF354C ZNF355P ZNF358 ZNF362 ZNF366 ZNF367 ZNF37A ZNF382 ZNF383 ZNF384 ZNF385D ZNF391 ZNF394 ZNF395 ZNF396 ZNF397 ZNF398 ZNF404 ZNF407 ZNF408 ZNF410 ZNF415 ZNF416 ZNF417 ZNF418 ZNF419 ZNF420 ZNF423 ZNF425 ZNF426 ZNF429 ZNF43 ZNF430 ZNF431 ZNF433 ZNF436 ZNF439 ZNF44 ZNF440 ZNF441 ZNF442 ZNF443 ZNF444 ZNF445 ZNF446 ZNF449 ZNF454 ZNF460 ZNF461 ZNF462 ZNF467 ZNF468 ZNF470 ZNF471 ZNF473 ZNF479 ZNF48 ZNF480 ZNF483 ZNF484 ZNF485 ZNF486 ZNF487 ZNF490 ZNF491 ZNF492 ZNF493 ZNF496 ZNF497 ZNF500 ZNF501 ZNF502 ZNF506 ZNF507 ZNF512B ZNF513 ZNF514 ZNF516 ZNF517 ZNF519 ZNF521 ZNF524 ZNF525 ZNF527 ZNF528 ZNF529 ZNF530 ZNF534 ZNF536 ZNF540 ZNF543 ZNF544 ZNF546 ZNF547 ZNF548 ZNF549 ZNF550 ZNF551 ZNF552 ZNF554 ZNF555 ZNF556 ZNF557 ZNF558 ZNF559 ZNF560 ZNF561 ZNF562 ZNF563 ZNF564 ZNF565 ZNF566 ZNF567 ZNF568 ZNF569 ZNF57 ZNF570 ZNF571 ZNF572 ZNF573 ZNF574 ZNF575 ZNF577 ZNF578 ZNF579 ZNF580 ZNF581 ZNF582 ZNF583 ZNF584 ZNF585A ZNF585B ZNF586 ZNF587 ZNF587B ZNF589 ZNF594 ZNF595 ZNF596 ZNF597 ZNF599 ZNF600 ZNF606 ZNF607 ZNF610 ZNF611 ZNF613 ZNF614 ZNF615 ZNF616 ZNF619 ZNF620 ZNF621 ZNF623 ZNF624 ZNF625 ZNF626 ZNF627 ZNF628 ZNF629 ZNF630 ZNF638 ZNF639 ZNF641 ZNF644 ZNF646 ZNF648 ZNF649 ZNF655 ZNF658 ZNF658B ZNF66 ZNF660 ZNF662 ZNF664 ZNF665 ZNF667 ZNF668 ZNF669 ZNF670 ZNF671 ZNF674 ZNF675 ZNF676 ZNF677 ZNF678 ZNF679 ZNF680 ZNF681 ZNF682 ZNF683 ZNF684 ZNF688 ZNF689 ZNF69 ZNF691 ZNF692 ZNF695 ZNF696 ZNF697 ZNF699 ZNF7 ZNF70 ZNF700 ZNF701 ZNF704 ZNF705A ZNF705B ZNF705D ZNF705EP ZNF705G ZNF707 ZNF708 ZNF709 ZNF71 ZNF710 ZNF711 ZNF713 ZNF714 ZNF716 ZNF717 ZNF718 ZNF721 ZNF722 ZNF723 ZNF724 ZNF726 ZNF726P1 ZNF727 ZNF728 ZNF729 ZNF730 ZNF732 ZNF735 ZNF736 ZNF737 ZNF738 ZNF74 ZNF740 ZNF746 ZNF747 ZNF749 ZNF750 ZNF75A ZNF75CP ZNF75D ZNF76 ZNF761 ZNF763 ZNF764 ZNF765 ZNF766 ZNF768 ZNF77 ZNF770 ZNF771 ZNF772 ZNF773 ZNF774 ZNF775 ZNF776 ZNF777 ZNF778 ZNF780A ZNF780B ZNF782 ZNF783 ZNF784 ZNF785 ZNF786 ZNF787 ZNF789 ZNF79 ZNF790 ZNF791 ZNF792 ZNF793 ZNF799 ZNF8 ZNF80 ZNF805 ZNF808 ZNF81 ZNF813 ZNF814 ZNF816 ZNF821 ZNF823 ZNF827 ZNF829 ZNF83 ZNF835 ZNF836 ZNF837 ZNF840P ZNF841 ZNF843 ZNF844 ZNF845 ZNF846 ZNF85 ZNF850 ZNF852 ZNF853 ZNF860 ZNF865 ZNF875 ZNF876P ZNF878 ZNF879 ZNF880 ZNF883 ZNF888 ZNF891 ZNF892 ZNF90 ZNF91 ZNF92 ZNF93 ZNF98 ZNF99 ZSCAN1 ZSCAN10 ZSCAN12 ZSCAN16 ZSCAN18 ZSCAN2 ZSCAN20 ZSCAN21 ZSCAN22 ZSCAN23 ZSCAN25 ZSCAN26 ZSCAN29 ZSCAN30 ZSCAN31 ZSCAN32 ZSCAN4 ZSCAN5A ZSCAN5B ZSCAN5C ZSCAN5DP ZSCAN9 ZUP1 ZW10
GO:0008309|double-stranded DNA exodeoxyribonuclease activity GO molecular_function	propagated from HUMAN-uniprot.gaf.gz	gaf-date=2026-06-18 08:16	exclude_iea=False APEX1 APEX2 EXO1 FEN1 RAD9A TREX1 TREX2
GO:0003726|double-stranded RNA adenosine deaminase activity GO molecular_function	propagated from HUMAN-uniprot.gaf.gz	gaf-date=2026-06-18 08:16	exclude_iea=False ADAD1 ADAD2 ADAR ADARB1 ZBP1
GO:0003725|double-stranded RNA binding GO molecular_function	propagated from HUMAN-uniprot.gaf.gz	gaf-date=2026-06-18 08:16	exclude_iea=False ACTN1 ADAD1 ADAD2 ADAR ADARB1 ADARB2 AGO1 AGO2 AGO3 AGO4 APTX CLTC DDX1 DDX21 DDX60 DDX60L DGCR8 DHX15 DHX30 DHX33 DHX35 DHX36 DHX58 DHX9 DICER1 DUS2 EIF2AK2 EIF4A1 ELAVL1 HMGB1 HNRNPU HSP90AB1 HSPD1 IBC_HUMAN IFIH1 ILF2 ILF3 LRRFIP1 LSM14A MBNL1 MRPL44 MSN MTDH MTEXO_HUMAN MYH4 NLRP1 OAS1 OAS2 OAS3 OASL PRKRA PRKRA-RISC_COMPLEX_HUMAN-1 PRKRIP1 RC3H1 RC3H2 RFTN1 RIGI SIDT1 SIDT2 SLC3A2 STAU1 STAU2 STRBP SUPV3L1 TARBP2 TARBP2-RISC_LOAD_HUMAN TDRD3-TOP3B_HUMAN TFRC TLR3 TLR7 TLR8 TUBA1B TUBB4B VIM WHR1 YRDC ZFR ZFR2 ZNF346
GO:0010385|double-stranded methylated DNA binding GO molecular_function	propagated from HUMAN-uniprot.gaf.gz	gaf-date=2026-06-18 08:16	exclude_iea=False EGR1 MACROH2A1 MBD1 MBD2/NURD_HUMAN MECP2 WT1 ZNF445
GO:0003691|double-stranded telomeric DNA binding GO molecular_function	propagated from HUMAN-uniprot.gaf.gz	gaf-date=2026-06-18 08:16	exclude_iea=False APEX1 HMBOX1 PURA RAD50 TERF1 TERF2 XRCC5 XRCC6 ZBTB48
GO:0034452|dynactin binding GO molecular_function	propagated from HUMAN-uniprot.gaf.gz	gaf-date=2026-06-18 08:16	exclude_iea=False BBS4 BICD1 BICD2 BICDL1 GSK3B HOOK3 HTT MAPT PAFAH1B1 RUFY3 RUFY4 SNX5 SNX6 SPTBN5
GO:0070840|dynein complex binding GO molecular_function	propagated from HUMAN-uniprot.gaf.gz	gaf-date=2026-06-18 08:16	exclude_iea=False APC ATMIN BICD1 BICD2 CENPF CFAP100 CFAP73 DCTN6 DNAAF1 DNAAF8 FHF_HUMAN FHF_HUMAN-1 FHF_HUMAN-2 FHF_HUMAN-3 FMR1 GNAI-GPSM2-NUMA1_HUMAN GPSM2 GSK3B HDAC6 KASH5 KATNB1 NEFH NUMA1 PAFAH1B1 PPP1R42 RAB29 SMC3 SNCA TPR
GO:0045504|dynein heavy chain binding GO molecular_function	propagated from HUMAN-uniprot.gaf.gz	gaf-date=2026-06-18 08:16	exclude_iea=False DNAI1 DNAI2 DNAI3 DNAI4 DNAL1 DNALI1 DYNC1I1 DYNC1I2 DYNC1LI1 DYNC1LI2 DYNC2I1 DYNC2I2 DYNC2LI1 TRIM58
GO:0045505|dynein intermediate chain binding GO molecular_function	propagated from HUMAN-uniprot.gaf.gz	gaf-date=2026-06-18 08:16	exclude_iea=False BAG3 BICD1 DNAAF5 DNAAF6 DNAH1 DNAH10 DNAH11 DNAH12 DNAH14 DNAH17 DNAH2 DNAH3 DNAH5 DNAH6 DNAH7 DNAH8 DNAH9 DNHD1 DYNC1H1 DYNC2H1 DYNLL1 DYNLL2 DYNLRB1 DYNLRB2 DYNLT1 DYNLT2 DYNLT2B DYNLT3 DYNLT4 DYNLT5 FRRS1L HOOK3 HTT PAFAH1B1 SPTBN5 TRIM58
GO:0045503|dynein light chain binding GO molecular_function	propagated from HUMAN-uniprot.gaf.gz	gaf-date=2026-06-18 08:16	exclude_iea=False DNAI1 DNAI2 DNAI3 DNAI4 DYNC1I1 DYNC1I2 DYNC2I1 DYNC2I2 HOOK3
GO:0051959|dynein light intermediate chain binding GO molecular_function	propagated from HUMAN-uniprot.gaf.gz	gaf-date=2026-06-18 08:16	exclude_iea=False BICD2 CCDC88A CCDC88B CCDC88C DNAH1 DNAH10 DNAH11 DNAH12 DNAH14 DNAH17 DNAH2 DNAH3 DNAH5 DNAH6 DNAH7 DNAH8 DNAH9 DNHD1 DYNC1H1 DYNC2H1 HOOK1 HOOK2 HOOK3 RAB11A RAB11FIP3 RILP RILPL1 RILPL2
GO:0002162|dystroglycan binding GO molecular_function	propagated from HUMAN-uniprot.gaf.gz	gaf-date=2026-06-18 08:16	exclude_iea=False AGR2 AGR3 AGRN CLASP1 CLASP2 DAG1 DMD LARGE2 MAP2 PLEC SNTA1 VCL
GO:0015562|efflux transmembrane transporter activity GO molecular_function	propagated from HUMAN-uniprot.gaf.gz	gaf-date=2026-06-18 08:16	exclude_iea=False ABCB1 ABCB5 ABCB6 ABCC1 ABCC4 ABCC5 ABCG2 GJA1 SLC17A3 SLC22A2 SLC26A6 SLC27A1 SLC29A4 SLC30A5 SLC39A9 SLC4A11 XPR1
GO:0009055|electron transfer activity GO molecular_function	propagated from HUMAN-uniprot.gaf.gz	gaf-date=2026-06-18 08:16	exclude_iea=False ADH5 AIFM2 AKR1B1 AKR1C4 AKR7A2 AKR7A3 AOC2 ASPH CIAPIN1 COX4I1 COX5A COX5B COX6B1 COX7A1 COX7A2L COX7B COX8A COXFA4 CYBA CYBB CYC1 CYCS CYP19A1 CYP1A2 CYTC_OXIDASE_HUMAN DEGS1 DHRS3 DMGDH ETFA ETFA-ETFB_HUMAN ETFB ETFDH FDX1 FDX2 GFUS GLDC GLRX2 GPX2 GSR HAAO HSD17B6 IDH3B IDO1 MAOB ME1 ME2 MT-CO1 MT-CO2 MT-CO3 MT-CYB MT-ND1 MT-ND2 MT-ND3 MT-ND4 MT-ND4L MT-ND5 MT-ND6 NADH_UBQ_OXRED_HUMAN NCF1 NCF2 NDOR1 NDOR1-CIAPIN1_HUMAN NDUFA1 NDUFA10 NDUFA12 NDUFA2 NDUFA3 NDUFA5 NDUFA6 NDUFA7 NDUFA8 NDUFA9 NDUFB1 NDUFB10 NDUFB2 NDUFB3 NDUFB4 NDUFB5 NDUFB6 NDUFB7 NDUFB8 NDUFB9 NDUFC1 NDUFC2 NDUFS1 NDUFS2 NDUFS3 NDUFS4 NDUFS5 NDUFS6 NDUFS7 NDUFS8 NDUFV1 NDUFV2 NDUFV3 NOX4 NQO2 P4HA2 PHGDH POR QDPR RDH16 SDHB SDHC SDHD SRD5A1 STEAP4 SURF1 UBOL_CYTC_HUMAN UQCR10 UQCR11 UQCRC1 UQCRFS1 UQCRFS1P1 UQCRH
GO:0030883|endogenous lipid antigen binding GO molecular_function	propagated from HUMAN-uniprot.gaf.gz	gaf-date=2026-06-18 08:16	exclude_iea=False B2M-CD1B_HUMAN CD1A CD1B CD1C CD1D CD1E
GO:0004519|endonuclease activity GO molecular_function	propagated from HUMAN-uniprot.gaf.gz	gaf-date=2026-06-18 08:16	exclude_iea=False A0AAQ5BHU3 AGO2 AGO3 AGO4 ALKBH1 ANG ANKLE1 ANKZF1 APEX1 APEX2 APLF ASTE1 BIVM BRCA1-C_HUMAN C3PO_HUMAN CLP1-TSEN_HUMAN CPSF3 CPSF_HUMAN DBR1 DCLRE1C DFFB DGCR8-DROSHA_HUMAN DICER1 DIS3 DNA2 DNASE1 DNASE1L1 DNASE1L2 DNASE1L3 DNASE2 DNASE2B DROSHA ELAC1 ELAC2 EME1 EME1-MUS81_HUMAN EME2 EME2-MUS81_HUMAN ENDOG ENDOU ENDOV ERCC1 ERCC1-XPF_HUMAN ERCC4 ERCC5 ERN1 ERN2 ERVK-10 ERVK-11 ERVK-18 ERVK-19 ERVK-25 ERVK-6 ERVK-7 ERVK-8 ERVK-9 EXO1 EXOG EXOSOME-DIS3VARIANT_HUMAN EXOSOME-NUCLEAR_HUMAN FAN1 FASTKD5 FEN1 GEN1 HERVK_113 HMGA1 HMGA2 INTEGRATOR_HUMAN-1 INTEGRATOR_HUMAN-2 INTS11 KHNYN LACTB2 LAS1L MBD4 MBLAC1 MGME1 MLH1 MLH1-PMS2_HUMAN MRE11 MRE11-NBN-RAD50_HUMAN MRIBONUCLEASEP_HUMAN MTDH-SND1_HUMAN MUS81 N4BP2 NEIL1 NEIL2 NEIL3 NME1 NOB1 NTHL1 NUDT12 NUDT16 NYNRIN O00370 OGG1 PIWIL1 PIWIL2 PIWIL3 PIWIL4 PLD6 PMS1 PMS2 PNKP POLB POP1 POP4 POP5 POP7 PPP1R8 PRKRA-RISC_COMPLEX_HUMAN-1 PRORP RAD50 RAD51C RAG1 RBBP8 RCL1 REXO4 RIDA RNASE1 RNASE2 RNASE4 RNASE8 RNASEH1 RNASEH2A RNASEK RNASEL RNASEP_HUMAN RNASET2 RNASEZ_HUMAN RNASE_H2_HUMAN RNASE_MRP_HUMAN-1 RPP14 RPP21 RPP25 RPP30 RPP38 RPP40 RPS3 SETMAR SLFN13 SLFN14 SLX1-SLX4_HUMAN SLX1A SMG6 SND1 SPO11 STK31 SWT1 TATDN1 TATDN3 TSEN2 TSEN34 TSNAX URS0000051A30_9606 URS000013F331_9606 URS0000153780_9606 URS0000229D6D_9606 URS00003B7E88_9606 URS0000547024_9606 URS00005B510E_9606 URS000061A549_9606 URS00006856DB_9606 URS0000697636_9606 URS00006D8FF2_9606 URS000071B825_9606 URS000075C8FA_9606 URS0000D5A72D_9606 URS0000D5B596_9606 URS0000D5E272_9606 URS0000E94158_9606 URS00019BD187_9606 URS00019C843B_9606 URS0001A04CEF_9606 URS000234534F_9606 URS00023462A7_9606 URS000251CA1B_9606 URS00025BADD7_9606 URS00026A2211_9606 URS0002A42263_9606 URS0002A685AF_9606 XRCC1 XRCC3 XRCC5 XRCC6 YBEY ZC3H12A ZC3H12B ZC3H12C ZC3H12D ZRANB3
GO:0061133|endopeptidase activator activity GO molecular_function	propagated from HUMAN-uniprot.gaf.gz	gaf-date=2026-06-18 08:16	exclude_iea=False ADRM1 AIM2 AIM2-ASC-CASP1_HUMAN APAF1 APH1A APH1B ASC-CASP1-MEFV_HUMAN ASC-CASP1-NAIP-NLRC4_HUMAN ASC-CASP1-NLRP1_HUMAN ASC-CASP1-NLRP3_HUMAN BAD CARD8 FURIN HSPD1 LGMN MALT1 NCSTN NDUFA13 NLRC4 NLRP1 NLRP12 NLRP3 NRDC PSENEN PSMD14 PSME1 PSME2 PSME3 PYCARD ROCK2 SFRP2 ST20 TIMM50 VSIR
GO:0004175|endopeptidase activity GO molecular_function	propagated from HUMAN-uniprot.gaf.gz	gaf-date=2026-06-18 08:16	exclude_iea=False 19S-20S-PA28AB_HUMAN 19S-20S-PA28G_HUMAN 20S TESTES-SPECIFC_HUMAN 20S THYMOPROTEASOME_HUMAN 20S-PA200_HUMAN 20SI_HUMAN 30S PROTEASOME COMPLEX_HUMAN ACE ACE2 ACOT2 ACR ADAM10 ADAM11 ADAM12 ADAM15 ADAM17 ADAM18 ADAM19 ADAM2 ADAM20 ADAM21 ADAM22 ADAM23 ADAM28 ADAM29 ADAM30 ADAM32 ADAM33 ADAM7 ADAM8 ADAM9 ADAMDEC1 ADAMTS1 ADAMTS10 ADAMTS12 ADAMTS13 ADAMTS14 ADAMTS15 ADAMTS16 ADAMTS17 ADAMTS18 ADAMTS19 ADAMTS2 ADAMTS20 ADAMTS3 ADAMTS4 ADAMTS5 ADAMTS6 ADAMTS7 ADAMTS8 ADAMTS9 ADGB ADGRG6 AFG3L2 AIM2-ASC-CASP1_HUMAN APEH APOPTOSOME_HUMAN ASC-CASP1-MEFV_HUMAN ASC-CASP1-NAIP-NLRC4_HUMAN ASC-CASP1-NLRP1_HUMAN ASC-CASP1-NLRP3_HUMAN ASPRV1 ASTL ATG4A ATG4B ATG4C ATG4D ATP23 AZU1 BACE1 BACE2 BLMH BMP1 C1R C1RL C1S C1_HUMAN C2 C4BC2A-A_HUMAN C4BC2A-B_HUMAN C4BC2A3B-A_HUMAN C4BC2A3B-B_HUMAN CAPN1 CAPN10 CAPN11 CAPN12 CAPN13 CAPN14 CAPN15 CAPN2 CAPN3 CAPN5 CAPN6 CAPN7 CAPN8 CAPN9 CAPNS1 CAPNS1-CAPN2_HUMAN CAPNS2 CARD16 CARD17P CARD18 CARD8 CASP1 CASP10 CASP12 CASP14 CASP1_HUMAN-1 CASP2 CASP2_HUMAN-1 CASP3 CASP3_HUMAN-1 CASP4 CASP5 CASP6 CASP6_HUMAN-1 CASP7 CASP7_HUMAN-1 CASP8 CASP8_HUMAN-1 CASP9 CASP9_HUMAN-1 CASPASE2-PIDDOSOME_HUMAN CELA1 CELA2A CELA2B CELA3A CELA3B CFB CFD CFH-CFI_HUMAN CFI CFI_HUMAN CFLAR CIROP CLCA1 CLCA2 CLCA4 CLPP CLPX-CLPP_HUMAN CMA1 COLEC-MASP1_HUMAN COLEC-MASP2_HUMAN CORIN CPNE1 CPS1 CTRB1 CTRB2 CTRC CTRL CTSB CTSC CTSD CTSE CTSF CTSG CTSH CTSK CTSL CTSO CTSS CTSV CTSW CTSZ DAG1 DDI1 DDI2 DHH DPP4 ECE1 ECE2 ECEL1 EEF1AKMT4-ECE2 ELANE ERAP1 ERAP2 ERVK-10 ERVK-18 ERVK-19 ERVK-21 ERVK-24 ERVK-25 ERVK-6 ERVK-7 ERVK-8 ERVK-9 ESPL1 F10 F10_HUMAN F11 F11_HUMAN F12 F12_HUMAN F2 F2-THBD_HUMAN F2_HUMAN F3 F3-F7_HUMAN F5-F10_HUMAN F7 F8-F9_HUMAN F9 FAP FBB-C3B-P_HUMAN FBB-C3B-P_HUMAN-1 FBB-C3B_HUMAN FBB-C3B_HUMAN-1 FBB-C3_HUMAN FCN1-MASP1_HUMAN FCN1-MASP2_HUMAN FCN2-MASP1_HUMAN FCN2-MASP2_HUMAN FCN3-MASP1_HUMAN FCN3-MASP2_HUMAN FURIN GAMMA-SECRETASE_ALPHA1A-PSEN1_HUMAN GPIT_HUMAN GZMA GZMB GZMH GZMK GZMM HABP2 HERV-K104 HERVK_113 HGFAC HM13 HP HPN HPR HTRA1 HTRA2 HTRA3 HTRA4 IDE IHH IMMP1L IMMP2L IMP_HUMAN JMJD7 KDM8 KEL KLK1 KLK10 KLK11 KLK12 KLK13 KLK14 KLK15 KLK2 KLK3 KLK4 KLK5 KLK6 KLK7 KLK8 KLK9 KLKB1 KLKB1_HUMAN-1 LGMN LMLN LONP1 LONP2 LPA LTF MALT1 MASP1 MASP2 MBL2-MASP1_HUMAN MBL2-MASP2_HUMAN MBTPS1 MBTPS2 MEP1A MEP1B MIPEP MME MMEL1 MMP1 MMP10 MMP11 MMP12 MMP13 MMP14 MMP15 MMP16 MMP17 MMP19 MMP2 MMP20 MMP21 MMP23B MMP24 MMP25 MMP26 MMP27 MMP28 MMP3 MMP7 MMP8 MMP9 MPP_HUMAN NAPSA NCSTN NLN NLRP1 NRDC NRIP2 NRIP3 OMA1 OVCH1 OVCH2 PA200-20S-PA200_HUMAN PAPPA PAPPA2 PARL PCSK1 PCSK2 PCSK4 PCSK5 PCSK6 PCSK7 PCSK9 PDIA3 PGA3 PGA4 PGA5 PGC PHEX PIDD1 PIGK PIK3IP1 PIP PITRM1 PLAT PLAU PLG PMPCA PMPCB PREP PREPL PROC PROC_HUMAN-1 PROTEASOME_HUMAN PROZ PRRG1 PRRG2 PRRG3 PRRG4 PRSS1 PRSS12 PRSS2 PRSS21 PRSS22 PRSS23 PRSS27 PRSS29P PRSS3 PRSS33 PRSS36 PRSS38 PRSS3P2 PRSS41 PRSS42P PRSS45P PRSS46P PRSS47P PRSS48 PRSS50 PRSS51 PRSS53 PRSS54 PRSS55 PRSS56 PRSS57 PRSS58 PRSS8 PRTN3 PSEN1 PSEN2 PSMA6 PSMB10 PSMB11 PSMB5 PSMB6 PSMB7 PSMB8 PSMB9 RCE1 REN RHBDD1 RHBDD2 RHBDD3 RHBDL1 RHBDL2 RHBDL3 SEC11A SEC11B SEC11C SENP1 SENP2 SENP5 SENP6 SENP7 SFRP1 SHH SPC_HUMAN SPC_HUMAN-1 SPG7 SPPL2A SPPL2B SPPL2C SPPL3 SPRTN ST14 TASP1 THOP1 TINAG TLL1 TLL2 TMEM59 TMPRSS11A TMPRSS11B TMPRSS11D TMPRSS11E TMPRSS11F TMPRSS12 TMPRSS13 TMPRSS15 TMPRSS2 TMPRSS3 TMPRSS4 TMPRSS5 TMPRSS6 TMPRSS7 TMPRSS9 TPP1 TPP2 TPSAB1 TPSB2 TPSD1 TPSG1 TRABD2A TRABD2B TYSND1 UBAC2 UCHL1 UPA-UPAR_HUMAN UQCRC2 USP1 USP10 USP11 USP12 USP13 USP14 USP15 USP16 USP2 USP20 USP27X USP29 USP30 USP33 USP34 USP37 USP48 USP49 USP5 USP6 USP7 USP8 USP9X YBEY YME1L1 ZMPSTE24
GO:0004866|endopeptidase inhibitor activity GO molecular_function	propagated from HUMAN-uniprot.gaf.gz	gaf-date=2026-06-18 08:16	exclude_iea=False A0AAG2SWI5 A2M A2ML1 AGT AHSG AMBP ANXA2 APLP2 APP ARRB1 BIN1 BIRC6 BIRC7 BIRC8 BST2 C3 C3P1 C4A C4B C5 CAPN2 CARD16 CAST CD109 COL28A1 COL4A3 COL6A3 COL7A1 CPAMD8 CRB2 CRIM1 CSN2 CST1 CST11 CST2 CST3 CST4 CST5 CST6 CST7 CST8 CST9L CST9LP1 CSTA CSTB CSTL1 EPPIN FETUB FURIN GAPDH HMSD HRG ITIH1 ITIH2 ITIH3 ITIH4 ITIH5 ITIH6 KNG1 LCN1 LPA LTF LXN MANSC4 MIMS1 NAIP NGF NLRP7 OPRPN OVOS1 PAPLN PCSK1N PCSK5 PI3 PRNP PSMF1 PTTG1 PTTG2 PTTG3P PZP RARRES1 RECK RENBP SERPINA1 SERPINA10 SERPINA11 SERPINA12 SERPINA13P SERPINA2 SERPINA3 SERPINA4 SERPINA5 SERPINA6 SERPINA7 SERPINA9 SERPINB1 SERPINB10 SERPINB11 SERPINB12 SERPINB13 SERPINB2 SERPINB3 SERPINB4 SERPINB5 SERPINB6 SERPINB7 SERPINB8 SERPINB9 SERPINC1 SERPIND1 SERPINE1 SERPINE2 SERPINE3 SERPINF1 SERPINF2 SERPING1 SERPINH1 SERPINI1 SERPINI2 SLPI SMR3A SMR3B SNCA SORL1 SPINK1 SPINK14 SPINK2 SPINK4 SPINK5 SPINK6 SPINK7 SPINK9 SPINT1 SPINT2 SPINT3 SPINT4 SPOCK1 SPOCK2 SPOCK3 SPP2 TFPI TFPI2 THBS1 TIMP1 TIMP2 TIMP3 TIMP4 UCHL5 USP14 WFDC10A WFDC10B WFDC11 WFDC12 WFDC13 WFDC2 WFDC3 WFDC5 WFDC6 WFDC8 WFDC9 WFIKKN1 WFIKKN2 XIAP
GO:0061135|endopeptidase regulator activity GO molecular_function	propagated from HUMAN-uniprot.gaf.gz	gaf-date=2026-06-18 08:16	exclude_iea=False A0AAG2SWI5 A2M A2ML1 ABCA2 ADRM1 AGT AHSG AIM2 AIM2-ASC-CASP1_HUMAN AMBP ANXA2 APAF1 APH1A APH1B APLP2 APP ARRB1 ASC-CASP1-MEFV_HUMAN ASC-CASP1-NAIP-NLRC4_HUMAN ASC-CASP1-NLRP1_HUMAN ASC-CASP1-NLRP3_HUMAN BAD BIN1 BIRC6 BIRC7 BIRC8 BST2 C3 C3P1 C4A C4B C5 CAPN2 CARD16 CARD8 CAST CD109 COL28A1 COL4A3 COL6A3 COL7A1 CPAMD8 CRB2 CRIM1 CSN2 CST1 CST11 CST2 CST3 CST4 CST5 CST6 CST7 CST8 CST9L CST9LP1 CSTA CSTB CSTL1 EPPIN FETUB FURIN GAPDH HMSD HRG HSPD1 ITIH1 ITIH2 ITIH3 ITIH4 ITIH5 ITIH6 KNG1 LCN1 LGMN LPA LTF LXN MALT1 MANSC4 MIMS1 NAIP NCSTN NDUFA13 NGF NLRC4 NLRP1 NLRP12 NLRP3 NLRP7 NRDC OPRPN OVOS1 PAPLN PCSK1N PCSK5 PI3 PRNP PSENEN PSMD14 PSME1 PSME2 PSME3 PSMF1 PTTG1 PTTG2 PTTG3P PYCARD PZP RARRES1 RECK RENBP ROCK2 SERPINA1 SERPINA10 SERPINA11 SERPINA12 SERPINA13P SERPINA2 SERPINA3 SERPINA4 SERPINA5 SERPINA6 SERPINA7 SERPINA9 SERPINB1 SERPINB10 SERPINB11 SERPINB12 SERPINB13 SERPINB2 SERPINB3 SERPINB4 SERPINB5 SERPINB6 SERPINB7 SERPINB8 SERPINB9 SERPINC1 SERPIND1 SERPINE1 SERPINE2 SERPINE3 SERPINF1 SERPINF2 SERPING1 SERPINH1 SERPINI1 SERPINI2 SFRP2 SLPI SMR3A SMR3B SNCA SORL1 SPINK1 SPINK14 SPINK2 SPINK4 SPINK5 SPINK6 SPINK7 SPINK9 SPINT1 SPINT2 SPINT3 SPINT4 SPOCK1 SPOCK2 SPOCK3 SPP2 ST20 TFPI TFPI2 THBS1 TIMM50 TIMP1 TIMP2 TIMP3 TIMP4 UCHL5 USP14 VSIR WFDC10A WFDC10B WFDC11 WFDC12 WFDC13 WFDC2 WFDC3 WFDC5 WFDC6 WFDC8 WFDC9 WFIKKN1 WFIKKN2 XIAP
GO:0170009|endoplasmic reticulum-organelle membrane tether activity GO molecular_function	propagated from HUMAN-uniprot.gaf.gz	gaf-date=2026-06-18 08:16	exclude_iea=False BNIP3 PDZD8 RETREG1 RETREG2 RETREG3 SELENON VAPA ZFYVE27
GO:0035671|enone reductase activity GO molecular_function	propagated from HUMAN-uniprot.gaf.gz	gaf-date=2026-06-18 08:16	exclude_iea=False AKR1C3 AKR1D1 SRD5A1 SRD5A2 SRD5A3
GO:0004300|enoyl-CoA hydratase activity GO molecular_function	propagated from HUMAN-uniprot.gaf.gz	gaf-date=2026-06-18 08:16	exclude_iea=False AUH CDYL ECHDC2 ECHDC3 ECHS1 EHHADH HACD1 HACD2 HACD3 HACD4 HADHA HADHB HSD17B4 HTD2 TFP_HUMAN
GO:0008047|enzyme activator activity GO molecular_function	propagated from HUMAN-uniprot.gaf.gz	gaf-date=2026-06-18 08:16	exclude_iea=False A0A499FJF3 ABETA-42-OLIGOMER_HUMAN ABHD5 ABI1 ABL1 ABL2 ABR ACAP1 ACAP2 ACAP3 ACBD6 ACVR2B ADAP1 ADAP2 ADGRB3 ADIPOQ ADRM1 AFAP1L2 AGAP1 AGAP11 AGAP2 AGAP3 AGAP4 AGAP5 AGAP6 AGAP7P AGAP9 AGFG1 AGFG2 AGRN AGT AIM2 AIM2-ASC-CASP1_HUMAN AJUBA ALDH1A1 ALK ALKAL1 ALKAL2 ALOX5AP ALS2 AMBRA1 ANGPT4 APAF1 APH1A APH1B APOA1 APOA2 APOA4 APOA5 APOC1 APOC2 APOE APOH APP ARAP1 ARAP2 AREG ARF4 ARFGAP1 ARFGAP2 ARFGAP3 ARHGAP1 ARHGAP10 ARHGAP11A ARHGAP11B ARHGAP12 ARHGAP15 ARHGAP17 ARHGAP18 ARHGAP19 ARHGAP20 ARHGAP21 ARHGAP22 ARHGAP23 ARHGAP24 ARHGAP25 ARHGAP26 ARHGAP27 ARHGAP28 ARHGAP29 ARHGAP30 ARHGAP31 ARHGAP32 ARHGAP33 ARHGAP35 ARHGAP36 ARHGAP39 ARHGAP4 ARHGAP40 ARHGAP42 ARHGAP44 ARHGAP45 ARHGAP5 ARHGAP6 ARHGAP8 ARHGAP9 ARHGEF1 ARHGEF10L ARHGEF12 ARHGEF16 ARHGEF6 ARL1 ARRB1 ASAP1 ASAP2 ASAP3 ASC-CASP1-MEFV_HUMAN ASC-CASP1-NAIP-NLRC4_HUMAN ASC-CASP1-NLRP1_HUMAN ASC-CASP1-NLRP3_HUMAN ATG13 ATP2A3 ATP6AP1 ATP6V0C ATP6V0D1 ATP6V1A ATP6V1D ATP6V1E1 AXIN1 AZIN1 AZIN2 B3GAT3 BAD BARGIN BCAS3 BCL10 BCL2L13 BCR BEX3 BMI1 BMP2 BNIP2 BRPF1 BTC BTK BTRC C9ORF72 CAB39 CAB39L CALM1 CALM2 CALM3 CARD8 CASP1 CASP3 CASP8 CASP8AP2 CASP9 CASPASE2-PIDDOSOME_HUMAN CAV1 CBX8 CCDC88A CCL3 CCL5 CCL8 CCNB1 CCND1 CCND2 CCND3 CCNK CCNT1 CCNT2 CCNY CCNYL1 CCNYL1B CCNYL2 CCNYL3 CD24 CD33 CD40LG CDC20 CDC20B CDC42EP2 CDK5R1 CDK5R2 CDKN1B CFLAR CHN1 CHN2 CIMAP3 CKS1B CKS2 CLPS CLPSL1 CLPSL2 CLPX COQ8A COQ9 COX17 CTSA CTSC CTSH CWF19L1 CXCL1 CXCL8-CXCR1_HUMAN-1 DAB2IP DAD1 DAXX DAZAP2 DBF4 DBF4B DBNL DCP1A DCP1B DDOST DDX3X DELE1 DEPDC5 DEPTOR DGKQ DLC1 DMWD DNM1L DNMT3L DOCK2 DOCK3 DOCK4 DOCK5 DOCK7 DPM2 DPM3 DUSP19 EBAG9 ECT2 EED EEF1A1 EFNA5 EGF EGFR ELMO1 ELMOD1 ELMOD2 ENTREP1 EPO ERBB3 ERCC5 ERCC6 EREG ERRFI1 ETAA1 EVI5 EVI5L EXPH5 FABP4 FAM13A FAM13B FAM20A FAM47E FBLN1 FBXW7 FERMT2 FLCN FN1 FNIP1 FNTA FNTB FRS2 FURIN FXN FYN FZR1 GARNL3 GCN1 GDI2 GHR GHRL GIT1 GIT2 GM2A GMFB GMFG GMIP GNA12 GNAQ GNAS GNB5 GPIHBP1 GPR158 GPRC5A GPRC5B GPRC5C GPRC5D GREM1 GRM5 GRTP1 GTF2F1 GUCA1A GUCA1B GUCA1C GUCA2A GUCA2B HACD3 HBEGF HMGB1 HRAS HSP90AB1 HSPB2 HSPD1 HTR2A HTR2B IGF2 IGFBP3 IL2 IL6ST INSR IQGAP1 IQGAP2 IQGAP3 IRGM ITGA1 ITSN1 JUN KAT2B KRAS-PIK3CA_HUMAN KRTCAP2 LAMTOR3 LARS1 LCK LGMN LLGL1 LLGL2 LRCOL1 LRRK2 LTC4S LTF LTK MADD MAL MALT1 MAP2K1 MAP2K2 MAP3K12 MAP3K13 MAP3K20 MAPK12 MAPK8IP2 MAPRE3 MARK2 MDM4 MGST2 MIA2 MID1IP1 MLH1 MLST8 MMP15 MMP16 MMP17 MMP24 MNAT1 MOB1A MOB1B MOB2 MOB3A MOB3B MOB3C MRAS-PIK3CA_HUMAN-1 MSH2 MT3 MTCP1 MTMR12 MTMR9 MTSS2 MYO9A MYO9B NAA15 NAA16 NAA25 NANOS1 NANOS2 NANOS3 NBN NCF1 NCF1B NCF1C NCF2 NCF4 NCKAP1L NCOR2 NCS1 NCSTN NDUFA13 NEK9 NF1 NGF NKX3-1 NLRC4 NLRP1 NLRP12 NLRP3 NOD1 NOXA1 NOXO1 NPRL2 NRDC NRG1 NRG3 NRP1 NSMAF NUPR1 OCRL ODC1 OPHN1 PAK2 PARK7 PARP1 PARP16 PARP6 PARP8 PCNA PCNA_HUMAN-1 PCOLCE PCOLCE2 PDCD5 PDE8A PDGFB PDGFRA PDGFRB PDPK1 PEX12 PHACTR4 PIK3CA PIK3R1 PIM1 PIN1 PINK1 PITRM1 PLAA PLAUR PLCB1 PLEK PLEKHG6 PLXNB1 POLD2 POLG2 POR PPP1R12B PPP1R15A PPP2R5A PPP2R5B PPP2R5C PPP2R5D PPP2R5E PPP4R3A PPP4R3B PPP4R3C PREX1 PREX2 PRKAG2 PRKCD PRKCE PRKRA PRSS22 PSAP PSENEN PSMC3IP PSMD14 PSME1 PSME2 PSME3 PSME4 PTEN PTPA PYCARD RAB29 RAB3GAP1 RAB3GAP2 RAB3GAP_HUMAN RABEP1 RABEP2 RABGAP1 RABGAP1L RACGAP1 RACK1 RAD50 RAF1 RALBP1 RALGAPA1 RALGAPA2 RALGAPB RAMAC RAMACL RANBP2 RANGAP1 RAP1GAP RAP1GAP2 RAPGEF2 RASA1 RASA2 RASA3 RASA4 RASA4B RASAL1 RASAL2 RASAL3 RASGRP3 RBCK1 RCVRN RFC1 RGCC RGS1 RGS10 RGS11 RGS12 RGS13 RGS14 RGS16 RGS17 RGS18 RGS19 RGS2 RGS20 RGS21 RGS3 RGS4 RGS5 RGS6 RGS7 RGS8 RGS9 RHEB RHEBL1 RIC8A RICTOR RING1 RMC1-CCZ1_HUMAN ROCK2 RP2 RPLP1 RPTOR SAE1 SAMD15 SAV1 SDHAF4 SEC23A SEC23B SERINC1 SERINC2 SFRP2 SGSM1 SGSM2 SGSM3 SH3BP1 SH3PXD2A SH3PXD2B SIPA1 SIPA1L1 SIPA1L2 SIPA1L3 SIRT1 SKP1 SLC27A1 SLC39A10 SLX4 SMAP1 SMAP2 SMCR8 SNCA SOS1 SPDYA SPRY2 SRC SRGAP1 SRGAP2 SRGAP2B SRGAP2C SRGAP3 SSBP1 ST20 STAP1 STARD13 STARD8 STK11 STK3 STK4 STRADA STRADB STRIT1 STX4 STXBP5 STXBP5L SUZ12 SVBP SYDE1 SYDE2 SYNGAP1 TAB1 TAGAP TANK TAOK1 TAOK2 TBC1D1 TBC1D10A TBC1D10B TBC1D10C TBC1D12 TBC1D13 TBC1D14 TBC1D15 TBC1D16 TBC1D17 TBC1D2 TBC1D20 TBC1D21 TBC1D22A TBC1D22B TBC1D25 TBC1D26 TBC1D2B TBC1D3 TBC1D30 TBC1D3B TBC1D3C TBC1D3D TBC1D3E TBC1D3F TBC1D3G TBC1D3H TBC1D3I TBC1D3K TBC1D3L TBC1D4 TBC1D5 TBC1D7 TBC1D8 TBC1D8B TBC1D9 TBC1D9B TBCC TBCD TBCK TCL1A TCL1B TGFB1 TGFBR2 TGM2 THY1 TIAM2 TIFAB TIMELESS TIMM50 TIPRL TNKS1BP1 TOM1L1 TOPBP1 TPX2 TREM2 TRIB3 TRIM23 TRMT112 TSC1-TSC2-TBC1D7_HUMAN TSC2 UBE2L3 UBE2N USP6NL UTP14A UTP14C VAV3 VCAN VCP VEGFA VRK3 VSIR WDR20 WDR4 WDR41 WDR48 WNK1 WNT11 WRNIP1 XRCC4 XRCC5
GO:0004857|enzyme inhibitor activity GO molecular_function	propagated from HUMAN-uniprot.gaf.gz	gaf-date=2026-06-18 08:16	exclude_iea=False A0AAG2SWI5 A2M A2ML1 ABCE1 ACD ADGRV1 AGT AHSG AKT1 AKT1S1 AMBP ANGPTL3 ANGPTL4 ANKLE2 ANKRD42 ANOS1 ANP32E ANXA1 ANXA2 ANXA2P2 ANXA3 ANXA4 ANXA5 ANXA8 APBA3 APLP2 APOA2 APOC1 APOC2 APOC3 APP ARPP19 ARRB1 ATAD3A ATP2B4 ATP5IF1 BAG5 BIN1 BIRC6 BIRC7 BIRC8 BOD1 BRAT1 BSN BST2 C1QBP C3 C3P1 C4A C4B C5 CABIN1 CABP1 CAMK2N1 CAMK2N2 CAPN2 CARD16 CASP3 CAST CATB-CYTA COMPLEX_HUMAN CAV1 CCAR2 CD109 CD83 CDC42SE1 CDKN1A CDKN1B CDKN1C CDKN2A CDKN2B CDKN2C CDKN2D CEP43 CIB1 CIP2A CIT CLSTN3 COL28A1 COL4A3 COL6A3 COL7A1 COXFA4L2 CP CPAMD8 CPEB2 CRB2 CRIM1 CRY2 CSN2 CST1 CST11 CST2 CST3 CST4 CST5 CST6 CST7 CST8 CST9L CST9LP1 CSTA CSTB CSTL1 CTNND1 CYCLINB1_CDK1_HUMAN DDAH1 DDX21 DEPTOR DFFA DGKI DNAJC3 DTX3L DUS2 DUSP19 DUSP22 DUSP3 DYNLL1 ECSIT EGLN1 ENSA EPPIN ETFRF1 EZHIP FAF2 FBXO43 FBXO5 FETUB FLCN FRY FURIN GAPDH GCHFR GCKR GLMN GMFB GMFG GMPPA GNAI1 GNAZ GPC3 GPRC5B GPS1 GPS2 GRM7 GSKIP GSTP1 HDAC6 HEXIM1 HEXIM2 HMSD HRG HSP90B1 HSPA5 HSPB1 HSPBP1 HTRA2 HYAL2 IBTK IFIT1 INCA1 INKA1 INKA2 IPO5 IQGAP1 IQGAP2 ITIH1 ITIH2 ITIH3 ITIH4 ITIH5 ITIH6 ITPRIP KAT2B KDM5A KNG1 LCN1 LGALS3 LILRB4 LIMK1 LMTK2 LPA LRP6 LRRK2 LTF LXN MACROH2A1 MANSC4 MAPK7 MAPK8IP1 MAPT MBIP MCC_HUMAN MCRS1 MGAT5 MIMS1 MLDHR MRLN MYOZ1 NAIP NCK1 NELFA NELFB NELFCD NELFE NGF NHERF4 NLRP7 NOLC1 NOTCH1 NPM1 OAZ1 OAZ2 OAZ3 OPRPN OTUB1 OVOS1 PABIR1 PABIR2 PABIR3 PAK1IP1 PAPLN PARK7 PARP9 PARVA PCSK1N PCSK5 PDC PDE6D PDE6G PDE6H PHPT1 PI3 PIF1 PINLYP PINX1 PJA2 PKIA PKIB PKIG PLA2R1 PLN POT1 PPEF2 PPIF PPME1 PPP1R10 PPP1R11 PPP1R12A PPP1R12B PPP1R12C PPP1R14A PPP1R14B PPP1R14C PPP1R14D PPP1R15A PPP1R16A PPP1R16B PPP1R17 PPP1R1A PPP1R1B PPP1R1C PPP1R2 PPP1R26 PPP1R2B PPP1R2C PPP1R2P1 PPP1R8 PPP1R9B PPP2R5A PPP4R4 PPP5C PREX1 PREX2 PRKAG2 PRKAR1A PRKAR1B PRKAR2A PRKAR2B PRKCH PRKRIP1 PRNP PRPSAP1 PRPSAP2 PRR3 PSMF1 PTN PTP4A2 PTPRB PTPRC PTTG1 PTTG2 PTTG3P PYDC1 PZP QARS1 RAB13 RACK1 RARRES1 RASIP1 RCAN1 RD3 RECK RENBP RGS2 RHOH RNH1 RPL11 RPL23 RPL37 RPL5 RPS15 RPS20 RPS7 RPTOR RTKN SAG SCG5 SERPINA1 SERPINA10 SERPINA11 SERPINA12 SERPINA13P SERPINA2 SERPINA3 SERPINA4 SERPINA5 SERPINA6 SERPINA7 SERPINA9 SERPINB1 SERPINB10 SERPINB11 SERPINB12 SERPINB13 SERPINB2 SERPINB3 SERPINB4 SERPINB5 SERPINB6 SERPINB7 SERPINB8 SERPINB9 SERPINC1 SERPIND1 SERPINE1 SERPINE2 SERPINE3 SERPINF1 SERPINF2 SERPING1 SERPINH1 SERPINI1 SERPINI2 SET SET-ANP32A_HUMAN SFN SH3BP5 SIMC1 SIRPA SIRT1 SKI SLIT2 SLN SLPI SMCR8 SMR3A SMR3B SNCA SNCB SOCS1 SOCS3 SORL1 SPINK1 SPINK14 SPINK2 SPINK4 SPINK5 SPINK6 SPINK7 SPINK9 SPINT1 SPINT2 SPINT3 SPINT4 SPOCK1 SPOCK2 SPOCK3 SPP2 SPRED1 SPRED2 SPRY1 SPRY2 SPRY3 SPRY4 SSPOP STYX STYXL1 SUMF2 SUPT4H1 SUPT5H TAOK3 TEN1 TESC TESK1 TFPI TFPI2 THBS1 TIMP1 TIMP2 TIMP3 TIMP4 TIPRL TMBIM6 TMX1 TNK2 TNKS TPRN TRIB1 TRIB3 TXNIP UBE3D UCHL5 UCN UGT1A1 UGT1A10 UGT1A3 UGT1A4 UGT1A5 UGT1A6 UGT1A7 UGT1A8 UGT1A9 UMODL1 URI1 URS000075C624_9606 URS00007B3652_9606 URS00007B42BD_9606 USP14 UVSSA VITRONECTIN-PAI-1_HUMAN WDTC1 WFDC1 WFDC10A WFDC10B WFDC11 WFDC12 WFDC13 WFDC2 WFDC3 WFDC5 WFDC6 WFDC8 WFDC9 WFIKKN1 WFIKKN2 XIAP YWHAB YWHAE YWHAG
GO:0030234|enzyme regulator activity GO molecular_function	propagated from HUMAN-uniprot.gaf.gz	gaf-date=2026-06-18 08:16	exclude_iea=False A0A499FJF3 A0AAG2SWI5 A2M A2ML1 ABCA2 ABCE1 ABETA-42-OLIGOMER_HUMAN ABHD5 ABI1 ABL1 ABL2 ABR ACAP1 ACAP2 ACAP3 ACBD6 ACD ACTB ACTR5 ACVR2B ADAP1 ADAP2 ADGRB3 ADGRV1 ADIPOQ ADRM1 AFAP1L2 AGAP1 AGAP11 AGAP2 AGAP3 AGAP4 AGAP5 AGAP6 AGAP7P AGAP9 AGFG1 AGFG2 AGRN AGT AHCYL1 AHSG AIM2 AIM2-ASC-CASP1_HUMAN AJUBA AKAP13 AKT1 AKT1S1 ALDH1A1 ALK ALKAL1 ALKAL2 ALOX5AP ALS2 ALS2CL AMBP AMBRA1 ANGPT4 ANGPTL3 ANGPTL4 ANKLE2 ANKRD27 ANKRD28 ANKRD42 ANKRD54 ANOS1 ANP32E ANXA1 ANXA2 ANXA2P2 ANXA3 ANXA4 ANXA5 ANXA8 APAF1 APBA3 APC APH1A APH1B APLP2 APOA1 APOA2 APOA4 APOA5 APOC1 APOC2 APOC3 APOE APOH APP ARAP1 ARAP2 AREG ARF4 ARFGAP1 ARFGAP2 ARFGAP3 ARFGEF1 ARFGEF2 ARFGEF3 ARHGAP1 ARHGAP10 ARHGAP11A ARHGAP11B ARHGAP12 ARHGAP15 ARHGAP17 ARHGAP18 ARHGAP19 ARHGAP20 ARHGAP21 ARHGAP22 ARHGAP23 ARHGAP24 ARHGAP25 ARHGAP26 ARHGAP27 ARHGAP28 ARHGAP29 ARHGAP30 ARHGAP31 ARHGAP32 ARHGAP33 ARHGAP35 ARHGAP36 ARHGAP39 ARHGAP4 ARHGAP40 ARHGAP42 ARHGAP44 ARHGAP45 ARHGAP5 ARHGAP6 ARHGAP8 ARHGAP9 ARHGDIA ARHGDIB ARHGDIG ARHGEF1 ARHGEF10 ARHGEF10L ARHGEF11 ARHGEF12 ARHGEF15 ARHGEF16 ARHGEF17 ARHGEF18 ARHGEF19 ARHGEF2 ARHGEF25 ARHGEF26 ARHGEF28 ARHGEF3 ARHGEF33 ARHGEF37 ARHGEF38 ARHGEF39 ARHGEF4 ARHGEF40 ARHGEF5 ARHGEF6 ARHGEF7 ARHGEF9 ARL1 ARL2BP ARPP19 ARRB1 ASAP1 ASAP2 ASAP3 ASC-CASP1-MEFV_HUMAN ASC-CASP1-NAIP-NLRC4_HUMAN ASC-CASP1-NLRP1_HUMAN ASC-CASP1-NLRP3_HUMAN ASPSCR1 ATAD3A ATG13 ATG14 ATP2A3 ATP2B4 ATP5IF1 ATP6AP1 ATP6V0C ATP6V0D1 ATP6V1A ATP6V1D ATP6V1E1 ATP6V1H AXIN1 AZIN1 AZIN2 B3GAT3 BAD BAG1 BAG2 BAG3 BAG4 BAG5 BARGIN BCAR3 BCAS3 BCCIP BCL10 BCL2L13 BCR BEX3 BID BIN1 BIRC2 BIRC3 BIRC5 BIRC6 BIRC7 BIRC8 BLOC3_HUMAN BMI1 BMP2 BMP2K BNIP2 BOD1 BRAT1 BRCC3 BRPF1 BRSK2 BSN BST2 BTC BTK BTRC C1QBP C3 C3P1 C4A C4B C5 C9ORF72 C9ORF72_HUMAN CAB39 CAB39L CABIN1 CABP1 CALM1 CALM2 CALM3 CALML4 CALML5 CALML6 CAMK2N1 CAMK2N2 CAPN2 CARD16 CARD8 CASP1 CASP3 CASP8 CASP8AP2 CASP9 CASPASE2-PIDDOSOME_HUMAN CAST CATB-CYTA COMPLEX_HUMAN CAV1 CBX8 CCAR2 CCDC88A CCDC88C CCKBR CCL3 CCL5 CCL8 CCNA1 CCNA2 CCNB1 CCNB2 CCNB3 CCNC CCND1 CCND2 CCND3 CCNE1 CCNE2 CCNF CCNG1 CCNG2 CCNH CCNI CCNI2 CCNJ CCNJL CCNK CCNL1 CCNL2 CCNO CCNP CCNQ CCNT1 CCNT2 CCNY CCNYL1 CCNYL1B CCNYL2 CCNYL3 CCZ1 CCZ1B CD109 CD24 CD27 CD33 CD40LG CD83 CDC20 CDC20B CDC37 CDC37-HSP90AA1_HUMAN CDC42EP2 CDC42SE1 CDCA2 CDK4 CDK5R1 CDK5R2 CDKN1A CDKN1B CDKN1C CDKN2A CDKN2B CDKN2C CDKN2D CEP43 CFLAR CHM CHML CHN1 CHN2 CIB1 CIMAP3 CIP2A CIT CKS1B CKS2 CLPS CLPSL1 CLPSL2 CLPX CLSTN3 CNEP1R1 CNPPD1 COL28A1 COL4A3 COL6A3 COL7A1 COQ8A COQ9 COX17 COX6A1 COX6A2 COXFA4L2 CP CPAMD8 CPEB2 CPN2 CRB2 CRIM1 CRY2 CSN2 CSNK2B CST1 CST11 CST2 CST3 CST4 CST5 CST6 CST7 CST8 CST9L CST9LP1 CSTA CSTB CSTL1 CTNND1 CTSA CTSC CTSH CWF19L1 CXCL1 CXCL10 CXCL8-CXCR1_HUMAN-1 CYCLINB1_CDK1_HUMAN CYTH1 CYTH2 CYTH3 CYTH4 DAB2IP DAD1 DAXX DAZAP2 DBF4 DBF4B DBNL DCP1A DCP1B DDAH1 DDOST DDX21 DDX3X DEF6 DELE1 DENND10 DENND10P1 DENND1A DENND1B DENND1C DENND2A DENND2B DENND2C DENND2D DENND3 DENND4A DENND4B DENND4C DENND5A DENND5B DENND6A DENND6B DEPDC5 DEPTOR DFFA DGKI DGKQ DIS3 DISP_HUMAN DLC1 DMPK DMWD DNAJC3 DNM1L DNMBP DNMT3L DOCK1 DOCK10 DOCK11 DOCK2 DOCK3 DOCK4 DOCK5 DOCK6 DOCK7 DOCK8 DOCK9 DPM2 DPM3 DTX3L DUS2 DUSP19 DUSP22 DUSP3 DYNLL1 EBAG9 ECSIT ECT2 ECT2L EED EEF1A1 EEF1B2 EEF1D EFCAB11 EFNA5 EGF EGFR EGLN1 EIF2AK2 EIF2B1 EIF2B2 EIF2B3 EIF2B4 EIF2B5 EIF2B_HUMAN EIF5 ELMO1 ELMOD1 ELMOD2 ENSA ENTREP1 EPO EPPIN EPS8L1 EPS8L2 EPS8L3 ERBB3 ERCC5 ERCC6 EREG ERRFI1 ESR1 ETAA1 ETFRF1 EVI5 EVI5L EXPH5 EZHIP FABP4 FAF1 FAF2 FAM13A FAM13B FAM20A FAM47E FARP1 FARP2 FBLN1 FBXO43 FBXO5 FBXO8 FBXW7 FERMT2 FETUB FGD1 FGD2 FGD3 FGD4 FGD5 FGD6 FLCN FLT3 FN1 FNIP1 FNTA FNTB FOXL2 FRS2 FRY FURIN FXN FYN FZR1 GAPDH GAPVD1 GARNL3 GAS6 GBF1 GCGR GCHFR GCKR GCLM GCN1 GDI1 GDI2 GHR GHRL GIT1 GIT2 GLMN GM2A GMFB GMFG GMIP GMPPA GNA12 GNA13 GNAI1 GNAQ GNAS GNAZ GNB5 GOPC GPC3 GPIHBP1 GPR158 GPRC5A GPRC5B GPRC5C GPRC5D GPS1 GPS2 GPSM1 GPSM2 GPSM3 GRB2 GREM1 GRIPAP1 GRM5 GRM7 GRPEL1 GRPEL2 GRTP1 GSKIP GSTP1 GTF2F1 GUCA1A GUCA1B GUCA1C GUCA2A GUCA2B HACD3 HBEGF HDAC6 HERC1 HERC2 HEXIM1 HEXIM2 HMGB1 HMGCR HMSD HOPX HPS1 HPS4 HRAS HRAS-SOS1_HUMAN HRG HSP90AA1 HSP90AB1 HSP90B1 HSPA4 HSPA4L HSPA5 HSPB1 HSPB2 HSPBP1 HSPD1 HSPH1 HTR2A HTR2B HTRA2 HYAL2 HYOU1 IBTK IFIT1 IGBP1 IGBP1C IGF2 IGFBP3 IL2 IL6ST INCA1 ING2 INKA1 INKA2 INSR IPO5 IPO7 IQGAP1 IQGAP2 IQGAP3 IQSEC1 IQSEC2 IQSEC3 IRGM IRS2 ITGA1 ITGB1BP1 ITIH1 ITIH2 ITIH3 ITIH4 ITIH5 ITIH6 ITPRIP ITSN1 ITSN2 JUN KALRN KAT2B KATNB1 KDM5A KIAA1755 KIDINS220 KLF4 KNDC1 KNG1 KRAS-PIK3CA_HUMAN KRAS-SOS_HUMAN KRIT1 KRTCAP2 LAMTOR1 LAMTOR12345_HUMAN LAMTOR2 LAMTOR3 LAMTOR4 LAMTOR5 LARS1 LCK LCN1 LGALS3 LGMN LIFT_HUMAN LILRB4 LIMK1 LLGL1 LLGL2 LMTK2 LOC107987545 LPA LRCOL1 LRP6 LRRK2 LTC4S LTF LTK LXN MACROH2A1 MADD MAL MALT1 MANSC4 MAP2K1 MAP2K2 MAP3K12 MAP3K13 MAP3K20 MAPK12 MAPK7 MAPK8 MAPK8IP1 MAPK8IP2 MAPRE3 MAPT MARK2 MAT2B MBIP MCC_HUMAN MCF2 MCF2L MCF2L2 MCRS1 MDM4 MGAT5 MGST2 MIA2 MID1IP1 MIMS1 MLDHR MLH1 MLST8 MMP15 MMP16 MMP17 MMP24 MNAT1 MOB1A MOB1B MOB2 MOB3A MOB3B MOB3C MON1A MON1B MON2 MRAS-PIK3CA_HUMAN-1 MRLN MSH2 MT3 MTCP1 MTMR12 MTMR9 MTSS2 MYCBP2 MYO9A MYO9B MYOZ1 NAA15 NAA16 NAA25 NAIP NANOS1 NANOS2 NANOS3 NAP1L2 NBN NCF1 NCF1B NCF1C NCF2 NCF4 NCK1 NCKAP1L NCOR2 NCS1 NCSTN NDUFA13 NEK9 NELFA NELFB NELFCD NELFE NET1 NF1 NGB NGEF NGF NHERF4 NKX3-1 NLRC4 NLRP1 NLRP12 NLRP3 NLRP7 NOD1 NOL3 NOLC1 NOS1AP NOTCH1 NOXA1 NOXO1 NPM1 NPRL2 NRDC NRG1 NRG3 NRP1 NSMAF NUCB1 NUCB2 NUPR1 OAZ1 OAZ2 OAZ3 OBSCN OCRL ODC1 OPHN1 OPRPN OTUB1 OVOS1 P2RY12 PABIR1 PABIR2 PABIR3 PAK1IP1 PAK2 PAPLN PARK7 PARP1 PARP16 PARP6 PARP8 PARP9 PARVA PCNA PCNA_HUMAN-1 PCOLCE PCOLCE2 PCP2 PCSK1N PCSK5 PDC PDCD5 PDE6D PDE6G PDE6H PDE8A PDGFB PDGFRA PDGFRB PDPK1 PEX12 PFN1 PHACTR4 PHPT1 PI3 PIF1 PIK3CA PIK3IP1 PIK3R1 PIK3R2 PIK3R3 PIK3R5 PIK3R6 PIM1 PIN1 PINK1 PINLYP PINX1 PITRM1 PJA2 PKIA PKIB PKIG PLA2R1 PLAA PLAUR PLCB1 PLCD4 PLCE1 PLCG1 PLEK PLEKHG1 PLEKHG2 PLEKHG3 PLEKHG4 PLEKHG4B PLEKHG5 PLEKHG6 PLEKHG7 PLN PLXNB1 POLD2 POLG2 POR POT1 PPEF2 PPIF PPME1 PPP1R10 PPP1R11 PPP1R12A PPP1R12B PPP1R12C PPP1R14A PPP1R14B PPP1R14C PPP1R14D PPP1R15A PPP1R15B PPP1R16A PPP1R16B PPP1R17 PPP1R1A PPP1R1B PPP1R1C PPP1R2 PPP1R26 PPP1R2B PPP1R2C PPP1R2P1 PPP1R3B PPP1R7 PPP1R8 PPP1R9B PPP2R1A PPP2R1B PPP2R2A PPP2R2B PPP2R2C PPP2R2D PPP2R3A PPP2R3B PPP2R5A PPP2R5B PPP2R5C PPP2R5D PPP2R5E PPP3R1 PPP3R2 PPP4R1 PPP4R2 PPP4R3A PPP4R3B PPP4R3C PPP4R4 PPP5C PPP6R1 PPP6R2 PPP6R3 PRDM14 PRDX3 PRDX5 PREB PREX1 PREX2 PRKAG1 PRKAG2 PRKAG3 PRKAR1A PRKAR1B PRKAR2A PRKAR2B PRKCD PRKCE PRKCH PRKD1 PRKRA PRKRIP1 PRNP PRPSAP1 PRPSAP2 PRR3 PRR5 PRR5L PRSS22 PSAP PSD PSD2 PSD3 PSD4 PSENEN PSMC3IP PSMD1 PSMD14 PSMD2 PSMD3 PSME1 PSME2 PSME3 PSME4 PSMF1 PTEN PTGIR PTN PTP4A2 PTPA PTPRB PTPRC PTTG1 PTTG2 PTTG3P PYCARD PYDC1 PZP QARS1 RAB13 RAB29 RAB3GAP1 RAB3GAP2 RAB3GAP_HUMAN RAB3IL1 RAB3IP RABEP1 RABEP2 RABGAP1 RABGAP1L RABGEF1 RABIF RAC2 RACGAP1 RACK1 RAD50 RAF1 RALBP1 RALGAPA1 RALGAPA2 RALGAPB RALGDS RALGPS1 RALGPS2 RAMAC RAMACL RANBP1 RANBP10 RANBP2 RANGAP1 RANGRF RAP1A RAP1GAP RAP1GAP2 RAP1GDS1 RAPGEF1 RAPGEF2 RAPGEF3 RAPGEF4 RAPGEF5 RAPGEF6 RAPGEFL1 RARRES1 RASA1 RASA2 RASA3 RASA4 RASA4B RASAL1 RASAL2 RASAL3 RASGEF1A RASGEF1B RASGEF1C RASGRF1 RASGRF2 RASGRP1 RASGRP2 RASGRP3 RASGRP4 RASIP1 RBCK1 RCAN1 RCAN2 RCAN3 RCBTB2 RCC1 RCC1L RCVRN RD3 RECK RENBP RFC1 RGCC RGL1 RGL2 RGL3 RGL4 RGN RGP1 RGS1 RGS10 RGS11 RGS12 RGS13 RGS14 RGS16 RGS17 RGS18 RGS19 RGS2 RGS20 RGS21 RGS3 RGS4 RGS5 RGS6 RGS7 RGS8 RGS9 RHEB RHEBL1 RHOD RHOF RHOH RHOU RIC1 RIC1-RGP1_HUMAN RIC8A RIC8B RICTOR RIMS1 RIN1 RIN2 RIN3 RING1 RINL RMC1-CCZ1_HUMAN RNH1 ROCK2 RP2 RPGR RPL11 RPL23 RPL37 RPL5 RPLP1 RPS15 RPS20 RPS7 RPTOR RTKN RUBCN RUNDC3A SAE1 SAG SAMD15 SAP30BP SAV1 SBF1 SBF2 SCG5 SDHAF4 SEC23A SEC23B SEC61B SEPTIN2 SERGEF SERINC1 SERINC2 SERPINA1 SERPINA10 SERPINA11 SERPINA12 SERPINA13P SERPINA2 SERPINA3 SERPINA4 SERPINA5 SERPINA6 SERPINA7 SERPINA9 SERPINB1 SERPINB10 SERPINB11 SERPINB12 SERPINB13 SERPINB2 SERPINB3 SERPINB4 SERPINB5 SERPINB6 SERPINB7 SERPINB8 SERPINB9 SERPINC1 SERPIND1 SERPINE1 SERPINE2 SERPINE3 SERPINF1 SERPINF2 SERPING1 SERPINH1 SERPINI1 SERPINI2 SESN2 SET SET-ANP32A_HUMAN SFN SFRP2 SGSM1 SGSM2 SGSM3 SH2D3A SH2D3C SH3BP1 SH3BP4 SH3BP5 SH3BP5L SH3GLB1 SH3PXD2A SH3PXD2B SHOC2 SIL1 SIMC1 SIPA1 SIPA1L1 SIPA1L2 SIPA1L3 SIRPA SIRT1 SKI SKP1 SLC27A1 SLC38A9 SLC39A10 SLIT2 SLN SLPI SLX4 SMAP1 SMAP2 SMCR8 SMR3A SMR3B SNCA SNCB SOCS1 SOCS3 SORL1 SOS1 SOS2 SPATA13 SPDYA SPINK1 SPINK14 SPINK2 SPINK4 SPINK5 SPINK6 SPINK7 SPINK9 SPINT1 SPINT2 SPINT3 SPINT4 SPOCK1 SPOCK2 SPOCK3 SPP2 SPRED1 SPRED2 SPRY1 SPRY2 SPRY3 SPRY4 SRC SRGAP1 SRGAP2 SRGAP2B SRGAP2C SRGAP3 SSBP1 SSPOP ST20 STAP1 STARD13 STARD8 STK11 STK3 STK4 STRADA STRADB STRIT1 STX4 STXBP5 STXBP5L STYX STYXL1 SUMF2 SUPT4H1 SUPT5H SUZ12 SVBP SWAP70 SYDE1 SYDE2 SYNGAP1 TAB1 TAGAP TANK TAOK1 TAOK2 TAOK3 TBC1D1 TBC1D10A TBC1D10B TBC1D10C TBC1D12 TBC1D13 TBC1D14 TBC1D15 TBC1D16 TBC1D17 TBC1D2 TBC1D20 TBC1D21 TBC1D22A TBC1D22B TBC1D25 TBC1D26 TBC1D2B TBC1D3 TBC1D30 TBC1D3B TBC1D3C TBC1D3D TBC1D3E TBC1D3F TBC1D3G TBC1D3H TBC1D3I TBC1D3K TBC1D3L TBC1D4 TBC1D5 TBC1D7 TBC1D8 TBC1D8B TBC1D9 TBC1D9B TBCC TBCD TBCK TBXA2R TCL1A TCL1B TEN1 TESC TESK1 TFPI TFPI2 TGFB1 TGFBR2 TGM2 THADA THBS1 THG1L THY1 TIAM1 TIAM2 TIFAB TIMELESS TIMM50 TIMP1 TIMP2 TIMP3 TIMP4 TIPRL TMBIM6 TMX1 TNFAIP8 TNFSF14 TNK2 TNKS TNKS1BP1 TOM1L1 TOPBP1 TP53 TPRN TPX2 TRAPPC1 TRAPPC10 TRAPPC3 TRAPPC3L TRAPPC4 TRAPPC9 TRAPPIII_HUMAN-1 TRAPPIII_HUMAN-2 TRAPPII_HUMAN-1 TRAPPII_HUMAN-2 TREM2 TRIB1 TRIB2 TRIB3 TRIM23 TRIM27 TRIO TRMT112 TSC1-TSC2-TBC1D7_HUMAN TSC2 TSFM TTN TXNIP UBE2L3 UBE2N UBE3D UCHL5 UCN UGT1A1 UGT1A10 UGT1A3 UGT1A4 UGT1A5 UGT1A6 UGT1A7 UGT1A8 UGT1A9 UMODL1 URI1 URS000075C624_9606 URS00007B3652_9606 URS00007B42BD_9606 USP14 USP6NL UTP14A UTP14C UVSSA VAV1 VAV2 VAV3 VCAN VCP VEGFA VIL1 VITRONECTIN-PAI-1_HUMAN VPS9D1 VRK3 VSIR WAS WASHC1 WASL WBP11 WDR20 WDR4 WDR41 WDR48 WDR6 WDR81 WDR91 WDTC1 WFDC1 WFDC10A WFDC10B WFDC11 WFDC12 WFDC13 WFDC2 WFDC3 WFDC5 WFDC6 WFDC8 WFDC9 WFIKKN1 WFIKKN2 WNK1 WNT11 WRNIP1 XIAP XRCC4 XRCC5 YWHAB YWHAE YWHAG ZEB2
GO:0140767|enzyme-substrate adaptor activity GO molecular_function	propagated from HUMAN-uniprot.gaf.gz	gaf-date=2026-06-18 08:16	exclude_iea=False A1CF ADRM1 AMBRA1 ANAPC7 ANKRD9 APPBP2 ARMC5 ARRDC1 ARRDC4 ASB1 ASB11 ASB15 ASB16 ASB18 ASB7 ASB9 AXIN1 BTRC CCIN CCNF CDC16 CDC20 CDC23 CDC27 CDK5RAP3 CRBN DCAF1 DCAF12 DCAF13 DET1 DTX3L EME2 ENC1 EPC1 ERCC8 FBXL12 FBXL17 FBXL19 FBXL2 FBXL21P FBXL3 FBXL4 FBXL6 FBXL8 FBXO10 FBXO11 FBXO22 FBXO24 FBXO28 FBXO3 FBXO31 FBXO32 FBXO38 FBXO39 FBXO4 FBXO42 FBXO44 FBXO45 FBXO46 FBXO48 FBXO7 FBXO9 FBXW11 FBXW4 FBXW7 FBXW8 FEM1A FEM1B FEM1C FZR1 GAN GFI1 HERPUD1 HPF1 HSP90AA1 IPP IVNS1ABP KBTBD12 KBTBD2 KBTBD3 KBTBD6 KBTBD7 KBTBD8 KCTD10 KCTD13 KCTD17 KEAP1 KIF12 KLHDC1 KLHDC10 KLHDC2 KLHDC3 KLHL1 KLHL10 KLHL11 KLHL12 KLHL13 KLHL15 KLHL17 KLHL18 KLHL2 KLHL20 KLHL21 KLHL22 KLHL23 KLHL24 KLHL25 KLHL26 KLHL28 KLHL29 KLHL3 KLHL30 KLHL32 KLHL35 KLHL36 KLHL38 KLHL4 KLHL40 KLHL41 KLHL5 KLHL6 KLHL7 KLHL8 KLHL9 LALBA LRRC58 LRRC75A LZTR1 MAGI3 MAPKAP1 NMNAT1 NMNAT2 PAQR3 PCMTD1 PDCD6 PEF1 PIK3R1 PPP1R10 PPP2R2A PPP2R2D PRAME PRAMEF1 PRAMEF10 PRAMEF11 PRAMEF12 PRAMEF13 PRAMEF14 PRAMEF15 PRAMEF17 PRAMEF18 PRAMEF19 PRAMEF2 PRAMEF20 PRAMEF22 PRAMEF25 PRAMEF26 PRAMEF27 PRAMEF33 PRAMEF4 PRAMEF5 PRAMEF6 PRAMEF7 PRAMEF8 PRAMEF9 PRR3 QTRT2 RAB40A RAB40AL RAB40B RAB40C RBM46 RBM47 RHOBTB2 RICTOR RPTOR RRAGC SEL1L SH3BGRL SKP1 SKP2 SMAD6 SMAD7 SOCS2 SOCS7 SPSB1 SPSB2 SPSB3 SPSB4 TMEM30A TMEM30B TNFAIP1 TRIM55 TRPC4AP TUT1 UBR4 URS000076E9A3_9606 VHL WDR6 WDR77 ZSWIM8
GO:0005003|ephrin receptor activity GO molecular_function	propagated from HUMAN-uniprot.gaf.gz	gaf-date=2026-06-18 08:16	exclude_iea=False EFNA3 EFNA4 EFNB3 EPHA1 EPHA10 EPHA2 EPHA3 EPHA4 EPHA5 EPHA6 EPHA7 EPHA8 EPHB1 EPHB2 EPHB3 EPHB4 EPHB6 NTRK1
GO:0046875|ephrin receptor binding GO molecular_function	propagated from HUMAN-uniprot.gaf.gz	gaf-date=2026-06-18 08:16	exclude_iea=False ABETA-40-42-OLIGOMER_HUMAN ABETA-40-42_HUMAN ABETA-42-OLIGOMER_HUMAN ABETA-42_HUMAN ABL1 ANKS1A ANKS1B APP AQP1 CBL CHN1 EFNA1 EFNA2 EFNA3 EFNA4 EFNA5 EFNB1 EFNB2 EFNB3 EPHA4 EPHA7 FYN GRB2 LYN NCK1 NGEF PIK3CG PTPN1 SHC1 SIPA1L1 SRC
GO:0005154|epidermal growth factor receptor binding GO molecular_function	propagated from HUMAN-uniprot.gaf.gz	gaf-date=2026-06-18 08:16	exclude_iea=False AGR2 AREG ARF4 ATXN2 BTC CBLC CCDC88A CNOT9 EFEMP1 EGF EPGN ERBB4 EREG FAM83B FER GRAP GRB2 HBEGF HIP1 ITGA5 LINGO1 MS4A1 PLSCR1 RNF126 SHC1 SLA SNX1 SNX2 SNX4 SOCS5 SOS1 TGFA TNK2 VAV2 VAV3
GO:0051379|epinephrine binding GO molecular_function	propagated from HUMAN-uniprot.gaf.gz	gaf-date=2026-06-18 08:16	exclude_iea=False ADRA2A ADRA2B ADRA2C ADRB3 DRD4 RNLS
GO:0004301|epoxide hydrolase activity GO molecular_function	propagated from HUMAN-uniprot.gaf.gz	gaf-date=2026-06-18 08:16	exclude_iea=False AKR7A2 ALOX12 EPHX1 EPHX2 EPHX3 EPHX4 LTA4H RNPEP
GO:0004303|estradiol 17-beta-dehydrogenase [NAD(P)+] activity GO molecular_function	propagated from HUMAN-uniprot.gaf.gz	gaf-date=2026-06-18 08:16	exclude_iea=False AKR1B15 AKR1C1 AKR1C2 AKR1C3 AKR1C4 DHRS11 HSD17B1 HSD17B10 HSD17B11 HSD17B12 HSD17B13 HSD17B2 HSD17B3 HSD17B4 HSD17B6 HSD17B7 HSD17B8 RDH8
GO:0101020|estrogen 16-alpha-hydroxylase activity GO molecular_function	propagated from HUMAN-uniprot.gaf.gz	gaf-date=2026-06-18 08:16	exclude_iea=False CYP1A1 CYP1A2 CYP1B1 CYP2C8 CYP3A4 CYP3A43 CYP3A5 CYP3A7
GO:0101021|estrogen 2-hydroxylase activity GO molecular_function	propagated from HUMAN-uniprot.gaf.gz	gaf-date=2026-06-18 08:16	exclude_iea=False CYP19A1 CYP1A1 CYP1A2 CYP1B1 CYP2B6 CYP2C9 CYP3A4 CYP3A5 CYP3A7
GO:0034056|estrogen response element binding GO molecular_function	propagated from HUMAN-uniprot.gaf.gz	gaf-date=2026-06-18 08:16	exclude_iea=False AR ESR1 ESR2 ESRRA ESRRB ESRRG NR3C1 NR3C2 NR6A1 PGR TRIM24
GO:0016803|ether hydrolase activity GO molecular_function	propagated from HUMAN-uniprot.gaf.gz	gaf-date=2026-06-18 08:16	exclude_iea=False AKR7A2 ALOX12 DHCR7 EBP EPHX1 EPHX2 EPHX3 EPHX4 LTA4H RNPEP TMEM86A TMEM86B
GO:0008190|eukaryotic initiation factor 4E binding GO molecular_function	propagated from HUMAN-uniprot.gaf.gz	gaf-date=2026-06-18 08:16	exclude_iea=False ANGEL1 C8ORF88 DDX3X EIF4EBP1 EIF4EBP2 EIF4EBP3 EIF4G1 HHEX LARP1 OTX2
GO:0005231|excitatory extracellular ligand-gated monoatomic ion channel activity GO molecular_function	propagated from HUMAN-uniprot.gaf.gz	gaf-date=2026-06-18 08:16	exclude_iea=False 2XCHRNA4-3XCHRNB2_HUMAN 3XCHRNA4-2XCHRNB2_HUMAN CHRFAM7A CHRNA1 CHRNA1-CHRNG_HUMAN CHRNA10 CHRNA2 CHRNA2-CHRNB2_HUMAN CHRNA2-CHRNB4_HUMAN CHRNA3 CHRNA3-CHRNA5-CHRNB2_HUMAN CHRNA3-CHRNA5-CHRNB4_HUMAN CHRNA3-CHRNB2_HUMAN CHRNA3-CHRNB4_HUMAN CHRNA4 CHRNA4-CHRNB4_HUMAN CHRNA5 CHRNA6 CHRNA6-CHRNB4_HUMAN CHRNA7 CHRNA7-BETA2_HUMAN CHRNA7_HUMAN CHRNA9 CHRNA9-CHRNA10_HUMAN CHRNA9_HUMAN CHRNB1 CHRNB2 CHRNB3 CHRNB4 CHRND CHRND-CHRNE_HUMAN-1 CHRNE CHRNG GLRA1 GLRA1-GLRB_HUMAN GLRA2 GLRA3 GLRB GLUN1-GLUN2AB_HUMAN GLUN1-GLUN2B_HUMAN GLUN1-GLUN2C_HUMAN GLUN1-GLUN2D_HUMAN GRIK2 P2RX1 P2RX2 P2RX3 P2RX4 P2RX5 P2RX6 P2RX7 SLC17A7 SLC1A7 TRPV1
GO:0030884|exogenous lipid antigen binding GO molecular_function	propagated from HUMAN-uniprot.gaf.gz	gaf-date=2026-06-18 08:16	exclude_iea=False B2M-CD1B_HUMAN CD1A CD1B CD1C CD1D CD1E
GO:0140272|exogenous protein binding GO molecular_function	propagated from HUMAN-uniprot.gaf.gz	gaf-date=2026-06-18 08:16	exclude_iea=False ACE2 ALB AXL BSG CCR5 CD209 CD4 CD55 CD81 CLDN1 CLDN6 CLDN9 CLEC4G CLEC4M CLEC5A CR2 CXCR4 DAG1 DPP4 GPR15 HAVCR1 HYAL2 ILF3 LRP1 LRP4 MYH10 MYH9 NECTIN1 NECTIN2 PLSCR1 PVR SIVA1 SLAMF1 SLC20A2 SLC3A2 SLC7A1 TYRO3 VLDLR XPR1
GO:0004527|exonuclease activity GO molecular_function	propagated from HUMAN-uniprot.gaf.gz	gaf-date=2026-06-18 08:16	exclude_iea=False 9-1-1-CLAMP_HUMAN AEN APEX1 APEX2 APLF BRCA1-C_HUMAN CCR4-NOT_HUMAN-CNOT6-CNOT7 CCR4-NOT_HUMAN-CNOT6-CNOT8 CCR4-NOT_HUMAN-CNOT6L-CNOT7 CCR4-NOT_HUMAN-CNOT6L-CNOT8 CNOT1 CNOT2 CNOT6 CNOT6L CNOT7 CNOT8 CPSF3 DCLRE1A DCLRE1B DCLRE1C DCP2 DCPS DECAPPING_HUMAN DECAPPING_HUMAN-1 DIS3 DIS3L DIS3L2 DPOL-DELTA_HUMAN DXO ENPP1 ENPP2 ENPP3 ERI1 ERI2 ERI3 EXD2 EXD3 EXO1 EXO5 EXOG EXOSC10 EXOSC2 EXOSC3 EXOSC4 EXOSC5 EXOSC7 EXOSC9 EXOSOME-CYTOPLASMIC1_HUMAN EXOSOME-CYTOPLASMIC2_HUMAN EXOSOME-DIS3VARIANT_HUMAN EXOSOME-NUCLEAR_HUMAN EXOSOME-NUCLEOLAR_HUMAN FAN1 FEN1 HCC_HUMAN HELZ2 ISG20 ISG20L2 MEIOB MGME1 MINOR_B-ACT_SPLICEOSOME_HUMAN-1 MINOR_PRE-B_SPLICEOSOME_HUMAN MRE11 MRE11-NBN-RAD50_HUMAN MYG1 NME1 NME5 NME7 NME8 NOCT PAN2 PAN3 PAN_HUMAN PARN PDE12 PLD3 PLD4 PNLDC1 PNPT1 POLD1 POLE POLG POLRMT RAD50 RAD9A REXO1 REXO1L1P REXO2 REXO4 REXO5 SET_HUMAN-1 SUPV3L1 TATDN1 TATDN3 TOE1 TREX1 TREX2 TRIR U4ATAC-U6ATAC_SNRNP_HUMAN U4ATAC_U6ATAC.5_HUMAN-2 U6ATAC_SNRNP_HUMAN-1 U6_SNRNP_HUMAN USB1 WRN XRN1 XRN2 ZC3H12A
GO:0008238|exopeptidase activity GO molecular_function	propagated from HUMAN-uniprot.gaf.gz	gaf-date=2026-06-18 08:16	exclude_iea=False ACE ACE2 ACTMAP ADAM10 ADAM17 AGBL1 AGBL2 AGBL3 AGBL4 AGBL5 AGTPBP1 ANPEP AOPEP ATG4D BLMH CNDP1 CNDP2 CPA1 CPA2 CPA3 CPA4 CPA5 CPA6 CPB1 CPB2 CPD CPE CPM CPN1 CPO CPQ CPVL CPXM1 CPXM2 CPZ CTSA CTSC CTSH CTSZ DNPEP DPEP1 DPEP2 DPEP3 DPP3 DPP4 DPP7 DPP8 DPP9 ENPEP ERAP1 ERAP2 ERAP_HUMAN ERMP1 F11 FAP FOLH1 FOLH1B GGH HPN JMJD7 KDM8 LAP3 LNPEP LTA4H LVRN MATCAP1 MEP1A METAP1 METAP1D METAP2 MINDY1 MINDY2 MME MMP14 MMP15 MMP16 MMP17 NAALAD2 NAALADL1 NPEPPS NPEPPSL1 NUDT16 PEPD PLBD1 PM20D2 PRCP PREP PRSS16 Q3C1V9 RCE1 RNPEP RNPEPL1 SCPEP1 SCRN1 SCRN2 SCRN3 TPP1 TPP2 TRHDE VASH1 VASH2 XPNPEP1 XPNPEP2 XPNPEP3 ZMPSTE24
GO:0005230|extracellular ligand-gated monoatomic ion channel activity GO molecular_function	propagated from HUMAN-uniprot.gaf.gz	gaf-date=2026-06-18 08:16	exclude_iea=False 2XCHRNA4-3XCHRNB2_HUMAN 3XCHRNA4-2XCHRNB2_HUMAN CHRFAM7A CHRNA1 CHRNA1-CHRNG_HUMAN CHRNA10 CHRNA2 CHRNA2-CHRNB2_HUMAN CHRNA2-CHRNB4_HUMAN CHRNA3 CHRNA3-CHRNA5-CHRNB2_HUMAN CHRNA3-CHRNA5-CHRNB4_HUMAN CHRNA3-CHRNB2_HUMAN CHRNA3-CHRNB4_HUMAN CHRNA4 CHRNA4-CHRNB4_HUMAN CHRNA5 CHRNA6 CHRNA6-CHRNB4_HUMAN CHRNA7 CHRNA7-BETA2_HUMAN CHRNA7_HUMAN CHRNA9 CHRNA9-CHRNA10_HUMAN CHRNA9_HUMAN CHRNB1 CHRNB2 CHRNB3 CHRNB4 CHRND CHRND-CHRNE_HUMAN-1 CHRNE CHRNG GABAR_A1_B2_G2_HUMAN GABAR_A1_B3_G2_HUMAN GABAR_A4_B1_G2_HUMAN-1 GABAR_A4_B2_G2_HUMAN GABAR_A4_B3_DELTA_HUMAN GABAR_A4_B3_G2_HUMAN GABAR_A6_B1_G2_HUMAN GABAR_A6_B2_DELTA_HUMAN GABAR_A6_B2_G2_HUMAN GABAR_A6_B3_DELTA_HUMAN GABAR_B3_G2_HUMAN GABRA1 GABRA2 GABRA3 GABRA4 GABRA5 GABRA6 GABRB1 GABRB2 GABRB3 GABRD GABRE GABRG1 GABRG2 GABRG3 GABRP GABRQ GABRR1 GABRR2 GABRR3 GLRA1 GLRA1-GLRB_HUMAN GLRA2 GLRA3 GLRB GLUA1-GLUA2_HUMAN GLUK1-GLUK1_HUMAN-1 GLUK1-GLUK2-GLUK3-GLUK4_HUMAN GLUK1-GLUK2-GLUK3-GLUK5_HUMAN GLUK1-GLUK2-GLUK4_HUMAN GLUK1-GLUK2-GLUK5_HUMAN GLUK1-GLUK2_HUMAN-1 GLUK1-GLUK3-GLUK4_HUMAN-1 GLUK1-GLUK3-GLUK5_HUMAN GLUK1-GLUK3_HUMAN-1 GLUK1-GLUK4_HUMAN GLUK1-GLUK5_HUMAN GLUK2-GLUK3_HUMAN-1 GLUK2-GLUK4_HUMAN GLUK2-GLUK5_HUMAN GLUK2_HUMAN-1 GLUK3-GLUK4_HUMAN GLUK3-GLUK5_HUMAN GLUN1-GLUN2AB_HUMAN GLUN1-GLUN2B_HUMAN GLUN1-GLUN2C_HUMAN GLUN1-GLUN2D_HUMAN GRIA1 GRIA2 GRIA3 GRIA4 GRID1 GRID2 GRIK1 GRIK2 GRIK3 GRIK4 GRIK5 GRIN1 GRIN2A GRIN2B GRIN2C GRIN2D GRIN3A GRIN3B HTR3A HTR3A-HTR3B_HUMAN HTR3A-HTR3C_HUMAN HTR3A-HTR3D_HUMAN HTR3A-HTR3E_HUMAN HTR3A-PENTAMER_HUMAN HTR3B HTR3C HTR3D HTR3E P2RX1 P2RX2 P2RX3 P2RX4 P2RX5 P2RX6 P2RX7 SLC17A7 SLC1A7 TRPV1 ZACN
GO:0050840|extracellular matrix binding GO molecular_function	propagated from HUMAN-uniprot.gaf.gz	gaf-date=2026-06-18 08:16	exclude_iea=False ACHE ADAM9 ADAMTS15 ADAMTS5 ADAMTSL2 ADAMTSL5 ADGRG1 ADGRG6 AGRN AMBP BCAM BGN CCN1 CD248 CHADL CLEC14A COL11A1 CTSS DAG1 DCN DMP1 ELN FBLN2 GALECTIN-1_HUMAN GPC1 ITGA2 ITGA2B ITGAV ITGB1 ITGB3 LACRT LGALS1 LGALS3 LRRC15 LTBP1 LTBP2 LYPD3 MFAP5 NID1 NTN4 OLFML2A OLFML2B PLEKHA2 POLR2A PXDN RPSA RPSA2 SHH SLIT2 SMOC1 SMOC2 SPARC SPOCK2 SPP1 SSC5D TGFBI THBS1 THSD1 TINAGL1 TNXB VEGFA VTN VWA1
GO:0030023|extracellular matrix constituent conferring elasticity GO molecular_function	propagated from HUMAN-uniprot.gaf.gz	gaf-date=2026-06-18 08:16	exclude_iea=False ELN EMILIN1 EMILIN2 EMILIN3 FBLN2 FBLN5 FBN1 FBN2 FBN3 LAMC1
GO:1990430|extracellular matrix protein binding GO molecular_function	propagated from HUMAN-uniprot.gaf.gz	gaf-date=2026-06-18 08:16	exclude_iea=False CD248 CLEC14A GABBR1 ITGAV ITGB8 MEPE
GO:0005201|extracellular matrix structural constituent GO molecular_function	propagated from HUMAN-uniprot.gaf.gz	gaf-date=2026-06-18 08:16	exclude_iea=False ABI3BP ACAN ADIPOQ AEBP1 AGRN AMBN AMELX AMELY ASPN BGN BMPER CCN1 CD4 CHADL CHI3L1 CILP COL10A1 COL11A1 COL11A2 COL12A1 COL13A1 COL14A1 COL15A1 COL16A1 COL17A1 COL18A1 COL19A1 COL1A1 COL1A2 COL21A1 COL22A1 COL23A1 COL24A1 COL25A1 COL27A1 COL28A1 COL2A1 COL3A1 COL4A1 COL4A2 COL4A3 COL4A4 COL4A5 COL4A6 COL5A1 COL5A2 COL5A3 COL6A1 COL6A2 COL6A3 COL6A5 COL6A6 COL7A1 COL8A1 COL8A2 COL9A1 COL9A2 COL9A3 COLLAGEN_III_HUMAN COLLAGEN_II_HUMAN COLLAGEN_IV_HUMAN-1 COLLAGEN_IV_HUMAN-2 COLLAGEN_IV_HUMAN-3 COLLAGEN_IX_HUMAN COLLAGEN_I_HOMOMER_HUMAN COLLAGEN_I_HUMAN COLLAGEN_VIII_HUMAN-1 COLLAGEN_VIII_HUMAN-2 COLLAGEN_VIII_HUMAN-3 COLLAGEN_VII_HUMAN COLLAGEN_V_HUMAN-1 COLLAGEN_V_HUMAN-2 COLLAGEN_V_HUMAN-3 COLLAGEN_XI_HUMAN-1 COLLAGEN_XI_HUMAN-2 COLLAGEN_XXIV_HUMAN COLLAGEN_XXVIII_HUMAN COLLAGEN_XXVII_HUMAN COLLAGEN_XXVI_HUMAN COLLAGEN_X_HUMAN COLQ COMP CRELD1 CTHRC1 DCN DPT DSPP ECM1 EDIL3 EFEMP1 EFEMP2 ELN EMILIN1 EMILIN1_HUMAN EMILIN2 EMILIN2_HUMAN EMILIN3 ENAM ESM1 EYS FBLN1 FBLN2 FBLN5 FBN1 FBN2 FBN3 FCGBP FGA FGB FGG FGL2 FIBRIN-CLOT_HUMAN FIBRINOGEN_HUMAN FIBRIN_HUMAN FMOD FN1 FN1_HUMAN FRAS1 GLYCOPROTEIN-IA_HUMAN HAPLN1 HAPLN4 HMCN1 HMCN2 HSPG2 IGFBP7 IMPG1 IMPG2 LAM111-NID1_HUMAN LAM211-NID1_HUMAN LAM221-NID1_HUMAN LAMA1 LAMA2 LAMA3 LAMA4 LAMA5 LAMB1 LAMB2 LAMB3 LAMB4 LAMC1 LAMC2 LAMC3 LM-511_HUMAN LTBP1 LTBP2 LTBP4 LUM MATN1 MATN1-MATN3_HUMAN MATN2 MATN3 MATRILIN1_HUMAN MATRILIN2_HUMAN MATRILIN4_HUMAN MEGF11 MEPE MFAP2 MFAP4 MFAP5 MFGE8 MGP MMRN1 MMRN2 MUC17 MUC2 MUC3A MUC4 MUC5AC MUC5B MUC6 MULTIMERIN1_HUMAN MULTIMERIN2_HUMAN MXRA5 NID1 NID2 NPNT NTN5 OGN OPTC OTOG OTOGL PCOLCE PLATELET-MULTIMERIN_HUMAN PODN PODNL1 POSTN PRELP PRG2 PRG3 PRG4 PXDN SBSPON SEMG1 SPARC SPOCK1 SPON1 SRPX SRPX2 SSPOP STATH TECTA TECTB TENASCIN-C_HUMAN TENASCIN-R_HUMAN TENASCIN-W_HUMAN TENASCIN-X_HUMAN TFPI2 TGFB1_HUMAN-1 TGFBI THBS1 THBS2 THBS3 THBS4 THSD4 TINAGL1 TNC TNXB TUFT1 VCAN VITRONECTIN-PAI-1_HUMAN VTN VWA1 VWF ZAN ZP1 ZP2 ZP3 ZP4
GO:0030021|extracellular matrix structural constituent conferring compression resistance GO molecular_function	propagated from HUMAN-uniprot.gaf.gz	gaf-date=2026-06-18 08:16	exclude_iea=False ACAN AMBN AMELX AMELY ASPN BGN CHADL DCN ENAM FMOD HAPLN1 HSPG2 LUM OGN PODN PRELP PRG2 PRG3 PRG4 STATH TUFT1 VCAN
GO:0030020|extracellular matrix structural constituent conferring tensile strength GO molecular_function	propagated from HUMAN-uniprot.gaf.gz	gaf-date=2026-06-18 08:16	exclude_iea=False COL10A1 COL11A1 COL11A2 COL12A1 COL13A1 COL14A1 COL15A1 COL16A1 COL17A1 COL18A1 COL19A1 COL1A1 COL1A2 COL21A1 COL22A1 COL23A1 COL24A1 COL25A1 COL27A1 COL28A1 COL2A1 COL3A1 COL4A1 COL4A2 COL4A3 COL4A4 COL4A5 COL4A6 COL5A1 COL5A2 COL5A3 COL6A1 COL6A2 COL6A3 COL6A5 COL6A6 COL7A1 COL8A1 COL8A2 COL9A1 COL9A2 COL9A3 COLLAGEN_II_HUMAN COLLAGEN_IX_HUMAN
GO:0004931|extracellularly ATP-gated monoatomic cation channel activity GO molecular_function	propagated from HUMAN-uniprot.gaf.gz	gaf-date=2026-06-18 08:16	exclude_iea=False P2RX1 P2RX2 P2RX3 P2RX4 P2RX5 P2RX6 P2RX7
GO:0005234|extracellularly glutamate-gated ion channel activity GO molecular_function	propagated from HUMAN-uniprot.gaf.gz	gaf-date=2026-06-18 08:16	exclude_iea=False GLUN1-GLUN2AB_HUMAN GLUN1-GLUN2B_HUMAN GLUN1-GLUN2C_HUMAN GLUN1-GLUN2D_HUMAN GRIK2 SLC17A7 SLC1A7
GO:0016934|extracellularly glycine-gated chloride channel activity GO molecular_function	propagated from HUMAN-uniprot.gaf.gz	gaf-date=2026-06-18 08:16	exclude_iea=False GLRA1 GLRA1-GLRB_HUMAN GLRA2 GLRA3 GLRB
GO:0016933|extracellularly glycine-gated ion channel activity GO molecular_function	propagated from HUMAN-uniprot.gaf.gz	gaf-date=2026-06-18 08:16	exclude_iea=False GLRA1 GLRA1-GLRB_HUMAN GLRA2 GLRA3 GLRB
GO:0005504|fatty acid binding GO molecular_function	propagated from HUMAN-uniprot.gaf.gz	gaf-date=2026-06-18 08:16	exclude_iea=False ACOX1 ACOX2 ACOX3 ACOXL ADH5 ALB ALOX5AP APOC1 CRABP1 CRABP2 CYP4F11 FABP1 FABP12 FABP2 FABP3 FABP4 FABP5 FABP5P3 FABP6 FABP7 FABP9 FFAR4 GPR31 GSTA1 GSTM2 GSTP1 HNF4A ID3 NDUFAB1 OXER1 PMP2 PPARD PPARG PPARG-NCOA1_HUMAN PPARG-NCOA2_HUMAN PRR7 PTGDS RBP1 RBP2 RBP5 RBP7 S100A8 S100A9 S100A9_HUMAN SCP2 SH3GLB1 STX3 TMEM175 UCP1 UGT1A8
GO:1901567|fatty acid derivative binding GO molecular_function	propagated from HUMAN-uniprot.gaf.gz	gaf-date=2026-06-18 08:16	exclude_iea=False ACADVL ACBD3 ACBD4 ACBD5 ACBD6 ACBD7 ACOT7 DBI ECI2 FABP1 GCDH OXER1 PNPLA3 SCP2 SOAT1 SOAT2
GO:0009922|fatty acid elongase activity GO molecular_function	propagated from HUMAN-uniprot.gaf.gz	gaf-date=2026-06-18 08:16	exclude_iea=False ELOVL1 ELOVL2 ELOVL3 ELOVL4 ELOVL5 ELOVL6 ELOVL7
GO:0015645|fatty acid ligase activity GO molecular_function	propagated from HUMAN-uniprot.gaf.gz	gaf-date=2026-06-18 08:16	exclude_iea=False ACSBG1 ACSBG2 ACSF2 ACSF3 ACSL1 ACSL3 ACSL4 ACSL5 ACSL6 ACSM1 ACSM2A ACSM2B ACSM3 ACSM4 ACSM5 ACSM6 ACSS1 ACSS2 ACSS3 SLC27A1 SLC27A2 SLC27A3 SLC27A4 SLC27A5 SLC27A6
GO:0120502|fatty acid omega-1 hydroxylase activity GO molecular_function	propagated from HUMAN-uniprot.gaf.gz	gaf-date=2026-06-18 08:16	exclude_iea=False CYP1A1 CYP1A2 CYP2C19 CYP2C9 CYP2E1 CYP2U1 CYP4B1 CYP4F3 CYP4Z1
GO:0120250|fatty acid omega-hydroxylase activity GO molecular_function	propagated from HUMAN-uniprot.gaf.gz	gaf-date=2026-06-18 08:16	exclude_iea=False CYP1A1 CYP2U1 CYP4A11 CYP4A22 CYP4B1 CYP4F11 CYP4F2 CYP4F3 CYP4V2
GO:0015245|fatty acid transmembrane transporter activity GO molecular_function	propagated from HUMAN-uniprot.gaf.gz	gaf-date=2026-06-18 08:16	exclude_iea=False ABCD1 ABCD2 ABCD3 ABCD4 CD36 FABP1 FABP2 FABP3 FABP4 FABP5 MFSD2A S100A9_HUMAN SLC22A9 SLC27A1 SLC27A2 SLC27A4 SLC27A5 SLC27A6 SLC2A1 SLC43A3 SLC5A8 UCP2
GO:0120515|fatty acid-CoA ligase activity GO molecular_function	propagated from HUMAN-uniprot.gaf.gz	gaf-date=2026-06-18 08:16	exclude_iea=False ACSBG1 ACSBG2 ACSF2 ACSF3 ACSL1 ACSL3 ACSL4 ACSL5 ACSL6 ACSM1 ACSM2A ACSM2B ACSM3 ACSM4 ACSM5 ACSM6 ACSS1 ACSS2 ACSS3 SLC27A1 SLC27A2 SLC27A3 SLC27A4 SLC27A5 SLC27A6
GO:0047617|fatty acyl-CoA hydrolase activity GO molecular_function	propagated from HUMAN-uniprot.gaf.gz	gaf-date=2026-06-18 08:16	exclude_iea=False ABCD1 ABCD2 ABCD3 ACAA2 ACOT1 ACOT11 ACOT12 ACOT13 ACOT2 ACOT4 ACOT6 ACOT7 ACOT7L ACOT8 ACOT9 ACSBG2 BAAT CLN5 DESI1 DESI2 HADHA HIBCH MBLAC2 OLAH PLA2G6 PPT1 PPT2 THEM4 THEM5
GO:0102673|fatty aldehyde dehydrogenase (NAD+) activity GO molecular_function	propagated from HUMAN-uniprot.gaf.gz	gaf-date=2026-06-18 08:16	exclude_iea=False ADH4 ADH5 ALDH1A1 ALDH1B1 ALDH3A1 ALDH3A2 ALDH3B1 ALDH3B2 ALDH7A1 ALDH9A1
GO:0000062|fatty-acyl-CoA binding GO molecular_function	propagated from HUMAN-uniprot.gaf.gz	gaf-date=2026-06-18 08:16	exclude_iea=False ACADVL ACBD3 ACBD4 ACBD5 ACBD6 ACBD7 ACOT7 DBI ECI2 FABP1 GCDH PNPLA3 SCP2 SOAT1 SOAT2
GO:0004321|fatty-acyl-CoA synthase activity GO molecular_function	propagated from HUMAN-uniprot.gaf.gz	gaf-date=2026-06-18 08:16	exclude_iea=False ACSM1 ACSM2A ACSM2B ACSM3 ACSM4 ACSM5 ACSM6
GO:0008199|ferric iron binding GO molecular_function	propagated from HUMAN-uniprot.gaf.gz	gaf-date=2026-06-18 08:16	exclude_iea=False ACP5 FTH1 FTH1P19 FTHL17 FTL FTMT FXN MIOX RRM1-RRM2B_HUMAN RRM1-RRM2_HUMAN RRM2 TF
GO:0008198|ferrous iron binding GO molecular_function	propagated from HUMAN-uniprot.gaf.gz	gaf-date=2026-06-18 08:16	exclude_iea=False ACP5 ALKBH1 ALKBH2 ALKBH3 CDO1 DNAJC24 DPH3 EGLN1 EGLN2 EGLN3 FECH FTH1 FTH1P19 FTHL17 FTL FTMT FTO FXN HAAO HIF1AN ISCU PHYH SNCA TET2 TF
GO:0015093|ferrous iron transmembrane transporter activity GO molecular_function	propagated from HUMAN-uniprot.gaf.gz	gaf-date=2026-06-18 08:16	exclude_iea=False MMGT1 SLC11A2 SLC25A28 SLC25A37 SLC39A14 SLC40A1
GO:0004322|ferroxidase activity GO molecular_function	propagated from HUMAN-uniprot.gaf.gz	gaf-date=2026-06-18 08:16	exclude_iea=False CP FTH1 FTH1-FTL_HUMAN FTH1P19 FTH1_HUMAN-1 FTMT FXN HEPH HEPHL1 NIAUFX_HUMAN-1
GO:0070051|fibrinogen binding GO molecular_function	propagated from HUMAN-uniprot.gaf.gz	gaf-date=2026-06-18 08:16	exclude_iea=False CD47 CDH5 FBLN1 ITGA2B ITGB3 MFAP2 THBS1
GO:0017134|fibroblast growth factor binding GO molecular_function	propagated from HUMAN-uniprot.gaf.gz	gaf-date=2026-06-18 08:16	exclude_iea=False API5 CEP57 CXCL13 FGFBP1 FGFBP3 FGFR1 FGFR2 FGFR3 FGFR4 FGFRL1 FIBP GLG1 GPC1 HSPA9 ITGAV ITGB3 KL KLB RPS19 RPS2 S100A13 SCN5A TGFBR3 THBS1
GO:0005007|fibroblast growth factor receptor activity GO molecular_function	propagated from HUMAN-uniprot.gaf.gz	gaf-date=2026-06-18 08:16	exclude_iea=False FGFR1 FGFR2 FGFR3 FGFR4 FGFRL1
GO:0005104|fibroblast growth factor receptor binding GO molecular_function	propagated from HUMAN-uniprot.gaf.gz	gaf-date=2026-06-18 08:16	exclude_iea=False FGF1 FGF10 FGF16 FGF17 FGF18 FGF19 FGF2 FGF20 FGF21 FGF22 FGF23 FGF3 FGF4 FGF5 FGF6 FGF7 FGF8 FGF9 FLRT1 FLRT2 FLRT3 FRS2 FRS3 KL KLB NPTN NRXN1
GO:0001968|fibronectin binding GO molecular_function	propagated from HUMAN-uniprot.gaf.gz	gaf-date=2026-06-18 08:16	exclude_iea=False CCDC80 CTSK CTSL CTSS EPHA1 FBLN1 FSTL3 HSD17B12 IGFBP3 IGFBP5 IGFBP6 ITGA4 ITGAV ITGB1 ITGB3 LILRB4 LOXL3 LPA LRRC15 MFAP2 MMP2 MYOC PLEKHA2 SDC4 SFRP2 SSC5D THBS1 TNFAIP6 VEGFA
GO:0031005|filamin binding GO molecular_function	propagated from HUMAN-uniprot.gaf.gz	gaf-date=2026-06-18 08:16	exclude_iea=False CEACAM1 CRMP1 DPYSL3 DPYSL4 FBLIM1 HSPB7 MICALL2 NEBL RFLNA RFLNB SMAD4 SYNPO2 TMEM67
GO:0048256|flap endonuclease activity GO molecular_function	propagated from HUMAN-uniprot.gaf.gz	gaf-date=2026-06-18 08:16	exclude_iea=False DNA2 EXO1 FAN1 FEN1 GEN1 MGME1 MUS81 SLX1-SLX4_HUMAN SLX1A
GO:0050660|flavin adenine dinucleotide binding GO molecular_function	propagated from HUMAN-uniprot.gaf.gz	gaf-date=2026-06-18 08:16	exclude_iea=False ACAD10 ACAD11 ACAD8 ACAD9 ACADL ACADM ACADS ACADSB ACADVL ACOX1 ACOX2 ACOX3 ACOXL AGPS AIFM1 AIFM2 AOX1 CHDH COQ6 CRY1 CRY2 CYB5R1 CYB5R2 CYB5R3 CYBB D2HGDH DAO DDO DHCR24 DLD DPYD DUOX1 DUS1L DUS2 DUS3L DUS4L ERO1A ERO1B ETFA ETFDH FMO1 FMO2 FMO3 FMO4 FMO5 FMO6P FOXRED2 GCDH GFER GSR HACL2 IVD KDM1A KDM1B KMO LDHD MICAL1 MICAL2 MICAL3 MMACHC MTHFR MTO1 MTRR NDOR1 NOS1 NOS2 NOS3 NOX4 NOX5 NQO2 PCYOX1 PIPOX POR PPOX PRODH PRODH2 QSOX1 SDHA SQLE SQOR STEAP3 STEAP4 TXNRD1 TXNRD2 TXNRD3 XDH
GO:0016971|flavin-dependent sulfhydryl oxidase activity GO molecular_function	propagated from HUMAN-uniprot.gaf.gz	gaf-date=2026-06-18 08:16	exclude_iea=False ERO1A ERO1B GFER QSOX1 QSOX2
GO:0140327|flippase activity GO molecular_function	propagated from HUMAN-uniprot.gaf.gz	gaf-date=2026-06-18 08:16	exclude_iea=False ABCA3 ABCA4 ABCB1 ATP10A ATP10A-TMEM30A_HUMAN ATP10B ATP10B-TMEM30A_HUMAN ATP10D ATP10D-TMEM30A_HUMAN ATP11A ATP11A-TMEM30A_HUMAN ATP11B-TMEM30A_HUMAN ATP11C ATP11C-TMEM30A_HUMAN ATP8A1 ATP8A1-TMEM30A_HUMAN ATP8A1-TMEM30B_HUMAN ATP8A2 ATP8A2-TMEM30A_HUMAN ATP8B1 ATP8B1-TMEM30A_HUMAN ATP8B1-TMEM30B_HUMAN ATP8B2 ATP8B2-TMEM30A_HUMAN ATP8B2-TMEM30B_HUMAN ATP8B3-TMEM30A_HUMAN ATP8B4-TMEM30A_HUMAN ATP8B4-TMEM30B_HUMAN MFSD2A TMEM30A TMEM30B
GO:0140328|floppase activity GO molecular_function	propagated from HUMAN-uniprot.gaf.gz	gaf-date=2026-06-18 08:16	exclude_iea=False ABCA1 ABCA2 ABCA7 ABCB1 ABCB4 ABCG1 ATP10A ATP11A ATP11B ATP11C ATP8A1 ATP8A2 ATP8B1 ATP8B2 ATP8B3 RFT1
GO:0005542|folic acid binding GO molecular_function	propagated from HUMAN-uniprot.gaf.gz	gaf-date=2026-06-18 08:16	exclude_iea=False DHFR FOLR1 FOLR2 FOLR3 FTCD FTCDNL1 MTHFS SLC19A1 TYMS UROS
GO:0000400|four-way junction DNA binding GO molecular_function	propagated from HUMAN-uniprot.gaf.gz	gaf-date=2026-06-18 08:16	exclude_iea=False ABL1 BCDX2_HUMAN BLM BTR_HUMAN FANCM GEN1 HMGB1 HMGB2 HMGB3 MEN1 MSH2 MSH6 NUA4_HUMAN RAD51B RAD51C RAD51D WRN XRCC2 XRCC3 YY1
GO:0009378|four-way junction helicase activity GO molecular_function	propagated from HUMAN-uniprot.gaf.gz	gaf-date=2026-06-18 08:16	exclude_iea=False BLM BTR_HUMAN FANCM RECQL RECQL4 RECQL5 SMARCAL1 WRN
GO:0005109|frizzled binding GO molecular_function	propagated from HUMAN-uniprot.gaf.gz	gaf-date=2026-06-18 08:16	exclude_iea=False ABETA-42-OLIGOMER_HUMAN APP BAMBI CCDC88C CTHRC1 DVL1 DVL1P1 DVL2 DVL3 FZD1 FZD7 GOPC LRP6 MAGI3 MYOC NDP RNF43 RSPO3 RYK SDCBP SFRP1 TMED2 WNT1 WNT10A WNT10B WNT11 WNT16 WNT2 WNT2B WNT3 WNT3A WNT4 WNT5A WNT5B WNT6 WNT7A WNT7B WNT8A WNT8B WNT9A WNT9B ZNRF3
GO:0008865|fructokinase activity GO molecular_function	propagated from HUMAN-uniprot.gaf.gz	gaf-date=2026-06-18 08:16	exclude_iea=False GCK HK1 HK2 HK3 HKDC1
GO:0070061|fructose binding GO molecular_function	propagated from HUMAN-uniprot.gaf.gz	gaf-date=2026-06-18 08:16	exclude_iea=False ALDOA ALDOB CLEC4G KHK PFKL PFKM SLC2A5
GO:0005353|fructose transmembrane transporter activity GO molecular_function	propagated from HUMAN-uniprot.gaf.gz	gaf-date=2026-06-18 08:16	exclude_iea=False SLC2A11 SLC2A2 SLC2A5 SLC2A6 SLC2A7 SLC2A8 SLC2A9 SLC5A10
GO:0004331|fructose-2,6-bisphosphate 2-phosphatase activity GO molecular_function	propagated from HUMAN-uniprot.gaf.gz	gaf-date=2026-06-18 08:16	exclude_iea=False PFKFB1 PFKFB1-PFKB1_HUMAN PFKFB2 PFKFB2-PFKB2_HUMAN PFKFB3 PFKFB3-PFKB3_HUMAN PFKFB4 TIGAR
GO:0042806|fucose binding GO molecular_function	propagated from HUMAN-uniprot.gaf.gz	gaf-date=2026-06-18 08:16	exclude_iea=False ACR ASGR1 ASGR2 CLEC10A CLEC17A COLEC11 FUOM SELP
GO:0008417|fucosyltransferase activity GO molecular_function	propagated from HUMAN-uniprot.gaf.gz	gaf-date=2026-06-18 08:16	exclude_iea=False FUT1 FUT2 FUT3 FUT4 FUT5 FUT6 FUT7 FUT8 FUT9 POFUT1 POFUT2 POFUT3 POFUT4
GO:0140522|fusogenic activity GO molecular_function	propagated from HUMAN-uniprot.gaf.gz	gaf-date=2026-06-18 08:16	exclude_iea=False ANXA7 ATL1 ATL2 ATL3 BET1 BET1L BNIP1 GOSR1 GOSR2 OPA1 SEC22A SEC22B SNAP23 SNAP25 SNAP29 SNAP47 STX10 STX11 STX12 STX16 STX17 STX18 STX19 STX1A STX1B STX2 STX3 STX4 STX5 STX6 STX7 STX8 TSNARE1 USE1 VAMP1 VAMP2 VAMP3 VAMP4 VAMP7 VAMP8 VTI1A VTI1B YKT6
GO:0015925|galactosidase activity GO molecular_function	propagated from HUMAN-uniprot.gaf.gz	gaf-date=2026-06-18 08:16	exclude_iea=False GBA3 GLA GLB1 GLB1L GLB1L2 GLB1L3 MYORG NAGA
GO:0016936|galactoside binding GO molecular_function	propagated from HUMAN-uniprot.gaf.gz	gaf-date=2026-06-18 08:16	exclude_iea=False GLB1 LGALS2 LGALS4 LGALS9 LGALS9B LGALS9C
GO:0004336|galactosylceramidase activity GO molecular_function	propagated from HUMAN-uniprot.gaf.gz	gaf-date=2026-06-18 08:16	exclude_iea=False GALC GBA1 GBA2 GBA3 LCT
GO:0008378|galactosyltransferase activity GO molecular_function	propagated from HUMAN-uniprot.gaf.gz	gaf-date=2026-06-18 08:16	exclude_iea=False A3GALT2 A4GALT ABO B3GALNT1 B3GALT1 B3GALT2 B3GALT4 B3GALT5 B3GALT6 B3GNT6 B4GALT1 B4GALT2 B4GALT3 B4GALT4 B4GALT5 B4GALT6 B4GALT7 C1GALT1 COLGALT1 COLGALT2 LACTOSE-SYNTH_HUMAN LALBA PLOD3 QTGAL UGT3A2 UGT8
GO:0004966|galanin receptor activity GO molecular_function	propagated from HUMAN-uniprot.gaf.gz	gaf-date=2026-06-18 08:16	exclude_iea=False CYSLTR1 CYSLTR2 GAL GALR1 GALR2 GALR3 MCHR2 RXFP3 RXFP4
GO:0015185|gamma-aminobutyric acid transmembrane transporter activity GO molecular_function	propagated from HUMAN-uniprot.gaf.gz	gaf-date=2026-06-18 08:16	exclude_iea=False NHERF1 SLC32A1 SLC36A1 SLC36A2 SLC6A1 SLC6A11 SLC6A12 SLC6A13 SLC6A6 SLC6A8 SLC7A14
GO:0005332|gamma-aminobutyric acid:sodium:chloride symporter activity GO molecular_function	propagated from HUMAN-uniprot.gaf.gz	gaf-date=2026-06-18 08:16	exclude_iea=False SLC6A1 SLC6A11 SLC6A12 SLC6A13 SLC6A6 SLC6A8
GO:0045295|gamma-catenin binding GO molecular_function	propagated from HUMAN-uniprot.gaf.gz	gaf-date=2026-06-18 08:16	exclude_iea=False APC APC2 CDH1 CDH2 CTNNA1 DSC3 DSG1 LEF1 PTPRJ PTPRK PTPRT TCF7L2
GO:0043015|gamma-tubulin binding GO molecular_function	propagated from HUMAN-uniprot.gaf.gz	gaf-date=2026-06-18 08:16	exclude_iea=False ARHGEF7 B9D2 BLOC1S2 BRCA2 BRSK1 CDK5RAP2 CEP57 CEP57L1 CEP70 CIMAP3 CPAP DDX3X DIXDC1 FEZ1 GIT1 LYN MARK4 NDN NDRG1 NEDD1 OFD1 PAK1 RAB11FIP5 RACGAP1 RAD51D TUBGCP2 TUBGCP3 TUBGCP4 TUBGCP5 TUBGCP6
GO:0035594|ganglioside binding GO molecular_function	propagated from HUMAN-uniprot.gaf.gz	gaf-date=2026-06-18 08:16	exclude_iea=False CLIP3 EPDR1 MAG PSAP RTN4R
GO:0005243|gap junction channel activity GO molecular_function	propagated from HUMAN-uniprot.gaf.gz	gaf-date=2026-06-18 08:16	exclude_iea=False GJA1 GJA10 GJA3 GJA4 GJA5 GJA8 GJA9 GJB1 GJB2 GJB3 GJB4 GJB5 GJB6 GJB7 GJC1 GJC2 GJC3 GJD2 GJD3 GJD4 GJE1 PANX1 PANX2 PANX3
GO:1903763|gap junction channel activity involved in cell communication by electrical coupling GO molecular_function	propagated from HUMAN-uniprot.gaf.gz	gaf-date=2026-06-18 08:16	exclude_iea=False GJA1 GJA5 GJB2 GJB6 GJC1 GJC2 GJD3
GO:0022836|gated channel activity GO molecular_function	propagated from HUMAN-uniprot.gaf.gz	gaf-date=2026-06-18 08:16	exclude_iea=False 2XCHRNA4-3XCHRNB2_HUMAN 3XCHRNA4-2XCHRNB2_HUMAN ABCC8 ABCC9 ANO1 ANO10 ANO2 ANO4 ANO5 ANO6 ANO7 ANO8 ANO9 ANXA6 AQP1 AQP6 ASIC1 ASIC2 ASIC3 ASIC4 ASIC5 BEST1 BEST2 BEST3 BEST4 BNIP1 CACHD1 CACNA1A CACNA1B CACNA1C CACNA1D CACNA1E CACNA1F CACNA1G CACNA1H CACNA1I CACNA1S CACNA2D1 CACNA2D2 CACNA2D3 CACNA2D4 CACNB1 CACNB2 CACNB3 CACNB4 CACNG1 CACNG2 CACNG3 CACNG4 CACNG5 CACNG6 CACNG7 CACNG8 CALHM1 CALHM3 CALHM6 CALM-KCNQ1_HUMAN CATSPER1 CATSPER2 CATSPER3 CATSPER4 CAV1.1-ALPHA-2/DELTA-1-BETA1-GAMMA1_HUMAN CAV1.1-ALPHA-2/DELTA-1-BETA2-GAMMA1_HUMAN CAV1.1-ALPHA-2/DELTA-1-BETA3-GAMMA1_HUMAN CAV1.1-ALPHA-2/DELTA-1-BETA4-GAMMA1_HUMAN CAV1.1-ALPHA-2/DELTA-2-BETA1-GAMMA1_HUMAN CAV1.1-ALPHA-2/DELTA-2-BETA1-GAMMA1_HUMAN-1 CAV1.1-ALPHA-2/DELTA-2-BETA3-GAMMA1_HUMAN CAV1.1-ALPHA-2/DELTA-2-BETA4-GAMMA1_HUMAN CAV1.1-ALPHA-2/DELTA-3-BETA1-GAMMA1_HUMAN CAV1.1-ALPHA-2/DELTA-3-BETA2-GAMMA1_HUMAN CAV1.1-ALPHA-2/DELTA-3-BETA3-GAMMA1_HUMAN CAV1.1-ALPHA-2/DELTA-3-BETA3-GAMMA1_HUMAN-1 CAV1.1-ALPHA-2/DELTA-4-BETA1-GAMMA1_HUMAN CAV1.1-ALPHA-2/DELTA-4-BETA2-GAMMA1_HUMAN-1 CAV1.1-ALPHA-2/DELTA-4-BETA3-GAMMA1_HUMAN CAV1.1-ALPHA-2/DELTA-4-BETA4-GAMMA1_HUMAN CAV1.2-ALPHA-2/DELTA-1-BETA3_HUMAN CCDC51 CCT8L2 CFTR CHRFAM7A CHRNA1 CHRNA1-CHRNG_HUMAN CHRNA10 CHRNA2 CHRNA2-CHRNB2_HUMAN CHRNA2-CHRNB4_HUMAN CHRNA3 CHRNA3-CHRNA5-CHRNB2_HUMAN CHRNA3-CHRNA5-CHRNB4_HUMAN CHRNA3-CHRNB2_HUMAN CHRNA3-CHRNB4_HUMAN CHRNA4 CHRNA4-CHRNB4_HUMAN CHRNA5 CHRNA6 CHRNA6-CHRNB4_HUMAN CHRNA7 CHRNA7-BETA2_HUMAN CHRNA7_HUMAN CHRNA9 CHRNA9-CHRNA10_HUMAN CHRNA9_HUMAN CHRNB1 CHRNB2 CHRNB3 CHRNB4 CHRND CHRND-CHRNE_HUMAN-1 CHRNE CHRNG CLCA1 CLCA2 CLCA4 CLCN1 CLCN2 CLCN3 CLCN4 CLCN5 CLCN6 CLCNKA CLCNKB CNGA1 CNGA2 CNGA3 CNGA4 CNGB1 CNGB3 GABAR_A1_B2_G2_HUMAN GABAR_A1_B3_G2_HUMAN GABAR_A4_B1_G2_HUMAN-1 GABAR_A4_B2_G2_HUMAN GABAR_A4_B3_DELTA_HUMAN GABAR_A4_B3_G2_HUMAN GABAR_A6_B1_G2_HUMAN GABAR_A6_B2_DELTA_HUMAN GABAR_A6_B2_G2_HUMAN GABAR_A6_B3_DELTA_HUMAN GABAR_B3_G2_HUMAN GABRA1 GABRA2 GABRA3 GABRA4 GABRA5 GABRA6 GABRB1 GABRB2 GABRB3 GABRD GABRE GABRG1 GABRG2 GABRG3 GABRP GABRQ GABRR1 GABRR2 GABRR3 GLRA1 GLRA1-GLRB_HUMAN GLRA2 GLRA3 GLRB GLUA1-GLUA2_HUMAN GLUK1-GLUK1_HUMAN-1 GLUK1-GLUK2-GLUK3-GLUK4_HUMAN GLUK1-GLUK2-GLUK3-GLUK5_HUMAN GLUK1-GLUK2-GLUK4_HUMAN GLUK1-GLUK2-GLUK5_HUMAN GLUK1-GLUK2_HUMAN-1 GLUK1-GLUK3-GLUK4_HUMAN-1 GLUK1-GLUK3-GLUK5_HUMAN GLUK1-GLUK3_HUMAN-1 GLUK1-GLUK4_HUMAN GLUK1-GLUK5_HUMAN GLUK2-GLUK3_HUMAN-1 GLUK2-GLUK4_HUMAN GLUK2-GLUK5_HUMAN GLUK2_HUMAN-1 GLUK3-GLUK4_HUMAN GLUK3-GLUK5_HUMAN GLUN1-GLUN2AB_HUMAN GLUN1-GLUN2B_HUMAN GLUN1-GLUN2C_HUMAN GLUN1-GLUN2D_HUMAN GPHRA GPHRB GRIA1 GRIA2 GRIA3 GRIA4 GRID1 GRID2 GRIK1 GRIK2 GRIK3 GRIK4 GRIK5 GRIN1 GRIN2A GRIN2B GRIN2C GRIN2D GRIN3A GRIN3B GRM7 HCN1 HCN1_HUMAN-1 HCN2 HCN3 HCN3_HUMAN-1 HCN4 HCN4_HUMAN-1 HTR3A HTR3A-HTR3B_HUMAN HTR3A-HTR3C_HUMAN HTR3A-HTR3D_HUMAN HTR3A-HTR3E_HUMAN HTR3A-PENTAMER_HUMAN HTR3B HTR3C HTR3D HTR3E HVCN1 ITPR1 ITPR2 ITPR3 KCNA1 KCNA10 KCNA2 KCNA3 KCNA4 KCNA5 KCNA6 KCNA7 KCNAB1 KCNAB2 KCNAB3 KCNB1 KCNB2 KCNC1 KCNC2 KCNC3 KCNC4 KCND1 KCND2 KCND2-KCNIP2_HUMAN KCND3 KCND3-KCNIP1_HUMAN KCNE1 KCNE2 KCNE2-KCNH2_HUMAN KCNE3 KCNE4 KCNE5 KCNF1 KCNG1 KCNG2 KCNG3 KCNG4 KCNH1 KCNH2 KCNH3 KCNH4 KCNH5 KCNH6 KCNH7 KCNH8 KCNIP2 KCNJ1 KCNJ10 KCNJ11 KCNJ12 KCNJ13 KCNJ13_HUMAN KCNJ14 KCNJ15 KCNJ16 KCNJ18 KCNJ2 KCNJ3 KCNJ3-KCNJ5_HUMAN KCNJ4 KCNJ5 KCNJ6 KCNJ8 KCNJ9 KCNK1 KCNK10 KCNK12 KCNK13 KCNK16 KCNK17 KCNK18 KCNK2 KCNK3 KCNK4 KCNK5 KCNK6 KCNK7 KCNK9 KCNMA1 KCNMB1 KCNMB2 KCNMB3 KCNMB4 KCNN1 KCNN2 KCNN3 KCNN4 KCNQ1 KCNQ2 KCNQ3 KCNQ4 KCNQ5 KCNS1 KCNS2 KCNS3 KCNT1 KCNT2 KCNV1 KCNV2 KVLQT1-MINK_HUMAN LRRC26 LRRC38 LRRC52 LRRC55 MCOLN1 MCOLN2 MCOLN3 NCS1 OPRM1 P2RX1 P2RX2 P2RX3 P2RX4 P2RX5 P2RX6 P2RX7 PACC1 PIEZO1 PIEZO2 PKD1-PKD2_HUMAN PKD1L3 PKD2 PKD2L1 RYR1 RYR2 RYR3 SCN10A SCN1A SCN2B SCN7A SCNN1A SCNN1ABG_HUMAN SCNN1B SCNN1D SCNN1DABG_HUMAN SCNN1DBG_HUMAN SCNN1G SHROOM2 SLC17A3 SLC17A7 SLC1A5 SLC1A7 SNAP25 TMC1 TMC2 TMC3 TMC4 TMC5 TMC6 TMC7 TMC8 TMEM109 TMEM150C TMEM37 TMEM43 TMEM63A TMEM63B TMEM63C TMEM87A TPCN1 TPCN2 TRPA1 TRPC3 TRPM2 TRPM4 TRPM5 TRPM8 TRPV1 TRPV4 TSPOAP1 TTYH1 TTYH2 TTYH3 VDAC1 VDAC2 VDAC3 ZACN
GO:0140223|general transcription initiation factor activity GO molecular_function	propagated from HUMAN-uniprot.gaf.gz	gaf-date=2026-06-18 08:16	exclude_iea=False BRF1 BRF2 CCNH DR1 DRAP1 GTF2A1 GTF2A2 GTF2B GTF2E1 GTF2E2 GTF2F1 GTF2F2 GTF2H2 GTF2H2C GTF2H3 GTF2H4 GTF3C1 GTF3C2 GTF3C3 GTF3C4 GTF3C5 GTF3C6 LINC02218 PRRX1 RRN3 RRN3P1 RRN3P2 SNAPC1 SNAPC2 SNAPC3 SNAPC4 SNAPC5 TAF1 TAF10 TAF11 TAF11L10 TAF11L11 TAF11L12 TAF11L13 TAF11L14 TAF11L2 TAF11L3 TAF11L4 TAF11L5 TAF11L6 TAF11L7 TAF11L8 TAF11L9 TAF12 TAF13 TAF1C TAF1L TAF2 TAF3 TAF4 TAF4B TAF5 TAF6 TAF6L TAF7 TAF7L TAF8 TAF9 TAF9B TBP TBPL1 TBPL2 TFIID_HUMAN TFIIE_HUMAN TFIIF_HUMAN TFIII3B_HUMAN TFIIIC_HUMAN UBTF UBTFL1 UBTFL6
GO:0140296|general transcription initiation factor binding GO molecular_function	propagated from HUMAN-uniprot.gaf.gz	gaf-date=2026-06-18 08:16	exclude_iea=False AHR AR ATF4 BCL10 BRF1 BRF2 BTAF1 CAND1 CAND2 CTDP1 DR1 DRAP1 EDF1 ERCC1 ERCC4 ESR1 FBL FOXF2 GTF2A1 GTF2A2 GTF2B GTF2E2 GTF2F1 HHEX HNRNPU HSF1 IGHMBP2 JUN MED1 MTOR NOP58 NR3C1 NR3C2 POLR1E PSMC5 RELA RUVBL1 RUVBL2 TAF1 TAF11 TAF12 TAF13 TAF1B TAF1L TAF7 TBP TCF4 THAP7 THRA TP53 YEATS2 ZBTB43 ZNHIT6
GO:0016167|glial cell-derived neurotrophic factor receptor activity GO molecular_function	propagated from HUMAN-uniprot.gaf.gz	gaf-date=2026-06-18 08:16	exclude_iea=False GFRA1 GFRA2 GFRA3 GFRA4 GFRAL
GO:0004340|glucokinase activity GO molecular_function	propagated from HUMAN-uniprot.gaf.gz	gaf-date=2026-06-18 08:16	exclude_iea=False GCK HK1 HK2 HK3 HKDC1
GO:0015926|glucosidase activity GO molecular_function	propagated from HUMAN-uniprot.gaf.gz	gaf-date=2026-06-18 08:16	exclude_iea=False AGL GAA GANAB GANC GBA1 GBA2 GBA3 GLUCOSIDASE2_HUMAN KL LCT MGAM MGAM2 MOGS PGGHG SI
GO:0004348|glucosylceramidase activity GO molecular_function	propagated from HUMAN-uniprot.gaf.gz	gaf-date=2026-06-18 08:16	exclude_iea=False GBA1 GBA1-SCARB2_HUMAN GBA2 GBA3 LCT
GO:0046527|glucosyltransferase activity GO molecular_function	propagated from HUMAN-uniprot.gaf.gz	gaf-date=2026-06-18 08:16	exclude_iea=False ALG10 ALG10B ALG5 ALG6 ALG8 B3GLCT EPM2A GBA1 GBA2 GLT8D1 GLT8D2 GYG1 GYG1-GYS1_HUMAN GYG2 GYS1 GYS2 PLOD3 POGLUT1 POGLUT2 POGLUT3 UGCG UGGT1 UGGT2 UGT2B7 UGT3A1 UGT3A2
GO:0046574|glucuronidase activity GO molecular_function	propagated from HUMAN-uniprot.gaf.gz	gaf-date=2026-06-18 08:16	exclude_iea=False GUSB GUSBP11 HPSE HYAL2 HYAL3 KL
GO:0047238|glucuronosyl-N-acetylgalactosaminyl-proteoglycan 4-beta-N-acetylgalactosaminyltransferase activity GO molecular_function	propagated from HUMAN-uniprot.gaf.gz	gaf-date=2026-06-18 08:16	exclude_iea=False CHPF CHSY1 CHSY3 CSGALNACT1 CSGALNACT2
GO:0015020|glucuronosyltransferase activity GO molecular_function	propagated from HUMAN-uniprot.gaf.gz	gaf-date=2026-06-18 08:16	exclude_iea=False B3GAT1 B3GAT2 B3GAT3 B4GAT1 CHPF CHPF2 CHSY1 CHSY3 CSGALNACT1 EXT1 EXT2 EXTL1 LARGE1 LARGE2 UGT1A1 UGT1A1-2-UGT1A9-1_HUMAN UGT1A1-2-UGT2B7_HUMAN UGT1A1-UGT1A1B_HUMAN UGT1A1-UGT1A1_HUMAN UGT1A1-UGT1A9_HUMAN UGT1A1-UGT2B7_HUMAN UGT1A10 UGT1A3 UGT1A4 UGT1A5 UGT1A6 UGT1A7 UGT1A8 UGT1A9 UGT1A9-UGT1A9_HUMAN UGT2A1 UGT2A2 UGT2A3 UGT2B10 UGT2B11 UGT2B15 UGT2B17 UGT2B28 UGT2B4 UGT2B7 UGT2B7-UGT1A9_HUMAN UGT3A1
GO:0016595|glutamate binding GO molecular_function	propagated from HUMAN-uniprot.gaf.gz	gaf-date=2026-06-18 08:16	exclude_iea=False CPS1 GCLC GCL_HUMAN GLUA1-GLUA2_HUMAN GLUK1-GLUK1_HUMAN-1 GLUK1-GLUK2-GLUK3-GLUK4_HUMAN GLUK1-GLUK2-GLUK3-GLUK5_HUMAN GLUK1-GLUK2-GLUK4_HUMAN GLUK1-GLUK2-GLUK5_HUMAN GLUK1-GLUK2_HUMAN-1 GLUK1-GLUK3-GLUK4_HUMAN-1 GLUK1-GLUK3-GLUK5_HUMAN GLUK1-GLUK3_HUMAN-1 GLUK1-GLUK4_HUMAN GLUK1-GLUK5_HUMAN GLUK2-GLUK3_HUMAN-1 GLUK2-GLUK4_HUMAN GLUK2-GLUK5_HUMAN GLUK2_HUMAN-1 GLUK3-GLUK4_HUMAN GLUK3-GLUK5_HUMAN GLUN1-GLUN2AB_HUMAN GLUN1-GLUN2B_HUMAN GLUN1-GLUN2C_HUMAN GLUN1-GLUN2D_HUMAN GRIN1 GRIN2B GRIN2D GRM7 SLC1A3
GO:0008066|glutamate receptor activity GO molecular_function	propagated from HUMAN-uniprot.gaf.gz	gaf-date=2026-06-18 08:16	exclude_iea=False GLUA1-GLUA2_HUMAN GLUK1-GLUK1_HUMAN-1 GLUK1-GLUK2-GLUK3-GLUK4_HUMAN GLUK1-GLUK2-GLUK3-GLUK5_HUMAN GLUK1-GLUK2-GLUK4_HUMAN GLUK1-GLUK2-GLUK5_HUMAN GLUK1-GLUK2_HUMAN-1 GLUK1-GLUK3-GLUK4_HUMAN-1 GLUK1-GLUK3-GLUK5_HUMAN GLUK1-GLUK3_HUMAN-1 GLUK1-GLUK4_HUMAN GLUK1-GLUK5_HUMAN GLUK2-GLUK3_HUMAN-1 GLUK2-GLUK4_HUMAN GLUK2-GLUK5_HUMAN GLUK2_HUMAN-1 GLUK3-GLUK4_HUMAN GLUK3-GLUK5_HUMAN GLUN1-GLUN2AB_HUMAN GLUN1-GLUN2B_HUMAN GLUN1-GLUN2C_HUMAN GLUN1-GLUN2D_HUMAN GRIA1 GRIA2 GRIA3 GRIA4 GRID1 GRID2 GRIK1 GRIK2 GRIK3 GRIK4 GRIK5 GRIN1 GRIN2A GRIN2B GRIN2C GRIN2D GRIN3A GRIN3B GRM1 GRM2 GRM3 GRM4 GRM5 GRM6 GRM7 GRM8
GO:0035254|glutamate receptor binding GO molecular_function	propagated from HUMAN-uniprot.gaf.gz	gaf-date=2026-06-18 08:16	exclude_iea=False ABETA-42-OLIGOMER_HUMAN ADORA2A AKAP5 CACNG2 CACNG3 CACNG4 CACNG8 CALM3 CAMK2A CDK5 CDK5R1 DLG1 DLG2 DLG3 DLG4 DRD2 FLOT1 FYN GRIA1 GRIPAP1 HIP1 HOMER1 HOMER2 HOMER3 IGSF11 MAP1A MT-ND2 NECAB2 NEDD4 NETO1 NETO2 NHERF1 NHERF2 NSF NSG1 OPHN1 PRNP PTK2B PTPN4 RAPSN RASGRF1 SHANK1 SHANK2 SHANK3 SHISA6 SQSTM1 SRC SYNDIG1
GO:0022849|glutamate-gated calcium ion channel activity GO molecular_function	propagated from HUMAN-uniprot.gaf.gz	gaf-date=2026-06-18 08:16	exclude_iea=False GRIA1 GRIA3 GRIK1 GRIK2 GRIK3 GRIN1 GRIN2A GRIN2B GRIN2D
GO:0004970|glutamate-gated receptor activity GO molecular_function	propagated from HUMAN-uniprot.gaf.gz	gaf-date=2026-06-18 08:16	exclude_iea=False GLUA1-GLUA2_HUMAN GLUK1-GLUK1_HUMAN-1 GLUK1-GLUK2-GLUK3-GLUK4_HUMAN GLUK1-GLUK2-GLUK3-GLUK5_HUMAN GLUK1-GLUK2-GLUK4_HUMAN GLUK1-GLUK2-GLUK5_HUMAN GLUK1-GLUK2_HUMAN-1 GLUK1-GLUK3-GLUK4_HUMAN-1 GLUK1-GLUK3-GLUK5_HUMAN GLUK1-GLUK3_HUMAN-1 GLUK1-GLUK4_HUMAN GLUK1-GLUK5_HUMAN GLUK2-GLUK3_HUMAN-1 GLUK2-GLUK4_HUMAN GLUK2-GLUK5_HUMAN GLUK2_HUMAN-1 GLUK3-GLUK4_HUMAN GLUK3-GLUK5_HUMAN GLUN1-GLUN2AB_HUMAN GLUN1-GLUN2B_HUMAN GLUN1-GLUN2C_HUMAN GLUN1-GLUN2D_HUMAN GRIA1 GRIA2 GRIA3 GRIA4 GRID1 GRID2 GRIK1 GRIK2 GRIK3 GRIK4 GRIK5 GRIN1 GRIN2A GRIN2B GRIN2C GRIN2D GRIN3A GRIN3B
GO:0015501|glutamate:sodium symporter activity GO molecular_function	propagated from HUMAN-uniprot.gaf.gz	gaf-date=2026-06-18 08:16	exclude_iea=False SLC1A1 SLC1A2 SLC1A3 SLC1A6 SLC1A7
GO:0004359|glutaminase activity GO molecular_function	propagated from HUMAN-uniprot.gaf.gz	gaf-date=2026-06-18 08:16	exclude_iea=False ASNS CAD GLS GLS2 NADSYN1 QRSL1
GO:0043295|glutathione binding GO molecular_function	propagated from HUMAN-uniprot.gaf.gz	gaf-date=2026-06-18 08:16	exclude_iea=False GSS GSTM1 GSTM2 GSTM3 GSTM4 LANCL1 MGST2 MMACHC PTGES PTGES2
GO:0015038|glutathione disulfide oxidoreductase activity GO molecular_function	propagated from HUMAN-uniprot.gaf.gz	gaf-date=2026-06-18 08:16	exclude_iea=False CLIC1 GLRX GLRX2 GSR GSTO1 GSTO2
GO:0036374|glutathione gamma-glutamate hydrolase GO molecular_function	propagated from HUMAN-uniprot.gaf.gz	gaf-date=2026-06-18 08:16	exclude_iea=False GGT1 GGT3P GGT5 GGT6 GGT7 GGTLC1 GGTLC2 GGTLC3
GO:0004602|glutathione peroxidase activity GO molecular_function	propagated from HUMAN-uniprot.gaf.gz	gaf-date=2026-06-18 08:16	exclude_iea=False ALOX5AP CLIC2 CP GPX1 GPX2 GPX3 GPX4 GPX5 GPX6 GPX7 GPX8 GSTA1 GSTK1 GSTM2 GSTP1 GSTT1 GSTZ1 LTC4S MGST1 MGST2 MGST3 PRDX6 PTGES
GO:0004364|glutathione transferase activity GO molecular_function	propagated from HUMAN-uniprot.gaf.gz	gaf-date=2026-06-18 08:16	exclude_iea=False ALOX5AP GSTA1 GSTA2 GSTA3 GSTA4 GSTA5 GSTK1 GSTM1 GSTM2 GSTM3 GSTM4 GSTM5 GSTO1 GSTO2 GSTP1 GSTT1 GSTT2 GSTT2B GSTT4 GSTTP2 GSTZ1 HPGDS LANCL1 LTC4S MGST1 MGST2 MGST3 PTGES
GO:0034634|glutathione transmembrane transporter activity GO molecular_function	propagated from HUMAN-uniprot.gaf.gz	gaf-date=2026-06-18 08:16	exclude_iea=False ABCC1 ABCC4 ABCC5 GJA1 SLC13A3 SLC25A39 SLC25A40
GO:0015254|glycerol channel activity GO molecular_function	propagated from HUMAN-uniprot.gaf.gz	gaf-date=2026-06-18 08:16	exclude_iea=False AQP10 AQP11 AQP3 AQP7 AQP7B AQP9
GO:0015168|glycerol transmembrane transporter activity GO molecular_function	propagated from HUMAN-uniprot.gaf.gz	gaf-date=2026-06-18 08:16	exclude_iea=False AQP1 AQP10 AQP11 AQP2 AQP3 AQP7 AQP7B AQP9
GO:0008889|glycerophosphodiester phosphodiesterase activity GO molecular_function	propagated from HUMAN-uniprot.gaf.gz	gaf-date=2026-06-18 08:16	exclude_iea=False ENPP6 GDE1 GDPD2 GDPD4 GDPD5
GO:0004620|glycerophospholipase activity GO molecular_function	propagated from HUMAN-uniprot.gaf.gz	gaf-date=2026-06-18 08:16	exclude_iea=False ABHD12 ABHD12B ABHD16A ABHD16B ABHD3 ABHD4 ABHD5 ABHD6 ABHD8 ASPG BDKRB2 CCL5 CCR1 CCR5 CHRM1 CHRM3 CHRM5 DDHD1 DDHD2 EDNRA ENPP2 F2RL2 GDE1 GDPD1 GDPD2 GDPD3 GDPD4 GDPD5 GPLD1 LCAT LGALS13 LIPC LIPG LIPH LIPI LPL LYPLA1 LYPLA2 LYPLAL1 MGLL NAPEPLD NOTUM OC90 PDIA3 PGAP6 PHOSPHO1 PITPNM3 PLA1A PLA2G10 PLA2G12A PLA2G12B PLA2G15 PLA2G1B PLA2G2A PLA2G2C PLA2G2D PLA2G2E PLA2G2F PLA2G3 PLA2G4A PLA2G4B PLA2G4C PLA2G4D PLA2G4E PLA2G4F PLA2G5 PLA2G6 PLA2G7 PLAAT1 PLAAT2 PLAAT3 PLAAT4 PLAAT5 PLB1 PLBD2 PLCB1 PLCB2 PLCB3 PLCB4 PLCD1 PLCD3 PLCD4 PLCE1 PLCG1 PLCG2 PLCH1 PLCH2 PLCL1 PLCL2 PLCZ1 PLD1 PLD2 PLD6 PNLIP PNLIPRP1 PNLIPRP2 PNLIPRP3 PNPLA2 PNPLA3 PNPLA4 PNPLA6 PNPLA7 PNPLA8 PRDX6 PROCA1 SEC23IP SGMS1 SGMS2 SMPD1
GO:0140333|glycerophospholipid flippase activity GO molecular_function	propagated from HUMAN-uniprot.gaf.gz	gaf-date=2026-06-18 08:16	exclude_iea=False ABCA3 ABCA4 ABCB1 ATP10A ATP10A-TMEM30A_HUMAN ATP10B ATP10B-TMEM30A_HUMAN ATP11A ATP11A-TMEM30A_HUMAN ATP11C ATP11C-TMEM30A_HUMAN ATP8A1 ATP8A1-TMEM30A_HUMAN ATP8A1-TMEM30B_HUMAN ATP8A2 ATP8A2-TMEM30A_HUMAN ATP8B1 ATP8B1-TMEM30A_HUMAN ATP8B2 ATP8B2-TMEM30A_HUMAN ATP8B3-TMEM30A_HUMAN MFSD2A
GO:0008970|glycerophospholipid phospholipase A1 activity GO molecular_function	propagated from HUMAN-uniprot.gaf.gz	gaf-date=2026-06-18 08:16	exclude_iea=False ABHD16B ABHD3 DDHD1 DDHD2 LIPC LIPG LPL PLA1A PLA2G15 PLA2G4B PLA2G4C PLA2G4D PLA2G4E PLA2G4F PLAAT1 PLAAT2 PLAAT3 PLAAT4 PLAAT5 PNLIP PNLIPRP1 PNLIPRP2 PNLIPRP3 PNPLA8
GO:0047961|glycine N-acyltransferase activity GO molecular_function	propagated from HUMAN-uniprot.gaf.gz	gaf-date=2026-06-18 08:16	exclude_iea=False BAAT GLYAT GLYATL1 GLYATL1B GLYATL2 GLYATL3
GO:0016594|glycine binding GO molecular_function	propagated from HUMAN-uniprot.gaf.gz	gaf-date=2026-06-18 08:16	exclude_iea=False GLRA1 GLRA1-GLRB_HUMAN GLRA2 GLRA3 GLRB GLUN1-GLUN2AB_HUMAN GLUN1-GLUN2B_HUMAN GLUN1-GLUN2C_HUMAN GLUN1-GLUN2D_HUMAN GNMT GRIN1 GRIN2B GRIN3A GRIN3B SRR
GO:0015187|glycine transmembrane transporter activity GO molecular_function	propagated from HUMAN-uniprot.gaf.gz	gaf-date=2026-06-18 08:16	exclude_iea=False SLC25A38 SLC32A1 SLC36A1 SLC36A2 SLC36A3 SLC38A1 SLC38A2 SLC38A4 SLC38A5 SLC6A17 SLC6A19 SLC6A20 SLC6A5 SLC6A9 SLC7A8
GO:0015375|glycine:sodium symporter activity GO molecular_function	propagated from HUMAN-uniprot.gaf.gz	gaf-date=2026-06-18 08:16	exclude_iea=False SLC38A1 SLC38A2 SLC38A4 SLC6A17 SLC6A19 SLC6A5 SLC6A9
GO:2001069|glycogen binding GO molecular_function	propagated from HUMAN-uniprot.gaf.gz	gaf-date=2026-06-18 08:16	exclude_iea=False EPM2A PPP1R3A PPP1R3B PPP1R3C PPP1R3D PPP1R3E PPP1R3F PPP1R3G STBD1
GO:0051861|glycolipid binding GO molecular_function	propagated from HUMAN-uniprot.gaf.gz	gaf-date=2026-06-18 08:16	exclude_iea=False CD1C CEACAM5 CLEC4E CLIP3 CLN3 CLN6 DPEP1 EPDR1 FCGR3B GLTP GPAA1 HSPA2 IL2 LAMA1 LAMB1 LYN MAG MANF PIGK PIGT PIGU PLEKHA8 PPT1 PSAP RTN4R SELL SELP THY1 TPP1 TREM2 ULBP2
GO:0005539|glycosaminoglycan binding GO molecular_function	propagated from HUMAN-uniprot.gaf.gz	gaf-date=2026-06-18 08:16	exclude_iea=False AAMP ADAMTS1 ADAMTS15 ADAMTS5 ADAMTSL5 ADGRE2 ADGRG1 AGRN ALK AMBP ANG AOC1 APLP1 APLP2 APOA5 APOB APOE APP AZU1 BGN BMP4 BMP7 BSPH1 CCDC80 CCN1 CCN2 CCN3 CCN4 CCN5 CCN6 CEL CFH CFH_HUMAN CHRD CLEC3B COL13A1 COL23A1 COL25A1 COL5A1 COL5A3 COLQ COMP CRISPLD2 CTSG CXCL10 CXCL11 CXCL13 CXCL8 DCN DEFB106A DMBT1 DPYSL3 ECM2 EFEMP2 EGFLAM ELANE ELSPBP1 ENG EPYC EVA1C EXTL2 F2 FBLN7 FBN1 FGF1 FGF10 FGF12 FGF14 FGFBP1 FGFBP3 FGFR1 FGFR4 FGFRL1 FN1 FSTL1 FURIN GFRA2 GNS GPNMB GREM2 GZMK H1-1 HABP2 HBEGF HDGF HK1 HRG HSD17B12 IGHM IMPG1 IMPG2 JCHAIN KNG1 LGR6 LIPH LIPI LPA LPL LRPAP1 LTBP4 LTF LYSMD3 MDK MPO MSTN NDNF NELL1 NELL2 NLRP3 NOD1 NOD2 NRTN PAFAH1B1 PCOLCE PCOLCE2 PCSK6 PDCD5 PF4 PGLYRP1 PGLYRP2 PGLYRP3 PGLYRP4 PLA2G2D PODXL2 POSTN PPIA PRELP PRNP PRSS57 PTCH1 PTN PTPRC PTPRS REG3G REG4 RNASE7 RPL22 RPL29 RSPO2 RSPO3 RTN4R RTN4RL1 SELL SELP SERPINA5 SERPINE2 SFRP1 SHH SLIT1 SLIT2 SLIT3 SMOC1 SMOC2 SPOCK2 TENM1 TGFBR2 TGFBR3 TGFBR3L THBS1 THBS2 THBS3 THBS4 TLR2 TMEM184A TNFRSF11B TNXB TREM2 TWSG1 VCAN VEGFA VEGFA_HUMAN-1 VIT VTN ZG16 ZNF146 ZNF207
GO:0043208|glycosphingolipid binding GO molecular_function	propagated from HUMAN-uniprot.gaf.gz	gaf-date=2026-06-18 08:16	exclude_iea=False CLIP3 EPDR1 IL2 LAMA1 LAMB1 LYN MAG PLEKHA8 PSAP RTN4R SELL SELP
GO:0017042|glycosylceramidase activity GO molecular_function	propagated from HUMAN-uniprot.gaf.gz	gaf-date=2026-06-18 08:16	exclude_iea=False GALC GBA1 GBA1-SCARB2_HUMAN GBA2 GBA3 LCT
GO:0140351|glycosylceramide flippase activity GO molecular_function	propagated from HUMAN-uniprot.gaf.gz	gaf-date=2026-06-18 08:16	exclude_iea=False ATP10A ATP10A-TMEM30A_HUMAN ATP10B ATP10B-TMEM30A_HUMAN ATP10D ATP10D-TMEM30A_HUMAN
GO:0016757|glycosyltransferase activity GO molecular_function	propagated from HUMAN-uniprot.gaf.gz	gaf-date=2026-06-18 08:16	exclude_iea=False A3GALT2 A4GALT A4GNT ABO AGL ALG1 ALG10 ALG10B ALG11 ALG12 ALG13 ALG1L2 ALG2 ALG3 ALG5 ALG6 ALG8 ALG9 APRT ARF4 ART1 ART3 ART4 ART5 B3GALNT1 B3GALNT2 B3GALT1 B3GALT2 B3GALT4 B3GALT5 B3GALT6 B3GALT9 B3GAT1 B3GAT2 B3GAT3 B3GLCT B3GNT2 B3GNT3 B3GNT4 B3GNT5 B3GNT6 B3GNT7 B3GNT8 B3GNT9 B4GALNT1 B4GALNT2 B4GALNT3 B4GALNT4 B4GALT1 B4GALT2 B4GALT3 B4GALT4 B4GALT5 B4GALT6 B4GALT7 B4GAT1 C1GALT1 C20ORF173 CHPF CHPF2 CHSY1 CHSY3 COLGALT1 COLGALT2 CSGALNACT1 CSGALNACT2 DPM1 DPM_HUMAN DPY19L1 DPY19L2 DPY19L2P2 DPY19L3 DPY19L4 EOGT EPM2A EXT1 EXT1-EXT2_HUMAN EXT2 EXTL1 EXTL2 EXTL3 FKRP-FKTN-RXYLT1_HUMAN FUT1 FUT2 FUT3 FUT4 FUT5 FUT6 FUT7 FUT8 FUT9 GALNT1 GALNT10 GALNT11 GALNT12 GALNT13 GALNT14 GALNT15 GALNT16 GALNT17 GALNT18 GALNT2 GALNT3 GALNT4 GALNT5 GALNT6 GALNT7 GALNT8 GALNT9 GALNTL6 GBA1 GBA2 GBE1 GBGT1 GCNT1 GCNT2 GCNT3 GCNT4 GCNT7 GLT1D1 GLT6D1 GLT8D1 GLT8D2 GPI-GNT_HUMAN GPI-MT-I_HUMAN GXYLT1 GXYLT2 GYG1 GYG1-GYS1_HUMAN GYG2 GYS1 GYS2 HAS1 HAS1-HAS1_HUMAN HAS1-HAS2_HUMAN HAS1-HAS3_HUMAN HAS2 HAS2-HAS2_HUMAN HAS2-HAS3_HUMAN HAS3 HAS3-HAS3_HUMAN HEXA HEXB HPRT1 LACC1 LACTOSE-SYNTH_HUMAN LALBA LARGE1 LARGE2 LFNG MFNG MGAT1 MGAT2 MGAT3 MGAT4A MGAT4B MGAT4C MGAT4D MGAT5 MGAT5B MTAP NAMPT NEURL4 OGT OSTA_HUMAN-2 OSTB_HUMAN-2 OSTB_HUMAN-3 OSTC PARP1 PARP10 PARP11 PARP12 PARP14 PARP15 PARP16 PARP2 PARP3 PARP4 PARP6 PARP8 PARP9 PGAP4 PIGA PIGB PIGM PIGP PIGQ PIGV PIGY PIGZ PLOD3 PNP POFUT1 POFUT2 POFUT3 POFUT4 POGLUT1 POGLUT2 POGLUT3 POMGNT1 POMGNT2 POMT1 POMT2 POMT_HUMAN PPAT PYGB PYGL PYGM QPRT QTGAL QTMAN QTRT1 QTRT2 RFNG RPN1 RPN2 RXYLT1 SIRT2 SIRT4 SIRT6 ST3GAL1 ST3GAL2 ST3GAL3 ST3GAL4 ST3GAL5 ST3GAL6 ST6GAL1 ST6GAL2 ST6GALNAC1 ST6GALNAC2 ST6GALNAC3 ST6GALNAC4 ST6GALNAC5 ST6GALNAC6 ST8SIA1 ST8SIA2 ST8SIA3 ST8SIA4 ST8SIA5 ST8SIA6 STT3A STT3B TGT_HUMAN-1 TIPARP TMEM260 TMTC1 TMTC2 TMTC3 TMTC4 TNKS TNKS2 TYMP UGCG UGGT1 UGGT2 UGT1A1 UGT1A1-2-UGT1A9-1_HUMAN UGT1A1-2-UGT2B7_HUMAN UGT1A1-UGT1A1B_HUMAN UGT1A1-UGT1A1_HUMAN UGT1A1-UGT1A9_HUMAN UGT1A1-UGT2B7_HUMAN UGT1A10 UGT1A3 UGT1A4 UGT1A5 UGT1A6 UGT1A7 UGT1A8 UGT1A9 UGT1A9-UGT1A9_HUMAN UGT2A1 UGT2A2 UGT2A3 UGT2B10 UGT2B11 UGT2B15 UGT2B17 UGT2B28 UGT2B4 UGT2B7 UGT2B7-UGT1A9_HUMAN UGT3A1 UGT3A2 UGT8 UMPS UPP1 UPP2 XXYLT1 XYLT1 XYLT2
GO:0008083|growth factor activity GO molecular_function	propagated from HUMAN-uniprot.gaf.gz	gaf-date=2026-06-18 08:16	exclude_iea=False ADA2 AGT AMBN AMELX AMH ANGPTL3 AREG ARTN BDNF BMP10 BMP15 BMP2 BMP3 BMP4 BMP5 BMP6 BMP7 BMP8A BMP8B BTC CDNF CLCF1 CLEC11A CNTF CRIPTO CRIPTO3 CSF1 CSF2 CSF3 CSH1 CSH2 CSHL1 CSPG5 CXCL1 DKK1 EGF ENDOU EPGN EREG F2 FGF1 FGF10 FGF11 FGF12 FGF13 FGF14 FGF16 FGF17 FGF18 FGF19 FGF2 FGF20 FGF21 FGF22 FGF23 FGF3 FGF4 FGF5 FGF6 FGF7 FGF8 FGF9 GDF1 GDF10 GDF11 GDF15 GDF2 GDF3 GDF5 GDF6 GDF7 GDF9 GDNF GH1 GH2 GKN1 GRN HBEGF HGF IGF1 IGF2 IL10 IL11 IL12A IL12B IL2 IL3 IL4 IL5 IL6 IL7 IL9 INHA INHBA INHBB INHBC INHBE JAG1 JAG2 LACRT LEFTY1 LEFTY2 LIF MANF MDK MSTN NENF NGF NODAL NRG1 NRG3 NRTN NTF3 NTF4 OSGIN1 OSGIN2 OSM PDGF-AA_HUMAN PDGF-AB_HUMAN PDGF-BB_HUMAN PDGFA PDGFAA-ALPHA_HUMAN PDGFB PDGFC PDGFD PGF PSPN PTN RABEP1 RABEP2 REG1A REG1B REG3A REG3G TGFA TGFB1 TGFB2 TGFB3 THPO VEGFA VEGFA_HUMAN-1 VEGFB VEGFB_HUMAN-1 VEGFC VEGFC_HUMAN-1 VEGFD
GO:0019838|growth factor binding GO molecular_function	propagated from HUMAN-uniprot.gaf.gz	gaf-date=2026-06-18 08:16	exclude_iea=False A2M ACVR1 ACVR1B ACVR1C ACVR2A ACVR2B ACVRL1 API5 CCN2 CD36 CEP57 CNTFR COL1A1 COL1A2 COL2A1 COL3A1 COL4A1 COL5A1 COL6A1 CSF1R CXCL13 DUSP1 EGFR ENG EPHA2 EPHA7 EPHA8 ERBB2 ERBB3 FBXW7-AS1 FGFBP1 FGFBP2 FGFBP3 FGFR1 FGFR2 FGFR3 FGFR4 FGFRL1 FIBP FLT1 FLT3 FLT4 FSTL4 FURIN GHR GHRHR GLG1 GPC1 HAP1 HAX1 HSPA9 HYAL2 IGF1R IGF1R_HUMAN-1 IGF2R IGFALS IGFBP1 IGFBP2 IGFBP3 IGFBP4 IGFBP5 IGFBP6 IGFBP7 IGFBPL1 IL10RA IL11RA IL1R1-IL1RA_HUMAN-1 IL1R2 IL1RN IL2RA IL2RB IL2RG IL34-CSF1R_HUMAN IL36RN IL6R IL6ST IL9R INSR INSR-IGF1R_HUMAN ITGA6 ITGAV ITGB3 ITGB4 KAZALD1 KDR KIT KL KLB LIFR LRP2 LRRC32 LTBP1 LTBP3 LTBP4 NGFR NKD2 NLRP7 NOG NRDC NRP1 NRP2 NRROS NTRK1 NTRK2 NTRK3 OSMR PCSK6 PDGFA PDGFB PDGFRA PDGFRB PXDN RPS19 RPS2 S100A13 SCN5A SEC61B SHC1 SORT1 SRPX2 TGFB3 TGFBR1 TGFBR2 TGFBR3 TGFBR3L THBS1 TRIM16 TSKU TWSG1 VASN WFIKKN1 WFIKKN2
GO:0070851|growth factor receptor binding GO molecular_function	propagated from HUMAN-uniprot.gaf.gz	gaf-date=2026-06-18 08:16	exclude_iea=False ADAM17 AGR2 APP AREG ARF4 ARTN ATXN2 BTC CADM4 CBLC CCDC88A CD300LF CDH5 CNOT9 CNTF CSF2 CSF3 DAB2IP ECM1 EFEMP1 EGF EPGN ERAP1 ERBB4 EREG ERN1 ESM1 FAM83B FER FGF1 FGF10 FGF16 FGF17 FGF18 FGF19 FGF2 FGF20 FGF21 FGF22 FGF23 FGF3 FGF4 FGF5 FGF6 FGF7 FGF8 FGF9 FLRT1 FLRT2 FLRT3 FRS2 FRS3 FYN GATA3 GDNF GH1 GLMN GRAP GRB2 GREM1 HBEGF HIP1 IL-10_HUMAN IL-5_HUMAN-1 IL-6_HUMAN IL10 IL11 IL12A IL12B IL12RB1 IL1A IL1B IL1F10 IL1R1 IL1R1-IL1RA_HUMAN-1 IL1RN IL2 IL21 IL23R IL3 IL36A IL36B IL36G IL36RN IL37 IL4 IL5 IL6 IL6R IL6ST IL7 IL9 INTERLEUKIN12_HUMAN IRAK4 ITGA5 ITGB3 JAK2 KL KLB LINGO1 LYN MS4A1 MYD88 NCSTN NHERF1 NPTN NRTN NRXN1 PDCL3 PDGF-AA_HUMAN PDGF-AB_HUMAN PDGF-BB_HUMAN PDGFA PDGFAA-ALPHA_HUMAN PDGFB PDGFC PDGFD PDGFRA PDGFRB PGF PIBF1 PLSCR1 PSEN1 PSPN PTPRJ PYCARD RNF126 RNF41 SDCBP SHC1 SLA SNX1 SNX2 SNX4 SOCS5 SOS1 TGFA TIMM50 TLR5 TLR9 TNK2 TOLLIP TRIP6 TSLP VAV2 VAV3 VEGFA VEGFA_HUMAN-1 VEGFB VEGFC VEGFD
GO:0005131|growth hormone receptor binding GO molecular_function	propagated from HUMAN-uniprot.gaf.gz	gaf-date=2026-06-18 08:16	exclude_iea=False CSH1 CSH2 CSHL1 GH1 GH2 JAK1 JAK2 JAK3 SOCS2 TYK2
GO:0001409|guanine nucleotide transmembrane transporter activity GO molecular_function	propagated from HUMAN-uniprot.gaf.gz	gaf-date=2026-06-18 08:16	exclude_iea=False ABCC11 ABCC4 ABCC5 LRRC8A SLC17A9 SLC19A1 SLC46A2
GO:0019001|guanyl nucleotide binding GO molecular_function	propagated from HUMAN-uniprot.gaf.gz	gaf-date=2026-06-18 08:16	exclude_iea=False 28S_HUMAN ADSS1 ADSS2 AGAP1 AGAP2 AGAP3 ANXA6 ARF1 ARF3 ARF4 ARF5 ARF6 ARFIP2 ARFRP1 ARHGAP35 ARHGEF5 ARL1 ARL10 ARL11 ARL13A ARL13B ARL14 ARL15 ARL16 ARL17A ARL17B ARL2 ARL3 ARL4A ARL4C ARL4D ARL5A ARL5B ARL5C ARL6 ARL8A ARL8B ARL9 ATL1 ATL2 ATL3 BMS1 CDC42 CNGA1 CNGA2 CNGA3 CNGA4 CNGB1 CNGB3 CPLANE2 CRACR2A DIRAS1 DIRAS2 DIRAS3 DNAJC27 DNM1 DNM1L DNM1P34 DNM2 DNM3 DRG1 DRG2 DYNC1LI1 EEF1A1 EEF1A1P5 EEF1A2 EEF2 EEFSEC EFL1 EFTUD2 EHD1 EHD2 EHD3 EHD4 EIF2B2 EIF2S3 EIF2S3B EIF2_HUMAN-1 EIF5B ERAL1 ERAS FKBP4 GBP1 GBP2 GBP3 GBP4 GBP5 GBP6 GBP7 GCH1 GEM GFM1 GFM2 GIMAP1 GIMAP2 GIMAP4 GIMAP5 GIMAP6 GIMAP7 GIMAP8 GIMD1 GLUD1 GLUD2 GMPPB GNA11 GNA12 GNA13 GNA14 GNA15 GNAI1 GNAI2 GNAI3 GNAL GNAO1 GNAQ GNAS GNAT1 GNAT2 GNAT3 GNAZ GNL1 GNL2 GNL3 GNL3L GSPT1 GSPT2 GTPBP1 GTPBP10 GTPBP2 GTPBP3 GTPBP4 GTPBP6 GTPBP8 GUF1 GVINP1 HBS1L HRAS HSP90AA1 IFT27 INSR IRGC IRGM KRAS LANCL2 LOC107984156 LRRK2 LSG1 MFHAS1 MFN1 MFN2 MIEF1 MMAA MPPED2 MRAS MTG1 MTG2 MTIF2 MX1 MX2 NKIRAS1 NKIRAS2 NME1 NME2 NME3 NOA1 NRAS OLA1 OPA1 PCK1 PCK2 PDE10A PDE11A PDE2A PDE5A PDE6G PDE6H PIP4K2B PRKG1 RAB10 RAB11A RAB11B RAB12 RAB13 RAB14 RAB15 RAB17 RAB18 RAB19 RAB1A RAB1B RAB1C RAB20 RAB21 RAB22A RAB23 RAB24 RAB25 RAB26 RAB27A RAB27B RAB28 RAB29 RAB2A RAB2B RAB30 RAB31 RAB32 RAB33A RAB33B RAB34 RAB35 RAB36 RAB37 RAB38 RAB39A RAB39B RAB3A RAB3B RAB3C RAB3D RAB40A RAB40AL RAB40B RAB40C RAB41 RAB42 RAB43 RAB44 RAB4A RAB4B RAB5A RAB5B RAB5C RAB6A RAB6B RAB6C RAB6D RAB7A RAB7B RAB8A RAB8B RAB9A RAB9B RABL2A RABL2B RABL3 RABL6 RAC1 RAC2 RAC3 RALA RALB RAN RANBP17 RAP1A RAP1B RAP1BL RAP2A RAP2B RAP2C RASD1 RASD2 RASEF RASL10A RASL10B RASL11A RASL11B RASL12 REM1 REM2 RERG RERGL RHEB RHEBL1 RHOA RHOB RHOBTB1 RHOBTB2 RHOC RHOD RHOF RHOG RHOH RHOJ RHOQ RHOT1 RHOT2 RHOU RHOV RIGI RIT1 RIT2 RND1 RND2 RND3 RNF112 RRAD RRAGA RRAGB RRAGC RRAGD RRAS RRAS2 SAMHD1 SAR1A SAR1B SCG5 SCS_GTP_HUMAN SEPHS1 SEPTIN1 SEPTIN10 SEPTIN11 SEPTIN12 SEPTIN14 SEPTIN2 SEPTIN3 SEPTIN4 SEPTIN5 SEPTIN6 SEPTIN7 SEPTIN8 SEPTIN9 SLC19A1 SRL SRP54 SRPRA SRPRB STING1 STING_HUMAN-1 SUCLG2 TGM2 THG1L TRIM23 TUBA1A TUBA1B TUBA1C TUBA3C TUBA3D TUBA3E TUBA4A TUBA4B TUBA8 TUBAL3 TUBB TUBB1 TUBB2A TUBB2B TUBB3 TUBB4A TUBB4B TUBB6 TUBB8 TUBB8B TUBD1 TUBE1 TUBG1 TUBG2 TUFM UCP1 UCP2 URGCP
GO:0160124|guanyl nucleotide exchange factor activator activity GO molecular_function	propagated from HUMAN-uniprot.gaf.gz	gaf-date=2026-06-18 08:16	exclude_iea=False ATP6AP1 ATP6V0C ATP6V0D1 ATP6V1A ATP6V1D ATP6V1E1 ELMO1
GO:0032561|guanyl ribonucleotide binding GO molecular_function	propagated from HUMAN-uniprot.gaf.gz	gaf-date=2026-06-18 08:16	exclude_iea=False 28S_HUMAN ADSS1 ADSS2 AGAP1 AGAP2 AGAP3 ANXA6 ARF1 ARF3 ARF4 ARF5 ARF6 ARFIP2 ARFRP1 ARHGAP35 ARHGEF5 ARL1 ARL10 ARL11 ARL13A ARL13B ARL14 ARL15 ARL16 ARL17A ARL17B ARL2 ARL3 ARL4A ARL4C ARL4D ARL5A ARL5B ARL5C ARL6 ARL8A ARL8B ARL9 ATL1 ATL2 ATL3 BMS1 CDC42 CNGA1 CNGA2 CNGA3 CNGA4 CNGB1 CNGB3 CPLANE2 CRACR2A DIRAS1 DIRAS2 DIRAS3 DNAJC27 DNM1 DNM1L DNM1P34 DNM2 DNM3 DRG1 DRG2 DYNC1LI1 EEF1A1 EEF1A1P5 EEF1A2 EEF2 EEFSEC EFL1 EFTUD2 EHD1 EHD2 EHD3 EHD4 EIF2B2 EIF2S3 EIF2S3B EIF2_HUMAN-1 EIF5B ERAL1 ERAS FKBP4 GBP1 GBP2 GBP3 GBP4 GBP5 GBP6 GBP7 GCH1 GEM GFM1 GFM2 GIMAP1 GIMAP2 GIMAP4 GIMAP5 GIMAP6 GIMAP7 GIMAP8 GIMD1 GLUD1 GLUD2 GMPPB GNA11 GNA14 GNA15 GNAI1 GNAI2 GNAI3 GNAL GNAO1 GNAQ GNAS GNAT1 GNAT2 GNAT3 GNAZ GNL1 GNL2 GNL3 GNL3L GSPT1 GSPT2 GTPBP1 GTPBP10 GTPBP2 GTPBP3 GTPBP4 GTPBP6 GTPBP8 GUF1 GVINP1 HBS1L HRAS HSP90AA1 IFT27 INSR IRGC IRGM KRAS LANCL2 LOC107984156 LRRK2 LSG1 MFHAS1 MFN1 MFN2 MIEF1 MMAA MPPED2 MRAS MTG1 MTG2 MTIF2 MX1 MX2 NKIRAS1 NKIRAS2 NME1 NME2 NME3 NOA1 NRAS OLA1 OPA1 PCK1 PCK2 PDE10A PDE11A PDE2A PDE5A PDE6G PDE6H PIP4K2B PRKG1 RAB10 RAB11A RAB11B RAB12 RAB13 RAB14 RAB15 RAB17 RAB18 RAB19 RAB1A RAB1B RAB1C RAB20 RAB21 RAB22A RAB23 RAB24 RAB25 RAB26 RAB27A RAB27B RAB28 RAB29 RAB2A RAB2B RAB30 RAB31 RAB32 RAB33A RAB33B RAB34 RAB35 RAB36 RAB37 RAB38 RAB39A RAB39B RAB3A RAB3B RAB3C RAB3D RAB40A RAB40AL RAB40B RAB40C RAB41 RAB42 RAB43 RAB44 RAB4A RAB4B RAB5A RAB5B RAB5C RAB6A RAB6B RAB6C RAB6D RAB7A RAB7B RAB8A RAB8B RAB9A RAB9B RABL2A RABL2B RABL3 RABL6 RAC1 RAC2 RAC3 RALA RALB RAN RANBP17 RAP1A RAP1B RAP1BL RAP2A RAP2B RAP2C RASD1 RASD2 RASEF RASL10A RASL10B RASL11A RASL11B RASL12 REM1 REM2 RERG RERGL RHEB RHEBL1 RHOA RHOB RHOBTB1 RHOBTB2 RHOC RHOD RHOF RHOG RHOH RHOJ RHOQ RHOT1 RHOT2 RHOU RHOV RIGI RIT1 RIT2 RND1 RND2 RND3 RNF112 RRAD RRAGA RRAGB RRAGC RRAGD RRAS RRAS2 SAR1A SAR1B SCG5 SCS_GTP_HUMAN SEPHS1 SEPTIN1 SEPTIN10 SEPTIN11 SEPTIN12 SEPTIN14 SEPTIN2 SEPTIN3 SEPTIN4 SEPTIN5 SEPTIN6 SEPTIN7 SEPTIN8 SEPTIN9 SLC19A1 SRL SRP54 SRPRA SRPRB STING1 STING_HUMAN-1 SUCLG2 TGM2 THG1L TRIM23 TUBA1A TUBA1B TUBA1C TUBA3C TUBA3D TUBA3E TUBA4A TUBA4B TUBA8 TUBAL3 TUBB TUBB1 TUBB2A TUBB2B TUBB3 TUBB4A TUBB4B TUBB6 TUBB8 TUBB8B TUBD1 TUBE1 TUBG1 TUBG2 TUFM UCP1 UCP2 URGCP
GO:0005085|guanyl-nucleotide exchange factor activity GO molecular_function	propagated from HUMAN-uniprot.gaf.gz	gaf-date=2026-06-18 08:16	exclude_iea=False ABR AKAP13 ALS2 ALS2CL ANKRD27 ARF4 ARFGEF1 ARFGEF2 ARFGEF3 ARHGEF1 ARHGEF10 ARHGEF10L ARHGEF11 ARHGEF12 ARHGEF15 ARHGEF16 ARHGEF17 ARHGEF18 ARHGEF19 ARHGEF2 ARHGEF25 ARHGEF26 ARHGEF28 ARHGEF3 ARHGEF33 ARHGEF37 ARHGEF38 ARHGEF39 ARHGEF4 ARHGEF40 ARHGEF5 ARHGEF6 ARHGEF7 ARHGEF9 BCAR3 BCR BLOC3_HUMAN C9ORF72 C9ORF72_HUMAN CCDC88A CCDC88C CCZ1 CCZ1B CYTH1 CYTH2 CYTH3 CYTH4 DEF6 DENND10 DENND10P1 DENND1A DENND1B DENND1C DENND2A DENND2B DENND2C DENND2D DENND3 DENND4A DENND4B DENND4C DENND5A DENND5B DENND6A DENND6B DEPTOR DIS3 DISP_HUMAN DNMBP DOCK1 DOCK10 DOCK11 DOCK2 DOCK3 DOCK4 DOCK5 DOCK6 DOCK7 DOCK8 DOCK9 ECT2 ECT2L EEF1B2 EEF1D EGF EIF2B1 EIF2B2 EIF2B3 EIF2B4 EIF2B5 EIF2B_HUMAN EPS8L1 EPS8L2 EPS8L3 FARP1 FARP2 FBXO8 FGD1 FGD2 FGD3 FGD4 FGD5 FGD6 GAPVD1 GBF1 GCGR GNA13 GRIPAP1 HERC1 HERC2 HPS1 HPS4 HRAS-SOS1_HUMAN IQSEC1 IQSEC2 IQSEC3 ITSN1 ITSN2 KALRN KIAA1755 KNDC1 KRAS-SOS_HUMAN LAMTOR1 LAMTOR12345_HUMAN LAMTOR2 LAMTOR3 LAMTOR4 LAMTOR5 LIFT_HUMAN LOC107987545 MADD MCF2 MCF2L MCF2L2 MON1A MON1B MON2 MYCBP2 NET1 NGEF NUCB1 NUCB2 OBSCN P2RY12 PCP2 PLCD4 PLCE1 PLCG1 PLEKHG1 PLEKHG2 PLEKHG3 PLEKHG4 PLEKHG4B PLEKHG5 PLEKHG6 PLEKHG7 PREB PREX1 PREX2 PSD PSD2 PSD3 PSD4 PTGIR RAB3GAP1 RAB3GAP2 RAB3GAP_HUMAN RAB3IL1 RAB3IP RABGEF1 RABIF RALGDS RALGPS1 RALGPS2 RANBP10 RANGRF RAP1A RAP1GDS1 RAPGEF1 RAPGEF2 RAPGEF3 RAPGEF4 RAPGEF5 RAPGEF6 RAPGEFL1 RASGEF1A RASGEF1B RASGEF1C RASGRF1 RASGRF2 RASGRP1 RASGRP2 RASGRP3 RASGRP4 RCBTB2 RCC1 RCC1L RGL1 RGL2 RGL3 RGL4 RGP1 RHOD RHOF RHOU RIC1 RIC1-RGP1_HUMAN RIC8A RIC8B RIN1 RIN2 RIN3 RINL RMC1-CCZ1_HUMAN RPGR SBF1 SBF2 SEC61B SERGEF SH2D3A SH2D3C SH3BP5 SH3BP5L SLC38A9 SMCR8 SOS1 SOS2 SPATA13 SWAP70 TBXA2R THG1L TIAM1 TIAM2 TRAPPC1 TRAPPC10 TRAPPC3 TRAPPC3L TRAPPC4 TRAPPC9 TRAPPIII_HUMAN-1 TRAPPIII_HUMAN-2 TRAPPII_HUMAN-1 TRAPPII_HUMAN-2 TRIO TSFM VAV1 VAV2 VAV3 VPS9D1 WDR41
GO:0030250|guanylate cyclase activator activity GO molecular_function	propagated from HUMAN-uniprot.gaf.gz	gaf-date=2026-06-18 08:16	exclude_iea=False GUCA1A GUCA1B GUCA1C GUCA2A GUCA2B NCS1 RCVRN
GO:0004383|guanylate cyclase activity GO molecular_function	propagated from HUMAN-uniprot.gaf.gz	gaf-date=2026-06-18 08:16	exclude_iea=False GUCY1A1 GUCY1A2 GUCY1B1 GUCY1B2 GUCY2C GUCY2D GUCY2F NPR1 NPR2 SGCALPHA1_SGCBETA1_HUMAN
GO:0030249|guanylate cyclase regulator activity GO molecular_function	propagated from HUMAN-uniprot.gaf.gz	gaf-date=2026-06-18 08:16	exclude_iea=False GUCA1A GUCA1B GUCA1C GUCA2A GUCA2B NCS1 NHERF4 RCVRN
GO:0070568|guanylyltransferase activity GO molecular_function	propagated from HUMAN-uniprot.gaf.gz	gaf-date=2026-06-18 08:16	exclude_iea=False FPGT GDPGP1 GMPPB GMPP_HUMAN RNGTT RTCB TENT4A TENT4B THG1L ZBTB8OS
GO:0031072|heat shock protein binding GO molecular_function	propagated from HUMAN-uniprot.gaf.gz	gaf-date=2026-06-18 08:16	exclude_iea=False ADORA1 AHR AHSA1 APAF1 APOA1 APOA2 BAG2 BAG6 BAK1 BAX BCOR BMAL1 CAMKMT CD24 CDC37 CDC37L1 CDK1 CDK5 CHORDC1 CREB1 CSNK2A1 CYP1A1 CYP2E1 DAXX DNAJA1 DNAJA2 DNAJA3 DNAJA4 DNAJB1 DNAJB12 DNAJB14 DNAJB2 DNAJB3 DNAJB6 DNAJB7 DNAJB8 DNAJB9 DNAJC10 DNAJC18 DNAJC2 DNAJC6 DNAJC7 DNAJC8 DNAJC9 DNLZ DRC9 EEF1AKMT3 EEF1D EIF2AK3 ERN1 ETFBKMT FAF1 FICD FKBP4 FKBP5 FKBP6 GBP1 GMEB1 GPR37 GUCY1B1 HDAC6 HDAC8 HIF1A HIKESHI HSF1 HSP90AB1 HSPA13 HSPA14 HSPA1A HSPA1B HSPA1L HSPA2 HSPA5 HSPA6 HSPA7 HSPA8 HSPA9 HTT IRAK1 ITGAM ITGB2 KDR KPNB1 LIMK1 LMAN2 MAPT METTL18 METTL21A METTL21C METTL22 METTL23 MIR155HG MVD NMI NOD2 NPAS2 NR3C1 NUP62 OGDH PACRG PDXP PGLYRP1 PPEF2 PPID PPP5C PRKD1 PRKN PTGES3 PTGES3L RNF207 RPS3 SACS SGTB SLC12A2 SNCA SPN SSUH2 ST13 STAU2 STIP1 STUB1 TELO2 TFAM TFRC TOMM34 TPR TSC1 TSC2 TTC4 UNC45A UNC45B USP19 ZFP36
GO:0004386|helicase activity GO molecular_function	propagated from HUMAN-uniprot.gaf.gz	gaf-date=2026-06-18 08:16	exclude_iea=False ALYREF-EJC_HUMAN-1 AQR ASCC3 ASCC_HUMAN BLM BRCA1-B_HUMAN BRIP1 BTR_HUMAN CHD1L CHD3 CHD8 CHTF18 CHTF8 CMG_HUMAN DDX1 DDX10 DDX11 DDX11L8 DDX12P DDX17 DDX18 DDX19A DDX19B DDX20 DDX21 DDX23 DDX24 DDX25 DDX27 DDX28 DDX31 DDX39A DDX39B DDX3X DDX3Y DDX4 DDX41 DDX42 DDX43 DDX46 DDX47 DDX49 DDX5 DDX50 DDX51 DDX52 DDX53 DDX54 DDX55 DDX56 DDX59 DDX6 DDX60 DDX60L DHX15 DHX16 DHX29 DHX30 DHX32 DHX33 DHX34 DHX35 DHX36 DHX37 DHX38 DHX40 DHX57 DHX58 DHX8 DHX9 DNA2 DQX1 DSCC1 EIF4A1 EIF4A2 EIF4A3 ERCC2 ERCC3 ERCC6L FANCM FBH1 G3BP1 HELB HELQ HELZ HELZ2 HFM1 IBC_HUMAN IFIH1 IGHMBP2 KU70_80_HUMAN MBD2/NURD_HUMAN MBD3/NURD_HUMAN MCM2 MCM2-7_HUMAN MCM3 MCM4 MCM5 MCM6 MCM7 MCM8 MCM8-MCM9_HUMAN MCM9 MOV10 MOV10L1 MRE11 MTEXO_HUMAN MTREX NAV2 NEXT_HUMAN NUA4_HUMAN PAXT_HUMAN PAXT_HUMAN-1 PIF1 POLQ RAD50 RAD54L2 RECQL RECQL4 RECQL5 RFC2 RFC3 RFC4 RFC5 RIGI RQT_HUMAN RTEL1 RUVBL1 RUVBL2 SETX SKIC2 SKI_HUMAN-1 SMARCA1 SMARCA2 SMARCA4 SMARCA5 SMARCAL1 SNRNP200 SUPV3L1 TDRD12 TDRD9 TFIIF_HUMAN TFIIH_HUMAN TRAMP_HUMAN TRAMP_HUMAN-1 TWNK U4_6.5_HUMAN-1 UPF1 UPF1-UPF2-UPF3A_HUMAN UPF1-UPF2-UPF3B_HUMAN-1 WRN WRNIP1 XRCC5 XRCC6 YTHDC2 ZGRF1 ZNFX1
GO:0020037|heme binding GO molecular_function	propagated from HUMAN-uniprot.gaf.gz	gaf-date=2026-06-18 08:16	exclude_iea=False ABCB6 ADGB ALB AMBP BACH1 CAT CBS COX15 CYB561D2 CYB5A CYB5B CYB5D2 CYB5R4 CYBA CYBB CYC1 CYCS CYGB CYP11A1 CYP11B1 CYP11B2 CYP17A1 CYP19A1 CYP1A1 CYP1A2 CYP1B1 CYP20A1 CYP21A2 CYP24A1 CYP26A1 CYP26B1 CYP26C1 CYP27A1 CYP27B1 CYP27C1 CYP2A13 CYP2A6 CYP2A7 CYP2B6 CYP2C18 CYP2C19 CYP2C8 CYP2C9 CYP2D6 CYP2D7 CYP2E1 CYP2F1 CYP2G1P CYP2J2 CYP2R1 CYP2S1 CYP2U1 CYP2W1 CYP39A1 CYP3A4 CYP3A43 CYP3A5 CYP3A7 CYP46A1 CYP4A11 CYP4A22 CYP4B1 CYP4F11 CYP4F12 CYP4F2 CYP4F22 CYP4F3 CYP4F8 CYP4V2 CYP4X1 CYP4Z1 CYP4Z2P CYP51A1 CYP7A1 CYP7B1 CYP8B1 DGCR8 DUOX1 DUOX2 EIF2AK1 EPX FA2H FLVCR1 FLVCR2 GUCY1A1 GUCY1A2 GUCY1B1 GUCY1B2 HBA1 HBB HBD HBE1 HBG1 HBG2 HBM HBQ1 HBZ HCCS HEBP1 HEBP2 HMOX1 HMOX2 HRG IDO1 IDO2 JAK2 KCNH7 LPO MB MPO MT-CO1 NGB NOS1 NOS2 NOS3 NOX3 NOX4 NOX5 NR1D1 PGRMC1 PGRMC2 PTGES2 PTGIS PTGS1 PTGS2 PXDN PXDNL RSAD1 SDHC SDHD SLC48A1 SRC STC2 STEAP1 STEAP3 STEAP4 SUOX TBXAS1 TDO2 THAP4 TPO
GO:0015232|heme transmembrane transporter activity GO molecular_function	propagated from HUMAN-uniprot.gaf.gz	gaf-date=2026-06-18 08:16	exclude_iea=False ABCB6 ABCB7 ABCC5 FLVCR1 FLVCR2 HPX PGRMC2 SLC46A1 SLC48A1
GO:0031721|hemoglobin alpha binding GO molecular_function	propagated from HUMAN-uniprot.gaf.gz	gaf-date=2026-06-18 08:16	exclude_iea=False HBB HBD HBE1 HBG1 HBG2
GO:0030492|hemoglobin binding GO molecular_function	propagated from HUMAN-uniprot.gaf.gz	gaf-date=2026-06-18 08:16	exclude_iea=False AHSP HBB HBD HBE1 HBG1 HBG2 HP HPR SLC4A1
GO:1904399|heparan sulfate binding GO molecular_function	propagated from HUMAN-uniprot.gaf.gz	gaf-date=2026-06-18 08:16	exclude_iea=False APP DMBT1 FURIN GFRA2 MDK NRTN PPIA TNFRSF11B
GO:0043395|heparan sulfate proteoglycan binding GO molecular_function	propagated from HUMAN-uniprot.gaf.gz	gaf-date=2026-06-18 08:16	exclude_iea=False AGRN APOE APP AZU1 CFH CFH_HUMAN CHRD COMP DAG1 FBLN7 FGF20 FST HPSE2 HPSE_HUMAN-1 HRG ITGA2 LPL LRP1 PLA2G2D PTPRC PTPRS SEMA5A SLIT1
GO:0034483|heparan sulfate sulfotransferase activity GO molecular_function	propagated from HUMAN-uniprot.gaf.gz	gaf-date=2026-06-18 08:16	exclude_iea=False HS2ST1 HS3ST1 HS3ST2 HS3ST3A1 HS3ST3B1 HS3ST4 HS3ST5 HS3ST6 HS6ST1 HS6ST2 HS6ST3 NDST1 NDST2 NDST3 NDST4
GO:0008201|heparin binding GO molecular_function	propagated from HUMAN-uniprot.gaf.gz	gaf-date=2026-06-18 08:16	exclude_iea=False AAMP ADAMTS1 ADAMTS15 ADAMTS5 ADAMTSL5 ADGRG1 ALK ANG AOC1 APLP1 APLP2 APOA5 APOB APOE APP AZU1 BMP4 BMP7 BSPH1 CCDC80 CCN1 CCN2 CCN3 CCN4 CCN5 CCN6 CEL CFH CFH_HUMAN CHRD CLEC3B COL13A1 COL23A1 COL25A1 COL5A1 COL5A3 COLQ COMP CRISPLD2 CTSG CXCL10 CXCL11 CXCL13 CXCL8 DEFB106A ECM2 EFEMP2 ELANE ELSPBP1 EVA1C F2 FBLN7 FBN1 FGF1 FGF10 FGF12 FGF14 FGFBP1 FGFBP3 FGFR1 FGFR4 FGFRL1 FN1 FSTL1 FURIN GPNMB GREM2 H1-1 HBEGF HDGF HRG HSD17B12 IMPG1 IMPG2 KNG1 LGR6 LIPH LIPI LPA LPL LRPAP1 LTF MDK MPO MSTN NDNF NELL1 NELL2 PAFAH1B1 PCOLCE PCOLCE2 PCSK6 PDCD5 PF4 PLA2G2D POSTN PRELP PRSS57 PTCH1 PTN PTPRC PTPRS REG4 RPL22 RPL29 RSPO2 RSPO3 RTN4R RTN4RL1 SELL SELP SERPINA5 SERPINE2 SFRP1 SLIT1 SLIT2 SLIT3 SMOC1 SMOC2 TENM1 TGFBR3 THBS1 THBS2 THBS3 THBS4 TMEM184A TNXB TWSG1 VEGFA VEGFA_HUMAN-1 VTN ZNF146 ZNF207
GO:0032795|heterotrimeric G-protein binding GO molecular_function	propagated from HUMAN-uniprot.gaf.gz	gaf-date=2026-06-18 08:16	exclude_iea=False ADORA1 ADRA2A CAV2 CETN1 CETN2 DRD1 DRD2
GO:0004396|hexokinase activity GO molecular_function	propagated from HUMAN-uniprot.gaf.gz	gaf-date=2026-06-18 08:16	exclude_iea=False GCK HK1 HK2 HK3 HKDC1 POMK
GO:0015929|hexosaminidase activity GO molecular_function	propagated from HUMAN-uniprot.gaf.gz	gaf-date=2026-06-18 08:16	exclude_iea=False CEMIP CEMIP2 GM2A HEXA HEXA-HEXA_HUMAN HEXA-HEXB_HUMAN HEXB HEXB-HEXB_HUMAN HEXD HYAL1 HYAL2 HYAL3 HYAL4 NAGA NAGLU NAGPA OGA SPAM1
GO:0015149|hexose transmembrane transporter activity GO molecular_function	propagated from HUMAN-uniprot.gaf.gz	gaf-date=2026-06-18 08:16	exclude_iea=False A0ABB0MV19 GLUT1_ HUMAN PPBP SGLT2-MAP17_HUMAN SLC2A1 SLC2A10 SLC2A11 SLC2A12 SLC2A14 SLC2A2 SLC2A3 SLC2A4 SLC2A5 SLC2A6 SLC2A7 SLC2A8 SLC2A9 SLC45A1 SLC45A2 SLC5A1 SLC5A10 SLC5A11 SLC5A2 SLC5A3 SLC5A9 SLC60A2
GO:0016758|hexosyltransferase activity GO molecular_function	propagated from HUMAN-uniprot.gaf.gz	gaf-date=2026-06-18 08:16	exclude_iea=False A3GALT2 A4GALT A4GNT ABO AGL ALG1 ALG10 ALG10B ALG11 ALG12 ALG13 ALG1L2 ALG2 ALG3 ALG5 ALG6 ALG8 ALG9 B3GALNT1 B3GALNT2 B3GALT1 B3GALT2 B3GALT4 B3GALT5 B3GALT6 B3GALT9 B3GAT1 B3GAT2 B3GAT3 B3GLCT B3GNT2 B3GNT3 B3GNT4 B3GNT5 B3GNT6 B3GNT7 B3GNT8 B3GNT9 B4GALNT1 B4GALNT2 B4GALNT3 B4GALNT4 B4GALT1 B4GALT2 B4GALT3 B4GALT4 B4GALT5 B4GALT6 B4GALT7 B4GAT1 C1GALT1 CHPF CHPF2 CHSY1 CHSY3 COLGALT1 COLGALT2 CSGALNACT1 CSGALNACT2 DPM1 DPM_HUMAN DPY19L1 DPY19L2 DPY19L2P2 DPY19L3 DPY19L4 EOGT EPM2A EXT1 EXT2 EXTL1 EXTL2 EXTL3 FUT1 FUT2 FUT3 FUT4 FUT5 FUT6 FUT7 FUT8 FUT9 GALNT1 GALNT10 GALNT11 GALNT12 GALNT13 GALNT14 GALNT15 GALNT16 GALNT17 GALNT18 GALNT2 GALNT3 GALNT4 GALNT5 GALNT6 GALNT7 GALNT8 GALNT9 GALNTL6 GBA1 GBA2 GBE1 GBGT1 GCNT1 GCNT2 GCNT3 GCNT4 GCNT7 GLT6D1 GLT8D1 GLT8D2 GPI-GNT_HUMAN GPI-MT-I_HUMAN GYG1 GYG1-GYS1_HUMAN GYG2 GYS1 GYS2 HAS1 HAS1-HAS1_HUMAN HAS1-HAS2_HUMAN HAS1-HAS3_HUMAN HAS2 HAS2-HAS2_HUMAN HAS2-HAS3_HUMAN HAS3 HAS3-HAS3_HUMAN HEXA HEXB LACTOSE-SYNTH_HUMAN LALBA LARGE1 LARGE2 LFNG MFNG MGAT1 MGAT2 MGAT3 MGAT4A MGAT4B MGAT4C MGAT4D MGAT5 MGAT5B MTAP OGT OSTA_HUMAN-2 OSTB_HUMAN-2 OSTB_HUMAN-3 OSTC PIGA PIGB PIGM PIGP PIGQ PIGV PIGY PIGZ PLOD3 POFUT1 POFUT2 POFUT3 POFUT4 POGLUT1 POGLUT2 POGLUT3 POMGNT1 POMGNT2 POMT1 POMT2 POMT_HUMAN PYGB PYGL PYGM QTGAL QTMAN RFNG RPN1 RPN2 STT3A STT3B TMEM260 TMTC1 TMTC2 TMTC3 TMTC4 TYMP UGCG UGGT1 UGGT2 UGT1A1 UGT1A1-2-UGT1A9-1_HUMAN UGT1A1-2-UGT2B7_HUMAN UGT1A1-UGT1A1B_HUMAN UGT1A1-UGT1A1_HUMAN UGT1A1-UGT1A9_HUMAN UGT1A1-UGT2B7_HUMAN UGT1A10 UGT1A3 UGT1A4 UGT1A5 UGT1A6 UGT1A7 UGT1A8 UGT1A9 UGT1A9-UGT1A9_HUMAN UGT2A1 UGT2A2 UGT2A3 UGT2B10 UGT2B11 UGT2B15 UGT2B17 UGT2B28 UGT2B4 UGT2B7 UGT2B7-UGT1A9_HUMAN UGT3A1 UGT3A2 UGT8
GO:0008331|high voltage-gated calcium channel activity GO molecular_function	propagated from HUMAN-uniprot.gaf.gz	gaf-date=2026-06-18 08:16	exclude_iea=False CACNA1A CACNA1B CACNA1C CACNA1D CACNA1E CACNA1F CACNA1G CACNA1H CACNA1I CACNA1S CACNB1 CACNB2 CACNB3 CACNB4
GO:0005314|high-affinity L-glutamate transmembrane transporter activity GO molecular_function	propagated from HUMAN-uniprot.gaf.gz	gaf-date=2026-06-18 08:16	exclude_iea=False SLC1A1 SLC1A2 SLC1A3 SLC1A6 SLC1A7
GO:0008035|high-density lipoprotein particle binding GO molecular_function	propagated from HUMAN-uniprot.gaf.gz	gaf-date=2026-06-18 08:16	exclude_iea=False ABCA1 APOA1 APOA2 APOL2 APOL5 CD36 HSA-MIR-30C-5P HSA-MIR-9-5P HSPD1 LRP8 PLTP SCARB1 TREM2 URS000020BE6A_9606
GO:0004969|histamine receptor activity GO molecular_function	propagated from HUMAN-uniprot.gaf.gz	gaf-date=2026-06-18 08:16	exclude_iea=False HRH1 HRH2 HRH3 HRH4 HTR6 ZNF219
GO:0140950|histone H2A deubiquitinase activity GO molecular_function	propagated from HUMAN-uniprot.gaf.gz	gaf-date=2026-06-18 08:16	exclude_iea=False BAP1 MYSM1 USP16 USP22 USP3 USP51 USP7
GO:0141053|histone H2A ubiquitin ligase activity GO molecular_function	propagated from HUMAN-uniprot.gaf.gz	gaf-date=2026-06-18 08:16	exclude_iea=False BARD1 BRCA1 PCGF3 PCGF5 PRC1_HUMAN-1 PRC1_HUMAN-10 PRC1_HUMAN-11 PRC1_HUMAN-12 PRC1_HUMAN-13 PRC1_HUMAN-14 PRC1_HUMAN-15 PRC1_HUMAN-16 PRC1_HUMAN-17 PRC1_HUMAN-18 PRC1_HUMAN-19 PRC1_HUMAN-2 PRC1_HUMAN-20 PRC1_HUMAN-21 PRC1_HUMAN-22 PRC1_HUMAN-23 PRC1_HUMAN-24 PRC1_HUMAN-25 PRC1_HUMAN-26 PRC1_HUMAN-28 PRC1_HUMAN-29 PRC1_HUMAN-3 PRC1_HUMAN-30 PRC1_HUMAN-31 PRC1_HUMAN-32 PRC1_HUMAN-33 PRC1_HUMAN-34 PRC1_HUMAN-35 PRC1_HUMAN-36 PRC1_HUMAN-37 PRC1_HUMAN-38 PRC1_HUMAN-39 PRC1_HUMAN-4 PRC1_HUMAN-40 PRC1_HUMAN-41 PRC1_HUMAN-42 PRC1_HUMAN-43 PRC1_HUMAN-44 PRC1_HUMAN-45 PRC1_HUMAN-46 PRC1_HUMAN-47 PRC1_HUMAN-48 PRC1_HUMAN-49 PRC1_HUMAN-5 PRC1_HUMAN-50 PRC1_HUMAN-51 PRC1_HUMAN-52 PRC1_HUMAN-53 PRC1_HUMAN-54 PRC1_HUMAN-55 PRC1_HUMAN-56 PRC1_HUMAN-57 PRC1_HUMAN-58 PRC1_HUMAN-59 PRC1_HUMAN-6 PRC1_HUMAN-60 PRC1_HUMAN-61 PRC1_HUMAN-62 PRC1_HUMAN-63 PRC1_HUMAN-64 PRC1_HUMAN-65 PRC1_HUMAN-66 PRC1_HUMAN-67 PRC1_HUMAN-68 PRC1_HUMAN-69 PRC1_HUMAN-7 PRC1_HUMAN-70 PRC1_HUMAN-71 PRC1_HUMAN-72 PRC1_HUMAN-73 PRC1_HUMAN-8 PRC1_HUMAN-9 PRC1_HUMAN-92 PRC1_HUMAN-93 PRC1_HUMAN-94 PRC1_HUMAN-95 RNF168 RNF2 TRIM37 UBR2
GO:0140862|histone H2AK119 ubiquitin ligase activity GO molecular_function	propagated from HUMAN-uniprot.gaf.gz	gaf-date=2026-06-18 08:16	exclude_iea=False PCGF3 PCGF5 PRC1_HUMAN-1 PRC1_HUMAN-10 PRC1_HUMAN-11 PRC1_HUMAN-12 PRC1_HUMAN-13 PRC1_HUMAN-14 PRC1_HUMAN-15 PRC1_HUMAN-16 PRC1_HUMAN-17 PRC1_HUMAN-18 PRC1_HUMAN-19 PRC1_HUMAN-2 PRC1_HUMAN-20 PRC1_HUMAN-21 PRC1_HUMAN-22 PRC1_HUMAN-23 PRC1_HUMAN-24 PRC1_HUMAN-25 PRC1_HUMAN-26 PRC1_HUMAN-28 PRC1_HUMAN-29 PRC1_HUMAN-3 PRC1_HUMAN-30 PRC1_HUMAN-31 PRC1_HUMAN-32 PRC1_HUMAN-33 PRC1_HUMAN-34 PRC1_HUMAN-35 PRC1_HUMAN-36 PRC1_HUMAN-37 PRC1_HUMAN-38 PRC1_HUMAN-39 PRC1_HUMAN-4 PRC1_HUMAN-40 PRC1_HUMAN-41 PRC1_HUMAN-42 PRC1_HUMAN-43 PRC1_HUMAN-44 PRC1_HUMAN-45 PRC1_HUMAN-46 PRC1_HUMAN-47 PRC1_HUMAN-48 PRC1_HUMAN-49 PRC1_HUMAN-5 PRC1_HUMAN-50 PRC1_HUMAN-51 PRC1_HUMAN-52 PRC1_HUMAN-53 PRC1_HUMAN-54 PRC1_HUMAN-55 PRC1_HUMAN-56 PRC1_HUMAN-57 PRC1_HUMAN-58 PRC1_HUMAN-59 PRC1_HUMAN-6 PRC1_HUMAN-60 PRC1_HUMAN-61 PRC1_HUMAN-62 PRC1_HUMAN-63 PRC1_HUMAN-64 PRC1_HUMAN-65 PRC1_HUMAN-66 PRC1_HUMAN-67 PRC1_HUMAN-68 PRC1_HUMAN-69 PRC1_HUMAN-7 PRC1_HUMAN-70 PRC1_HUMAN-71 PRC1_HUMAN-72 PRC1_HUMAN-73 PRC1_HUMAN-8 PRC1_HUMAN-9 PRC1_HUMAN-92 PRC1_HUMAN-93 PRC1_HUMAN-94 PRC1_HUMAN-95 RNF2 TRIM37
GO:0141003|histone H2AX kinase activity GO molecular_function	propagated from HUMAN-uniprot.gaf.gz	gaf-date=2026-06-18 08:16	exclude_iea=False ATM ATR BAZ1B PRKDC VRK1
GO:0140936|histone H2B deubiquitinase activity GO molecular_function	propagated from HUMAN-uniprot.gaf.gz	gaf-date=2026-06-18 08:16	exclude_iea=False USP22 USP3 USP36 USP49 USP7
GO:0010484|histone H3 acetyltransferase activity GO molecular_function	propagated from HUMAN-uniprot.gaf.gz	gaf-date=2026-06-18 08:16	exclude_iea=False BRD1 BRPF3 CREBBP EP300 G-ATAC_HUMAN GTF3C4 HBO1-4.1_HUMAN HBO1-4.2_HUMAN HBO1-4.3_HUMAN HBO1-5.1_HUMAN HBO1-5.2_HUMAN HBO1-5.3_HUMAN ING4 JADE1 JADE2 KAT2A KAT2B KAT6A KAT6B KAT7 MCM3AP MEAF6 NSL_HUMAN SAGA-KAT2A_HUMAN TFTC_HUMAN
GO:0141052|histone H3 demethylase activity GO molecular_function	propagated from HUMAN-uniprot.gaf.gz	gaf-date=2026-06-18 08:16	exclude_iea=False COREST_HUMAN COREST_HUMAN-4 COREST_HUMAN-5 HR JMJD1C JMJD6 KDM1A KDM1B KDM2A KDM2B KDM3A KDM3B KDM4A KDM4B KDM4C KDM4D KDM4E KDM4F KDM5A KDM5B KDM5C KDM5D KDM6A KDM6B KDM7A KDM8 PHF2 PHF2-ARID5B_HUMAN PHF8 RIOX1 RIOX2 UTY
GO:0140996|histone H3 kinase activity GO molecular_function	propagated from HUMAN-uniprot.gaf.gz	gaf-date=2026-06-18 08:16	exclude_iea=False CHEK1 DYRK1A HASPIN JAK2 PKM PKN1 PRKCA PRKCB RPS6KA4 RPS6KA5 VRK1
GO:0140938|histone H3 methyltransferase activity GO molecular_function	propagated from HUMAN-uniprot.gaf.gz	gaf-date=2026-06-18 08:16	exclude_iea=False ASH1L BPHA1F-BPHA2F CARM1 DOT1L EHMT1 EHMT2 EZH1 EZH2 JARID2 KDM6B KIAA0409-SUV39H1_HUMAN KMT2A KMT2A-KMT_HUMAN KMT2B KMT2B-KMT_HUMAN KMT2C KMT2C-KMT_HUMAN KMT2D KMT2D-KMT_HUMAN MECOM METTL23 NSD1 NSD2 NSD3 NSL_HUMAN PCR2_HUMAN PRC2_HUMAN PRC2_HUMAN-1 PRC2_HUMAN-10 PRC2_HUMAN-11 PRC2_HUMAN-12 PRC2_HUMAN-13 PRC2_HUMAN-14 PRC2_HUMAN-15 PRC2_HUMAN-16 PRC2_HUMAN-17 PRC2_HUMAN-18 PRC2_HUMAN-19 PRC2_HUMAN-2 PRC2_HUMAN-20 PRC2_HUMAN-21 PRC2_HUMAN-22 PRC2_HUMAN-23 PRC2_HUMAN-24 PRC2_HUMAN-25 PRC2_HUMAN-3 PRC2_HUMAN-4 PRC2_HUMAN-5 PRC2_HUMAN-6 PRC2_HUMAN-7 PRC2_HUMAN-8 PRC2_HUMAN-9 PRDM16 PRDM2 PRDM7 PRDM8 PRDM9 PRMT2 PRMT5 PRMT6 SET1A-KMT_HUMAN SET1B-KMT_HUMAN SETBP1 SETD1A SETD1B SETD2 SETD4 SETD5 SETD7 SETDB1 SETDB2 SETMAR SMYD1 SMYD2 SMYD3 SMYD5 SUV39H1 SUV39H2 WDR5
GO:0140006|histone H3 reader activity GO molecular_function	propagated from HUMAN-uniprot.gaf.gz	gaf-date=2026-06-18 08:16	exclude_iea=False ATRX BRD2 BRD3 BRD4 BRD7 CBX1 CBX2 CBX3 CBX4 CBX5 CBX8 CDY1 CDY2A CDYL CDYL2 CHD1 CHD5 CHD8 CXXC1 DNMT1 DPF2 DPPA3 FGF2 FMR1 H1-2 HDGFL2 HLTF ING1 ING2 ING3 ING4 ING5 KMT2E LRWD1 MLLT3 MORC3 MORC4 MPHOSPH8 MSH6 MTF2 PHF1 PHF13 PHF19 PHF2 PHF8 PWWP2A PYGO1 RAG2 RRP8 SETDB1 SGF29 SPIN1 SPIN2A SPIN2B SPIN3 SPIN4 SUV39H1 SUV39H2 SUZ12 TAF1 TAF3 TAF7 TDRD3 TNF TNRC18 TRIM24 UHRF1 UHRF2 WDR5 YEATS4 ZCWPW1 ZCWPW2 ZMYND11 ZMYND8
GO:0141050|histone H3K deacetylase activity GO molecular_function	propagated from HUMAN-uniprot.gaf.gz	gaf-date=2026-06-18 08:16	exclude_iea=False COREST_HUMAN COREST_HUMAN-4 COREST_HUMAN-5 HDAC9 SIRT1 SIRT6 SIRT7
GO:0036408|histone H3K14 acetyltransferase activity GO molecular_function	propagated from HUMAN-uniprot.gaf.gz	gaf-date=2026-06-18 08:16	exclude_iea=False BRD1 BRPF3 G-ATAC_HUMAN GTF3C4 ING4 JADE1 JADE2 KAT6A KAT6B KAT7 MEAF6
GO:0140015|histone H3K14ac reader activity GO molecular_function	propagated from HUMAN-uniprot.gaf.gz	gaf-date=2026-06-18 08:16	exclude_iea=False BRD2 BRD7 DPF2 SETDB1 ZMYND8
GO:0046976|histone H3K27 methyltransferase activity GO molecular_function	propagated from HUMAN-uniprot.gaf.gz	gaf-date=2026-06-18 08:16	exclude_iea=False BPHA1F-BPHA2F EHMT1 EHMT2 EZH1 EZH2 JARID2 NSD3 PCR2_HUMAN PRC2_HUMAN PRC2_HUMAN-1 PRC2_HUMAN-10 PRC2_HUMAN-11 PRC2_HUMAN-12 PRC2_HUMAN-13 PRC2_HUMAN-14 PRC2_HUMAN-15 PRC2_HUMAN-16 PRC2_HUMAN-17 PRC2_HUMAN-18 PRC2_HUMAN-19 PRC2_HUMAN-2 PRC2_HUMAN-20 PRC2_HUMAN-21 PRC2_HUMAN-22 PRC2_HUMAN-23 PRC2_HUMAN-24 PRC2_HUMAN-25 PRC2_HUMAN-3 PRC2_HUMAN-4 PRC2_HUMAN-5 PRC2_HUMAN-6 PRC2_HUMAN-7 PRC2_HUMAN-8 PRC2_HUMAN-9
GO:0071558|histone H3K27me2/H3K27me3 demethylase activity GO molecular_function	propagated from HUMAN-uniprot.gaf.gz	gaf-date=2026-06-18 08:16	exclude_iea=False KDM6A KDM6B KDM7A PHF8 UTY
GO:0061628|histone H3K27me3 reader activity GO molecular_function	propagated from HUMAN-uniprot.gaf.gz	gaf-date=2026-06-18 08:16	exclude_iea=False CBX4 CBX8 CDY1 CDY2A CDYL CDYL2 CHD5 H1-2 HDGFL2 LRWD1 TAF1 TAF7
GO:0051864|histone H3K36 demethylase activity GO molecular_function	propagated from HUMAN-uniprot.gaf.gz	gaf-date=2026-06-18 08:16	exclude_iea=False KDM2A KDM2B KDM4A KDM4B KDM4C KDM7A KDM8 PHF8 RIOX1 RIOX2
GO:0046975|histone H3K36 methyltransferase activity GO molecular_function	propagated from HUMAN-uniprot.gaf.gz	gaf-date=2026-06-18 08:16	exclude_iea=False ASH1L NSD1 NSD2 NSD3 PRDM9 SETD2 SETD5 SETMAR SMYD2 SMYD3 SMYD5
GO:0140955|histone H3K36 trimethyltransferase activity GO molecular_function	propagated from HUMAN-uniprot.gaf.gz	gaf-date=2026-06-18 08:16	exclude_iea=False ASH1L NSD2 PRDM9 SETD2 SETD5 SMYD5
GO:0140003|histone H3K36me3 reader activity GO molecular_function	propagated from HUMAN-uniprot.gaf.gz	gaf-date=2026-06-18 08:16	exclude_iea=False MSH6 MTF2 PHF1 PHF19 PWWP2A SGF29 ZMYND11
GO:0032453|histone H3K4 demethylase activity GO molecular_function	propagated from HUMAN-uniprot.gaf.gz	gaf-date=2026-06-18 08:16	exclude_iea=False COREST_HUMAN COREST_HUMAN-4 COREST_HUMAN-5 KDM1A KDM1B KDM5A KDM5B KDM5C KDM5D RIOX1 RIOX2
GO:0042800|histone H3K4 methyltransferase activity GO molecular_function	propagated from HUMAN-uniprot.gaf.gz	gaf-date=2026-06-18 08:16	exclude_iea=False ASH1L KMT2A KMT2A-KMT_HUMAN KMT2B KMT2B-KMT_HUMAN KMT2C KMT2C-KMT_HUMAN KMT2D KMT2D-KMT_HUMAN NSD3 NSL_HUMAN PRDM7 PRDM9 SET1A-KMT_HUMAN SET1B-KMT_HUMAN SETBP1 SETD1A SETD1B SETD4 SETD7 SETMAR SMYD1 SMYD2 SMYD3 WDR5
GO:0140945|histone H3K4 monomethyltransferase activity GO molecular_function	propagated from HUMAN-uniprot.gaf.gz	gaf-date=2026-06-18 08:16	exclude_iea=False KMT2A KMT2B KMT2C KMT2D SETD1A SETD1B SETD4 SETD7
GO:0140999|histone H3K4 trimethyltransferase activity GO molecular_function	propagated from HUMAN-uniprot.gaf.gz	gaf-date=2026-06-18 08:16	exclude_iea=False KMT2A PRDM9 SMYD1 SMYD2 SMYD3
GO:0034647|histone H3K4me/H3K4me2/H3K4me3 demethylase activity GO molecular_function	propagated from HUMAN-uniprot.gaf.gz	gaf-date=2026-06-18 08:16	exclude_iea=False KDM5A KDM5B KDM5C KDM5D RIOX1
GO:0140002|histone H3K4me3 reader activity GO molecular_function	propagated from HUMAN-uniprot.gaf.gz	gaf-date=2026-06-18 08:16	exclude_iea=False CHD1 CHD8 CXXC1 ING1 ING2 ING3 ING4 ING5 KMT2E MORC3 MORC4 PHF1 PHF19 PHF2 PHF8 PYGO1 RAG2 SGF29 SPIN1 SPIN2A SPIN2B SPIN3 SPIN4 TAF3 ZCWPW1 ZCWPW2
GO:0032129|histone H3K9 deacetylase activity, hydrolytic mechanism GO molecular_function	propagated from HUMAN-uniprot.gaf.gz	gaf-date=2026-06-18 08:16	exclude_iea=False COREST_HUMAN COREST_HUMAN-4 COREST_HUMAN-5 HDAC9 SIRT6
GO:0032454|histone H3K9 demethylase activity GO molecular_function	propagated from HUMAN-uniprot.gaf.gz	gaf-date=2026-06-18 08:16	exclude_iea=False HR JMJD1C KDM1A KDM3A KDM3B KDM4A KDM4B KDM4C KDM4D KDM4E KDM4F KDM7A PHF2 PHF2-ARID5B_HUMAN PHF8
GO:0046974|histone H3K9 methyltransferase activity GO molecular_function	propagated from HUMAN-uniprot.gaf.gz	gaf-date=2026-06-18 08:16	exclude_iea=False ASH1L EHMT1 EHMT2 KIAA0409-SUV39H1_HUMAN MECOM PRDM16 PRDM2 PRDM8 PRDM9 SETD5 SETDB1 SETDB2 SUV39H1 SUV39H2
GO:0140948|histone H3K9 monomethyltransferase activity GO molecular_function	propagated from HUMAN-uniprot.gaf.gz	gaf-date=2026-06-18 08:16	exclude_iea=False ASH1L EHMT1 EHMT2 MECOM PRDM16 SETD5 SETDB1
GO:0140949|histone H3K9 trimethyltransferase activity GO molecular_function	propagated from HUMAN-uniprot.gaf.gz	gaf-date=2026-06-18 08:16	exclude_iea=False EHMT1 PRDM2 PRDM9 SETDB1 SUV39H1 SUV39H2
GO:0140683|histone H3K9me/H3K9me2 demethylase activity GO molecular_function	propagated from HUMAN-uniprot.gaf.gz	gaf-date=2026-06-18 08:16	exclude_iea=False HR KDM1A KDM3A KDM3B KDM7A PHF8
GO:0140947|histone H3K9me2 methyltransferase activity GO molecular_function	propagated from HUMAN-uniprot.gaf.gz	gaf-date=2026-06-18 08:16	exclude_iea=False EHMT1 SETDB1 SETDB2 SUV39H1 SUV39H2
GO:0062072|histone H3K9me2/3 reader activity GO molecular_function	propagated from HUMAN-uniprot.gaf.gz	gaf-date=2026-06-18 08:16	exclude_iea=False ATRX BRD3 CBX1 CBX2 CBX3 CBX5 CDY1 CDY2A CDYL CDYL2 DPPA3 FGF2 HDGFL2 HLTF MPHOSPH8 PHF13 RRP8 SETDB1 SUV39H2 SUZ12 TNRC18 UHRF1 UHRF2
GO:0140684|histone H3K9me2/H3K9me3 demethylase activity GO molecular_function	propagated from HUMAN-uniprot.gaf.gz	gaf-date=2026-06-18 08:16	exclude_iea=False KDM1A KDM4A KDM4B KDM4C KDM4D KDM4E KDM4F
GO:0010485|histone H4 acetyltransferase activity GO molecular_function	propagated from HUMAN-uniprot.gaf.gz	gaf-date=2026-06-18 08:16	exclude_iea=False ATF2 BRD1 BRPF1 BRPF3 CYTOPLASMIC_HAT_HUMAN EP300 HAT1 HBO1-4.1_HUMAN HBO1-4.2_HUMAN HBO1-4.3_HUMAN HBO1-5.1_HUMAN HBO1-5.2_HUMAN HBO1-5.3_HUMAN ING3 ING4 JADE1 JADE2 KAT5 KAT6A KAT7 KAT8 MEAF6 MSL_HUMAN NAA40 NAA50 NAA60 NSL_HUMAN NUA4_HUMAN NUCLEAR_HAT_ASF1A_HUMAN-1 NUCLEAR_HAT_ASF1B_HUMAN-1 USP22
GO:0141058|histone H4 demethylase activity GO molecular_function	propagated from HUMAN-uniprot.gaf.gz	gaf-date=2026-06-18 08:16	exclude_iea=False JMJD6 KDM1A KDM7A PHF2 PHF8 RAD23A RAD23B RSBN1
GO:0140939|histone H4 methyltransferase activity GO molecular_function	propagated from HUMAN-uniprot.gaf.gz	gaf-date=2026-06-18 08:16	exclude_iea=False HEMK2 KMT5A KMT5B KMT5C N6AMT1-TRMT112_HUMAN NSD1 NSD2 PRDM6 PRDM9 PRMT1 PRMT3 PRMT5 PRMT6 PRMT7 PRMT8 SETD4 SMYD3 SMYD5 TP53BP1
GO:0140008|histone H4 reader activity GO molecular_function	propagated from HUMAN-uniprot.gaf.gz	gaf-date=2026-06-18 08:16	exclude_iea=False BAZ2A BRD2 BRD4 BRDT DPF2 KDM4A L3MBTL1 L3MBTL2 MBTD1 MSL3 MSL3B NCAPD3 NCAPG2 PWP1 TAF1 TDRD3 THAP7 TP53BP1 TTLL12
GO:0043997|histone H4K12 acetyltransferase activity GO molecular_function	propagated from HUMAN-uniprot.gaf.gz	gaf-date=2026-06-18 08:16	exclude_iea=False BRD1 BRPF1 BRPF3 CYTOPLASMIC_HAT_HUMAN HAT1 HBO1-4.1_HUMAN HBO1-4.2_HUMAN HBO1-4.3_HUMAN HBO1-5.1_HUMAN HBO1-5.2_HUMAN HBO1-5.3_HUMAN ING3 ING4 JADE1 JADE2 KAT6A KAT7 MEAF6 NSL_HUMAN
GO:0046972|histone H4K16 acetyltransferase activity GO molecular_function	propagated from HUMAN-uniprot.gaf.gz	gaf-date=2026-06-18 08:16	exclude_iea=False ING3 KAT5 KAT6A KAT8 MSL_HUMAN NSL_HUMAN
GO:0140046|histone H4K16ac reader activity GO molecular_function	propagated from HUMAN-uniprot.gaf.gz	gaf-date=2026-06-18 08:16	exclude_iea=False BAZ2A BRD4 DPF2 MSL3 MSL3B TAF1
GO:0035575|histone H4K20 demethylase activity GO molecular_function	propagated from HUMAN-uniprot.gaf.gz	gaf-date=2026-06-18 08:16	exclude_iea=False KDM1A KDM7A PHF2 PHF8 RAD23A RAD23B RSBN1
GO:0042799|histone H4K20 methyltransferase activity GO molecular_function	propagated from HUMAN-uniprot.gaf.gz	gaf-date=2026-06-18 08:16	exclude_iea=False KMT5A KMT5B KMT5C NSD1 NSD2 PRDM6 PRDM9 SETD4 SMYD5 TP53BP1
GO:0140944|histone H4K20 monomethyltransferase activity GO molecular_function	propagated from HUMAN-uniprot.gaf.gz	gaf-date=2026-06-18 08:16	exclude_iea=False KMT5A KMT5B KMT5C PRDM6 PRDM9 SETD4
GO:0140941|histone H4K20me methyltransferase activity GO molecular_function	propagated from HUMAN-uniprot.gaf.gz	gaf-date=2026-06-18 08:16	exclude_iea=False KMT5B KMT5C PRDM9 SETD4 TP53BP1
GO:0140005|histone H4K20me2 reader activity GO molecular_function	propagated from HUMAN-uniprot.gaf.gz	gaf-date=2026-06-18 08:16	exclude_iea=False KDM4A L3MBTL1 L3MBTL2 MBTD1 TP53BP1 TTLL12
GO:0043995|histone H4K5 acetyltransferase activity GO molecular_function	propagated from HUMAN-uniprot.gaf.gz	gaf-date=2026-06-18 08:16	exclude_iea=False BRD1 BRPF1 BRPF3 HBO1-4.1_HUMAN HBO1-4.2_HUMAN HBO1-4.3_HUMAN HBO1-5.1_HUMAN HBO1-5.2_HUMAN HBO1-5.3_HUMAN ING3 ING4 JADE1 JADE2 KAT6A KAT7 KAT8 MEAF6 NSL_HUMAN
GO:0043996|histone H4K8 acetyltransferase activity GO molecular_function	propagated from HUMAN-uniprot.gaf.gz	gaf-date=2026-06-18 08:16	exclude_iea=False BRD1 BRPF1 BRPF3 HBO1-4.1_HUMAN HBO1-4.2_HUMAN HBO1-4.3_HUMAN HBO1-5.1_HUMAN HBO1-5.2_HUMAN HBO1-5.3_HUMAN ING3 ING4 JADE1 JADE2 KAT6A KAT7 KAT8 MEAF6 NSL_HUMAN
GO:0044020|histone H4R3 methyltransferase activity GO molecular_function	propagated from HUMAN-uniprot.gaf.gz	gaf-date=2026-06-18 08:16	exclude_iea=False PRMT1 PRMT3 PRMT5 PRMT6 PRMT7
GO:0004402|histone acetyltransferase activity GO molecular_function	propagated from HUMAN-uniprot.gaf.gz	gaf-date=2026-06-18 08:16	exclude_iea=False ATF2 B-WICH_HUMAN BRD1 BRPF1 BRPF3 CLOCK CREBBP CYTOPLASMIC_HAT_HUMAN EP300 G-ATAC_HUMAN GTF3C4 HAT1 HBO1-4.1_HUMAN HBO1-4.2_HUMAN HBO1-4.3_HUMAN HBO1-5.1_HUMAN HBO1-5.2_HUMAN HBO1-5.3_HUMAN ING3 ING4 JADE1 JADE2 KAT14 KAT2A KAT2B KAT5 KAT6A KAT6B KAT7 KAT8 MCM3AP MEAF6 MORF1_HUMAN MOZ1_HUMAN MSL_HUMAN NAA40 NAA50 NAA60 NCOA3 NF-Y_HUMAN NSL_HUMAN NUA4_HUMAN NUCLEAR_HAT_ASF1A_HUMAN-1 NUCLEAR_HAT_ASF1B_HUMAN-1 PCAF_HUMAN PHF10 PICCOLO_NUA4_HUMAN SAGA-KAT2A_HUMAN TADA2A TAF1 TAF10 TAF1L TAF9 TFIID-TAF4BVARIANT_HUMAN TFIID_HUMAN TFTC_HUMAN USP22
GO:0035035|histone acetyltransferase binding GO molecular_function	propagated from HUMAN-uniprot.gaf.gz	gaf-date=2026-06-18 08:16	exclude_iea=False BCAS3 CEBPB CITED2 CREB1 ECD EGR1 EID1 FOXP3 GLI3 KANSL1 KANSL1L KAT2B MED1 MEF2A MTF1 MYOCD NR4A3 PAX6 PCNA SIRT2 SP1 STAT1 TAF7 TRIM68 TRIP4 ZBTB7A
GO:0042393|histone binding GO molecular_function	propagated from HUMAN-uniprot.gaf.gz	gaf-date=2026-06-18 08:16	exclude_iea=False A8MVJ9 AASS AGER AIRE ANP32A ANP32B ANP32CP ANP32E APBB1 APLF ASF1A ASF1A-NASP_HUMAN-1 ASF1B ASF1B-NASP_HUMAN-1 ATAD2 ATAD2B ATRX BAZ1B BAZ2A BCAS3 BRD2 BRD3 BRD4 BRD7 BRDT CAF1_HUMAN CHAF1B CHD1 CHD2 CHD3 CHD4 CHD5 CHD6 CHD7 CHD8 COPRS CTCFL CTSL DAXX DEK DNAJC2 DNAJC9 DTX3L EZH1 EZH2 FACT_HUMAN FH GLYR1 GRWD1 H1-9P H2AX H2BC1 HAT1 HDAC2 HDAC4 HINFP HIRA HJURP HPF1 INO80 IPO7 IPO9 JAK2 KDM1B KDM5A KDM5B KMT5C L3MBTL1 L3MBTL2 L3MBTL3 L3MBTL4 MBD2/NURD_HUMAN MBD3/NURD_HUMAN MBTD1 MCM2 MCM3AP MLLT10 MLLT3 MLLT6 MYSM1 NAP1L1 NAP1L2 NAP1L3 NAP1L4 NASP NBN NCAPD2 NCAPD3 NOC2L NPM1 NPM2 NPM3 NUCLEAR_HAT_ASF1A_HUMAN-1 NUCLEAR_HAT_ASF1B_HUMAN-1 PARP9 PHC1 PHC2 PHC3 PHF14 PHF6 PIH1D1 PKN1 PRKCB PRMT6 PRMT7 PTMA PTMS PWWP2A RAG1 RBBP4 RBBP5 RBBP7 RCC1 RESF1 RNF168 RNF20 RNF8 RSF1 RSF1-SMARCA5_HUMAN SAMD11 SAMD7 SAP30L SART3 SBNO1 SBNO2 SCMH1 SCML1 SCML2 SCML4 SET SET-ANP32A_HUMAN SETSIP SET_HUMAN-1 SFMBT1 SFMBT2 SIN3A_ESC_HUMAN-1 SIN3A_HUMAN-2 SIN3B_HUMAN-2 SIRT1 SMARCA2 SMARCA4 SMARCA5 SMARCC1 SMARCC2 SNCA SPHK2 SPTY2D1 SRCAP SRCAP_HUMAN-1 SSRP1 STAT1 STPG4 SUPT6H TBL1X TBL1XR1 TFTC_HUMAN TNKS TONSL TSPY1 TSPY10 TSPY2 TSPY26P TSPY3 TSPY4 TSPY8 TSPY9 TSPYL1 TSPYL2 TSPYL4 TSPYL5 TSPYL6 UHRF1 UHRF2 UIMC1 USP16 USP3 USP49 USP51 VPS72 VRK1 WDTC1 WRAP53 YEATS2 YEATS4 ZNF689 ZNHIT1 ZZEF1 ZZZ3
GO:0140713|histone chaperone activity GO molecular_function	propagated from HUMAN-uniprot.gaf.gz	gaf-date=2026-06-18 08:16	exclude_iea=False ANP32E APLF ASF1A ASF1A-IPO4_HUMAN ASF1A-NASP_HUMAN-1 ASF1B ASF1B-IPO4_HUMAN-1 ASF1B-NASP_HUMAN-1 CHAF1A DAXX DAXX-ATRX_HUMAN FACT_HUMAN HIRA-UBN1_HUMAN HIRA-UBN2_HUMAN HIRIP3 IPO9 JDP2 MYD88 NAP1L1 NUCLEAR_HAT_ASF1A_HUMAN-1 NUCLEAR_HAT_ASF1B_HUMAN-1 PRDM12 PTMA SMARCAD1 SPTY2D1 SRCAP_HUMAN-1 SUPT16H VPS72
GO:0004407|histone deacetylase activity GO molecular_function	propagated from HUMAN-uniprot.gaf.gz	gaf-date=2026-06-18 08:16	exclude_iea=False COREST_HUMAN COREST_HUMAN-4 COREST_HUMAN-5 HDAC1 HDAC1-MIER1_HUMAN HDAC1-MIER2_HUMAN HDAC10 HDAC11 HDAC2 HDAC2-MIER1_HUMAN HDAC2-MIER2_HUMAN HDAC3 HDAC4 HDAC5 HDAC6 HDAC7 HDAC8 HDAC9 KIAA0409-SUV39H1_HUMAN MBD2/NURD_HUMAN MBD3/NURD_HUMAN MIDAC_HUMAN MIER1 MIER2 MTA2 SIN3A_ESC_HUMAN-1 SIN3A_HUMAN-2 SIN3B_HUMAN-2 SIRT1 SIRT2 SIRT3 SIRT4 SIRT5 SIRT6 SIRT7 SUDS3
GO:0017136|histone deacetylase activity, NAD-dependent GO molecular_function	propagated from HUMAN-uniprot.gaf.gz	gaf-date=2026-06-18 08:16	exclude_iea=False SIRT1 SIRT2 SIRT3 SIRT5 SIRT6 SIRT7
GO:0141221|histone deacetylase activity, hydrolytic mechanism GO molecular_function	propagated from HUMAN-uniprot.gaf.gz	gaf-date=2026-06-18 08:16	exclude_iea=False COREST_HUMAN COREST_HUMAN-4 COREST_HUMAN-5 HDAC1 HDAC11 HDAC2 HDAC3 HDAC4 HDAC5 HDAC7 HDAC8 HDAC9 SIRT1 SIRT6
GO:0042826|histone deacetylase binding GO molecular_function	propagated from HUMAN-uniprot.gaf.gz	gaf-date=2026-06-18 08:16	exclude_iea=False AKAP8 AKAP8L ANKRA2 ANKRD1 BAZ2A-SMCA5_HUMAN BCL3 BCOR BEX4 BHLHE41 BLTP3A BRMS1 BRMS1L CAMTA2 CBX5 CCND1 CDC20 CEBPB CHD4 CHD5 CIITA CIRSR CRY1 DACT1 DDX20 DHX36 FOXP3 GCM1 GLI3 GMNN H1-4 H1-5 HDAC1 HDAC10 HDAC2 HDAC3 HDAC4 HDAC5 HDAC6 HDAC9 HES1 HEY2 HIC1 HIF1A HNRNPD HOXA10 HSP90AA1 HSP90AB1 HSP90AB3P HSPA1A HSPA1B IKZF3 INSM1 JDP2 KAT2A KAT2B KCTD21 KLF4 KPNA2 LCOR LEF1 MAGEA1 MAGEA10 MAGEA11 MAGEA12 MAGEA2 MAGEA3 MAGEA4 MAGEA6 MAGEA8 MAGEA9 MAPK8 MEF2A MEF2B MEF2C MEF2D MIER1 MIER2 MIER3 MTA1 MTA2 MTA3 MYOCD NACC1 NACC2 NCOR1 NCOR2 NIPBL NKX3-1 NR2C1 NR2E1 NRIP1 NUDT21 PARP1 PHB1 PHF6 PKN1 PKN2 PRKN RAD9A RARA RBBP4 RELA RFXANK SATB2 SFPQ SIK1 SIRT2 SIX3 SKOR2 SMG5 SMYD4 SP1 SP2 SPI1 SRF SUDS3 TAL1 TBX2 TCF21 TFAP4 THAP7 TP53 TRAF6 TWIST1 USF1 WDTC1 XBP1 YWHAB YWHAE ZBTB7B ZMYND15 ZNHIT1
GO:0035033|histone deacetylase regulator activity GO molecular_function	propagated from HUMAN-uniprot.gaf.gz	gaf-date=2026-06-18 08:16	exclude_iea=False HOPX ING2 MAPK8 SKI TP53 UCN
GO:0160009|histone decrotonylase activity GO molecular_function	propagated from HUMAN-uniprot.gaf.gz	gaf-date=2026-06-18 08:16	exclude_iea=False HDAC1 HDAC2 HDAC3 HDAC8 SIRT1
GO:0032452|histone demethylase activity GO molecular_function	propagated from HUMAN-uniprot.gaf.gz	gaf-date=2026-06-18 08:16	exclude_iea=False COREST_HUMAN COREST_HUMAN-4 COREST_HUMAN-5 HR JMJD1C JMJD6 KDM1A KDM1B KDM2A KDM2B KDM3A KDM3B KDM4A KDM4B KDM4C KDM4D KDM4E KDM4F KDM5A KDM5B KDM5C KDM5D KDM6A KDM6B KDM7A KDM8 PHF2 PHF2-ARID5B_HUMAN PHF8 RAD23A RAD23B RIOX1 RIOX2 RSBN1 UTY
GO:0140934|histone deubiquitinase activity GO molecular_function	propagated from HUMAN-uniprot.gaf.gz	gaf-date=2026-06-18 08:16	exclude_iea=False BAP1 MYSM1 USP16 USP22 USP3 USP36 USP49 USP51 USP7
GO:0035173|histone kinase activity GO molecular_function	propagated from HUMAN-uniprot.gaf.gz	gaf-date=2026-06-18 08:16	exclude_iea=False ATM ATR AURKB BAZ1B BUB1 CDK1 CDK2 CDK9 CHEK1 CYCLINA2-CDK2_HUMAN DCAF1 DYRK1A HASPIN HIPK4 JAK2 MAP3K7 PKM PKN1 PRKAA1 PRKAA2 PRKACA PRKCA PRKCB PRKDC RPS6KA4 RPS6KA5 VRK1
GO:0042054|histone methyltransferase activity GO molecular_function	propagated from HUMAN-uniprot.gaf.gz	gaf-date=2026-06-18 08:16	exclude_iea=False ASH1L BPHA1F-BPHA2F CARM1 DOT1L EHMT1 EHMT2 EZH1 EZH2 FBL FBLL1 HEMK2 JARID2 KDM6B KIAA0409-SUV39H1_HUMAN KMT2A KMT2A-KMT_HUMAN KMT2B KMT2B-KMT_HUMAN KMT2C KMT2C-KMT_HUMAN KMT2D KMT2D-KMT_HUMAN KMT5A KMT5B KMT5C MECOM METTL23 N6AMT1-TRMT112_HUMAN NSD1 NSD2 NSD3 NSL_HUMAN NTMT1 PCR2_HUMAN PRC2_HUMAN PRC2_HUMAN-1 PRC2_HUMAN-10 PRC2_HUMAN-11 PRC2_HUMAN-12 PRC2_HUMAN-13 PRC2_HUMAN-14 PRC2_HUMAN-15 PRC2_HUMAN-16 PRC2_HUMAN-17 PRC2_HUMAN-18 PRC2_HUMAN-19 PRC2_HUMAN-2 PRC2_HUMAN-20 PRC2_HUMAN-21 PRC2_HUMAN-22 PRC2_HUMAN-23 PRC2_HUMAN-24 PRC2_HUMAN-25 PRC2_HUMAN-3 PRC2_HUMAN-4 PRC2_HUMAN-5 PRC2_HUMAN-6 PRC2_HUMAN-7 PRC2_HUMAN-8 PRC2_HUMAN-9 PRDM13 PRDM16 PRDM2 PRDM6 PRDM7 PRDM8 PRDM9 PRMT1 PRMT2 PRMT3 PRMT5 PRMT6 PRMT7 PRMT8 PRMT9 SET1A-KMT_HUMAN SET1B-KMT_HUMAN SETBP1 SETD1A SETD1B SETD2 SETD4 SETD5 SETD6 SETD7 SETDB1 SETDB2 SETMAR SMYD1 SMYD2 SMYD3 SMYD5 SUV39H1 SUV39H2 TP53BP1 WDR5
GO:1990226|histone methyltransferase binding GO molecular_function	propagated from HUMAN-uniprot.gaf.gz	gaf-date=2026-06-18 08:16	exclude_iea=False CBX1 CBX3 CTNNB1 GATA3 HSP90AB1 LCOR LCORL NOP56 PAXBP1 PHF1 PRDM1 PRDM12 PRDM14 PRDM4 RESF1 WIZ ZNF335
GO:0140993|histone modifying activity GO molecular_function	propagated from HUMAN-uniprot.gaf.gz	gaf-date=2026-06-18 08:16	exclude_iea=False ASH1L ATF2 ATM ATR AURKB B-WICH_HUMAN BAP1 BARD1 BAZ1B BPHA1F-BPHA2F BRCA1 BRD1 BRPF1 BRPF3 BUB1 CARM1 CDK1 CDK2 CDK9 CHEK1 CLOCK COREST_HUMAN COREST_HUMAN-4 COREST_HUMAN-5 CREBBP CYCLINA2-CDK2_HUMAN CYTOPLASMIC_HAT_HUMAN DCAF1 DOT1L DTX3L DYRK1A EHMT1 EHMT2 EP300 EYA1 EYA2 EYA3 EZH1 EZH2 FBL FBLL1 G-ATAC_HUMAN G2E3 GTF3C4 HASPIN HAT1 HBO1-4.1_HUMAN HBO1-4.2_HUMAN HBO1-4.3_HUMAN HBO1-5.1_HUMAN HBO1-5.2_HUMAN HBO1-5.3_HUMAN HDAC1 HDAC1-MIER1_HUMAN HDAC1-MIER2_HUMAN HDAC10 HDAC11 HDAC2 HDAC2-MIER1_HUMAN HDAC2-MIER2_HUMAN HDAC3 HDAC4 HDAC5 HDAC6 HDAC7 HDAC8 HDAC9 HEMK2 HIPK4 HLTF HR HUWE1 ING3 ING4 JADE1 JADE2 JAK2 JARID2 JMJD1C JMJD6 KAT14 KAT2A KAT2B KAT5 KAT6A KAT6B KAT7 KAT8 KDM1A KDM1B KDM2A KDM2B KDM3A KDM3B KDM4A KDM4B KDM4C KDM4D KDM4E KDM4F KDM5A KDM5B KDM5C KDM5D KDM6A KDM6B KDM7A KDM8 KIAA0409-SUV39H1_HUMAN KMT2A KMT2A-KMT_HUMAN KMT2B KMT2B-KMT_HUMAN KMT2C KMT2C-KMT_HUMAN KMT2D KMT2D-KMT_HUMAN KMT5A KMT5B KMT5C MAP3K7 MBD2/NURD_HUMAN MBD3/NURD_HUMAN MCM3AP MEAF6 MECOM METTL23 MIDAC_HUMAN MIER1 MIER2 MORF1_HUMAN MOZ1_HUMAN MSL2 MSL_HUMAN MTA2 MYSM1 N6AMT1-TRMT112_HUMAN NAA40 NAA50 NAA60 NCOA3 NF-Y_HUMAN NSD1 NSD2 NSD3 NSL_HUMAN NTMT1 NUA4_HUMAN NUCLEAR_HAT_ASF1A_HUMAN-1 NUCLEAR_HAT_ASF1B_HUMAN-1 PADI2 PADI4 PCAF_HUMAN PCGF3 PCGF5 PCR2_HUMAN PHF10 PHF2 PHF2-ARID5B_HUMAN PHF7 PHF8 PICCOLO_NUA4_HUMAN PKM PKN1 PRC1_HUMAN-1 PRC1_HUMAN-10 PRC1_HUMAN-11 PRC1_HUMAN-12 PRC1_HUMAN-13 PRC1_HUMAN-14 PRC1_HUMAN-15 PRC1_HUMAN-16 PRC1_HUMAN-17 PRC1_HUMAN-18 PRC1_HUMAN-19 PRC1_HUMAN-2 PRC1_HUMAN-20 PRC1_HUMAN-21 PRC1_HUMAN-22 PRC1_HUMAN-23 PRC1_HUMAN-24 PRC1_HUMAN-25 PRC1_HUMAN-26 PRC1_HUMAN-28 PRC1_HUMAN-29 PRC1_HUMAN-3 PRC1_HUMAN-30 PRC1_HUMAN-31 PRC1_HUMAN-32 PRC1_HUMAN-33 PRC1_HUMAN-34 PRC1_HUMAN-35 PRC1_HUMAN-36 PRC1_HUMAN-37 PRC1_HUMAN-38 PRC1_HUMAN-39 PRC1_HUMAN-4 PRC1_HUMAN-40 PRC1_HUMAN-41 PRC1_HUMAN-42 PRC1_HUMAN-43 PRC1_HUMAN-44 PRC1_HUMAN-45 PRC1_HUMAN-46 PRC1_HUMAN-47 PRC1_HUMAN-48 PRC1_HUMAN-49 PRC1_HUMAN-5 PRC1_HUMAN-50 PRC1_HUMAN-51 PRC1_HUMAN-52 PRC1_HUMAN-53 PRC1_HUMAN-54 PRC1_HUMAN-55 PRC1_HUMAN-56 PRC1_HUMAN-57 PRC1_HUMAN-58 PRC1_HUMAN-59 PRC1_HUMAN-6 PRC1_HUMAN-60 PRC1_HUMAN-61 PRC1_HUMAN-62 PRC1_HUMAN-63 PRC1_HUMAN-64 PRC1_HUMAN-65 PRC1_HUMAN-66 PRC1_HUMAN-67 PRC1_HUMAN-68 PRC1_HUMAN-69 PRC1_HUMAN-7 PRC1_HUMAN-70 PRC1_HUMAN-71 PRC1_HUMAN-72 PRC1_HUMAN-73 PRC1_HUMAN-8 PRC1_HUMAN-9 PRC1_HUMAN-92 PRC1_HUMAN-93 PRC1_HUMAN-94 PRC1_HUMAN-95 PRC2_HUMAN PRC2_HUMAN-1 PRC2_HUMAN-10 PRC2_HUMAN-11 PRC2_HUMAN-12 PRC2_HUMAN-13 PRC2_HUMAN-14 PRC2_HUMAN-15 PRC2_HUMAN-16 PRC2_HUMAN-17 PRC2_HUMAN-18 PRC2_HUMAN-19 PRC2_HUMAN-2 PRC2_HUMAN-20 PRC2_HUMAN-21 PRC2_HUMAN-22 PRC2_HUMAN-23 PRC2_HUMAN-24 PRC2_HUMAN-25 PRC2_HUMAN-3 PRC2_HUMAN-4 PRC2_HUMAN-5 PRC2_HUMAN-6 PRC2_HUMAN-7 PRC2_HUMAN-8 PRC2_HUMAN-9 PRDM13 PRDM16 PRDM2 PRDM6 PRDM7 PRDM8 PRDM9 PRKAA1 PRKAA2 PRKACA PRKCA PRKCB PRKDC PRMT1 PRMT2 PRMT3 PRMT5 PRMT6 PRMT7 PRMT8 PRMT9 RAD23A RAD23B RIOX1 RIOX2 RNF168 RNF2 RNF20 RNF20-RNF40_HUMAN RPS6KA4 RPS6KA5 RSBN1 SAGA-KAT2A_HUMAN SET1A-KMT_HUMAN SET1B-KMT_HUMAN SETBP1 SETD1A SETD1B SETD2 SETD4 SETD5 SETD6 SETD7 SETDB1 SETDB2 SETMAR SIN3A_ESC_HUMAN-1 SIN3A_HUMAN-2 SIN3B_HUMAN-2 SIRT1 SIRT2 SIRT3 SIRT4 SIRT5 SIRT6 SIRT7 SMYD1 SMYD2 SMYD3 SMYD5 SUDS3 SUV39H1 SUV39H2 TADA2A TAF1 TAF10 TAF1L TAF9 TFIID-TAF4BVARIANT_HUMAN TFIID_HUMAN TFTC_HUMAN TGM2 TP53BP1 TRIM37 UBR2 UHRF1 USP16 USP22 USP3 USP36 USP49 USP51 USP7 UTY VRK1 WDR5
GO:0140751|histone octamer slider activity GO molecular_function	propagated from HUMAN-uniprot.gaf.gz	gaf-date=2026-06-18 08:16	exclude_iea=False BAZ1A-SMARCA5_HUMAN RSF1 SMARCA1 SMARCA2 SMARCA4 SMARCA5 SMARCAD1
GO:0140566|histone reader activity GO molecular_function	propagated from HUMAN-uniprot.gaf.gz	gaf-date=2026-06-18 08:16	exclude_iea=False 20S-PA200_HUMAN ATAD2B ATRX BARD1 BAZ2A BAZ2A-SMCA5_HUMAN BRCA1 BRD1 BRD2 BRD3 BRD4 BRD7 BRD9 BRDT BRPF1 BRPF3 CBX1 CBX2 CBX3 CBX4 CBX5 CBX8 CCDC38 CDY1 CDY2A CDYL CDYL2 CHD1 CHD1L CHD5 CHD8 CXXC1 DNAJC2 DNMT1 DPF2 DPPA3 FGF2 FMR1 H1-2 HDGFL2 HLTF HUSH_HUMAN ING1 ING2 ING3 ING4 ING5 JADE1 JADE2 JADE3 JARID2 KDM4A KIAA0409-SUV39H1_HUMAN KMT2E L3MBTL-CBX3_HUMAN L3MBTL1 L3MBTL2 LRWD1 MBTD1 MDC1 MECP2 MLLT10 MLLT3 MLLT6 MORC3 MORC4 MPHOSPH8 MSH6 MSL3 MSL3B MTF2 NCAPD3 NCAPG2 NURF_HUMAN PA200-20S-PA200_HUMAN PHF1 PHF13 PHF14 PHF19 PHF2 PHF8 PHIP PIH1D1 PWP1 PWWP2A PYGO1 RAG2 RNF169 RRP8 SETDB1 SGF29 SPIN1 SPIN2A SPIN2B SPIN3 SPIN4 STK38 SUV39H1 SUV39H2 SUZ12 TAF1 TAF1L TAF3 TAF7 TDRD3 THAP7 TNF TNRC18 TONSL TP53BP1 TRIM24 TTLL12 UHRF1 UHRF2 UIMC1 USP15 WDR5 YEATS2 YEATS4 ZCWPW1 ZCWPW2 ZMYND11 ZMYND8
GO:0140852|histone ubiquitin ligase activity GO molecular_function	propagated from HUMAN-uniprot.gaf.gz	gaf-date=2026-06-18 08:16	exclude_iea=False BARD1 BRCA1 DTX3L G2E3 HLTF HUWE1 MSL2 PCGF3 PCGF5 PHF7 PRC1_HUMAN-1 PRC1_HUMAN-10 PRC1_HUMAN-11 PRC1_HUMAN-12 PRC1_HUMAN-13 PRC1_HUMAN-14 PRC1_HUMAN-15 PRC1_HUMAN-16 PRC1_HUMAN-17 PRC1_HUMAN-18 PRC1_HUMAN-19 PRC1_HUMAN-2 PRC1_HUMAN-20 PRC1_HUMAN-21 PRC1_HUMAN-22 PRC1_HUMAN-23 PRC1_HUMAN-24 PRC1_HUMAN-25 PRC1_HUMAN-26 PRC1_HUMAN-28 PRC1_HUMAN-29 PRC1_HUMAN-3 PRC1_HUMAN-30 PRC1_HUMAN-31 PRC1_HUMAN-32 PRC1_HUMAN-33 PRC1_HUMAN-34 PRC1_HUMAN-35 PRC1_HUMAN-36 PRC1_HUMAN-37 PRC1_HUMAN-38 PRC1_HUMAN-39 PRC1_HUMAN-4 PRC1_HUMAN-40 PRC1_HUMAN-41 PRC1_HUMAN-42 PRC1_HUMAN-43 PRC1_HUMAN-44 PRC1_HUMAN-45 PRC1_HUMAN-46 PRC1_HUMAN-47 PRC1_HUMAN-48 PRC1_HUMAN-49 PRC1_HUMAN-5 PRC1_HUMAN-50 PRC1_HUMAN-51 PRC1_HUMAN-52 PRC1_HUMAN-53 PRC1_HUMAN-54 PRC1_HUMAN-55 PRC1_HUMAN-56 PRC1_HUMAN-57 PRC1_HUMAN-58 PRC1_HUMAN-59 PRC1_HUMAN-6 PRC1_HUMAN-60 PRC1_HUMAN-61 PRC1_HUMAN-62 PRC1_HUMAN-63 PRC1_HUMAN-64 PRC1_HUMAN-65 PRC1_HUMAN-66 PRC1_HUMAN-67 PRC1_HUMAN-68 PRC1_HUMAN-69 PRC1_HUMAN-7 PRC1_HUMAN-70 PRC1_HUMAN-71 PRC1_HUMAN-72 PRC1_HUMAN-73 PRC1_HUMAN-8 PRC1_HUMAN-9 PRC1_HUMAN-92 PRC1_HUMAN-93 PRC1_HUMAN-94 PRC1_HUMAN-95 RNF168 RNF2 RNF20 RNF20-RNF40_HUMAN TRIM37 UBR2 UHRF1
GO:0005179|hormone activity GO molecular_function	propagated from HUMAN-uniprot.gaf.gz	gaf-date=2026-06-18 08:16	exclude_iea=False A0A2R8Y747 ADCYAP1 ADIPOQ ADM ADM2 ADM5 AGRP AGT AMH AMH-AMHR2_HUMAN ANGPTL8 APELA APLN ASIP AVP BGLAP BMP10 C1QTNF12 C1QTNF9 C1QTNF9B CALCA CALCB CARTPT CCK CCL25 CCN3 CGA CGB1 CGB2 CGB3 CGB3-CGA_HUMAN CGB7 CHGB CHLSN CORT CRH CSH1 CSH2 CSHL1 ECRG4 EDN1 EDN2 EDN3 ENHO EPO ERFE FBN1 FBN2 FBN3 FSHB FSHB-CGA_HUMAN GAL GALP GAST GCG GDF15 GH1 GH2 GHRH GHRL GIP GNRH1 GNRH2 GPHA2 GPHB5 GRP GUCA2A HAMP HCRT IAPP IGF1 IGF2 INHA INHBA INHBB INHBC INHBE INS INS-IGF2 INSL3 INSL4 INSL5 INSL6 INSULIN_HUMAN KNG1 LEP LHB LSHB-CGA_HUMAN METRN METRNL MLN NMB NPFF NPPA NPPB NPPC NPY NTS OSTN OXT PENK PMCH PMCHL1 PMCHL2 PNOC POMC PPY PRL PRLH PTH PTHLH PYY PYY3 QRFP REG1A REG1B REG3A REG3G RETN RETNLB RLN1 RLN2 RLN3 SCT SPX SST STC1 STC2 TAC1 THPO THYROSTIMULIN_HUMAN TOR2A TRH TSHB TSHB-CGA_HUMAN UCN UCN2 UCN3 UTS2 VGF VIP
GO:0042562|hormone binding GO molecular_function	propagated from HUMAN-uniprot.gaf.gz	gaf-date=2026-06-18 08:16	exclude_iea=False ABHD2 ACVR1 ADIPOR1 ADIPOR2 ADRA2A ADRA2B ADRA2C ADRB3 ALDH1A1 ALDH1A3 AM1-RECEPTOR_HUMAN AMHR2 APP AR ATP1A1 ATP1A2 ATP1A3 AVPR1A C2CD2L CALCR CALCRL CALR CCKAR CCKBR CDH13 CMKLR1 CMKLR2 CRHBP CRHR1 CRHR2 CRYM CSF2RA CTSH DRD4 ECE1 EDNRB EGFR FSHR GALR1 GALR2 GALR3 GHR GHRHR GHSR GIPR GPER1 HCRTR1 HCRTR2 IDE IGF1R IL23R INHBA INSR INSR-IGF1R_HUMAN INSR_HUMAN-1 LEPR LHCGR LRP2 MC1R MC3R MC5R MCHR1 MLNR MTNR1A NPR1 NPR2 NPR3 NPY4R NR3C1 NRDC PDE3A PIK3R1 PRLR PTH1R RAMP1 RAMP2 RNLS RXFP1 RXFP2 RXRA-THRA_HUMAN RXRA-THRB_HUMAN SCTR SEC61B SHBG SHC1 SLC39A9 SLC40A1 SULT2B1 THRA THRB TSPO TTR VIPR1
GO:0051427|hormone receptor binding GO molecular_function	propagated from HUMAN-uniprot.gaf.gz	gaf-date=2026-06-18 08:16	exclude_iea=False ADCYAP1 CCK CGB3-CGA_HUMAN CRH CSH1 CSH2 CSHL1 FABP4 FYN GH1 GH2 GHRH GNAO1 GNRH1 GNRH2 GPHA2 GPHB5 GRIA1 JAK1 JAK2 JAK3 LEP LSHB-CGA_HUMAN NPPA NPPB NPPC PSMC5 PTH PTHLH PTPN11 SOCS2 THYROSTIMULIN_HUMAN TSHB-CGA_HUMAN TYK2 UCN UCN2 UCN3 VIP
GO:0050501|hyaluronan synthase activity GO molecular_function	propagated from HUMAN-uniprot.gaf.gz	gaf-date=2026-06-18 08:16	exclude_iea=False HAS1 HAS1-HAS1_HUMAN HAS1-HAS2_HUMAN HAS1-HAS3_HUMAN HAS2 HAS2-HAS2_HUMAN HAS2-HAS3_HUMAN HAS3 HAS3-HAS3_HUMAN
GO:0005540|hyaluronic acid binding GO molecular_function	propagated from HUMAN-uniprot.gaf.gz	gaf-date=2026-06-18 08:16	exclude_iea=False ACAN BCAN C1QBP CD44 CEMIP HAPLN1 HAPLN2 HAPLN3 HAPLN4 HMMR HYAL2 IMPG1 IMPG2 ITIH1 ITIH2 LAYN LYVE1 NCAN STAB1 STAB2 SUSD5 TNFAIP6 USP17L24 VCAN
GO:0004415|hyalurononglucosaminidase activity GO molecular_function	propagated from HUMAN-uniprot.gaf.gz	gaf-date=2026-06-18 08:16	exclude_iea=False CEMIP CEMIP2 HYAL1 HYAL2 HYAL3 HYAL4 OGA SPAM1
GO:0016836|hydro-lyase activity GO molecular_function	propagated from HUMAN-uniprot.gaf.gz	gaf-date=2026-06-18 08:16	exclude_iea=False ACO1 ACO2 ALAD ALOX15 ALOXE3 APIP AUH CA1 CA10 CA11 CA12 CA13 CA14 CA2 CA3 CA4 CA5A CA5B CA5BP1 CA6 CA7 CA8 CA9 CBS CDYL CYP1A1 CYP1A2 CYP1B1 CYP2S1 DGLUCY ECHDC2 ECHDC3 ECHS1 EHHADH ENO1 ENO2 ENO3 ENO4 ENOSF1 FASN FH GATD1 GMDS HACD1 HACD2 HACD3 HACD4 HADHA HADHB HSD17B4 HTD2 IREB2 L3HYPDH NAXD PARK7 PCBD1 PCBD2 PTGIS TBXAS1 TFP_HUMAN TGDS UROC1 UROS
GO:0016817|hydrolase activity, acting on acid anhydrides GO molecular_function	propagated from HUMAN-uniprot.gaf.gz	gaf-date=2026-06-18 08:16	exclude_iea=False ABCA1 ABCA10 ABCA12 ABCA13 ABCA2 ABCA3 ABCA4 ABCA5 ABCA6 ABCA7 ABCA8 ABCA9 ABCB1 ABCB10 ABCB11 ABCB4 ABCB5 ABCB6 ABCB7 ABCB8 ABCB9 ABCC1 ABCC10 ABCC11 ABCC12 ABCC2 ABCC3 ABCC4 ABCC5 ABCC6 ABCC8 ABCC9 ABCD1 ABCD2 ABCD3 ABCD4 ABCE1 ABCF1 ABCF2 ABCF3 ABCG1 ABCG2 ABCG4 ABCG5 ABCG8 ACIN1 ACTA1 ACTA2 ACTB ACTC1 ACTG1 ACTG2 ACYP1 ACYP2 ADPRM ADRB3 AFG1L AFG2A AFG2B AFG3L2 AGAP1 AGAP11 AGAP2 AGAP3 AGAP4 AGAP5 AGAP6 AGAP7P AGAP9 AK6 ALPL AMFR-VCP_HUMAN ANXA7 APTX AQR ARF1 ARF3 ARF4 ARF5 ARF6 ARFRP1 ARHGAP35 ARHGAP5 ARHGDIB ARL1 ARL10 ARL11 ARL13A ARL13B ARL14 ARL15 ARL16 ARL17A ARL17B ARL2 ARL3 ARL4A ARL4C ARL4D ARL5A ARL5B ARL5C ARL6 ARL8A ARL8B ARL9 ASCC3 ASMTL ATAD1 ATAD2 ATAD2B ATAD3A ATAD3B ATAD3C ATAD5 ATAD5-RFC_HUMAN ATF7IP ATL1 ATL2 ATL3 ATP10A ATP10A-TMEM30A_HUMAN ATP10B ATP10B-TMEM30A_HUMAN ATP10D ATP10D-TMEM30A_HUMAN ATP11A ATP11A-TMEM30A_HUMAN ATP11B ATP11B-TMEM30A_HUMAN ATP11C ATP11C-TMEM30A_HUMAN ATP12A ATP13A1 ATP13A2 ATP13A3 ATP13A4 ATP13A5 ATP1A1 ATP1A2 ATP1A3 ATP1A4 ATP2A1 ATP2A2 ATP2A3 ATP2B1 ATP2B2 ATP2B3 ATP2B4 ATP2C1 ATP2C2 ATP4A ATP5F1A ATP5F1C ATP5PO ATP6V1A ATP6V1H ATP7A ATP7B ATP8A1 ATP8A1-TMEM30A_HUMAN ATP8A2 ATP8A2-TMEM30A_HUMAN ATP8B1 ATP8B1-TMEM30A_HUMAN ATP8B2 ATP8B2-TMEM30A_HUMAN ATP8B3 ATP8B3-TMEM30A_HUMAN ATP8B4 ATP8B4-TMEM30A_HUMAN ATP8B4-TMEM30B_HUMAN ATP9A ATP9B ATRX BAF_VAR1_HUMAN BAF_VAR2_HUMAN BAF_VAR3_HUMAN BAF_VAR4_HUMAN BAF_VAR5_HUMAN BAF_VAR6_HUMAN BAF_VAR7_HUMAN BAF_VAR8_HUMAN BBAF_VAR1_HUMAN BBAF_VAR2_HUMAN BBAF_VAR3_HUMAN BBAF_VAR4_HUMAN BCDX2_HUMAN BCS1L BLM BMS1 BRCA1-C_HUMAN BRIP1 BTAF1 CANT1 CARNS1 CCT2 CCT3 CCT4 CCT5 CCT6A CCT6B CCT7 CCT8 CDC42 CFTR CHD1 CHD1L CHD2 CHD3 CHD4 CHD5 CHD6 CHD7 CHD8 CHD9 CHRAC_HUMAN CHTF18 CHTF18-RFC_HUMAN-1 CLPB CLPX CMG_HUMAN CONDENSIN-II_HUMAN CONDENSIN-I_HUMAN COQ8B CPLANE2 CRACR2A DAP3 DCP1A DCP1B DCP2 DCPS DCPS_HUMAN-1 DCTPP1 DDX1 DDX10 DDX11 DDX11L8 DDX12P DDX17 DDX18 DDX19A DDX19B DDX20 DDX21 DDX23 DDX24 DDX25 DDX27 DDX28 DDX31 DDX39A DDX39B DDX3X DDX3Y DDX4 DDX41 DDX42 DDX43 DDX46 DDX47 DDX49 DDX5 DDX50 DDX51 DDX52 DDX53 DDX54 DDX55 DDX56 DDX59 DDX6 DDX60 DDX60L DECAPPING_HUMAN DECAPPING_HUMAN-1 DERL1-VCP_HUMAN DERL2-VCP_HUMAN DERL3-VCP_HUMAN DHX15 DHX16 DHX29 DHX30 DHX32 DHX33 DHX34 DHX35 DHX36 DHX37 DHX38 DHX40 DHX57 DHX58 DHX8 DHX9 DIRAS1 DIRAS2 DIRAS3 DNA2 DNAJC27 DNM1 DNM1L DNM1P34 DNM2 DNM3 DOLPP1 DRC11 DRC11L DRG1 DRG2 DUT DXO DYNEIN-2_HUMAN-1 DYNEIN-2_HUMAN-2 DYNEIN-2_HUMAN-3 DYNEIN-2_HUMAN-4 DYNEIN-2_HUMAN-5 DYNEIN-2_HUMAN-6 DYNEIN-2_HUMAN-7 DYNEIN-2_HUMAN-8 EEF1A1 EEF1A1P5 EEF1A2 EEF2 EEFSEC EFL1 EFTUD2 EIF2S3 EIF2S3B EIF4A1 EIF4A2 EIF4A3 EIF5B ENPP1 ENPP3 ENPP4 ENPP5 ENTPD1 ENTPD2 ENTPD3 ENTPD4 ENTPD5 ENTPD6 ENTPD7 ENTPD8 ERAS ERCC2 ERCC3 ERCC6 ERCC6L ERF1-ERF3B_HUMAN ERF1-ERF3_HUMAN ESBAF_HUMAN FANCM FBH1 FHIT FIGN FIGNL1 FIGNL2 FITM1 FITM2 FLAD1 G3BP1 GARS1 GBAF_VAR1_HUMAN GBAF_VAR2_HUMAN GBAF_VAR3_HUMAN GBAF_VAR4_HUMAN GBAF_VAR5_HUMAN GBAF_VAR6_HUMAN GBAF_VAR7_HUMAN GBAF_VAR8_HUMAN GBP1 GBP2 GBP3 GBP4 GBP5 GBP6 GBP7 GCH1 GEM GET3 GET_HUMAN GFM1 GFM2 GIMAP1 GIMAP2 GIMAP4 GIMAP5 GIMAP6 GIMAP7 GIMAP8 GIMD1 GNA11 GNA12 GNA13 GNA14 GNA15 GNAI1 GNAI2 GNAI3 GNAL GNAO1 GNAQ GNAS GNAT1 GNAT2 GNAT3 GNAZ GNB1 GNB2 GNB3 GNB5 GNG10 GNG11 GNG12 GNG14 GNG2 GNG3 GNG4 GNG5 GNG5B GNG7 GNG8 GNGT1 GNGT2 GNL1 GNL2 GPN1 GPN2 GPN3 GSPT1 GSPT2 GTPBP1 GTPBP10 GTPBP2 GTPBP3 GTPBP4 GUF1 HBS1L HELB HELLS HELQ HELZ HELZ2 HFM1 HLTF HRAS HRAS-SOS1_HUMAN HSP90AA1 HSP90AA2P HSP90AA4P HSP90AA5P HSP90AB1 HSP90AB2P HSP90AB3P HSP90AB4P HSP90B1 HSP90B2P HSPA13 HSPA14 HSPA1A HSPA1B HSPA1L HSPA2 HSPA4 HSPA4L HSPA5 HSPA6 HSPA7 HSPA8 HSPA9 HSPD1 HSPH1 HYOU1 IDE IFIH1 IFT22 IFT27 IGHMBP2 INO80 IRGC IRGM ITPA KATNA1 KATNAL1 KATNAL2 KIF12 KIF13A KIF13B KIF14 KIF15 KIF16B KIF17 KIF18A KIF18B KIF19 KIF1A KIF1B KIF1C KIF20A KIF20B KIF21A KIF21B KIF22 KIF23 KIF25 KIF27 KIF28P KIF2A KIF2B KIF2C KIF3A KIF3B KIF3C KIF5A KIF5B KIF5C KIF6 KIF7 KIF9 KIFC1 KIFC2 KRAS KRAS-SOS_HUMAN LHPP LIG3ALPHA_XRCC1_HUMAN LOC107984156 LONP1 LONP2 LRRK2 LSG1 MBAF_VAR1_HUMAN MBAF_VAR2_HUMAN MBAF_VAR3_HUMAN MBAF_VAR4_HUMAN MBAF_VAR5_HUMAN MBAF_VAR6_HUMAN MBAF_VAR7_HUMAN MBAF_VAR8_HUMAN MCM2 MCM3 MCM4 MCM5 MCM6 MCM7 MCM8 MCM9 MDN1 MFN1 MFN2 MLH1 MLH1-PMS2_HUMAN MLH3 MMAA MMUT MORC2 MORC3 MORC4 MOV10 MOV10L1 MRAS MRE11-NBN-RAD50_HUMAN MSH2 MTG1 MTG2 MTIF2 MTREX MX1 MX2 MYH3 MYH4 MYH8 MYO19 MYO1E MYO3A MYO5A MYO9B NAV2 NAV3 NBAF_VAR1_HUMAN NBAF_VAR2_HUMAN NBAF_VAR3_HUMAN NBAF_VAR4_HUMAN NKIRAS1 NKIRAS2 NLRP1 NLRP10 NLRP3 NPBAF_VAR1_HUMAN NPBAF_VAR2_HUMAN NPBAF_VAR3_HUMAN NPBAF_VAR4_HUMAN NRAS NSF NSFL1C-VCP_HUMAN NTPCR NUA4_HUMAN NUDT1 NUDT10 NUDT11 NUDT12 NUDT13 NUDT14 NUDT15 NUDT16 NUDT17 NUDT18 NUDT19 NUDT2 NUDT22 NUDT3 NUDT4 NUDT4B NUDT5 NUDT6 NUDT7 NUDT8 NUDT9 NUGGC NURF_HUMAN NVL OLA1 OPA1 ORC1 ORC_HUMAN PAAT PBAF_VAR1_HUMAN PBAF_VAR2_HUMAN PEX1 PEX1-PEX6-PEX26_HUMAN PEX6 PFN2 PGP PHOSPHO1 PIF1 PLAA-VCP_HUMAN PLPP1 PLPP4 PLPP5 PLPP6 PMS1 PMS2 PMS2P1 PMS2P2 PMS2P3 PMS2P5 POLQ PPA1 PPA2 PROTEASOME_HUMAN PRUNE1 PRUNE2 PSMC1 PSMC2 PSMC3 PSMC4 PSMC5 PSMC6 Q6ZN92 R2SD_HUMAN R2SP_HUMAN R2TP-CORE_HUMAN R2T_HUMAN RAB10 RAB11A RAB11B RAB12 RAB13 RAB14 RAB15 RAB17 RAB18 RAB19 RAB1A RAB1B RAB1C RAB20 RAB21 RAB22A RAB23 RAB24 RAB25 RAB26 RAB27A RAB27B RAB28 RAB29 RAB2A RAB2B RAB30 RAB31 RAB32 RAB33A RAB33B RAB34 RAB35 RAB36 RAB37 RAB38 RAB39A RAB39B RAB3A RAB3B RAB3C RAB3D RAB40A RAB40AL RAB40B RAB40C RAB41 RAB42 RAB43 RAB44 RAB4A RAB4B RAB5A RAB5B RAB5C RAB6A RAB6B RAB6C RAB6D RAB7A RAB7B RAB8A RAB8B RAB9A RAB9B RABL2A RABL2B RABL3 RABL6 RAC1 RAC2 RAC3 RAD50 RAD51 RAD54B RAD54L RAD54L2 RAGA-C_HUMAN RALA RALB RAN RAP1A RAP1B RAP1BL RAP1GAP RAP2A RAP2B RAP2C RASA1 RASD1 RASD2 RASEF RASL10A RASL10B RASL11A RASL11B RASL12 RECQL RECQL4 RECQL5 REM1 REM2 RERG RERGL RFC1 RFC2 RFC4 RFC5 RGS1 RGS10 RGS11 RGS12 RGS13 RGS14 RGS16 RGS17 RGS18 RGS19 RGS2 RGS20 RGS21 RGS3 RGS4 RGS5 RGS6 RGS7 RGS8 RGS9 RHEB RHEBL1 RHOA RHOB RHOBTB1 RHOBTB2 RHOBTB3 RHOC RHOD RHOF RHOG RHOH RHOJ RHOQ RHOT1 RHOT2 RHOU RHOV RIGI RIOK1 RIT1 RIT2 RND1 RND2 RND3 RNF112 RNF213 RNGTT RRAD RRAGA RRAGB RRAGC RRAGD RRAS RRAS2 RTEL1 RUVBL1 RUVBL2 SAR1A SAR1B SELENOO SEPTIN1 SEPTIN10 SEPTIN11 SEPTIN12 SEPTIN14 SEPTIN2 SEPTIN3 SEPTIN4 SEPTIN5 SEPTIN6 SEPTIN7 SEPTIN8 SEPTIN9 SEPTIN_HUMAN SEPTIN_HUMAN-1 SEPTIN_HUMAN-2 SETX SHOC1 SHU_HUMAN SKIC2 SLC25A42 SLFN11 SMARCA1 SMARCA2 SMARCA4 SMARCA5 SMARCAD1 SMARCAL1 SMC1A SMC1B SMC2 SMC3 SMC4 SMC5 SMCHD1 SMPDL3A SNRNP200 SPAST SPG7 SRCAP SRP54 SRPRA SRPR_HUMAN SRP_HUMAN SUPV3L1 SWSAP1 TAP1 TAP2 TBCC TCP1 TDRD12 TDRD9 THTPA TIM23_HUMAN-1 TIM23_HUMAN-2 TOR1A TOR1B TOR2A TOR3A TOR4A TPPP TRAP1 TRIM23 TRIP13 TSR1 TTF2 TUBA1A TUBA1B TUBA1C TUBA3C TUBA3D TUBA3E TUBA4A TUBA4B TUBA8 TUBAL3 TUBB TUBB1 TUBB2A TUBB2B TUBB3 TUBB4A TUBB4B TUBB6 TUBB8 TUBB8B TUFM TWNK UBXN2B-VCP_HUMAN UBXN6-VCP_HUMAN UPF1 VCP VCP-FAF1_HUMAN VCP-NPL4-UFD1-FAF1_HUMAN-1 VCP-NPL4-UFD1-FAF2_HUMAN VCP-UBXN1_HUMAN VCP-UBXN7_HUMAN VCPIP1-VCP_HUMAN VPS4A VPS4A-VPS4B_HUMAN VPS4B VWA8 WRN WRNIP1 XRCC5 XRCC6 YME1L1 YOD1-VCP_HUMAN YTHDC2 ZGRF1 ZNG1A ZNG1B ZNG1C ZNG1E ZNG1F ZRANB3
GO:0016818|hydrolase activity, acting on acid anhydrides, in phosphorus-containing anhydrides GO molecular_function	propagated from HUMAN-uniprot.gaf.gz	gaf-date=2026-06-18 08:16	exclude_iea=False ABCA1 ABCA10 ABCA12 ABCA13 ABCA2 ABCA3 ABCA4 ABCA5 ABCA6 ABCA7 ABCA8 ABCA9 ABCB1 ABCB10 ABCB11 ABCB4 ABCB5 ABCB6 ABCB7 ABCB8 ABCB9 ABCC1 ABCC10 ABCC11 ABCC12 ABCC2 ABCC3 ABCC4 ABCC5 ABCC6 ABCC8 ABCC9 ABCD1 ABCD2 ABCD3 ABCD4 ABCE1 ABCF1 ABCF2 ABCF3 ABCG1 ABCG2 ABCG4 ABCG5 ABCG8 ACIN1 ACTA1 ACTA2 ACTB ACTC1 ACTG1 ACTG2 ACYP1 ACYP2 ADPRM ADRB3 AFG1L AFG2A AFG2B AFG3L2 AGAP1 AGAP11 AGAP2 AGAP3 AGAP4 AGAP5 AGAP6 AGAP7P AGAP9 AK6 ALPL AMFR-VCP_HUMAN ANXA7 APTX AQR ARF1 ARF3 ARF4 ARF5 ARF6 ARFRP1 ARHGAP35 ARHGAP5 ARHGDIB ARL1 ARL10 ARL11 ARL13A ARL13B ARL14 ARL15 ARL16 ARL17A ARL17B ARL2 ARL3 ARL4A ARL4C ARL4D ARL5A ARL5B ARL5C ARL6 ARL8A ARL8B ARL9 ASCC3 ASMTL ATAD1 ATAD2 ATAD2B ATAD3A ATAD3B ATAD3C ATAD5 ATAD5-RFC_HUMAN ATF7IP ATL1 ATL2 ATL3 ATP10A ATP10A-TMEM30A_HUMAN ATP10B ATP10B-TMEM30A_HUMAN ATP10D ATP10D-TMEM30A_HUMAN ATP11A ATP11A-TMEM30A_HUMAN ATP11B ATP11B-TMEM30A_HUMAN ATP11C ATP11C-TMEM30A_HUMAN ATP12A ATP13A1 ATP13A2 ATP13A3 ATP13A4 ATP13A5 ATP1A1 ATP1A2 ATP1A3 ATP1A4 ATP2A1 ATP2A2 ATP2A3 ATP2B1 ATP2B2 ATP2B3 ATP2B4 ATP2C1 ATP2C2 ATP4A ATP5F1A ATP5F1C ATP5PO ATP6V1A ATP6V1H ATP7A ATP7B ATP8A1 ATP8A1-TMEM30A_HUMAN ATP8A2 ATP8A2-TMEM30A_HUMAN ATP8B1 ATP8B1-TMEM30A_HUMAN ATP8B2 ATP8B2-TMEM30A_HUMAN ATP8B3 ATP8B3-TMEM30A_HUMAN ATP8B4 ATP8B4-TMEM30A_HUMAN ATP8B4-TMEM30B_HUMAN ATP9A ATP9B ATRX BAF_VAR1_HUMAN BAF_VAR2_HUMAN BAF_VAR3_HUMAN BAF_VAR4_HUMAN BAF_VAR5_HUMAN BAF_VAR6_HUMAN BAF_VAR7_HUMAN BAF_VAR8_HUMAN BBAF_VAR1_HUMAN BBAF_VAR2_HUMAN BBAF_VAR3_HUMAN BBAF_VAR4_HUMAN BCDX2_HUMAN BCS1L BLM BMS1 BRCA1-C_HUMAN BRIP1 BTAF1 CANT1 CARNS1 CCT2 CCT3 CCT4 CCT5 CCT6A CCT6B CCT7 CCT8 CDC42 CFTR CHD1 CHD1L CHD2 CHD3 CHD4 CHD5 CHD6 CHD7 CHD8 CHD9 CHRAC_HUMAN CHTF18 CHTF18-RFC_HUMAN-1 CLPB CLPX CMG_HUMAN CONDENSIN-II_HUMAN CONDENSIN-I_HUMAN COQ8B CPLANE2 CRACR2A DAP3 DCP1A DCP1B DCP2 DCPS DCPS_HUMAN-1 DCTPP1 DDX1 DDX10 DDX11 DDX11L8 DDX12P DDX17 DDX18 DDX19A DDX19B DDX20 DDX21 DDX23 DDX24 DDX25 DDX27 DDX28 DDX31 DDX39A DDX39B DDX3X DDX3Y DDX4 DDX41 DDX42 DDX43 DDX46 DDX47 DDX49 DDX5 DDX50 DDX51 DDX52 DDX53 DDX54 DDX55 DDX56 DDX59 DDX6 DDX60 DDX60L DECAPPING_HUMAN DECAPPING_HUMAN-1 DERL1-VCP_HUMAN DERL2-VCP_HUMAN DERL3-VCP_HUMAN DHX15 DHX16 DHX29 DHX30 DHX32 DHX33 DHX34 DHX35 DHX36 DHX37 DHX38 DHX40 DHX57 DHX58 DHX8 DHX9 DIRAS1 DIRAS2 DIRAS3 DNA2 DNAJC27 DNM1 DNM1L DNM1P34 DNM2 DNM3 DOLPP1 DRC11 DRC11L DRG1 DRG2 DUT DXO DYNEIN-2_HUMAN-1 DYNEIN-2_HUMAN-2 DYNEIN-2_HUMAN-3 DYNEIN-2_HUMAN-4 DYNEIN-2_HUMAN-5 DYNEIN-2_HUMAN-6 DYNEIN-2_HUMAN-7 DYNEIN-2_HUMAN-8 EEF1A1 EEF1A1P5 EEF1A2 EEF2 EEFSEC EFL1 EFTUD2 EIF2S3 EIF2S3B EIF4A1 EIF4A2 EIF4A3 EIF5B ENPP1 ENPP3 ENPP4 ENPP5 ENTPD1 ENTPD2 ENTPD3 ENTPD4 ENTPD5 ENTPD6 ENTPD7 ENTPD8 ERAS ERCC2 ERCC3 ERCC6 ERCC6L ERF1-ERF3B_HUMAN ERF1-ERF3_HUMAN ESBAF_HUMAN FANCM FBH1 FHIT FIGN FIGNL1 FIGNL2 FITM1 FITM2 FLAD1 G3BP1 GARS1 GBAF_VAR1_HUMAN GBAF_VAR2_HUMAN GBAF_VAR3_HUMAN GBAF_VAR4_HUMAN GBAF_VAR5_HUMAN GBAF_VAR6_HUMAN GBAF_VAR7_HUMAN GBAF_VAR8_HUMAN GBP1 GBP2 GBP3 GBP4 GBP5 GBP6 GBP7 GCH1 GEM GET3 GET_HUMAN GFM1 GFM2 GIMAP1 GIMAP2 GIMAP4 GIMAP5 GIMAP6 GIMAP7 GIMAP8 GIMD1 GNA11 GNA12 GNA13 GNA14 GNA15 GNAI1 GNAI2 GNAI3 GNAL GNAO1 GNAQ GNAS GNAT1 GNAT2 GNAT3 GNAZ GNB1 GNB2 GNB3 GNB5 GNG10 GNG11 GNG12 GNG14 GNG2 GNG3 GNG4 GNG5 GNG5B GNG7 GNG8 GNGT1 GNGT2 GNL1 GNL2 GPN1 GPN2 GPN3 GSPT1 GSPT2 GTPBP1 GTPBP10 GTPBP2 GTPBP3 GTPBP4 GUF1 HBS1L HELB HELLS HELQ HELZ HELZ2 HFM1 HLTF HRAS HRAS-SOS1_HUMAN HSP90AA1 HSP90AA2P HSP90AA4P HSP90AA5P HSP90AB1 HSP90AB2P HSP90AB3P HSP90AB4P HSP90B1 HSP90B2P HSPA13 HSPA14 HSPA1A HSPA1B HSPA1L HSPA2 HSPA4 HSPA4L HSPA5 HSPA6 HSPA7 HSPA8 HSPA9 HSPD1 HSPH1 HYOU1 IDE IFIH1 IFT22 IFT27 IGHMBP2 INO80 IRGC IRGM ITPA KATNA1 KATNAL1 KATNAL2 KIF12 KIF13A KIF13B KIF14 KIF15 KIF16B KIF17 KIF18A KIF18B KIF19 KIF1A KIF1B KIF1C KIF20A KIF20B KIF21A KIF21B KIF22 KIF23 KIF25 KIF27 KIF28P KIF2A KIF2B KIF2C KIF3A KIF3B KIF3C KIF5A KIF5B KIF5C KIF6 KIF7 KIF9 KIFC1 KIFC2 KRAS KRAS-SOS_HUMAN LHPP LIG3ALPHA_XRCC1_HUMAN LOC107984156 LONP1 LONP2 LRRK2 LSG1 MBAF_VAR1_HUMAN MBAF_VAR2_HUMAN MBAF_VAR3_HUMAN MBAF_VAR4_HUMAN MBAF_VAR5_HUMAN MBAF_VAR6_HUMAN MBAF_VAR7_HUMAN MBAF_VAR8_HUMAN MCM2 MCM3 MCM4 MCM5 MCM6 MCM7 MCM8 MCM9 MDN1 MFN1 MFN2 MLH1 MLH1-PMS2_HUMAN MLH3 MMAA MMUT MORC2 MORC3 MORC4 MOV10 MOV10L1 MRAS MRE11-NBN-RAD50_HUMAN MSH2 MTG1 MTG2 MTIF2 MTREX MX1 MX2 MYH3 MYH4 MYH8 MYO19 MYO1E MYO3A MYO5A MYO9B NAV2 NAV3 NBAF_VAR1_HUMAN NBAF_VAR2_HUMAN NBAF_VAR3_HUMAN NBAF_VAR4_HUMAN NKIRAS1 NKIRAS2 NLRP1 NLRP10 NLRP3 NPBAF_VAR1_HUMAN NPBAF_VAR2_HUMAN NPBAF_VAR3_HUMAN NPBAF_VAR4_HUMAN NRAS NSF NSFL1C-VCP_HUMAN NTPCR NUA4_HUMAN NUDT1 NUDT10 NUDT11 NUDT12 NUDT13 NUDT14 NUDT15 NUDT16 NUDT17 NUDT18 NUDT19 NUDT2 NUDT22 NUDT3 NUDT4 NUDT4B NUDT5 NUDT6 NUDT7 NUDT8 NUDT9 NUGGC NURF_HUMAN NVL OLA1 OPA1 ORC1 ORC_HUMAN PAAT PBAF_VAR1_HUMAN PBAF_VAR2_HUMAN PEX1 PEX1-PEX6-PEX26_HUMAN PEX6 PFN2 PGP PHOSPHO1 PIF1 PLAA-VCP_HUMAN PLPP1 PLPP4 PLPP5 PLPP6 PMS1 PMS2 PMS2P1 PMS2P2 PMS2P3 PMS2P5 POLQ PPA1 PPA2 PROTEASOME_HUMAN PRUNE1 PRUNE2 PSMC1 PSMC2 PSMC3 PSMC4 PSMC5 PSMC6 Q6ZN92 R2SD_HUMAN R2SP_HUMAN R2TP-CORE_HUMAN R2T_HUMAN RAB10 RAB11A RAB11B RAB12 RAB13 RAB14 RAB15 RAB17 RAB18 RAB19 RAB1A RAB1B RAB1C RAB20 RAB21 RAB22A RAB23 RAB24 RAB25 RAB26 RAB27A RAB27B RAB28 RAB29 RAB2A RAB2B RAB30 RAB31 RAB32 RAB33A RAB33B RAB34 RAB35 RAB36 RAB37 RAB38 RAB39A RAB39B RAB3A RAB3B RAB3C RAB3D RAB40A RAB40AL RAB40B RAB40C RAB41 RAB42 RAB43 RAB44 RAB4A RAB4B RAB5A RAB5B RAB5C RAB6A RAB6B RAB6C RAB6D RAB7A RAB7B RAB8A RAB8B RAB9A RAB9B RABL2A RABL2B RABL3 RABL6 RAC1 RAC2 RAC3 RAD50 RAD51 RAD54B RAD54L RAD54L2 RAGA-C_HUMAN RALA RALB RAN RAP1A RAP1B RAP1BL RAP1GAP RAP2A RAP2B RAP2C RASA1 RASD1 RASD2 RASEF RASL10A RASL10B RASL11A RASL11B RASL12 RECQL RECQL4 RECQL5 REM1 REM2 RERG RERGL RFC1 RFC2 RFC4 RFC5 RGS1 RGS10 RGS11 RGS12 RGS13 RGS14 RGS16 RGS17 RGS18 RGS19 RGS2 RGS20 RGS21 RGS3 RGS4 RGS5 RGS6 RGS7 RGS8 RGS9 RHEB RHEBL1 RHOA RHOB RHOBTB1 RHOBTB2 RHOBTB3 RHOC RHOD RHOF RHOG RHOH RHOJ RHOQ RHOT1 RHOT2 RHOU RHOV RIGI RIOK1 RIT1 RIT2 RND1 RND2 RND3 RNF112 RNF213 RNGTT RRAD RRAGA RRAGB RRAGC RRAGD RRAS RRAS2 RTEL1 RUVBL1 RUVBL2 SAR1A SAR1B SELENOO SEPTIN1 SEPTIN10 SEPTIN11 SEPTIN12 SEPTIN14 SEPTIN2 SEPTIN3 SEPTIN4 SEPTIN5 SEPTIN6 SEPTIN7 SEPTIN8 SEPTIN9 SEPTIN_HUMAN SEPTIN_HUMAN-1 SEPTIN_HUMAN-2 SETX SHOC1 SHU_HUMAN SKIC2 SLC25A42 SLFN11 SMARCA1 SMARCA2 SMARCA4 SMARCA5 SMARCAD1 SMARCAL1 SMC1A SMC1B SMC2 SMC3 SMC4 SMC5 SMCHD1 SMPDL3A SNRNP200 SPAST SPG7 SRCAP SRP54 SRPRA SRPR_HUMAN SRP_HUMAN SUPV3L1 SWSAP1 TAP1 TAP2 TBCC TCP1 TDRD12 TDRD9 THTPA TIM23_HUMAN-1 TIM23_HUMAN-2 TOR1A TOR1B TOR2A TOR3A TOR4A TPPP TRAP1 TRIM23 TRIP13 TSR1 TTF2 TUBA1A TUBA1B TUBA1C TUBA3C TUBA3D TUBA3E TUBA4A TUBA4B TUBA8 TUBAL3 TUBB TUBB1 TUBB2A TUBB2B TUBB3 TUBB4A TUBB4B TUBB6 TUBB8 TUBB8B TUFM TWNK UBXN2B-VCP_HUMAN UBXN6-VCP_HUMAN UPF1 VCP VCP-FAF1_HUMAN VCP-NPL4-UFD1-FAF1_HUMAN-1 VCP-NPL4-UFD1-FAF2_HUMAN VCP-UBXN1_HUMAN VCP-UBXN7_HUMAN VCPIP1-VCP_HUMAN VPS4A VPS4A-VPS4B_HUMAN VPS4B VWA8 WRN WRNIP1 XRCC5 XRCC6 YME1L1 YOD1-VCP_HUMAN YTHDC2 ZGRF1 ZNG1A ZNG1B ZNG1C ZNG1E ZNG1F ZRANB3
GO:0016810|hydrolase activity, acting on carbon-nitrogen (but not peptide) bonds GO molecular_function	propagated from HUMAN-uniprot.gaf.gz	gaf-date=2026-06-18 08:16	exclude_iea=False AADAC ACER1 ACER2 ACER3 ACR ACY1 ACY3 ADA ADA2 ADAD1 ADAD2 ADAR ADARB1 ADARB2 ADAT1 ADAT2 AFMID AGA AGMAT AICDA ALLC AMDHD1 AMDHD2 AMPD1 AMPD2 AMPD3 APOBEC1 APOBEC2 APOBEC3A APOBEC3B APOBEC3C APOBEC3D APOBEC3F APOBEC3G APOBEC3H ARG1 ARG2 ASAH1 ASAH2 ASAH2B ASNS ASPA ASPG ASRGL1 ATIC BTD C2U-EDITOSOME_HUMAN CAD CAT CD101 CDA CDADC1 COREST_HUMAN COREST_HUMAN-4 COREST_HUMAN-5 CRMP1 CTPS1 DARS1 DCLRE1A DCLRE1B DCTD DDAH1 DPEP1 DPYS DPYSL2 DPYSL3 DPYSL4 DPYSL5 FAAH FAAH2 FHIT GCH1 GDA GLS GLS2 GNPDA1 GNPDA2 HDAC1 HDAC10 HDAC11 HDAC2 HDAC3 HDAC4 HDAC5 HDAC6 HDAC7 HDAC8 HDAC9 HINT1 HINT2 HINT3 KLK3 LACC1 MAPDA MBLAC2 MTHFD1 MTHFD2 MTHFD2L NAAA NAALAD2 NADSYN1 NDST1 NDST2 NDST4 NGLY1 NIT1 NIT2 NTAN1 NTAQ1 OPLAH PADI1 PADI2 PADI3 PADI4 PARK7 PDF PGLYRP1 PGLYRP2 PGLYRP3 PGLYRP4 PIGL PM20D1 PTER QRSL1 RIDA SIRT1 SIRT2 SIRT4 SIRT5 SIRT6 TGM2 UPB1 VNN1 VNN2 ZBP1
GO:0016812|hydrolase activity, acting on carbon-nitrogen (but not peptide) bonds, in cyclic amides GO molecular_function	propagated from HUMAN-uniprot.gaf.gz	gaf-date=2026-06-18 08:16	exclude_iea=False AMDHD1 CAD CD101 CRMP1 DCLRE1A DCLRE1B DPEP1 DPYS DPYSL2 DPYSL3 DPYSL4 DPYSL5 MBLAC2 OPLAH
GO:0016814|hydrolase activity, acting on carbon-nitrogen (but not peptide) bonds, in cyclic amidines GO molecular_function	propagated from HUMAN-uniprot.gaf.gz	gaf-date=2026-06-18 08:16	exclude_iea=False ADA ADA2 ADAD1 ADAD2 ADAR ADARB1 ADARB2 ADAT1 ADAT2 AICDA AMPD1 AMPD2 AMPD3 APOBEC1 APOBEC2 APOBEC3A APOBEC3B APOBEC3C APOBEC3D APOBEC3F APOBEC3G APOBEC3H ATIC C2U-EDITOSOME_HUMAN CDA CDADC1 DCTD GCH1 GDA LACC1 MAPDA MTHFD1 MTHFD2 MTHFD2L
GO:0016811|hydrolase activity, acting on carbon-nitrogen (but not peptide) bonds, in linear amides GO molecular_function	propagated from HUMAN-uniprot.gaf.gz	gaf-date=2026-06-18 08:16	exclude_iea=False AADAC ACER1 ACER2 ACER3 ACR ACY1 ACY3 AFMID AGA AMDHD2 ASAH1 ASAH2 ASAH2B ASNS ASPA ASPG ASRGL1 BTD CAD CAT COREST_HUMAN COREST_HUMAN-4 COREST_HUMAN-5 CTPS1 DARS1 FAAH FAAH2 FHIT GLS GLS2 HDAC1 HDAC10 HDAC11 HDAC2 HDAC3 HDAC4 HDAC5 HDAC6 HDAC7 HDAC8 HDAC9 HINT1 HINT2 HINT3 KLK3 NAAA NAALAD2 NADSYN1 NDST1 NDST2 NDST4 NGLY1 NIT1 NIT2 NTAN1 NTAQ1 PARK7 PDF PGLYRP1 PGLYRP2 PGLYRP3 PGLYRP4 PIGL PM20D1 PTER QRSL1 SIRT1 SIRT2 SIRT4 SIRT5 SIRT6 TGM2 UPB1 VNN1 VNN2
GO:0016813|hydrolase activity, acting on carbon-nitrogen (but not peptide) bonds, in linear amidines GO molecular_function	propagated from HUMAN-uniprot.gaf.gz	gaf-date=2026-06-18 08:16	exclude_iea=False AGMAT ALLC ARG1 ARG2 DDAH1 PADI1 PADI2 PADI3 PADI4
GO:0016788|hydrolase activity, acting on ester bonds GO molecular_function	propagated from HUMAN-uniprot.gaf.gz	gaf-date=2026-06-18 08:16	exclude_iea=False 9-1-1-CLAMP_HUMAN A0AAQ5BHU3 AADAC AADACL2 AADACL3 AADACL4 AARS1 AARS2 AARSD1 ABCD1 ABCD2 ABCD3 ABHD1 ABHD10 ABHD11 ABHD12 ABHD12B ABHD13 ABHD15 ABHD16A ABHD16B ABHD17A ABHD17B ABHD17C ABHD2 ABHD3 ABHD4 ABHD5 ABHD6 ABHD8 ACAA2 ACHE ACOT1 ACOT11 ACOT12 ACOT13 ACOT2 ACOT4 ACOT6 ACOT7 ACOT7L ACOT8 ACOT9 ACP1 ACP2 ACP3 ACP4 ACP5 ACP6 ACP7 ACPP_HUMAN ACSBG2 ACY3 ADPRM ADPRS ADTRP AEN AGO2 AGO3 AIG1 ALDH2 ALPG ALPI ALPL ALPP ANGEL1 ANGEL2 AOAH APEX1 APEX2 APLF APMAP APTX ARSA ARSB ARSD ARSF ARSG ARSH ARSI ARSJ ARSK ARSL ASPA ASPG ASTE1 ATP1A1 ATP1A2 BAAT BCHE BCKDK BDKRB2 BIVM BKGD BPHL BPNT1 BPNT2 BRCA1-C_HUMAN CA1 CA2 CA3 CALC-AKAP5-ALPHA1_HUMAN CALC-AKAP5-ALPHA2_HUMAN CALC-AKAP5-BETA1_HUMAN CALC-AKAP5-BETA2_HUMAN CALC-AKAP5-GAMMA1_HUMAN CALC-AKAP5-GAMMA2_HUMAN CALCINEURIN-CALMODULIN-ALPHA2_HUMAN CALCINEURIN-CALMODULIN-BETA1_HUMAN CALCINEURIN-CALMODULIN-BETA2_HUMAN CALCINEURIN-CALMODULIN-GAMMA1_HUMAN CALCINEURIN-CALMODULIN-GAMMA2_HUMAN CAMK2G CCL5 CCR1 CCR4-NOT_HUMAN-CNOT6-CNOT7 CCR4-NOT_HUMAN-CNOT6-CNOT8 CCR4-NOT_HUMAN-CNOT6L-CNOT7 CCR4-NOT_HUMAN-CNOT6L-CNOT8 CCR5 CDC14A CDC14B CDC14C CDC25A CDC25B CDC25C CDKN3 CEL CES1 CES1P1 CES2 CES3 CES4A CES5A CHRM1 CHRM3 CHRM5 CLN5 CLYBL CNOT1 CNOT2 CNOT6 CNOT6L CNOT7 CNOT8 CNP CPPED1 CPSF3 CPSF_HUMAN CPT1C CTDNEP1 CTDP1 CTDSP1 CTDSP2 CTDSPL CTDSPL2 DAGLA DAGLB DBR1 DCLRE1A DCLRE1B DCLRE1C DCP2 DCPH1 DCPS DDHD1 DDHD2 DECAPPING_HUMAN DECAPPING_HUMAN-1 DESI1 DESI2 DGAT1 DGCR8-DROSHA_HUMAN DICER1 DIS3 DIS3L DIS3L2 DLG1 DNA2 DNASE1 DNASE1L1 DNASE1L2 DNASE1L3 DNASE2 DNASE2B DPH7 DPOL-DELTA_HUMAN DROSHA DTD1 DTD2 DUSP1 DUSP10 DUSP11 DUSP12 DUSP13A DUSP13B DUSP14 DUSP15 DUSP16 DUSP18 DUSP19 DUSP2 DUSP21 DUSP22 DUSP23 DUSP26 DUSP28 DUSP29 DUSP3 DUSP4 DUSP5 DUSP6 DUSP7 DUSP8 DUSP9 DXO EDNRA ELAC1 ELAC2 EME1 ENDOV ENOPH1 ENPP1 ENPP2 ENPP3 ENPP6 ENPP7 EPHX2 EPM2A ERCC1 ERCC1-XPF_HUMAN ERCC4 ERCC5 ERI1 ERI2 ERI3 ERVK-10 ERVK-11 ERVK-18 ERVK-19 ERVK-25 ERVK-6 ERVK-7 ERVK-8 ERVK-9 ESD ETF1 EXD2 EXD3 EXO1 EXO5 EXOG EXOSC10 EXOSC2 EXOSC3 EXOSC4 EXOSC5 EXOSC7 EXOSC9 EXOSOME-CYTOPLASMIC1_HUMAN EXOSOME-CYTOPLASMIC2_HUMAN EXOSOME-DIS3VARIANT_HUMAN EXOSOME-NUCLEAR_HUMAN EXOSOME-NUCLEOLAR_HUMAN EYA1 EYA2 EYA3 EYA4 F2RL2 FAAH FAM135A FAM135B FAN1 FASN FBP1 FBP2 FEN1 FICD FIG4 G6PC1 G6PC2 G6PC3 GALNS GDE1 GDPD1 GDPD2 GDPD3 GDPD4 GDPD5 GEN1 GNS GPCPD1 GPIHBP1-LPL_HUMAN GPLD1 H6PD HADHA HAGH HAGHL HCC_HUMAN HDDC2 HDDC3 HDHD2 HELZ2 HERVK_113 HIBCH HMP_HRAS_PPP1CA_HUMAN HTT IAH1 IARS1 IARS2 IDS ILKAP IMPA1 IMPA2 INPP1 INPP4A INPP4B INPP5A INPP5B INPP5D INPP5E INPP5F INPP5J INPP5K INPPL1 ISG20 ISG20L2 LARS1 LARS2 LCAT LCK LDAH LGALS13 LHPP LIG3ALPHA_XRCC1_HUMAN LIPA LIPC LIPE LIPF LIPG LIPH LIPI LIPJ LIPK LIPM LIPN LPIN1 LPIN2 LPIN3 LPL LYPLA1 LYPLA2 LYPLAL1 MACROD1 MACROD2 MBLAC2 MDP1 MEIOB MGLL MGME1 MINOR_B-ACT_SPLICEOSOME_HUMAN-1 MINOR_PRE-B_SPLICEOSOME_HUMAN MINPP1 MPPE1 MPPED1 MPPED2 MRE11 MRE11-NBN-RAD50_HUMAN MRIBONUCLEASEP_HUMAN MRPL58 MTM1 MTMR1 MTMR14 MTMR2 MTMR3 MTMR4 MTMR6 MTMR7 MTMR8 MTRFR MUS81 MYG1 MYH3 MYH6 MYH8 NANP NAPEPLD NCEH1 NDST1 NDST2 NDST3 NME1 NME5 NME7 NME8 NOCT NOTUM NT5C NT5C1A NT5C1B NT5C2 NT5C3A NT5C3B NT5DC1 NT5DC2 NT5DC3 NT5DC4 NT5E NT5M NUDT12 NUDT16 NYNRIN O00370 OARD1 OC90 OCRL OLAH OVCA2 PAFAH1B2 PAFAH1B3 PAFAH2 PAHIB_HUMAN PAHIB_HUMAN-1 PAHIB_HUMAN-2 PALD1 PAN2 PAN3 PANK4 PAN_HUMAN PARN PDE10A PDE11A PDE12 PDE1A PDE1B PDE1C PDE2A PDE3A PDE3B PDE4A PDE4B PDE4C PDE4D PDE5A PDE6A PDE6B PDE6C PDE6G PDE6H PDE7A PDE7B PDE8A PDE8B PDE9A PDIA3 PDP1 PDP2 PDP_HUMAN PDXP PFKFB1 PFKFB1-PFKB1_HUMAN PFKFB2 PFKFB2-PFKB2_HUMAN PFKFB3 PFKFB3-PFKB3_HUMAN PFKFB4 PGAM5 PGAP1 PGAP3 PGAP6 PGLS PGP PHLPP1 PHLPP2 PHOSPHO1 PHOSPHO2 PHPT1 PIKFYVE PIKFYVE_HUMAN PIP4P1 PIP4P2 PITPNM3 PLA1A PLA2G10 PLA2G12A PLA2G12B PLA2G15 PLA2G1B PLA2G2A PLA2G2C PLA2G2D PLA2G2E PLA2G2F PLA2G3 PLA2G4A PLA2G4B PLA2G4C PLA2G4D PLA2G4E PLA2G4F PLA2G5 PLA2G6 PLA2G7 PLAAT1 PLAAT2 PLAAT3 PLAAT4 PLAAT5 PLB1 PLBD2 PLCB1 PLCB2 PLCB3 PLCB4 PLCD1 PLCD3 PLCD4 PLCE1 PLCG1 PLCG2 PLCH1 PLCH2 PLCL1 PLCL2 PLCXD1 PLCXD2 PLCXD3 PLCZ1 PLD1 PLD2 PLD3 PLD4 PLD6 PLPP1 PLPP2 PLPP3 PLPP4 PLPP5 PLPP6 PLPP7 PLPPR1 PLPPR2 PLPPR3 PLPPR4 PLPPR5 PNKD PNKP PNLDC1 PNLIP PNLIPRP1 PNLIPRP2 PNLIPRP3 PNPLA2 PNPLA3 PNPLA4 PNPLA5 PNPLA6 PNPLA7 PNPLA8 PNPT1 POLD1 POLE POLG POLRMT PON1 PON2 PON3 POP1 POP4 POP5 POP7 PP2A-B55B_HUMAN PP2A-B56A_HUMAN PP2A-B56D_HUMAN PP2A-B56E_HUMAN PP2A_HUMAN PP2D1 PP4_HUMAN PP4_HUMAN-2A PP4_HUMAN-2B PPA1 PPA2 PPEF1 PPEF2 PPM1A PPM1B PPM1D PPM1E PPM1F PPM1G PPM1H PPM1J PPM1K PPM1L PPM1M PPM1N PPME1 PPP1CA PPP1CA-PPP1R15A_HUMAN PPP1CB PPP1CC PPP1R3B PPP1R3C PPP1R3D PPP1R3E PPP1R8 PPP2CA PPP2CB PPP2R1A PPP2R2A PPP3CA PPP3CB PPP3CC PPP3R1 PPP4C PPP4R1 PPP5C PPP6C PPT1 PPT2 PPTC7 PRDX6 PROCA1 PRORP PRORSD1P PRUNE1 PSPH PTEN PTER PTK2 PTP4A1 PTP4A2 PTP4A3 PTPA PTPDC1 PTPMT1 PTPN1 PTPN11 PTPN12 PTPN13 PTPN14 PTPN18 PTPN2 PTPN21 PTPN22 PTPN23 PTPN3 PTPN4 PTPN5 PTPN6 PTPN7 PTPN9 PTPRA PTPRB PTPRC PTPRD PTPRE PTPRF PTPRG PTPRH PTPRJ PTPRK PTPRM PTPRN2 PTPRO PTPRQ PTPRR PTPRS PTPRT PTPRU PTPRZ1 PTRH1 PTRH2 PTRHD1 PUDP PXYLP1 RAD50 RAD51C RAD9A RAG1 RBBP8 REXO1 REXO1L1P REXO2 REXO4 REXO5 RGN RIDA RIPK1 RNASEH1 RNASEH2A RNASEP_HUMAN RNASEZ_HUMAN RNASE_H2_HUMAN RNASE_MRP_HUMAN-1 RNGTT RPAP2 RPE65 RPP14 RPP21 RPP25 RPP30 RPP38 RPP40 SACM1L SAMHD1 SBF1 SEC23IP SETMAR SET_HUMAN-1 SGMS1 SGMS2 SGPP1 SGPP2 SGSH SIAE SLX1-SLX4_HUMAN SLX1A SMPD1 SMPD2 SMPD3 SMPD4 SMPDL3A SMPDL3B SMP_KRAS_PPP1CA_HUMAN-1 SMP_MRAS_PPP1CA_HUMAN SMP_MRAS_PPP1CB_HUMAN-1 SMP_MRAS_PPP1CC_HUMAN-1 SMP_NRAS_PPP1CA_HUMAN-1 SND1 SSH1 SSH2 SSH3 SSU72 SSU72L1 SSU72L2 SSU72L3 SSU72L4 SSU72L5 SSU72L6 STRIPAK_HUMAN STS STYXL2 SULF1 SULF2 SUPV3L1 SYNJ1 SYNJ2 TAB1 TARS2 TATDN1 TATDN2 TATDN3 TDP1 TDP2 THEM4 THEM5 THNSL2 TIGAR TIMM50 TNFAIP6 TNS2 TOE1 TPTE TPTE2 TREX1 TREX2 TRIR U4ATAC-U6ATAC_SNRNP_HUMAN U4ATAC_U6ATAC.5_HUMAN-2 U6ATAC_SNRNP_HUMAN-1 U6_SNRNP_HUMAN UBASH3B UBLCP1 URS0000051A30_9606 URS000013F331_9606 URS0000153780_9606 URS0000229D6D_9606 URS00003B7E88_9606 URS0000547024_9606 URS00005B510E_9606 URS000061A549_9606 URS00006856DB_9606 URS0000697636_9606 URS00006D8FF2_9606 URS000071B825_9606 URS000075C8FA_9606 URS0000D5A72D_9606 URS0000D5B596_9606 URS0000D5E272_9606 URS0000E94158_9606 URS00019BD187_9606 URS00019C843B_9606 URS0001A04CEF_9606 URS000234534F_9606 URS00023462A7_9606 URS000251CA1B_9606 URS00025BADD7_9606 URS00026A2211_9606 URS0002A42263_9606 URS0002A685AF_9606 USB1 VARS1 VARS2 WRN XRCC1 XRCC3 XRN1 XRN2 ZC3H12A
GO:0016801|hydrolase activity, acting on ether bonds GO molecular_function	propagated from HUMAN-uniprot.gaf.gz	gaf-date=2026-06-18 08:16	exclude_iea=False AKR7A2 ALOX12 DHCR7 EBP EPHX1 EPHX2 EPHX3 EPHX4 LTA4H RNPEP TMEM86A TMEM86B
GO:0016798|hydrolase activity, acting on glycosyl bonds GO molecular_function	propagated from HUMAN-uniprot.gaf.gz	gaf-date=2026-06-18 08:16	exclude_iea=False ABHD10 ADPRH ADPRHL1 ADPRS AGL AMY1A AMY1B AMY1C AMY2A AMY2B APEX1 BST1 CD38 CEMIP CEMIP2 CHIA CHIT1 CLN5 CTBS DCTD DNPH1 EDEM1 EDEM2 EDEM3 ENGASE FAM118B FUCA1 FUCA2 GAA GALC GANAB GANC GBA1 GBA1-SCARB2_HUMAN GBA2 GBA3 GBE1 GLA GLB1 GLB1L GLB1L2 GLB1L3 GLUCOSIDASE2_HUMAN GM2A GNE GUSB GUSBP11 HEXA HEXA-HEXA_HUMAN HEXA-HEXB_HUMAN HEXB HEXB-HEXB_HUMAN HEXD HPSE HPSE2 HPSE_HUMAN-1 HYAL1 HYAL2 HYAL3 HYAL4 IDUA IL18R1 IL18RAP IL1R1 IL1RAP IL1RAPL1 IL1RAPL2 IL1RL1 IL1RL2 KL KLB LALBA LCT LCTL LYG1 LYG2 LYZ LYZL1 LYZL2 LYZL4 LYZL6 MACROD1 MACROD2 MAN1A1 MAN1A2 MAN1B1 MAN1C1 MAN2A1 MAN2A2 MAN2B1 MAN2B2 MAN2C1 MANBA MANEA MANEAL MBD4 MGAM MGAM2 MOGS MPG MUTYH MYORG NAGA NAGLU NAGPA NEIL1 NEIL2 NEIL3 NEU1 NEU2 NEU3 NEU4 NTHL1 OARD1 OGA OGG1 OTOG OTOGL OVGP1 PARG PCNA PGGHG QNG1 SARM1 SI SMUG1 SPACA5 SPAM1 TDG TREH UNG
GO:0016799|hydrolase activity, hydrolyzing N-glycosyl compounds GO molecular_function	propagated from HUMAN-uniprot.gaf.gz	gaf-date=2026-06-18 08:16	exclude_iea=False ADPRH ADPRHL1 ADPRS APEX1 BST1 CD38 DCTD DNPH1 FAM118B IL18R1 IL18RAP IL1R1 IL1RAP IL1RAPL1 IL1RAPL2 IL1RL1 IL1RL2 MACROD1 MACROD2 MAN2A1 MAN2A2 MBD4 MPG MUTYH NEIL1 NEIL2 NEIL3 NTHL1 OARD1 OGG1 PCNA QNG1 SARM1 SMUG1 TDG UNG
GO:0004553|hydrolase activity, hydrolyzing O-glycosyl compounds GO molecular_function	propagated from HUMAN-uniprot.gaf.gz	gaf-date=2026-06-18 08:16	exclude_iea=False ABHD10 ADPRS AGL AMY1A AMY1B AMY1C AMY2A AMY2B CEMIP CEMIP2 CHIA CHIT1 CTBS EDEM1 EDEM2 EDEM3 ENGASE FUCA1 FUCA2 GAA GALC GANAB GANC GBA1 GBA1-SCARB2_HUMAN GBA2 GBA3 GBE1 GLA GLB1 GLB1L GLB1L2 GLB1L3 GLUCOSIDASE2_HUMAN GM2A GNE GUSB GUSBP11 HEXA HEXA-HEXA_HUMAN HEXA-HEXB_HUMAN HEXB HEXB-HEXB_HUMAN HEXD HPSE HPSE2 HPSE_HUMAN-1 HYAL1 HYAL2 HYAL3 HYAL4 IDUA KL KLB LALBA LCT LCTL LYG1 LYG2 LYZ LYZL1 LYZL2 LYZL4 LYZL6 MAN1A1 MAN1A2 MAN1B1 MAN1C1 MAN2A1 MAN2A2 MAN2B1 MAN2B2 MAN2C1 MANBA MANEA MANEAL MGAM MGAM2 MOGS MYORG NAGA NAGLU NAGPA NEU1 NEU2 NEU3 NEU4 OGA OTOG OTOGL OVGP1 PARG PGGHG SI SPACA5 SPAM1 TREH
GO:0106256|hydroperoxy icosatetraenoate dehydratase activity GO molecular_function	propagated from HUMAN-uniprot.gaf.gz	gaf-date=2026-06-18 08:16	exclude_iea=False ALOX15 ALOXE3 CYP1A1 CYP1A2 CYP1B1 CYP2S1 PTGIS TBXAS1
GO:0046848|hydroxyapatite binding GO molecular_function	propagated from HUMAN-uniprot.gaf.gz	gaf-date=2026-06-18 08:16	exclude_iea=False AMELX BGLAP CEMP1 HACD1 STATH
GO:0016742|hydroxymethyl-, formyl- and related transferase activity GO molecular_function	propagated from HUMAN-uniprot.gaf.gz	gaf-date=2026-06-18 08:16	exclude_iea=False AMT ATIC FTCD GART MTFMT SHMT1 SHMT2
GO:0050542|icosanoid binding GO molecular_function	propagated from HUMAN-uniprot.gaf.gz	gaf-date=2026-06-18 08:16	exclude_iea=False ALOX5AP GPR31 OXER1 PPARG S100A8 S100A9 S100A9_HUMAN STX3 TMEM175
GO:0004953|icosanoid receptor activity GO molecular_function	propagated from HUMAN-uniprot.gaf.gz	gaf-date=2026-06-18 08:16	exclude_iea=False CYSLTR1 CYSLTR2 HPGD LTB4R LTB4R2 PPARG PTGDR PTGDR2 PTGER1 PTGER2 PTGER3 PTGER4 PTGFR PTGIR TBXA2R
GO:0071714|icosanoid transmembrane transporter activity GO molecular_function	propagated from HUMAN-uniprot.gaf.gz	gaf-date=2026-06-18 08:16	exclude_iea=False ABCC3 ABCC4 SLC22A1 SLC22A11 SLC22A2 SLC22A6 SLC22A7 SLC22A8 SLCO1B1 SLCO2A1 SLCO2B1 SLCO3A1 SLCO4A1
GO:0050543|icosatetraenoic acid binding GO molecular_function	propagated from HUMAN-uniprot.gaf.gz	gaf-date=2026-06-18 08:16	exclude_iea=False ALOX5AP FABP3 GPR31 PPARG S100A8 S100A9 S100A9_HUMAN STX3 TMEM175
GO:0140375|immune receptor activity GO molecular_function	propagated from HUMAN-uniprot.gaf.gz	gaf-date=2026-06-18 08:16	exclude_iea=False A0A191URJ7 A0A1W2PQF6 A0A1W2PRS3 A0A2R8YCY7 A0A5F9Z9Y6 A0A5F9ZH88 A1-IFNAR_HUMAN-1 A10-IFNAR_HUMAN-1 A14-IFNAR_HUMAN-1 A16-IFNAR_HUMAN-1 A17-IFNAR_HUMAN-1 A2-IFNAR_HUMAN-1 A21-IFNAR_HUMAN-1 A4-IFNAR_HUMAN-1 A5-IFNAR_HUMAN-1 A6-IFNAR_HUMAN-1 A7-IFNAR_HUMAN-1 A8-IFNAR_HUMAN-1 ACKR1 ACKR2 ACKR3 ACKR4 B1-IFNAR_HUMAN-1 C3AR1 C5AR1 C5AR2 CCR1 CCR10 CCR2 CCR3 CCR4 CCR5 CCR6 CCR7 CCR8 CCR9 CCRL2 CD160 CD200R1 CD247 CD3D CD3E CD3G CD4 CD44 CD74 CD8AB_HUMAN CHEMERIN-CMKLR1_HUMAN CMKLR1 CNTFR CR1 CR2 CRLF1 CRLF2 CSF2-RECEPTOR_HUMAN CSF2RA CSF2RB CSF3R CTSH CX3CR1 CXCL8-CXCR1_HUMAN-1 CXCL8-CXCR2_HUMAN-1 CXCR1 CXCR2 CXCR3 CXCR4 CXCR5 CXCR6 E-IFNAR_HUMAN-1 EBI3 EPO-EPOR_HUMAN EPOR F3 FCAR FCER1A FCER1G FCER2 FCGR1A FCGR1BP FCGR2A FCGR2B FCGR2C FCGR3A FCGR3B FCMR FLT3 FPR1 FPR2 FPR3 FZD4 GFRA1 GFRA2 GFRA3 GFRA4 GFRAL GH1-GHR_HUMAN GHR GP6 GPR17 GPR25 GPR32 GPR32P1 GPR33 GPR35 GPR75 HLA-DOA HLA-DOB HLA-DPA1 HLA-DQA1 HLA-DQA2 HLA-DQB1 HLA-DQB2 HLA-DRB3 HLAA-B2M_HUMAN HLAB-B2M_HUMAN HLAC-B2M_HUMAN HLAE-B2M_HUMAN HLAF-B2M_HUMAN HLAG-B2M_HUMAN IFNAR1 IFNAR2 IFNGR1 IFNGR2 IFNGR_HUMAN-1 IFNLR1 IL-27R_HUMAN-1 IL10RA IL10RB IL10_IL10R_HUMAN-1 IL11-MIL11R_HUMAN-1 IL11RA IL12-RECEPTOR_HUMAN-1 IL12B IL12RB1 IL12RB2 IL13-IL13RA1_HUMAN-1 IL13-IL13RA2-TMEM219_HUMAN-1 IL13RA1 IL13RA2 IL15-IL15R_HUMAN-1 IL15RA IL16_CD4_HUMAN IL17A-IL17F-IL17RA-IL17RC-TRAF3IP2_HUMAN IL17A-IL17F_HUMAN-1 IL17A-IL17RA-IL17RC-TRAF3IP2_HUMAN IL17B-IL17RA-IL17RB-TRAF3IP2_HUMAN IL17B_HUMAN-1 IL17C-IL17RA-IL17RE-TRAF3IP2_HUMAN IL17C_HUMAN-1 IL17F-IL17RA-IL17RC-TRAF3IP2_HUMAN IL17F_HUMAN-1 IL17RA IL17RB IL17RC IL17RD IL17RE IL17REL IL18-IL18R1_HUMAN IL18R1 IL18RAP IL19-IL20RA-IL20RB_HUMAN-1 IL1A-IL1MR1-IL1RAP_HUMAN-1 IL1A-IL1R2-IL1RAP_HUMAN-1 IL1A-IL1SR1-IL1RAP_HUMAN-1 IL1B-IL1MR1_HUMAN-1 IL1B-IL1R2-IL1RAP_HUMAN-1 IL1B-IL1SR1-IL1RAP_HUMAN-1 IL1R1 IL1R2 IL1RAP IL1RAPL2 IL1RL1 IL1RL2 IL2-RECEPTOR_HUMAN-1 IL20-IL20RA-IL20RB_HUMAN-2 IL20-IL20RA-IL20RB_HUMAN-3 IL20RA IL20RB IL21-RECEPTOR_HUMAN-1 IL21R IL22-IL10RB-IL22RA1_HUMAN-1 IL22RA1 IL22RA2 IL23R IL24-IL20RA-IL20RB _HUMAN-1 IL24-IL22RA1-IL20RB _HUMAN-1 IL25-IL17RA-IL17RB-TRAF3IP2_HUMAN IL25_HUMAN-1 IL26-IL10RB-IL20RA_HUMAN-1 IL27RA IL2RA IL2RB IL2RG IL3-IL3RA-CSF2RB_HUMAN-1 IL31RA IL33-IL1R1-IL1RAP_HUMAN-1 IL35 RECEPTOR TYPE 1_HUMAN-1 IL35 RECEPTOR-TYPE2_HUMAN-2 IL35 RECEPTOR-TYPE2_HUMAN-3 IL35 RECEPTOR-TYPE2_HUMAN-4 IL36A-IL1RL2-IL1RAP_HUMAN IL36B-IL1RL2-IL1RAP_HUMAN-1 IL36G-IL1RL2-IL1RAP_HUMAN-1 IL3RA IL4-RECEPTOR TYPE2_HUMAN-1 IL4-RECEPTOR_TYPE1_HUMAN-1 IL4R IL5-IL5R_HUMAN IL5RA IL6-IL6R_HUMAN-1 IL6-IL6R_HUMAN-2 IL6-SIL6R-SIL6ST_HUMAN-1 IL6R IL6R_HUMAN-1 IL6ST IL7-RECEPTOR_HUMAN-2 IL7-RECEPTOR_HUMAN-3 IL7R IL9R INTERLEUKIN23-RECEPTOR_HUMAN-1 K-IFNAR_HUMAN-1 KIR2DL1 KIR2DL2 KIR2DL3 KIR2DL4 KIR2DL5A KIR2DL5B KIR2DP1 KIR2DS1 KIR2DS2 KIR2DS3 KIR2DS4 KIR2DS5 KIR3DL1 KIR3DL2 KIR3DL3 KIR3DP1 KIR3DS1 KIR3DX1 KLRC1 KLRC1-KLRD1_HUMAN KLRC2 KLRC2-KLRD1_HUMAN KLRC3 KLRC3-KLRD1_HUMAN KLRC4 KLRD1 KLRF1 KLRK1 L1-IFNLR_HUMAN-1 L2-IFNLR_HUMAN-1 L3-IFNLR_HUMAN-1 L4-IFNLR_HUMAN-1 LAIR1 LAIR2 LEP-LEPR_HUMAN LEPR LIFR LILRA1 LILRA2 LILRA3 LILRA4 LILRA5 LILRA6 LILRB1 LILRB2 LILRB3 LILRB4 LILRB5 LOC128966728 MAS1 MFSD6 MIL1A-IL1MR1-IL1RAP_HUMAN-1 MIL1A-IL1SR1-IL1RAP_HUMAN-1 MPL MPL-THPO_HUMAN MR1 MRGPRX1 MRGPRX2 NCR1 NCR3 OSMR PIGR PRLR TCR_BETA1_HUMAN TCR_BETA2_HUMAN TCR_GAMMA1_HUMAN TCR_GAMMA2_HUMAN TMEM219-CHI3L1-IL13-IL13RA2_HUMAN TRAC TRB W1-IFNAR_HUMAN-1 XCR1
GO:0019865|immunoglobulin binding GO molecular_function	propagated from HUMAN-uniprot.gaf.gz	gaf-date=2026-06-18 08:16	exclude_iea=False AMBP C1QA C1QB C1QC C1Q_HUMAN CD22 CD4 FCAR FCER1A FCER1G FCER2 FCGR1A FCGR1BP FCGR2A FCGR2B FCGR2C FCGRT FCMR GRIA1 HRG JCHAIN LGALS3 LILRA2 MS4A1 MS4A2 PIGR PIP UMOD VWF
GO:0019763|immunoglobulin receptor activity GO molecular_function	propagated from HUMAN-uniprot.gaf.gz	gaf-date=2026-06-18 08:16	exclude_iea=False CD200R1 FCAR FCER1A FCER1G FCER2 FCGR1A FCGR1BP FCGR2A FCGR2B FCGR2C FCGR3A FCGR3B FCMR PIGR
GO:0034987|immunoglobulin receptor binding GO molecular_function	propagated from HUMAN-uniprot.gaf.gz	gaf-date=2026-06-18 08:16	exclude_iea=False ADAM15 ADAM28 ADAM8 CLEC4D CR2 FES FGR FLNA IGHA1 IGHA1-IGKC_HUMAN IGHA1-IGLC1_HUMAN IGHA1-IGLC2_HUMAN IGHA1-IGLC3_HUMAN IGHA1-IGLC6_HUMAN IGHA1-IGLC7_HUMAN IGHA2 IGHA2-IGKC_HUMAN IGHA2-IGLC1_HUMAN IGHA2-IGLC2_HUMAN IGHA2-IGLC3_HUMAN IGHA2-IGLC6_HUMAN IGHA2-IGLC7_HUMAN IGHD IGHD-IGKC_HUMAN IGHD-IGLC1_HUMAN IGHD-IGLC2_HUMAN IGHD-IGLC3_HUMAN IGHD-IGLC6_HUMAN IGHD-IGLC7_HUMAN IGHE IGHE-IGKC_HUMAN IGHE-IGLC1_HUMAN IGHE-IGLC2_HUMAN IGHE-IGLC3_HUMAN IGHE-IGLC6_HUMAN IGHE-IGLC7_HUMAN IGHG1 IGHG1-IGKC_HUMAN IGHG1-IGLC1_HUMAN IGHG1-IGLC2_HUMAN IGHG1-IGLC3_HUMAN IGHG1-IGLC6_HUMAN IGHG1-IGLC7_HUMAN IGHG2 IGHG2-IGKC_HUMAN IGHG2-IGLC1_HUMAN IGHG2-IGLC2_HUMAN IGHG2-IGLC3_HUMAN IGHG2-IGLC6_HUMAN IGHG2-IGLC7_HUMAN IGHG3 IGHG3-IGKC_HUMAN IGHG3-IGLC1_HUMAN IGHG3-IGLC2_HUMAN IGHG3-IGLC3_HUMAN IGHG3-IGLC6_HUMAN IGHG3-IGLC7_HUMAN IGHG4 IGHG4-IGKC_HUMAN IGHG4-IGLC1_HUMAN IGHG4-IGLC2_HUMAN IGHG4-IGLC3_HUMAN IGHG4-IGLC6_HUMAN IGHG4-IGLC7_HUMAN IGHM IGHM-IGKC_HUMAN IGHM-IGLC1_HUMAN IGHM-IGLC2_HUMAN IGHM-IGLC3_HUMAN IGHM-IGLC6_HUMAN IGHM-IGLC7_HUMAN JCHAIN LYN TARM1 TCR_GAMMA1_HUMAN TCR_GAMMA2_HUMAN
GO:0061676|importin-alpha family protein binding GO molecular_function	propagated from HUMAN-uniprot.gaf.gz	gaf-date=2026-06-18 08:16	exclude_iea=False CDADC1 DESI1 DHX9 EI24 GOLGA2 KPNB1 RB1 TPX2
GO:0032396|inhibitory MHC class I receptor activity GO molecular_function	propagated from HUMAN-uniprot.gaf.gz	gaf-date=2026-06-18 08:16	exclude_iea=False KIR2DS5 KIR3DL1 LILRA1 LILRA2 LILRA3 LILRA4 LILRA5 LILRA6 LILRB1 LILRB2 LILRB3 LILRB4 LILRB5
GO:0005237|inhibitory extracellular ligand-gated monoatomic ion channel activity GO molecular_function	propagated from HUMAN-uniprot.gaf.gz	gaf-date=2026-06-18 08:16	exclude_iea=False GLRA1 GLRA1-GLRB_HUMAN GLRA2 GLRA3 GLRB
GO:0004239|initiator methionyl aminopeptidase activity GO molecular_function	propagated from HUMAN-uniprot.gaf.gz	gaf-date=2026-06-18 08:16	exclude_iea=False ACTMAP METAP1 METAP1D METAP2 RNPEPL1
GO:0043533|inositol 1,3,4,5 tetrakisphosphate binding GO molecular_function	propagated from HUMAN-uniprot.gaf.gz	gaf-date=2026-06-18 08:16	exclude_iea=False ADAP1 ADAP2 ASTN2 ITPR3 SYT2
GO:0070679|inositol 1,4,5 trisphosphate binding GO molecular_function	propagated from HUMAN-uniprot.gaf.gz	gaf-date=2026-06-18 08:16	exclude_iea=False CYTH2 ITPR1 ITPR2 ITPR3 PLCL2 RPH3A TRPC1 TRPC3 TRPC4 TRPC5 TRPC6 TRPC7
GO:0016312|inositol bisphosphate phosphatase activity GO molecular_function	propagated from HUMAN-uniprot.gaf.gz	gaf-date=2026-06-18 08:16	exclude_iea=False BPNT1 INPP1 INPP4A INPP4B INPP5K MINPP1 MTMR7
GO:0052842|inositol diphosphate pentakisphosphate diphosphatase activity GO molecular_function	propagated from HUMAN-uniprot.gaf.gz	gaf-date=2026-06-18 08:16	exclude_iea=False NUDT10 NUDT11 NUDT3 NUDT4 NUDT4B
GO:0000832|inositol hexakisphosphate 5-kinase activity GO molecular_function	propagated from HUMAN-uniprot.gaf.gz	gaf-date=2026-06-18 08:16	exclude_iea=False IP6K1 IP6K2 IP6K3 PPIP5K1 PPIP5K2
GO:0000828|inositol hexakisphosphate kinase activity GO molecular_function	propagated from HUMAN-uniprot.gaf.gz	gaf-date=2026-06-18 08:16	exclude_iea=False IP6K1 IP6K2 IP6K3 ITPKA ITPKB ITPKC PPIP5K1 PPIP5K2
GO:0180030|inositol phosphate kinase activity GO molecular_function	propagated from HUMAN-uniprot.gaf.gz	gaf-date=2026-06-18 08:16	exclude_iea=False IP6K1 IP6K2 IP6K3 IPMK IPPK ITPK1 ITPKA ITPKB ITPKC PPIP5K1 PPIP5K2
GO:0052745|inositol phosphate phosphatase activity GO molecular_function	propagated from HUMAN-uniprot.gaf.gz	gaf-date=2026-06-18 08:16	exclude_iea=False BPNT1 IMPA1 IMPA2 INPP1 INPP4A INPP4B INPP5A INPP5B INPP5D INPP5E INPP5F INPP5J INPP5K INPPL1 MINPP1 MTMR7 OCRL PTEN SYNJ1 SYNJ2
GO:0052743|inositol tetrakisphosphate phosphatase activity GO molecular_function	propagated from HUMAN-uniprot.gaf.gz	gaf-date=2026-06-18 08:16	exclude_iea=False INPP5A INPP5B INPP5D INPP5J INPP5K MINPP1 OCRL PTEN SYNJ1 SYNJ2
GO:0051766|inositol trisphosphate kinase activity GO molecular_function	propagated from HUMAN-uniprot.gaf.gz	gaf-date=2026-06-18 08:16	exclude_iea=False IPMK ITPK1 ITPKA ITPKB ITPKC
GO:0046030|inositol trisphosphate phosphatase activity GO molecular_function	propagated from HUMAN-uniprot.gaf.gz	gaf-date=2026-06-18 08:16	exclude_iea=False INPP1 INPP4A INPP4B INPP5A INPP5B INPP5D INPP5E INPP5J INPP5K INPPL1 MINPP1 OCRL SYNJ1 SYNJ2
GO:0000827|inositol-1,3,4,5,6-pentakisphosphate kinase activity GO molecular_function	propagated from HUMAN-uniprot.gaf.gz	gaf-date=2026-06-18 08:16	exclude_iea=False IP6K1 IP6K2 IP6K3 PPIP5K1 PPIP5K2
GO:0052659|inositol-1,3,4,5-tetrakisphosphate 5-phosphatase activity GO molecular_function	propagated from HUMAN-uniprot.gaf.gz	gaf-date=2026-06-18 08:16	exclude_iea=False INPP5A INPP5B INPP5D INPP5J INPP5K OCRL SYNJ1 SYNJ2
GO:0052658|inositol-1,4,5-trisphosphate 5-phosphatase activity GO molecular_function	propagated from HUMAN-uniprot.gaf.gz	gaf-date=2026-06-18 08:16	exclude_iea=False INPP5A INPP5B INPP5D INPP5E INPP5J INPP5K OCRL SYNJ1 SYNJ2
GO:0052845|inositol-5-diphosphate-1,2,3,4,6-pentakisphosphate diphosphatase activity GO molecular_function	propagated from HUMAN-uniprot.gaf.gz	gaf-date=2026-06-18 08:16	exclude_iea=False NUDT10 NUDT11 NUDT3 NUDT4 NUDT4B
GO:0004445|inositol-polyphosphate 5-phosphatase activity GO molecular_function	propagated from HUMAN-uniprot.gaf.gz	gaf-date=2026-06-18 08:16	exclude_iea=False INPP5A INPP5B INPP5D INPP5E INPP5J INPP5K INPPL1 OCRL SYNJ1 SYNJ2
GO:0043559|insulin binding GO molecular_function	propagated from HUMAN-uniprot.gaf.gz	gaf-date=2026-06-18 08:16	exclude_iea=False C2CD2L IDE IGF1R INSR INSR-IGF1R_HUMAN INSR_HUMAN-1 PIK3R1
GO:0005009|insulin receptor activity GO molecular_function	propagated from HUMAN-uniprot.gaf.gz	gaf-date=2026-06-18 08:16	exclude_iea=False IGF1R IGF1R_HUMAN-1 INS-INSR_HUMAN INSR INSR-IGF1R_HUMAN INSRR INSR_HUMAN-1
GO:0005158|insulin receptor binding GO molecular_function	propagated from HUMAN-uniprot.gaf.gz	gaf-date=2026-06-18 08:16	exclude_iea=False A0A2R8Y747 ABETA-42-OLIGOMER_HUMAN APP CCDC88A ENPP1 GRB10 IGF1 IGF1R IGF2 INS INS-IGF2 INSL3 INSULIN_HUMAN IRS1 IRS2 IRS4 LMBRD1 PHIP PIK3R1 PTPN1 PTPN11 SHC1 SNX1 SNX2 SNX4 SORBS1
GO:0043560|insulin receptor substrate binding GO molecular_function	propagated from HUMAN-uniprot.gaf.gz	gaf-date=2026-06-18 08:16	exclude_iea=False GRB2 IGF1R INSR INSRR JAK2 LONP1 NCL PIK3CA PIK3CB PIK3R1 PRKCD PRKCZ ZNF592
GO:0031994|insulin-like growth factor I binding GO molecular_function	propagated from HUMAN-uniprot.gaf.gz	gaf-date=2026-06-18 08:16	exclude_iea=False IGF1R IGFBP1 IGFBP2 IGFBP3 IGFBP4 IGFBP5 IGFBP6 INSR ITGA6 ITGAV ITGB3 ITGB4 LRP2
GO:0031995|insulin-like growth factor II binding GO molecular_function	propagated from HUMAN-uniprot.gaf.gz	gaf-date=2026-06-18 08:16	exclude_iea=False IGF2R IGFBP1 IGFBP2 IGFBP3 IGFBP4 IGFBP5 IGFBP6 INSR
GO:0005520|insulin-like growth factor binding GO molecular_function	propagated from HUMAN-uniprot.gaf.gz	gaf-date=2026-06-18 08:16	exclude_iea=False CCN2 IGF1R IGF1R_HUMAN-1 IGF2R IGFALS IGFBP1 IGFBP2 IGFBP3 IGFBP4 IGFBP5 IGFBP6 IGFBP7 IGFBPL1 INSR INSR-IGF1R_HUMAN ITGA6 ITGAV ITGB3 ITGB4 KAZALD1 LRP2
GO:0005159|insulin-like growth factor receptor binding GO molecular_function	propagated from HUMAN-uniprot.gaf.gz	gaf-date=2026-06-18 08:16	exclude_iea=False ARRB1 CREG1 CRK IGF1 IGF2 INS INSL4 INSR IRS1 PIK3R1 REN SHC1 SOCS1 SOCS2 YWHAG YWHAH
GO:0005178|integrin binding GO molecular_function	propagated from HUMAN-uniprot.gaf.gz	gaf-date=2026-06-18 08:16	exclude_iea=False ACTN1 ACTN2 ACTN3 ACTN4 ADAM10 ADAM11 ADAM15 ADAM17 ADAM2 ADAM22 ADAM23 ADAM9 ADAMTS13 ADAMTS5 ADAMTS8 ANGPTL3 ANXA7 APP CALR CASR CCN1 CCN2 CCN3 CCN4 CCN5 CCN6 CD151 CD177 CD226 CD40LG CD81 CD9 CDH17 CDH26 CIB2 COL16A1 COL3A1 COL4A3 COL5A1 COMP CX3CL1 CXADR CXCL12 DMD DMP1 DST ECM2 EDIL3 EGFL6 EMILIN1 EMILIN2_HUMAN EMP2 ESM1 F11R FAP FBLN1 FBLN5 FBN1 FCER2 FERMT1 FERMT2 FERMT3 FGF1 FGF2 FN1 FRMD5 GFAP GFRA1 GLYCOPROTEIN-IA_HUMAN GPNMB HMGB1 HSPG2 IBSP ICAM1 ICAM2 ICAM3 ICAM4 ICAM5 IGF1 IGF2 IL1B ILK ISG15 ITGA2 ITGA4 ITGA5 ITGA9 ITGAM ITGAV ITGAX ITGB1 ITGB1BP1 ITGB1BP2 ITGB2 ITGB3 ITGB4 ITGB5 ITGB6 ITGB7 ITGB8 ITGBL1 JAM2 JAM3 JAML KDR LAM111-NID1_HUMAN LAM211-NID1_HUMAN LAM221-NID1_HUMAN LAMA5 LAMB1 LAMB2 LCP1 LGALS8 LRP12 LTBP4 LYN MADCAM1 MFGE8 MMP14 MULTIMERIN1_HUMAN MYH9 NF2 NISCH NPNT NRG1 P4HB PLATELET-MULTIMERIN_HUMAN PLPP3 PPIA PRKCA PTK2 PTN PTPN2 PTPRZ1 S1PR2 S1PR3 SELP SEMA7A SFRP2 SLC6A4 SPP1 SRC SVEP1 SYK TENASCIN-W_HUMAN TGFBI THBS1 THBS1_HUMAN THBS2_HUMAN THBS3_HUMAN THBS4 THBS4_HUMAN THY1 TLN1 TLN2 TNC TNN TNXB TSPAN4 TSPAN8 UTRN VCAM1 VTN VWF
GO:0098640|integrin binding involved in cell-matrix adhesion GO molecular_function	propagated from HUMAN-uniprot.gaf.gz	gaf-date=2026-06-18 08:16	exclude_iea=False EMILIN1 EMILIN2_HUMAN GLYCOPROTEIN-IA_HUMAN ITGA9 ITGB1 MADCAM1 MULTIMERIN1_HUMAN PLATELET-MULTIMERIN_HUMAN SVEP1
GO:0004904|interferon receptor activity GO molecular_function	propagated from HUMAN-uniprot.gaf.gz	gaf-date=2026-06-18 08:16	exclude_iea=False A1-IFNAR_HUMAN-1 A10-IFNAR_HUMAN-1 A14-IFNAR_HUMAN-1 A16-IFNAR_HUMAN-1 A17-IFNAR_HUMAN-1 A2-IFNAR_HUMAN-1 A21-IFNAR_HUMAN-1 A4-IFNAR_HUMAN-1 A5-IFNAR_HUMAN-1 A6-IFNAR_HUMAN-1 A7-IFNAR_HUMAN-1 A8-IFNAR_HUMAN-1 B1-IFNAR_HUMAN-1 E-IFNAR_HUMAN-1 IFNAR1 IFNAR2 IFNGR1 IFNGR2 IFNGR_HUMAN-1 IL22RA1 K-IFNAR_HUMAN-1 L1-IFNLR_HUMAN-1 L2-IFNLR_HUMAN-1 L3-IFNLR_HUMAN-1 L4-IFNLR_HUMAN-1 W1-IFNAR_HUMAN-1
GO:0019966|interleukin-1 binding GO molecular_function	propagated from HUMAN-uniprot.gaf.gz	gaf-date=2026-06-18 08:16	exclude_iea=False A2M HAX1 IL1R1-IL1RA_HUMAN-1 IL1R2 IL1RN IL36RN NLRP7 PXDN TRIM16
GO:0004908|interleukin-1 receptor activity GO molecular_function	propagated from HUMAN-uniprot.gaf.gz	gaf-date=2026-06-18 08:16	exclude_iea=False IL18R1 IL1A-IL1MR1-IL1RAP_HUMAN-1 IL1A-IL1R2-IL1RAP_HUMAN-1 IL1A-IL1SR1-IL1RAP_HUMAN-1 IL1B-IL1MR1_HUMAN-1 IL1B-IL1R2-IL1RAP_HUMAN-1 IL1B-IL1SR1-IL1RAP_HUMAN-1 IL1R1 IL1R2 IL1RAP IL1RAPL2 IL1RL1 IL1RL2 MIL1A-IL1MR1-IL1RAP_HUMAN-1 MIL1A-IL1SR1-IL1RAP_HUMAN-1
GO:0005149|interleukin-1 receptor binding GO molecular_function	propagated from HUMAN-uniprot.gaf.gz	gaf-date=2026-06-18 08:16	exclude_iea=False ERAP1 IL1A IL1B IL1F10 IL1R1-IL1RA_HUMAN-1 IL1RN IL36A IL36B IL36G IL36RN IL37 IRAK4 MYD88 TLR5 TLR9 TOLLIP TRIP6
GO:0004909|interleukin-1, type I, activating receptor activity GO molecular_function	propagated from HUMAN-uniprot.gaf.gz	gaf-date=2026-06-18 08:16	exclude_iea=False IL1A-IL1MR1-IL1RAP_HUMAN-1 IL1A-IL1SR1-IL1RAP_HUMAN-1 IL1B-IL1MR1_HUMAN-1 IL1B-IL1SR1-IL1RAP_HUMAN-1 IL1R1 IL1RL2 MIL1A-IL1MR1-IL1RAP_HUMAN-1 MIL1A-IL1SR1-IL1RAP_HUMAN-1
GO:0004921|interleukin-11 receptor activity GO molecular_function	propagated from HUMAN-uniprot.gaf.gz	gaf-date=2026-06-18 08:16	exclude_iea=False CNTFR IL11-MIL11R_HUMAN-1 IL11RA IL6R IL6ST
GO:0005143|interleukin-12 receptor binding GO molecular_function	propagated from HUMAN-uniprot.gaf.gz	gaf-date=2026-06-18 08:16	exclude_iea=False IL12A IL12B IL12RB1 IL23R INTERLEUKIN12_HUMAN JAK2
GO:0030368|interleukin-17 receptor activity GO molecular_function	propagated from HUMAN-uniprot.gaf.gz	gaf-date=2026-06-18 08:16	exclude_iea=False IL-27R_HUMAN-1 IL17A-IL17F-IL17RA-IL17RC-TRAF3IP2_HUMAN IL17A-IL17F_HUMAN-1 IL17A-IL17RA-IL17RC-TRAF3IP2_HUMAN IL17B-IL17RA-IL17RB-TRAF3IP2_HUMAN IL17B_HUMAN-1 IL17C-IL17RA-IL17RE-TRAF3IP2_HUMAN IL17C_HUMAN-1 IL17F-IL17RA-IL17RC-TRAF3IP2_HUMAN IL17F_HUMAN-1 IL17RA IL17RB IL17RC IL17RD IL17RE IL17REL IL25-IL17RA-IL17RB-TRAF3IP2_HUMAN IL25_HUMAN-1 IL27RA IL6ST
GO:0005134|interleukin-2 receptor binding GO molecular_function	propagated from HUMAN-uniprot.gaf.gz	gaf-date=2026-06-18 08:16	exclude_iea=False ECM1 GATA3 IL2 IL21 TIMM50
GO:0004915|interleukin-6 receptor activity GO molecular_function	propagated from HUMAN-uniprot.gaf.gz	gaf-date=2026-06-18 08:16	exclude_iea=False IL6-IL6R_HUMAN-1 IL6-IL6R_HUMAN-2 IL6-SIL6R-SIL6ST_HUMAN-1 IL6R IL6R_HUMAN-1 IL6ST
GO:0005138|interleukin-6 receptor binding GO molecular_function	propagated from HUMAN-uniprot.gaf.gz	gaf-date=2026-06-18 08:16	exclude_iea=False ADAM17 CNTF ERAP1 IL-6_HUMAN IL6 IL6R IL6ST PYCARD
GO:0019215|intermediate filament binding GO molecular_function	propagated from HUMAN-uniprot.gaf.gz	gaf-date=2026-06-18 08:16	exclude_iea=False EPPK1 FAM83H KRT14 KRT74 MTM1 NES PKP1 PKP2 SIRT1 SYNM VIM
GO:0005222|intracellularly cAMP-activated cation channel activity GO molecular_function	propagated from HUMAN-uniprot.gaf.gz	gaf-date=2026-06-18 08:16	exclude_iea=False CNGA1 CNGA2 CNGA3 CNGA4 CNGB1 CNGB3 HCN1 HCN2 HCN4 HCN4_HUMAN-1
GO:0005223|intracellularly cGMP-activated cation channel activity GO molecular_function	propagated from HUMAN-uniprot.gaf.gz	gaf-date=2026-06-18 08:16	exclude_iea=False AQP1 CNGA1 CNGA2 CNGA3 CNGA4 CNGB1 CNGB3
GO:0141147|intracellularly calcium-gated channel activity GO molecular_function	propagated from HUMAN-uniprot.gaf.gz	gaf-date=2026-06-18 08:16	exclude_iea=False ANO1 ANO10 ANO2 ANO4 ANO5 ANO6 ANO7 ANO8 ANO9 BEST1 BEST3 BEST4 CLCA1 CLCA2 CLCA4 TTYH1 TTYH2 TTYH3
GO:0005229|intracellularly calcium-gated chloride channel activity GO molecular_function	propagated from HUMAN-uniprot.gaf.gz	gaf-date=2026-06-18 08:16	exclude_iea=False ANO1 ANO10 ANO2 ANO4 ANO5 ANO6 ANO7 ANO8 ANO9 BEST1 BEST3 BEST4 CLCA1 CLCA2 CLCA4 TTYH1 TTYH2 TTYH3
GO:0005221|intracellularly cyclic nucleotide-activated monoatomic cation channel activity GO molecular_function	propagated from HUMAN-uniprot.gaf.gz	gaf-date=2026-06-18 08:16	exclude_iea=False AQP1 CNGA1 CNGA2 CNGA3 CNGA4 CNGB1 CNGB3 HCN1 HCN2 HCN4 HCN4_HUMAN-1 KCNA10
GO:0015278|intracellularly gated calcium channel activity GO molecular_function	propagated from HUMAN-uniprot.gaf.gz	gaf-date=2026-06-18 08:16	exclude_iea=False BNIP1 ITPR1 ITPR2 ITPR3 MCOLN1 MCOLN2 MCOLN3 PKD2 RYR1 RYR2 RYR3 TPCN1 TPCN2 TRPA1 TRPM2 TRPV1
GO:0005217|intracellularly ligand-gated monoatomic ion channel activity GO molecular_function	propagated from HUMAN-uniprot.gaf.gz	gaf-date=2026-06-18 08:16	exclude_iea=False AQP1 BEST2 BNIP1 CFTR CNGA1 CNGA2 CNGA3 CNGA4 CNGB1 CNGB3 HCN1 HCN2 HCN4 HCN4_HUMAN-1 ITPR1 ITPR2 ITPR3 KCNA10 MCOLN1 MCOLN2 MCOLN3 PKD2 RYR1 RYR2 RYR3 TPCN1 TPCN2 TRPA1 TRPM2 TRPV1
GO:0120170|intraciliary transport particle B binding GO molecular_function	propagated from HUMAN-uniprot.gaf.gz	gaf-date=2026-06-18 08:16	exclude_iea=False IFT56 IFT70A IFT70B KATNIP KIF3B KIFAP3
GO:0140303|intramembrane lipid carrier activity GO molecular_function	propagated from HUMAN-uniprot.gaf.gz	gaf-date=2026-06-18 08:16	exclude_iea=False ABCA1 ABCA12 ABCA2 ABCA3 ABCA4 ABCA7 ABCB1 ABCB4 ABCG1 ANO3 ANO4 ANO6 ANO7 ANO9 ATG9A ATG9B ATP10A ATP10A-TMEM30A_HUMAN ATP10B ATP10B-TMEM30A_HUMAN ATP10D ATP10D-TMEM30A_HUMAN ATP11A ATP11A-TMEM30A_HUMAN ATP11B ATP11B-TMEM30A_HUMAN ATP11C ATP11C-TMEM30A_HUMAN ATP8A1 ATP8A1-TMEM30A_HUMAN ATP8A1-TMEM30B_HUMAN ATP8A2 ATP8A2-TMEM30A_HUMAN ATP8B1 ATP8B1-TMEM30A_HUMAN ATP8B1-TMEM30B_HUMAN ATP8B2 ATP8B2-TMEM30A_HUMAN ATP8B2-TMEM30B_HUMAN ATP8B3 ATP8B3-TMEM30A_HUMAN ATP8B4 ATP8B4-TMEM30A_HUMAN ATP8B4-TMEM30B_HUMAN ATP9A ATP9B CLPTM1L MFSD2A MFSD2B PCTP PITPNA PITPNB PITPNM1 PITPNM2 PLSCR1 PLSCR2 PLSCR3 PLSCR4 PLSCR5 PTCH1 PTCH2 RFT1 SERINC2 SERINC3 SERINC5 SPNS2 TMEM30A TMEM30B TMEM41B TMEM63B VDAC2 VMP1 XKR4 XKR8 XKR9
GO:0016860|intramolecular oxidoreductase activity GO molecular_function	propagated from HUMAN-uniprot.gaf.gz	gaf-date=2026-06-18 08:16	exclude_iea=False CRELD1 CRELD2 CYP2S1 DCT DDT DDTL EBP EBPL ECH1 ECHS1 ECI1 ECI2 EHHADH ENOX1 ERP44 FAHD1 FAHD2A FAHD2B GLRX2 GPI GPX7 GPX8 GSTA1 GSTA3 HPGDS HSD3B1 HSD3B2 HYI IDI1 IDI2 ITGB3 MIF MPI MRI1 P4HB PDIA2 PDIA3 PDIA4 PDIA5 PDIA6 PDILT PTGDS PTGES PTGES2 PTGES3 PTGIS QSOX1 RPIA TBXAS1 TMX1 TMX3 TPI1 TXNDC5
GO:0016861|intramolecular oxidoreductase activity, interconverting aldoses and ketoses GO molecular_function	propagated from HUMAN-uniprot.gaf.gz	gaf-date=2026-06-18 08:16	exclude_iea=False GPI HYI MPI MRI1 RPIA TPI1
GO:0016862|intramolecular oxidoreductase activity, interconverting keto- and enol-groups GO molecular_function	propagated from HUMAN-uniprot.gaf.gz	gaf-date=2026-06-18 08:16	exclude_iea=False DDT DDTL FAHD1 FAHD2A FAHD2B MIF
GO:0016863|intramolecular oxidoreductase activity, transposing C=C bonds GO molecular_function	propagated from HUMAN-uniprot.gaf.gz	gaf-date=2026-06-18 08:16	exclude_iea=False DCT DDT EBP EBPL ECH1 ECHS1 ECI1 ECI2 EHHADH GSTA1 GSTA3 HSD3B1 HSD3B2 IDI1 IDI2 MIF
GO:0016864|intramolecular oxidoreductase activity, transposing S-S bonds GO molecular_function	propagated from HUMAN-uniprot.gaf.gz	gaf-date=2026-06-18 08:16	exclude_iea=False CRELD1 CRELD2 ENOX1 ERP44 GLRX2 GPX7 GPX8 ITGB3 P4HB PDIA2 PDIA3 PDIA4 PDIA5 PDIA6 PDILT QSOX1 TMX1 TMX3 TXNDC5
GO:0016868|intramolecular phosphotransferase activity GO molecular_function	propagated from HUMAN-uniprot.gaf.gz	gaf-date=2026-06-18 08:16	exclude_iea=False BPGM PGAM1 PGAM2 PGAM4 PGM1 PGM2 PGM2L1 PGM3 PGM5 PMM1 PMM2
GO:0016866|intramolecular transferase activity GO molecular_function	propagated from HUMAN-uniprot.gaf.gz	gaf-date=2026-06-18 08:16	exclude_iea=False ALOX15 ALOXE3 BPGM CYP2J2 DKC1 LSS MMUT PGAM1 PGAM2 PGAM4 PGM1 PGM2 PGM2L1 PGM3 PGM5 PMM1 PMM2 PUS1 PUS10 PUS3 PUS7 PUS7L PUSL1 RPUSD1 RPUSD2 RPUSD3 RPUSD4 TMEM86B TRUB1 TRUB2
GO:0001161|intronic transcription regulatory region sequence-specific DNA binding GO molecular_function	propagated from HUMAN-uniprot.gaf.gz	gaf-date=2026-06-18 08:16	exclude_iea=False BCL6 GRHL2 HSF1 HSF2 NCOA2 NKX2-1 RXRA SMYD3 VAX1 VAX2 ZC3H8 ZNF350
GO:0005242|inward rectifier potassium channel activity GO molecular_function	propagated from HUMAN-uniprot.gaf.gz	gaf-date=2026-06-18 08:16	exclude_iea=False ABCC8 ABCC9 HCN1_HUMAN-1 HCN3_HUMAN-1 HCN4_HUMAN-1 KCNE2 KCNH2 KCNH3 KCNH6 KCNH7 KCNJ1 KCNJ10 KCNJ11 KCNJ12 KCNJ13 KCNJ13_HUMAN KCNJ14 KCNJ15 KCNJ16 KCNJ18 KCNJ2 KCNJ3 KCNJ3-KCNJ5_HUMAN KCNJ4 KCNJ5 KCNJ6 KCNJ8 KCNJ9 KCNK1 KCNK6 KCNN1 KCNN2 KCNN3
GO:0015111|iodide transmembrane transporter activity GO molecular_function	propagated from HUMAN-uniprot.gaf.gz	gaf-date=2026-06-18 08:16	exclude_iea=False ANO1 MFSD8 SLC26A4 SLC5A5 SLC5A6 SLC5A8
GO:0008200|ion channel inhibitor activity GO molecular_function	propagated from HUMAN-uniprot.gaf.gz	gaf-date=2026-06-18 08:16	exclude_iea=False AMBP ANKRD36C ANO9 CALM1 CALM2 CAMK2D CAV1 CAV3 CFTR COMMD1 ENSA FKBP1B GABBR_R1_R2_HUMAN GSTM2 ITPR1 KCNE4 KCNK2 KCNMB2 KCNV1 LAMP1 LAMP2 MCUB MICU1 NEDD4 NEDD4L NHERF4 OXSR1 PACSIN3 PCSK9 PHPT1 PRKACA PRKACB PRKACG RACK1 RASA1 RSC1A1 SCN1B SCN3B SLC30A1 STK39 STOM STOML1 STOML3 STX1A TMC7 TNNI3 WNK4 WWP2 YWHAE
GO:0099106|ion channel regulator activity GO molecular_function	propagated from HUMAN-uniprot.gaf.gz	gaf-date=2026-06-18 08:16	exclude_iea=False ABCC9 ADAM23-LGI1_HUMAN ADRB2 AGT AKAP9 AKT1 AMBP AMIGO1 ANK2 ANK3 ANKRD36C ANO9 ARPP19 ATP2A2 ATP2A3 ATP2B4 BSND CABP1 CABP2 CABP4 CABP5 CACNB1 CACNB3 CACNB4 CACNG1 CACNG4 CACNG6 CACNG7 CACNG8 CALM1 CALM2 CALM3 CAMK2D CAV1 CAV3 CFTR CHP1 CHRNA7 CLCN2 COMMD1 DLG1 DPP10 DPP6 DRD2 DRD4 ENSA FGF11 FGF12 FGF13 FGF14 FHL1 FKBP1A FKBP1B FLNA FXYD1 FXYD2 FXYD3 FXYD4 FXYD5 FXYD6 FXYD6P3 FXYD7 GABBR_R1_R2_HUMAN GEM GLRX GPD1L GPLD1 GRM2 GRM3 GRM7 GSTM2 HPCAL4 ITPR1 KCNAB1 KCNAB2 KCNAB3 KCNB1 KCNB2 KCNE1 KCNE2 KCNE3 KCNE4 KCNE5 KCNF1 KCNG1 KCNG2 KCNG3 KCNG4 KCNIP1 KCNIP2 KCNIP3 KCNIP4 KCNK2 KCNMB1 KCNMB2 KCNMB3 KCNMB4 KCNS1 KCNS2 KCNS3 KCNV1 KCNV2 LAMP1 LAMP2 LRRC26 LRRC38 LRRC52 LRRC55 MCUB MICU1 NEDD4 NEDD4L NHERF1 NHERF4 NOS1 NPY NPY2R NRXN1 NRXN2 OXSR1 PACSIN3 PCSK9 PDE4B PDE4D PHPT1 PKP2 PLN_HUMAN PRKACA PRKACB PRKACG PRKCB PRKG1 PTPN3 RACK1 RANGRF RASA1 RASA3 REM1 REM2 RRAD RSC1A1 SCLT1 SCN1B SCN2B SCN3B SCN4B SGK1 SGK2 SGK3 SLC30A1 SLC5A3 SNTA1 SRI STAC STAC2 STAC3 STIM1 STIM2 STIMATE STK39 STOM STOML1 STOML3 STX1A SUMO1 TMC7 TMEM168 TMPRSS3 TNNI3 TSPAN13 UNC93A WNK4 WWP2 YWHAE YWHAH
GO:0035255|ionotropic glutamate receptor binding GO molecular_function	propagated from HUMAN-uniprot.gaf.gz	gaf-date=2026-06-18 08:16	exclude_iea=False ABETA-42-OLIGOMER_HUMAN CACNG2 CACNG3 CACNG4 CACNG8 CDK5 CDK5R1 DLG1 DLG2 DLG3 DLG4 DRD2 FLOT1 GRIPAP1 IGSF11 MAP1A MT-ND2 NEDD4 NETO1 NETO2 NSF NSG1 OPHN1 PTK2B RAPSN SHANK1 SHANK2 SHANK3 SHISA6 SQSTM1 SRC
GO:0005506|iron ion binding GO molecular_function	propagated from HUMAN-uniprot.gaf.gz	gaf-date=2026-06-18 08:16	exclude_iea=False ABCE1 ACO2 ACP5 ADI1 ADO AGMO ALKBH1 ALKBH2 ALKBH3 ALKBH8 ALOX12 ALOX12B ALOX15 ALOX15B ALOX5 ALOXE3 AOX1 BBOX1 CALR CDO1 CH25H CIAPIN1 CYGB CYP11A1 CYP11B1 CYP11B2 CYP17A1 CYP19A1 CYP1A1 CYP1A2 CYP1B1 CYP20A1 CYP21A2 CYP24A1 CYP26A1 CYP26B1 CYP26C1 CYP27A1 CYP27B1 CYP27C1 CYP2A13 CYP2A6 CYP2A7 CYP2B6 CYP2C18 CYP2C19 CYP2C8 CYP2C9 CYP2D6 CYP2D7 CYP2E1 CYP2F1 CYP2G1P CYP2J2 CYP2R1 CYP2S1 CYP2U1 CYP2W1 CYP39A1 CYP3A4 CYP3A43 CYP3A5 CYP3A7 CYP46A1 CYP4A11 CYP4A22 CYP4B1 CYP4F11 CYP4F12 CYP4F2 CYP4F22 CYP4F3 CYP4F8 CYP4V2 CYP4X1 CYP4Z1 CYP4Z2P CYP51A1 CYP7A1 CYP7B1 CYP8B1 DNAJC24 DOHH DPH3 DPH3P1 EGLN1 EGLN2 EGLN3 ETHE1 FAXDC2 FBXL5 FDX1 FECH FTH1 FTH1P19 FTHL17 FTL FTMT FTO FXN HAAO HBA1 HBQ1 HBZ HIF1AN ISCA2 ISCU JMJD6 KDM3A KDM7A LCN2 LTF MELTF MIOX MSMO1 NFU1 OGFOD1 OGFOD2 OGFOD3 P3H1 P3H2 P3H3 P4HA1 P4HA2 P4HA3 P4HTM PAH PHF2 PHF8 PHYH PLOD1 PLOD2 PLOD3 PPEF1 PPEF2 PPP1CA PTGIS RIOX1 RRM1-RRM2B_HUMAN RRM1-RRM2_HUMAN RRM2 SC5D SCD SCD5 SNCA TBXAS1 TET1 TET2 TF TH TMLHE TPH1 TPH2 TYW5 XDH
GO:0140315|iron ion sequestering activity GO molecular_function	propagated from HUMAN-uniprot.gaf.gz	gaf-date=2026-06-18 08:16	exclude_iea=False FTH1 FTH1-FTL_HUMAN FTH1_HUMAN-1 LCN2 NAGLU
GO:0005381|iron ion transmembrane transporter activity GO molecular_function	propagated from HUMAN-uniprot.gaf.gz	gaf-date=2026-06-18 08:16	exclude_iea=False MCOLN1 MCOLN2 MMGT1 SLC11A1 SLC11A2 SLC25A28 SLC25A37 SLC39A14 SLC40A1 TTYH1
GO:0051536|iron-sulfur cluster binding GO molecular_function	propagated from HUMAN-uniprot.gaf.gz	gaf-date=2026-06-18 08:16	exclude_iea=False ACO1 ACO2 AIFM3 AOX1 BOLA2 CDK5RAP1 CDKAL1 CIAPIN1 CISD1 CISD2 CISD3 DPH1 DPH2 DPYD ELP3 ETFDH EXO5 FDX1 FDX2 FXN GLRX3 IREB2 ISCA1 ISCA2 ISCU LIAS METTL17 MOCS1 MUTYH NDUFS1 NDUFS7 NDUFS8 NDUFV1 NFU1 NTHL1 NUBP1 NUBP2 NUBPL POLR3F PRIM2 RFESD RPS3 RSAD1 RSAD2 RTEL1 SDHB SLC25A39 TYW1 TYW1B UQCRFS1 UQCRFS1P1 XDH
GO:0004448|isocitrate dehydrogenase [NAD(P)+] activity GO molecular_function	propagated from HUMAN-uniprot.gaf.gz	gaf-date=2026-06-18 08:16	exclude_iea=False IDH1 IDH2 IDH3A IDH3B IDH3G ISOCIT_DH_HUMAN
GO:0016853|isomerase activity GO molecular_function	propagated from HUMAN-uniprot.gaf.gz	gaf-date=2026-06-18 08:16	exclude_iea=False ACTC1 AIP AIPL1 ALOX15 ALOXE3 ALYREF-EJC_HUMAN-1 AMACR APPBP2 AQR ASCC3 ASCC_HUMAN BLM BPGM BRCA1-B_HUMAN BRIP1 BTR_HUMAN CENPE CFTR CHD1L CHD3 CHD8 CHTF18 CHTF8 CLASP1-CLASP2-ERC1-KANK1-KIF21A-PHLDB2-PPFIA1-PPFIBP1_HUMAN-1 CLASP1-CLASP2-ERC1-KANK2-KIF21A-PHLDB2-PPFIA1-PPFIBP1_HUMAN CMG_HUMAN CRELD1 CRELD2 CYP2J2 CYP2S1 DCT DDT DDTL DDX1 DDX10 DDX11 DDX11L8 DDX12P DDX17 DDX18 DDX19A DDX19B DDX20 DDX21 DDX23 DDX24 DDX25 DDX27 DDX28 DDX31 DDX39A DDX39B DDX3X DDX3Y DDX4 DDX41 DDX42 DDX43 DDX46 DDX47 DDX49 DDX5 DDX50 DDX51 DDX52 DDX53 DDX54 DDX55 DDX56 DDX59 DDX6 DDX60 DDX60L DEGS1 DHRS9 DHX15 DHX16 DHX29 DHX30 DHX32 DHX33 DHX34 DHX35 DHX36 DHX37 DHX38 DHX40 DHX57 DHX58 DHX8 DHX9 DKC1 DNA2 DNAH1 DNAH10 DNAH11 DNAH12 DNAH14 DNAH17 DNAH2 DNAH3 DNAH5 DNAH6 DNAH7 DNAH8 DNAH9 DNAI2 DNAL4 DNHD1 DQX1 DRC11 DRC11L DSCC1 DSE DSEL DYNC1H1 DYNC1I1 DYNC1I2 DYNC2H1 DYNEIN-1_HUMAN-1 DYNEIN-1_HUMAN-11 DYNEIN-1_HUMAN-13 DYNEIN-1_HUMAN-15 DYNEIN-1_HUMAN-3 DYNEIN-1_HUMAN-5 DYNEIN-1_HUMAN-7 DYNEIN-1_HUMAN-9 DYNEIN-2_HUMAN-1 DYNEIN-2_HUMAN-2 DYNEIN-2_HUMAN-3 DYNEIN-2_HUMAN-4 DYNEIN-2_HUMAN-5 DYNEIN-2_HUMAN-6 DYNEIN-2_HUMAN-7 DYNEIN-2_HUMAN-8 DYNLRB1 DYNLRB2 EBP EBPL ECH1 ECHS1 ECI1 ECI2 EHHADH EIF4A1 EIF4A2 EIF4A3 ENOX1 ERCC2 ERCC3 ERCC6L ERP44 FAHD1 FAHD2A FAHD2B FANCM FBH1 FIGN FIGNL1 FIGNL2 FKBP10 FKBP11 FKBP14 FKBP15 FKBP1A FKBP1B FKBP1C FKBP2 FKBP3 FKBP4 FKBP5 FKBP7 FKBP8 FKBP9 FKBP9P1 FMR1 FUOM FXR1 G3BP1 GALE GALM GFUS GLCE GLRX2 GNE GPI GPX7 GPX8 GSTA1 GSTA3 GSTZ1 HELB HELQ HELZ HELZ2 HFM1 HPGDS HSD3B1 HSD3B2 HYI IBC_HUMAN IDI1 IDI2 IFIH1 IGHMBP2 ISYNA1 ITGB3 KATANIN_A1_B1_HUMAN KATANIN_A1_BL1_HUMAN KATANIN_AL1_B1_HUMAN KATANIN_AL1_BL1_HUMAN KATANIN_AL2_B1_HUMAN KATANIN_AL2_BL1_HUMAN KATNA1 KATNAL1 KATNAL2 KIF11 KIF12 KIF13A KIF13B KIF14 KIF15 KIF16B KIF17 KIF18A KIF18B KIF19 KIF1A KIF1B KIF1C KIF20A KIF20B KIF21A KIF21B KIF22 KIF23 KIF24 KIF25 KIF26B KIF27 KIF28P KIF2A KIF2B KIF2C KIF3A KIF3B KIF3C KIF4A KIF4B KIF5A KIF5B KIF5C KIF6 KIF7 KIF9 KIFC1 KIFC2 KIFC3 KU70_80_HUMAN LSS MBD2/NURD_HUMAN MBD3/NURD_HUMAN MCEE MCM2 MCM2-7_HUMAN MCM3 MCM4 MCM5 MCM6 MCM7 MCM8 MCM8-MCM9_HUMAN MCM9 MIF MMUT MOV10 MOV10L1 MPI MRE11 MRI1 MTEXO_HUMAN MTREX MYH1 MYH10 MYH11 MYH13 MYH14 MYH15 MYH2 MYH3 MYH4 MYH6 MYH7 MYH7B MYH8 MYH9 MYL1 MYL1-MYL2-MYH1_HUMAN MYL6 MYL6B MYO10 MYO15A MYO19 MYO1A MYO1B MYO1C MYO1D MYO1E MYO1F MYO1G MYO1H MYO3A MYO3B MYO5A MYO5B MYO5C MYO6 MYO7A MYO7B MYO9A MYO9B NAV2 NAXE NEXT_HUMAN NKTR NUA4_HUMAN P4HB PAXT_HUMAN PAXT_HUMAN-1 PDIA2 PDIA3 PDIA4 PDIA5 PDIA6 PDILT PGAM1 PGAM2 PGAM4 PGM1 PGM2 PGM2L1 PGM3 PGM5 PIF1 PIN1 PIN4 PMM1 PMM2 POLQ PPIA PPIAL4A PPIAL4C PPIAL4D PPIAL4E PPIAL4F PPIAL4G PPIAL4H PPIB PPIC PPID PPIE PPIF PPIG PPIH PPIL1 PPIL3 PPIL4 PPWD1 PSMC1 PSMC2 PSMC3 PSMC4 PSMC5 PSMC6 PTGDS PTGES PTGES2 PTGES3 PTGIS PTPA PUS1 PUS10 PUS3 PUS7 PUS7L PUSL1 QSOX1 RAD50 RAD54L RAD54L2 RECQL RECQL4 RECQL5 RENBP RFC2 RFC3 RFC4 RFC5 RIGI RPE RPE65 RPEL1 RPIA RPUSD1 RPUSD2 RPUSD3 RPUSD4 RQT_HUMAN RTEL1 RUVBL1 RUVBL2 SDSL SETX SKIC2 SKI_HUMAN-1 SMARCA1 SMARCA2 SMARCA4 SMARCA5 SMARCAL1 SMC3 SNRNP200 SPAST SPO11 SPO11-TOP6BL_HUMAN SRR STARD9 SUPV3L1 TBXAS1 TDRD12 TDRD3-TOP3B_HUMAN TDRD9 TFIIF_HUMAN TFIIH_HUMAN THAP4 TMEM86B TMX1 TMX3 TNNT2 TOP1 TOP1MT TOP2A TOP2B TOP3A TOP3B TP53 TPI1 TRAMP_HUMAN TRAMP_HUMAN-1 TRUB1 TRUB2 TWNK TXNDC5 U4_6.5_HUMAN-1 UPF1 UPF1-UPF2-UPF3A_HUMAN UPF1-UPF2-UPF3B_HUMAN-1 WRN WRNIP1 XRCC5 XRCC6 YJEFN3 YTHDC2 ZGRF1 ZNFX1 ZRANB3
GO:0019840|isoprenoid binding GO molecular_function	propagated from HUMAN-uniprot.gaf.gz	gaf-date=2026-06-18 08:16	exclude_iea=False ABCA4 ADH4 ADH7 ALDH1A2 COQ9 CRABP1 CRABP2 CYP26A1 CYP26B1 CYP26C1 CYP27C1 CYP2W1 FABP5 IGF2R LCN12 LRAT NR2F2 OPN3 OPN4 OPN5 PTGDS RARA RARA-NCOA1_HUMAN RARA-NCOA2_HUMAN RBP1 RBP2 RBP3 RBP4 RBP5 RBP7 RGR RHO RLBP1 RXR-RAR_HUMAN RXRA RXRA-LXRA_HUMAN RXRA-NCOA2_HUMAN-1 RXRA-RARA-NCOA2_HUMAN RXRA-RXRA_HUMAN RXRB-LXRB_HUMAN SERPINA5 UGT1A1 UGT1A3 UGT1A7 UGT1A8 UGT1A9
GO:0015277|kainate selective glutamate receptor activity GO molecular_function	propagated from HUMAN-uniprot.gaf.gz	gaf-date=2026-06-18 08:16	exclude_iea=False GLUK1-GLUK1_HUMAN-1 GLUK1-GLUK2-GLUK3-GLUK4_HUMAN GLUK1-GLUK2-GLUK3-GLUK5_HUMAN GLUK1-GLUK2-GLUK4_HUMAN GLUK1-GLUK2-GLUK5_HUMAN GLUK1-GLUK2_HUMAN-1 GLUK1-GLUK3-GLUK4_HUMAN-1 GLUK1-GLUK3-GLUK5_HUMAN GLUK1-GLUK3_HUMAN-1 GLUK1-GLUK4_HUMAN GLUK1-GLUK5_HUMAN GLUK2-GLUK3_HUMAN-1 GLUK2-GLUK4_HUMAN GLUK2-GLUK5_HUMAN GLUK2_HUMAN-1 GLUK3-GLUK4_HUMAN GLUK3-GLUK5_HUMAN GRIK1 GRIK2 GRIK3 GRIK4 GRIK5
GO:1990254|keratin filament binding GO molecular_function	propagated from HUMAN-uniprot.gaf.gz	gaf-date=2026-06-18 08:16	exclude_iea=False EPPK1 FAM83H KRT14 KRT74 SIRT1 VIM
GO:0047086|ketosteroid monooxygenase activity GO molecular_function	propagated from HUMAN-uniprot.gaf.gz	gaf-date=2026-06-18 08:16	exclude_iea=False AKR1C1 AKR1C2 AKR1C3 AKR1C4 AKR1D1
GO:0019209|kinase activator activity GO molecular_function	propagated from HUMAN-uniprot.gaf.gz	gaf-date=2026-06-18 08:16	exclude_iea=False ABETA-42-OLIGOMER_HUMAN ABI1 ABL1 ACVR2B ADIPOQ AFAP1L2 AGAP2 AGRN AJUBA ALK ALKAL1 ALKAL2 ALS2 ANGPT4 AREG ATG13 AXIN1 BCL10 BTC CAB39 CAB39L CALM1 CALM2 CALM3 CCDC88A CCL5 CCNB1 CCND1 CCND2 CCND3 CCNK CCNT1 CCNT2 CCNY CCNYL1 CCNYL1B CCNYL2 CCNYL3 CD24 CD40LG CDK5R1 CDK5R2 CIMAP3 CKS1B CKS2 DAB2IP DAXX DAZAP2 DBF4 DBF4B DDX3X DELE1 DGKQ DUSP19 EEF1A1 EFNA5 EGF EGFR EPO ERBB3 ERCC6 EREG ETAA1 FAM20A FERMT2 GCN1 GHR GHRL GPRC5A GPRC5B GPRC5C GPRC5D GREM1 GRM5 HBEGF HMGB1 HTR2A IGF2 IL2 IL6ST INSR IQGAP1 IRGM ITSN1 KRAS-PIK3CA_HUMAN LAMTOR3 LTF LTK MADD MALT1 MAP2K1 MAP2K2 MAP3K12 MAP3K13 MAP3K20 MAPK8IP2 MAPRE3 MARK2 MLST8 MNAT1 MOB1A MOB1B MOB2 MOB3A MOB3B MOB3C MRAS-PIK3CA_HUMAN-1 MT3 MTCP1 NBN NCKAP1L NEK9 NGF NRG1 NRG3 PAK2 PARP16 PARP6 PARP8 PDE8A PIK3CA PIK3R1 PIM1 PRKAG2 PRKCD RAB29 RAD50 RANBP2 RGCC RHEB RHEBL1 RICTOR RPLP1 RPTOR SAMD15 SAV1 SLC27A1 SPDYA SPRY2 SRC STAP1 STK11 STK3 STK4 STRADA STRADB TAB1 TAOK1 TAOK2 TCL1A TCL1B TGFB1 TGFBR2 TNKS1BP1 TOM1L1 TOPBP1 TPX2 TREM2 VEGFA WNK1 WNT11
GO:0016301|kinase activity GO molecular_function	propagated from HUMAN-uniprot.gaf.gz	gaf-date=2026-06-18 08:16	exclude_iea=False A0AB56IDB0 A1-IFNAR_HUMAN-1 A10-IFNAR_HUMAN-1 A14-IFNAR_HUMAN-1 A16-IFNAR_HUMAN-1 A17-IFNAR_HUMAN-1 A2-IFNAR_HUMAN-1 A21-IFNAR_HUMAN-1 A4-IFNAR_HUMAN-1 A5-IFNAR_HUMAN-1 A6-IFNAR_HUMAN-1 A7-IFNAR_HUMAN-1 A8-IFNAR_HUMAN-1 AAK1 AATK ABL1 ABL2 ACAD10 ACAD11 ACVR1 ACVR1B ACVR1C ACVR2A ACVR2B ACVRL1 ADK ADPGK AGK AK1 AK2 AK3 AK4 AK4P3 AK5 AK6 AK7 AK8 AK9 AKT1 AKT2 AKT3 ALDH18A1 ALK ALPK1 ALPK2 ALPK3 AMHR2 AMPK_HUMAN AMPK_HUMAN-1 AMPK_HUMAN-2 AMPK_HUMAN-3 AMPK_HUMAN-4 AMPK_HUMAN-5 ANKK1 ARAF ATM ATP23 ATR ATR_ATRIP_HUMAN AURKA AURKB AURKC AVP AXL B1-IFNAR_HUMAN-1 BAZ1B BCKDK BCR BLK BLVRA BMP2K BMPR1A BMPR1B BMPR2 BMX BRAF BRD2 BRD3 BRD4 BRDT BRSK1 BRSK2 BTK BUB1 BUB1B CAB39-STRADA_HUMAN CAD CAK_HUMAN CAMK1 CAMK1D CAMK1G CAMK2A CAMK2B CAMK2D CAMK2G CAMK4 CAMKK1 CAMKK2 CAMKV CARD11 CASEIN KINASE2A_HUMAN CASK CCL2 CCL3 CCL5 CCL8 CCNC-CDK3_HUMAN CCNC-CDK8_HUMAN CCND1 CCND3 CCNE1 CCNH CCNK CCNK-CDK12_HUMAN CCNK-CDK13_HUMAN CCNL1-CDK11A_HUMAN CCNL1-CDK11A_HUMAN-1 CCNL1-CDK11B_HUMAN CCNL1-CDK11B_HUMAN-1 CCNL2-CDK11A_HUMAN CCNL2-CDK11A_HUMAN-1 CCNL2-CDK11B_HUMAN CCNL2-CDK11B_HUMAN-1 CCNT1-CDK9_HUMAN CCNT2A-CDK9_HUMAN CCNT2B-CDK9_HUMAN CCNY-CDK14_HUMAN CCNY-CDK16_HUMAN CDC42BPA CDC42BPB CDC42BPG CDC7 CDK1 CDK10 CDK10-CYCLINM_HUMAN CDK11A CDK11B CDK12 CDK13 CDK14 CDK15 CDK16 CDK17 CDK18 CDK19 CDK2 CDK20 CDK3 CDK4 CDK5 CDK5-P25_HUMAN CDK5-P35_HUMAN CDK5R1 CDK6 CDK7 CDK8 CDK9 CDKL1 CDKL2 CDKL3 CDKL4 CDKL5 CERK CERKL CHEK1 CHEK2 CHKA CHKB CHUK CIITA CILK1 CIT CKB CKM CKMT1A CKMT2 CKM_HUMAN-1 CLK1 CLK2 CLK3 CLK4 CLP1 CMPK1 CMPK2 COASY COQ8A COQ8B CPC_HUMAN CPNE3 CRBC_HUMAN CRIM1 CSF1-CSF1R_HUMAN CSF1R CSF2-RECEPTOR_HUMAN CSK CSNK1A1 CSNK1A1L CSNK1D CSNK1E CSNK1G1 CSNK1G2 CSNK1G3 CSNK2A1 CSNK2A2 CSNK2A3 CSNK2B CYCLINA1_CDK1_HUMAN CYCLINA2-CDK2_HUMAN CYCLINA2_CDK1_HUMAN CYCLINB1_CDK1_HUMAN CYCLIND1_CDK4_HUMAN CYCLIND1_CDK6_HUMAN CYCLIND2_CDK4_HUMAN CYCLIND3_CDK4_HUMAN CYCLIND3_CDK6_HUMAN CYCLINE1_CDK2_HUMAN CYTOPLASMIC-PANK2_HUMAN-1 DAPK-CALM_HUMAN DAPK1 DAPK2 DAPK3 DCAF1 DCAKD DCK DCLK1 DCLK2 DCLK3 DDK_HUMAN DDR1 DDR2 DESTRUCTION_HUMAN-1 DESTRUCTION_HUMAN-3 DESTRUCTION_HUMAN-4 DESTRUCTION_HUMAN-5 DESTRUCTION_HUMAN-6 DESTRUCTION_HUMAN-7 DESTRUCTION_HUMAN-8 DGKA DGKB DGKD DGKE DGKG DGKH DGKI DGKK DGKQ DGKZ DGUOK DIPK1C DLG1 DLG2 DMPK DNA-PK_HUMAN DOLK DSTYK DTYMK DYRK1A DYRK1B DYRK2 DYRK3 DYRK4 E-IFNAR_HUMAN-1 EEF2K EFEMP1 EFNA3 EFNA4 EFNB3 EGFR EIF2AK1 EIF2AK2 EIF2AK3 EIF2AK4 EPHA1 EPHA10 EPHA2 EPHA3 EPHA4 EPHA5 EPHA6 EPHA7 EPHA8 EPHB1 EPHB2 EPHB3 EPHB4 EPHB6 ERBB2 ERBB3 ERBB4 ERN1 ERN2 ETNK1 ETNK2 FAM20C FASTK FCSK FER FES FGFR1 FGFR2 FGFR3 FGFR4 FGFRL1 FGGY FGR FJX1 FLT1 FLT3 FLT4 FN3K FN3KRP FRK FYN GAK GALK1 GALK2 GCK GK GK2 GK3 GK5 GLYCTK GNE GRK1 GRK2 GRK3 GRK4 GRK5 GRK6 GRK7 GSK3A GSK3B GUCY2C GUCY2D GUCY2F GUK1 HASPIN HCK HIPK1 HIPK2 HIPK3 HIPK4 HJV HK1 HK2 HK3 HKDC1 HTATIP2 HUNK HYKK IDNK IFNGR_HUMAN-1 IGF1R IGF1R_HUMAN-1 IKBKB IKBKE IKK_HUMAN IL-27R_HUMAN-1 IL13-IL13RA1_HUMAN-1 IL15-IL15R_HUMAN-1 IL2-RECEPTOR_HUMAN-1 IL21-RECEPTOR_HUMAN-1 IL3-IL3RA-CSF2RB_HUMAN-1 IL34-CSF1R_HUMAN IL4-RECEPTOR TYPE2_HUMAN-1 IL4-RECEPTOR_TYPE1_HUMAN-1 IL5-IL5R_HUMAN IL6-IL6R_HUMAN-1 IL6-IL6R_HUMAN-2 IL6-SIL6R-SIL6ST_HUMAN-1 IL6R_HUMAN-1 IL7-RECEPTOR_HUMAN-2 ILK INS-INSR_HUMAN INSR INSR-IGF1R_HUMAN INSRR INSR_HUMAN-1 IP6K1 IP6K2 IP6K3 IPMK IPPK IRAK1 IRAK3 IRAK4 ITK ITPK1 ITPKA ITPKB ITPKC JAK1 JAK2 JAK3 K-IFNAR_HUMAN-1 KALRN KDR KHK KIT KRAS-RAF1_HUMAN KSR1 KSR2 L1-IFNLR_HUMAN-1 L2-IFNLR_HUMAN-1 L3-IFNLR_HUMAN-1 L4-IFNLR_HUMAN-1 LATS1 LATS2 LCK LIG3ALPHA_XRCC1_HUMAN LIMK1 LIMK2 LMTK2 LMTK3 LRRK1 LRRK2 LTBP1 LTBP4 LTK LY6G6E LYN MAGI3 MAK MAP2K1 MAP2K2 MAP2K3 MAP2K4 MAP2K5 MAP2K6 MAP2K7 MAP3K1 MAP3K10 MAP3K11 MAP3K12 MAP3K13 MAP3K14 MAP3K15 MAP3K19 MAP3K2 MAP3K20 MAP3K21 MAP3K3 MAP3K4 MAP3K5 MAP3K6 MAP3K7 MAP3K8 MAP3K9 MAP4K1 MAP4K2 MAP4K3 MAP4K4 MAP4K5 MAPK1 MAPK10 MAPK11 MAPK12 MAPK13 MAPK14 MAPK15 MAPK3 MAPK4 MAPK6 MAPK7 MAPK8 MAPK9 MAPKAP1 MAPKAPK2 MAPKAPK3 MAPKAPK5 MARK1 MARK2 MARK3 MARK4 MAST1 MAST2 MAST3 MAST4 MASTL MATK MELK MERTK MET MINK1 MITOCHONDRIAL-PANK2_HUMAN MKNK1 MKNK2 MLST8 MMD MMD2 MOK MOS MPP1 MST1R MTOR MTORC1_HUMAN MTORC2_HUMAN MUSK MVK MYDDOSOME CORE_HUMAN MYLK MYLK2 MYLK3 MYLK4 MYO3A MYO3B N4BP2 NADK NADK2 NAGK NEK1 NEK10 NEK11 NEK2 NEK3 NEK4 NEK5 NEK6 NEK7 NEK8 NEK9 NIM1K NLK NME1 NME2 NME3 NME4 NME6 NME7 NME9 NMRK1 NMRK2 NOL9 NPR1 NPR2 NRBP1 NRBP2 NRK NRP1 NRP2 NT5C2 NTRK1 NTRK2 NTRK3 NUAK1 NUAK2 OBSCN OXSR1 PAK1 PAK2 PAK3 PAK4 PAK5 PAK6 PANK1 PANK1_HUMAN-1 PANK2 PANK3 PANK3_HUMAN-1 PAPSS1 PAPSS2 PAR_HUMAN PAR_HUMAN-1 PAR_HUMAN-2 PAR_HUMAN-3 PAR_HUMAN-4 PAR_HUMAN-5 PASK PBK PCK1 PCK2 PDGFAA-ALPHA_HUMAN PDGFRA PDGFRB PDGFRL PDIK1L PDK1 PDK2 PDK3 PDK4 PDPK1 PDPK2P PDXK PEAK1 PEAK3 PFKFB1 PFKFB1-PFKB1_HUMAN PFKFB2 PFKFB2-PFKB2_HUMAN PFKFB3 PFKFB3-PFKB3_HUMAN PFKFB4 PFKL PFKM PFKM-PFKM_HUMAN PFKP PGK1 PGK2 PGM2L1 PHKA1 PHKA2 PHKG1 PHKG2 PHKM_HUMAN PI4K2A PI4K2B PI4KA PI4KAP2 PI4KB PIK3C2A PIK3C2B PIK3C2G PIK3C3 PIK3C3-ATG14_HUMAN PIK3C3-UVRAG_HUMAN PIK3CA PIK3CB PIK3CD PIK3CG PIK3R1 PIK3R3 PIK3R4 PIK3R6 PIK3_HUMAN PIK3_HUMAN-1 PIK3_HUMAN-10 PIK3_HUMAN-11 PIK3_HUMAN-12 PIK3_HUMAN-13 PIK3_HUMAN-14 PIK3_HUMAN-2 PIK3_HUMAN-3 PIK3_HUMAN-4 PIK3_HUMAN-5 PIK3_HUMAN-6 PIK3_HUMAN-7 PIK3_HUMAN-8 PIK3_HUMAN-9 PIKFYVE PIKFYVE_HUMAN PIM1 PIM2 PIM3 PINK1 PIP4K2A PIP4K2B PIP4K2C PIP5K1A PIP5K1B PIP5K1C PIP5KL1 PIPSL PKDCC PKM PKMYT1 PKN1 PKN2 PKN3 PLK1 PLK2 PLK3 PLK4 PMVK PNCK PNKP POMK PPIP5K1 PPIP5K2 PPM1D PPP1R9B PRAG1 PRKAA1 PRKAA2 PRKAB2 PRKACA PRKACB PRKACG PRKAG1 PRKAG2 PRKAG3 PRKCA PRKCB PRKCD PRKCE PRKCG PRKCH PRKCI PRKCQ PRKCZ PRKD1 PRKD2 PRKD3 PRKDC PRKG1 PRKG2 PRKX PRP4K PSKH1 PSKH2 PSTK PTK2 PTK2B PTK6 PTK7 RAF1 RASSF2 RBKS RET RFK RICTOR RIOK1 RIOK2 RIOK3 RIP3K-I-2_HUMAN RIPK1 RIPK2 RIPK3 RIPK4 RIXOSOME_HUMAN ROCK1 ROCK2 ROR1 ROR2 ROS1 RPS6KA1 RPS6KA2 RPS6KA3 RPS6KA4 RPS6KA5 RPS6KA6 RPS6KB1 RPS6KB2 RPTOR RSKR SBK1 SBK2 SBK3 SEPHS1 SEPHS2 SGK1 SGK2 SGK3 SHPK SIK1 SIK2 SIK3 SLK SMG1 SMG1C_HUMAN SNRK SOSTDC1 SPEG SPEGNB SPHK1 SPHK2 SRC SRMS SRPK1 SRPK2 SRPK3 STING-TRAF3-TBK1_HUMAN STK10 STK11 STK16 STK17A STK17B STK24 STK25 STK26 STK3 STK31 STK32A STK32B STK32C STK33 STK35 STK36 STK38 STK38L STK39 STK4 STK40 STKLD1 STYK1 SYK TAF1 TAF1L TAK1-TAB2_HUMAN TAK1-TAB3_HUMAN TAOK1 TAOK2 TAOK3 TBCK TBK1 TBK1-IKKE-NAP1_HUMAN TBK1-IKKE-SINTBAD_HUMAN TBK1-IKKE-TANK_HUMAN TEC TEK TESK1 TESK2 TEX14 TFIID-TAF4BVARIANT_HUMAN TFIID_HUMAN TFIIH_HUMAN TGFB1-TGFBR1-TGFBR2_HUMAN TGFB3-TGFBR1-TGFBR2_HUMAN TGFBR1 TGFBR2 TGFBR3 TGFBR3L TIE1 TJP2 TK1 TK2 TKFC TLK1 TLK2 TNIK TNK1 TNK2 TNNI3K TOP1 TP53RK TRIM24 TRIM28 TRIO TRPM6 TRPM7 TSSK1B TSSK2 TSSK3 TSSK4 TSSK6 TTBK1 TTBK2 TTK TTN TXK TYK2 TYRO3 UCK1 UCK2 UCKL1 UHMK1 ULK1 ULK1-ATG13_HUMAN ULK1C-PI3KC3_HUMAN ULK2 ULK3 UPRT VRK1 VRK2 VRK3 W1-IFNAR_HUMAN-1 WEE1 WEE2 WICH_HUMAN WNK1 WNK2 WNK3 WNK4 XYLB YES1 ZAP70
GO:0019900|kinase binding GO molecular_function	propagated from HUMAN-uniprot.gaf.gz	gaf-date=2026-06-18 08:16	exclude_iea=False A6NJR5 ABI2 ABL1 ACE ACP4 ACSL3 ACTA2 ACTB ACTBL2 ACTG1 ACTL8 ACVR1 ACVRL1 ADAM9 ADCY4 ADCY6 ADD2 ADIPOR1 ADRA2A AGAP2 AKAP7 AKT1 ALKAL1 ALKAL2 ANGPT1 ANGPT2 ANGPT4 ANK2 ANKRA2 ANKRD2 AP1B1 AP2A1 AP2A2 APC APP APPL1 ARHGAP33 ARHGEF16 ARHGEF7 ARRB1 ARRB2 ARTN ATF2 ATF4 ATF5 ATF7 ATG101 ATG13 ATP1A4 ATP1B1 ATP2B4 AURKA AURKB AVPR1A AVPR1B AXIN1 AXIN2 BACE1 BAD BAG5 BANK1 BARD1 BCAR1 BCAR3 BCL10 BCL11A BCL2L1 BCL2L11 BCL2L14 BECN1 BICD1 BLNK BMPR2 BORA BRSK1 BTG1 C1QBP CAB39 CACNB4 CACUL1 CADM4 CADPS CALM1 CALM2 CALM3 CAMK2N1 CAMK2N2 CARD16 CASP1 CASP9 CASR CASS4 CAV1 CAV2 CAVIN2 CAVIN3 CBL CBLB CBLC CCDC102B CCDC88A CCNA2 CCNB1 CCND1 CCND2 CCND3 CCNE1 CCNE2 CCNK CCNT1 CCNT2 CCNY CCNYL1 CCNYL2 CD160 CD2 CD226 CD24 CD247 CD28 CD3E CD4 CD6 CDC25A CDC25B CDC25C CDC37 CDC42 CDC6 CDH1 CDH2 CDH5 CDK12 CDK13 CDK5R1 CDK5R2 CDK5RAP1 CDK5RAP2 CDK5RAP3 CDK9 CDKN1A CDKN1B CDKN2A CDKN2B CDKN2C CDKN2D CEACAM1 CEACAM20 CEACAM3 CEACAM4 CEACAM7 CEBPA CEBPB CEP152 CEP43 CEP68 CHEK2 CHIA CHP1 CIMAP3 CIRSR CIT CLASP2 CLTC CNKSR2 CNOT9 CNPPD1 CNTLN CPAP CPNE3 CRK CRKL CRY1 CRY2 CSK CSPG4 CTBP2 CTNNB1 CYLD DAB2IP DACT1 DACT2 DACT3 DAXX DAZAP2 DBF4B DCTN1 DCTN2 DCX DELE1 DGKD DGKH DGKQ DLG1 DLG2 DLG3 DLG4 DNAJA3 DNAJB2 DNAJC3 DNM1 DOCK4 DOK2 DOK7 DSCAM DSP DUSP1 DUSP10 DUSP12 DUSP16 DUSP19 DUSP2 DUSP22 DUSP3 DVL1 DVL2 E2F1 EEF1A1 EEF1A2 EEF2 EGFR EIF3A EIF4ENIF1 ELAVL1 ELMO2 ELP2 EMP2 EPHA1 EPHA4 ERBB2 ERCC6L2 ERRFI1 ESR1 EXOC2 EZR FAF1 FAM83A FAM83B FAM83C FAM83D FAM83E FAM83F FAM83G FAM83H FAS FBXO5 FBXO7 FBXW5 FCRL3 FERMT2 FEZ1 FGR FIRRM FIZ1 FLNA FLT3LG FNTA FOXM1 FOXO3 FRMD5 FRS2 FRS3 FZD5 GAB2 GAB4 GADD45A GAS6 GATA4 GATA6 GCH1 GCSAM GDF3 GDNF GFAP GFRAL GHR GIT1 GJA1 GLRX3 GNAT1 GOLGA2 GP6 GPRC5B GPX1 GRAPL GRB14 GRB2 GRB7 GRIA1 GRK5 GRM5 GSK3A GSK3B GSKIP GSN GSTP1 HCLS1 HDAC5 HDAC7 HDAC9 HES1 HIF1A HINT1 HNRNPA0 HPCA HSF1 HSP90AA1 HSP90AB1 HSP90B2P HSPB1 HSPB6 HTT HYAL2 IBTK IFNAR2 IKBKB IL12RB2 IL15RA IL25-IL17RA-IL17RB-TRAF3IP2_HUMAN IL31RA ILK INKA1 INKA2 IQGAP1 IQSEC1 IRAK1 IRAK3 IRAK4 IRF5 IRGM IRS1 IRS2 IRS4 ITGAV ITGAX ITGB1 ITGB1BP1 ITGB2 ITGB3 JAK2 JAKMIP1 JAKMIP2 JAKMIP3 JTB KAT2B KCNA5 KCNQ1 KHDRBS1 KIF11 KIF13B KIF14 KIF20A KIZ KSR2 LAPTM4B LAT LATS1 LAX1 LCK LDB3 LDHB LIME1 LIMS1 LLGL1 LRBA LRP4 LRRC14 LRRC7 MACROH2A1 MAD2L2 MAG MAML1 MAP2K1 MAP2K3 MAP2K4 MAP2K6 MAP2K7 MAP3K1 MAP3K11 MAP3K12 MAP3K13 MAP3K2 MAP3K5 MAP3K7 MAP4K2 MAPK14 MAPK4 MAPK6 MAPK7 MAPK8 MAPK8IP1 MAPK8IP2 MAPK8IP3 MAPKAP1 MAPKAPK2 MAPKAPK3 MAPKAPK5 MAPRE1 MAPRE2 MAPRE3 MAPT MARCKS MARVELD3 MAVS MEF2A MICAL1 MICAL2 MIDN MLKL MOB1B MSN MST1 MST1L MT-ND2 MTCP1 MVP MYCN MYH6 MYOC MYOM1 MYOM2 NAIP NBEA NBR1 NCK1 NCK2 NEDD9 NEFH NEK6 NEK9 NELL1 NELL2 NFATC1 NOD2 NOX4 NPM1 NR3C1 NR4A3 NRG1 NRG3 NRP1 NRTN NSF NTRK1 OXSR1 PAK1 PAK2 PARK7 PARN PARP1 PARP16 PARP6 PARP8 PAX6 PCNA PDCD10 PDE3B PDE8A PDGFRB PDLIM5 PEBP1 PER1 PER3 PFKFB2 PFKL PFKM PGAM1 PHYHIP PICK1 PIH1D1 PIK3R1 PIK3R2 PIN1 PINK1 PIP5K1A PITPNM1 PITPNM2 PITPNM3 PIWIL1 PKD1 PKIA PKN1 PKP2 PLCG1 PLCG2 PLEK PLG PLK1 POLA1 POLR2A POTEE POTEF POTEI POTEJ POTEKP PPARA PPEF2 PPM1D PPME1 PPP1CB PPP1CC PPP1R12A PPP1R12B PPP1R12C PPP1R15A PPP1R9B PPP2R5A PPP5C PRAM1 PRC1 PRDX3 PRKAB1 PRKAB2 PRKACA PRKAG1 PRKAG2 PRKAG3 PRKAR1A PRKAR1B PRKAR2A PRKAR2B PRKCB PRKCD PRKCH PRKCSH PRKD1 PRKD2 PRKG2 PRKN PRKRIP1 PRLR PRMT1 PRR7 PSPN PTK2 PTN PTPN1 PTPN11 PTPN14 PTPN2 PTPN22 PTPN23 PTPN5 PTPN6 PTPRC PTPRJ PTPRK PTPRR PYDC1 QARS1 RAB11FIP2 RAB8A RAC1 RAC2 RAC3 RACGAP1 RACK1 RAD23A RAD9A RARA RASGRP3 RB1 RB1CC1 RBBP6 RCC2 RELA RELB RFFL RGCC RGS14 RGS4 RHEB RHOA RHOBTB1 RHOBTB2 RHOC RHOD RHOF RHOG RHOH RHOJ RHOQ RHOU RHOV RICTOR RIPK1 RIPK3 RND1 RND2 RND3 RNF13 RNF138 RNF41 ROR2 RPS3 RPS6 RPS6KA1 RPS6KA3 RPS7 RPTOR RYR2 SASH1 SCN5A SCRIB SDC4 SFN SGO1 SH2B1 SH2B2 SH2B3 SHC1 SHC2 SHC3 SHC4 SIK1 SIKE1 SIRPA SIRT1 SIT1 SKAP1 SKI SLC12A1 SLC12A2 SLC12A3 SLC12A4 SLC12A5 SLC12A6 SLC12A7 SLC2A1 SMAD1 SMAD3 SMCR8 SMIM26 SMO SNAI1 SNAP91 SOCS1 SOCS5 SOS1 SOX9 SP100 SPAG9 SPDYA SPDYC SPDYE1 SPDYE10 SPDYE11 SPDYE12 SPDYE13 SPDYE14 SPDYE15 SPDYE16 SPDYE17 SPDYE18 SPDYE2 SPDYE21 SPDYE2B SPDYE3 SPDYE4 SPDYE5 SPDYE6 SPDYE7P SPDYE8 SPDYE9 SPG11 SPRED1 SPRED2 SPRED3 SPRY2 SQSTM1 SRCIN1 SREBF1 SRSF2 SRSF5 STAP1 STAT3 STAU2 STING1 STK11IP STK38 STK39 STRADA STRIP1 STRN3 STUB1 STX17 STX1A STX1B STXBP1 SUFU SV2A SYK SYN1 TAB1 TAOK2 TAX1BP1 TBC1D14 TBL2 TBR1 TCF3 TCF7L2 TCL1A TCL1B TDG TELO2 TESK1 TEX14 TFRC TIAM1 TICAM1 TIRAP TJP2 TNFAIP3 TNIP1 TNIP2 TNNI3 TNS2 TOB1 TOLLIP TOM1L1 TOM1L2 TOP2A TP53 TP73 TPCN2 TPR TPRKB TPX2 TRADD TRAF2 TRAF3 TRAF4 TRAF6 TRAP1 TRAT1 TREM2 TRIB1 TRIB2 TRIB3 TRIM22 TRIM49 TRIM5 TRIM6 TRIM72 TRIP4 TRIP6 TRPV4 TSKS TTC28 TTI1 TTN TUBA4A TWF2 UBQLN1 UFL1 UGT1A10 UGT1A7 UNC5C USF1 USP37 UTRN VDAC1 VHL VRK1 VRK2 WARS1 WAS WDCP WDR45 WNK1 WWC1 WWC2 WWC3 XBP1 XIAP YWHAG YWHAZ ZBTB4 ZC3HC1 ZFP36 ZFYVE26 ZPR1
GO:0019210|kinase inhibitor activity GO molecular_function	propagated from HUMAN-uniprot.gaf.gz	gaf-date=2026-06-18 08:16	exclude_iea=False AHSG AKT1 AKT1S1 ANKLE2 ANKRD42 ATAD3A CAMK2N1 CAMK2N2 CASP3 CAV1 CDKN1A CDKN1B CDKN1C CDKN2A CDKN2B CDKN2C CDKN2D CEP43 CIB1 CIT DEPTOR DNAJC3 DUS2 DUSP19 DUSP22 DUSP3 GCKR GMFB GMFG GPRC5B GSKIP GSTP1 HEXIM1 HEXIM2 HSPA5 HSPB1 HTRA2 HYAL2 IBTK INCA1 INKA1 INKA2 ITPRIP KAT2B LILRB4 LRP6 MACROH2A1 MAPK8IP1 MBIP NCK1 NOLC1 NPM1 PAK1IP1 PARVA PJA2 PKIA PKIB PKIG PPEF2 PPP1R1B PPP2R5A PPP5C PREX1 PREX2 PRKAG2 PRKAR1A PRKAR1B PRKAR2A PRKAR2B PRKCH PRKRIP1 PTPRB PTPRC PYDC1 QARS1 RAB13 RACK1 RASIP1 RHOH RPTOR SFN SH3BP5 SMCR8 SNCA SOCS1 SOCS3 SPRED1 SPRED2 SPRY1 SPRY2 SPRY3 SPRY4 TAOK3 TESK1 TRIB1 TRIB3 YWHAB YWHAG
GO:0019207|kinase regulator activity GO molecular_function	propagated from HUMAN-uniprot.gaf.gz	gaf-date=2026-06-18 08:16	exclude_iea=False ABETA-42-OLIGOMER_HUMAN ABI1 ABL1 ACVR2B ADIPOQ AFAP1L2 AGAP2 AGRN AHSG AJUBA AKT1 AKT1S1 ALK ALKAL1 ALKAL2 ALS2 ANGPT4 ANKLE2 ANKRD42 ANKRD54 APC AREG ATAD3A ATG13 ATG14 AXIN1 BCCIP BCL10 BTC CAB39 CAB39L CALM1 CALM2 CALM3 CAMK2N1 CAMK2N2 CASP3 CAV1 CCDC88A CCKBR CCL5 CCNA1 CCNA2 CCNB1 CCNB2 CCNB3 CCNC CCND1 CCND2 CCND3 CCNE1 CCNE2 CCNF CCNG1 CCNG2 CCNH CCNI CCNI2 CCNJ CCNJL CCNK CCNL1 CCNL2 CCNO CCNP CCNQ CCNT1 CCNT2 CCNY CCNYL1 CCNYL1B CCNYL2 CCNYL3 CD24 CD40LG CDC37 CDC37-HSP90AA1_HUMAN CDK4 CDK5R1 CDK5R2 CDKN1A CDKN1B CDKN1C CDKN2A CDKN2B CDKN2C CDKN2D CEP43 CIB1 CIMAP3 CIT CKS1B CKS2 CNPPD1 CSNK2B CXCL10 DAB2IP DAXX DAZAP2 DBF4 DBF4B DDX3X DELE1 DEPTOR DGKQ DNAJC3 DUS2 DUSP19 DUSP22 DUSP3 EEF1A1 EFNA5 EGF EGFR EPO ERBB3 ERCC6 EREG ETAA1 FAF1 FAM20A FERMT2 FLT3 GCKR GCN1 GHR GHRL GMFB GMFG GPRC5A GPRC5B GPRC5C GPRC5D GREM1 GRM5 GSKIP GSTP1 HBEGF HEXIM1 HEXIM2 HMGB1 HSP90AB1 HSPA5 HSPB1 HTR2A HTRA2 HYAL2 IBTK IGF2 IL2 IL6ST INCA1 INKA1 INKA2 INSR IQGAP1 IRGM IRS2 ITPRIP ITSN1 KAT2B KIDINS220 KLF4 KRAS-PIK3CA_HUMAN LAMTOR3 LILRB4 LRP6 LTF LTK MACROH2A1 MADD MALT1 MAP2K1 MAP2K2 MAP3K12 MAP3K13 MAP3K20 MAPK8IP1 MAPK8IP2 MAPRE3 MARK2 MBIP MLST8 MNAT1 MOB1A MOB1B MOB2 MOB3A MOB3B MOB3C MRAS-PIK3CA_HUMAN-1 MT3 MTCP1 NBN NCK1 NCKAP1L NEK9 NGF NOLC1 NPM1 NRG1 NRG3 PAK1IP1 PAK2 PARP16 PARP6 PARP8 PARVA PDE8A PIK3CA PIK3IP1 PIK3R1 PIK3R2 PIK3R3 PIK3R5 PIK3R6 PIM1 PJA2 PKIA PKIB PKIG PPEF2 PPP1R1B PPP2R5A PPP5C PREX1 PREX2 PRKAG1 PRKAG2 PRKAG3 PRKAR1A PRKAR1B PRKAR2A PRKAR2B PRKCD PRKCH PRKD1 PRKRIP1 PRR5 PRR5L PTPRB PTPRC PYDC1 QARS1 RAB13 RAB29 RAC2 RACK1 RAD50 RANBP2 RASIP1 RGCC RHEB RHEBL1 RHOH RICTOR RPLP1 RPTOR RUBCN SAMD15 SAP30BP SAV1 SFN SH3BP5 SH3GLB1 SLC27A1 SMCR8 SNCA SOCS1 SOCS3 SPDYA SPRED1 SPRED2 SPRY1 SPRY2 SPRY3 SPRY4 SRC STAP1 STK11 STK3 STK4 STRADA STRADB TAB1 TAOK1 TAOK2 TAOK3 TCL1A TCL1B TESK1 TGFB1 TGFBR2 TNKS1BP1 TOM1L1 TOPBP1 TPX2 TREM2 TRIB1 TRIB3 TRIM27 TTN VEGFA WASHC1 WDR81 WDR91 WNK1 WNT11 YWHAB YWHAG
GO:0019894|kinesin binding GO molecular_function	propagated from HUMAN-uniprot.gaf.gz	gaf-date=2026-06-18 08:16	exclude_iea=False ACTB AP1AR AP1G1 ARHGEF10 ATCAY CIMAP3 CLSTN1 CROCC DCDC2 DCP1A DISC1 DOP1A-MON2_HUMAN FAM83D IFT88 KCNA2 KCNC1 KIF18B KIF1B KIF5A KIFAP3 KIFBP KLC1 KLC2 KLC3 KLC4 KTN1 LRP8 MAP7D2 MAPK8IP1 MAPK8IP2 MAPK8IP3 NEFH NEK6 PLEKHM2 PRC1 RAB29 SHTN1 SNCA SPAG9 SPTBN5 STAU2 TOR1A TOR1B TRAK2 TTBK2
GO:0043515|kinetochore binding GO molecular_function	propagated from HUMAN-uniprot.gaf.gz	gaf-date=2026-06-18 08:16	exclude_iea=False CENPE CENPH CLASP1 CPC_HUMAN MAD1L1 MD1L1-MD2L1_HUMAN MD1L1_HUMAN-1 SPDL1 TTK
GO:0004457|lactate dehydrogenase activity GO molecular_function	propagated from HUMAN-uniprot.gaf.gz	gaf-date=2026-06-18 08:16	exclude_iea=False LDHA LDHA4_HUMAN LDHAL6A LDHAL6B LDHAL6B_HUMAN LDHB LDHB4_HUMAN LDHC LDHC4_HUMAN LDHD
GO:0015129|lactate transmembrane transporter activity GO molecular_function	propagated from HUMAN-uniprot.gaf.gz	gaf-date=2026-06-18 08:16	exclude_iea=False SLC16A1 SLC16A3 SLC16A7 SLC16A8 SLC5A12 SLC5A8
GO:0005521|lamin binding GO molecular_function	propagated from HUMAN-uniprot.gaf.gz	gaf-date=2026-06-18 08:16	exclude_iea=False AKAP8L BNIP3L DMD IFI27 LBR NARF PKP1 PLCB1 PPP1CC PRNP SHMT1 SUN1 SUN2 SYNE1 TMEM201 TMPO TOR1AIP1
GO:0043236|laminin binding GO molecular_function	propagated from HUMAN-uniprot.gaf.gz	gaf-date=2026-06-18 08:16	exclude_iea=False ACHE ADAM9 ADGRG6 AGRN BCAM CTSS DAG1 GALECTIN-1_HUMAN GPC1 ITGA2 ITGB1 LACRT LGALS1 LGALS3 LRRC15 LYPD3 NID1 NTN4 PLEKHA2 PXDN RPSA RPSA2 SHH SLIT2 SSC5D THBS1 TINAGL1
GO:0043237|laminin-1 binding GO molecular_function	propagated from HUMAN-uniprot.gaf.gz	gaf-date=2026-06-18 08:16	exclude_iea=False DAG1 LACRT NID1 NTN4 PXDN SHH SLIT2
GO:0070180|large ribosomal subunit rRNA binding GO molecular_function	propagated from HUMAN-uniprot.gaf.gz	gaf-date=2026-06-18 08:16	exclude_iea=False BOP1 DDX55 MRPL11 NSUN4 PES1 RPL12 RPL23 RPLP0 RPLP0P6 RPUSD4
GO:0022840|leak channel activity GO molecular_function	propagated from HUMAN-uniprot.gaf.gz	gaf-date=2026-06-18 08:16	exclude_iea=False KCNK1 KCNK10 KCNK12 KCNK13 KCNK15 KCNK16 KCNK17 KCNK18 KCNK2 KCNK3 KCNK4 KCNK5 KCNK6 KCNK7 KCNK9 NALCN NALCN_HUMAN-1 PANX1 RHAG SLC7A11 TMEM175
GO:0043522|leucine zipper domain binding GO molecular_function	propagated from HUMAN-uniprot.gaf.gz	gaf-date=2026-06-18 08:16	exclude_iea=False AATF ATF2 ATF4 CRX DAPK3 DDIT3 JDP2 MRTFA NRL PAWR PMF1
GO:0004464|leukotriene-C4 synthase activity GO molecular_function	propagated from HUMAN-uniprot.gaf.gz	gaf-date=2026-06-18 08:16	exclude_iea=False ALOX5AP GSTM4 LTC4S MGST2 MGST3
GO:0099604|ligand-gated calcium channel activity GO molecular_function	propagated from HUMAN-uniprot.gaf.gz	gaf-date=2026-06-18 08:16	exclude_iea=False BNIP1 GRIA1 GRIA3 GRIK1 GRIK2 GRIK3 GRIN1 GRIN2A GRIN2B GRIN2D ITPR1 ITPR2 ITPR3 MCOLN1 MCOLN2 MCOLN3 P2RX1 P2RX4 PKD2 RYR1 RYR2 RYR3 TPCN1 TPCN2 TRPA1 TRPM2 TRPM8 TRPV1
GO:0022834|ligand-gated channel activity GO molecular_function	propagated from HUMAN-uniprot.gaf.gz	gaf-date=2026-06-18 08:16	exclude_iea=False 2XCHRNA4-3XCHRNB2_HUMAN 3XCHRNA4-2XCHRNB2_HUMAN ABCC8 ABCC9 ANO1 ANO10 ANO2 ANO4 ANO5 ANO6 ANO7 ANO8 ANO9 ANXA6 AQP1 AQP6 ASIC1 ASIC2 ASIC3 ASIC4 ASIC5 BEST1 BEST2 BEST3 BEST4 BNIP1 CALHM1 CATSPER1 CATSPER2 CATSPER4 CCDC51 CCT8L2 CFTR CHRFAM7A CHRNA1 CHRNA1-CHRNG_HUMAN CHRNA10 CHRNA2 CHRNA2-CHRNB2_HUMAN CHRNA2-CHRNB4_HUMAN CHRNA3 CHRNA3-CHRNA5-CHRNB2_HUMAN CHRNA3-CHRNA5-CHRNB4_HUMAN CHRNA3-CHRNB2_HUMAN CHRNA3-CHRNB4_HUMAN CHRNA4 CHRNA4-CHRNB4_HUMAN CHRNA5 CHRNA6 CHRNA6-CHRNB4_HUMAN CHRNA7 CHRNA7-BETA2_HUMAN CHRNA7_HUMAN CHRNA9 CHRNA9-CHRNA10_HUMAN CHRNA9_HUMAN CHRNB1 CHRNB2 CHRNB3 CHRNB4 CHRND CHRND-CHRNE_HUMAN-1 CHRNE CHRNG CLCA1 CLCA2 CLCA4 CNGA1 CNGA2 CNGA3 CNGA4 CNGB1 CNGB3 GABAR_A1_B2_G2_HUMAN GABAR_A1_B3_G2_HUMAN GABAR_A4_B1_G2_HUMAN-1 GABAR_A4_B2_G2_HUMAN GABAR_A4_B3_DELTA_HUMAN GABAR_A4_B3_G2_HUMAN GABAR_A6_B1_G2_HUMAN GABAR_A6_B2_DELTA_HUMAN GABAR_A6_B2_G2_HUMAN GABAR_A6_B3_DELTA_HUMAN GABAR_B3_G2_HUMAN GABRA1 GABRA2 GABRA3 GABRA4 GABRA5 GABRA6 GABRB1 GABRB2 GABRB3 GABRD GABRE GABRG1 GABRG2 GABRG3 GABRP GABRQ GABRR1 GABRR2 GABRR3 GLRA1 GLRA1-GLRB_HUMAN GLRA2 GLRA3 GLRB GLUA1-GLUA2_HUMAN GLUK1-GLUK1_HUMAN-1 GLUK1-GLUK2-GLUK3-GLUK4_HUMAN GLUK1-GLUK2-GLUK3-GLUK5_HUMAN GLUK1-GLUK2-GLUK4_HUMAN GLUK1-GLUK2-GLUK5_HUMAN GLUK1-GLUK2_HUMAN-1 GLUK1-GLUK3-GLUK4_HUMAN-1 GLUK1-GLUK3-GLUK5_HUMAN GLUK1-GLUK3_HUMAN-1 GLUK1-GLUK4_HUMAN GLUK1-GLUK5_HUMAN GLUK2-GLUK3_HUMAN-1 GLUK2-GLUK4_HUMAN GLUK2-GLUK5_HUMAN GLUK2_HUMAN-1 GLUK3-GLUK4_HUMAN GLUK3-GLUK5_HUMAN GLUN1-GLUN2AB_HUMAN GLUN1-GLUN2B_HUMAN GLUN1-GLUN2C_HUMAN GLUN1-GLUN2D_HUMAN GRIA1 GRIA2 GRIA3 GRIA4 GRID1 GRID2 GRIK1 GRIK2 GRIK3 GRIK4 GRIK5 GRIN1 GRIN2A GRIN2B GRIN2C GRIN2D GRIN3A GRIN3B HCN1 HCN1_HUMAN-1 HCN2 HCN3_HUMAN-1 HCN4 HCN4_HUMAN-1 HTR3A HTR3A-HTR3B_HUMAN HTR3A-HTR3C_HUMAN HTR3A-HTR3D_HUMAN HTR3A-HTR3E_HUMAN HTR3A-PENTAMER_HUMAN HTR3B HTR3C HTR3D HTR3E ITPR1 ITPR2 ITPR3 KCNA10 KCNE2 KCNH2 KCNH3 KCNH6 KCNH7 KCNJ1 KCNJ10 KCNJ11 KCNJ12 KCNJ13 KCNJ13_HUMAN KCNJ14 KCNJ15 KCNJ16 KCNJ18 KCNJ2 KCNJ3 KCNJ3-KCNJ5_HUMAN KCNJ4 KCNJ5 KCNJ6 KCNJ8 KCNJ9 KCNK1 KCNK18 KCNK2 KCNK6 KCNMA1 KCNMB1 KCNMB2 KCNMB3 KCNMB4 KCNN1 KCNN2 KCNN3 KCNN4 KCNT1 KCNT2 MCOLN1 MCOLN2 MCOLN3 P2RX1 P2RX2 P2RX3 P2RX4 P2RX5 P2RX6 P2RX7 PACC1 PKD1L3 PKD2 PKD2L1 RYR1 RYR2 RYR3 SCNN1A SCNN1ABG_HUMAN SCNN1B SCNN1D SCNN1DABG_HUMAN SCNN1DBG_HUMAN SCNN1G SHROOM2 SLC17A7 SLC1A5 SLC1A7 TMEM63A TMEM63B TMEM63C TPCN1 TPCN2 TRPA1 TRPC3 TRPM2 TRPM4 TRPM5 TRPM8 TRPV1 TTYH1 TTYH2 TTYH3 ZACN
GO:0099095|ligand-gated monoatomic anion channel activity GO molecular_function	propagated from HUMAN-uniprot.gaf.gz	gaf-date=2026-06-18 08:16	exclude_iea=False ANO1 ANO10 ANO2 ANO4 ANO5 ANO6 ANO7 ANO8 ANO9 AQP6 BEST1 BEST2 BEST3 BEST4 CFTR CLCA1 CLCA2 CLCA4 GABAR_A4_B1_G2_HUMAN-1 GABAR_A4_B2_G2_HUMAN GABAR_A4_B3_G2_HUMAN GABAR_A6_B1_G2_HUMAN GABAR_A6_B2_DELTA_HUMAN GABAR_A6_B2_G2_HUMAN GABAR_A6_B3_DELTA_HUMAN GABRA1 GABRA2 GABRA3 GABRA5 GABRB1 GABRB2 GABRB3 GABRD GABRE GABRG2 GABRG3 GABRP GABRQ GABRR1 GABRR2 GABRR3 GLRA1 GLRA1-GLRB_HUMAN GLRA2 GLRA3 GLRB P2RX5 PACC1 SLC17A7 SLC1A7 TTYH1 TTYH2 TTYH3
GO:0099094|ligand-gated monoatomic cation channel activity GO molecular_function	propagated from HUMAN-uniprot.gaf.gz	gaf-date=2026-06-18 08:16	exclude_iea=False 2XCHRNA4-3XCHRNB2_HUMAN 3XCHRNA4-2XCHRNB2_HUMAN ABCC8 ABCC9 ANO1 ANO10 ANO6 AQP1 ASIC1 ASIC2 ASIC3 ASIC4 ASIC5 BEST2 BNIP1 CALHM1 CATSPER1 CATSPER2 CATSPER4 CCDC51 CCT8L2 CHRFAM7A CHRNA1 CHRNA1-CHRNG_HUMAN CHRNA10 CHRNA2 CHRNA2-CHRNB2_HUMAN CHRNA2-CHRNB4_HUMAN CHRNA3 CHRNA3-CHRNA5-CHRNB2_HUMAN CHRNA3-CHRNA5-CHRNB4_HUMAN CHRNA3-CHRNB2_HUMAN CHRNA3-CHRNB4_HUMAN CHRNA4 CHRNA4-CHRNB4_HUMAN CHRNA5 CHRNA6 CHRNA6-CHRNB4_HUMAN CHRNA7 CHRNA7-BETA2_HUMAN CHRNA7_HUMAN CHRNA9 CHRNA9-CHRNA10_HUMAN CHRNA9_HUMAN CHRNB1 CHRNB2 CHRNB3 CHRNB4 CHRND CHRND-CHRNE_HUMAN-1 CHRNE CHRNG CNGA1 CNGA2 CNGA3 CNGA4 CNGB1 CNGB3 GLUK1-GLUK1_HUMAN-1 GLUK1-GLUK2-GLUK3-GLUK4_HUMAN GLUK1-GLUK2-GLUK3-GLUK5_HUMAN GLUK1-GLUK2-GLUK4_HUMAN GLUK1-GLUK2-GLUK5_HUMAN GLUK1-GLUK2_HUMAN-1 GLUK1-GLUK3-GLUK4_HUMAN-1 GLUK1-GLUK3-GLUK5_HUMAN GLUK1-GLUK3_HUMAN-1 GLUK1-GLUK4_HUMAN GLUK1-GLUK5_HUMAN GLUK2-GLUK3_HUMAN-1 GLUK2-GLUK4_HUMAN GLUK2-GLUK5_HUMAN GLUK2_HUMAN-1 GLUK3-GLUK4_HUMAN GLUK3-GLUK5_HUMAN GRIA1 GRIA2 GRIA3 GRIK1 GRIK2 GRIK3 GRIK4 GRIK5 GRIN1 GRIN2A GRIN2B GRIN2D GRIN3A GRIN3B HCN1 HCN1_HUMAN-1 HCN2 HCN3_HUMAN-1 HCN4 HCN4_HUMAN-1 HTR3A HTR3A-HTR3B_HUMAN HTR3A-HTR3C_HUMAN HTR3A-HTR3D_HUMAN HTR3A-HTR3E_HUMAN HTR3A-PENTAMER_HUMAN HTR3B HTR3C HTR3D HTR3E ITPR1 ITPR2 ITPR3 KCNA10 KCNE2 KCNH2 KCNH3 KCNH6 KCNH7 KCNJ1 KCNJ10 KCNJ11 KCNJ12 KCNJ13 KCNJ13_HUMAN KCNJ14 KCNJ15 KCNJ16 KCNJ18 KCNJ2 KCNJ3 KCNJ3-KCNJ5_HUMAN KCNJ4 KCNJ5 KCNJ6 KCNJ8 KCNJ9 KCNK1 KCNK18 KCNK6 KCNMA1 KCNMB1 KCNMB2 KCNMB3 KCNMB4 KCNN1 KCNN2 KCNN3 KCNN4 KCNT1 KCNT2 MCOLN1 MCOLN2 MCOLN3 P2RX1 P2RX2 P2RX3 P2RX4 P2RX5 P2RX6 P2RX7 PKD1L3 PKD2 PKD2L1 RYR1 RYR2 RYR3 SCNN1A SCNN1ABG_HUMAN SCNN1B SCNN1D SCNN1DABG_HUMAN SCNN1DBG_HUMAN SCNN1G SHROOM2 TMEM63A TMEM63B TMEM63C TPCN1 TPCN2 TRPA1 TRPC3 TRPM2 TRPM4 TRPM5 TRPM8 TRPV1 ZACN
GO:0015276|ligand-gated monoatomic ion channel activity GO molecular_function	propagated from HUMAN-uniprot.gaf.gz	gaf-date=2026-06-18 08:16	exclude_iea=False 2XCHRNA4-3XCHRNB2_HUMAN 3XCHRNA4-2XCHRNB2_HUMAN ABCC8 ABCC9 ANO1 ANO10 ANO2 ANO4 ANO5 ANO6 ANO7 ANO8 ANO9 ANXA6 AQP1 AQP6 ASIC1 ASIC2 ASIC3 ASIC4 ASIC5 BEST1 BEST2 BEST3 BEST4 BNIP1 CALHM1 CATSPER1 CATSPER2 CATSPER4 CCDC51 CCT8L2 CFTR CHRFAM7A CHRNA1 CHRNA1-CHRNG_HUMAN CHRNA10 CHRNA2 CHRNA2-CHRNB2_HUMAN CHRNA2-CHRNB4_HUMAN CHRNA3 CHRNA3-CHRNA5-CHRNB2_HUMAN CHRNA3-CHRNA5-CHRNB4_HUMAN CHRNA3-CHRNB2_HUMAN CHRNA3-CHRNB4_HUMAN CHRNA4 CHRNA4-CHRNB4_HUMAN CHRNA5 CHRNA6 CHRNA6-CHRNB4_HUMAN CHRNA7 CHRNA7-BETA2_HUMAN CHRNA7_HUMAN CHRNA9 CHRNA9-CHRNA10_HUMAN CHRNA9_HUMAN CHRNB1 CHRNB2 CHRNB3 CHRNB4 CHRND CHRND-CHRNE_HUMAN-1 CHRNE CHRNG CLCA1 CLCA2 CLCA4 CNGA1 CNGA2 CNGA3 CNGA4 CNGB1 CNGB3 GABAR_A1_B2_G2_HUMAN GABAR_A1_B3_G2_HUMAN GABAR_A4_B1_G2_HUMAN-1 GABAR_A4_B2_G2_HUMAN GABAR_A4_B3_DELTA_HUMAN GABAR_A4_B3_G2_HUMAN GABAR_A6_B1_G2_HUMAN GABAR_A6_B2_DELTA_HUMAN GABAR_A6_B2_G2_HUMAN GABAR_A6_B3_DELTA_HUMAN GABAR_B3_G2_HUMAN GABRA1 GABRA2 GABRA3 GABRA4 GABRA5 GABRA6 GABRB1 GABRB2 GABRB3 GABRD GABRE GABRG1 GABRG2 GABRG3 GABRP GABRQ GABRR1 GABRR2 GABRR3 GLRA1 GLRA1-GLRB_HUMAN GLRA2 GLRA3 GLRB GLUA1-GLUA2_HUMAN GLUK1-GLUK1_HUMAN-1 GLUK1-GLUK2-GLUK3-GLUK4_HUMAN GLUK1-GLUK2-GLUK3-GLUK5_HUMAN GLUK1-GLUK2-GLUK4_HUMAN GLUK1-GLUK2-GLUK5_HUMAN GLUK1-GLUK2_HUMAN-1 GLUK1-GLUK3-GLUK4_HUMAN-1 GLUK1-GLUK3-GLUK5_HUMAN GLUK1-GLUK3_HUMAN-1 GLUK1-GLUK4_HUMAN GLUK1-GLUK5_HUMAN GLUK2-GLUK3_HUMAN-1 GLUK2-GLUK4_HUMAN GLUK2-GLUK5_HUMAN GLUK2_HUMAN-1 GLUK3-GLUK4_HUMAN GLUK3-GLUK5_HUMAN GLUN1-GLUN2AB_HUMAN GLUN1-GLUN2B_HUMAN GLUN1-GLUN2C_HUMAN GLUN1-GLUN2D_HUMAN GRIA1 GRIA2 GRIA3 GRIA4 GRID1 GRID2 GRIK1 GRIK2 GRIK3 GRIK4 GRIK5 GRIN1 GRIN2A GRIN2B GRIN2C GRIN2D GRIN3A GRIN3B HCN1 HCN1_HUMAN-1 HCN2 HCN3_HUMAN-1 HCN4 HCN4_HUMAN-1 HTR3A HTR3A-HTR3B_HUMAN HTR3A-HTR3C_HUMAN HTR3A-HTR3D_HUMAN HTR3A-HTR3E_HUMAN HTR3A-PENTAMER_HUMAN HTR3B HTR3C HTR3D HTR3E ITPR1 ITPR2 ITPR3 KCNA10 KCNE2 KCNH2 KCNH3 KCNH6 KCNH7 KCNJ1 KCNJ10 KCNJ11 KCNJ12 KCNJ13 KCNJ13_HUMAN KCNJ14 KCNJ15 KCNJ16 KCNJ18 KCNJ2 KCNJ3 KCNJ3-KCNJ5_HUMAN KCNJ4 KCNJ5 KCNJ6 KCNJ8 KCNJ9 KCNK1 KCNK18 KCNK6 KCNMA1 KCNMB1 KCNMB2 KCNMB3 KCNMB4 KCNN1 KCNN2 KCNN3 KCNN4 KCNT1 KCNT2 MCOLN1 MCOLN2 MCOLN3 P2RX1 P2RX2 P2RX3 P2RX4 P2RX5 P2RX6 P2RX7 PACC1 PKD1L3 PKD2 PKD2L1 RYR1 RYR2 RYR3 SCNN1A SCNN1ABG_HUMAN SCNN1B SCNN1D SCNN1DABG_HUMAN SCNN1DBG_HUMAN SCNN1G SHROOM2 SLC17A7 SLC1A7 TMEM63A TMEM63B TMEM63C TPCN1 TPCN2 TRPA1 TRPC3 TRPM2 TRPM4 TRPM5 TRPM8 TRPV1 TTYH1 TTYH2 TTYH3 ZACN
GO:0099507|ligand-gated monoatomic ion channel activity involved in regulation of presynaptic membrane potential GO molecular_function	propagated from HUMAN-uniprot.gaf.gz	gaf-date=2026-06-18 08:16	exclude_iea=False GABRA2 GABRA5 GABRB1 GABRR1 GLRA1 GLUK1-GLUK1_HUMAN-1 GLUK1-GLUK2_HUMAN-1 GLUK2_HUMAN-1 GRIA1 GRIA3 GRIA4 GRIK2 GRIK3 GRIK4 GRIK5 GRIN2B GRIN2D GRIN3B HTR3A
GO:0015280|ligand-gated sodium channel activity GO molecular_function	propagated from HUMAN-uniprot.gaf.gz	gaf-date=2026-06-18 08:16	exclude_iea=False ASIC1 ASIC2 ASIC3 ASIC4 ASIC5 GLUK1-GLUK1_HUMAN-1 GLUK1-GLUK2-GLUK3-GLUK4_HUMAN GLUK1-GLUK2-GLUK3-GLUK5_HUMAN GLUK1-GLUK2-GLUK4_HUMAN GLUK1-GLUK2-GLUK5_HUMAN GLUK1-GLUK2_HUMAN-1 GLUK1-GLUK3-GLUK4_HUMAN-1 GLUK1-GLUK3-GLUK5_HUMAN GLUK1-GLUK3_HUMAN-1 GLUK1-GLUK4_HUMAN GLUK1-GLUK5_HUMAN GLUK2-GLUK3_HUMAN-1 GLUK2-GLUK4_HUMAN GLUK2-GLUK5_HUMAN GLUK2_HUMAN-1 GLUK3-GLUK4_HUMAN GLUK3-GLUK5_HUMAN GRIK1 GRIK2 GRIK3 GRIK4 GRIK5 GRIN1 SCNN1A SCNN1ABG_HUMAN SCNN1B SCNN1D SCNN1DABG_HUMAN SCNN1DBG_HUMAN SCNN1G SHROOM2 TPCN1 TPCN2
GO:0098531|ligand-modulated transcription factor activity GO molecular_function	propagated from HUMAN-uniprot.gaf.gz	gaf-date=2026-06-18 08:16	exclude_iea=False ABHD2 AHR AHRR AR ARNT BACH1 ESR1 ESR2 ESRRA ESRRB ESRRG GPER1 HNF4A HNF4G NKX3-1 NR1D1 NR1D2 NR1H2 NR1H3 NR1H4 NR1I2 NR1I3 NR2C1 NR2C2 NR2E1 NR2E3 NR2F1 NR2F2 NR2F6 NR3C1 NR3C2 NR4A1 NR4A2 NR4A3 NR5A1 NR5A2 NR6A1 OR51E2 PAQR7 PAQR8 PDE3A PGR PGRMC2 PPARA PPARD PPARG PXR-NCOA1_HUMAN RARA RARA-NCOA2_HUMAN RARB RARG RORA RORB RORC RXRA RXRA-NCOA2_HUMAN-1 RXRA-PXR_HUMAN RXRB RXRG SREBF1 STAT3 THRA THRB VDR
GO:0016874|ligase activity GO molecular_function	propagated from HUMAN-uniprot.gaf.gz	gaf-date=2026-06-18 08:16	exclude_iea=False AACS AARS1 AARS2 AARSD1 ACACA ACACB ACSBG1 ACSBG2 ACSF2 ACSF3 ACSL1 ACSL3 ACSL4 ACSL5 ACSL6 ACSM1 ACSM2A ACSM2B ACSM3 ACSM4 ACSM5 ACSM6 ACSS1 ACSS2 ACSS3 ADSS1 ADSS2 ASNS ASS1 ATG7 ATP5F1A ATP5F1B ATP5F1C ATP5F1D ATP5F1E ATP5F1EP2 ATP5ME ATP5MF ATP5MG ATP5MGL ATP5PB ATP5PD ATP5PF ATP5PO ATP6V0C CAD CARNS1 CARS1 CARS2 CPS1 CTPS1 CTPS2 DALRD3 DARS1 DARS2 DIP2A DPH6 EARS2 EPRS1 FARS2 FARSA FARSB FPGS GARS1 GART GATB GATC GATCAB_HUMAN GCLC GCLM GCL_HUMAN GHDC GLUL GMPS GSS HARS1 HARS2 HLCS HTC_HUMAN IARS1 IARS2 ITCH KARS1 LARS1 LARS2 LIG1 LIG3 LIG3ALPHA_XRCC1_HUMAN LIG4 LRRC47 MARS1 MARS2 MCCC1 MCCC2 MCCC2-MCCC1-1 MDM2 MITO_F1F0_ATP_SYNTHASE_HUMAN MOCS3 MSC_HUMAN MT-ATP6 MT-ATP8 MTHFD1 MTHFD1L MTHFS NADSYN1 NAE1 NAE1-UBA3 NAPRT NARS1 NARS2 PAICS PARS2 PC PCCA PCCB PCC_HUMAN PFAS PPCS PPCS_HUMAN-1 QARS1 QRSL1 RARS1 RARS2 RIMKLA RIMKLB RLIG1 RTCA RTCB SAE1 SAE1-SAE2_HUMAN SARS1 SARS2 SCS_ATP_HUMAN SCS_GTP_HUMAN SLC27A1 SLC27A2 SLC27A3 SLC27A4 SLC27A5 SLC27A6 SUCLA2 SUCLG1 SUCLG2 TARS1 TARS2 TARS3 TPGC_HUMAN TPGS1 TRNA-LIGASE_HUMAN TRNA-PHE-SYNTH_HUMAN TTL TTLL1 TTLL10 TTLL11 TTLL13 TTLL2 TTLL3 TTLL4 TTLL5 TTLL6 TTLL7 TTLL8 TTLL9 UBA1 UBA2 UBA3 UBA5 UBA6 UBA7 VARS1 VARS2 WARS1 WARS2 YARS1 YARS2 ZBTB8OS
GO:0016885|ligase activity, forming carbon-carbon bonds GO molecular_function	propagated from HUMAN-uniprot.gaf.gz	gaf-date=2026-06-18 08:16	exclude_iea=False ACACA ACACB HTC_HUMAN MCCC1 MCCC2 MCCC2-MCCC1-1 PC PCCA PCCB PCC_HUMAN
GO:0016879|ligase activity, forming carbon-nitrogen bonds GO molecular_function	propagated from HUMAN-uniprot.gaf.gz	gaf-date=2026-06-18 08:16	exclude_iea=False ADSS1 ADSS2 ASNS ASS1 CAD CARNS1 CPS1 CTPS1 CTPS2 DPH6 FPGS GART GATB GATC GATCAB_HUMAN GCLC GCLM GCL_HUMAN GHDC GLUL GMPS GSS HLCS MCCC1 MTHFD1 MTHFD1L MTHFS NADSYN1 NAPRT PAICS PFAS PPCS PPCS_HUMAN-1 QRSL1 RIMKLA RIMKLB TPGC_HUMAN TPGS1 TTL TTLL1 TTLL10 TTLL11 TTLL13 TTLL2 TTLL3 TTLL4 TTLL5 TTLL6 TTLL7 TTLL8 TTLL9
GO:0016875|ligase activity, forming carbon-oxygen bonds GO molecular_function	propagated from HUMAN-uniprot.gaf.gz	gaf-date=2026-06-18 08:16	exclude_iea=False AARS1 AARS2 AARSD1 CARS1 CARS2 DALRD3 DARS1 DARS2 EARS2 EPRS1 FARS2 FARSA FARSB GARS1 HARS1 HARS2 IARS1 IARS2 KARS1 LARS1 LARS2 LRRC47 MARS1 MARS2 MSC_HUMAN NARS1 NARS2 PARS2 QARS1 RARS1 RARS2 SARS1 SARS2 TARS1 TARS2 TARS3 TRNA-PHE-SYNTH_HUMAN VARS1 VARS2 WARS1 WARS2 YARS1 YARS2
GO:0016877|ligase activity, forming carbon-sulfur bonds GO molecular_function	propagated from HUMAN-uniprot.gaf.gz	gaf-date=2026-06-18 08:16	exclude_iea=False AACS ACSBG1 ACSBG2 ACSF2 ACSF3 ACSL1 ACSL3 ACSL4 ACSL5 ACSL6 ACSM1 ACSM2A ACSM2B ACSM3 ACSM4 ACSM5 ACSM6 ACSS1 ACSS2 ACSS3 ATG7 DIP2A MOCS3 NAE1 NAE1-UBA3 SAE1 SAE1-SAE2_HUMAN SCS_ATP_HUMAN SCS_GTP_HUMAN SLC27A1 SLC27A2 SLC27A3 SLC27A4 SLC27A5 SLC27A6 SUCLA2 SUCLG1 SUCLG2 UBA1 UBA2 UBA3 UBA5 UBA6 UBA7
GO:0016886|ligase activity, forming phosphoric ester bonds GO molecular_function	propagated from HUMAN-uniprot.gaf.gz	gaf-date=2026-06-18 08:16	exclude_iea=False AARS1 AARS2 LIG1 LIG3 LIG3ALPHA_XRCC1_HUMAN LIG4 RLIG1 RTCA RTCB TRNA-LIGASE_HUMAN ZBTB8OS
GO:0060229|lipase activator activity GO molecular_function	propagated from HUMAN-uniprot.gaf.gz	gaf-date=2026-06-18 08:16	exclude_iea=False ABHD5 APOA5 APOC2 APOH ARF4 ARHGAP6 ARL1 BTK CASP3 CCL3 CCL5 CCL8 CXCL8-CXCR1_HUMAN-1 FABP4 FYN GM2A GPIHBP1 HRAS LCK NSMAF PDGFRA PDGFRB PDPK1 PLAA SRC STX4
GO:0016298|lipase activity GO molecular_function	propagated from HUMAN-uniprot.gaf.gz	gaf-date=2026-06-18 08:16	exclude_iea=False AADAC ABHD1 ABHD11 ABHD12 ABHD12B ABHD15 ABHD16A ABHD16B ABHD2 ABHD3 ABHD4 ABHD5 ABHD6 ABHD8 ASPG BDKRB2 CCL5 CCR1 CCR5 CEL CES1 CHRM1 CHRM3 CHRM5 DAGLA DAGLB DDHD1 DDHD2 DGAT1 EDNRA ENPP2 ENPP7 F2RL2 FAAH FAM135A FAM135B GDE1 GDPD1 GDPD2 GDPD3 GDPD4 GDPD5 GPIHBP1-LPL_HUMAN GPLD1 LCAT LDAH LGALS13 LIPA LIPC LIPE LIPF LIPG LIPH LIPI LIPJ LIPK LIPM LIPN LPL LYPLA1 LYPLA2 LYPLAL1 MGLL NAPEPLD NCEH1 NOTUM OC90 PDIA3 PGAP6 PHOSPHO1 PITPNM3 PLA1A PLA2G10 PLA2G12A PLA2G12B PLA2G15 PLA2G1B PLA2G2A PLA2G2C PLA2G2D PLA2G2E PLA2G2F PLA2G3 PLA2G4A PLA2G4B PLA2G4C PLA2G4D PLA2G4E PLA2G4F PLA2G5 PLA2G6 PLA2G7 PLAAT1 PLAAT2 PLAAT3 PLAAT4 PLAAT5 PLB1 PLBD2 PLCB1 PLCB2 PLCB3 PLCB4 PLCD1 PLCD3 PLCD4 PLCE1 PLCG1 PLCG2 PLCH1 PLCH2 PLCL1 PLCL2 PLCZ1 PLD1 PLD2 PLD6 PNLIP PNLIPRP1 PNLIPRP2 PNLIPRP3 PNPLA2 PNPLA3 PNPLA4 PNPLA5 PNPLA6 PNPLA7 PNPLA8 PRDX6 PROCA1 SEC23IP SGMS1 SGMS2 SMPD1 SMPD2 SMPD3 SMPD4 SMPDL3B
GO:0035473|lipase binding GO molecular_function	propagated from HUMAN-uniprot.gaf.gz	gaf-date=2026-06-18 08:16	exclude_iea=False ANGPTL3 ANGPTL4 APOA5 APOB APOH CLPS FAF2 GPIHBP1 LRPAP1 PLIN5
GO:0055102|lipase inhibitor activity GO molecular_function	propagated from HUMAN-uniprot.gaf.gz	gaf-date=2026-06-18 08:16	exclude_iea=False ANGPTL3 ANGPTL4 ANXA1 ANXA2 ANXA2P2 ANXA3 ANXA4 ANXA5 ANXA8 APOA2 APOC1 APOC2 APOC3 FAF2 PDC PINLYP PLA2R1 SNCB
GO:0030882|lipid antigen binding GO molecular_function	propagated from HUMAN-uniprot.gaf.gz	gaf-date=2026-06-18 08:16	exclude_iea=False B2M-CD1B_HUMAN CD1A CD1B CD1C CD1D CD1E PSAP
GO:0008289|lipid binding GO molecular_function	propagated from HUMAN-uniprot.gaf.gz	gaf-date=2026-06-18 08:16	exclude_iea=False ABCA1 ABCA4 ABCG1 ACADVL ACAP2 ACBD3 ACBD4 ACBD5 ACBD6 ACBD7 ACOT11 ACOT12 ACOT7 ACOX1 ACOX2 ACOX3 ACOXL ACTN2 ADAP1 ADAP2 ADGRB1 ADGRG1 ADH4 ADH5 ADH7 ADORA2A AGAP1 AHNAK-ANXA2-S100A10_HUMAN AKR1D1 AKT1 ALB ALDH1A2 ALOX15 ALOX5AP AMER1 AMER2 AMPH ANKFY1 ANXA1 ANXA10 ANXA11 ANXA13 ANXA2 ANXA2P2 ANXA2_S100A10_HUMAN ANXA3 ANXA4 ANXA5 ANXA6 ANXA7 ANXA8 ANXA8L1 ANXA9 APOA1 APOA2 APOA4 APOA5 APOB APOC1 APOC2 APOC3 APOD APOE APOF APOH APOL1 APOL2 APOL3 APOL4 APOL5 APOL6 APOLD1 APOM APPL1 APPL2 AR ARAP1 ARAP2 ARAP3 ARFIP1 ARFIP2 ARHGAP26 ARHGAP32 ARHGAP35 ARHGAP44 ARHGAP9 ARL6 ATG2A ATG2B ATG5-ATG12-TECPR1_HUMAN ATP13A2 ATP1A1 ATP1A2 ATP1A3 ATP5PO ATP8B1 AVIL AXL B2M-CD1B_HUMAN BAD BAF_VAR1_HUMAN BAF_VAR2_HUMAN BAF_VAR3_HUMAN BAF_VAR4_HUMAN BAF_VAR5_HUMAN BAF_VAR6_HUMAN BAF_VAR7_HUMAN BAF_VAR8_HUMAN BAIAP2L2 BAIAP3 BAX BBAF_VAR1_HUMAN BBAF_VAR2_HUMAN BBAF_VAR3_HUMAN BBAF_VAR4_HUMAN BBS5 BIN1 BIN2 BIN3 BLNK BPI BPIFA1 BPIFA2 BPIFA3 BPIFA4P BPIFB1 BPIFB2 BPIFB3 BPIFB4 BPIFB6 BPIFC BSCL2 BTK C1QA C1QB C1QC C2CD5 CAMP CAPG CARMIL2 CASP4 CAV1 CAVIN2 CD14 CD1A CD1B CD1C CD1D CD1E CD300A CD300LF CD36 CD4 CD55 CD6 CD81 CDIPT CEACAM5 CERKL CERT1 CETP CGAS CHMP2A CHMP3 CHPT1 CIBAR1 CIDEA CIDEB CIDEC CLEC4E CLINT1 CLIP3 CLN3 CLN6 CLN8 CLVS1 CLVS2 COMMD1 COQ8B COQ9 CPNE1 CPNE2 CPNE3 CPNE4 CPNE5 CPNE6 CPNE7 CPNE8 CPNE9 CPS1 CPTP CRABP1 CRABP2 CYB5D2 CYP26A1 CYP26B1 CYP26C1 CYP27C1 CYP2R1 CYP2W1 CYP3A4 CYP4F11 CYTH3 DAB2IP DAPP1 DBI DCD DEFB106A DEFB107A DEFB114 DEFB118 DEFB119 DEFB136 DEFB4A DENND1A DENND1B DENND1C DEPTOR DGKA DGKB DGKD DGKG DLC1 DMBT1 DNM1 DNM2 DOC2B DOP1A-MON2_HUMAN DPEP1 DROSHA DYSF ECI2 EEA1 ENTHD1 EPB41 EPDR1 EPHX1 EPN1 EPN2 EPN3 ERLIN1 ERLIN1-ERLIN2_HUMAN ESBAF_HUMAN ESCRT-III_HUMAN ESR1 ESR2 ESRRA ESRRB ESRRG ESYT1 ESYT2 ESYT3 EXOC1 EXOC7 EXOCYST_HUMAN EXOCYST_HUMAN-1 F10 F2 F3 FAAH FABP1 FABP12 FABP2 FABP3 FABP4 FABP5 FABP5P3 FABP6 FABP7 FABP9 FCGR3B FCHO2 FCHSD1 FCHSD2 FER FER1L6 FERMT2 FERMT3 FFAR4 FGD2 FIS1 FITM1 FITM2 FLII FRMPD2 FRMPD4 FUNDC2 FYB1 FZD7 GAB2 GABARAP GABARAPL1 GABARAPL2 GABARAPL3 GAP43 GAS1 GAS6 GBF1 GBP1 GC GCDH GHR GLE1 GLTP GLTPD2 GOLPH3 GOLPH3L GPAA1 GPER1 GPR119 GPR12 GPR141 GPR155 GPR183 GPR31 GRAMD1A GRAMD1B GRAMD1C GRAMD2A GRK5 GSDMA GSDMB GSDMC GSDMD GSDME GSN GSTA1 GSTM2 GSTP1 H2BC11 HAVCR1 HCK HCN1 HDLBP HIP1 HIP1R HMGB1 HNF4A HSD11B1 HSD11B2 HSD17B1 HSPA2 HSPD1 IAPP ID3 IGF2R IGHM IL2 INSIG1 INSIG2 IQGAP1 IQGAP2 IRGM JAG1 JCHAIN JPH2 KCNJ1 KCNJ2 KCNJ3 KCNQ1 KIF16B KRIT1 LAMA1 LAMB1 LANCL2 LAPTM4B LBP LCN12 LDLRAP1 LIPF LPAR1 LPAR2 LPAR3 LPAR4 LRAT LTC4S LTF LY96 LYN MAG MAL MANF MAP1B MAP1LC3A MAP1LC3B MAP1LC3B2 MAP1LC3C MAPKAP1 MARK1 MBAF_VAR1_HUMAN MBAF_VAR2_HUMAN MBAF_VAR3_HUMAN MBAF_VAR4_HUMAN MBAF_VAR5_HUMAN MBAF_VAR6_HUMAN MBAF_VAR7_HUMAN MBAF_VAR8_HUMAN MBP MFGE8 MICALL1 MINAR2 MME MTSS1 MTSS2 MTTP MVB12A MVB12B MYCBPAP MYO10 MYO1B MYO1G MYOF NBAF_VAR1_HUMAN NBAF_VAR2_HUMAN NBAF_VAR3_HUMAN NBAF_VAR4_HUMAN NCF4 NDUFAB1 NF1 NFE2L1 NINJ1 NINJ2 NLGN1-NLGN1 NLRP3 NLRP6 NME3 NME4 NOXO1 NPBAF_VAR1_HUMAN NPBAF_VAR2_HUMAN NPBAF_VAR3_HUMAN NPBAF_VAR4_HUMAN NPC1 NPC1L1 NPC2 NR1H3 NR1H4 NR2F2 NR3C1 NR4A1 NR5A1 NR5A2 NRGN NUP35 NUP62 OBSCN OC90 OGT OPA1 OPHN1 OPN3 OPN4 OPN5 OSBP OSBP2 OSBPL10 OSBPL11 OSBPL1A OSBPL2 OSBPL3 OSBPL5 OSBPL6 OSBPL7 OSBPL8 OSBPL9 OSBPL9-OSBPL10_HUMAN OSBPL9-OSBPL11_HUMAN OTC OXER1 P2RX7 PACSIN1 PACSIN2 PACSIN3 PAFAH2 PAQR7 PAQR8 PARD3 PBAF_VAR1_HUMAN PBAF_VAR2_HUMAN PCLO PCTP PCYT1A PCYT1B PDZD8 PEBP1 PEX3 PFN1 PFN2 PGR PGRMC1 PGRMC2 PHB2 PHLDA1 PHLDA2 PHLDA3 PICALM PICK1 PIGK PIGT PIGU PIKFYVE PIRT PITPNA PITPNB PITPNC1 PITPNM1 PITPNM2 PLA2G10 PLA2G15 PLA2G1B PLA2G2A PLA2G2C PLA2G2D PLA2G2E PLA2G2F PLA2G4A PLA2G4B PLA2G4C PLA2G4D PLA2G4E PLA2G4F PLA2G5 PLA2G7 PLAAT3 PLCB1 PLCB2 PLCD1 PLCZ1 PLEK2 PLEKHA1 PLEKHA2 PLEKHA3 PLEKHA4 PLEKHA5 PLEKHA8 PLEKHA8P1 PLEKHB2 PLEKHF1 PLEKHN1 PLIN1 PLTP PMP2 PNPLA3 PON1 PPARA PPARD PPARG PPARG-NCOA1_HUMAN PPARG-NCOA2_HUMAN PPT1 PRAP1 PREX1 PRKCA PRKCI PRLR PROM2 PRR7 PSAP PSD PSD2 PSD4 PSMA1 PSMB4 PTAFR PTCH1 PTGDS RAB35 RACGAP1 RAG2 RAPGEF2 RAPGEF6 RARA RARA-NCOA1_HUMAN RARA-NCOA2_HUMAN RASA2 RASA4 RASA4B RASAL1 RASGRP1 RASGRP2 RASGRP3 RASGRP4 RBP1 RBP2 RBP3 RBP4 RBP5 RBP7 RBSN RCSD1 RGR RHO RLBP1 RNASE3 RNASE7 RNF34 RORA RORC RPE65 RPH3A RS1 RTN4R RUBCN RUBCNL RUFY4 RXR-RAR_HUMAN RXRA RXRA-LXRA_HUMAN RXRA-LXRB_HUMAN RXRA-NCOA2_HUMAN-1 RXRA-RARA-NCOA2_HUMAN RXRA-RXRA_HUMAN RXRA-VDR_HUMAN RXRB-LXRA_HUMAN RXRB-LXRB_HUMAN S100A8 S100A9 S100A9_HUMAN S1PR1 S1PR2 S1PR3 S1PR4 SAP30L SCAP SCARB1 SCARB2 SCIN SCP2 SDCBP SDCBP2 SEC14L2 SELL SELP SERPINA5 SERPINA6 SESTD1 SFTPD SGIP1 SH3GLB1 SH3PXD2B SHBG SHC1 SIDT1 SLC38A9 SLC9A1 SMO SMPD3 SMURF1 SNAP25 SNAP91 SNCA SNF8 SNX1-SNX5_HUMAN SNX10 SNX11 SNX12 SNX13 SNX14 SNX18 SNX19 SNX20 SNX21 SNX22 SNX24 SNX27 SNX3 SNX4 SNX5 SNX9 SOAT1 SOAT2 SPART SPATA18 SPHK1 SPON2 SPRR2A SPTBN1 SPTBN2 SPTBN4 STAP1 STAR STARD10 STARD13 STARD3 STARD3NL STARD4 STARD5 STARD6 STARD7 STARD8 STARD9 STING1 STOML2 STX3 SULT2B1 SVIL SYP SYT1 SYT10 SYT11 SYT12 SYT13 SYT14 SYT14P1 SYT15 SYT15B SYT16 SYT17 SYT2 SYT3 SYT4 SYT5 SYT7 SYT8 SYT9 SYTL2 SYTL3 SYTL4 SYTL5 TARDBP TEC TECPR1 TEX2 THBS1 THY1 TIMD4 TIRAP TLN1 TLR1 TLR10 TLR1_TLR2_HUMAN TLR2 TLR2_TLR6_HUMAN TLR4 TLR6 TMEM175 TMEM97 TOM1 TPCN1 TPCN2 TPP1 TRAF2 TREM2 TRIL TRIM72 TRPM3 TSPO TSPO2 TTPA TTPAL TULP1 TULP3 TWF1 TWF2 TWNK UCP1 UGT1A1 UGT1A3 UGT1A7 UGT1A8 UGT1A9 ULBP2 UNC119 UNC119B UNC13A UNC13B UNC13C UQCC3 VAMP2 VDAC1 VDAC2 VDR VEPH1 VIL1 VILL VMA12 VPS13B VPS36 WASHC2A WASHC2C WDFY1 WDFY3 WDR45 WDR45B WIPI1 WIPI2 WNT5A ZFYVE1 ZFYVE16 ZFYVE19 ZFYVE26 ZFYVE28 ZFYVE9 ZRANB2
GO:0005319|lipid carrier activity GO molecular_function	propagated from HUMAN-uniprot.gaf.gz	gaf-date=2026-06-18 08:16	exclude_iea=False ABCA1 ABCA10 ABCA12 ABCA13 ABCA2 ABCA3 ABCA4 ABCA5 ABCA6 ABCA7 ABCA8 ABCA9 ABCB1 ABCB4 ABCG1 ABCG5 ABCG8 ANO3 ANO4 ANO6 ANO7 ANO9 APOA1 APOA2 APOA4 APOA5 APOB APOC4 APOD APOE APOF APOL3 APOLTP APOM ARV1 ATG2A ATG2B ATG9A ATG9B ATP10A ATP10A-TMEM30A_HUMAN ATP10B ATP10B-TMEM30A_HUMAN ATP10D ATP10D-TMEM30A_HUMAN ATP11A ATP11A-TMEM30A_HUMAN ATP11B ATP11B-TMEM30A_HUMAN ATP11C ATP11C-TMEM30A_HUMAN ATP8A1 ATP8A1-TMEM30A_HUMAN ATP8A1-TMEM30B_HUMAN ATP8A2 ATP8A2-TMEM30A_HUMAN ATP8B1 ATP8B1-TMEM30A_HUMAN ATP8B1-TMEM30B_HUMAN ATP8B2 ATP8B2-TMEM30A_HUMAN ATP8B2-TMEM30B_HUMAN ATP8B3 ATP8B3-TMEM30A_HUMAN ATP8B4 ATP8B4-TMEM30A_HUMAN ATP8B4-TMEM30B_HUMAN ATP9A ATP9B BLTP1 BLTP3B C2CD2L CERT1 CETP CFHR4 CIDEA CIDEB CIDEC CLN3 CLPTM1L CPTP ESYT1 FABP1 FABP12 FABP2 FABP3 FABP4 FABP5 FABP6 FABP7 FABP9 GLTP GLTPD2 GM2A GRAMD1A GRAMD1B GRAMD1C HILPDA HSD17B13 MFSD2A MFSD2B MTTP NME4 NPC1 NPC2 OSBP OSBPL10 OSBPL11 OSBPL1A OSBPL2 OSBPL3 OSBPL5 OSBPL6 OSBPL7 OSBPL8 OSBPL9 OSBPL9-OSBPL10_HUMAN PCTP PDZD8 PHETA1 PHETA2 PITPNA PITPNB PITPNC1 PITPNM1 PITPNM2 PITPNM3 PLEKHA3 PLEKHA8 PLEKHA8P1 PLEKHJ1 PLSCR1 PLSCR2 PLSCR3 PLSCR4 PLSCR5 PLTP PRELID1 PRELID2 PRELID3A PRELID3B PSAP PTCH1 PTCH2 RFT1 SCP2 SERINC2 SERINC3 SERINC5 SFTPA1 SLCO2A1 SPNS2 STAR STARD10 STARD3 STARD4 STARD5 STARD7 TMEM30A TMEM30B TMEM41B TMEM63B TNFAIP8L3 TRIAP1 TSPO TTPA VAT1 VDAC2 VMP1 VPS13A VPS13C VPS13D XKR4 XKR8 XKR9
GO:7770011|lipid exchange activity GO molecular_function	propagated from HUMAN-uniprot.gaf.gz	gaf-date=2026-06-18 08:16	exclude_iea=False OSBP OSBPL10 OSBPL11 OSBPL3 OSBPL5 OSBPL6 OSBPL8 OSBPL9 OSBPL9-OSBPL10_HUMAN
GO:0001727|lipid kinase activity GO molecular_function	propagated from HUMAN-uniprot.gaf.gz	gaf-date=2026-06-18 08:16	exclude_iea=False AGK ATM CERK CERKL DGKA DGKB DGKD DGKE DGKG DGKH DGKI DGKK DGKQ DGKZ IPMK PI4K2A PI4K2B PI4KA PI4KB PIK3C2A PIK3C2B PIK3C2G PIK3C3 PIK3C3-ATG14_HUMAN PIK3C3-UVRAG_HUMAN PIK3CA PIK3CB PIK3CD PIK3CG PIK3R1 PIK3R3 PIK3R6 PIK3_HUMAN PIK3_HUMAN-1 PIK3_HUMAN-10 PIK3_HUMAN-11 PIK3_HUMAN-12 PIK3_HUMAN-13 PIK3_HUMAN-14 PIK3_HUMAN-2 PIK3_HUMAN-3 PIK3_HUMAN-4 PIK3_HUMAN-5 PIK3_HUMAN-6 PIK3_HUMAN-7 PIK3_HUMAN-8 PIK3_HUMAN-9 PIKFYVE PIKFYVE_HUMAN PIP4K2A PIP4K2B PIP4K2C PIP5K1A PIP5K1B PIP5K1C PIP5KL1 PIPSL RIP3K-I-2_HUMAN SPHK1 SPHK2 ULK1C-PI3KC3_HUMAN
GO:0042577|lipid phosphatase activity GO molecular_function	propagated from HUMAN-uniprot.gaf.gz	gaf-date=2026-06-18 08:16	exclude_iea=False EPHX2 INPP5K LPIN1 LPIN2 LPIN3 PLPP1 PLPP2 PLPP3 PLPP4 PLPP5 PLPP6 PLPP7 PLPPR1 PLPPR2 PLPPR3 PLPPR4 PLPPR5 SGPP1 SGPP2
GO:0106254|lipid sensor activity GO molecular_function	propagated from HUMAN-uniprot.gaf.gz	gaf-date=2026-06-18 08:16	exclude_iea=False DCTN1 GLTP OSBPL1A RAB7A RILP SLC38A9
GO:0120013|lipid transfer activity GO molecular_function	propagated from HUMAN-uniprot.gaf.gz	gaf-date=2026-06-18 08:16	exclude_iea=False ABCA1 ABCA3 ABCA7 ABCB4 ABCG1 ABCG5 ABCG8 APOA1 APOA2 APOA4 APOA5 APOB APOE ARV1 ATG2A ATG2B BLTP1 BLTP3B C2CD2L CERT1 CETP CIDEA CIDEB CIDEC CLN3 CPTP ESYT1 FABP1 GLTP GLTPD2 GRAMD1A GRAMD1B GRAMD1C HILPDA HSD17B13 MFSD2A MTTP NME4 NPC1 NPC2 OSBP OSBPL10 OSBPL11 OSBPL1A OSBPL2 OSBPL3 OSBPL5 OSBPL6 OSBPL7 OSBPL8 OSBPL9 OSBPL9-OSBPL10_HUMAN PDZD8 PHETA1 PHETA2 PITPNA PITPNB PITPNC1 PITPNM1 PITPNM2 PITPNM3 PLEKHA3 PLEKHA8 PLEKHA8P1 PLEKHJ1 PLTP PRELID1 PRELID2 PRELID3A PRELID3B SCP2 STAR STARD3 STARD4 STARD5 STARD7 TMEM63B TNFAIP8L3 TRIAP1 TSPO TTPA VAT1 VPS13A VPS13C VPS13D
GO:0170055|lipid transmembrane transporter activity GO molecular_function	propagated from HUMAN-uniprot.gaf.gz	gaf-date=2026-06-18 08:16	exclude_iea=False ABCA12 ABCA4 ABCB11 ABCC1 ABCC11 ABCC3 ABCC4 ABCD1 ABCD2 ABCD3 ABCD4 ABCG1 ABCG4 AKR1C4 CD36 CEACAM1 FABP1 FABP2 FABP3 FABP4 FABP5 MFSD2A RBP4 S100A9_HUMAN SLC10A1 SLC10A2 SLC10A3 SLC10A5 SLC10A6 SLC22A1 SLC22A11 SLC22A2 SLC22A6 SLC22A7 SLC22A8 SLC22A9 SLC27A1 SLC27A2 SLC27A4 SLC27A5 SLC27A6 SLC2A1 SLC43A3 SLC51A SLC51B SLC5A8 SLCO1A2 SLCO1B1 SLCO1B3 SLCO1B3-SLCO1B7 SLCO1B7 SLCO1C1 SLCO2A1 SLCO2B1 SLCO3A1 SLCO4A1 SPNS1 STRA6 UCP2
GO:0071723|lipopeptide binding GO molecular_function	propagated from HUMAN-uniprot.gaf.gz	gaf-date=2026-06-18 08:16	exclude_iea=False CD1A CD1B CD1C CD1D CD1E LBP TLR1 TLR10 TLR1_TLR2_HUMAN TLR2 TLR2_TLR6_HUMAN TLR6
GO:0001530|lipopolysaccharide binding GO molecular_function	propagated from HUMAN-uniprot.gaf.gz	gaf-date=2026-06-18 08:16	exclude_iea=False ADGRB1 BPI BPIFA2 BPIFC CAMP CASP4 CD14 CD6 DEFB106A DEFB114 DEFB118 DEFB119 DEFB136 DMBT1 DROSHA F2 GBP1 H2BC11 HMGB1 HSPD1 LBP LTF LY96 NINJ1 NLGN1-NLGN1 NLRP6 NR4A1 P2RX7 PSMA1 PSMB4 PTAFR RNASE3 RNASE7 SCARB1 SELP SPON2 TLR2 TLR4 TREM2 TRIL ZRANB2
GO:0001875|lipopolysaccharide immune receptor activity GO molecular_function	propagated from HUMAN-uniprot.gaf.gz	gaf-date=2026-06-18 08:16	exclude_iea=False CD14 CD180 LY96 PTAFR SCARB1 TLR1 TLR2 TLR4 TLR6
GO:0004465|lipoprotein lipase activity GO molecular_function	propagated from HUMAN-uniprot.gaf.gz	gaf-date=2026-06-18 08:16	exclude_iea=False DAGLA GPIHBP1-LPL_HUMAN LIPC LIPG LIPK LIPM LIPN LPL PNLIP PNLIPRP1 PNLIPRP2 PNLIPRP3 PNPLA2 PNPLA3
GO:0071813|lipoprotein particle binding GO molecular_function	propagated from HUMAN-uniprot.gaf.gz	gaf-date=2026-06-18 08:16	exclude_iea=False ABCA1 APOA1 APOA2 APOE APOL2 APOL5 CD36 CDH13 COLEC12 CRP GPIHBP1 HSA-MIR-30C-5P HSA-MIR-9-5P HSPD1 IHH LDLR LIPC LPL LRP8 MAPT MSR1 PCSK9 PLTP SAMD1 SCARB1 SCARF1 SORL1 STAB1 STAB2 THBS1 TREM2 URS000020BE6A_9606 VLDLR
GO:0030228|lipoprotein particle receptor activity GO molecular_function	propagated from HUMAN-uniprot.gaf.gz	gaf-date=2026-06-18 08:16	exclude_iea=False APOBR CD36 CXCL16 ILDR1 LDLR LRP1 LRP10 LRP12 LRP1B LRP1_HUMAN-1 LRP2 LRP6 LRP8 OLR1 SCARB1 SORL1 STAB1 STAB2 VLDLR
GO:0070325|lipoprotein particle receptor binding GO molecular_function	propagated from HUMAN-uniprot.gaf.gz	gaf-date=2026-06-18 08:16	exclude_iea=False ANKRA2 AP2A1 AP2M1 APBB1 APBB3 APOA1 APOA2 APOA5 APOB APOC3 APOE APP CLTC CLU CRP DAB2 DKK1 DNAJA1 HSP90B1 HSPG2 LANCL1 LDLRAP1 LRP1 LRPAP1 MESD PCSK9 PICALM RELN SACS SNX17 SYT1
GO:0070891|lipoteichoic acid binding GO molecular_function	propagated from HUMAN-uniprot.gaf.gz	gaf-date=2026-06-18 08:16	exclude_iea=False CD14 CD6 DMBT1 LBP NLRP6 TREM2
GO:0031403|lithium ion binding GO molecular_function	propagated from HUMAN-uniprot.gaf.gz	gaf-date=2026-06-18 08:16	exclude_iea=False IMPA1 PDXK SCNN1ABG_HUMAN SCNN1DABG_HUMAN SCNN1DBG_HUMAN
GO:0106222|lncRNA binding GO molecular_function	propagated from HUMAN-uniprot.gaf.gz	gaf-date=2026-06-18 08:16	exclude_iea=False ATP2A2 BRD3 CSDE1 CTBP1 DDX17 DNMT1 DNMT3A EEF2 ELAVL1 EZH2 HADHB HNRNPU HSA-MIR-135A-5P HSA-MIR-185-5P HSA-MIR-195-5P HSA-MIR-223-3P HSA-MIR-29A-3P HSA-MIR-29B-3P HSA-MIR-361-5P HSA-MIR-384 HSA-MIR-608 HSA-MIR-665 KDM1A KLF4 NONO PCBP2 PDIA3 POU1F1 PPARGC1A PPME1 RAD21 RBM33 SIRT6 SMARCA4 STAT3 SUGT1 SUZ12 WDR82 YY1
GO:0016509|long-chain (3S)-3-hydroxyacyl-CoA dehydrogenase (NAD+) activity GO molecular_function	propagated from HUMAN-uniprot.gaf.gz	gaf-date=2026-06-18 08:16	exclude_iea=False EHHADH HADH HADHA HSD17B10 TFP_HUMAN
GO:0036041|long-chain fatty acid binding GO molecular_function	propagated from HUMAN-uniprot.gaf.gz	gaf-date=2026-06-18 08:16	exclude_iea=False ALOX5AP FABP2 FABP3 FABP4 FABP9 GPR31 OXER1 PPARD PPARG PRR7 S100A8 S100A9 S100A9_HUMAN SCP2 STX3 TMEM175 UCP1
GO:0102033|long-chain fatty acid omega-hydroxylase activity GO molecular_function	propagated from HUMAN-uniprot.gaf.gz	gaf-date=2026-06-18 08:16	exclude_iea=False CYP1A1 CYP2U1 CYP4A11 CYP4A22 CYP4F11 CYP4F2 CYP4F3 CYP4V2
GO:0005324|long-chain fatty acid transmembrane transporter activity GO molecular_function	propagated from HUMAN-uniprot.gaf.gz	gaf-date=2026-06-18 08:16	exclude_iea=False ABCD1 ABCD2 ABCD3 ABCD4 CD36 FABP1 FABP2 FABP3 FABP4 FABP5 MFSD2A S100A9_HUMAN SLC27A1 SLC27A2 SLC27A4 SLC27A5 SLC27A6 SLC2A1 UCP2
GO:0004467|long-chain fatty acid-CoA ligase activity GO molecular_function	propagated from HUMAN-uniprot.gaf.gz	gaf-date=2026-06-18 08:16	exclude_iea=False ACSBG1 ACSBG2 ACSF2 ACSL1 ACSL3 ACSL4 ACSL5 ACSL6 ACSM1 SLC27A1 SLC27A2 SLC27A3 SLC27A4 SLC27A5 SLC27A6
GO:0036042|long-chain fatty acyl-CoA binding GO molecular_function	propagated from HUMAN-uniprot.gaf.gz	gaf-date=2026-06-18 08:16	exclude_iea=False ACOT7 DBI FABP1 PNPLA3 SCP2
GO:0004466|long-chain fatty acyl-CoA dehydrogenase activity GO molecular_function	propagated from HUMAN-uniprot.gaf.gz	gaf-date=2026-06-18 08:16	exclude_iea=False ACAD11 ACAD9 ACADL ACADM ACADVL
GO:0052816|long-chain fatty acyl-CoA hydrolase activity GO molecular_function	propagated from HUMAN-uniprot.gaf.gz	gaf-date=2026-06-18 08:16	exclude_iea=False ABCD1 ACAA2 ACOT1 ACOT11 ACOT13 ACOT2 ACOT4 ACOT6 ACOT7 ACOT7L ACOT8 ACOT9 BAAT CLN5 DESI1 DESI2 HADHA MBLAC2 OLAH PLA2G6 PPT1 PPT2 THEM4 THEM5
GO:0050061|long-chain fatty aldehyde dehydrogenase (NAD+) activity GO molecular_function	propagated from HUMAN-uniprot.gaf.gz	gaf-date=2026-06-18 08:16	exclude_iea=False ADH4 ADH5 ALDH3A2 ALDH3B1 ALDH3B2
GO:0030169|low-density lipoprotein particle binding GO molecular_function	propagated from HUMAN-uniprot.gaf.gz	gaf-date=2026-06-18 08:16	exclude_iea=False CD36 CDH13 COLEC12 CRP LDLR LIPC MSR1 PCSK9 PLTP SAMD1 SCARB1 SCARF1 SORL1 STAB1 STAB2 THBS1 TREM2
GO:0005041|low-density lipoprotein particle receptor activity GO molecular_function	propagated from HUMAN-uniprot.gaf.gz	gaf-date=2026-06-18 08:16	exclude_iea=False CD36 CXCL16 LDLR LRP1 LRP10 LRP12 LRP1B LRP1_HUMAN-1 LRP2 LRP6 LRP8 OLR1 SORL1 STAB1 STAB2 VLDLR
GO:0050750|low-density lipoprotein particle receptor binding GO molecular_function	propagated from HUMAN-uniprot.gaf.gz	gaf-date=2026-06-18 08:16	exclude_iea=False ANKRA2 AP2A1 AP2M1 APBB1 APBB3 APOA5 APOB APOE APP CLTC CLU CRP DAB2 DKK1 DNAJA1 HSP90B1 HSPG2 LANCL1 LDLRAP1 LRPAP1 MESD PCSK9 PICALM SACS SNX17 SYT1
GO:0016829|lyase activity GO molecular_function	propagated from HUMAN-uniprot.gaf.gz	gaf-date=2026-06-18 08:16	exclude_iea=False ACMSD ACO1 ACO2 ACOD1 ADCY1 ADCY10 ADCY2 ADCY3 ADCY4 ADCY5 ADCY6 ADCY7 ADCY8 ADCY9 ADSL ALAD ALDOA ALDOB ALDOC ALKBH1 ALOX15 ALOX5AP ALOXE3 AMD1 APIP ASL AUH AZIN1 AZIN2 BCKDHA BKGD CA1 CA10 CA11 CA12 CA13 CA14 CA2 CA3 CA4 CA5A CA5B CA5BP1 CA6 CA7 CA8 CA9 CBS CD38 CDYL CENPV CENPVL1 CENPVL2 CENPVL3 CHAC1 CHAC2 CLP1-TSEN_HUMAN CLYBL COQ4 CSAD CTH CYP1A1 CYP1A2 CYP1B1 CYP2S1 DCPH1 DDC DDT DERA DGLUCY ECHDC1 ECHDC2 ECHDC3 ECHS1 EHHADH ENO1 ENO2 ENO3 ENO4 ENOSF1 ETNPPL FAHD1 FASN FECH FH FTCD GAD1 GAD2 GADL1 GATD1 GGACT GGCT GGCX GLDC GLO1 GMDS GOT1 GSTM4 GUCY1A1 GUCY1A2 GUCY1B1 GUCY1B2 GUCY2C GUCY2D GUCY2F HACD1 HACD2 HACD3 HACD4 HACL1 HADHA HADHB HAL HCCS HDC HMCES HMGA1 HMGA2 HMGB1 HMGCL HMGCLL1 HOGA1 HSD17B4 HTC_HUMAN HTD2 IREB2 KU70_80_HUMAN KYAT1 KYAT3 L3HYPDH LTC4S ME1 ME2 ME3 MGST2 MGST3 MLYCD MOCOS MOCS1 MVD NAXD NEIL1 NEIL2 NEIL3 NPL NPR1 NPR2 NTHL1 ODC1 OGDH OGG1 PAICS PAM PARK7 PCBD1 PCBD2 PCK1 PCK2 PDXDC1 PDXDC2P PISD POLB POLG POLL POLQ PPCDC PPCDC_HUMAN PTGES2 PTGIS PTS RNASE1 RNASE2 RNASE4 RNASE8 RNASET2 RPS3 SCLY SDS SDSL SGCALPHA1_SGCBETA1_HUMAN SGPL1 SHMT1 SHMT2 SRR TBXAS1 TFP_HUMAN TGDS TKFC TPI1 TSEN2 TSEN34 TYW1 TYW1B UMPS URAD UROC1 UROD UROS UXS1 XRCC5 XRCC6
GO:0016278|lysine N-methyltransferase activity GO molecular_function	propagated from HUMAN-uniprot.gaf.gz	gaf-date=2026-06-18 08:16	exclude_iea=False ANTKMT ASH1L ASPSCR1-VCP-VCPKMT_HUMAN-1 ATPSCKMT BPHA1F-BPHA2F CAMKMT CSKMT DOT1L EEF1AKMT1 EEF1AKMT2 EEF1AKMT3 EEF1AKMT4 EEF2KMT EHMT1 EHMT2 ETFBKMT EZH1 EZH2 FAM86B1 FAM86B2 HEMK2 JARID2 KIAA0409-SUV39H1_HUMAN KMT2A KMT2A-KMT_HUMAN KMT2B KMT2B-KMT_HUMAN KMT2C KMT2C-KMT_HUMAN KMT2D KMT2D-KMT_HUMAN KMT5A KMT5B KMT5C MECOM METTL13 METTL21A METTL21C METTL22 NSD1 NSD2 NSD3 NSL_HUMAN PCR2_HUMAN PRC2_HUMAN PRC2_HUMAN-1 PRC2_HUMAN-10 PRC2_HUMAN-11 PRC2_HUMAN-12 PRC2_HUMAN-13 PRC2_HUMAN-14 PRC2_HUMAN-15 PRC2_HUMAN-16 PRC2_HUMAN-17 PRC2_HUMAN-18 PRC2_HUMAN-19 PRC2_HUMAN-2 PRC2_HUMAN-20 PRC2_HUMAN-21 PRC2_HUMAN-22 PRC2_HUMAN-23 PRC2_HUMAN-24 PRC2_HUMAN-25 PRC2_HUMAN-3 PRC2_HUMAN-4 PRC2_HUMAN-5 PRC2_HUMAN-6 PRC2_HUMAN-7 PRC2_HUMAN-8 PRC2_HUMAN-9 PRDM16 PRDM2 PRDM6 PRDM7 PRDM8 PRDM9 SET1A-KMT_HUMAN SET1B-KMT_HUMAN SETBP1 SETD1A SETD1B SETD2 SETD4 SETD5 SETD6 SETD7 SETD9 SETDB1 SETDB2 SETMAR SMYD1 SMYD2 SMYD3 SMYD4 SMYD5 SUV39H1 SUV39H2 TP53BP1 VCPKMT WDR5
GO:0042171|lysophosphatidic acid acyltransferase activity GO molecular_function	propagated from HUMAN-uniprot.gaf.gz	gaf-date=2026-06-18 08:16	exclude_iea=False ABHD4 ABHD5 ABHD8 AGPAT1 AGPAT2 AGPAT3 AGPAT4 AGPAT5 CRLS1 GPAT2 GPAT3 GPAT4 LCLAT1 LPCAT1 LPCAT2 LPCAT3 LPCAT4 LPGAT1 MBOAT1 MBOAT2 MBOAT7 PNPLA3 SH3GLB1 TAFAZZIN
GO:0035727|lysophosphatidic acid binding GO molecular_function	propagated from HUMAN-uniprot.gaf.gz	gaf-date=2026-06-18 08:16	exclude_iea=False CLN6 GAP43 LPAR1 LPAR4 PNPLA3 PPT1 TPP1 VIL1
GO:0052642|lysophosphatidic acid phosphatase activity GO molecular_function	propagated from HUMAN-uniprot.gaf.gz	gaf-date=2026-06-18 08:16	exclude_iea=False ACP3 ACP6 EPHX2 PLPP1 PLPP4 PLPP5 PLPP6
GO:0070915|lysophosphatidic acid receptor activity GO molecular_function	propagated from HUMAN-uniprot.gaf.gz	gaf-date=2026-06-18 08:16	exclude_iea=False LPAR1 LPAR2 LPAR3 LPAR4 LPAR6
GO:0120558|lysophospholipase A1 activity GO molecular_function	propagated from HUMAN-uniprot.gaf.gz	gaf-date=2026-06-18 08:16	exclude_iea=False ABHD12 ABHD12B ABHD4 ASPG ENPP2 GDE1 GDPD1 GDPD3 LGALS13 LIPC LYPLA1 LYPLA2 LYPLAL1 MGLL PLA1A PLA2G15 PLA2G4A PLA2G4B PLA2G4C PLA2G4F PLA2G6 PLB1 PNPLA6 PNPLA7 PNPLA8
GO:0071617|lysophospholipid acyltransferase activity GO molecular_function	propagated from HUMAN-uniprot.gaf.gz	gaf-date=2026-06-18 08:16	exclude_iea=False ABHD4 ABHD5 ABHD8 AGPAT1 AGPAT2 AGPAT3 AGPAT4 AGPAT5 CRLS1 GPAT2 GPAT3 GPAT4 LCLAT1 LPCAT1 LPCAT2 LPCAT3 LPCAT4 LPGAT1 MBOAT1 MBOAT2 MBOAT7 PNPLA3 SH3GLB1 TAFAZZIN
GO:0003796|lysozyme activity GO molecular_function	propagated from HUMAN-uniprot.gaf.gz	gaf-date=2026-06-18 08:16	exclude_iea=False LALBA LYG1 LYG2 LYZ LYZL1 LYZL2 LYZL4 LYZL6 SPACA5
GO:0035925|mRNA 3'-UTR AU-rich region binding GO molecular_function	propagated from HUMAN-uniprot.gaf.gz	gaf-date=2026-06-18 08:16	exclude_iea=False AGO2 APOBEC1 ARID5A CPEB1 CPEB2 CPEB3 CPSF1 CPSF6-NUDT21_HUMAN CPSF7-NUDT21_HUMAN DHX36 ELAVL1 ELAVL2 ELAVL3 ELAVL4 EXOSC4 EXOSC7 EXOSC8 EXOSC9 FXR1 HNRNPA0 HNRNPD ILF3 KHSRP MEX3D NUDT21 RBM24 RBMS3 TIA1 TIAL1 ZC3H12A ZFP36 ZFP36L1 ZFP36L2
GO:0003730|mRNA 3'-UTR binding GO molecular_function	propagated from HUMAN-uniprot.gaf.gz	gaf-date=2026-06-18 08:16	exclude_iea=False AGO2 ANGEL1 ANGEL2 APOBEC1 ARID5A AUH BOLL CARHSP1 CCT5 CELF1 CELF2 CIRBP CPEB1 CPEB2 CPEB3 CPEB4 CPSF1 CPSF6-NUDT21_HUMAN CPSF7-NUDT21_HUMAN CRYZ CSDC2 DAZ1 DAZ2 DAZ3 DAZ4 DAZAP1 DAZL DDX5 DHX36 DND1 ELAVL1 ELAVL2 ELAVL3 ELAVL4 EXOSC4 EXOSC7 EXOSC8 EXOSC9 FMR1 FUBP1 FUBP3 FUS FXR1 FXR2 GAIT_HUMAN GEMIN5 HNRNPA0 HNRNPA1 HNRNPA1L2 HNRNPA1L3 HNRNPA2B1 HNRNPA3 HNRNPC HNRNPD HNRNPU HSA-LET-7I-5P HSA-MIR-1-3P HSA-MIR-100-5P HSA-MIR-101-3P HSA-MIR-103A-3P HSA-MIR-105-5P HSA-MIR-106A-5P HSA-MIR-106B-5P HSA-MIR-10A-5P HSA-MIR-10B-5P HSA-MIR-1246 HSA-MIR-125A-5P HSA-MIR-125B-5P HSA-MIR-126-3P HSA-MIR-126-5P HSA-MIR-127-5P HSA-MIR-1271-5P HSA-MIR-128-3P HSA-MIR-129-5P HSA-MIR-1298-5P HSA-MIR-130A-3P HSA-MIR-130B-3P HSA-MIR-133A-3P HSA-MIR-133B HSA-MIR-134-5P HSA-MIR-135B-5P HSA-MIR-137-3P HSA-MIR-138-5P HSA-MIR-139-5P HSA-MIR-140-5P HSA-MIR-141-3P HSA-MIR-142-5P HSA-MIR-143-3P HSA-MIR-144-3P HSA-MIR-145-5P HSA-MIR-146A-5P HSA-MIR-147A HSA-MIR-148B-3P HSA-MIR-151A-5P HSA-MIR-152-3P HSA-MIR-153-3P HSA-MIR-155-5P HSA-MIR-15A-5P HSA-MIR-15B-5P HSA-MIR-16-5P HSA-MIR-17-5P HSA-MIR-181A-5P HSA-MIR-181B-5P HSA-MIR-183-5P HSA-MIR-185-5P HSA-MIR-186-5P HSA-MIR-1908-5P HSA-MIR-192-5P HSA-MIR-193A-3P HSA-MIR-193B-3P HSA-MIR-195-5P HSA-MIR-199A-5P HSA-MIR-19A-3P HSA-MIR-200B-3P HSA-MIR-200C-3P HSA-MIR-204-5P HSA-MIR-205-5P HSA-MIR-206 HSA-MIR-208A-3P HSA-MIR-208B-3P HSA-MIR-20A-5P HSA-MIR-20B-5P HSA-MIR-21-5P HSA-MIR-210-5P HSA-MIR-212-3P HSA-MIR-214-3P HSA-MIR-219A-5P HSA-MIR-223-3P HSA-MIR-224-5P HSA-MIR-23A-3P HSA-MIR-24-3P HSA-MIR-26A-5P HSA-MIR-27A-3P HSA-MIR-27B-3P HSA-MIR-28-5P HSA-MIR-296-5P HSA-MIR-298 HSA-MIR-29A-3P HSA-MIR-29B-3P HSA-MIR-29C-3P HSA-MIR-302C-3P HSA-MIR-30A-3P HSA-MIR-30D-5P HSA-MIR-31-5P HSA-MIR-3173-3P HSA-MIR-323A-3P HSA-MIR-326 HSA-MIR-328-3P HSA-MIR-335-5P HSA-MIR-338-3P HSA-MIR-339-5P HSA-MIR-33A-5P HSA-MIR-33B-5P HSA-MIR-346 HSA-MIR-34A-5P HSA-MIR-34B-3P HSA-MIR-34B-5P HSA-MIR-34C-3P HSA-MIR-34C-5P HSA-MIR-361-3P HSA-MIR-3619-5P HSA-MIR-3661 HSA-MIR-374A-5P HSA-MIR-374B-5P HSA-MIR-379-5P HSA-MIR-384 HSA-MIR-424-5P HSA-MIR-429 HSA-MIR-448 HSA-MIR-451A HSA-MIR-455-3P HSA-MIR-455-5P HSA-MIR-483-5P HSA-MIR-486-3P HSA-MIR-491-3P HSA-MIR-493-3P HSA-MIR-495-3P HSA-MIR-497-5P HSA-MIR-498-5P HSA-MIR-499A-5P HSA-MIR-501-5P HSA-MIR-506-3P HSA-MIR-508-3P HSA-MIR-508-5P HSA-MIR-515-5P HSA-MIR-519D-3P HSA-MIR-520C-3P HSA-MIR-520D-3P HSA-MIR-543 HSA-MIR-548D-5P HSA-MIR-551A HSA-MIR-573 HSA-MIR-608 HSA-MIR-6086 HSA-MIR-613 HSA-MIR-644A HSA-MIR-650 HSA-MIR-665 HSA-MIR-675-5P HSA-MIR-708-5P HSA-MIR-769-5P HSA-MIR-873-5P HSA-MIR-885-3P HSA-MIR-9-3P HSA-MIR-9-5P HSA-MIR-92A-3P HSA-MIR-92B-3P HSA-MIR-93-5P HSA-MIR-96-5P HSA-MIR-98-5P HSA-MIR-99B-3P IGF2BP1 IGF2BP2 IGF2BP3 ILF3 KHSRP LARP1 LARP4 LARP4B LRPPRC LSM1-7_HUMAN MEX3D NHP2 NICOL1 NOVA1 NUDT21 PABPC1 PABPC1L PABPC1L2A PABPC3 PABPC4 PABPC4L PABPC5 PARN PCBP4 PUM1 PUM2 QKI RBM24 RBM38 RBM4 RBM44 RBM47 RBMS1 RBMS2 RBMS3 RBPMS RC3H1 RNF20 RNF40 RNPS1 RPL41 RPL5 RPS7 RSL1D1 SECISBP2 SECISBP2L SERBP1 TAF15 TARDBP TIA1 TIAL1 TP53 TUT1 URS0000183BED_9606 URS000020BE6A_9606 URS00002BBD4E_9606 URS0000338542_9606 URS0000461080_9606 URS0000591950_9606 URS00005BBC98_9606 URS000075EF8B_9606 UTP23 YBX3 ZAR1 ZAR1L ZC3H12A ZC3H14 ZFP36 ZFP36L1 ZFP36L2 ZNF385A
GO:0048027|mRNA 5'-UTR binding GO molecular_function	propagated from HUMAN-uniprot.gaf.gz	gaf-date=2026-06-18 08:16	exclude_iea=False CCT5 DDX3X DHX36 FMR1 GNL3 IGF2BP1 IGF2BP2 IGF2BP3 LARP1 LARP6 MYH10 NCL PRRC2A PRRC2B RARA RNGTT RPL26 RPL41 RPL5 RPS13 RPS14 RPS3A RPS7 RSL1D1 SHMT1 SYNCRIP UTP23
GO:1990715|mRNA CDS binding GO molecular_function	propagated from HUMAN-uniprot.gaf.gz	gaf-date=2026-06-18 08:16	exclude_iea=False HSA-MIR-31-5P HSA-MIR-485-5P PRRC2A PRRC2B RBM24 RBPMS UNK
GO:1903231|mRNA base-pairing post-transcriptional repressor activity GO molecular_function	propagated from HUMAN-uniprot.gaf.gz	gaf-date=2026-06-18 08:16	exclude_iea=False HSA-LET-7A-5P HSA-LET-7B-5P HSA-LET-7C-3P HSA-LET-7C-5P HSA-LET-7E-5P HSA-LET-7F-1-3P HSA-LET-7F-5P HSA-LET-7G-5P HSA-LET-7I-5P HSA-MIR-1-3P HSA-MIR-100-3P HSA-MIR-100-5P HSA-MIR-101-3P HSA-MIR-103A-3P HSA-MIR-103B HSA-MIR-105-5P HSA-MIR-106A-5P HSA-MIR-106B-5P HSA-MIR-107 HSA-MIR-10A-5P HSA-MIR-10B-5P HSA-MIR-1181 HSA-MIR-1207-5P HSA-MIR-1224-5P HSA-MIR-1246 HSA-MIR-125A-5P HSA-MIR-125B-5P HSA-MIR-126-3P HSA-MIR-126-5P HSA-MIR-1260B HSA-MIR-127-5P HSA-MIR-1271-5P HSA-MIR-1277-3P HSA-MIR-128-3P HSA-MIR-129-5P HSA-MIR-1298-5P HSA-MIR-130A-3P HSA-MIR-130B-3P HSA-MIR-132-3P HSA-MIR-132-5P HSA-MIR-133A-3P HSA-MIR-133B HSA-MIR-134-5P HSA-MIR-135A-3P HSA-MIR-135A-5P HSA-MIR-135B-5P HSA-MIR-136-5P HSA-MIR-137-3P HSA-MIR-138-5P HSA-MIR-139-5P HSA-MIR-140-5P HSA-MIR-141-3P HSA-MIR-142-3P HSA-MIR-142-5P HSA-MIR-143-3P HSA-MIR-144-3P HSA-MIR-145-3P HSA-MIR-145-5P HSA-MIR-146A-5P HSA-MIR-146B-5P HSA-MIR-147A HSA-MIR-148A-3P HSA-MIR-148B-3P HSA-MIR-148B-5P HSA-MIR-149-3P HSA-MIR-149-5P HSA-MIR-150-5P HSA-MIR-151A-5P HSA-MIR-152-3P HSA-MIR-153-3P HSA-MIR-154-5P HSA-MIR-155-5P HSA-MIR-15A-3P HSA-MIR-15A-5P HSA-MIR-15B-5P HSA-MIR-16-5P HSA-MIR-17-5P HSA-MIR-181A-5P HSA-MIR-181B-3P HSA-MIR-181B-5P HSA-MIR-181C-5P HSA-MIR-181D-5P HSA-MIR-182-5P HSA-MIR-183-5P HSA-MIR-185-3P HSA-MIR-185-5P HSA-MIR-186-5P HSA-MIR-187-3P HSA-MIR-188-3P HSA-MIR-18A-3P HSA-MIR-18A-5P HSA-MIR-18B-5P HSA-MIR-1908-5P HSA-MIR-190B-5P HSA-MIR-191-5P HSA-MIR-192-5P HSA-MIR-193A-3P HSA-MIR-193B-3P HSA-MIR-194-5P HSA-MIR-195-5P HSA-MIR-196A-5P HSA-MIR-199A-3P HSA-MIR-199A-5P HSA-MIR-199B-5P HSA-MIR-19A-3P HSA-MIR-19B-3P HSA-MIR-200A-3P HSA-MIR-200B-3P HSA-MIR-200C-3P HSA-MIR-200C-5P HSA-MIR-202-5P HSA-MIR-203A-3P HSA-MIR-204-5P HSA-MIR-205-3P HSA-MIR-205-5P HSA-MIR-206 HSA-MIR-208A-3P HSA-MIR-208B-3P HSA-MIR-20A-5P HSA-MIR-20B-5P HSA-MIR-21-3P HSA-MIR-21-5P HSA-MIR-210-3P HSA-MIR-210-5P HSA-MIR-211-5P HSA-MIR-212-3P HSA-MIR-212-5P HSA-MIR-214-3P HSA-MIR-215-5P HSA-MIR-217-5P HSA-MIR-218-5P HSA-MIR-219A-5P HSA-MIR-22-3P HSA-MIR-221-3P HSA-MIR-221-5P HSA-MIR-222-3P HSA-MIR-223-3P HSA-MIR-224-5P HSA-MIR-2355-5P HSA-MIR-23A-3P HSA-MIR-24-3P HSA-MIR-25-3P HSA-MIR-25-5P HSA-MIR-26A-5P HSA-MIR-26B-3P HSA-MIR-26B-5P HSA-MIR-27A-3P HSA-MIR-27A-5P HSA-MIR-27B-3P HSA-MIR-27B-5P HSA-MIR-28-5P HSA-MIR-296-3P HSA-MIR-296-5P HSA-MIR-298 HSA-MIR-299-5P HSA-MIR-29A-3P HSA-MIR-29B-3P HSA-MIR-29C-3P HSA-MIR-29C-5P HSA-MIR-301A-3P HSA-MIR-301B-3P HSA-MIR-302A-3P HSA-MIR-302B-3P HSA-MIR-302C-3P HSA-MIR-302D-3P HSA-MIR-302E HSA-MIR-30A-3P HSA-MIR-30A-5P HSA-MIR-30B-5P HSA-MIR-30C-2-3P HSA-MIR-30C-5P HSA-MIR-30D-5P HSA-MIR-30E-5P HSA-MIR-31-5P HSA-MIR-3148 HSA-MIR-3173-3P HSA-MIR-32-3P HSA-MIR-320A-3P HSA-MIR-323A-3P HSA-MIR-326 HSA-MIR-328-3P HSA-MIR-329-3P HSA-MIR-330-3P HSA-MIR-335-5P HSA-MIR-337-3P HSA-MIR-338-3P HSA-MIR-338-5P HSA-MIR-339-5P HSA-MIR-33A-5P HSA-MIR-33B-5P HSA-MIR-340-5P HSA-MIR-342-5P HSA-MIR-345-5P HSA-MIR-346 HSA-MIR-34A-3P HSA-MIR-34A-5P HSA-MIR-34B-3P HSA-MIR-34B-5P HSA-MIR-34C-3P HSA-MIR-34C-5P HSA-MIR-361-3P HSA-MIR-361-5P HSA-MIR-3619-5P HSA-MIR-362-3P HSA-MIR-363-3P HSA-MIR-365A-3P HSA-MIR-3661 HSA-MIR-371A-3P HSA-MIR-372-3P HSA-MIR-373-3P HSA-MIR-374A-5P HSA-MIR-374B-5P HSA-MIR-376C-3P HSA-MIR-378A-3P HSA-MIR-378A-5P HSA-MIR-379-5P HSA-MIR-383-5P HSA-MIR-384 HSA-MIR-3909 HSA-MIR-409-3P HSA-MIR-410-3P HSA-MIR-411-5P HSA-MIR-423-3P HSA-MIR-423-5P HSA-MIR-424-5P HSA-MIR-425-5P HSA-MIR-4286 HSA-MIR-429 HSA-MIR-448 HSA-MIR-449A HSA-MIR-4516 HSA-MIR-451A HSA-MIR-454-3P HSA-MIR-455-3P HSA-MIR-455-5P HSA-MIR-4632-3P HSA-MIR-4686 HSA-MIR-4691-3P HSA-MIR-483-3P HSA-MIR-483-5P HSA-MIR-485-5P HSA-MIR-486-3P HSA-MIR-487B-3P HSA-MIR-488-3P HSA-MIR-490-3P HSA-MIR-491-3P HSA-MIR-491-5P HSA-MIR-492 HSA-MIR-493-3P HSA-MIR-494-3P HSA-MIR-495-3P HSA-MIR-497-5P HSA-MIR-498-5P HSA-MIR-499A-3P HSA-MIR-499A-5P HSA-MIR-501-3P HSA-MIR-501-5P HSA-MIR-503-5P HSA-MIR-505-3P HSA-MIR-506-3P HSA-MIR-508-3P HSA-MIR-508-5P HSA-MIR-509-3P HSA-MIR-511-5P HSA-MIR-514A-3P HSA-MIR-515-3P HSA-MIR-515-5P HSA-MIR-517A-3P HSA-MIR-517C-3P HSA-MIR-518A-5P HSA-MIR-518B HSA-MIR-518C-3P HSA-MIR-518D-5P HSA-MIR-519A-3P HSA-MIR-519B-3P HSA-MIR-519D-3P HSA-MIR-519E-3P HSA-MIR-520A-3P HSA-MIR-520B-3P HSA-MIR-520C-3P HSA-MIR-520D-3P HSA-MIR-520D-5P HSA-MIR-520E-3P HSA-MIR-520H HSA-MIR-543 HSA-MIR-544A HSA-MIR-548C-3P HSA-MIR-548D-5P HSA-MIR-548P HSA-MIR-551A HSA-MIR-552-5P HSA-MIR-5588-3P HSA-MIR-562 HSA-MIR-572 HSA-MIR-573 HSA-MIR-582-5P HSA-MIR-588 HSA-MIR-590-3P HSA-MIR-590-5P HSA-MIR-607 HSA-MIR-608 HSA-MIR-6086 HSA-MIR-613 HSA-MIR-625-5P HSA-MIR-638 HSA-MIR-639 HSA-MIR-640 HSA-MIR-644A HSA-MIR-650 HSA-MIR-654-3P HSA-MIR-655-3P HSA-MIR-657 HSA-MIR-659-3P HSA-MIR-661 HSA-MIR-663A HSA-MIR-665 HSA-MIR-675-5P HSA-MIR-708-5P HSA-MIR-758-3P HSA-MIR-767-5P HSA-MIR-769-5P HSA-MIR-873-5P HSA-MIR-874-3P HSA-MIR-876-3P HSA-MIR-877-3P HSA-MIR-885-3P HSA-MIR-892B HSA-MIR-9-3P HSA-MIR-9-5P HSA-MIR-920 HSA-MIR-92A-1-5P HSA-MIR-92A-3P HSA-MIR-92B-3P HSA-MIR-93-5P HSA-MIR-935 HSA-MIR-939-5P HSA-MIR-96-5P HSA-MIR-98-5P HSA-MIR-99A-5P HSA-MIR-99B-3P URS00000F11D1_9606 URS00001646B5_9606 URS0000183BED_9606 URS00001DBA99_9606 URS000020BE6A_9606 URS00002844F8_9606 URS00002BBD4E_9606 URS00002FDD5B_9606 URS0000338542_9606 URS00003EDD3D_9606 URS0000460483_9606 URS0000461080_9606 URS0000591950_9606 URS00005BBC98_9606 URS000061B694_9606 URS000075EF8B_9606 URS00008121D0_9606
GO:0003729|mRNA binding GO molecular_function	propagated from HUMAN-uniprot.gaf.gz	gaf-date=2026-06-18 08:16	exclude_iea=False 4EHP-GIGYF1-DDX6_HUMAN 4EHP-GIGYF1-ZNF598_HUMAN 4EHP-GIGYF2-ZDDX6_HUMAN 4EHP-GIGYF2-ZNF598_HUMAN A1CF ACO1 ACTR8 ADARB1 ADARB2 AGO2 ALT-CBC_HUMAN ALYREF ANGEL1 ANGEL2 APOBEC1 ARC ARID5A ATXN2 ATXN2L AUH BOLL C12ORF50 C1QBP C2U-EDITOSOME_HUMAN CALR CAPRIN1 CARHSP1 CASC3 CBC_HUMAN CCT5 CELF1 CELF2 CELF3 CELF4 CELF5 CELF6 CIRBP CLUH CNBP COPA CPEB1 CPEB2 CPEB3 CPEB4 CPSF1 CPSF6 CPSF6-NUDT21_HUMAN CPSF7 CPSF7-NUDT21_HUMAN CRD-MRNA_HUMAN CRYZ CSDC2 CSDE1 CSTF2 CSTF2T CSTF3 CSTF_HUMAN DAZ1 DAZ2 DAZ3 DAZ4 DAZAP1 DAZL DCP1A DCP1B DDX17 DDX19A DDX19B DDX20 DDX21 DDX23 DDX25 DDX39A DDX39B DDX3X DDX3Y DDX4 DDX41 DDX43 DDX5 DDX50 DDX53 DDX59 DDX6 DHFR DHFR2 DHX33 DHX36 DHX9 DND1 DPPA5 DXO EDC3 EEFSEC EIF2S2 EIF3D EIF4A1 EIF4A3 EIF4E EIF4E2 EIF4ENIF1 EIF4G1 EIF4G2 EIF4G3 ELAVL1 ELAVL2 ELAVL3 ELAVL4 ESRP1 ESRP2 ETF1 EXOSC4 EXOSC7 EXOSC8 EXOSC9 FERRY_HUMAN FMR1 FMRP_HUMAN FUBP1 FUBP3 FUS FXR1 FXR2 FYTTD1 G3BP1 G3BP2 GAIT_HUMAN GEMIN5 GNL3 GPATCH8 GRSF1 HDLBP HNRNPA0 HNRNPA1 HNRNPA1L2 HNRNPA1L3 HNRNPA2B1 HNRNPA3 HNRNPAB HNRNPC HNRNPD HNRNPK HNRNPL HNRNPLL HNRNPR HNRNPU HSA-LET-7A-5P HSA-LET-7B-5P HSA-LET-7C-3P HSA-LET-7C-5P HSA-LET-7E-5P HSA-LET-7F-1-3P HSA-LET-7F-5P HSA-LET-7G-5P HSA-LET-7I-5P HSA-MIR-1-3P HSA-MIR-100-3P HSA-MIR-100-5P HSA-MIR-101-3P HSA-MIR-103A-3P HSA-MIR-103B HSA-MIR-105-5P HSA-MIR-106A-5P HSA-MIR-106B-5P HSA-MIR-107 HSA-MIR-10A-5P HSA-MIR-10B-5P HSA-MIR-1181 HSA-MIR-1207-5P HSA-MIR-1224-5P HSA-MIR-1246 HSA-MIR-125A-5P HSA-MIR-125B-5P HSA-MIR-126-3P HSA-MIR-126-5P HSA-MIR-1260B HSA-MIR-127-5P HSA-MIR-1271-5P HSA-MIR-1277-3P HSA-MIR-128-3P HSA-MIR-129-5P HSA-MIR-1298-5P HSA-MIR-130A-3P HSA-MIR-130B-3P HSA-MIR-132-3P HSA-MIR-132-5P HSA-MIR-133A-3P HSA-MIR-133B HSA-MIR-134-5P HSA-MIR-135A-3P HSA-MIR-135A-5P HSA-MIR-135B-5P HSA-MIR-136-5P HSA-MIR-137-3P HSA-MIR-138-5P HSA-MIR-139-5P HSA-MIR-140-5P HSA-MIR-141-3P HSA-MIR-142-3P HSA-MIR-142-5P HSA-MIR-143-3P HSA-MIR-144-3P HSA-MIR-145-3P HSA-MIR-145-5P HSA-MIR-146A-5P HSA-MIR-146B-5P HSA-MIR-147A HSA-MIR-148A-3P HSA-MIR-148B-3P HSA-MIR-148B-5P HSA-MIR-149-3P HSA-MIR-149-5P HSA-MIR-150-5P HSA-MIR-151A-5P HSA-MIR-152-3P HSA-MIR-153-3P HSA-MIR-154-5P HSA-MIR-155-5P HSA-MIR-15A-3P HSA-MIR-15A-5P HSA-MIR-15B-5P HSA-MIR-16-5P HSA-MIR-17-5P HSA-MIR-181A-5P HSA-MIR-181B-3P HSA-MIR-181B-5P HSA-MIR-181C-5P HSA-MIR-181D-5P HSA-MIR-182-5P HSA-MIR-183-5P HSA-MIR-185-3P HSA-MIR-185-5P HSA-MIR-186-5P HSA-MIR-187-3P HSA-MIR-188-3P HSA-MIR-18A-3P HSA-MIR-18A-5P HSA-MIR-18B-5P HSA-MIR-1908-5P HSA-MIR-190B-5P HSA-MIR-191-5P HSA-MIR-192-5P HSA-MIR-193A-3P HSA-MIR-193B-3P HSA-MIR-194-5P HSA-MIR-195-5P HSA-MIR-196A-5P HSA-MIR-199A-3P HSA-MIR-199A-5P HSA-MIR-199B-5P HSA-MIR-19A-3P HSA-MIR-19B-3P HSA-MIR-200A-3P HSA-MIR-200B-3P HSA-MIR-200C-3P HSA-MIR-200C-5P HSA-MIR-202-5P HSA-MIR-203A-3P HSA-MIR-204-5P HSA-MIR-205-3P HSA-MIR-205-5P HSA-MIR-206 HSA-MIR-208A-3P HSA-MIR-208B-3P HSA-MIR-20A-5P HSA-MIR-20B-5P HSA-MIR-21-3P HSA-MIR-21-5P HSA-MIR-210-3P HSA-MIR-210-5P HSA-MIR-211-5P HSA-MIR-212-3P HSA-MIR-212-5P HSA-MIR-214-3P HSA-MIR-215-5P HSA-MIR-217-5P HSA-MIR-218-5P HSA-MIR-219A-5P HSA-MIR-22-3P HSA-MIR-221-3P HSA-MIR-221-5P HSA-MIR-222-3P HSA-MIR-223-3P HSA-MIR-224-5P HSA-MIR-2355-5P HSA-MIR-23A-3P HSA-MIR-24-3P HSA-MIR-25-3P HSA-MIR-25-5P HSA-MIR-26A-5P HSA-MIR-26B-3P HSA-MIR-26B-5P HSA-MIR-27A-3P HSA-MIR-27A-5P HSA-MIR-27B-3P HSA-MIR-27B-5P HSA-MIR-28-5P HSA-MIR-296-3P HSA-MIR-296-5P HSA-MIR-298 HSA-MIR-299-5P HSA-MIR-29A-3P HSA-MIR-29B-3P HSA-MIR-29C-3P HSA-MIR-29C-5P HSA-MIR-301A-3P HSA-MIR-301B-3P HSA-MIR-302A-3P HSA-MIR-302B-3P HSA-MIR-302C-3P HSA-MIR-302D-3P HSA-MIR-302E HSA-MIR-30A-3P HSA-MIR-30A-5P HSA-MIR-30B-5P HSA-MIR-30C-2-3P HSA-MIR-30C-5P HSA-MIR-30D-5P HSA-MIR-30E-5P HSA-MIR-31-5P HSA-MIR-3148 HSA-MIR-3173-3P HSA-MIR-32-3P HSA-MIR-320A-3P HSA-MIR-323A-3P HSA-MIR-326 HSA-MIR-328-3P HSA-MIR-329-3P HSA-MIR-330-3P HSA-MIR-335-5P HSA-MIR-337-3P HSA-MIR-338-3P HSA-MIR-338-5P HSA-MIR-339-5P HSA-MIR-33A-5P HSA-MIR-33B-5P HSA-MIR-340-5P HSA-MIR-342-5P HSA-MIR-345-5P HSA-MIR-346 HSA-MIR-34A-3P HSA-MIR-34A-5P HSA-MIR-34B-3P HSA-MIR-34B-5P HSA-MIR-34C-3P HSA-MIR-34C-5P HSA-MIR-361-3P HSA-MIR-361-5P HSA-MIR-3619-5P HSA-MIR-362-3P HSA-MIR-363-3P HSA-MIR-365A-3P HSA-MIR-3661 HSA-MIR-371A-3P HSA-MIR-372-3P HSA-MIR-373-3P HSA-MIR-374A-5P HSA-MIR-374B-5P HSA-MIR-376C-3P HSA-MIR-378A-3P HSA-MIR-378A-5P HSA-MIR-379-5P HSA-MIR-383-5P HSA-MIR-384 HSA-MIR-3909 HSA-MIR-409-3P HSA-MIR-410-3P HSA-MIR-411-5P HSA-MIR-423-3P HSA-MIR-423-5P HSA-MIR-424-5P HSA-MIR-425-5P HSA-MIR-4286 HSA-MIR-429 HSA-MIR-448 HSA-MIR-449A HSA-MIR-4516 HSA-MIR-451A HSA-MIR-454-3P HSA-MIR-455-3P HSA-MIR-455-5P HSA-MIR-4632-3P HSA-MIR-4686 HSA-MIR-4691-3P HSA-MIR-483-3P HSA-MIR-483-5P HSA-MIR-485-5P HSA-MIR-486-3P HSA-MIR-487B-3P HSA-MIR-488-3P HSA-MIR-490-3P HSA-MIR-491-3P HSA-MIR-491-5P HSA-MIR-492 HSA-MIR-493-3P HSA-MIR-494-3P HSA-MIR-495-3P HSA-MIR-497-5P HSA-MIR-498-5P HSA-MIR-499A-3P HSA-MIR-499A-5P HSA-MIR-501-3P HSA-MIR-501-5P HSA-MIR-503-5P HSA-MIR-505-3P HSA-MIR-506-3P HSA-MIR-508-3P HSA-MIR-508-5P HSA-MIR-509-3P HSA-MIR-511-5P HSA-MIR-514A-3P HSA-MIR-515-3P HSA-MIR-515-5P HSA-MIR-517A-3P HSA-MIR-517C-3P HSA-MIR-518A-5P HSA-MIR-518B HSA-MIR-518C-3P HSA-MIR-518D-5P HSA-MIR-519A-3P HSA-MIR-519B-3P HSA-MIR-519D-3P HSA-MIR-519E-3P HSA-MIR-520A-3P HSA-MIR-520B-3P HSA-MIR-520C-3P HSA-MIR-520D-3P HSA-MIR-520D-5P HSA-MIR-520E-3P HSA-MIR-520H HSA-MIR-543 HSA-MIR-544A HSA-MIR-548C-3P HSA-MIR-548D-5P HSA-MIR-548P HSA-MIR-551A HSA-MIR-552-5P HSA-MIR-5588-3P HSA-MIR-562 HSA-MIR-572 HSA-MIR-573 HSA-MIR-582-5P HSA-MIR-588 HSA-MIR-590-3P HSA-MIR-590-5P HSA-MIR-607 HSA-MIR-608 HSA-MIR-6086 HSA-MIR-613 HSA-MIR-625-5P HSA-MIR-638 HSA-MIR-639 HSA-MIR-640 HSA-MIR-644A HSA-MIR-650 HSA-MIR-654-3P HSA-MIR-655-3P HSA-MIR-657 HSA-MIR-659-3P HSA-MIR-661 HSA-MIR-663A HSA-MIR-665 HSA-MIR-675-5P HSA-MIR-708-5P HSA-MIR-758-3P HSA-MIR-767-5P HSA-MIR-769-5P HSA-MIR-873-5P HSA-MIR-874-3P HSA-MIR-876-3P HSA-MIR-877-3P HSA-MIR-885-3P HSA-MIR-892B HSA-MIR-9-3P HSA-MIR-9-5P HSA-MIR-920 HSA-MIR-92A-1-5P HSA-MIR-92A-3P HSA-MIR-92B-3P HSA-MIR-93-5P HSA-MIR-935 HSA-MIR-939-5P HSA-MIR-96-5P HSA-MIR-98-5P HSA-MIR-99A-5P HSA-MIR-99B-3P HSP90AA1 IGF2BP1 IGF2BP2 IGF2BP3 ILF3 IREB2 JRK KHDRBS1 KHDRBS2 KHDRBS3 KHNYN KHSRP L1TD1 LARP1 LARP4 LARP4B LARP6 LIN28A LIN28B LRPPRC LSM1 LSM1-7_HUMAN LSM14A LSM14B LSM8 LUC7L LUC7L2 LUC7L3 MBD2 MCRD-POLYA-BRIDGING_HUMAN MECP2 METTL14 METTL3 METTL3-METTL14-WTAP_HUMAN-1 METTL3-METTL14_HUMAN MEX3D MRPL1 MRPL12 MRPL13 MRPS7 MSI1 MSI2 MTDH-SND1_HUMAN MYH10 N4BP1 NANOS1 NANOS2 NANOS3 NCBP1 NCBP2 NCBP3 NCL NELFE NHP2 NICOL1 NOCT NOVA1 NOVA2 NSRP1 NUDT16 NUDT21 NUP98 NXF1 NXF1-NXT1_HUMAN NYNRIN PABPC1 PABPC1L PABPC1L2A PABPC3 PABPC4 PABPC4L PABPC5 PAIP2 PARK7 PARN PCBP1 PCBP2 PCBP3 PCBP4 PCF11 PEG10 PIWIL1 PIWIL2 PKM POLDIP3 PPHLN1 PPIE PPP1R21 PRRC2A PRRC2B PTBP1 PTBP2 PTBP3 PUM1 PUM2 PUM3 PURB QKI RARA RBFOX1 RBFOX2 RBFOX3 RBM14 RBM15 RBM15B RBM20 RBM24 RBM25 RBM3 RBM38 RBM4 RBM42 RBM44 RBM46 RBM47 RBM4B RBM5 RBM8A RBMS1 RBMS2 RBMS3 RBMX RBMXL1 RBMXL2 RBMXL3 RBMY1A1 RBMY1B RBMY1C RBMY1D RBMY1E RBMY1F RBPMS RBPMS2 RC3H1 RC3H2 RIDA RNF20 RNF40 RNGTT RNPS1 RPL13A RPL24 RPL26 RPL35 RPL41 RPL5 RPL7 RPS13 RPS14 RPS2 RPS26 RPS26P11 RPS3 RPS3A RPS5 RPS7 RSL1D1 SAMD4A SAMD4B SCAF8 SECISBP2 SECISBP2L SERBP1 SF1 SF3B1 SF3B6 SHFL SHMT1 SLBP SLIRP SLPI SNARP_HUMAN SNRNP35 SNRNP70 SNRPC SPEN SRBD1 SRRM2 SRRM3 SRRM4 SRSF1 SRSF10 SRSF12 SRSF2 SRSF3 SRSF4 SRSF5 SRSF6 SRSF7 SRSF8 SRSF9 SSB STAU1 STAU2 STRAP SUGP1 SUPT5H SYNCRIP TACO1 TAF15 TARDBP TDRD7 TEX13A TEX13B TEX13C TEX13D THOC2 TIA1 TIAL1 TP53 TPR TRA2A TRA2B TREX_HUMAN TREX_HUMAN-1 TSN TUT1 TYMS UNK UPF1-UPF2-UPF3A_HUMAN UPF1-UPF2-UPF3B_HUMAN-1 UPF3A UPF3B URS0000006998_9606 URS000000A699_9606 URS000000EB00_9606 URS0000013C59_9606 URS0000013E6C_9606 URS000001924B_9606 URS000001986D_9606 URS000001FD4B_9606 URS00000208B4_9606 URS0000020F16_9606 URS00000225B7_9606 URS0000025325_9606 URS000003C393_9606 URS000003C478_9606 URS000003FA61_9606 URS00000433C6_9606 URS000004601F_9606 URS0000048580_9606 URS000004B6C0_9606 URS0000052CEA_9606 URS0000052CEF_9606 URS000005981D_9606 URS0000059BA0_9606 URS000005CD72_9606 URS000005DB15_9606 URS000005FBEE_9606 URS000006E1E3_9606 URS000007538B_9606 URS000007EAF8_9606 URS000008916A_9606 URS000008BA3B_9606 URS000008EB2A_9606 URS0000093479_9606 URS0000093573_9606 URS00000A0499_9606 URS00000A055B_9606 URS00000A7307_9606 URS00000A75D2_9606 URS00000A8253_9606 URS00000A98F6_9606 URS00000AA031_9606 URS00000C04C6_9606 URS00000C61C8_9606 URS00000C8C12_9606 URS00000C9B94_9606 URS00000CAFF7_9606 URS00000CB9AE_9606 URS00000CBD3B_9606 URS00000CE10F_9606 URS00000D0AF3_9606 URS00000D1B5B_9606 URS00000D42CC_9606 URS00000D7CD1_9606 URS00000D96CC_9606 URS00000DABA1_9606 URS00000E376A_9606 URS00000E8D68_9606 URS00000EBA14_9606 URS00000F11D1_9606 URS00000F3F5E_9606 URS00000F402C_9606 URS00000F6EA2_9606 URS00000F6EEF_9606 URS00000F7060_9606 URS00000F70DA_9606 URS00000F9146_9606 URS00000FCDE9_9606 URS0000103113_9606 URS0000106E8E_9606 URS000010DB68_9606 URS00001123D2_9606 URS000011308F_9606 URS0000119361_9606 URS0000119F1B_9606 URS00001232F5_9606 URS000012C1D3_9606 URS000012E128_9606 URS000013120E_9606 URS00001372A6_9606 URS0000142D61_9606 URS0000149331_9606 URS0000151DD0_9606 URS00001560B7_9606 URS000015A6F3_9606 URS000015DE7D_9606 URS00001646B5_9606 URS00001684BB_9606 URS00001687BE_9606 URS0000170CCA_9606 URS0000170DDE_9606 URS00001775A1_9606 URS000017E883_9606 URS000017F7E4_9606 URS0000183BED_9606 URS000018599D_9606 URS000018D6BD_9606 URS00001962F3_9606 URS0000197D79_9606 URS000019A411_9606 URS000019B78E_9606 URS000019F5F1_9606 URS00001A1891_9606 URS00001A1BFB_9606 URS00001A3559_9606 URS00001A86DA_9606 URS00001AC89D_9606 URS00001ACC43_9606 URS00001B0B00_9606 URS00001B313C_9606 URS00001B96A3_9606 URS00001BBB21_9606 URS00001BD944_9606 URS00001D2407_9606 URS00001D600F_9606 URS00001D80D5_9606 URS00001D81A0_9606 URS00001DA089_9606 URS00001DBA99_9606 URS00001DCD68_9606 URS00001E6813_9606 URS00001E8232_9606 URS00001E92A1_9606 URS00001ECC6B_9606 URS00001ECF1B_9606 URS00001EEC50_9606 URS00001F0C03_9606 URS00001F3D5C_9606 URS00001FA816_9606 URS00001FBD75_9606 URS00001FC043_9606 URS0000200C14_9606 URS0000200CE9_9606 URS0000201CE1_9606 URS000020789F_9606 URS0000208593_9606 URS000020B0F0_9606 URS000020BE6A_9606 URS000020CA20_9606 URS000020DE05_9606 URS0000215F73_9606 URS0000216DC2_9606 URS000021A962_9606 URS000021AAA2_9606 URS000021D25D_9606 URS000021D84F_9606 URS0000224A3A_9606 URS000022AEA1_9606 URS000022CF5D_9606 URS00002337B8_9606 URS0000234300_9606 URS00002357AA_9606 URS00002375A2_9606 URS00002377C3_9606 URS000023B1B8_9606 URS0000249DDC_9606 URS0000252BBA_9606 URS0000254C45_9606 URS0000259FEE_9606 URS000025B4E1_9606 URS000025B782_9606 URS000025C78B_9606 URS000025CB85_9606 URS0000261F96_9606 URS000026CEC6_9606 URS000026E5C5_9606 URS0000275F4B_9606 URS000027756C_9606 URS000027A98A_9606 URS000027B82C_9606 URS00002844F8_9606 URS00002869EF_9606 URS0000292126_9606 URS0000296E93_9606 URS0000297DC4_9606 URS00002990B6_9606 URS000029F949_9606 URS00002A1A94_9606 URS00002A2AF2_9606 URS00002A6C58_9606 URS00002ACA4E_9606 URS00002AF35A_9606 URS00002B36C5_9606 URS00002B422D_9606 URS00002B5150_9606 URS00002B87E5_9606 URS00002B8D82_9606 URS00002BBD4E_9606 URS00002BF426_9606 URS00002C33E6_9606 URS00002C58F1_9606 URS00002C5A6B_9606 URS00002C71F3_9606 URS00002C787E_9606 URS00002CED1B_9606 URS00002D4B39_9606 URS00002D6E92_9606 URS00002DB85B_9606 URS00002DDCC7_9606 URS00002E6133_9606 URS00002E6CEB_9606 URS00002EDF09_9606 URS00002EED74_9606 URS00002EF1B4_9606 URS00002F07E3_9606 URS00002F0C0B_9606 URS00002F159B_9606 URS00002FDD5B_9606 URS00002FE284_9606 URS000031BE1A_9606 URS0000321FBD_9606 URS0000326EAC_9606 URS00003285F3_9606 URS000032A4FD_9606 URS000032B9DE_9606 URS000032F30D_9606 URS000032F804_9606 URS0000334E47_9606 URS00003361F9_9606 URS0000338542_9606 URS0000338FED_9606 URS000033A453_9606 URS000033B211_9606 URS000033C1E8_9606 URS000033ECC1_9606 URS00003420F2_9606 URS0000348971_9606 URS000034A44A_9606 URS0000354E31_9606 URS000035999B_9606 URS000036BC41_9606 URS000036C79D_9606 URS0000370FAB_9606 URS0000376F67_9606 URS0000378AC9_9606 URS000037BF62_9606 URS00003854F0_9606 URS000038DFFF_9606 URS000038E8F3_9606 URS000038EE5F_9606 URS0000395CD3_9606 URS000039715E_9606 URS000039B7E8_9606 URS000039C5E1_9606 URS00003A24B6_9606 URS00003A4727_9606 URS00003AACD2_9606 URS00003B0BE4_9606 URS00003B24CB_9606 URS00003B4C57_9606 URS00003B55E3_9606 URS00003BF21D_9606 URS00003C4419_9606 URS00003C7E82_9606 URS00003C8C36_9606 URS00003D1477_9606 URS00003D321C_9606 URS00003D4D15_9606 URS00003D7114_9606 URS00003DB58D_9606 URS00003DD0CE_9606 URS00003E2626_9606 URS00003E5792_9606 URS00003E70E2_9606 URS00003E8921_9606 URS00003EA950_9606 URS00003EACBE_9606 URS00003EBAE9_9606 URS00003EDD3D_9606 URS00003F0D79_9606 URS00003F2A92_9606 URS00003F4919_9606 URS00003F5905_9606 URS00003FAFAA_9606 URS0000400AFD_9606 URS0000400B37_9606 URS00004015B0_9606 URS000040A55E_9606 URS000040C5C3_9606 URS0000411D37_9606 URS000041405C_9606 URS000041920A_9606 URS000041F103_9606 URS00004206E2_9606 URS0000421CF7_9606 URS00004222AF_9606 URS00004248B5_9606 URS00004272E5_9606 URS000042CA6C_9606 URS0000430535_9606 URS000043391E_9606 URS0000437863_9606 URS0000438AFC_9606 URS0000439741_9606 URS0000441F95_9606 URS000044C4E3_9606 URS000044F088_9606 URS0000454E08_9606 URS0000455F7F_9606 URS000045D63E_9606 URS000045F756_9606 URS000045F988_9606 URS0000460483_9606 URS0000461080_9606 URS00004650F1_9606 URS0000465DB0_9606 URS0000468AF8_9606 URS0000470573_9606 URS0000472638_9606 URS0000473F8D_9606 URS000047C8AF_9606 URS000047F3CB_9606 URS0000481B56_9606 URS0000488B4E_9606 URS000048A97F_9606 URS0000491399_9606 URS0000494949_9606 URS0000497E92_9606 URS000049D724_9606 URS00004A5E1F_9606 URS00004A77AF_9606 URS00004AE78F_9606 URS00004AF45B_9606 URS00004B2D9E_9606 URS00004B69C6_9606 URS00004B70B9_9606 URS00004C1209_9606 URS00004C51FF_9606 URS00004CB728_9606 URS00004CF795_9606 URS00004D1215_9606 URS00004D1D58_9606 URS00004D6610_9606 URS00004E3C5A_9606 URS00004E538C_9606 URS00004E86FE_9606 URS00004E9D59_9606 URS00004F3C80_9606 URS00004F5DC5_9606 URS00004F76B3_9606 URS00004FACBA_9606 URS00005004D3_9606 URS0000505D27_9606 URS0000505E42_9606 URS000050DDBE_9606 URS00005130AA_9606 URS000051498E_9606 URS000051665C_9606 URS000051A854_9606 URS000051AB45_9606 URS00005218D0_9606 URS00005287E9_9606 URS0000529F29_9606 URS000052AA54_9606 URS000052B12E_9606 URS000052C32B_9606 URS000052EB80_9606 URS0000535AED_9606 URS0000538595_9606 URS000053966E_9606 URS000053A386_9606 URS000053AE32_9606 URS000053C5C3_9606 URS000053F270_9606 URS00005430BA_9606 URS0000543BAC_9606 URS000054D04F_9606 URS00005503A2_9606 URS0000551B79_9606 URS000055FD59_9606 URS0000560ED9_9606 URS0000561876_9606 URS00005627D7_9606 URS0000567F92_9606 URS000056B452_9606 URS00005728C7_9606 URS000057871D_9606 URS000057D353_9606 URS00005817D6_9606 URS000058761A_9606 URS0000587CCA_9606 URS000058AF3F_9606 URS0000591950_9606 URS00005B0FBE_9606 URS00005B1FE0_9606 URS00005B486A_9606 URS00005B80F2_9606 URS00005BB35A_9606 URS00005BBC98_9606 URS00005C5479_9606 URS00005C64A8_9606 URS00005CBA1F_9606 URS00005D105B_9606 URS00005D4280_9606 URS00005D76EC_9606 URS00005DD052_9606 URS00005E02DF_9606 URS00005E127D_9606 URS00005E8BA6_9606 URS00005EAAEE_9606 URS00005EF153_9606 URS00005EF577_9606 URS00005F4C12_9606 URS00005F6AA3_9606 URS00005FAC45_9606 URS00005FD511_9606 URS00005FEB83_9606 URS00006018A2_9606 URS000060D693_9606 URS0000616D2B_9606 URS000061A10B_9606 URS000061B694_9606 URS000061CE14_9606 URS0000622C87_9606 URS0000627B54_9606 URS000062C345_9606 URS0000636319_9606 URS00006366D8_9606 URS0000636A63_9606 URS00006457A3_9606 URS0000645FFA_9606 URS000064628C_9606 URS00006477A6_9606 URS0000647CF5_9606 URS0000648184_9606 URS000064CD3E_9606 URS000064F545_9606 URS00006527BD_9606 URS0000657AE0_9606 URS000065A234_9606 URS000065DC2A_9606 URS0000660826_9606 URS00006680D2_9606 URS0000669B60_9606 URS000066A091_9606 URS000066B734_9606 URS000066CCF8_9606 URS000066D5D2_9606 URS000066D862_9606 URS000066E294_9606 URS0000672E08_9606 URS0000676480_9606 URS000067870E_9606 URS0000679385_9606 URS000067A080_9606 URS000067FC31_9606 URS00006820C4_9606 URS0000683D36_9606 URS00006878F7_9606 URS0000689876_9606 URS0000689D74_9606 URS000068CB62_9606 URS000069680D_9606 URS00006A42E5_9606 URS00006A4C81_9606 URS00006A5B7D_9606 URS00006A6DD2_9606 URS00006AC0C1_9606 URS00006AC322_9606 URS00006AD3D7_9606 URS00006ADB48_9606 URS00006B2EF0_9606 URS00006B3AF9_9606 URS00006B4E4A_9606 URS00006B86C8_9606 URS00006BAB7E_9606 URS00006C04DE_9606 URS00006C15AC_9606 URS00006C5C35_9606 URS00006CA18A_9606 URS00006D0D6B_9606 URS00006D30C1_9606 URS00006D9E41_9606 URS00006DEAA4_9606 URS00006E3814_9606 URS00006E825E_9606 URS00006EA83B_9606 URS00006EF4A4_9606 URS00006F005D_9606 URS00006F3EA2_9606 URS00006F45CC_9606 URS00006F5B82_9606 URS00006F75C5_9606 URS00007047C1_9606 URS0000705B3D_9606 URS00007093D6_9606 URS000070F6C8_9606 URS00007106A3_9606 URS0000710C09_9606 URS00007205C6_9606 URS0000728B3E_9606 URS0000732F97_9606 URS0000735318_9606 URS00007361DC_9606 URS00007362E7_9606 URS0000737109_9606 URS0000738806_9606 URS00007398EF_9606 URS000073BEE2_9606 URS000073CDB5_9606 URS0000741D15_9606 URS0000742D47_9606 URS0000745B57_9606 URS0000746081_9606 URS0000747E8B_9606 URS0000747EAD_9606 URS00007499AA_9606 URS000074A568_9606 URS000074B376_9606 URS000074E547_9606 URS000074F324_9606 URS00007538C5_9606 URS0000753C22_9606 URS000075456A_9606 URS0000754669_9606 URS0000756537_9606 URS00007569E2_9606 URS00007581F8_9606 URS0000759026_9606 URS0000759283_9606 URS00007592FF_9606 URS0000759325_9606 URS0000759409_9606 URS000075944C_9606 URS00007594C9_9606 URS00007594DF_9606 URS0000759563_9606 URS0000759615_9606 URS0000759660_9606 URS000075A25D_9606 URS000075A711_9606 URS000075A871_9606 URS000075B015_9606 URS000075B291_9606 URS000075BAB6_9606 URS000075D3D8_9606 URS000075D9D8_9606 URS000075EF76_9606 URS000075EF8B_9606 URS000075F56F_9606 URS000075F7A2_9606 URS000076026C_9606 URS0000761744_9606 URS000076179E_9606 URS0000762794_9606 URS0000762906_9606 URS0000762A4E_9606 URS0000762D94_9606 URS00007631FB_9606 URS0000763CA4_9606 URS0000763E64_9606 URS0000764F1C_9606 URS00007650EC_9606 URS000076524F_9606 URS0000765DEE_9606 URS0000765F6A_9606 URS000076684F_9606 URS0000766869_9606 URS0000766EE0_9606 URS000076827C_9606 URS0000768F8B_9606 URS000076952F_9606 URS0000769FA8_9606 URS000076ACDA_9606 URS000076B528_9606 URS000076B581_9606 URS000076C7E8_9606 URS000076CF54_9606 URS000076EAF7_9606 URS0000770539_9606 URS0000770925_9606 URS0000770C4A_9606 URS0000772DC2_9606 URS00007731B7_9606 URS00007750D8_9606 URS00007753C6_9606 URS0000775735_9606 URS0000775B9A_9606 URS000077784F_9606 URS0000777A6D_9606 URS0000777C0D_9606 URS0000777FC9_9606 URS0000778007_9606 URS00007780E8_9606 URS00007781B6_9606 URS000077882F_9606 URS000077952B_9606 URS000077962E_9606 URS000077971E_9606 URS0000779767_9606 URS0000779947_9606 URS0000779FCE_9606 URS000077AAEB_9606 URS000077BB4F_9606 URS000077BE06_9606 URS000077C0A6_9606 URS000077D9F7_9606 URS000077E056_9606 URS000077E70D_9606 URS000077F29B_9606 URS000077F80D_9606 URS0000780E84_9606 URS000078304D_9606 URS00007840A0_9606 URS0000784101_9606 URS00007842E2_9606 URS00007842EE_9606 URS0000784331_9606 URS00007858F8_9606 URS0000785ED3_9606 URS0000785F64_9606 URS0000786FFB_9606 URS00007893D0_9606 URS000079744A_9606 URS00007B614D_9606 URS00007BC490_9606 URS00007BC71B_9606 URS00007BE8B4_9606 URS00007BEA8A_9606 URS00007C49F8_9606 URS00007C6E61_9606 URS00007C7971_9606 URS00007CB504_9606 URS00007CD22D_9606 URS00007CDF62_9606 URS00007DBBFC_9606 URS00007DD406_9606 URS000080CE1F_9606 URS00008121D0_9606 URS0000813954_9606 URS0000815549_9606 URS0000819D12_9606 URS000082343F_9606 URS000082D9C8_9606 URS0000831974_9606 URS000083202C_9606 URS0000836D30_9606 URS000083A17F_9606 URS000083AAF8_9606 URS000083C857_9606 URS000083FBDA_9606 URS0000840068_9606 URS00008405A5_9606 URS00008414ED_9606 URS0000842620_9606 URS0000846BA2_9606 URS000084784C_9606 URS000084DD9F_9606 URS0000853BF7_9606 URS0000854607_9606 URS0000854A27_9606 URS0000854CD7_9606 URS0000858241_9606 URS0000858987_9606 URS000085FD3C_9606 URS000086178B_9606 URS0000862CE9_9606 URS000086556D_9606 URS0000866F1E_9606 URS0000867929_9606 URS00008B214D_9606 URS00008B25F9_9606 URS00008B2D08_9606 URS00008B325C_9606 URS00008B3EE6_9606 URS00008B50DB_9606 URS00008B5862_9606 URS00008B589E_9606 URS00008B59BE_9606 URS00008B5F89_9606 URS00008B681B_9606 URS00008B754C_9606 URS00008B79EA_9606 URS00008B7A28_9606 URS00008B7DCB_9606 URS00008B8109_9606 URS00008B8BBF_9606 URS00008B9704_9606 URS00008B9727_9606 URS00008B9C4C_9606 URS00008BA341_9606 URS00008BA6AE_9606 URS00008BABD2_9606 URS00008BAD30_9606 URS00008BCA13_9606 URS00008BD292_9606 URS00008BD7C0_9606 URS00008BE0EC_9606 URS00008BE31F_9606 URS00008BF32F_9606 URS00008BF3A1_9606 URS00008BF3D6_9606 URS00008BFDCC_9606 URS00008C1F55_9606 URS00008C2528_9606 URS00008E65F8_9606 URS00008E8F8C_9606 URS00009ADD63_9606 URS00009B2A59_9606 URS00009B57C5_9606 URS00009B757F_9606 URS00009C3CE2_9606 URS00009C50CB_9606 URS00009C5FC5_9606 URS00009C7B0C_9606 URS00009D0382_9606 URS00009D0964_9606 URS00009E2B1C_9606 URS00009FBD7F_9606 URS00009FCAF9_9606 URS0000A06E12_9606 URS0000A0AF53_9606 URS0000A0DE59_9606 URS0000A200C5_9606 URS0000A2235E_9606 URS0000A27149_9606 URS0000A3A320_9606 URS0000A3B216_9606 URS0000A41A78_9606 URS0000A4881D_9606 URS0000A5B163_9606 URS0000A5E591_9606 URS0000A66079_9606 URS0000A7736C_9606 URS0000A7D90F_9606 URS0000A827F4_9606 URS0000AC2EF8_9606 URS0000ACF3C7_9606 URS0000AF030A_9606 URS0000AF7F73_9606 URS0000AFE52E_9606 URS0000B01320_9606 URS0000B0D42C_9606 URS0000B154C3_9606 URS0000B1AAFC_9606 URS0000B1C1D9_9606 URS0000B20774_9606 URS0000B32376_9606 URS0000B5AF89_9606 URS0000B64D7F_9606 URS0000B6ADD2_9606 URS0000B74CBF_9606 URS0000B8517A_9606 URS0000B89D28_9606 URS0000B8ADD9_9606 URS0000B8C1C1_9606 URS0000BA5588_9606 URS0000BAF784_9606 URS0000BB5E57_9606 URS0000BBF143_9606 URS0000D4B79F_9606 URS0000D56F48_9606 URS0000D571B6_9606 URS0000D57375_9606 URS0000D57591_9606 URS0000D577AD_9606 URS0000D57907_9606 URS0000D57CC3_9606 URS0000D580D8_9606 URS0000D58460_9606 URS0000D5856A_9606 URS0000D58633_9606 URS0000D5867D_9606 URS0000D58756_9606 URS0000D58788_9606 URS0000D58801_9606 URS0000D588F3_9606 URS0000D5893E_9606 URS0000D58C15_9606 URS0000D58C48_9606 URS0000D58EAB_9606 URS0000D58FD8_9606 URS0000D59643_9606 URS0000D59803_9606 URS0000D5995E_9606 URS0000D59A89_9606 URS0000D5A196_9606 URS0000D5A3B8_9606 URS0000D5A831_9606 URS0000D5A8F5_9606 URS0000D5AF68_9606 URS0000D5B030_9606 URS0000D5BC91_9606 URS0000D5BD8E_9606 URS0000D5BF17_9606 URS0000D5BFD5_9606 URS0000D5C5F3_9606 URS0000D5CADC_9606 URS0000D5CAF7_9606 URS0000D5CF21_9606 URS0000D5D285_9606 URS0000D5D3DD_9606 URS0000D5D562_9606 URS0000D5D94B_9606 URS0000D5D99E_9606 URS0000D5DAED_9606 URS0000D5E1CD_9606 URS0000D5E2D1_9606 URS0000D77F5F_9606 URS0000D77F63_9606 URS0000D77FB0_9606 URS0000D78083_9606 URS0000D780CE_9606 URS0000D780EA_9606 URS0000D780F0_9606 URS0000DBBA2C_9606 URS0000DBD5B5_9606 URS0000DBD6FB_9606 URS0000DBE28A_9606 URS0000DBE7EE_9606 URS0000DBFCB9_9606 URS0000DC3198_9606 URS0000DC37EA_9606 URS0000DC3BED_9606 URS0000DC417E_9606 URS0000DC4194_9606 URS0000DC52C8_9606 URS0000DC56AA_9606 URS0000DC5E59_9606 URS0000DC62AA_9606 URS0000DC6C96_9606 URS0000DC9578_9606 URS0000DCBECE_9606 URS0000DCCD87_9606 URS0000DCD58E_9606 URS0000DCEC7A_9606 URS0000DCF494_9606 URS0000DCFA14_9606 URS0000DD0D60_9606 URS0000DD0E2D_9606 URS0000DD2F23_9606 URS0000DD348A_9606 URS0000DD3C38_9606 URS0000DD4947_9606 URS0000DD4EBD_9606 URS0000DD594A_9606 URS0000DD5BED_9606 URS0000DD5C0D_9606 URS0000DD5F13_9606 URS0000DD66F0_9606 URS0000DD732E_9606 URS0000DD8A1B_9606 URS0000DD9C08_9606 URS0000DDCFB6_9606 URS0000DDD272_9606 URS0000DDD811_9606 URS0000DDE45E_9606 URS0000DDFAEE_9606 URS0000DDFC23_9606 URS0000DE0DDC_9606 URS0000DE10FA_9606 URS0000DE23D7_9606 URS0000DE2F19_9606 URS0000DE37A9_9606 URS0000DE518F_9606 URS0000DE7C1C_9606 URS0000DE7FFF_9606 URS0000DE82B0_9606 URS0000DE87CD_9606 URS0000DE88EC_9606 URS0000DE8CA0_9606 URS0000DEAC5A_9606 URS0000DEBA87_9606 URS0000DEBAA9_9606 URS0000DEDA9B_9606 URS0000DEE861_9606 URS0000DF0192_9606 URS0000DF01A9_9606 URS0000DF0D4A_9606 URS0000DF108C_9606 URS0000DF245B_9606 URS0000DF276D_9606 URS0000DF32F1_9606 URS0000DF3303_9606 URS0000DF33CF_9606 URS0000DF35C3_9606 URS0000DF4FB1_9606 URS0000E09179_9606 URS0000E0E52E_9606 URS0000E13005_9606 URS0000E1733A_9606 URS0000E18176_9606 URS0000E1C9C1_9606 URS0000E22838_9606 URS0000E22EB5_9606 URS0000E32B1D_9606 URS0000E5B6FF_9606 URS0000E60A27_9606 URS0000E8BEB1_9606 URS0000E9568A_9606 URS0000E95C47_9606 URS0000E962C5_9606 URS0000E97837_9606 URS0000E99587_9606 URS0000E99B75_9606 URS0000E9C6F5_9606 URS0000E9EC3F_9606 URS0000EA3C75_9606 URS0000EA625E_9606 URS0000EA63B3_9606 URS0000EA66CD_9606 URS0000EA81A7_9606 URS0000EA81C4_9606 URS0000EA93F3_9606 URS0000EACC3F_9606 URS0000EAE693_9606 URS0000EAFBA9_9606 URS0000EB5236_9606 URS0000EB69D8_9606 URS0000EB74A3_9606 URS0000EB7CB7_9606 URS0000EB96EA_9606 URS0000EBCCD3_9606 URS0000EBE92B_9606 URS0000EBEFF1_9606 URS0000EBF158_9606 URS0000EBF387_9606 URS0000EBF41F_9606 URS0000EC0642_9606 URS0000EC1DA2_9606 URS0000EC8040_9606 URS0000ECDF61_9606 URS0000ECFEA5_9606 URS0000ED0326_9606 URS0000EE7360_9606 URS0000EE766B_9606 URS0000EEC9F3_9606 URS0000EECC5B_9606 URS0000EED2BF_9606 URS0000EED35F_9606 URS0000EEDA52_9606 URS0000EEDFAE_9606 URS0000EEE579_9606 URS0000EEE67E_9606 URS0000EF1695_9606 URS0000EF1E36_9606 URS0000EF2306_9606 URS0000EF267B_9606 URS0000EF4404_9606 URS0000EF5EC4_9606 URS0000EF6291_9606 URS0000EF672A_9606 URS0000EF6AA2_9606 URS0001621EB1_9606 URS00016CC9AD_9606 URS00019A2CD0_9606 URS00019A43B0_9606 URS00019AA658_9606 URS00019AB64B_9606 URS00019AC8C7_9606 URS00019AD72F_9606 URS00019AF227_9606 URS00019B9301_9606 URS00019C6526_9606 URS00019C78F4_9606 URS00019CBFB3_9606 URS00019CC80B_9606 URS00019CDB50_9606 URS00019D5036_9606 URS00019E007C_9606 URS00019E499A_9606 URS00019E5125_9606 URS00019EB608_9606 URS00019F7ED3_9606 URS00019F7F32_9606 URS0001A00281_9606 URS0001A11934_9606 URS0001BFD4D8_9606 URS0001C6B998_9606 URS0001CD1101_9606 URS0001D236BB_9606 URS0001D3458A_9606 URS0001D3EC2B_9606 URS0001D7354A_9606 URS0001E13E40_9606 URS0001E25179_9606 URS0001F0AAE8_9606 URS0001F6EB72_9606 URS0001F809C7_9606 URS0001F85D53_9606 URS0001FFCDA5_9606 URS000202C62E_9606 URS00021AD4BB_9606 URS00021B5354_9606 URS00021C23A9_9606 URS00021CE851_9606 URS00021ED8FE_9606 URS00021ED990_9606 URS00021ED9B1_9606 URS00022158CE_9606 URS0002225CB3_9606 URS000222E93A_9606 URS0002242D99_9606 URS000224ADCE_9606 URS000225542C_9606 URS00022666D1_9606 URS0002266B91_9606 URS00022AEDE1_9606 URS00022AFFD1_9606 URS00022B3395_9606 URS000231196C_9606 URS0002311975_9606 URS0002311A18_9606 URS0002336793_9606 URS0002336B34_9606 URS00023379D8_9606 URS0002337C1A_9606 URS0002338B4C_9606 URS00023390EB_9606 URS00023391EE_9606 URS000233994C_9606 URS0002339F6E_9606 URS0002339FD4_9606 URS000233A6DB_9606 URS000233C630_9606 URS000233C8EF_9606 URS000233D04C_9606 URS000233D168_9606 URS000233D830_9606 URS000233E3CC_9606 URS000233E6A8_9606 URS000233EA38_9606 URS000233ECCE_9606 URS000233F53F_9606 URS000233FAF4_9606 URS0002340B88_9606 URS0002340CC1_9606 URS0002340DA0_9606 URS00023410E3_9606 URS0002341E59_9606 URS0002342258_9606 URS00023422F7_9606 URS0002342890_9606 URS0002342BD1_9606 URS0002342FE8_9606 URS0002343579_9606 URS0002343FF2_9606 URS0002344537_9606 URS0002344961_9606 URS0002344C30_9606 URS00023453B3_9606 URS0002345411_9606 URS00023454B5_9606 URS00023457AB_9606 URS0002345FDF_9606 URS00023465CA_9606 URS000234681F_9606 URS00023468EC_9606 URS0002346CD6_9606 URS000234708B_9606 URS000234782C_9606 URS0002347D5E_9606 URS0002348599_9606 URS0002349174_9606 URS00023494D5_9606 URS0002349683_9606 URS000234995E_9606 URS000250F705_9606 URS000251F306_9606 URS000252527B_9606 URS0002529E55_9606 URS0002538478_9606 URS000254DF96_9606 URS00025558B3_9606 URS0002577F1C_9606 URS000259109F_9606 URS000259EB9C_9606 URS00025B0710_9606 URS00025CD042_9606 URS00025D8A7F_9606 URS00025E86A9_9606 URS00025F3FE9_9606 URS000261816E_9606 URS000265D23D_9606 URS0002665547_9606 URS000266877B_9606 URS000266B005_9606 URS000266DBBE_9606 URS000266E7C7_9606 URS00026730DB_9606 URS000267A780_9606 URS000267EC5B_9606 URS000267F652_9606 URS000271B987_9606 URS0002775440_9606 URS000277E07E_9606 URS00027C83D4_9606 URS00027F7B4B_9606 URS0002869D6B_9606 URS0002915684_9606 URS0002915689_9606 URS000291572F_9606 URS0002915778_9606 URS000291577B_9606 URS00029EB31E_9606 URS00029EB33C_9606 URS00029EB36A_9606 URS0002A158E3_9606 URS0002A15E83_9606 URS0002A18368_9606 URS0002A18E1A_9606 URS0002A19353_9606 URS0002A1A3C2_9606 URS0002A1B0F1_9606 URS0002A1B25E_9606 URS0002A1B4E9_9606 URS0002A1B809_9606 URS0002A1CBA8_9606 URS0002A1D2B5_9606 URS0002A1F8B1_9606 URS0002A1FD88_9606 URS0002A22ED3_9606 URS0002A234C0_9606 URS0002A237D1_9606 URS0002A24278_9606 URS0002A24437_9606 URS0002A24950_9606 URS0002A262A7_9606 URS0002A2917E_9606 URS0002A298CF_9606 URS0002A2AB49_9606 URS0002A2BDFE_9606 URS0002A2C7B3_9606 URS0002A2D3CE_9606 URS0002A2D519_9606 URS0002A2E052_9606 URS0002A2E944_9606 URS0002A2F583_9606 URS0002A301AE_9606 URS0002A30583_9606 URS0002A31051_9606 URS0002A31A93_9606 URS0002A33413_9606 URS0002A33BE0_9606 URS0002A33F3B_9606 URS0002A3585B_9606 URS0002A35891_9606 URS0002A35B5D_9606 URS0002A3676B_9606 URS0002A367E0_9606 URS0002A36E38_9606 URS0002A38BE7_9606 URS0002A395C2_9606 URS0002A397CC_9606 URS0002A39DBA_9606 URS0002A39F04_9606 URS0002A3AA58_9606 URS0002A3B4BE_9606 URS0002A3B55B_9606 URS0002A3C13B_9606 URS0002A3E6C1_9606 URS0002A3EC79_9606 URS0002A3F623_9606 URS0002A401C9_9606 URS0002A402A7_9606 URS0002A40B28_9606 URS0002A412C6_9606 URS0002A423F9_9606 URS0002A43262_9606 URS0002A45039_9606 URS0002A45894_9606 URS0002A48973_9606 URS0002A48FBB_9606 URS0002A4D335_9606 URS0002A4E96F_9606 URS0002A4FB61_9606 URS0002A4FEB0_9606 URS0002A50E5F_9606 URS0002A5129F_9606 URS0002A51B57_9606 URS0002A5266C_9606 URS0002A5310B_9606 URS0002A54801_9606 URS0002A56757_9606 URS0002A57354_9606 URS0002A5864C_9606 URS0002A5869E_9606 URS0002A58E25_9606 URS0002A5B803_9606 URS0002A5BA8C_9606 URS0002A5BE9D_9606 URS0002A5C74E_9606 URS0002A5CD25_9606 URS0002A5E631_9606 URS0002A5F28B_9606 URS0002A5FEB6_9606 URS0002A60C68_9606 URS0002A61499_9606 URS0002A62D99_9606 URS0002A62FE6_9606 URS0002A63B45_9606 URS0002A6450C_9606 URS0002A659DC_9606 URS0002A661A8_9606 URS0002A682FC_9606 URS0002A6D040_9606 URS0002A6D6C1_9606 URS0002A6D7AB_9606 URS0002A6E944_9606 URS0002A70813_9606 URS0002D85242_9606 URS0002DBEA38_9606 URS0002DD357C_9606 URS0002DD3B6C_9606 URS0002E3D96F_9606 URS0002E47A71_9606 URS0002E66A4F_9606 URS0002ED63B7_9606 URS0002ED8702_9606 URS0002F10445_9606 URS0002F10447_9606 URS0002F12C5F_9606 URS0002F12C70_9606 URS0002F12C75_9606 URS0002F12C8B_9606 URS000305491B_9606 URS000305491D_9606 URS000305492D_9606 URS0003402217_9606 URS0003402218_9606 URS0003402229_9606 UTP20 UTP23 XPO5 Y14-MAGOHB_HUMAN Y14-MAGOH_HUMAN YBX1 YBX3 YTHDC1 YTHDF1 YTHDF2 YTHDF3 ZAR1 ZAR1L ZC3H11A ZC3H11B ZC3H11C ZC3H12A ZC3H12B ZC3H12C ZC3H12D ZC3H14 ZCCHC13 ZFP36 ZFP36L1 ZFP36L2 ZNF385A ZNF638
GO:0001734|mRNA m(6)A methyltransferase activity GO molecular_function	propagated from HUMAN-uniprot.gaf.gz	gaf-date=2026-06-18 08:16	exclude_iea=False HPD METTL14 METTL16 METTL3 METTL3-METTL14_HUMAN TMT1A
GO:0008174|mRNA methyltransferase activity GO molecular_function	propagated from HUMAN-uniprot.gaf.gz	gaf-date=2026-06-18 08:16	exclude_iea=False HPD METTL1 METTL14 METTL16 METTL3 METTL3-METTL14-WTAP_HUMAN-1 METTL3-METTL14_HUMAN METTL8 NSUN2 NSUN4 PCIF1 RAMAC-RNMT-1 RNMT TMT1A TRM61-TRM6_HUMAN TRMT61A TRMT61B
GO:0000900|mRNA regulatory element binding translation repressor activity GO molecular_function	propagated from HUMAN-uniprot.gaf.gz	gaf-date=2026-06-18 08:16	exclude_iea=False ACO1 CELF1 CELF4 CPEB1 CPEB2 CPEB3 CPEB4 DHFR GIGYF2 IREB2 PAIP2 PAIP2B PURA PURB RARA SHMT1 TYMS ZFP36 ZFP36L1 ZFP36L2 ZNF540
GO:0005527|macrolide binding GO molecular_function	propagated from HUMAN-uniprot.gaf.gz	gaf-date=2026-06-18 08:16	exclude_iea=False ALB FKBP10 FKBP1A FKBP1B FKBP2 FKBP3 FKBP4 FKBP5 FKBP6 FKBP7 LCN2 NFATC1
GO:0120543|macromolecular conformation isomerase activity GO molecular_function	propagated from HUMAN-uniprot.gaf.gz	gaf-date=2026-06-18 08:16	exclude_iea=False ACTC1 ALYREF-EJC_HUMAN-1 APPBP2 AQR ASCC3 ASCC_HUMAN BLM BRCA1-B_HUMAN BRIP1 BTR_HUMAN CENPE CFTR CHD1L CHD3 CHD8 CHTF18 CHTF8 CLASP1-CLASP2-ERC1-KANK1-KIF21A-PHLDB2-PPFIA1-PPFIBP1_HUMAN-1 CLASP1-CLASP2-ERC1-KANK2-KIF21A-PHLDB2-PPFIA1-PPFIBP1_HUMAN CMG_HUMAN DDX1 DDX10 DDX11 DDX11L8 DDX12P DDX17 DDX18 DDX19A DDX19B DDX20 DDX21 DDX23 DDX24 DDX25 DDX27 DDX28 DDX31 DDX39A DDX39B DDX3X DDX3Y DDX4 DDX41 DDX42 DDX43 DDX46 DDX47 DDX49 DDX5 DDX50 DDX51 DDX52 DDX53 DDX54 DDX55 DDX56 DDX59 DDX6 DDX60 DDX60L DHX15 DHX16 DHX29 DHX30 DHX32 DHX33 DHX34 DHX35 DHX36 DHX37 DHX38 DHX40 DHX57 DHX58 DHX8 DHX9 DNA2 DNAH1 DNAH10 DNAH11 DNAH12 DNAH14 DNAH17 DNAH2 DNAH3 DNAH5 DNAH6 DNAH7 DNAH8 DNAH9 DNAI2 DNAL4 DNHD1 DQX1 DRC11 DRC11L DSCC1 DYNC1H1 DYNC1I1 DYNC1I2 DYNC2H1 DYNEIN-1_HUMAN-1 DYNEIN-1_HUMAN-11 DYNEIN-1_HUMAN-13 DYNEIN-1_HUMAN-15 DYNEIN-1_HUMAN-3 DYNEIN-1_HUMAN-5 DYNEIN-1_HUMAN-7 DYNEIN-1_HUMAN-9 DYNEIN-2_HUMAN-1 DYNEIN-2_HUMAN-2 DYNEIN-2_HUMAN-3 DYNEIN-2_HUMAN-4 DYNEIN-2_HUMAN-5 DYNEIN-2_HUMAN-6 DYNEIN-2_HUMAN-7 DYNEIN-2_HUMAN-8 DYNLRB1 DYNLRB2 EIF4A1 EIF4A2 EIF4A3 ERCC2 ERCC3 ERCC6L FANCM FBH1 FIGN FIGNL1 FIGNL2 FMR1 FXR1 G3BP1 HELB HELQ HELZ HELZ2 HFM1 IBC_HUMAN IFIH1 IGHMBP2 KATANIN_A1_B1_HUMAN KATANIN_A1_BL1_HUMAN KATANIN_AL1_B1_HUMAN KATANIN_AL1_BL1_HUMAN KATANIN_AL2_B1_HUMAN KATANIN_AL2_BL1_HUMAN KATNA1 KATNAL1 KATNAL2 KIF11 KIF12 KIF13A KIF13B KIF14 KIF15 KIF16B KIF17 KIF18A KIF18B KIF19 KIF1A KIF1B KIF1C KIF20A KIF20B KIF21A KIF21B KIF22 KIF23 KIF24 KIF25 KIF26B KIF27 KIF28P KIF2A KIF2B KIF2C KIF3A KIF3B KIF3C KIF4A KIF4B KIF5A KIF5B KIF5C KIF6 KIF7 KIF9 KIFC1 KIFC2 KIFC3 KU70_80_HUMAN MBD2/NURD_HUMAN MBD3/NURD_HUMAN MCM2 MCM2-7_HUMAN MCM3 MCM4 MCM5 MCM6 MCM7 MCM8 MCM8-MCM9_HUMAN MCM9 MOV10 MOV10L1 MRE11 MTEXO_HUMAN MTREX MYH1 MYH10 MYH11 MYH13 MYH14 MYH15 MYH2 MYH3 MYH4 MYH6 MYH7 MYH7B MYH8 MYH9 MYL1 MYL1-MYL2-MYH1_HUMAN MYL6 MYL6B MYO10 MYO15A MYO19 MYO1A MYO1B MYO1C MYO1D MYO1E MYO1F MYO1G MYO1H MYO3A MYO3B MYO5A MYO5B MYO5C MYO6 MYO7A MYO7B MYO9A MYO9B NAV2 NEXT_HUMAN NUA4_HUMAN PAXT_HUMAN PAXT_HUMAN-1 PIF1 POLQ PSMC1 PSMC2 PSMC3 PSMC4 PSMC5 PSMC6 RAD50 RAD54L RAD54L2 RECQL RECQL4 RECQL5 RFC2 RFC3 RFC4 RFC5 RIGI RQT_HUMAN RTEL1 RUVBL1 RUVBL2 SETX SKIC2 SKI_HUMAN-1 SMARCA1 SMARCA2 SMARCA4 SMARCA5 SMARCAL1 SMC3 SNRNP200 SPAST SPO11 SPO11-TOP6BL_HUMAN STARD9 SUPV3L1 TDRD12 TDRD3-TOP3B_HUMAN TDRD9 TFIIF_HUMAN TFIIH_HUMAN TNNT2 TOP1 TOP1MT TOP2A TOP2B TOP3A TOP3B TP53 TRAMP_HUMAN TRAMP_HUMAN-1 TWNK U4_6.5_HUMAN-1 UPF1 UPF1-UPF2-UPF3A_HUMAN UPF1-UPF2-UPF3B_HUMAN-1 WRN WRNIP1 XRCC5 XRCC6 YTHDC2 ZGRF1 ZNFX1 ZRANB3
GO:0022884|macromolecule transmembrane transporter activity GO molecular_function	propagated from HUMAN-uniprot.gaf.gz	gaf-date=2026-06-18 08:16	exclude_iea=False ABCA1 AP4M1 AZGP1 BLOC1S3 MCL1 PEX10 PEX12 PEX13 PEX14 PEX2 SEC61A1 SEC61A2 SEC61G SEC62 SIDT1 SIDT2 SLC15A3 SLC15A4 TIM23_HUMAN-1 TIM23_HUMAN-2 TIMM17A TIMM17B TIMM22 TIMM23 TIMM23B TMED10 TOMM20 TOMM22 TOMM40 TOMM40L TOMM7 TOMM70
GO:0000287|magnesium ion binding GO molecular_function	propagated from HUMAN-uniprot.gaf.gz	gaf-date=2026-06-18 08:16	exclude_iea=False AASDHPPT ABL1 ABL2 ADCY10 ADCY2 ADPRH ADPRHL1 ADPRS ADSS1 ADSS2 ALPI ALPP ANGEL2 ANKLE1 ARF1 ARL3 ATP10A ATP10B ATP10D ATP11A ATP11B ATP11C ATP4A ATP8A1 ATP8A2 ATP8B1 ATP8B2 ATP8B3 ATP8B4 ATP9A ATP9B BRSK1 BRSK2 CDC123 CDC42BPA CDC42BPB CDC42BPG CDK2 CERK CIB1 CIB2 CIB3 CIB4 CILK1 CLYBL COMT DCTPP1 DHX36 DIS3L2 DUT DXO DYRK2 DYRK3 ENDOG ENDOV ENO1 ENO2 ENO3 ENO4 ENOPH1 ENOSF1 EPHX2 ERN1 ERN2 EXD2 EXTL3 EYA2 FAN1 FARSA FARSB FEN1 FIGNL1 FOXK2 GCLC GEM GEN1 GLUN1-GLUN2AB_HUMAN GLUN1-GLUN2B_HUMAN GLUN1-GLUN2C_HUMAN GLUN1-GLUN2D_HUMAN GNAI1 GSS GTPBP10 HACL1 HACL2 HMGCL HPGDS HPRT1 IDH1 IDH2 IDH3A IDH3B IDH3G IDI1 ILK IMPA1 IRAK3 IRAK4 ITGB1 ITPK1 KCNIP3 LATS1 LIG4 LRRK2 MAP2K7 MAP3K20 MAP3K5 MAP3K6 MAP3K7 MAP3K8 MAPK12 MARK1 MARK2 MAST1 MAST2 MAST3 MAST4 ME1 MORC2 MOV10L1 MRE11-NBN-RAD50_HUMAN MSH2 MSH2-MSH3_HUMAN MSH2-MSH6_HUMAN MSH6 MTG2 MTHFD2 MTPAP MVK NEK6 NIM1K NLK NLRC4 NME1 NT5C1A NT5C1B NT5C3A NT5C3B NUAK2 NUDT12 NUDT16 NUDT19 NUDT3 NUDT5 NUDT7 NUDT8 OPA1 OXSR1 PAPOLA PCK1 PDCD6 PDE2A PDXK PDXP PGM1 PGM2 PGM3 PGM5 PGP PI4K2A PIF1 PINK1 PKLR PKM PLK1 PLSCR1 PLSCR3 POLM POLQ POLR1A POLR2A POLR3A PPA1 PPA2 PPM1A PPM1B PPM1N PRIM1 PRKACA PRKACB PRPS1 PRPS1L1 PRPS2 PRPSAP1 PRPSAP2 PRTFDC1 PSPH Q6ZN92 RAN RAP2A REXO2 RHEB RHOT1 RHOT2 RNASEH1 RP2 RPS6KA1 RPS6KA2 RPS6KA3 RPS6KA4 RPS6KA5 RPS6KA6 RRAGC RRM1-RRM2B_HUMAN RRM1-RRM2_HUMAN S100P SEPTIN4 SIK1 SIK2 SIK3 SNCA SNRK SPHK1 SRPK1 SRPK2 SRR STK11 STK26 STK3 STK38 STK38L STK4 SUCLA2 SUCLG2 TDG TDP2 TESC THG1L THTPA TKT TOP2A TPPP TREX1 TREX2 TSSK1B TSSK2 TSSK3 TSSK4 TSSK6 TUFM UBA2 WEE1 WEE2 WRN XXYLT1 XYLT2 YDJC
GO:0015095|magnesium ion transmembrane transporter activity GO molecular_function	propagated from HUMAN-uniprot.gaf.gz	gaf-date=2026-06-18 08:16	exclude_iea=False CLDN16 CNNM2 CNNM4 MAGT1 MMGT1 MRS2 NIPA1 NIPA2 NIPAL1 NIPAL2 NIPAL3 NIPAL4 SLC41A1 SLC41A2 SLC41A3 TMEM94 TRPM6 TRPM7 TUSC3 ZDHHC13
GO:0016615|malate dehydrogenase activity GO molecular_function	propagated from HUMAN-uniprot.gaf.gz	gaf-date=2026-06-18 08:16	exclude_iea=False HTC_HUMAN LIPF MDH1 MDH1B MDH2 ME1 ME2 ME3 PHGDH
GO:0030145|manganese ion binding GO molecular_function	propagated from HUMAN-uniprot.gaf.gz	gaf-date=2026-06-18 08:16	exclude_iea=False ABL1 ABL2 ABO ADCY10 ADCY2 ADPRM ANKLE1 ARG1 ARG2 ATP13A2 ATP2C1 B4GALT1 B4GALT7 CDIPT DCP2 DYRK2 ENDOU EXD2 EXTL2 FAM20C FEN1 GALNT1 GALNT2 GALNT3 GALNT4 GYG1 HMGCL IDI1 IMPA1 LAP3 LARGE1 LARGE2 ME1 MGAT1 MGAT2 MGAT5 MGAT5B MPPE1 MPPED2 MRE11 MTPAP NEK4 NPEPL1 NUDT16 NUDT3 NUDT7 NUDT8 PAPOLA PCK1 PCK2 PEPD PIM1 POMGNT1 PP4_HUMAN-2B PPEF1 PPEF2 PPM1A PPM1B PPM1K PPM1M PPM1N PRIMPOL PRKACA SLC30A10_HUMAN SOD2 TDP2 TSSK3 WRN XPNPEP1 XPNPEP3 XXYLT1 XYLT2
GO:0005384|manganese ion transmembrane transporter activity GO molecular_function	propagated from HUMAN-uniprot.gaf.gz	gaf-date=2026-06-18 08:16	exclude_iea=False ATP13A1 ATP2C1 ATP2C2 SLC11A1 SLC11A2 SLC30A10 SLC30A10_HUMAN SLC39A14 TMEM165 TRPM2
GO:0015923|mannosidase activity GO molecular_function	propagated from HUMAN-uniprot.gaf.gz	gaf-date=2026-06-18 08:16	exclude_iea=False EDEM1 EDEM2 EDEM3 MAN1A1 MAN1A2 MAN1B1 MAN1C1 MAN2A1 MAN2A2 MAN2B1 MAN2B2 MAN2C1 MANBA MANEA MANEAL
GO:0004571|mannosyl-oligosaccharide 1,2-alpha-mannosidase activity GO molecular_function	propagated from HUMAN-uniprot.gaf.gz	gaf-date=2026-06-18 08:16	exclude_iea=False EDEM1 EDEM2 EDEM3 MAN1A1 MAN1A2 MAN1B1 MAN1C1
GO:0015924|mannosyl-oligosaccharide mannosidase activity GO molecular_function	propagated from HUMAN-uniprot.gaf.gz	gaf-date=2026-06-18 08:16	exclude_iea=False EDEM1 EDEM2 EDEM3 MAN1A1 MAN1A2 MAN1B1 MAN1C1 MAN2A1 MAN2A2 MAN2B2
GO:0000030|mannosyltransferase activity GO molecular_function	propagated from HUMAN-uniprot.gaf.gz	gaf-date=2026-06-18 08:16	exclude_iea=False ALG1 ALG11 ALG12 ALG1L2 ALG2 ALG3 ALG9 DPM1 DPM_HUMAN DPY19L1 DPY19L2 DPY19L2P2 DPY19L3 DPY19L4 GPI-MT-I_HUMAN PIGB PIGM PIGV PIGZ POMT1 POMT2 POMT_HUMAN QTMAN TMEM260 TMTC1 TMTC2 TMTC3 TMTC4
GO:0140135|mechanosensitive monoatomic cation channel activity GO molecular_function	propagated from HUMAN-uniprot.gaf.gz	gaf-date=2026-06-18 08:16	exclude_iea=False KCNK10 KCNK2 KCNK4 PIEZO1 PIEZO2 TMEM150C TMEM63B TRPV4
GO:0008381|mechanosensitive monoatomic ion channel activity GO molecular_function	propagated from HUMAN-uniprot.gaf.gz	gaf-date=2026-06-18 08:16	exclude_iea=False KCNK10 KCNK2 KCNK4 PIEZO1 PIEZO2 TMC1 TMC2 TMC3 TMC4 TMC5 TMC6 TMC7 TMC8 TMEM150C TMEM63A TMEM63B TRPV4
GO:0036033|mediator complex binding GO molecular_function	propagated from HUMAN-uniprot.gaf.gz	gaf-date=2026-06-18 08:16	exclude_iea=False CKM_HUMAN-1 ELK1 GLI3 NIPBL SMC1A SMC3
GO:0140981|medium-chain fatty acid omega-hydroxylase activity GO molecular_function	propagated from HUMAN-uniprot.gaf.gz	gaf-date=2026-06-18 08:16	exclude_iea=False CYP4A11 CYP4A22 CYP4B1 CYP4F11 CYP4V2
GO:0031956|medium-chain fatty acid-CoA ligase activity GO molecular_function	propagated from HUMAN-uniprot.gaf.gz	gaf-date=2026-06-18 08:16	exclude_iea=False ACSF2 ACSL3 ACSM1 ACSM2A ACSM2B ACSM3 ACSM4 ACSM5 ACSM6 ACSS3
GO:0070991|medium-chain fatty acyl-CoA dehydrogenase activity GO molecular_function	propagated from HUMAN-uniprot.gaf.gz	gaf-date=2026-06-18 08:16	exclude_iea=False ACAD11 ACAD9 ACADL ACADM ACADS ACADSB ACADVL IVD
GO:0052815|medium-chain fatty acyl-CoA hydrolase activity GO molecular_function	propagated from HUMAN-uniprot.gaf.gz	gaf-date=2026-06-18 08:16	exclude_iea=False ACAA2 ACOT1 ACOT11 ACOT12 ACOT13 ACOT2 ACOT4 ACOT7 ACOT8 ACOT9 BAAT MBLAC2 OLAH THEM4
GO:0052814|medium-chain fatty aldehyde dehydrogenase (NAD+) activity GO molecular_function	propagated from HUMAN-uniprot.gaf.gz	gaf-date=2026-06-18 08:16	exclude_iea=False ALDH1A1 ALDH1B1 ALDH3A1 ALDH3A2 ALDH3B1 ALDH3B2 ALDH7A1 ALDH9A1
GO:0004977|melanocortin receptor activity GO molecular_function	propagated from HUMAN-uniprot.gaf.gz	gaf-date=2026-06-18 08:16	exclude_iea=False MC1R MC2R MC3R MC4R MC5R OPRM1
GO:0031779|melanocortin receptor binding GO molecular_function	propagated from HUMAN-uniprot.gaf.gz	gaf-date=2026-06-18 08:16	exclude_iea=False AGRP ASIP MRAP MRAP2 POMC
GO:0140912|membrane destabilizing activity GO molecular_function	propagated from HUMAN-uniprot.gaf.gz	gaf-date=2026-06-18 08:16	exclude_iea=False DEFB115 DEFB118 DEFB121 DEFB123 DEFB125 DEFB135 LTF MROH1 NINJ1
GO:0032977|membrane insertase activity GO molecular_function	propagated from HUMAN-uniprot.gaf.gz	gaf-date=2026-06-18 08:16	exclude_iea=False COX18 EMC1 EMC10 EMC2 EMC3 EMC4 EMC6 EMC7 EMC8 EMC8_HUMAN-1 EMC9 EMC9_HUMAN-1 GET_HUMAN MMGT1 MTCH1 MTCH2 OXA1L TIMM22
GO:0022810|membrane potential driven uniporter activity GO molecular_function	propagated from HUMAN-uniprot.gaf.gz	gaf-date=2026-06-18 08:16	exclude_iea=False SLC17A6 SLC17A7 SLC17A8 SLC17A9 UCP2
GO:0140177|membrane-membrane adaptor activity GO molecular_function	propagated from HUMAN-uniprot.gaf.gz	gaf-date=2026-06-18 08:16	exclude_iea=False BNIP3 CPLX2 GRAMD2A NME3 NME4 PDZD8 RETREG1 RETREG2 RETREG3 SELENON STX1B STXBP1 SYT1 TPRG1L TRABD VAPA VAPB YKT6 ZFYVE27
GO:0140828|metal cation:monoatomic cation antiporter activity GO molecular_function	propagated from HUMAN-uniprot.gaf.gz	gaf-date=2026-06-18 08:16	exclude_iea=False CHP1 CHP1-SLC9A1_HUMAN CHP1-SLC9A3_HUMAN CHP2-SLC9A1_HUMAN CHP3-SLC9A1_HUMAN GHITM LETM1 SLC11A1 SLC17A6 SLC17A7 SLC24A1 SLC24A2 SLC24A3 SLC24A4 SLC24A5 SLC30A1 SLC30A10 SLC30A10_HUMAN SLC30A2 SLC30A5 SLC30A8 SLC30A9 SLC38A3 SLC38A5 SLC41A1 SLC41A3 SLC4A10 SLC4A8 SLC4A9 SLC8A1 SLC8A2 SLC8A3 SLC8B1 SLC9A1 SLC9A2 SLC9A3 SLC9A4 SLC9A5 SLC9A6 SLC9A7 SLC9A8 SLC9A9 SLC9B1 SLC9B2 SLC9C1 SLC9C2 SLC9D1 TMEM65
GO:0051139|metal cation:proton antiporter activity GO molecular_function	propagated from HUMAN-uniprot.gaf.gz	gaf-date=2026-06-18 08:16	exclude_iea=False CHP1 CHP1-SLC9A1_HUMAN CHP1-SLC9A3_HUMAN CHP2-SLC9A1_HUMAN CHP3-SLC9A1_HUMAN GHITM LETM1 SLC11A1 SLC17A6 SLC17A7 SLC30A1 SLC30A2 SLC30A5 SLC30A8 SLC30A9 SLC38A3 SLC38A5 SLC9A1 SLC9A2 SLC9A3 SLC9A4 SLC9A5 SLC9A6 SLC9A7 SLC9A8 SLC9A9 SLC9B1 SLC9B2 SLC9C1 SLC9C2 SLC9D1
GO:0051540|metal cluster binding GO molecular_function	propagated from HUMAN-uniprot.gaf.gz	gaf-date=2026-06-18 08:16	exclude_iea=False ACO1 ACO2 AIFM3 AOX1 BOLA2 CDK5RAP1 CDKAL1 CIAPIN1 CISD1 CISD2 CISD3 DPH1 DPH2 DPYD ELP3 ETFDH EXO5 FDX1 FDX2 FXN GLRX3 GSTP1 IREB2 ISCA1 ISCA2 ISCU LIAS METTL17 MOCS1 MUTYH NDUFS1 NDUFS7 NDUFS8 NDUFV1 NFU1 NTHL1 NUBP1 NUBP2 NUBPL POLR3F PRIM2 RFESD RPS3 RSAD1 RSAD2 RTEL1 SDHB SLC25A39 TYW1 TYW1B UQCRFS1 UQCRFS1P1 XDH
GO:0140784|metal ion sensor activity GO molecular_function	propagated from HUMAN-uniprot.gaf.gz	gaf-date=2026-06-18 08:16	exclude_iea=False EFCAB9 EFHB EFHD1 EFHD2 MICU1 MICU2 MICU3 SLC39A4 SYT1 SYT10 SYT11 SYT12 SYT13 SYT15 SYT15B SYT17 SYT2 SYT3 SYT4 SYT5 SYT6 SYT7 SYT8 SYT9
GO:0140487|metal ion sequestering activity GO molecular_function	propagated from HUMAN-uniprot.gaf.gz	gaf-date=2026-06-18 08:16	exclude_iea=False CASQ1 CASQ2 FTH1 FTH1-FTL_HUMAN FTH1_HUMAN-1 HRC LCN2 MYT1L NAGLU S100A7 SLC39A4
GO:0046873|metal ion transmembrane transporter activity GO molecular_function	propagated from HUMAN-uniprot.gaf.gz	gaf-date=2026-06-18 08:16	exclude_iea=False A0AAG2SWV4 A0ABB0MV19 ABCC8 ABCC9 ANO9 AQP1 ASIC1 ASIC2 ASIC3 ASIC4 ASIC5 ATP12A ATP13A1 ATP1A1 ATP1A2 ATP1A3 ATP1A4 ATP1B1 ATP2A1 ATP2A2 ATP2A3 ATP2B1 ATP2B2 ATP2B3 ATP2B4 ATP2C1 ATP2C2 ATP4A ATP4B ATP7A ATP7B BNIP1 CACHD1 CACNA1A CACNA1B CACNA1C CACNA1D CACNA1E CACNA1F CACNA1G CACNA1H CACNA1I CACNA1S CACNA2D1 CACNA2D2 CACNA2D3 CACNA2D4 CACNB1 CACNB2 CACNB3 CACNB4 CACNG1 CACNG2 CACNG3 CACNG4 CACNG5 CACNG6 CACNG7 CACNG8 CALHM1 CALM-KCNQ1_HUMAN CATSPER1 CATSPER2 CATSPER3 CATSPER4 CAV1.1-ALPHA-2/DELTA-1-BETA1-GAMMA1_HUMAN CAV1.1-ALPHA-2/DELTA-1-BETA2-GAMMA1_HUMAN CAV1.1-ALPHA-2/DELTA-1-BETA3-GAMMA1_HUMAN CAV1.1-ALPHA-2/DELTA-1-BETA4-GAMMA1_HUMAN CAV1.1-ALPHA-2/DELTA-2-BETA1-GAMMA1_HUMAN CAV1.1-ALPHA-2/DELTA-2-BETA1-GAMMA1_HUMAN-1 CAV1.1-ALPHA-2/DELTA-2-BETA3-GAMMA1_HUMAN CAV1.1-ALPHA-2/DELTA-2-BETA4-GAMMA1_HUMAN CAV1.1-ALPHA-2/DELTA-3-BETA1-GAMMA1_HUMAN CAV1.1-ALPHA-2/DELTA-3-BETA2-GAMMA1_HUMAN CAV1.1-ALPHA-2/DELTA-3-BETA3-GAMMA1_HUMAN CAV1.1-ALPHA-2/DELTA-3-BETA3-GAMMA1_HUMAN-1 CAV1.1-ALPHA-2/DELTA-4-BETA1-GAMMA1_HUMAN CAV1.1-ALPHA-2/DELTA-4-BETA2-GAMMA1_HUMAN-1 CAV1.1-ALPHA-2/DELTA-4-BETA3-GAMMA1_HUMAN CAV1.1-ALPHA-2/DELTA-4-BETA4-GAMMA1_HUMAN CAV1.2-ALPHA-2/DELTA-1-BETA3_HUMAN CCDC51 CCT8L2 CHP1 CHP1-SLC9A1_HUMAN CHP1-SLC9A3_HUMAN CHP2-SLC9A1_HUMAN CHP3-SLC9A1_HUMAN CHRNA7 CLDN16 CNNM2 CNNM4 CUL5 FAIM2 GHITM GLUK1-GLUK1_HUMAN-1 GLUK1-GLUK2-GLUK3-GLUK4_HUMAN GLUK1-GLUK2-GLUK3-GLUK5_HUMAN GLUK1-GLUK2-GLUK4_HUMAN GLUK1-GLUK2-GLUK5_HUMAN GLUK1-GLUK2_HUMAN-1 GLUK1-GLUK3-GLUK4_HUMAN-1 GLUK1-GLUK3-GLUK5_HUMAN GLUK1-GLUK3_HUMAN-1 GLUK1-GLUK4_HUMAN GLUK1-GLUK5_HUMAN GLUK2-GLUK3_HUMAN-1 GLUK2-GLUK4_HUMAN GLUK2-GLUK5_HUMAN GLUK2_HUMAN-1 GLUK3-GLUK4_HUMAN GLUK3-GLUK5_HUMAN GPM6A GRIA1 GRIA3 GRIK1 GRIK2 GRIK3 GRIK4 GRIK5 GRIN1 GRIN2A GRIN2B GRIN2D GRIN3A GRIN3B GRINA GRM7 HCN1 HCN1_HUMAN-1 HCN2 HCN3 HCN3_HUMAN-1 HCN4 HCN4_HUMAN-1 ITPR1 ITPR2 ITPR3 KCNA1 KCNA10 KCNA2 KCNA3 KCNA4 KCNA5 KCNA6 KCNA7 KCNAB1 KCNAB2 KCNAB3 KCNB1 KCNB2 KCNC1 KCNC2 KCNC3 KCNC4 KCND1 KCND2 KCND2-KCNIP2_HUMAN KCND3 KCND3-KCNIP1_HUMAN KCNE1 KCNE2 KCNE2-KCNH2_HUMAN KCNE3 KCNE4 KCNE5 KCNF1 KCNG1 KCNG2 KCNG3 KCNG4 KCNH1 KCNH2 KCNH3 KCNH4 KCNH5 KCNH6 KCNH7 KCNH8 KCNIP2 KCNJ1 KCNJ10 KCNJ11 KCNJ11-SUR1_HUMAN KCNJ11-SUR2A_HUMAN KCNJ12 KCNJ13 KCNJ13_HUMAN KCNJ14 KCNJ15 KCNJ16 KCNJ18 KCNJ2 KCNJ3 KCNJ3-KCNJ5_HUMAN KCNJ4 KCNJ5 KCNJ6 KCNJ8 KCNJ9 KCNK1 KCNK10 KCNK12 KCNK13 KCNK15 KCNK16 KCNK17 KCNK18 KCNK2 KCNK3 KCNK4 KCNK5 KCNK6 KCNK7 KCNK9 KCNMA1 KCNMB1 KCNMB2 KCNMB3 KCNMB4 KCNN1 KCNN2 KCNN3 KCNN4 KCNQ1 KCNQ2 KCNQ3 KCNQ4 KCNQ5 KCNS1 KCNS2 KCNS3 KCNT1 KCNT2 KCNU1 KCNV1 KCNV2 KVLQT1-MINK_HUMAN LETM1 LRRC26 LRRC38 LRRC52 LRRC55 MAGT1 MCOLN1 MCOLN2 MCOLN3 MCU MFSD2A MMGT1 MRS2 NALCN NALCN_HUMAN-1 NAV1.3???BETA1-BETA2_HUMAN NAV1.6???BETA1-BETA2_HUMAN NAV1.7???BETA1-BETA2_HUMAN NCS1 NIPA1 NIPA2 NIPAL1 NIPAL2 NIPAL3 NIPAL4 OPRM1 ORAI1 ORAI2 ORAI3 P2RX1 P2RX4 P2RX7 PANX1 PANX3 PKD1 PKD1-PKD2_HUMAN PKD1L1 PKD1L2 PKD1L3 PKD2 PKD2L1 PKD2L2 PKDREJ PSEN1 RYR1 RYR2 RYR3 SCN10A SCN11A SCN1A SCN2A SCN2B SCN3A SCN3B SCN4A SCN4B SCN5A SCN7A SCN8A SCN9A SCNN1A SCNN1ABG_HUMAN SCNN1B SCNN1D SCNN1DABG_HUMAN SCNN1DBG_HUMAN SCNN1G SEC61A1 SHROOM2 SLC10A1 SLC10A2 SLC10A3 SLC10A5 SLC10A6 SLC11A1 SLC11A2 SLC12A1 SLC12A2 SLC12A3 SLC12A4 SLC12A5 SLC12A6 SLC12A7 SLC12A8 SLC12A9 SLC13A1 SLC13A2 SLC13A3 SLC13A4 SLC13A5 SLC17A1 SLC17A2 SLC17A3 SLC17A4 SLC17A6 SLC17A7 SLC17A8 SLC18A1 SLC18A2 SLC1A1 SLC1A2 SLC1A3 SLC1A6 SLC1A7 SLC20A1 SLC20A2 SLC22A1 SLC23A1 SLC23A2 SLC24A1 SLC24A2 SLC24A3 SLC24A4 SLC24A5 SLC25A28 SLC25A37 SLC28A1 SLC28A2 SLC28A3 SLC29A1 SLC30A1 SLC30A10 SLC30A10_HUMAN SLC30A2 SLC30A3 SLC30A4 SLC30A5 SLC30A6 SLC30A7 SLC30A8 SLC30A9 SLC31A1 SLC31A2 SLC34A1 SLC34A2 SLC34A3 SLC38A1 SLC38A2 SLC38A3 SLC38A4 SLC38A5 SLC38A7 SLC39A1 SLC39A10 SLC39A11 SLC39A12 SLC39A13 SLC39A14 SLC39A2 SLC39A3 SLC39A4 SLC39A5 SLC39A6 SLC39A7 SLC39A8 SLC39A9 SLC40A1 SLC41A1 SLC41A2 SLC41A3 SLC46A3 SLC4A10 SLC4A11 SLC4A4 SLC4A5 SLC4A7 SLC4A8 SLC4A9 SLC5A1 SLC5A10 SLC5A11 SLC5A12 SLC5A2 SLC5A3 SLC5A4 SLC5A5 SLC5A6 SLC5A7 SLC5A8 SLC5A9 SLC60A2 SLC6A1 SLC6A11 SLC6A12 SLC6A13 SLC6A14 SLC6A15 SLC6A17 SLC6A19 SLC6A2 SLC6A20 SLC6A3 SLC6A4 SLC6A5 SLC6A6 SLC6A7 SLC6A8 SLC6A9 SLC8A1 SLC8A2 SLC8A3 SLC8B1 SLC9A1 SLC9A2 SLC9A3 SLC9A4 SLC9A5 SLC9A6 SLC9A7 SLC9A8 SLC9A9 SLC9B1 SLC9B2 SLC9C1 SLC9C2 SLC9D1 SNAP25 SODIUM_POTASSIUM_EXCHANGING ATPASE COMPLEX-3 SODIUM_POTASSIUM_EXCHANGING ATPASE COMPLEX-4 SODIUM_POTASSIUM_EXCHANGING ATPASE COMPLEX-5 SODIUM_POTASSIUM_EXCHANGING ATPASE COMPLEX-6 SODIUM_POTASSIUM_EXCHANGING ATPASE COMPLEX-7 SODIUM_POTASSIUM_EXCHANGING ATPASE COMPLEX-8 SPNS1 STIM2 TMBIM1 TMBIM4 TMBIM6 TMC1 TMC2 TMCO1 TMEM165 TMEM175 TMEM37 TMEM38A TMEM38B TMEM43 TMEM65 TMEM94 TPCN1 TPCN2 TRPA1 TRPC1 TRPC1_C4_HUMAN TRPC1_C4_HUMAN-1 TRPC1_C5_HUMAN TRPC3 TRPC4 TRPC4AP TRPC4_HUMAN-1 TRPC5 TRPC5_HUMAN-1 TRPC6 TRPC7 TRPM1 TRPM2 TRPM3 TRPM4 TRPM5 TRPM6 TRPM7 TRPM8 TRPV1 TRPV2 TRPV3 TRPV4 TRPV5 TRPV6 TSPOAP1 TTYH1 TUSC3 ZDHHC13 ZNT1-ZNT2_HUMAN ZNT1-ZNT3_HUMAN ZNT1-ZNT4_HUMAN ZNT1_HUMAN-1 ZNT2-ZNT10_HUMAN ZNT2-ZNT3_HUMAN ZNT2-ZNT4_HUMAN ZNT2_HUMAN-1 ZNT3-ZNT10_HUMAN ZNT3_HUMAN-1 ZNT4-ZNT10_HUMAN ZNT4_HUMAN-1 ZNT5-ZNT6_HUMAN ZNT7_HUMAN-1 ZNT8_HUMAN-1
GO:0140492|metal-dependent deubiquitinase activity GO molecular_function	propagated from HUMAN-uniprot.gaf.gz	gaf-date=2026-06-18 08:16	exclude_iea=False BRCC3 COPS5 EIF3F EIF3H MPND MYSM1 PSMD14 STAMBP STAMBPL1
GO:0070006|metalloaminopeptidase activity GO molecular_function	propagated from HUMAN-uniprot.gaf.gz	gaf-date=2026-06-18 08:16	exclude_iea=False ANPEP AOPEP DNPEP ENPEP ERAP1 ERAP2 LAP3 LNPEP LTA4H LVRN METAP1 METAP1D METAP2 MMP14 MMP15 MMP16 MMP17 NPEPPS NPEPPSL1 PEPD RNPEP RNPEPL1 TRHDE XPNPEP1 XPNPEP2 XPNPEP3
GO:0004181|metallocarboxypeptidase activity GO molecular_function	propagated from HUMAN-uniprot.gaf.gz	gaf-date=2026-06-18 08:16	exclude_iea=False ACE ACE2 AGBL1 AGBL2 AGBL3 AGBL4 AGBL5 AGTPBP1 CPA1 CPA2 CPA3 CPA4 CPA5 CPA6 CPB1 CPB2 CPD CPE CPM CPN1 CPO CPXM1 CPXM2 CPZ FOLH1 FOLH1B MATCAP1 MME NAALAD2 PEPD PRCP PREP VASH1 VASH2
GO:0016530|metallochaperone activity GO molecular_function	propagated from HUMAN-uniprot.gaf.gz	gaf-date=2026-06-18 08:16	exclude_iea=False ATOX1 ATP7A CCS CCS-SOD1_HUMAN COX11 COX17 DPH3 FXN GLRX3 GLRX5 ISCU NUBP1 NUBP2 NUBPL PARK7 SCO1 SCO2 TF ZNG1A ZNG1B ZNG1C ZNG1E ZNG1F
GO:0070573|metallodipeptidase activity GO molecular_function	propagated from HUMAN-uniprot.gaf.gz	gaf-date=2026-06-18 08:16	exclude_iea=False ACE ADAM10 ADAM17 CNDP1 CNDP2 CPQ DPEP1 DPEP2 MEP1A
GO:0004222|metalloendopeptidase activity GO molecular_function	propagated from HUMAN-uniprot.gaf.gz	gaf-date=2026-06-18 08:16	exclude_iea=False ACE ADAM10 ADAM11 ADAM12 ADAM15 ADAM17 ADAM18 ADAM19 ADAM2 ADAM20 ADAM21 ADAM22 ADAM23 ADAM28 ADAM29 ADAM30 ADAM32 ADAM33 ADAM7 ADAM8 ADAM9 ADAMDEC1 ADAMTS1 ADAMTS10 ADAMTS12 ADAMTS13 ADAMTS14 ADAMTS15 ADAMTS16 ADAMTS17 ADAMTS18 ADAMTS19 ADAMTS2 ADAMTS20 ADAMTS3 ADAMTS4 ADAMTS5 ADAMTS6 ADAMTS7 ADAMTS8 ADAMTS9 AFG3L2 ASTL ATP23 BMP1 CIROP CLCA1 CLCA2 CLCA4 ECE1 ECE2 ECEL1 EEF1AKMT4-ECE2 IDE KEL KLK7 LMLN MBTPS2 MEP1A MEP1B MIPEP MME MMEL1 MMP1 MMP10 MMP11 MMP12 MMP13 MMP14 MMP15 MMP16 MMP17 MMP19 MMP2 MMP20 MMP21 MMP23B MMP24 MMP25 MMP26 MMP27 MMP28 MMP3 MMP7 MMP8 MMP9 MPP_HUMAN NLN NRDC OMA1 PAPPA PAPPA2 PHEX PITRM1 PMPCA PMPCB PRSS2 RCE1 SPG7 SPRTN THOP1 TLL1 TLL2 TMPRSS6 TRABD2A TRABD2B UQCRC2 YBEY YME1L1 ZMPSTE24
GO:0008191|metalloendopeptidase inhibitor activity GO molecular_function	propagated from HUMAN-uniprot.gaf.gz	gaf-date=2026-06-18 08:16	exclude_iea=False BST2 COL4A3 FETUB LXN MIMS1 NGF RARRES1 RECK SPOCK1 SPOCK2 SPOCK3 TIMP1 TIMP2 TIMP3 TIMP4
GO:0008235|metalloexopeptidase activity GO molecular_function	propagated from HUMAN-uniprot.gaf.gz	gaf-date=2026-06-18 08:16	exclude_iea=False ACE ACE2 ADAM10 ADAM17 AGBL1 AGBL2 AGBL3 AGBL4 AGBL5 AGTPBP1 ANPEP AOPEP CNDP1 CNDP2 CPA1 CPA2 CPA3 CPA4 CPA5 CPA6 CPB1 CPB2 CPD CPE CPM CPN1 CPO CPQ CPXM1 CPXM2 CPZ DNPEP DPEP1 DPEP2 DPP3 ENPEP ERAP1 ERAP2 ERMP1 FOLH1 FOLH1B LAP3 LNPEP LTA4H LVRN MATCAP1 MEP1A METAP1 METAP1D METAP2 MME MMP14 MMP15 MMP16 MMP17 NAALAD2 NPEPPS NPEPPSL1 NUDT16 PEPD PRCP PREP RNPEP RNPEPL1 TRHDE VASH1 VASH2 XPNPEP1 XPNPEP2 XPNPEP3 ZMPSTE24
GO:0008237|metallopeptidase activity GO molecular_function	propagated from HUMAN-uniprot.gaf.gz	gaf-date=2026-06-18 08:16	exclude_iea=False ACE ACE2 ADAM10 ADAM11 ADAM12 ADAM15 ADAM17 ADAM18 ADAM19 ADAM2 ADAM20 ADAM21 ADAM22 ADAM23 ADAM28 ADAM29 ADAM30 ADAM32 ADAM33 ADAM7 ADAM8 ADAM9 ADAMDEC1 ADAMTS1 ADAMTS10 ADAMTS12 ADAMTS13 ADAMTS14 ADAMTS15 ADAMTS16 ADAMTS17 ADAMTS18 ADAMTS19 ADAMTS2 ADAMTS20 ADAMTS3 ADAMTS4 ADAMTS5 ADAMTS6 ADAMTS7 ADAMTS8 ADAMTS9 AFG3L2 AGBL1 AGBL2 AGBL3 AGBL4 AGBL5 AGTPBP1 AMZ1 AMZ2 ANPEP AOPEP ASTL ATP23 BMP1 BRCC3 CHMP1A CIROP CLCA1 CLCA2 CLCA4 CNDP1 CNDP2 COPS5 CPA1 CPA2 CPA3 CPA4 CPA5 CPA6 CPB1 CPB2 CPD CPE CPM CPN1 CPO CPQ CPXM1 CPXM2 CPZ DNPEP DPEP1 DPEP2 DPP3 ECE1 ECE2 ECEL1 EEF1AKMT4-ECE2 EIF3F EIF3H ENPEP ERAP1 ERAP2 ERMP1 FOLH1 FOLH1B IDE KEL KLK7 LAP3 LMLN LNPEP LTA4H LVRN MATCAP1 MBTPS2 MEP1A MEP1B METAP1 METAP1D METAP2 MIPEP MME MMEL1 MMP1 MMP10 MMP11 MMP12 MMP13 MMP14 MMP15 MMP16 MMP17 MMP19 MMP2 MMP20 MMP21 MMP23B MMP24 MMP25 MMP26 MMP27 MMP28 MMP3 MMP7 MMP8 MMP9 MPND MPP_HUMAN MYSM1 NAALAD2 NLN NPEPPS NPEPPSL1 NRDC NUDT16 OMA1 PAPPA PAPPA2 PEPD PHEX PITRM1 PMPCA PMPCB PRCP PREP PRSS2 PSMD14 RCE1 RNPEP RNPEPL1 SPG7 SPRTN STAMBP STAMBPL1 THOP1 TLL1 TLL2 TMPRSS6 TRABD2A TRABD2B TRHDE UQCRC2 VASH1 VASH2 XPNPEP1 XPNPEP2 XPNPEP3 YBEY YME1L1 ZMPSTE24
GO:0008327|methyl-CpG binding GO molecular_function	propagated from HUMAN-uniprot.gaf.gz	gaf-date=2026-06-18 08:16	exclude_iea=False CDX1 CDX2 CHTOP CXXC4 CXXC5 DNMT1 ERH HOXB13 LHX4 LRWD1 MBD1 MBD2 MBD3 MECP2 PRMT1 PRMT5 TET1 TET3 UHRF1 WDR77 ZBTB21 ZBTB33 ZBTB38 ZBTB4
GO:0008168|methyltransferase activity GO molecular_function	propagated from HUMAN-uniprot.gaf.gz	gaf-date=2026-06-18 08:16	exclude_iea=False ALKBH8 ALKBH8-TRMT112_HUMAN ANTKMT AS3MT ASH1L ASMT ASMTL ASPSCR1-VCP-VCPKMT_HUMAN-1 ATPSCKMT BCDIN3D BHMT BHMT2 BPHA1F-BPHA2F BUD23 BUD23-TRMT112_HUMAN CAMKMT CARM1 CARNMT1 CMTR1 CMTR2 COMT COMTD1 COQ-SYNTHOME_HUMAN COQ3 COQ5 CSKMT DCPH1 DIMT1 DNMT1 DNMT3A DNMT3B DNMTA_HUMAN DNMTB_HUMAN DOT1L DPH5 EEF1AKMT1 EEF1AKMT2 EEF1AKMT3 EEF1AKMT4 EEF2KMT EHMT1 EHMT2 EMG1 ETFBKMT EZH1 EZH2 FAM86B1 FAM86B2 FAM98A FAM98B FBL FBLL1 FBLL1_RNP_HUMAN FBL_RNP_HUMAN FBXO11 FDXACB1 FTSJ1 FTSJ3 GAMT GNMT HEMK1 HEMK2 HENMT1 HNMT HPD HSD17B10-TRMT10C_HUMAN ICMT INMT JARID2 KDM6B KIAA0409-SUV39H1_HUMAN KMT2A KMT2A-KMT_HUMAN KMT2B KMT2B-KMT_HUMAN KMT2C KMT2C-KMT_HUMAN KMT2D KMT2D-KMT_HUMAN KMT5A KMT5B KMT5C LCMT1 LCMT2 MECOM MEPCE METHYLOSOME_CLNS1A_HUMAN METHYLOSOME_COPR5_HUMAN METHYLOSOME_RIOK1_HUMAN METTL1 METTL1-WDR4_HUMAN METTL13 METTL14 METTL15 METTL15-RBFA_HUMAN METTL15P1 METTL16 METTL18 METTL21A METTL21C METTL21EP METTL22 METTL23 METTL25B METTL2A METTL2B METTL3 METTL3-METTL14-WTAP_HUMAN-1 METTL3-METTL14_HUMAN METTL4 METTL5 METTL5-TRMT112_HUMAN METTL6 METTL6-SARS1_HUMAN METTL8 METTL9 MGMT MRIBONUCLEASEP_HUMAN MRM1 MRM2 MRM3 MTR N6AMT1-TRMT112_HUMAN NDUFAF5 NDUFAF7 NNMT NOP2 NSD1 NSD2 NSD3 NSL_HUMAN NSUN2 NSUN3 NSUN4 NSUN5 NSUN5P1 NSUN5P2 NSUN6 NSUN7 NTMT1 NTMT2 PCIF1 PCMT1 PCMTD1 PCMTD2 PCR2_HUMAN PEMT PNMT PRC2_HUMAN PRC2_HUMAN-1 PRC2_HUMAN-10 PRC2_HUMAN-11 PRC2_HUMAN-12 PRC2_HUMAN-13 PRC2_HUMAN-14 PRC2_HUMAN-15 PRC2_HUMAN-16 PRC2_HUMAN-17 PRC2_HUMAN-18 PRC2_HUMAN-19 PRC2_HUMAN-2 PRC2_HUMAN-20 PRC2_HUMAN-21 PRC2_HUMAN-22 PRC2_HUMAN-23 PRC2_HUMAN-24 PRC2_HUMAN-25 PRC2_HUMAN-3 PRC2_HUMAN-4 PRC2_HUMAN-5 PRC2_HUMAN-6 PRC2_HUMAN-7 PRC2_HUMAN-8 PRC2_HUMAN-9 PRDM13 PRDM16 PRDM2 PRDM6 PRDM7 PRDM8 PRDM9 PRMT1 PRMT2 PRMT3 PRMT5 PRMT6 PRMT7 PRMT8 PRMT9 RAMAC-RNMT-1 RNMT RRP8 SAMTOR SET1A-KMT_HUMAN SET1B-KMT_HUMAN SETBP1 SETD1A SETD1B SETD2 SETD3 SETD4 SETD5 SETD6 SETD7 SETD9 SETDB1 SETDB2 SETMAR SIRT7 SMYD1 SMYD2 SMYD3 SMYD4 SMYD5 SPOUT1 SUV39H1 SUV39H2 TARBP1 TFB1M TFB2M TGS1 THUMPD2 THUMPD2_TRMT112_HUMAN THUMPD3 THUMPD3_TRMT112_HUMAN TMT1A TMT1B TOMT TP53BP1 TPMT TRDMT1 TRM61-TRM6_HUMAN TRMO TRMT1 TRMT10A TRMT10B TRMT10C TRMT11 TRMT11-TRMT112_HUMAN TRMT112 TRMT13 TRMT1L TRMT2A TRMT2B TRMT44 TRMT5 TRMT61A TRMT61B TRMT9B TYMS TYW2 TYW3 VCPKMT WDR5 ZCCHC4
GO:0035198|miRNA binding GO molecular_function	propagated from HUMAN-uniprot.gaf.gz	gaf-date=2026-06-18 08:16	exclude_iea=False AGO1 AGO2 AGO3 AGO4 DDX21 DGCR8-DROSHA_HUMAN ELAVL1 FMR1 HNRNPA1 HNRNPA2B1 LIN28A MATR3 PNPT1 POU5F1 PRKRA-RISC_COMPLEX_HUMAN-1 PUM1 PUM2 QKI RBM10 RBM4 RC3H1 SOCS3 SOX2 SOX4 SPOUT1 TARBP2 TARBP2-RISC_LOAD_HUMAN TRIM71 TUT4 TUT7 URS0000204428_9606 URS0000380D7E_9606 URS0000759CF4_9606 URS0000759D45_9606 URS000075BBEF_9606 URS000075D95B_9606 URS000075E1E7_9606 URS000075EFF6_9606 URS00007681C7_9606 URS00007E42F7_9606 URS00007E4AF8_9606 URS00008BAAAE_9606 URS0000A77400_9606 URS0000CCE04C_9606 URS0000CCE0E6_9606 URS0000E8234C_9606 URS00025F537D_9606 URS00026A23F2_9606 YBX1 ZC3H10 ZC3H12A ZC3H7A ZC3H7B ZNF346 ZNF697
GO:0140869|miRNA inhibitor activity via base-pairing GO molecular_function	propagated from HUMAN-uniprot.gaf.gz	gaf-date=2026-06-18 08:16	exclude_iea=False URS0000204428_9606 URS0000380D7E_9606 URS0000759CF4_9606 URS0000759D45_9606 URS000075BBEF_9606 URS000075D95B_9606 URS000075E1E7_9606 URS000075EFF6_9606 URS00007681C7_9606 URS00007E42F7_9606 URS00007E4AF8_9606 URS00008BAAAE_9606 URS0000A77400_9606 URS0000CCE04C_9606 URS0000CCE0E6_9606 URS0000E8234C_9606 URS00025F537D_9606 URS00026A23F2_9606
GO:0050436|microfibril binding GO molecular_function	propagated from HUMAN-uniprot.gaf.gz	gaf-date=2026-06-18 08:16	exclude_iea=False ADAMTSL2 ADAMTSL5 LTBP1 LTBP2 MFAP5 POLR2A VWA1
GO:0000146|microfilament motor activity GO molecular_function	propagated from HUMAN-uniprot.gaf.gz	gaf-date=2026-06-18 08:16	exclude_iea=False ACTC1 MYH1 MYH10 MYH11 MYH13 MYH14 MYH15 MYH2 MYH3 MYH4 MYH6 MYH7 MYH7B MYH8 MYH9 MYL1 MYL1-MYL2-MYH1_HUMAN MYL6 MYL6B MYO10 MYO15A MYO19 MYO1A MYO1B MYO1C MYO1D MYO1E MYO1F MYO1G MYO1H MYO3A MYO3B MYO5A MYO5B MYO5C MYO6 MYO7A MYO7B MYO9A MYO9B TNNT2
GO:0008017|microtubule binding GO molecular_function	propagated from HUMAN-uniprot.gaf.gz	gaf-date=2026-06-18 08:16	exclude_iea=False ABRAXAS1 ABRAXAS2 APC APC2 ARHGEF2 ARL3 BCL2L11 BIRC5 CAMSAP1 CAMSAP2 CAMSAP3 CAPN6 CCDC13 CCDC170 CCDC181 CCDC187 CCDC61 CCDC66 CCDC69 CCDC88A CCDC88B CCDC88C CCP110 CCSAP CCSER2 CDK5RAP2 CENPE CENPF CENPJ-STIL_HUMAN CENPV CEP135 CEP295 CEP350 CEP44 CEP57 CEP57L1 CETN1 CETN2 CETN3 CFAP100 CFAP144 CFAP157 CGN CHP1 CKAP5 CLASP1 CLASP2 CLIP1 CLIP2 CLIP3 CLIP4 CPC_HUMAN CRIPT CRYAB DCDC1 DCTN1 DCX DIAPH3 DLGAP5 DNAI7 DNM1 DNM1L DNM2 DNM3 DRC4 DRG1 DST DYNC1I1 DYNEIN-1_HUMAN-10 DYNEIN-1_HUMAN-12 DYNEIN-1_HUMAN-14 DYNEIN-1_HUMAN-16 DYNEIN-1_HUMAN-2 DYNEIN-1_HUMAN-4 DYNEIN-1_HUMAN-6 DYNEIN-1_HUMAN-8 EML1 EML2 EML3 EML4 EML5 EML6 ENKD1 EZR FAM161A FAM83D FES FGF13 FHDC1 FHF_HUMAN FHF_HUMAN-1 FHF_HUMAN-2 FHF_HUMAN-3 FMN1 FMN2 FMR1 FNTA FSD1 FTCD GABARAP GABARAPL2 GAPDH GAS2 GAS2L1 GAS2L2 GAS2L3 GJB6 GLI1 GOLGA2 GTSE1 HAUS4 HAUS6 HAUS7 HAUS8 HDAC6 HDGFL3 HOOK1 HOOK2 HOOK3 IRAG2 JAKMIP1 JAKMIP2 JAKMIP3 JMY KATNA1 KATNAL1 KATNAL2 KATNB1 KATNBL1 KATNIP KIF11 KIF12 KIF13A KIF13B KIF14 KIF15 KIF16B KIF17 KIF18A KIF18B KIF19 KIF1A KIF1B KIF1C KIF20A KIF20B KIF21A KIF21B KIF22 KIF23 KIF24 KIF25 KIF26A KIF26B KIF27 KIF28P KIF2A KIF2B KIF2C KIF3A KIF3B KIF3C KIF4A KIF4B KIF5A KIF5B KIF5C KIF6 KIF7 KIF9 KIFC1 KIFC2 KIFC3 KNL1 KNSTRN KRIT1 LRPPRC LRRK2 LUZP1 MACF1 MACO1 MAP10 MAP1A MAP1B MAP1LC3A MAP1LC3B MAP1LC3B2 MAP1S MAP2 MAP4 MAP4K4 MAP6 MAP6D1 MAP7D2 MAP7D3 MAP9 MAPRE1 MAPRE2 MAPRE3 MAPT MARK4 MAST1 MAST2 MID1 MID2 MTCL1 MTCL2 MTCL3 MTUS1 MTUS2 MX1 MX2 N-DRC_HUMAN NAV3 NDC80 NDE1 NDEL1 NDRG1 NEFH NEFM NEIL2 NME8 NUF2 NUMA1 NUSAP1 OGG1 OPA1 PAFAH1B1 PEX14 PLK1 POLB PPP5C PRC1 PRNP PSRC1 RAB11A RACGAP1 RAE1 RCC2 REEP1 REEP2 REEP3 REEP4 RGS14 RMDN1 RMDN2 RMDN3 RP1 RPS3 S100A8 S100A9 S100A9_HUMAN SAXO1 SAXO2 SAXO6 SBDS SGIP1 SKA1 SKA2 SKA3 SNCA SPACA9 SPAG5 SPAG8 SPAST SPATA4 SPC24 SPEF1 SPIRE1 SPIRE2 SSNA1 STARD9 STIM1 STRBP SUN2 SVBP TBCB TERF1 TOGARAM1 TOGARAM2 TPGS1 TPPP TRAF3IP1 TRIM54 TRPV4 TTBK2 TUBA1A TUBGCP2 TUBGCP3 TUBGCP4 TUBGCP5 TUBGCP6 UXT VAPA VAPB VASH2 VPS41 WASL WDR90 WHAMM ZNF207
GO:0170060|microtubule destabilizing activity GO molecular_function	propagated from HUMAN-uniprot.gaf.gz	gaf-date=2026-06-18 08:16	exclude_iea=False DRC11 DRC11L FIGN FIGNL1 FIGNL2 KATANIN_A1_B1_HUMAN KATANIN_A1_BL1_HUMAN KATANIN_AL1_B1_HUMAN KATANIN_AL1_BL1_HUMAN KATANIN_AL2_B1_HUMAN KATANIN_AL2_BL1_HUMAN KATNA1 KATNAL1 KATNAL2 SPAST
GO:0051011|microtubule minus-end binding GO molecular_function	propagated from HUMAN-uniprot.gaf.gz	gaf-date=2026-06-18 08:16	exclude_iea=False CAMSAP1 CAMSAP2 CAMSAP3 HAUS4 HAUS7 MACF1 NUMA1 TUBGCP2 TUBGCP3 TUBGCP4 TUBGCP5 TUBGCP6
GO:0003777|microtubule motor activity GO molecular_function	propagated from HUMAN-uniprot.gaf.gz	gaf-date=2026-06-18 08:16	exclude_iea=False APPBP2 CENPE CLASP1-CLASP2-ERC1-KANK1-KIF21A-PHLDB2-PPFIA1-PPFIBP1_HUMAN-1 CLASP1-CLASP2-ERC1-KANK2-KIF21A-PHLDB2-PPFIA1-PPFIBP1_HUMAN DNAH1 DNAH10 DNAH11 DNAH12 DNAH14 DNAH17 DNAH2 DNAH3 DNAH5 DNAH6 DNAH7 DNAH8 DNAH9 DNAI2 DNAL4 DNHD1 DYNC1H1 DYNC1I1 DYNC1I2 DYNC2H1 DYNEIN-1_HUMAN-1 DYNEIN-1_HUMAN-11 DYNEIN-1_HUMAN-13 DYNEIN-1_HUMAN-15 DYNEIN-1_HUMAN-3 DYNEIN-1_HUMAN-5 DYNEIN-1_HUMAN-7 DYNEIN-1_HUMAN-9 DYNEIN-2_HUMAN-1 DYNEIN-2_HUMAN-2 DYNEIN-2_HUMAN-3 DYNEIN-2_HUMAN-4 DYNEIN-2_HUMAN-5 DYNEIN-2_HUMAN-6 DYNEIN-2_HUMAN-7 DYNEIN-2_HUMAN-8 DYNLRB1 DYNLRB2 KIF11 KIF12 KIF13A KIF13B KIF14 KIF15 KIF16B KIF17 KIF18A KIF18B KIF19 KIF1A KIF1B KIF1C KIF20A KIF20B KIF21A KIF21B KIF22 KIF23 KIF24 KIF25 KIF26B KIF27 KIF28P KIF2A KIF2B KIF2C KIF3A KIF3B KIF3C KIF4A KIF4B KIF5A KIF5B KIF5C KIF6 KIF7 KIF9 KIFC1 KIFC2 KIFC3 SMC3 STARD9
GO:0051010|microtubule plus-end binding GO molecular_function	propagated from HUMAN-uniprot.gaf.gz	gaf-date=2026-06-18 08:16	exclude_iea=False APC CKAP5 CLASP1 CLASP2 CLIP1 CLIP2 CLIP3 CLIP4 DST KIF18A KIF2C KNSTRN MAPRE1 MAPRE2 MAPRE3 NUMA1 STIM1 TBCB TTBK2
GO:0008568|microtubule severing ATPase activity GO molecular_function	propagated from HUMAN-uniprot.gaf.gz	gaf-date=2026-06-18 08:16	exclude_iea=False DRC11 DRC11L FIGN FIGNL1 FIGNL2 KATANIN_A1_B1_HUMAN KATANIN_A1_BL1_HUMAN KATANIN_AL1_B1_HUMAN KATANIN_AL1_BL1_HUMAN KATANIN_AL2_B1_HUMAN KATANIN_AL2_BL1_HUMAN KATNA1 KATNAL1 KATNAL2 SPAST
GO:0140778|microtubule stabilizing activity GO molecular_function	propagated from HUMAN-uniprot.gaf.gz	gaf-date=2026-06-18 08:16	exclude_iea=False LIMA1 MAP2 MAP4 MAP7D2 MAPT
GO:0003680|minor groove of adenine-thymine-rich DNA binding GO molecular_function	propagated from HUMAN-uniprot.gaf.gz	gaf-date=2026-06-18 08:16	exclude_iea=False H1-0 HAND2 HMGA1 HMGA2 HNRNPD KMT2A LIN54 MAPT MEF2C
GO:0008569|minus-end-directed microtubule motor activity GO molecular_function	propagated from HUMAN-uniprot.gaf.gz	gaf-date=2026-06-18 08:16	exclude_iea=False DNAH1 DNAH10 DNAH11 DNAH12 DNAH14 DNAH17 DNAH2 DNAH3 DNAH5 DNAH6 DNAH7 DNAH8 DNAH9 DNHD1 DYNC1H1 DYNC2H1 DYNEIN-1_HUMAN-1 DYNEIN-1_HUMAN-11 DYNEIN-1_HUMAN-13 DYNEIN-1_HUMAN-15 DYNEIN-1_HUMAN-3 DYNEIN-1_HUMAN-5 DYNEIN-1_HUMAN-7 DYNEIN-1_HUMAN-9 KIF25
GO:0051787|misfolded protein binding GO molecular_function	propagated from HUMAN-uniprot.gaf.gz	gaf-date=2026-06-18 08:16	exclude_iea=False BAG6 CLU CLUL1 DNAJB11 DNAJB9 DNAJC10 DNAJC3 EDEM1 EIF2AK3 F12 HDAC6 HSPA1A HSPA5 LONRF2 SDF2 SDF2L1 STUB1 TOR1A
GO:0032404|mismatch repair complex binding GO molecular_function	propagated from HUMAN-uniprot.gaf.gz	gaf-date=2026-06-18 08:16	exclude_iea=False ATR MCM8 MCM9 MLH1 MSH2 MSH6 MUTYH PCNA PMS2 TREX1 WRN
GO:0030983|mismatched DNA binding GO molecular_function	propagated from HUMAN-uniprot.gaf.gz	gaf-date=2026-06-18 08:16	exclude_iea=False APTX MLH1 MLH1-PMS2_HUMAN MLH3 MSH2 MSH2-MSH3_HUMAN MSH2-MSH6_HUMAN MSH3 MSH4 MSH5 MSH6 MUTYH PCNA PMS1 PMS2 TDG XPC
GO:0140978|mitochondrial large ribosomal subunit binding GO molecular_function	propagated from HUMAN-uniprot.gaf.gz	gaf-date=2026-06-18 08:16	exclude_iea=False GTPBP10 MALSU1 MIEF1 MPV17L2 NDUFAB1
GO:0097177|mitochondrial ribosome binding GO molecular_function	propagated from HUMAN-uniprot.gaf.gz	gaf-date=2026-06-18 08:16	exclude_iea=False C1QBP GTPBP10 GUF1 MALSU1 METTL17 MIEF1 MPV17L2 NDUFAB1 OXA1L TACO1 TMEM223 UQCC5
GO:0051019|mitogen-activated protein kinase binding GO molecular_function	propagated from HUMAN-uniprot.gaf.gz	gaf-date=2026-06-18 08:16	exclude_iea=False ABL1 ACE ATF7 CDK5RAP3 DUSP1 DUSP10 DUSP16 DUSP2 GCH1 IL25-IL17RA-IL17RB-TRAF3IP2_HUMAN MAP2K4 MAP2K7 MAPK14 MAPK7 MAPKAPK2 MAPKAPK3 MAPKAPK5 MICAL2 NBR1 NFATC1 PPM1D PRKG2 PRMT1 PTPRJ RPS6KA1 SIRT1 STAU2 TAB1 TNIP1 TPR
GO:0031434|mitogen-activated protein kinase kinase binding GO molecular_function	propagated from HUMAN-uniprot.gaf.gz	gaf-date=2026-06-18 08:16	exclude_iea=False ACE ARRB1 DAB2IP KSR2 MAP3K11 MAPK8IP1 PIN1 TAOK2 TRIB1 TRIB2 TRIB3
GO:0031435|mitogen-activated protein kinase kinase kinase binding GO molecular_function	propagated from HUMAN-uniprot.gaf.gz	gaf-date=2026-06-18 08:16	exclude_iea=False DAB2IP DAZAP2 DUSP19 MAP2K1 MAP3K11 MAP4K2 MAPK8IP1 MARVELD3 PPARA PPEF2 PPP5C ROR2 SASH1 STK38 TCF3 TRAF2 TRIM72
GO:0048273|mitogen-activated protein kinase p38 binding GO molecular_function	propagated from HUMAN-uniprot.gaf.gz	gaf-date=2026-06-18 08:16	exclude_iea=False DUSP10 DUSP16 IL25-IL17RA-IL17RB-TRAF3IP2_HUMAN MAP2K4 MAPK14 NFATC1 PRMT1 TAB1
GO:0140030|modification-dependent protein binding GO molecular_function	propagated from HUMAN-uniprot.gaf.gz	gaf-date=2026-06-18 08:16	exclude_iea=False ABRAXAS1 ABRAXAS2 AFG2B AGAP3 AGL ANK2 APLF ASCC2 ATRIP BABAM2 BAG6 BRCA1-A_HUMAN BRCC3 BRD2 CGAS CHD1L DNAJB2 DZIP3 EP300 EPS15 FAAP20 HDAC6 HTATSF1 IKBKE IKBKG L3MBTL3 LYN MACROH2A1 MINDY1 MINDY2 MLLT3 NBN NPLOC4 OPTN OS9 OTUD7B PARP10 PARP2 PELI2 PHF20L1 PLCG2 PRPF8 PSMD4 PTPN6 RAD18 RAD23A RAD23B RNF168 RNF169 RNF31 SGF29 SHARPIN SOCS2 SOCS7 SPRTN SQSTM1 SYT1 TAB2 TAB3 TNIP2 TNIP3 TOM1 TOPBP1 UBAC1 UBE2N-UBE2V1_HUMAN UBL7 UBQLN1 UBQLN2 UBQLN3 UBQLN4 UBQLNL UBXN1 UFD1 UIMC1 VAV1 VCP VCP-FAF1_HUMAN VCP-NPL4-UFD1-FAF1_HUMAN-1 VCP-NPL4-UFD1-FAF2_HUMAN VCP-UBXN1_HUMAN VCP-UBXN7_HUMAN WDR81 XRCC1 YEATS2 YWHAG ZBTB1 ZFAND2B ZFAND6 ZRANB1 ZRANB3
GO:0072341|modified amino acid binding GO molecular_function	propagated from HUMAN-uniprot.gaf.gz	gaf-date=2026-06-18 08:16	exclude_iea=False ADGRB1 ADGRG1 ANXA1 ANXA10 ANXA11 ANXA13 ANXA2 ANXA2P2 ANXA3 ANXA4 ANXA5 ANXA6 ANXA7 ANXA8 ANXA8L1 ANXA9 APPL1 APPL2 AXL C1QA C1QB C1QC CAVIN2 CBS CD300A CD300LF CPNE1 CPNE6 CPS1 DHFR DPEP1 FASN FCHO2 FOLR1 FOLR2 FOLR3 FTCD FTCDNL1 GAP43 GAS6 GPR143 GRAMD1B GSDMA GSDMB GSDMC GSDMD GSS GSTM1 GSTM2 GSTM3 GSTM4 HAVCR1 HMGB1 JPH2 LANCL1 MARK1 MFGE8 MGST2 MMACHC MME MMUT MTHFR MTHFS NOX4 OSBPL10 OSBPL5 OSBPL8 PLEKHN1 PTGES PTGES2 RPE65 RS1 SCARB1 SCARB2 SCIN SLC19A1 SMPD3 SYT1 SYT10 SYT5 SYT9 SYTL2 THBS1 TIMD4 TLN1 TREM2 TRIM72 TYMS UROS
GO:0072349|modified amino acid transmembrane transporter activity GO molecular_function	propagated from HUMAN-uniprot.gaf.gz	gaf-date=2026-06-18 08:16	exclude_iea=False A0AAG2SWV4 ABCC1 ABCC4 ABCC5 CTNS GJA1 SLC13A3 SLC16A12 SLC16A9 SLC19A1 SLC19A2 SLC1A4 SLC22A1 SLC22A15 SLC22A16 SLC22A4 SLC22A5 SLC25A12 SLC25A13 SLC25A20 SLC25A26 SLC25A32 SLC25A39 SLC25A40 SLC3A1 SLC3A1-SLC7A9_HUMAN SLC3A2-SLC7A11_HUMAN SLC46A1 SLC5A6 SLC6A12 SLC6A13 SLC6A14 SLC6A20 SLC6A8 SLC7A11 SLC7A9
GO:0140104|molecular carrier activity GO molecular_function	propagated from HUMAN-uniprot.gaf.gz	gaf-date=2026-06-18 08:16	exclude_iea=False ABCA1 ABCA10 ABCA12 ABCA13 ABCA2 ABCA3 ABCA4 ABCA5 ABCA6 ABCA7 ABCA8 ABCA9 ABCB1 ABCB4 ABCG1 ABCG5 ABCG8 AIP ALB ANKRD13C ANO3 ANO4 ANO6 ANO7 ANO9 ANP32E APLF APOA1 APOA2 APOA4 APOA5 APOB APOC4 APOD APOE APOF APOL3 APOLTP APOM ARV1 ASF1A ASF1A-IPO4_HUMAN ASF1A-NASP_HUMAN-1 ASF1B ASF1B-IPO4_HUMAN-1 ASF1B-NASP_HUMAN-1 ATAD1 ATG2A ATG2B ATG9A ATG9B ATOX1 ATP10A ATP10A-TMEM30A_HUMAN ATP10B ATP10B-TMEM30A_HUMAN ATP10D ATP10D-TMEM30A_HUMAN ATP11A ATP11A-TMEM30A_HUMAN ATP11B ATP11B-TMEM30A_HUMAN ATP11C ATP11C-TMEM30A_HUMAN ATP13A1 ATP7A ATP8A1 ATP8A1-TMEM30A_HUMAN ATP8A1-TMEM30B_HUMAN ATP8A2 ATP8A2-TMEM30A_HUMAN ATP8B1 ATP8B1-TMEM30A_HUMAN ATP8B1-TMEM30B_HUMAN ATP8B2 ATP8B2-TMEM30A_HUMAN ATP8B2-TMEM30B_HUMAN ATP8B3 ATP8B3-TMEM30A_HUMAN ATP8B4 ATP8B4-TMEM30A_HUMAN ATP8B4-TMEM30B_HUMAN ATP9A ATP9B AVP BAG3 BAG6 BAG6-UBL4A-GET4_HUMAN BLTP1 BLTP3B BOC BSG C2CD2L CALR CBLIF CCS CCS-SOD1_HUMAN CD14 CDON CERT1 CETP CFHR4 CHAF1A CIDEA CIDEB CIDEC CLN3 CLPTM1L CLU CNTFR COX11 COX17 COX18 CPTP CRLF1 CSE1L CYGB DAXX DAXX-ATRX_HUMAN DISP1 DNAJB11 DPH3 DUSP16 EIF4ENIF1 EMC1 EMC10 EMC2 EMC3 EMC4 EMC6 EMC7 EMC8 EMC8_HUMAN-1 EMC9 EMC9_HUMAN-1 ESYT1 FABP1 FABP12 FABP2 FABP3 FABP4 FABP5 FABP6 FABP7 FABP9 FACT_HUMAN FXN GAS1 GC GET3 GET4 GET_HUMAN GLRX3 GLRX5 GLTP GLTPD2 GM2A GOLGA1 GPIHBP1 GPR45 GRAMD1A GRAMD1B GRAMD1C GSTA1 HB-GOWER1_HUMAN HB-PORTLAND2_HUMAN HBA1 HBA2_HUMAN HBA_HUMAN-1 HBB HBD HBE-GOWER2_HUMAN HBE1 HBF-GAMMA1_HUMAN HBF-GAMMA2_HUMAN HBG1 HBG1-PORTLAND1_HUMAN HBG2 HBG2-PORTLAND1_HUMAN HBH_HUMAN HBM HBQ1 HBZ HIKESHI HILPDA HIRA-UBN1_HUMAN HIRA-UBN2_HUMAN HIRIP3 HSD17B13 IFT122 IFT140 IFT27 IMPORTIN_A4_HUMAN IPCEF1 IPO11 IPO13 IPO4 IPO5 IPO7 IPO8 IPO9 ISCU JDP2 KPNA1 KPNA2 KPNA3 KPNA4 KPNA5 KPNA6 KPNA7 KPNB1 LBP MB MFSD2A MFSD2B MMAA MMADHC MMGT1 MTCH1 MTCH2 MTRR MTTP MYD88 NAP1L1 NDUFAB1 NFS1 NGB NME4 NPC1 NPC2 NUBP1 NUBP2 NUBPL NUCLEAR_HAT_ASF1A_HUMAN-1 NUCLEAR_HAT_ASF1B_HUMAN-1 NUP214 NUP42 NUTF2 ORM1 ORM2 OSBP OSBPL10 OSBPL11 OSBPL1A OSBPL2 OSBPL3 OSBPL5 OSBPL6 OSBPL7 OSBPL8 OSBPL9 OSBPL9-OSBPL10_HUMAN OXA1L OXT PARK7 PCTP PDCD2 PDZD8 PEX1 PEX19 PEX5 PEX6 PFDN1 PFDN2 PFDN4 PFDN5 PFDN6 PHETA1 PHETA2 PITPNA PITPNB PITPNC1 PITPNM1 PITPNM2 PITPNM3 PLEKHA3 PLEKHA8 PLEKHA8P1 PLEKHJ1 PLSCR1 PLSCR2 PLSCR3 PLSCR4 PLSCR5 PLTP PRDM12 PRELID1 PRELID2 PRELID3A PRELID3B PSAP PTCH1 PTCH2 PTMA RAN RANBP17 RANBP6 RBP1 RBP2 RBP4 RFT1 SCO1 SCO2 SCP2 SCUBE2 SERINC2 SERINC3 SERINC5 SERPINA6 SFTPA1 SLCO2A1 SMARCAD1 SNUPN SNURPORTIN_HUMAN SPNS2 SPTY2D1 SRCAP_HUMAN-1 STAR STARD10 STARD3 STARD4 STARD5 STARD7 STX1A SUPT16H TCN2 TF TIMM10 TIMM10B TIMM22 TIMM9 TMCO6 TMEM30A TMEM30B TMEM41B TMEM63B TNFAIP8L3 TNPO1 TNPO2 TNPO3 TRIAP1 TSPO TTC1 TTPA URM1 VAT1 VBP1 VDAC2 VMP1 VPS13A VPS13C VPS13D VPS72 WDR19 WDR35 WFS1 WRAP53 XKR4 XKR8 XKR9 XPO1 XPO4 XPO5 XPO6 XPO7 ZNG1A ZNG1B ZNG1C ZNG1E ZNG1F
GO:0140693|molecular condensate scaffold activity GO molecular_function	propagated from HUMAN-uniprot.gaf.gz	gaf-date=2026-06-18 08:16	exclude_iea=False ADGRL3 ALKBH5 AR BLNK BRD3 CAPRIN1 CARD8 CCNT1 CDCA2 CEP112 CGAS CIDEC DAXX DDX4 EDC3 EDC4 EZH1 FAM81A FMR1 FUS FXR1 G3BP1 G3BP2 HNRNPA2B1 LAT LGALS3 LIAT1 MAVS MECP2 MKI67 MSI1 MYOZ1 MYOZ2 MYOZ3 NCK1 NFE2L2 NLRP1 NLRP3 NLRP6 NUP153 NUP98 PDZD8 PGLYRP2 PRNP RXRG SHISA5 SOS1 SPATA18 SQSTM1 SURF6 SYT1 TARDBP TOP1 TP53 UBQLN2 URS0000204428_9606 URS000075DAEC_9606 WNK1 WNK3 ZAR1
GO:0140677|molecular function activator activity GO molecular_function	propagated from HUMAN-uniprot.gaf.gz	gaf-date=2026-06-18 08:16	exclude_iea=False A0A2R8Y747 A0A499FJF3 ABCC9 ABETA-42-OLIGOMER_HUMAN ABHD5 ABI1 ABL1 ABL2 ABR ACAP1 ACAP2 ACAP3 ACBD6 ACE2 ACTN2 ACVR2B ADA2 ADAP1 ADAP2 ADCYAP1 ADGRB3 ADIPOQ ADM ADM2 ADM5 ADRM1 AFAP1L2 AGAP1 AGAP11 AGAP2 AGAP3 AGAP4 AGAP5 AGAP6 AGAP7P AGAP9 AGFG1 AGFG2 AGRN AGRP AGT AHSA1 AHSA2P AIM2 AIM2-ASC-CASP1_HUMAN AIMP1 AJUBA AKAP9 AKT1 AKT2 ALDH1A1 ALK ALKAL1 ALKAL2 ALKBH1 ALOX5AP ALS2 AMBN AMBRA1 AMELX AMH AMH-AMHR2_HUMAN ANG ANGPT1 ANGPT2 ANGPT4 ANGPTL3 ANGPTL8 ANK2 ANK3 APAF1 APELA APH1A APH1B APLN APOA1 APOA2 APOA4 APOA5 APOB APOC1 APOC2 APOE APOH APP ARAP1 ARAP2 AREG ARF4 ARFGAP1 ARFGAP2 ARFGAP3 ARHGAP1 ARHGAP10 ARHGAP11A ARHGAP11B ARHGAP12 ARHGAP15 ARHGAP17 ARHGAP18 ARHGAP19 ARHGAP20 ARHGAP21 ARHGAP22 ARHGAP23 ARHGAP24 ARHGAP25 ARHGAP26 ARHGAP27 ARHGAP28 ARHGAP29 ARHGAP30 ARHGAP31 ARHGAP32 ARHGAP33 ARHGAP35 ARHGAP36 ARHGAP39 ARHGAP4 ARHGAP40 ARHGAP42 ARHGAP44 ARHGAP45 ARHGAP5 ARHGAP6 ARHGAP8 ARHGAP9 ARHGEF1 ARHGEF10L ARHGEF12 ARHGEF16 ARHGEF6 ARL1 ARRB1 ARTN ASAP1 ASAP2 ASAP3 ASC-CASP1-MEFV_HUMAN ASC-CASP1-NAIP-NLRC4_HUMAN ASC-CASP1-NLRP1_HUMAN ASC-CASP1-NLRP3_HUMAN ASIP ATG13 ATP1B1 ATP1B2 ATP1B3 ATP2A3 ATP4B ATP6AP1 ATP6V0C ATP6V0D1 ATP6V1A ATP6V1D ATP6V1E1 AURKA AVP AXIN1 AZIN1 AZIN2 B3GAT3 BAD BAG6 BARGIN BCAS3 BCL10 BCL2L13 BCR BDNF BEX3 BGLAP BICRA BMI1 BMP10 BMP15 BMP2 BMP3 BMP4 BMP5 BMP6 BMP7 BMP8A BMP8B BNIP2 BRPF1 BTC BTK BTRC C1QA C1QB C1QC C1QTNF12 C1QTNF2 C1QTNF5 C1QTNF7 C1QTNF8 C1QTNF9 C1QTNF9B C3 C5 C9ORF72 CA9 CAB39 CAB39L CACHD1 CACNA1S CALCA CALCB CALM1 CALM2 CALM3 CAPRIN1 CARD8 CARTPT CASP1 CASP3 CASP8 CASP8AP2 CASP9 CASPASE2-PIDDOSOME_HUMAN CAV1 CBX8 CCDC88A CCK CCL1 CCL11 CCL13 CCL14 CCL15 CCL16 CCL17 CCL18 CCL19 CCL2 CCL20 CCL21 CCL22 CCL23 CCL24 CCL25 CCL26 CCL27 CCL28 CCL3 CCL3L1 CCL4 CCL4L1 CCL5 CCL7 CCL8 CCN3 CCNB1 CCND1 CCND2 CCND3 CCNK CCNT1 CCNT2 CCNY CCNYL1 CCNYL1B CCNYL2 CCNYL3 CD24 CD274 CD33 CD40LG CD48 CD58 CD70 CD72 CD80 CD86 CDC20 CDC20B CDC42EP2 CDK5 CDK5R1 CDK5R2 CDKN1A CDKN1B CDNF CER1 CFLAR CGA CGB1 CGB2 CGB3 CGB3-CGA_HUMAN CGB7 CHGB CHLSN CHN1 CHN2 CIMAP3 CKLF CKS1B CKS2 CLCF1 CLEC11A CLEC2A CLEC2B CLEC2D CLPS CLPSL1 CLPSL2 CLPX CLTRN CLU CMTM1 CNTF CNTFR COLEC10 COQ8A COQ9 CORT COX17 CR2 CRH CRIPTO CRIPTO3 CRLF1 CSF1 CSF2 CSF3 CSH1 CSH2 CSHL1 CSPG5 CTF1 CTSA CTSC CTSG CTSH CWF19L1 CX3CL1 CXCL1 CXCL10 CXCL11 CXCL12 CXCL13 CXCL14 CXCL16 CXCL17 CXCL2 CXCL3 CXCL5 CXCL6 CXCL8 CXCL8-CXCR1_HUMAN-1 CXCL9 DAB2IP DAD1 DAND5 DAXX DAZAP2 DBF4 DBF4B DBNL DCP1A DCP1B DDIT3 DDOST DDX3X DEFB103A DEFB104A DEFB109B DEFB110 DEFB114 DEFB130A DEFB130B DEFB133 DEFB4A DELE1 DEPDC5 DEPTOR DGKQ DHH DKK1 DLC1 DLL1 DLL4 DMWD DNAJA1 DNAJA2 DNAJA4 DNAJB1 DNAJB2 DNAJB4 DNAJB6 DNAJC1 DNAJC10 DNAJC15 DNAJC19 DNAJC2 DNAJC24 DNAJC7 DNM1L DNMT3L DOCK2 DOCK3 DOCK4 DOCK5 DOCK7 DPM2 DPM3 DPP4 DUSP19 DYNEIN-1_HUMAN-5 EBAG9 ECRG4 ECT2 EDA EDN1 EDN2 EDN3 EED EEF1A1 EFNA1 EFNA5 EFNB2 EGF EGFR ELK1 ELMO1 ELMOD1 ELMOD2 EMILIN1 ENDOU ENG ENHO ENTREP1 EPGN EPHA2 EPHA7 EPO ERBB3 ERCC5 ERCC6 EREG ERFE ERRFI1 ETAA1 EVI5 EVI5L EXPH5 F2 F2RL2 FABP4 FAM13A FAM13B FAM20A FAM3A FAM3B FAM3C FAM3D FAM47E FASLG FBLN1 FBN1 FBN2 FBN3 FBXW7 FERMT2 FGF1 FGF10 FGF11 FGF12 FGF13 FGF14 FGF16 FGF17 FGF18 FGF19 FGF2 FGF20 FGF21 FGF22 FGF23 FGF3 FGF4 FGF5 FGF6 FGF7 FGF8 FGF9 FGL1 FHL1 FLCN FLRT2 FLRT3 FLT3LG FN1 FNIP1 FNTA FNTB FRS2 FSHB FSHB-CGA_HUMAN FURIN FXN FXYD2 FYN FZR1 GAL GALP GARNL3 GAS6 GAST GCG GCN1 GDF1 GDF10 GDF11 GDF15 GDF2 GDF3 GDF5 GDF6 GDF7 GDF9 GDI2 GDNF GH1 GH2 GHR GHRH GHRL GIP GIT1 GIT2 GKN1 GM2A GMFB GMFG GMIP GNA12 GNAQ GNAS GNB5 GNRH1 GNRH2 GPHA2 GPHB5 GPIHBP1 GPNMB GPR158 GPR15LG GPRC5A GPRC5B GPRC5C GPRC5D GREM1 GREM2 GRM5 GRN GRP GRTP1 GTF2F1 GTF2H4 GUCA1A GUCA1B GUCA1C GUCA2A GUCA2B HACD3 HAMP HBEGF HCRT HFE HGF HIF1A HLA-C HLA-E HMGA1 HMGB1 HMGB1P1 HMGB2 HRAS HSCB HSP90AB1 HSPA1A HSPA8 HSPB2 HSPD1 HTR2A HTR2B HTRA1 IAPP ICAM1 ICAM2 ICAM3 ICAM4 ICAM5 ICOSLG IFNA10 IFNA14 IFNA16 IFNA17 IFNA2 IFNA21 IFNA4 IFNA5 IFNA6 IFNA7 IFNA8 IFNB1 IFNE IFNG IFNGAMMA_HUMAN IFNK IFNL1 IFNL2 IFNL3 IFNL4 IFNW1 IGF1 IGF2 IGFBP3 IGFBP5 IGFBP7 IGFBPL1 IHH IL10 IL11 IL12A IL12B IL13 IL15 IL16 IL17A IL17A_HUMAN-1 IL17B IL17C IL17D IL17F IL18 IL19 IL1A IL1B IL1F10 IL1RN IL2 IL20 IL22 IL23A IL24 IL25 IL26 IL26-IL126_HUMAN IL3 IL31 IL33 IL36A IL36B IL36G IL36RN IL37 IL37-IL18R1-SIGIRR_HUMAN IL37_HUMAN-1 IL4 IL5 IL6 IL6ST IL7 IL9 INCENP INHA INHBA INHBB INHBC INHBE INS INS-IGF2 INSL3 INSL4 INSL5 INSL6 INSR INSULIN_HUMAN INTERLEUKIN-23_HUMAN INTERLEUKIN12_HUMAN IQGAP1 IQGAP2 IQGAP3 IRGM ITGA1 ITGB6 ITPRIPL1 ITSN1 IZUMO1 JAG1 JAG2 JAK2 JMJD6 JUN KAT2B KAZALD1 KISS1 KITLG KNG1 KRAS-PIK3CA_HUMAN KRTCAP2 LACRT LAMA1 LAMA5 LAMB1 LAMC1 LAMTOR3 LARS1 LCK LEFTY1 LEFTY2 LEP LGALS1 LGALS3 LGALS9 LGALS9B LGALS9C LGI1 LGMN LHB LIF LIFR LLGL1 LLGL2 LRCOL1 LRPAP1 LRRC26 LRRC38 LRRC52 LRRC55 LRRK2 LSHB-CGA_HUMAN LTA LTB LTC4S LTF LTK LY6G6E LYN MADD MAL MALT1 MANF MAP2K1 MAP2K2 MAP3K12 MAP3K13 MAP3K20 MAP3K9 MAPK12 MAPK8IP2 MAPRE3 MARK2 MBTPS2 MDK MDM4 MET METRN METRNL MGST2 MIA2 MICA MID1IP1 MIF MLH1 MLN MLST8 MMP15 MMP16 MMP17 MMP24 MMRN1 MMRN2 MNAT1 MOB1A MOB1B MOB2 MOB3A MOB3B MOB3C MRAS-PIK3CA_HUMAN-1 MSH2 MSTN MT-RNR2 MT3 MTCP1 MTMR12 MTMR9 MTNF_HUMAN-1 MTSS2 MYBPC3 MYC MYO9A MYO9B NAA15 NAA16 NAA25 NAMPT NANOS1 NANOS2 NANOS3 NBL1 NBN NCF1 NCF1B NCF1C NCF2 NCF4 NCKAP1L NCOR2 NCR3LG1 NCS1 NCSTN NDP NDUFA13 NECTIN2 NECTIN4 NEK7 NEK9 NENF NF1 NGF NHERF1 NKRF NKX3-1 NLRC4 NLRP1 NLRP12 NLRP3 NMB NMU NOD1 NODAL NOTCH1 NOXA1 NOXO1 NPFF NPPA NPPB NPPC NPRL2 NPS NPVF NPY NRDC NRG1 NRG3 NRG4 NRP1 NRTN NSD3 NSMAF NTF3 NTF4 NTS NUPR1 NXNL1 OCRL ODC1 OPHN1 OSGIN1 OSGIN2 OSM OSTN OXT PAK2 PARK7 PARP1 PARP16 PARP6 PARP8 PCNA PCNA_HUMAN-1 PCOLCE PCOLCE2 PCSK1N PDCD1LG2 PDCD5 PDE8A PDGF-AA_HUMAN PDGF-AB_HUMAN PDGF-BB_HUMAN PDGFA PDGFAA-ALPHA_HUMAN PDGFB PDGFC PDGFD PDGFRA PDGFRB PDPK1 PDYN PDZK1 PECAM1 PENK PEX12 PF4 PF4V1 PGF PGLYRP1 PHACTR4 PIK3CA PIK3R1 PIM1 PIN1 PINK1 PITRM1 PLAA PLAU PLAUR PLCB1 PLCB3 PLEK PLEKHG6 PLXNB1 PMCH PMCHL1 PMCHL2 PNOC POLD2 POLG2 POMC POR PPBP PPP1R12B PPP1R15A PPP2R5A PPP2R5B PPP2R5C PPP2R5D PPP2R5E PPP4R3A PPP4R3B PPP4R3C PPY PREX1 PREX2 PRKACA PRKAG2 PRKCD PRKCE PRKRA PRL PRLH PRNP PRSS22 PSAP PSENEN PSMC3IP PSMD14 PSME1 PSME2 PSME3 PSME4 PSPN PTEN PTH PTHLH PTK2 PTK2B PTN PTPA PTTG1 PVR PYCARD PYY PYY3 QRFP RAB29 RAB3GAP1 RAB3GAP2 RAB3GAP_HUMAN RABEP1 RABEP2 RABGAP1 RABGAP1L RACGAP1 RACK1 RAD50 RAET1E RAET1G RAET1L RAF1 RALBP1 RALGAPA1 RALGAPA2 RALGAPB RAMAC RAMACL RANBP2 RANGAP1 RANGRF RAP1GAP RAP1GAP2 RAPGEF2 RASA1 RASA2 RASA3 RASA4 RASA4B RASAL1 RASAL2 RASAL3 RASGRP3 RBCK1 RCVRN REG1A REG1B REG3A REG3G RELN RETN RETNLB RFC1 RGCC RGS1 RGS10 RGS11 RGS12 RGS13 RGS14 RGS16 RGS17 RGS18 RGS19 RGS2 RGS20 RGS21 RGS3 RGS4 RGS5 RGS6 RGS7 RGS8 RGS9 RHEB RHEBL1 RIC8A RICTOR RING1 RLN1 RLN2 RLN3 RMC1-CCZ1_HUMAN ROCK2 RP2 RPLP1 RPTOR S100A4 SAE1 SAMD15 SAV1 SCG2 SCGB3A1 SCT SDHAF4 SEC23A SEC23B SECTM1 SELPLG SEMA3A SEMA3B SEMA3C SEMA3D SEMA3E SEMA3F SEMA3G SEMA4A SEMA4B SEMA4C SEMA4D SEMA4F SEMA4G SEMA5A SEMA5B SEMA6A SEMA6B SEMA6C SEMA6D SEMA7A SERINC1 SERINC2 SFRP2 SGSM1 SGSM2 SGSM3 SH3BP1 SH3PXD2A SH3PXD2B SHH SIPA1 SIPA1L1 SIPA1L2 SIPA1L3 SIRT1 SKP1 SLC27A1 SLC39A10 SLIT2 SLURP1 SLX4 SMAP1 SMAP2 SMCR8 SMDT1 SNCA SOS1 SPDYA SPRY2 SPX SRC SRGAP1 SRGAP2 SRGAP2B SRGAP2C SRGAP3 SSBP1 SST ST20 STAP1 STARD13 STARD8 STC1 STC2 STK11 STK3 STK39 STK4 STNF_HUMAN STRADA STRADB STRIT1 STX4 STXBP5 STXBP5L SUMO1 SUZ12 SVBP SYDE1 SYDE2 SYNGAP1 TAB1 TAC1 TAC3 TAC4 TAFA1 TAFA2 TAFA3 TAFA4 TAFA5 TAGAP TANK TAOK1 TAOK2 TBC1D1 TBC1D10A TBC1D10B TBC1D10C TBC1D12 TBC1D13 TBC1D14 TBC1D15 TBC1D16 TBC1D17 TBC1D2 TBC1D20 TBC1D21 TBC1D22A TBC1D22B TBC1D25 TBC1D26 TBC1D2B TBC1D3 TBC1D30 TBC1D3B TBC1D3C TBC1D3D TBC1D3E TBC1D3F TBC1D3G TBC1D3H TBC1D3I TBC1D3K TBC1D3L TBC1D4 TBC1D5 TBC1D7 TBC1D8 TBC1D8B TBC1D9 TBC1D9B TBCC TBCD TBCK TCL1A TCL1B TGFA TGFB1 TGFB2 TGFB3 TGFBR2 TGM2 THPO THRSP THY1 THYROSTIMULIN_HUMAN TIAM2 TIFAB TIMELESS TIMM50 TIMP1 TIPRL TNF TNFRSF11B TNFRSF14 TNFSF10 TNFSF11 TNFSF12 TNFSF13 TNFSF13B TNFSF14 TNFSF15 TNFSF4 TNKS1BP1 TOM1L1 TOPBP1 TOR1AIP1 TOR1AIP2 TOR2A TP53 TPX2 TREM2 TRH TRIB3 TRIM23 TRMT112 TSC1-TSC2-TBC1D7_HUMAN TSC2 TSHB TSHB-CGA_HUMAN TSLP UBE2L3 UBE2N UCN UCN2 UCN3 ULBP1 ULBP2 ULBP3 UNQ5830/PRO19650/PRO19816 USP6NL UTP14A UTP14C UTS2 VAV3 VCAN VCP VEGFA VEGFA_HUMAN-1 VEGFB VEGFB_HUMAN-1 VEGFC VEGFC_HUMAN-1 VEGFD VGF VIP VRK3 VSIR WDR1 WDR20 WDR4 WDR41 WDR48 WNK1 WNK3 WNT1 WNT10A WNT10B WNT11 WNT16 WNT2 WNT2B WNT3 WNT3A WNT4 WNT5A WNT5B WNT6 WNT7A WNT7B WNT8A WNT8B WNT9A WNT9B WRNIP1 XCL1 XCL2 XRCC4 XRCC5 ZNF143 ZP3
GO:0140678|molecular function inhibitor activity GO molecular_function	propagated from HUMAN-uniprot.gaf.gz	gaf-date=2026-06-18 08:16	exclude_iea=False A0AAG2SWI5 A2M A2ML1 ABCE1 ACD ADGRV1 ADH7 ADRM1 AGRP AGT AGTR2 AHSG AKT1 AKT1S1 AMBP ANGPTL3 ANGPTL4 ANKLE2 ANKRD36C ANKRD42 ANO9 ANOS1 ANP32E ANXA1 ANXA2 ANXA2P2 ANXA3 ANXA4 ANXA5 ANXA8 APBA3 APLP2 APOA2 APOC1 APOC2 APOC3 APP ARPP19 ARRB1 ASIP ATAD3A ATP2B1 ATP2B4 ATP5IF1 BAG5 BCL2 BEX1 BEX2 BEX3 BEX4 BIN1 BIRC6 BIRC7 BIRC8 BOD1 BRAT1 BRCA2 BSN BST2 C1QBP C1QTNF1 C1QTNF5 C3 C3P1 C4A C4B C5 CABIN1 CABP1 CALM1 CALM2 CALM3 CAMK2D CAMK2N1 CAMK2N2 CAPN2 CARD16 CASP3 CAST CATB-CYTA COMPLEX_HUMAN CAV1 CAV3 CCAR2 CCL5 CD109 CD83 CDC42SE1 CDK5 CDKN1A CDKN1B CDKN1C CDKN2A CDKN2B CDKN2C CDKN2D CEP43 CER1 CFTR CHMP3 CIB1 CIP2A CIT CLEC12B CLSTN3 COL28A1 COL4A3 COL6A3 COL7A1 COMMD1 COXFA4L2 CP CPAMD8 CPEB2 CRB2 CRHBP CRIM1 CRY2 CSN2 CST1 CST11 CST2 CST3 CST4 CST5 CST6 CST7 CST8 CST9L CST9LP1 CSTA CSTB CSTL1 CTNNBIP1 CTNND1 CYCLINB1_CDK1_HUMAN DACT1 DAND5 DAXX DDAH1 DDIT3 DDX21 DEPTOR DFFA DGKI DKK1 DKK2 DKK3 DKK4 DKKL1 DNAJB1 DNAJC3 DTX3L DUS2 DUSP19 DUSP22 DUSP3 DUT DYNLL1 ECSIT EGLN1 ELK1 ENSA EPPIN ESR2 ETFRF1 EZHIP FAF2 FBXO43 FBXO5 FETUB FKBP1A FKBP1B FLCN FNIP1 FNIP2 FRAT1 FRY FST FURIN GABBR_R1_R2_HUMAN GAPDH GBP2 GBP5 GCHFR GCKR GLMN GMFB GMFG GMPPA GNAI1 GNAZ GPC3 GPRC5B GPS1 GPS2 GREM1 GRM7 GSKIP GSTM2 GSTP1 HAMP HDAC6 HES6 HEXIM1 HEXIM2 HMSD HRG HSP90AB1 HSP90B1 HSPA1A HSPA5 HSPB1 HSPBP1 HTRA2 HYAL2 IBTK ID1 ID2 ID3 ID4 IFIT1 IGFBP2 IGSF1 IL18-IL18BP_HUMAN-1 IL18BP IL1R1-IL1RA_HUMAN-1 IL1RN IL36RN INCA1 INKA1 INKA2 IPO5 IQGAP1 IQGAP2 ITIH1 ITIH2 ITIH3 ITIH4 ITIH5 ITIH6 ITPR1 ITPRIP KAT2B KCNAB1 KCNE4 KCNK2 KCNMB2 KCNV1 KDM5A KEAP1 KHDRBS1 KNG1 LAMP1 LAMP2 LCN1 LEF1 LGALS3 LILRB4 LIMK1 LMTK2 LPA LRP6 LRPAP1 LRRC32 LRRK2 LTBP1 LTF LXN LY6E LY6G6D LY6H LY6S LYAR LYNX1 LYPD1 LYPD6 MACROH2A1 MANSC4 MAPK7 MAPK8IP1 MAPT MBIP MCC_HUMAN MCRS1 MCUB MDFI MGAT5 MICU1 MIMS1 MLDHR MRLN MT-RNR2 MTRNR2L1 MTRNR2L10 MTRNR2L11 MTRNR2L13 MTRNR2L2 MTRNR2L3 MTRNR2L4 MTRNR2L5 MTRNR2L6 MTRNR2L7 MTRNR2L8 MTRNR2L9 MYOZ1 NAIP NBL1 NCK1 NCOA2 NEDD4 NEDD4L NELFA NELFB NELFCD NELFE NFIB NFKBIA NFKBIL1 NGF NHERF4 NKX3-1 NLRC3 NLRC5 NLRP7 NLRX1 NOG NOLC1 NOTCH1 NPM1 NR0B2 NRROS OAZ1 OAZ2 OAZ3 OPRPN OSR1 OTUB1 OVOS1 OXSR1 PABIR1 PABIR2 PABIR3 PACSIN3 PAK1IP1 PAPLN PARK7 PARP9 PARVA PASD1 PCSK1N PCSK5 PCSK9 PCSK9-LDLR_HUMAN PCYT1A PDC PDE6D PDE6G PDE6H PHPT1 PI3 PIAS1 PIAS2 PIAS3 PIAS4 PIF1 PINLYP PINX1 PJA2 PKD1 PKD2 PKIA PKIB PKIG PLA2R1 PLN POT1 PPEF2 PPIF PPME1 PPP1R10 PPP1R11 PPP1R12A PPP1R12B PPP1R12C PPP1R14A PPP1R14B PPP1R14C PPP1R14D PPP1R15A PPP1R16A PPP1R16B PPP1R17 PPP1R1A PPP1R1B PPP1R1C PPP1R2 PPP1R26 PPP1R2B PPP1R2C PPP1R2P1 PPP1R8 PPP1R9B PPP2R5A PPP4R4 PPP5C PREX1 PREX2 PRKACA PRKACB PRKACG PRKAG2 PRKAR1A PRKAR1B PRKAR2A PRKAR2B PRKCH PRKRIP1 PRNP PRPSAP1 PRPSAP2 PRR3 PSENEN PSMF1 PTEN PTN PTP4A2 PTPRB PTPRC PTTG1 PTTG2 PTTG3P PURA PXDN PYDC1 PZP QARS1 RAB13 RACK1 RARRES1 RASA1 RASIP1 RCAN1 RD3 RECK REG1A RENBP RGS2 RHOH RNH1 RPL11 RPL23 RPL37 RPL5 RPS15 RPS20 RPS7 RPTOR RSC1A1 RTKN SAG SCG5 SCN1B SCN3B SERPINA1 SERPINA10 SERPINA11 SERPINA12 SERPINA13P SERPINA2 SERPINA3 SERPINA4 SERPINA5 SERPINA6 SERPINA7 SERPINA9 SERPINB1 SERPINB10 SERPINB11 SERPINB12 SERPINB13 SERPINB2 SERPINB3 SERPINB4 SERPINB5 SERPINB6 SERPINB7 SERPINB8 SERPINB9 SERPINC1 SERPIND1 SERPINE1 SERPINE2 SERPINE3 SERPINF1 SERPINF2 SERPING1 SERPINH1 SERPINI1 SERPINI2 SET SET-ANP32A_HUMAN SFN SH3BP5 SIMC1 SIN3A SIRPA SIRT1 SKI SLC30A1 SLC4A1AP SLIT2 SLN SLPI SLURP2 SMAD6 SMAD7 SMCR8 SMR3A SMR3B SNCA SNCB SNIP1 SOCS1 SOCS3 SORL1 SOST SPINK1 SPINK14 SPINK2 SPINK4 SPINK5 SPINK6 SPINK7 SPINK9 SPINT1 SPINT2 SPINT3 SPINT4 SPOCK1 SPOCK2 SPOCK3 SPOP SPP2 SPRED1 SPRED2 SPRY1 SPRY2 SPRY3 SPRY4 SRI SSPOP STK39 STOM STOML1 STOML3 STX1A STYX STYXL1 SUMF2 SUPT4H1 SUPT5H SWSAP1 TAF1 TAF3 TAOK3 TCF23 TEN1 TESC TESK1 TFAP2A TFDP3 TFPI TFPI2 THBS1 THRSP TIMP1 TIMP2 TIMP3 TIMP4 TIPRL TMBIM6 TMC7 TMEFF1 TMX1 TNK2 TNKS TNNI3 TPRN TRAPPC2B TRIB1 TRIB3 TSC1 TSC22D3 TXNIP U2AF2 UBE3D UCHL1 UCHL5 UCN UGT1A1 UGT1A10 UGT1A3 UGT1A4 UGT1A5 UGT1A6 UGT1A7 UGT1A8 UGT1A9 UMODL1 URI1 URS0000204428_9606 URS0000380D7E_9606 URS0000759CF4_9606 URS0000759D45_9606 URS000075BBEF_9606 URS000075C624_9606 URS000075D95B_9606 URS000075E1E7_9606 URS000075EFF6_9606 URS00007681C7_9606 URS00007B3652_9606 URS00007B42BD_9606 URS00007E42F7_9606 URS00007E4AF8_9606 URS00008BAAAE_9606 URS0000A77400_9606 URS0000CCE04C_9606 URS0000CCE0E6_9606 URS0000E8234C_9606 URS00025F537D_9606 URS00026A23F2_9606 USP10 USP14 UVSSA VITRONECTIN-PAI-1_HUMAN WDTC1 WFDC1 WFDC10A WFDC10B WFDC11 WFDC12 WFDC13 WFDC2 WFDC3 WFDC5 WFDC6 WFDC8 WFDC9 WFIKKN1 WFIKKN2 WNK4 WWP2 XIAP YWHAB YWHAE YWHAG ZNF451
GO:0140299|molecular sensor activity GO molecular_function	propagated from HUMAN-uniprot.gaf.gz	gaf-date=2026-06-18 08:16	exclude_iea=False ADCY10 ARFIP2 AUNIP CASTOR1 DCTN1 DMC1 EFCAB9 EFHB EFHD1 EFHD2 EGLN2 ERCC6 GCK GCKR GCN1 GLTP GMPPA HIF1AN ICA1 ICA1L MAP3K20 MBD2/NURD_HUMAN MBD3/NURD_HUMAN MICU1 MICU2 MICU3 MLH1 MLH3 MSH2 MSH3 MSH4 MSH5 MSH6 NDUFS2 NLRP3 NOX4 OSBPL1A PARK7 PELO PICK1 PKD2L1 PMS1 PMS2 PMS2P1 PMS2P2 PMS2P3 PMS2P5 PYROXD1 RAB7A RAD23B RAD51 RAD51B RAD51C RAD51D RILP SAR1A SAR1B SCN7A SIRT6 SLC38A9 SLC39A4 SYT1 SYT10 SYT11 SYT12 SYT13 SYT15 SYT15B SYT17 SYT2 SYT3 SYT4 SYT5 SYT6 SYT7 SYT8 SYT9 TMEM63A TMEM63B TMEM63C TRPA1 TRPV4 UHRF1 XPC XPC_HUMAN-1 XRCC2 XRCC3 ZNF598
GO:0140313|molecular sequestering activity GO molecular_function	propagated from HUMAN-uniprot.gaf.gz	gaf-date=2026-06-18 08:16	exclude_iea=False ACKR2 ACKR5 ADARB2 ARR3 BRAP C1R CALM1 CASQ1 CASQ2 CASTOR1 CAV1 CD46 CD59 CD69 CDKN1A CER1 CLU CTLA4 CTNND1 DAND5 DBN1 DDX56 DZIP1 EPN1 ERFE FLNA FRMD1 FRMD6 FTH1 FTH1-FTL_HUMAN FTH1_HUMAN-1 GABARAP GOPC GREM1 GREM2 HPSE2 HRC HSPA5 HSPBP1 IFIT1 IL22 DECOY COMPLEX_HUMAN IL33-IL1R1_HUMAN-1 IL36RN-IL1RL2_HUMAN IMPACT INHA INHBA INSIG1 INSIG2 KIFBP LAPTM5 LCN2 LRRC15 LTBP1 MDFI MGRN1 MYT1L NAGLU NBL1 NCK1 NFKB1 NFKBIA NFKBIE NOSIP NPR3 PDCD5 PLIN1 PMEPA1 PRDX4 PXN RBCK1 S100A7 SAG SDCBP SEC14L1 SESN2 SFN SLC39A4 SMAD6 SMO SNCA SPI1 SQSTM1 SREBP-SCAP-INSIG_HUMAN SREBP-SCAP-INSIG_HUMAN-1 SREBP-SCAP-INSIG_HUMAN-2 SREBP-SCAP-INSIG_HUMAN-3 SRI STAT3 STK11IP SUFU TARBP2 TCN1 TMC8 TMSB10 TMSB15A TMSB15B TMSB4X TMSB4Y TNFRSF10C TNFRSF10D TNFRSF6B TNFSF14-TNFRSF6B_HUMAN-1 TREM1 TRIM15 TSSC4 TTC36 TTR UPF3A URS000075CEFB_9606 URS00007E4CE3_9606 URS0000E6DD44_9606 USP9X VOPP1 WDR44 XAF1 YTHDC1 YWHAB YWHAE YWHAG YWHAZ ZAR1 ZNFX1
GO:0141047|molecular tag activity GO molecular_function	propagated from HUMAN-uniprot.gaf.gz	gaf-date=2026-06-18 08:16	exclude_iea=False ATG12 FAU ISG15 NEDD8 RPS27A SUMO1 SUMO1P1 SUMO2 SUMO3 SUMO4 UBA52 UBB UBC UBL5 URM1
GO:0060089|molecular transducer activity GO molecular_function	propagated from HUMAN-uniprot.gaf.gz	gaf-date=2026-06-18 08:16	exclude_iea=False 2XCHRNA4-3XCHRNB2_HUMAN 3XCHRNA4-2XCHRNB2_HUMAN A0A191URJ7 A0A1W2PQF6 A0A1W2PRS3 A0A2R8Y5I8 A0A2R8YCY7 A0A5F9Z9Y6 A0A5F9ZH88 A1-IFNAR_HUMAN-1 A10-IFNAR_HUMAN-1 A14-IFNAR_HUMAN-1 A16-IFNAR_HUMAN-1 A17-IFNAR_HUMAN-1 A1BG A2-IFNAR_HUMAN-1 A21-IFNAR_HUMAN-1 A4-IFNAR_HUMAN-1 A5-IFNAR_HUMAN-1 A6-IFNAR_HUMAN-1 A7-IFNAR_HUMAN-1 A8-IFNAR_HUMAN-1 ABCA1 ABCA7 ABCC8 ABCC9 ABHD2 ACKR1 ACKR2 ACKR3 ACKR4 ACKR5 ACVR1 ACVR1B ACVR1C ACVR2A ACVR2B ACVRL1 ADAM22 ADCYAP1R1 ADGRA1 ADGRA2 ADGRA3 ADGRB1 ADGRB2 ADGRB3 ADGRD1 ADGRD2 ADGRE1 ADGRE2 ADGRE3 ADGRE4P ADGRE5 ADGRF1 ADGRF2P ADGRF3 ADGRF4 ADGRF5 ADGRG1 ADGRG2 ADGRG3 ADGRG4 ADGRG5 ADGRG6 ADGRG7 ADGRL1 ADGRL2 ADGRL3 ADGRL4 ADGRV1 ADIPOR1 ADIPOR2 ADORA1 ADORA2A ADORA2B ADORA3 ADRA1A ADRA1B ADRA1D ADRA2A ADRA2B ADRA2C ADRB1 ADRB2 ADRB3 AGER AGTR1 AGTR2 AGTRAP AHR AHRR AIM2 ALK AM1-RECEPTOR_HUMAN AM2-RECEPTOR_HUMAN AMFR AMHR2 AMOT AMY1-RECEPTOR_HUMAN AMY2-RECEPTOR_HUMAN AMY3-RECEPTOR_HUMAN ANPEP ANTXR1 ANTXR2 ANTXRL ANXA2R ANXA9 APLNR AR ARNT ASGR1 ASGR2 ATP6AP2 ATRN AVPR1A AVPR1B AVPR2 AXL B1-IFNAR_HUMAN-1 B9D1 BCAM BDKRB1 BDKRB2 BMPR1A BMPR1B BMPR2 BRS3 BSG BTLA BTN1A1 C17ORF99 C1QTNF6 C3AR1 C5AR1 C5AR2 CALCR CALCRL CARD8 CASR CCKAR CCKBR CCR1 CCR10 CCR2 CCR3 CCR4 CCR5 CCR6 CCR7 CCR8 CCR9 CCRL2 CD14 CD160 CD180 CD19 CD2 CD200R1 CD200R1L CD207 CD209 CD226 CD244 CD247 CD27 CD28 CD300A CD300C CD300E CD300H CD300LB CD300LD CD300LF CD300LG CD33 CD36 CD38 CD3D CD3E CD3G CD4 CD40 CD44 CD46 CD47 CD5 CD69 CD7 CD72 CD74 CD79A CD79B CD80 CD84 CD86 CD8A CD8AB_HUMAN CD8B CD8B2 CD93 CDON CEACAM21 CELSR1 CELSR2 CELSR3 CHAD CHADL CHEMERIN-CMKLR1_HUMAN CHEMERIN-CMKLR2_HUMAN-1 CHRFAM7A CHRM1 CHRM2 CHRM3 CHRM4 CHRM5 CHRNA1 CHRNA1-CHRNG_HUMAN CHRNA10 CHRNA2 CHRNA2-CHRNB2_HUMAN CHRNA2-CHRNB4_HUMAN CHRNA3 CHRNA3-CHRNA5-CHRNB2_HUMAN CHRNA3-CHRNA5-CHRNB4_HUMAN CHRNA3-CHRNB2_HUMAN CHRNA3-CHRNB4_HUMAN CHRNA4 CHRNA4-CHRNB4_HUMAN CHRNA5 CHRNA6 CHRNA6-CHRNB4_HUMAN CHRNA7 CHRNA7-BETA2_HUMAN CHRNA7_HUMAN CHRNA9 CHRNA9-CHRNA10_HUMAN CHRNA9_HUMAN CHRNB1 CHRNB2 CHRNB3 CHRNB4 CHRND CHRND-CHRNE_HUMAN-1 CHRNE CHRNG CLDN3 CLDN4 CLEC10A CLEC12A CLEC17A CLEC1A CLEC1B CLEC2D CLEC4A CLEC4C CLEC4D CLEC4E CLEC4F CLEC4G CLEC4M CLEC6A CLEC7A CLECL1 CMKLR1 CMKLR2 CNR1 CNR2 CNTFR CNTNAP1 COLEC-MASP1_HUMAN COLEC-MASP2_HUMAN COLEC12 CPN2 CR1 CR2 CRCP CRHR1 CRHR2 CRIM1 CRLF1 CRLF2 CRY1 CRY2 CSF1-CSF1R_HUMAN CSF1R CSF2-RECEPTOR_HUMAN CSF2RA CSF2RB CSF3R CSPG4 CTSH CUBN CUL5 CX3CR1 CXCL8-CXCR1_HUMAN-1 CXCL8-CXCR2_HUMAN-1 CXCR1 CXCR2 CXCR3 CXCR4 CXCR5 CXCR6 CYSLTR1 CYSLTR2 DAG1 DCBLD1 DCBLD2 DCC DDR1 DDR2 DERL1 DHX16 DMBT1 DNER DRD1 DRD2 DRD3 DRD4 DRD5 E-IFNAR_HUMAN-1 EBI3 EDA2R EDAR EDNRA EDNRB EFEMP1 EFNA3 EFNA4 EFNB3 EGFR EIF2D ELFN1 ELFN2 ELOVL4 ENG EPHA1 EPHA10 EPHA2 EPHA3 EPHA4 EPHA5 EPHA6 EPHA7 EPHA8 EPHB1 EPHB2 EPHB3 EPHB4 EPHB6 EPO-EPOR_HUMAN EPOR ERBB2 ERBB3 ERBB4 ESR1 ESR2 ESRRA ESRRB ESRRG EVI2A EXTL3 F2 F2R F2RL1 F2RL2 F2RL3 F3 FAS FBXW7-AS1 FCAMR FCAR FCER1A FCER1G FCER2 FCGR1A FCGR1BP FCGR2A FCGR2B FCGR2C FCGR3A FCGR3B FCMR FCN1 FCN1-MASP1_HUMAN FCN1-MASP2_HUMAN FCN2 FCN2-MASP1_HUMAN FCN2-MASP2_HUMAN FCN3 FCN3-MASP1_HUMAN FCN3-MASP2_HUMAN FCRL1 FCRL2 FCRL3 FCRL4 FCRL5 FCRL6 FCRLA FCRLB FFAR1 FFAR2 FFAR3 FFAR4 FGFR1 FGFR2 FGFR3 FGFR4 FGFRL1 FKBP3 FLT1 FLT3 FLT4 FOLR1 FOLR2 FOLR3 FPR1 FPR2 FPR3 FSH-FSHR1_HUMAN FSHR FZD1 FZD10 FZD2 FZD3 FZD4 FZD5 FZD6 FZD7 FZD8 FZD9 GABAR_A1_A2_B1_B2_G2_HUMAN-1 GABAR_A1_A2_B2_B3_G2_HUMAN-1 GABAR_A1_A2_B2_G2_HUMAN-1 GABAR_A1_A2_B3_G2_HUMAN-1 GABAR_A1_A3_B2_G2_HUMAN-1 GABAR_A1_B1_B1_B2_G2_HUMAN-1 GABAR_A1_B2_B3_G2_HUMAN-1 GABAR_A1_B2_D_HUMAN GABAR_A1_B2_G2_HUMAN GABAR_A1_B3_G2_HUMAN GABAR_A1_B3_HUMAN GABAR_A3_B1_G2_HUMAN-1 GABAR_A3_B3_Q_HUMAN GABAR_A4_B1_G2_HUMAN-1 GABAR_A4_B2_G2_HUMAN GABAR_A4_B3_DELTA_HUMAN GABAR_A4_B3_G2_HUMAN GABAR_A5_B3_HUMAN GABAR_A6_B1_G2_HUMAN GABAR_A6_B2_DELTA_HUMAN GABAR_A6_B2_G2_HUMAN GABAR_A6_B3_DELTA_HUMAN GABAR_A6_B3_G2_HUMAN GABAR_B3_D_HUMAN GABAR_B3_G2_HUMAN GABBR1 GABBR2 GABBR_R1_R2_HUMAN GABRA1 GABRA2 GABRA3 GABRA4 GABRA5 GABRA6 GABRB1 GABRB2 GABRB3 GABRD GABRE GABRG1 GABRG2 GABRG3 GABRP GABRQ GABRR1 GABRR2 GABRR3 GAL GALR1 GALR2 GALR3 GCGR GFRA1 GFRA2 GFRA3 GFRA4 GFRAL GH1-GHR_HUMAN GHR GHRHR GHSR GIPR GLP1R GLP2R GLRA1 GLRA2 GLRA3 GLRB GLUA1-GLUA2_HUMAN GLUK1-GLUK1_HUMAN-1 GLUK1-GLUK2-GLUK3-GLUK4_HUMAN GLUK1-GLUK2-GLUK3-GLUK5_HUMAN GLUK1-GLUK2-GLUK4_HUMAN GLUK1-GLUK2-GLUK5_HUMAN GLUK1-GLUK2_HUMAN-1 GLUK1-GLUK3-GLUK4_HUMAN-1 GLUK1-GLUK3-GLUK5_HUMAN GLUK1-GLUK3_HUMAN-1 GLUK1-GLUK4_HUMAN GLUK1-GLUK5_HUMAN GLUK2-GLUK3_HUMAN-1 GLUK2-GLUK4_HUMAN GLUK2-GLUK5_HUMAN GLUK2_HUMAN-1 GLUK3-GLUK4_HUMAN GLUK3-GLUK5_HUMAN GLUN1-GLUN2AB_HUMAN GLUN1-GLUN2B_HUMAN GLUN1-GLUN2C_HUMAN GLUN1-GLUN2D_HUMAN GNAT2 GNRHR GNRHR2 GP1B-FLNA_HUMAN GP1BA GP1BB GP1B_HUMAN GP6 GPA33 GPBAR1 GPC4 GPC6 GPER1 GPR101 GPR119 GPR12 GPR132 GPR135 GPR139 GPR141 GPR142 GPR143 GPR146 GPR148 GPR149 GPR15 GPR150 GPR151 GPR152 GPR153 GPR156 GPR157 GPR158 GPR161 GPR162 GPR17 GPR171 GPR173 GPR174 GPR176 GPR179 GPR18 GPR183 GPR19 GPR20 GPR21 GPR22 GPR25 GPR26 GPR27 GPR3 GPR31 GPR32 GPR32P1 GPR33 GPR34 GPR35 GPR37 GPR37L1 GPR39 GPR4 GPR42 GPR45 GPR50 GPR52 GPR55 GPR6 GPR61 GPR62 GPR63 GPR65 GPR68 GPR75 GPR78 GPR82 GPR83 GPR84 GPR85 GPR87 GPR88 GPR88-GI1_HUMAN GPRC5A GPRC5B GPRC5C GPRC5D GPRC6A GRIA1 GRIA2 GRIA3 GRIA4 GRID1 GRID2 GRIK1 GRIK2 GRIK3 GRIK4 GRIK5 GRIN1 GRIN2A GRIN2B GRIN2C GRIN2D GRIN3A GRIN3B GRM1 GRM2 GRM3 GRM4 GRM5 GRM6 GRM7 GRM8 GRPR GUCY2C GUCY2D GUCY2F GZMK HAVCR2 HCAR1 HCAR2 HCAR3 HCRTR1 HCRTR2 HJV HLA-DOA HLA-DOB HLA-DPA1 HLA-DQA1 HLA-DQA2 HLA-DQB1 HLA-DQB2 HLA-DRB3 HLAA-B2M_HUMAN HLAB-B2M_HUMAN HLAC-B2M_HUMAN HLAE-B2M_HUMAN HLAF-B2M_HUMAN HLAG-B2M_HUMAN HMCN2 HNF4A HNF4G HPGD HRH1 HRH2 HRH3 HRH4 HTR1A HTR1B HTR1D HTR1E HTR1F HTR2A HTR2B HTR2C HTR3A HTR3A-HTR3B_HUMAN HTR3A-HTR3C_HUMAN HTR3A-HTR3D_HUMAN HTR3A-HTR3E_HUMAN HTR3A-PENTAMER_HUMAN HTR3B HTR3C HTR3D HTR3E HTR4 HTR5A HTR6 HTR7 ICAM1 ICOS IFIH1 IFNAR1 IFNAR2 IFNGR1 IFNGR2 IFNGR_HUMAN-1 IFNLR1 IGF1R IGF1R_HUMAN-1 IGF2R IGFALS IGSF1 IGSF6 IGSF8 IL-27R_HUMAN-1 IL10RA IL10RB IL10_IL10R_HUMAN-1 IL11-MIL11R_HUMAN-1 IL11RA IL12-RECEPTOR_HUMAN-1 IL12B IL12RB1 IL12RB2 IL13-IL13RA1_HUMAN-1 IL13-IL13RA2-TMEM219_HUMAN-1 IL13RA1 IL13RA2 IL15-IL15R_HUMAN-1 IL15RA IL16_CD4_HUMAN IL17A-IL17F-IL17RA-IL17RC-TRAF3IP2_HUMAN IL17A-IL17F_HUMAN-1 IL17A-IL17RA-IL17RC-TRAF3IP2_HUMAN IL17B-IL17RA-IL17RB-TRAF3IP2_HUMAN IL17B_HUMAN-1 IL17C-IL17RA-IL17RE-TRAF3IP2_HUMAN IL17C_HUMAN-1 IL17F-IL17RA-IL17RC-TRAF3IP2_HUMAN IL17F_HUMAN-1 IL17RA IL17RB IL17RC IL17RD IL17RE IL17REL IL18-IL18R1_HUMAN IL18R1 IL18RAP IL19-IL20RA-IL20RB_HUMAN-1 IL1A-IL1MR1-IL1RAP_HUMAN-1 IL1A-IL1R2-IL1RAP_HUMAN-1 IL1A-IL1SR1-IL1RAP_HUMAN-1 IL1B-IL1MR1_HUMAN-1 IL1B-IL1R2-IL1RAP_HUMAN-1 IL1B-IL1SR1-IL1RAP_HUMAN-1 IL1R1 IL1R2 IL1RAP IL1RAPL2 IL1RL1 IL1RL2 IL2-RECEPTOR_HUMAN-1 IL20-IL20RA-IL20RB_HUMAN-2 IL20-IL20RA-IL20RB_HUMAN-3 IL20RA IL20RB IL21-RECEPTOR_HUMAN-1 IL21R IL22-IL10RB-IL22RA1_HUMAN-1 IL22RA1 IL22RA2 IL23R IL24-IL20RA-IL20RB _HUMAN-1 IL24-IL22RA1-IL20RB _HUMAN-1 IL25-IL17RA-IL17RB-TRAF3IP2_HUMAN IL25_HUMAN-1 IL26-IL10RB-IL20RA_HUMAN-1 IL27RA IL2RA IL2RB IL2RG IL3-IL3RA-CSF2RB_HUMAN-1 IL31RA IL33-IL1R1-IL1RAP_HUMAN-1 IL34-CSF1R_HUMAN IL35 RECEPTOR TYPE 1_HUMAN-1 IL35 RECEPTOR-TYPE2_HUMAN-2 IL35 RECEPTOR-TYPE2_HUMAN-3 IL35 RECEPTOR-TYPE2_HUMAN-4 IL36A-IL1RL2-IL1RAP_HUMAN IL36B-IL1RL2-IL1RAP_HUMAN-1 IL36G-IL1RL2-IL1RAP_HUMAN-1 IL3RA IL4-RECEPTOR TYPE2_HUMAN-1 IL4-RECEPTOR_TYPE1_HUMAN-1 IL4R IL5-IL5R_HUMAN IL5RA IL6-IL6R_HUMAN-1 IL6-IL6R_HUMAN-2 IL6-SIL6R-SIL6ST_HUMAN-1 IL6R IL6R_HUMAN-1 IL6ST IL7-RECEPTOR_HUMAN-2 IL7-RECEPTOR_HUMAN-3 IL7R IL9R INPP5K INS-INSR_HUMAN INSR INSR-IGF1R_HUMAN INSRR INSR_HUMAN-1 INTERLEUKIN23-RECEPTOR_HUMAN-1 INTG_A10_B1_HUMAN INTG_A11_B1_HUMAN INTG_A1_B1_HUMAN INTG_A2B_B3_HUMAN INTG_A2_B1_HUMAN INTG_A3_B3_HUMAN INTG_A4_B1_HUMAN INTG_A4_B7_HUMAN INTG_A5_B1_HUMAN INTG_A6_B1_HUMAN INTG_A9_B1_HUMAN INTG_AE_B7_HUMAN INTG_AL_B2_HUMAN INTG_AM_B2_HUMAN INTG_AV_B1_HUMAN INTG_AV_B3_HUMAN INTG_AV_B5_HUMAN INTG_AV_B6_HUMAN INTG_AV_B8_HUMAN INTG_AX_B2_HUMAN INTS6 ITGA1 ITGA10 ITGA11 ITGA2 ITGA2B ITGA3 ITGA4 ITGA5 ITGA6 ITGA7 ITGA8 ITGA9 ITGAD ITGAE ITGAL ITGAM ITGAV ITGAX ITGB1 ITGB2 ITGB3 ITGB6 ITGB8 IZUMO1R JMJD6 K-IFNAR_HUMAN-1 KCTD12 KCTD16 KCTD8 KDR KIR2DL1 KIR2DL2 KIR2DL3 KIR2DL4 KIR2DL5A KIR2DL5B KIR2DP1 KIR2DS1 KIR2DS2 KIR2DS3 KIR2DS4 KIR2DS5 KIR3DL1 KIR3DL2 KIR3DL3 KIR3DP1 KIR3DS1 KIR3DX1 KISS1R KIT KLRB1 KLRC1 KLRC1-KLRD1_HUMAN KLRC2 KLRC2-KLRD1_HUMAN KLRC3 KLRC3-KLRD1_HUMAN KLRC4 KLRD1 KLRF1 KLRG1 KLRK1 KREMEN1 KREMEN2 KRT1 L1-IFNLR_HUMAN-1 L1CAM L2-IFNLR_HUMAN-1 L3-IFNLR_HUMAN-1 L4-IFNLR_HUMAN-1 LAG3 LAIR1 LAIR2 LANCL1 LBP LEP-LEPR_HUMAN LEPR LGR4 LGR5 LGR6 LHCGR LIFR LILRA1 LILRA2 LILRA3 LILRA4 LILRA5 LILRA6 LILRB1 LILRB2 LILRB3 LILRB4 LILRB5 LINGO1 LINGO2 LINGO3 LINGO4 LMBR1 LMBR1L LOC112268384 LOC124905359 LOC128966728 LPAR1 LPAR2 LPAR3 LPAR4 LPAR5 LPAR6 LRIG1 LRIG2 LRIG3 LRP1 LRP1_HUMAN-1 LRP4 LRP5 LRP6 LRP8 LRRC15 LRRC17 LRRC19 LRRC24 LRRC32 LRRC3B LRRC3C LRRN1 LRRN2 LRRN3 LRRTM1 LRRTM3 LRRTM4 LTA-LTB-LTBR_HUMAN LTA-TNFRSF14_HUMAN-1 LTA-TNFRSF1B_HUMAN-1 LTA-TNR1A_HUMAN LTB4R LTB4R2 LTBP1 LTBP4 LTK LY6G6E LY75 LY9 LY96 LYVE1 MARCO MAS1 MAS1L MBL2 MBL2-MASP1_HUMAN MBL2-MASP2_HUMAN MC1R MC2R MC3R MC4R MC5R MCC MCHR1 MCHR2 MERTK MET MFSD6 MIL1A-IL1MR1-IL1RAP_HUMAN-1 MIL1A-IL1SR1-IL1RAP_HUMAN-1 MILR1 MLNR MMD MPL MPL-THPO_HUMAN MR1 MRC1 MRC2 MRGPRD MRGPRE MRGPRF MRGPRG MRGPRX1 MRGPRX2 MRGPRX3 MRGPRX4 MSR1 MST1R MTNF-TNR1B_HUMAN-1 MTNF-TNR1B_HUMAN-2 MTNR1A MTNR1B MUSK MYOT NCR1 NCR2 NCR3 NECTIN1 NECTIN2 NFAM1 NGFR NKX3-1 NLGN1 NLGN1-NLGN1 NLGN3 NLRP1 NLRP6 NMBR NMUR1 NMUR2 NOD1 NOD2 NOTCH1 NOTCH2 NOTCH3 NOTCH4 NPBWR1 NPBWR2 NPC1 NPFFR1 NPFFR2 NPR1 NPR2 NPR3 NPSR1 NPY NPY1R NPY2R NPY4R NPY4R2 NPY5R NPY6RP NR1D1 NR1D2 NR1H2 NR1H3 NR1H4 NR1I2 NR1I3 NR2C1 NR2C2 NR2E1 NR2E3 NR2F1 NR2F2 NR2F6 NR3C1 NR3C2 NR4A1 NR4A2 NR4A3 NR5A1 NR5A2 NR6A1 NRP1 NRP2 NRXN1 NRXN2 NRXN3 NTRK1 NTRK2 NTRK3 NTSR1 NTSR2 NYX OGFR OGFRL1 OPN1LW OPN1MW OPN1MW2 OPN1MW3 OPN1SW OPN3 OPN4 OPN5 OPRD1 OPRK1 OPRL1 OPRM1 OR10A2 OR10A3 OR10A4 OR10A5 OR10A6 OR10A7 OR10AC1 OR10AD1 OR10AG1 OR10C1 OR10D3 OR10D4P OR10G2 OR10G3 OR10G4 OR10G6 OR10G7 OR10G8 OR10G9 OR10H1 OR10H2 OR10H3 OR10H4 OR10H5 OR10J1 OR10J3 OR10J4 OR10J5 OR10J6P OR10K1 OR10K2 OR10P1 OR10Q1 OR10R2 OR10S1 OR10T2 OR10V1 OR10W1 OR10X1 OR10Z1 OR11A1 OR11G2 OR11H1 OR11H12 OR11H2 OR11H4 OR11H6 OR11H7 OR11L1 OR12D1 OR12D2 OR12D3 OR13A1 OR13C2 OR13C3 OR13C4 OR13C5 OR13C6P OR13C7 OR13C8 OR13C9 OR13D1 OR13F1 OR13G1 OR13H1 OR13J1 OR14A16 OR14A2 OR14C36 OR14I1 OR14J1 OR14K1 OR14L1 OR1A1 OR1A2 OR1B1 OR1C1 OR1D2 OR1D4 OR1D5 OR1E1 OR1E2 OR1E3 OR1F1 OR1F12P OR1F2P OR1G1 OR1I1 OR1J1 OR1J2 OR1J4 OR1K1 OR1L1 OR1L3 OR1L4 OR1L6 OR1L8 OR1M1 OR1N1 OR1N2 OR1P1 OR1Q1 OR1R1 OR1S1 OR1S2 OR2A1 OR2A12 OR2A14 OR2A2 OR2A25 OR2A4 OR2A5 OR2A7 OR2AE1 OR2AG1 OR2AG2 OR2AJ1 OR2AK2 OR2AP1 OR2AT4 OR2B11 OR2B2 OR2B3 OR2B6 OR2B8 OR2C1 OR2C3 OR2D2 OR2D3 OR2F1 OR2F2 OR2G2 OR2G3 OR2G6 OR2H1 OR2H2 OR2I1 OR2J1 OR2J2 OR2J3 OR2K2 OR2L13 OR2L2 OR2L3 OR2L5 OR2L8 OR2M2 OR2M3 OR2M4 OR2M5 OR2M7 OR2S2 OR2T1 OR2T10 OR2T11 OR2T12 OR2T2 OR2T27 OR2T29 OR2T3 OR2T33 OR2T34 OR2T35 OR2T4 OR2T5 OR2T6 OR2T7 OR2T8 OR2V1 OR2V2 OR2W1 OR2W3 OR2W5P OR2W6P OR2Y1 OR2Z1 OR3A1 OR3A2 OR3A3 OR3A4P OR4A15 OR4A16 OR4A47 OR4A4P OR4A5 OR4A8 OR4B1 OR4C11 OR4C12 OR4C13 OR4C15 OR4C16 OR4C3 OR4C45 OR4C46 OR4C5 OR4C6 OR4D1 OR4D10 OR4D11 OR4D2 OR4D5 OR4D6 OR4D9 OR4E1 OR4E2 OR4F15 OR4F16 OR4F17 OR4F21 OR4F4 OR4F5 OR4F6 OR4K1 OR4K13 OR4K14 OR4K15 OR4K17 OR4K2 OR4K3 OR4K5 OR4L1 OR4M1 OR4M2 OR4M2B OR4N2 OR4N4 OR4N4C OR4N5 OR4P4 OR4Q2 OR4Q3 OR4S1 OR4S2 OR4X1 OR4X2 OR51A2 OR51A4 OR51A7 OR51B2 OR51B4 OR51B5 OR51B6 OR51C1 OR51D1 OR51E1 OR51E2 OR51F1 OR51F2 OR51G1 OR51G2 OR51H1 OR51I1 OR51I2 OR51J1 OR51L1 OR51M1 OR51Q1 OR51S1 OR51T1 OR51V1 OR52A1 OR52A4P OR52A5 OR52B2 OR52B4 OR52B6 OR52D1 OR52E1 OR52E2 OR52E4 OR52E5 OR52E6 OR52E8 OR52H1 OR52I1 OR52I2 OR52J3 OR52K1 OR52K2 OR52L1 OR52L2P OR52M1 OR52N1 OR52N2 OR52N4 OR52N5 OR52P1 OR52R1 OR52W1 OR52Z1P OR56A1 OR56A3 OR56A4 OR56A5 OR56B1 OR56B2 OR56B4 OR5A1 OR5A2 OR5AC1 OR5AC2 OR5AK2 OR5AK3P OR5AL1 OR5AN1 OR5AP2 OR5AR1 OR5AS1 OR5AU1 OR5B12 OR5B17 OR5B2 OR5B21 OR5B3 OR5BS1 OR5C1 OR5D13 OR5D14 OR5D16 OR5D18 OR5D3 OR5F1 OR5G3 OR5H1 OR5H14 OR5H15 OR5H2 OR5H6 OR5H8 OR5I1 OR5J2 OR5K1 OR5K2 OR5K3 OR5K4 OR5L1 OR5L2 OR5M1 OR5M10 OR5M11 OR5M3 OR5M8 OR5M9 OR5P2 OR5P3 OR5T1 OR5T2 OR5T3 OR5V1 OR5W2 OR6A2 OR6B1 OR6B2 OR6B3 OR6C1 OR6C2 OR6C3 OR6C4 OR6C6 OR6C65 OR6C68 OR6C70 OR6C74 OR6C75 OR6C76 OR6F1 OR6J1 OR6K2 OR6K3 OR6K6 OR6M1 OR6N1 OR6N2 OR6P1 OR6Q1 OR6S1 OR6T1 OR6V1 OR6X1 OR6Y1 OR7A10 OR7A17 OR7A2P OR7A5 OR7C1 OR7C2 OR7D2 OR7D4 OR7E24 OR7G1 OR7G2 OR7G3 OR8A1 OR8B12 OR8B2 OR8B3 OR8B4 OR8B8 OR8D1 OR8D2 OR8D4 OR8G1 OR8G2P OR8G3 OR8G5 OR8H1 OR8H2 OR8H3 OR8I2 OR8J1 OR8J2 OR8J3 OR8K1 OR8K3 OR8K5 OR8S1 OR8U1 OR8U3 OR8U8 OR8U9 OR9A1P OR9A2 OR9A4 OR9G1 OR9G4 OR9G9 OR9H1 OR9I1 OR9K2 OR9Q1 OR9Q2 OSCAR OSMR OXER1 OXGR1 OXTR P2RX1 P2RX2 P2RX3 P2RX4 P2RX5 P2RX6 P2RX7 P2RY1 P2RY10 P2RY11 P2RY12 P2RY13 P2RY14 P2RY2 P2RY4 P2RY6 P2RY8 PAQR5 PAQR6 PAQR7 PAQR8 PAQR9 PAX8 PDCD1 PDE3A PDGFAA-ALPHA_HUMAN PDGFRA PDGFRB PDGFRL PEAR1 PECAM1 PGLYRP1 PGLYRP2 PGLYRP3 PGLYRP4 PGR PGRMC2 PIGR PILRA PILRB PKD1 PKD1L3 PKD2L1 PKHD1 PKHD1L1 PLA2R1 PLAUR PLXNA1 PLXNA2 PLXNA3 PLXNA4 PLXNB1 PLXNB2 PLXNB3 PLXNC1 PLXND1 PPARA PPARD PPARG PRLHR PRLR PRNP PROCR PROKR1 PROKR2 PRTG PTAFR PTCH1 PTCH2 PTGDR PTGDR2 PTGER1 PTGER2 PTGER3 PTGER4 PTGFR PTGIR PTH1R PTH2R PTK7 PTPN6 PTPRA PTPRB PTPRC PTPRD PTPRE PTPRF PTPRG PTPRH PTPRK PTPRM PTPRN2 PTPRO PTPRR PTPRT PTPRU PTPRZ1 PVR PVRIG PXR-NCOA1_HUMAN PYCARD QRFPR RAMP1 RAMP2 RAMP3 RARA RARA-NCOA2_HUMAN RARB RARG RECK RET RGMA RGMB RGR RHO RIGI RNF139 ROBO1 ROBO2 ROBO4 ROR1 ROR2 RORA RORB RORC ROS1 RRBP1 RRH RTBDN RTN4R RTN4RL1 RTN4RL2 RXFP1 RXFP2 RXFP3 RXFP4 RXRA RXRA-NCOA2_HUMAN-1 RXRA-PXR_HUMAN RXRB RXRG RYK S1PR1 S1PR2 S1PR3 S1PR4 S1PR5 SCARB1 SCARB2 SCARF1 SCN7A SCTR SDC4 SEC62 SEC63 SELE SELENOS SELP SEMA4D SIGLEC7 SIGLEC8 SIGMAR1 SLAMF1 SLAMF6 SLAMF7 SLAMF8 SLAMF9 SLC1A5 SLC20A1 SLC20A2 SLC22A17 SLC39A9 SLC52A2 SMO SORCS1 SORCS2 SORCS3 SOSTDC1 SPHK1 SPHK2 SPN SQSTM1 SREBF1 SSTR1 SSTR2 SSTR3 SSTR4 SSTR5 STAT3 STNF-TNR1B_HUMAN-1 STRA6 SUCNR1 TAAR1 TAAR2 TAAR3P TAAR5 TAAR6 TAAR8 TAAR9 TACR1 TACR2 TACR3 TAPT1 TARM1 TAS1R1 TAS1R2 TAS1R2-TAS1R3_HUMAN TAS1R3 TAS2R1 TAS2R10 TAS2R13 TAS2R14 TAS2R16 TAS2R19 TAS2R2 TAS2R20 TAS2R3 TAS2R30 TAS2R31 TAS2R33 TAS2R36 TAS2R38 TAS2R39 TAS2R4 TAS2R40 TAS2R41 TAS2R42 TAS2R43 TAS2R45 TAS2R46 TAS2R5 TAS2R50 TAS2R60 TAS2R7 TAS2R8 TAS2R9 TBXA2R TCR_BETA1_HUMAN TCR_BETA2_HUMAN TCR_GAMMA1_HUMAN TCR_GAMMA2_HUMAN TEK TEX264 TGFB1-TGFBR1-TGFBR2_HUMAN TGFB3-TGFBR1-TGFBR2_HUMAN TGFBR1 TGFBR2 TGFBR3 TGFBR3L THBD THRA THRB TIE1 TIGIT TLR1 TLR10 TLR1_TLR2_HUMAN TLR2 TLR2_TLR6_HUMAN TLR3 TLR4 TLR4_TLR6_HUMAN TLR5 TLR6 TLR7 TLR8 TLR9 TM2D1 TM2D2 TM2D3 TMEM123 TMEM219-CHI3L1-IL13-IL13RA2_HUMAN TMEM63A TMEM63B TMEM63C TMIGD2 TMIGD3 TNFRSF10A TNFRSF10B TNFRSF11A TNFRSF11B TNFRSF13B TNFRSF13C TNFRSF14 TNFRSF17 TNFRSF18 TNFRSF19 TNFRSF1A TNFRSF1B TNFRSF25 TNFRSF4 TNFRSF8 TNFRSF9 TNFSF14-LTBR_HUMAN-1 TNFSF14-TNFRSF14_HUMAN-1 TPRA1 TRA TRAC TRAM1 TRB TREM1 TREM2 TREML1 TREML2 TREML4 TRGC2 TRHR TRIL TRIM5 TRPA1 TRPV1 TRPV4 TSHR TSPO TYRO3 UNC5A UNC5B UNC5C UNC5CL UNC5D UTS2R VAC14 VASN VDR VIPR1 VIPR2 VLDLR VN1R1 VN1R17P VN1R2 VN1R3 VN1R4 VN1R5 VSTM1 W1-IFNAR_HUMAN-1 XCR1 ZACN ZBP1 ZNF219 ZP2
GO:0043546|molybdopterin cofactor binding GO molecular_function	propagated from HUMAN-uniprot.gaf.gz	gaf-date=2026-06-18 08:16	exclude_iea=False AOX1 GPHN MTARC1 MTARC2 SUOX XDH
GO:0047372|monoacylglycerol lipase activity GO molecular_function	propagated from HUMAN-uniprot.gaf.gz	gaf-date=2026-06-18 08:16	exclude_iea=False ABHD1 ABHD12 ABHD15 ABHD16A ABHD16B ABHD2 ABHD3 ABHD6 DAGLA DAGLB DDHD2 FAAH LIPE MGLL PLB1 PNLIPRP2 PNPLA6
GO:0008504|monoamine transmembrane transporter activity GO molecular_function	propagated from HUMAN-uniprot.gaf.gz	gaf-date=2026-06-18 08:16	exclude_iea=False SLC18A1 SLC18A2 SLC18A3 SLC18B1 SLC22A1 SLC22A2 SLC22A3 SLC29A3 SLC29A4 SLC6A2 SLC6A3 SLC6A4
GO:0005253|monoatomic anion channel activity GO molecular_function	propagated from HUMAN-uniprot.gaf.gz	gaf-date=2026-06-18 08:16	exclude_iea=False ANO1 ANO10 ANO2 ANO3 ANO4 ANO5 ANO6 ANO7 ANO8 ANO9 APOL1 AQP6 BEST1 BEST2 BEST3 BEST4 BSND CCT8L2 CFTR CLCA1 CLCA2 CLCA4 CLCC1 CLCN1 CLCN2 CLCN3 CLCN4 CLCN5 CLCN6 CLCN7 CLCNKA CLCNKB CLIC1 CLIC2 CLIC3 CLIC4 CLIC6 DCD FXYD1 FXYD3 GABAR_A1_A2_B1_B2_G2_HUMAN-1 GABAR_A1_A2_B2_B3_G2_HUMAN-1 GABAR_A1_A2_B2_G2_HUMAN-1 GABAR_A1_A2_B3_G2_HUMAN-1 GABAR_A1_A3_B2_G2_HUMAN-1 GABAR_A1_B1_B1_B2_G2_HUMAN-1 GABAR_A1_B2_B3_G2_HUMAN-1 GABAR_A1_B2_D_HUMAN GABAR_A1_B2_G2_HUMAN GABAR_A1_B3_G2_HUMAN GABAR_A1_B3_HUMAN GABAR_A3_B3_Q_HUMAN GABAR_A4_B1_G2_HUMAN-1 GABAR_A4_B2_G2_HUMAN GABAR_A4_B3_DELTA_HUMAN GABAR_A4_B3_G2_HUMAN GABAR_A5_B3_HUMAN GABAR_A6_B1_G2_HUMAN GABAR_A6_B2_DELTA_HUMAN GABAR_A6_B2_G2_HUMAN GABAR_A6_B3_DELTA_HUMAN GABAR_A6_B3_G2_HUMAN GABAR_B3_D_HUMAN GABAR_B3_G2_HUMAN GABRA1 GABRA2 GABRA3 GABRA5 GABRB1 GABRB2 GABRB3 GABRD GABRE GABRG2 GABRG3 GABRP GABRQ GABRR1 GABRR2 GABRR3 GLRA1 GLRA1-GLRB_HUMAN GLRA2 GLRA3 GLRB GPHRA GPHRB KCNJ13_HUMAN LRRC8A LRRC8B LRRC8C LRRC8D LRRC8E MCOLN1 MCOLN3 MFSD8 OCA2 P2RX5 PACC1 PANX1 SLC17A3 SLC17A6 SLC17A7 SLC17A8 SLC1A1 SLC1A4 SLC1A7 SLC26A11 SLC26A7 SLC26A8 SLC26A9 SLC5A8 TMC4 TMEM87A TTYH1 TTYH2 TTYH3 VDAC1 VDAC2 VDAC3
GO:0008509|monoatomic anion transmembrane transporter activity GO molecular_function	propagated from HUMAN-uniprot.gaf.gz	gaf-date=2026-06-18 08:16	exclude_iea=False ANO1 ANO10 ANO2 ANO3 ANO4 ANO5 ANO6 ANO7 ANO8 ANO9 APOL1 AQP6 BEST1 BEST2 BEST3 BEST4 BSND CCT8L2 CFTR CLCA1 CLCA2 CLCA4 CLCC1 CLCN1 CLCN2 CLCN3 CLCN4 CLCN5 CLCN6 CLCN7 CLCN7-OSTM1_HUMAN CLCNKA CLCNKB CLIC1 CLIC2 CLIC3 CLIC4 CLIC6 DCD FXYD1 FXYD3 GABAR_A1_A2_B1_B2_G2_HUMAN-1 GABAR_A1_A2_B2_B3_G2_HUMAN-1 GABAR_A1_A2_B2_G2_HUMAN-1 GABAR_A1_A2_B3_G2_HUMAN-1 GABAR_A1_A3_B2_G2_HUMAN-1 GABAR_A1_B1_B1_B2_G2_HUMAN-1 GABAR_A1_B2_B3_G2_HUMAN-1 GABAR_A1_B2_D_HUMAN GABAR_A1_B2_G2_HUMAN GABAR_A1_B3_G2_HUMAN GABAR_A1_B3_HUMAN GABAR_A3_B3_Q_HUMAN GABAR_A4_B1_G2_HUMAN-1 GABAR_A4_B2_G2_HUMAN GABAR_A4_B3_DELTA_HUMAN GABAR_A4_B3_G2_HUMAN GABAR_A5_B3_HUMAN GABAR_A6_B1_G2_HUMAN GABAR_A6_B2_DELTA_HUMAN GABAR_A6_B2_G2_HUMAN GABAR_A6_B3_DELTA_HUMAN GABAR_A6_B3_G2_HUMAN GABAR_B3_D_HUMAN GABAR_B3_G2_HUMAN GABRA1 GABRA2 GABRA3 GABRA5 GABRB1 GABRB2 GABRB3 GABRD GABRE GABRG2 GABRG3 GABRP GABRQ GABRR1 GABRR2 GABRR3 GLRA1 GLRA1-GLRB_HUMAN GLRA2 GLRA3 GLRB GPHRA GPHRB KCNJ13_HUMAN LRRC8A LRRC8B LRRC8C LRRC8D LRRC8E MCOLN1 MCOLN3 MFSD8 OCA2 P2RX5 PACC1 PANX1 SLC12A1 SLC12A2 SLC12A3 SLC12A4 SLC12A5 SLC12A6 SLC12A7 SLC12A8 SLC12A9 SLC13A1 SLC17A3 SLC17A6 SLC17A7 SLC17A8 SLC18A1 SLC18A2 SLC19A1 SLC1A1 SLC1A2 SLC1A4 SLC1A7 SLC22A1 SLC25A14 SLC25A27 SLC26A1 SLC26A10P SLC26A11 SLC26A2 SLC26A3 SLC26A4 SLC26A5 SLC26A6 SLC26A7 SLC26A8 SLC26A9 SLC39A14 SLC4A1 SLC4A10 SLC4A2 SLC4A3 SLC4A4 SLC4A5 SLC4A7 SLC4A8 SLC4A9 SLC5A5 SLC5A6 SLC5A8 SLC6A1 SLC6A11 SLC6A12 SLC6A13 SLC6A2 SLC6A3 SLC6A4 SLC6A6 SLC6A8 TMC4 TMEM87A TTYH1 TTYH2 TTYH3 UCP2 VDAC1 VDAC2 VDAC3
GO:0015296|monoatomic anion:monoatomic cation symporter activity GO molecular_function	propagated from HUMAN-uniprot.gaf.gz	gaf-date=2026-06-18 08:16	exclude_iea=False SLC12A1 SLC12A2 SLC12A3 SLC12A4 SLC12A5 SLC12A6 SLC12A7 SLC12A8 SLC12A9 SLC13A1 SLC18A1 SLC18A2 SLC22A1 SLC39A14 SLC5A5 SLC6A1 SLC6A11 SLC6A12 SLC6A13 SLC6A2 SLC6A3 SLC6A4 SLC6A6 SLC6A8
GO:0015373|monoatomic anion:sodium symporter activity GO molecular_function	propagated from HUMAN-uniprot.gaf.gz	gaf-date=2026-06-18 08:16	exclude_iea=False SLC12A1 SLC12A2 SLC12A3 SLC13A1 SLC18A1 SLC18A2 SLC22A1 SLC5A5 SLC6A1 SLC6A11 SLC6A12 SLC6A13 SLC6A2 SLC6A3 SLC6A4 SLC6A6 SLC6A8
GO:0005261|monoatomic cation channel activity GO molecular_function	propagated from HUMAN-uniprot.gaf.gz	gaf-date=2026-06-18 08:16	exclude_iea=False 2XCHRNA4-3XCHRNB2_HUMAN 3XCHRNA4-2XCHRNB2_HUMAN ABCC8 ABCC9 ANO1 ANO10 ANO6 ANO9 AQP1 ASIC1 ASIC2 ASIC3 ASIC4 ASIC5 ATP5F1A ATP5F1B ATP5F1C ATP5F1D ATP5F1E ATP5F1EP2 ATP5MC1 ATP5ME ATP5MF ATP5MG ATP5MGL ATP5PB ATP5PD ATP5PF ATP5PO ATP6V0C BEST2 BNIP1 CACHD1 CACNA1A CACNA1B CACNA1C CACNA1D CACNA1E CACNA1F CACNA1G CACNA1H CACNA1I CACNA1S CACNA2D1 CACNA2D2 CACNA2D3 CACNA2D4 CACNB1 CACNB2 CACNB3 CACNB4 CACNG1 CACNG2 CACNG3 CACNG4 CACNG5 CACNG6 CACNG7 CACNG8 CALHM1 CALHM2 CALHM3 CALHM4 CALHM5 CALHM6 CALM-KCNQ1_HUMAN CATSPER1 CATSPER2 CATSPER3 CATSPER4 CAV1.1-ALPHA-2/DELTA-1-BETA1-GAMMA1_HUMAN CAV1.1-ALPHA-2/DELTA-1-BETA2-GAMMA1_HUMAN CAV1.1-ALPHA-2/DELTA-1-BETA3-GAMMA1_HUMAN CAV1.1-ALPHA-2/DELTA-1-BETA4-GAMMA1_HUMAN CAV1.1-ALPHA-2/DELTA-2-BETA1-GAMMA1_HUMAN CAV1.1-ALPHA-2/DELTA-2-BETA1-GAMMA1_HUMAN-1 CAV1.1-ALPHA-2/DELTA-2-BETA3-GAMMA1_HUMAN CAV1.1-ALPHA-2/DELTA-2-BETA4-GAMMA1_HUMAN CAV1.1-ALPHA-2/DELTA-3-BETA1-GAMMA1_HUMAN CAV1.1-ALPHA-2/DELTA-3-BETA2-GAMMA1_HUMAN CAV1.1-ALPHA-2/DELTA-3-BETA3-GAMMA1_HUMAN CAV1.1-ALPHA-2/DELTA-3-BETA3-GAMMA1_HUMAN-1 CAV1.1-ALPHA-2/DELTA-4-BETA1-GAMMA1_HUMAN CAV1.1-ALPHA-2/DELTA-4-BETA2-GAMMA1_HUMAN-1 CAV1.1-ALPHA-2/DELTA-4-BETA3-GAMMA1_HUMAN CAV1.1-ALPHA-2/DELTA-4-BETA4-GAMMA1_HUMAN CAV1.2-ALPHA-2/DELTA-1-BETA3_HUMAN CCDC51 CCT8L2 CHRFAM7A CHRNA1 CHRNA1-CHRNG_HUMAN CHRNA10 CHRNA2 CHRNA2-CHRNB2_HUMAN CHRNA2-CHRNB4_HUMAN CHRNA3 CHRNA3-CHRNA5-CHRNB2_HUMAN CHRNA3-CHRNA5-CHRNB4_HUMAN CHRNA3-CHRNB2_HUMAN CHRNA3-CHRNB4_HUMAN CHRNA4 CHRNA4-CHRNB4_HUMAN CHRNA5 CHRNA6 CHRNA6-CHRNB4_HUMAN CHRNA7 CHRNA7-BETA2_HUMAN CHRNA7_HUMAN CHRNA9 CHRNA9-CHRNA10_HUMAN CHRNA9_HUMAN CHRNB1 CHRNB2 CHRNB3 CHRNB4 CHRND CHRND-CHRNE_HUMAN-1 CHRNE CHRNG CNGA1 CNGA2 CNGA3 CNGA4 CNGB1 CNGB3 CUL5 FAIM2 GHITM GLUK1-GLUK1_HUMAN-1 GLUK1-GLUK2-GLUK3-GLUK4_HUMAN GLUK1-GLUK2-GLUK3-GLUK5_HUMAN GLUK1-GLUK2-GLUK4_HUMAN GLUK1-GLUK2-GLUK5_HUMAN GLUK1-GLUK2_HUMAN-1 GLUK1-GLUK3-GLUK4_HUMAN-1 GLUK1-GLUK3-GLUK5_HUMAN GLUK1-GLUK3_HUMAN-1 GLUK1-GLUK4_HUMAN GLUK1-GLUK5_HUMAN GLUK2-GLUK3_HUMAN-1 GLUK2-GLUK4_HUMAN GLUK2-GLUK5_HUMAN GLUK2_HUMAN-1 GLUK3-GLUK4_HUMAN GLUK3-GLUK5_HUMAN GLUN1-GLUN2AB_HUMAN GLUN1-GLUN2B_HUMAN GLUN1-GLUN2C_HUMAN GLUN1-GLUN2D_HUMAN GPM6A GRIA1 GRIA2 GRIA3 GRIK1 GRIK2 GRIK3 GRIK4 GRIK5 GRIN1 GRIN2A GRIN2B GRIN2C GRIN2D GRIN3A GRIN3B GRINA GRM7 HCN1 HCN1_HUMAN-1 HCN2 HCN3 HCN3_HUMAN-1 HCN4 HCN4_HUMAN-1 HTR3A HTR3A-HTR3B_HUMAN HTR3A-HTR3C_HUMAN HTR3A-HTR3D_HUMAN HTR3A-HTR3E_HUMAN HTR3A-PENTAMER_HUMAN HTR3B HTR3C HTR3D HTR3E HVCN1 ITPR1 ITPR2 ITPR3 KCNA1 KCNA10 KCNA2 KCNA3 KCNA4 KCNA5 KCNA6 KCNA7 KCNAB1 KCNAB2 KCNAB3 KCNB1 KCNB2 KCNC1 KCNC2 KCNC3 KCNC4 KCND1 KCND2 KCND2-KCNIP2_HUMAN KCND3 KCND3-KCNIP1_HUMAN KCNE1 KCNE2 KCNE2-KCNH2_HUMAN KCNE3 KCNE4 KCNE5 KCNF1 KCNG1 KCNG2 KCNG3 KCNG4 KCNH1 KCNH2 KCNH3 KCNH4 KCNH5 KCNH6 KCNH7 KCNH8 KCNIP2 KCNJ1 KCNJ10 KCNJ11 KCNJ11-SUR1_HUMAN KCNJ11-SUR2A_HUMAN KCNJ12 KCNJ13 KCNJ13_HUMAN KCNJ14 KCNJ15 KCNJ16 KCNJ18 KCNJ2 KCNJ3 KCNJ3-KCNJ5_HUMAN KCNJ4 KCNJ5 KCNJ6 KCNJ8 KCNJ9 KCNK1 KCNK10 KCNK12 KCNK13 KCNK15 KCNK16 KCNK17 KCNK18 KCNK2 KCNK3 KCNK4 KCNK5 KCNK6 KCNK7 KCNK9 KCNMA1 KCNMB1 KCNMB2 KCNMB3 KCNMB4 KCNN1 KCNN2 KCNN3 KCNN4 KCNQ1 KCNQ2 KCNQ3 KCNQ4 KCNQ5 KCNS1 KCNS2 KCNS3 KCNT1 KCNT2 KCNU1 KCNV1 KCNV2 KVLQT1-MINK_HUMAN LRRC26 LRRC38 LRRC52 LRRC55 MCOLN1 MCOLN2 MCOLN3 MCU MITO_F1F0_ATP_SYNTHASE_HUMAN MT-ATP6 MT-ATP8 NALCN NALCN_HUMAN-1 NAV1.3???BETA1-BETA2_HUMAN NAV1.6???BETA1-BETA2_HUMAN NAV1.7???BETA1-BETA2_HUMAN NAX???BETA1-BETA2_HUMAN NAX???BETA1-BETA4_HUMAN NAX???BETA2-BETA3_HUMAN NAX???BETA3-BETA4_HUMAN NCS1 NOX5 OPRM1 ORAI1 ORAI2 ORAI3 OTOP1 OTOP2 OTOP3 P2RX1 P2RX2 P2RX3 P2RX4 P2RX5 P2RX6 P2RX7 PANX1 PANX3 PIEZO1 PIEZO2 PKD1 PKD1-PKD2_HUMAN PKD1L1 PKD1L2 PKD1L3 PKD2 PKD2L1 PKD2L2 PKDREJ PSEN1 RYR1 RYR2 RYR3 SCN10A SCN11A SCN1A SCN2A SCN2B SCN3A SCN3B SCN4A SCN4B SCN5A SCN7A SCN8A SCN9A SCNN1A SCNN1ABG_HUMAN SCNN1B SCNN1D SCNN1DABG_HUMAN SCNN1DBG_HUMAN SCNN1G SEC61A1 SHROOM2 SLC24A1 SLC24A2 SLC24A3 SLC24A4 SLC24A5 SLC4A11 SLC6A4 SLC7A11 SNAP25 STIM2 STING1 TMBIM1 TMBIM4 TMBIM6 TMC1 TMC2 TMCO1 TMEM109 TMEM150C TMEM175 TMEM37 TMEM38A TMEM38B TMEM43 TMEM63A TMEM63B TMEM63C TPCN1 TPCN2 TRPA1 TRPC1 TRPC1_C4_HUMAN TRPC1_C4_HUMAN-1 TRPC1_C5_HUMAN TRPC3 TRPC4 TRPC4AP TRPC4_HUMAN-1 TRPC5 TRPC5_HUMAN-1 TRPC6 TRPC7 TRPM1 TRPM2 TRPM3 TRPM4 TRPM5 TRPM6 TRPM7 TRPM8 TRPV1 TRPV2 TRPV3 TRPV4 TRPV5 TRPV6 TSPOAP1 UNC80 ZACN
GO:0008324|monoatomic cation transmembrane transporter activity GO molecular_function	propagated from HUMAN-uniprot.gaf.gz	gaf-date=2026-06-18 08:16	exclude_iea=False 2XCHRNA4-3XCHRNB2_HUMAN 3XCHRNA4-2XCHRNB2_HUMAN A0AAG2SWV4 A0ABB0MV19 ABCB8-CCDC51_HUMAN ABCC8 ABCC9 ANO1 ANO10 ANO6 ANO9 AQP1 ASIC1 ASIC2 ASIC3 ASIC4 ASIC5 ATP12A ATP13A1 ATP13A2 ATP13A3 ATP13A4 ATP13A5 ATP1A1 ATP1A2 ATP1A3 ATP1A4 ATP1B1 ATP2A1 ATP2A2 ATP2A3 ATP2B1 ATP2B2 ATP2B3 ATP2B4 ATP2C1 ATP2C2 ATP4A ATP4B ATP5F1A ATP5F1B ATP5F1C ATP5F1D ATP5F1E ATP5F1EP2 ATP5MC1 ATP5MC2 ATP5MC3 ATP5ME ATP5MF ATP5MG ATP5MGL ATP5PB ATP5PD ATP5PF ATP5PO ATP6V0A1 ATP6V0A2 ATP6V0A4 ATP6V0B ATP6V0C ATP6V0D1 ATP6V0D2 ATP6V0E1 ATP6V0E2 ATP6V1A ATP6V1B1 ATP6V1B2 ATP6V1C1 ATP6V1C2 ATP6V1D ATP6V1E1 ATP6V1E2 ATP6V1F ATP6V1G1 ATP6V1G2 ATP6V1G3 ATP6V1H ATP7A ATP7B ATP8A1 BEST2 BNIP1 CACHD1 CACNA1A CACNA1B CACNA1C CACNA1D CACNA1E CACNA1F CACNA1G CACNA1H CACNA1I CACNA1S CACNA2D1 CACNA2D2 CACNA2D3 CACNA2D4 CACNB1 CACNB2 CACNB3 CACNB4 CACNG1 CACNG2 CACNG3 CACNG4 CACNG5 CACNG6 CACNG7 CACNG8 CALHM1 CALHM2 CALHM3 CALHM4 CALHM5 CALHM6 CALM-KCNQ1_HUMAN CATSPER1 CATSPER2 CATSPER3 CATSPER4 CAV1.1-ALPHA-2/DELTA-1-BETA1-GAMMA1_HUMAN CAV1.1-ALPHA-2/DELTA-1-BETA2-GAMMA1_HUMAN CAV1.1-ALPHA-2/DELTA-1-BETA3-GAMMA1_HUMAN CAV1.1-ALPHA-2/DELTA-1-BETA4-GAMMA1_HUMAN CAV1.1-ALPHA-2/DELTA-2-BETA1-GAMMA1_HUMAN CAV1.1-ALPHA-2/DELTA-2-BETA1-GAMMA1_HUMAN-1 CAV1.1-ALPHA-2/DELTA-2-BETA3-GAMMA1_HUMAN CAV1.1-ALPHA-2/DELTA-2-BETA4-GAMMA1_HUMAN CAV1.1-ALPHA-2/DELTA-3-BETA1-GAMMA1_HUMAN CAV1.1-ALPHA-2/DELTA-3-BETA2-GAMMA1_HUMAN CAV1.1-ALPHA-2/DELTA-3-BETA3-GAMMA1_HUMAN CAV1.1-ALPHA-2/DELTA-3-BETA3-GAMMA1_HUMAN-1 CAV1.1-ALPHA-2/DELTA-4-BETA1-GAMMA1_HUMAN CAV1.1-ALPHA-2/DELTA-4-BETA2-GAMMA1_HUMAN-1 CAV1.1-ALPHA-2/DELTA-4-BETA3-GAMMA1_HUMAN CAV1.1-ALPHA-2/DELTA-4-BETA4-GAMMA1_HUMAN CAV1.2-ALPHA-2/DELTA-1-BETA3_HUMAN CCDC51 CCT8L2 CHP1 CHP1-SLC9A1_HUMAN CHP1-SLC9A3_HUMAN CHP2-SLC9A1_HUMAN CHP3-SLC9A1_HUMAN CHRFAM7A CHRNA1 CHRNA1-CHRNG_HUMAN CHRNA10 CHRNA2 CHRNA2-CHRNB2_HUMAN CHRNA2-CHRNB4_HUMAN CHRNA3 CHRNA3-CHRNA5-CHRNB2_HUMAN CHRNA3-CHRNA5-CHRNB4_HUMAN CHRNA3-CHRNB2_HUMAN CHRNA3-CHRNB4_HUMAN CHRNA4 CHRNA4-CHRNB4_HUMAN CHRNA5 CHRNA6 CHRNA6-CHRNB4_HUMAN CHRNA7 CHRNA7-BETA2_HUMAN CHRNA7_HUMAN CHRNA9 CHRNA9-CHRNA10_HUMAN CHRNA9_HUMAN CHRNB1 CHRNB2 CHRNB3 CHRNB4 CHRND CHRND-CHRNE_HUMAN-1 CHRNE CHRNG CLCN3 CLCN7 CLCN7-OSTM1_HUMAN CLDN16 CNGA1 CNGA2 CNGA3 CNGA4 CNGB1 CNGB3 CNNM2 CNNM4 COX4I1 COX5A COX5B COX6B1 COX7A1 COX7A2L COX7B COX8A COXFA4 CTNS CUL5 CYC1 CYTC_OXIDASE_HUMAN DMAC2L FAIM2 GHITM GLUK1-GLUK1_HUMAN-1 GLUK1-GLUK2-GLUK3-GLUK4_HUMAN GLUK1-GLUK2-GLUK3-GLUK5_HUMAN GLUK1-GLUK2-GLUK4_HUMAN GLUK1-GLUK2-GLUK5_HUMAN GLUK1-GLUK2_HUMAN-1 GLUK1-GLUK3-GLUK4_HUMAN-1 GLUK1-GLUK3-GLUK5_HUMAN GLUK1-GLUK3_HUMAN-1 GLUK1-GLUK4_HUMAN GLUK1-GLUK5_HUMAN GLUK2-GLUK3_HUMAN-1 GLUK2-GLUK4_HUMAN GLUK2-GLUK5_HUMAN GLUK2_HUMAN-1 GLUK3-GLUK4_HUMAN GLUK3-GLUK5_HUMAN GLUN1-GLUN2AB_HUMAN GLUN1-GLUN2B_HUMAN GLUN1-GLUN2C_HUMAN GLUN1-GLUN2D_HUMAN GPM6A GRIA1 GRIA2 GRIA3 GRIK1 GRIK2 GRIK3 GRIK4 GRIK5 GRIN1 GRIN2A GRIN2B GRIN2C GRIN2D GRIN3A GRIN3B GRINA GRM7 HCN1 HCN1_HUMAN-1 HCN2 HCN3 HCN3_HUMAN-1 HCN4 HCN4_HUMAN-1 HTR3A HTR3A-HTR3B_HUMAN HTR3A-HTR3C_HUMAN HTR3A-HTR3D_HUMAN HTR3A-HTR3E_HUMAN HTR3A-PENTAMER_HUMAN HTR3B HTR3C HTR3D HTR3E HVCN1 ITPR1 ITPR2 ITPR3 KCNA1 KCNA10 KCNA2 KCNA3 KCNA4 KCNA5 KCNA6 KCNA7 KCNAB1 KCNAB2 KCNAB3 KCNB1 KCNB2 KCNC1 KCNC2 KCNC3 KCNC4 KCND1 KCND2 KCND2-KCNIP2_HUMAN KCND3 KCND3-KCNIP1_HUMAN KCNE1 KCNE2 KCNE2-KCNH2_HUMAN KCNE3 KCNE4 KCNE5 KCNF1 KCNG1 KCNG2 KCNG3 KCNG4 KCNH1 KCNH2 KCNH3 KCNH4 KCNH5 KCNH6 KCNH7 KCNH8 KCNIP2 KCNJ1 KCNJ10 KCNJ11 KCNJ11-SUR1_HUMAN KCNJ11-SUR2A_HUMAN KCNJ12 KCNJ13 KCNJ13_HUMAN KCNJ14 KCNJ15 KCNJ16 KCNJ18 KCNJ2 KCNJ3 KCNJ3-KCNJ5_HUMAN KCNJ4 KCNJ5 KCNJ6 KCNJ8 KCNJ9 KCNK1 KCNK10 KCNK12 KCNK13 KCNK15 KCNK16 KCNK17 KCNK18 KCNK2 KCNK3 KCNK4 KCNK5 KCNK6 KCNK7 KCNK9 KCNMA1 KCNMB1 KCNMB2 KCNMB3 KCNMB4 KCNN1 KCNN2 KCNN3 KCNN4 KCNQ1 KCNQ2 KCNQ3 KCNQ4 KCNQ5 KCNS1 KCNS2 KCNS3 KCNT1 KCNT2 KCNU1 KCNV1 KCNV2 KVLQT1-MINK_HUMAN LETM1 LRRC26 LRRC38 LRRC52 LRRC55 MAGT1 MCOLN1 MCOLN2 MCOLN3 MCU MFSD2A MITO_F1F0_ATP_SYNTHASE_HUMAN MMGT1 MRS2 MT-ATP6 MT-ATP8 MT-CO1 MT-CO2 MT-CO3 MT-CYB MT-ND1 MT-ND2 MT-ND3 MT-ND4 MT-ND4L MT-ND5 MT-ND6 NADH_UBQ_OXRED_HUMAN NALCN NALCN_HUMAN-1 NAV1.3???BETA1-BETA2_HUMAN NAV1.6???BETA1-BETA2_HUMAN NAV1.7???BETA1-BETA2_HUMAN NAX???BETA1-BETA2_HUMAN NAX???BETA1-BETA4_HUMAN NAX???BETA2-BETA3_HUMAN NAX???BETA3-BETA4_HUMAN NCS1 NDUFA1 NDUFA10 NDUFA12 NDUFA2 NDUFA3 NDUFA5 NDUFA6 NDUFA7 NDUFA8 NDUFA9 NDUFB1 NDUFB10 NDUFB2 NDUFB3 NDUFB4 NDUFB5 NDUFB6 NDUFB7 NDUFB8 NDUFB9 NDUFC1 NDUFC2 NDUFS1 NDUFS2 NDUFS3 NDUFS4 NDUFS5 NDUFS6 NDUFS7 NDUFS8 NDUFV1 NDUFV2 NDUFV3 NIPA1 NIPA2 NIPAL1 NIPAL2 NIPAL3 NIPAL4 NNT NOX5 OPRM1 ORAI1 ORAI2 ORAI3 OTOP1 OTOP2 OTOP3 P2RX1 P2RX2 P2RX3 P2RX4 P2RX5 P2RX6 P2RX7 PANX1 PANX3 PIEZO1 PIEZO2 PKD1 PKD1-PKD2_HUMAN PKD1L1 PKD1L2 PKD1L3 PKD2 PKD2L1 PKD2L2 PKDREJ PSEN1 ROMO1 RYR1 RYR2 RYR3 SCN10A SCN11A SCN1A SCN2A SCN2B SCN3A SCN3B SCN4A SCN4B SCN5A SCN7A SCN8A SCN9A SCNN1A SCNN1ABG_HUMAN SCNN1B SCNN1D SCNN1DABG_HUMAN SCNN1DBG_HUMAN SCNN1G SEC61A1 SHROOM2 SLC10A1 SLC10A2 SLC10A3 SLC10A5 SLC10A6 SLC11A1 SLC11A2 SLC12A1 SLC12A2 SLC12A3 SLC12A4 SLC12A5 SLC12A6 SLC12A7 SLC12A8 SLC12A9 SLC13A1 SLC13A2 SLC13A3 SLC13A4 SLC13A5 SLC15A1 SLC15A2 SLC15A3 SLC15A4 SLC16A1 SLC16A3 SLC17A1 SLC17A2 SLC17A3 SLC17A4 SLC17A5 SLC17A6 SLC17A7 SLC17A8 SLC18A1 SLC18A2 SLC18A3 SLC18B1 SLC1A1 SLC1A2 SLC1A3 SLC1A6 SLC1A7 SLC20A1 SLC20A2 SLC22A1 SLC23A1 SLC23A2 SLC24A1 SLC24A2 SLC24A3 SLC24A4 SLC24A5 SLC25A11 SLC25A12 SLC25A13 SLC25A14 SLC25A18 SLC25A22 SLC25A27 SLC25A28 SLC25A3 SLC25A37 SLC25A4 SLC25A5 SLC26A11 SLC28A1 SLC28A2 SLC28A3 SLC29A1 SLC29A4 SLC2A10 SLC2A13 SLC2A9 SLC30A1 SLC30A10 SLC30A10_HUMAN SLC30A2 SLC30A3 SLC30A4 SLC30A5 SLC30A6 SLC30A7 SLC30A8 SLC30A9 SLC31A1 SLC31A2 SLC32A1 SLC34A1 SLC34A2 SLC34A3 SLC36A1 SLC36A2 SLC36A3 SLC38A1 SLC38A2 SLC38A3 SLC38A4 SLC38A5 SLC38A7 SLC39A1 SLC39A10 SLC39A11 SLC39A12 SLC39A13 SLC39A14 SLC39A2 SLC39A3 SLC39A4 SLC39A5 SLC39A6 SLC39A7 SLC39A8 SLC39A9 SLC40A1 SLC41A1 SLC41A2 SLC41A3 SLC45A1 SLC45A2 SLC45A3 SLC45A4 SLC46A1 SLC46A3 SLC47A1 SLC47A2 SLC4A10 SLC4A11 SLC4A4 SLC4A5 SLC4A7 SLC4A8 SLC4A9 SLC5A1 SLC5A10 SLC5A11 SLC5A12 SLC5A2 SLC5A3 SLC5A4 SLC5A5 SLC5A6 SLC5A7 SLC5A8 SLC5A9 SLC60A2 SLC6A1 SLC6A11 SLC6A12 SLC6A13 SLC6A14 SLC6A15 SLC6A17 SLC6A19 SLC6A2 SLC6A20 SLC6A3 SLC6A4 SLC6A5 SLC6A6 SLC6A7 SLC6A8 SLC6A9 SLC7A11 SLC8A1 SLC8A2 SLC8A3 SLC8B1 SLC9A1 SLC9A2 SLC9A3 SLC9A4 SLC9A5 SLC9A6 SLC9A7 SLC9A8 SLC9A9 SLC9B1 SLC9B2 SLC9C1 SLC9C2 SLC9D1 SNAP25 SODIUM_POTASSIUM_EXCHANGING ATPASE COMPLEX-1 SODIUM_POTASSIUM_EXCHANGING ATPASE COMPLEX-3 SODIUM_POTASSIUM_EXCHANGING ATPASE COMPLEX-4 SODIUM_POTASSIUM_EXCHANGING ATPASE COMPLEX-5 SODIUM_POTASSIUM_EXCHANGING ATPASE COMPLEX-6 SODIUM_POTASSIUM_EXCHANGING ATPASE COMPLEX-7 SODIUM_POTASSIUM_EXCHANGING ATPASE COMPLEX-8 SPNS1 STIM2 STING1 SURF1 TCIRG1 TMBIM1 TMBIM4 TMBIM6 TMC1 TMC2 TMCO1 TMEM109 TMEM150C TMEM165 TMEM175 TMEM37 TMEM38A TMEM38B TMEM43 TMEM63A TMEM63B TMEM63C TMEM65 TMEM94 TPCN1 TPCN2 TRPA1 TRPC1 TRPC1_C4_HUMAN TRPC1_C4_HUMAN-1 TRPC1_C5_HUMAN TRPC3 TRPC4 TRPC4AP TRPC4_HUMAN-1 TRPC5 TRPC5_HUMAN-1 TRPC6 TRPC7 TRPM1 TRPM2 TRPM3 TRPM4 TRPM5 TRPM6 TRPM7 TRPM8 TRPV1 TRPV2 TRPV3 TRPV4 TRPV5 TRPV6 TSPOAP1 TTYH1 TUSC3 UBOL_CYTC_HUMAN UCP1 UCP2 UCP3 UNC80 UQCR10 UQCRC1 UQCRFS1 UQCRFS1P1 UQCRH VATPASE_ATP6V0A1_HUMAN VATPASE_ATP6V0A2_HUMAN VATPASE_ATP6V0A3_HUMAN VATPASE_ATP6V0A4_HUMAN ZACN ZDHHC13 ZNT1-ZNT2_HUMAN ZNT1-ZNT3_HUMAN ZNT1-ZNT4_HUMAN ZNT1_HUMAN-1 ZNT2-ZNT10_HUMAN ZNT2-ZNT3_HUMAN ZNT2-ZNT4_HUMAN ZNT2_HUMAN-1 ZNT3-ZNT10_HUMAN ZNT3_HUMAN-1 ZNT4-ZNT10_HUMAN ZNT4_HUMAN-1 ZNT5-ZNT6_HUMAN ZNT7_HUMAN-1 ZNT8_HUMAN-1
GO:0140410|monoatomic cation:bicarbonate symporter activity GO molecular_function	propagated from HUMAN-uniprot.gaf.gz	gaf-date=2026-06-18 08:16	exclude_iea=False SLC39A10 SLC39A12 SLC39A14 SLC39A4 SLC39A5 SLC39A6 SLC39A8 SLC4A10 SLC4A4 SLC4A5 SLC4A7 SLC4A8 SLC4A9
GO:0005216|monoatomic ion channel activity GO molecular_function	propagated from HUMAN-uniprot.gaf.gz	gaf-date=2026-06-18 08:16	exclude_iea=False 2XCHRNA4-3XCHRNB2_HUMAN 3XCHRNA4-2XCHRNB2_HUMAN ABCC8 ABCC9 ANO1 ANO10 ANO2 ANO3 ANO4 ANO5 ANO6 ANO7 ANO8 ANO9 ANXA6 APOL1 AQP1 AQP6 ASIC1 ASIC2 ASIC3 ASIC4 ASIC5 ATP5F1A ATP5F1B ATP5F1C ATP5F1D ATP5F1E ATP5F1EP2 ATP5MC1 ATP5ME ATP5MF ATP5MG ATP5MGL ATP5PB ATP5PD ATP5PF ATP5PO ATP6V0C BEST1 BEST2 BEST3 BEST4 BNIP1 BSND CACHD1 CACNA1A CACNA1B CACNA1C CACNA1D CACNA1E CACNA1F CACNA1G CACNA1H CACNA1I CACNA1S CACNA2D1 CACNA2D2 CACNA2D3 CACNA2D4 CACNB1 CACNB2 CACNB3 CACNB4 CACNG1 CACNG2 CACNG3 CACNG4 CACNG5 CACNG6 CACNG7 CACNG8 CALHM1 CALHM2 CALHM3 CALHM4 CALHM5 CALHM6 CALM-KCNQ1_HUMAN CATSPER1 CATSPER2 CATSPER3 CATSPER4 CAV1.1-ALPHA-2/DELTA-1-BETA1-GAMMA1_HUMAN CAV1.1-ALPHA-2/DELTA-1-BETA2-GAMMA1_HUMAN CAV1.1-ALPHA-2/DELTA-1-BETA3-GAMMA1_HUMAN CAV1.1-ALPHA-2/DELTA-1-BETA4-GAMMA1_HUMAN CAV1.1-ALPHA-2/DELTA-2-BETA1-GAMMA1_HUMAN CAV1.1-ALPHA-2/DELTA-2-BETA1-GAMMA1_HUMAN-1 CAV1.1-ALPHA-2/DELTA-2-BETA3-GAMMA1_HUMAN CAV1.1-ALPHA-2/DELTA-2-BETA4-GAMMA1_HUMAN CAV1.1-ALPHA-2/DELTA-3-BETA1-GAMMA1_HUMAN CAV1.1-ALPHA-2/DELTA-3-BETA2-GAMMA1_HUMAN CAV1.1-ALPHA-2/DELTA-3-BETA3-GAMMA1_HUMAN CAV1.1-ALPHA-2/DELTA-3-BETA3-GAMMA1_HUMAN-1 CAV1.1-ALPHA-2/DELTA-4-BETA1-GAMMA1_HUMAN CAV1.1-ALPHA-2/DELTA-4-BETA2-GAMMA1_HUMAN-1 CAV1.1-ALPHA-2/DELTA-4-BETA3-GAMMA1_HUMAN CAV1.1-ALPHA-2/DELTA-4-BETA4-GAMMA1_HUMAN CAV1.2-ALPHA-2/DELTA-1-BETA3_HUMAN CCDC51 CCT8L2 CFTR CHRFAM7A CHRNA1 CHRNA1-CHRNG_HUMAN CHRNA10 CHRNA2 CHRNA2-CHRNB2_HUMAN CHRNA2-CHRNB4_HUMAN CHRNA3 CHRNA3-CHRNA5-CHRNB2_HUMAN CHRNA3-CHRNA5-CHRNB4_HUMAN CHRNA3-CHRNB2_HUMAN CHRNA3-CHRNB4_HUMAN CHRNA4 CHRNA4-CHRNB4_HUMAN CHRNA5 CHRNA6 CHRNA6-CHRNB4_HUMAN CHRNA7 CHRNA7-BETA2_HUMAN CHRNA7_HUMAN CHRNA9 CHRNA9-CHRNA10_HUMAN CHRNA9_HUMAN CHRNB1 CHRNB2 CHRNB3 CHRNB4 CHRND CHRND-CHRNE_HUMAN-1 CHRNE CHRNG CLCA1 CLCA2 CLCA4 CLCC1 CLCN1 CLCN2 CLCN3 CLCN4 CLCN5 CLCN6 CLCN7 CLCNKA CLCNKB CLIC1 CLIC2 CLIC3 CLIC4 CLIC6 CNGA1 CNGA2 CNGA3 CNGA4 CNGB1 CNGB3 CUL5 DCD FAIM2 FXYD1 FXYD3 GABAR_A1_A2_B1_B2_G2_HUMAN-1 GABAR_A1_A2_B2_B3_G2_HUMAN-1 GABAR_A1_A2_B2_G2_HUMAN-1 GABAR_A1_A2_B3_G2_HUMAN-1 GABAR_A1_A3_B2_G2_HUMAN-1 GABAR_A1_B1_B1_B2_G2_HUMAN-1 GABAR_A1_B2_B3_G2_HUMAN-1 GABAR_A1_B2_D_HUMAN GABAR_A1_B2_G2_HUMAN GABAR_A1_B3_G2_HUMAN GABAR_A1_B3_HUMAN GABAR_A3_B3_Q_HUMAN GABAR_A4_B1_G2_HUMAN-1 GABAR_A4_B2_G2_HUMAN GABAR_A4_B3_DELTA_HUMAN GABAR_A4_B3_G2_HUMAN GABAR_A5_B3_HUMAN GABAR_A6_B1_G2_HUMAN GABAR_A6_B2_DELTA_HUMAN GABAR_A6_B2_G2_HUMAN GABAR_A6_B3_DELTA_HUMAN GABAR_A6_B3_G2_HUMAN GABAR_B3_D_HUMAN GABAR_B3_G2_HUMAN GABRA1 GABRA2 GABRA3 GABRA4 GABRA5 GABRA6 GABRB1 GABRB2 GABRB3 GABRD GABRE GABRG1 GABRG2 GABRG3 GABRP GABRQ GABRR1 GABRR2 GABRR3 GHITM GJC1 GJD3 GLRA1 GLRA1-GLRB_HUMAN GLRA2 GLRA3 GLRB GLUA1-GLUA2_HUMAN GLUK1-GLUK1_HUMAN-1 GLUK1-GLUK2-GLUK3-GLUK4_HUMAN GLUK1-GLUK2-GLUK3-GLUK5_HUMAN GLUK1-GLUK2-GLUK4_HUMAN GLUK1-GLUK2-GLUK5_HUMAN GLUK1-GLUK2_HUMAN-1 GLUK1-GLUK3-GLUK4_HUMAN-1 GLUK1-GLUK3-GLUK5_HUMAN GLUK1-GLUK3_HUMAN-1 GLUK1-GLUK4_HUMAN GLUK1-GLUK5_HUMAN GLUK2-GLUK3_HUMAN-1 GLUK2-GLUK4_HUMAN GLUK2-GLUK5_HUMAN GLUK2_HUMAN-1 GLUK3-GLUK4_HUMAN GLUK3-GLUK5_HUMAN GLUN1-GLUN2AB_HUMAN GLUN1-GLUN2B_HUMAN GLUN1-GLUN2C_HUMAN GLUN1-GLUN2D_HUMAN GPHRA GPHRB GPM6A GRIA1 GRIA2 GRIA3 GRIA4 GRID1 GRID2 GRIK1 GRIK2 GRIK3 GRIK4 GRIK5 GRIN1 GRIN2A GRIN2B GRIN2C GRIN2D GRIN3A GRIN3B GRINA GRM7 HCN1 HCN1_HUMAN-1 HCN2 HCN3 HCN3_HUMAN-1 HCN4 HCN4_HUMAN-1 HTR3A HTR3A-HTR3B_HUMAN HTR3A-HTR3C_HUMAN HTR3A-HTR3D_HUMAN HTR3A-HTR3E_HUMAN HTR3A-PENTAMER_HUMAN HTR3B HTR3C HTR3D HTR3E HVCN1 ITPR1 ITPR2 ITPR3 KCNA1 KCNA10 KCNA2 KCNA3 KCNA4 KCNA5 KCNA6 KCNA7 KCNAB1 KCNAB2 KCNAB3 KCNB1 KCNB2 KCNC1 KCNC2 KCNC3 KCNC4 KCND1 KCND2 KCND2-KCNIP2_HUMAN KCND3 KCND3-KCNIP1_HUMAN KCNE1 KCNE2 KCNE2-KCNH2_HUMAN KCNE3 KCNE4 KCNE5 KCNF1 KCNG1 KCNG2 KCNG3 KCNG4 KCNH1 KCNH2 KCNH3 KCNH4 KCNH5 KCNH6 KCNH7 KCNH8 KCNIP2 KCNJ1 KCNJ10 KCNJ11 KCNJ11-SUR1_HUMAN KCNJ11-SUR2A_HUMAN KCNJ12 KCNJ13 KCNJ13_HUMAN KCNJ14 KCNJ15 KCNJ16 KCNJ18 KCNJ2 KCNJ3 KCNJ3-KCNJ5_HUMAN KCNJ4 KCNJ5 KCNJ6 KCNJ8 KCNJ9 KCNK1 KCNK10 KCNK12 KCNK13 KCNK15 KCNK16 KCNK17 KCNK18 KCNK2 KCNK3 KCNK4 KCNK5 KCNK6 KCNK7 KCNK9 KCNMA1 KCNMB1 KCNMB2 KCNMB3 KCNMB4 KCNN1 KCNN2 KCNN3 KCNN4 KCNQ1 KCNQ2 KCNQ3 KCNQ4 KCNQ5 KCNS1 KCNS2 KCNS3 KCNT1 KCNT2 KCNU1 KCNV1 KCNV2 KVLQT1-MINK_HUMAN LRRC26 LRRC38 LRRC52 LRRC55 LRRC8A LRRC8B LRRC8C LRRC8D LRRC8E MCOLN1 MCOLN2 MCOLN3 MCU MFSD8 MITO_F1F0_ATP_SYNTHASE_HUMAN MT-ATP6 MT-ATP8 NALCN NALCN_HUMAN-1 NAV1.3???BETA1-BETA2_HUMAN NAV1.6???BETA1-BETA2_HUMAN NAV1.7???BETA1-BETA2_HUMAN NAX???BETA1-BETA2_HUMAN NAX???BETA1-BETA4_HUMAN NAX???BETA2-BETA3_HUMAN NAX???BETA3-BETA4_HUMAN NCS1 NOX5 OCA2 OPRM1 ORAI1 ORAI2 ORAI3 OTOP1 OTOP2 OTOP3 P2RX1 P2RX2 P2RX3 P2RX4 P2RX5 P2RX6 P2RX7 PACC1 PANX1 PANX3 PIEZO1 PIEZO2 PKD1 PKD1-PKD2_HUMAN PKD1L1 PKD1L2 PKD1L3 PKD2 PKD2L1 PKD2L2 PKDREJ PSEN1 RYR1 RYR2 RYR3 SCN10A SCN11A SCN1A SCN2A SCN2B SCN3A SCN3B SCN4A SCN4B SCN5A SCN7A SCN8A SCN9A SCNN1A SCNN1ABG_HUMAN SCNN1B SCNN1D SCNN1DABG_HUMAN SCNN1DBG_HUMAN SCNN1G SEC61A1 SHROOM2 SLC17A3 SLC17A6 SLC17A7 SLC17A8 SLC1A1 SLC1A4 SLC1A7 SLC24A1 SLC24A2 SLC24A3 SLC24A4 SLC24A5 SLC26A11 SLC26A7 SLC26A8 SLC26A9 SLC4A11 SLC5A8 SLC6A4 SLC7A11 SLC9C1 SNAP25 STIM2 STING1 TMBIM1 TMBIM4 TMBIM6 TMC1 TMC2 TMC3 TMC4 TMC5 TMC6 TMC7 TMC8 TMCO1 TMEM109 TMEM120A TMEM150C TMEM175 TMEM37 TMEM38A TMEM38B TMEM43 TMEM63A TMEM63B TMEM63C TMEM87A TPCN1 TPCN2 TPTE TPTE2 TRPA1 TRPC1 TRPC1_C4_HUMAN TRPC1_C4_HUMAN-1 TRPC1_C5_HUMAN TRPC3 TRPC4 TRPC4AP TRPC4_HUMAN-1 TRPC5 TRPC5_HUMAN-1 TRPC6 TRPC7 TRPM1 TRPM2 TRPM3 TRPM4 TRPM5 TRPM6 TRPM7 TRPM8 TRPV1 TRPV2 TRPV3 TRPV4 TRPV5 TRPV6 TSPOAP1 TTYH1 TTYH2 TTYH3 UNC80 VDAC1 VDAC2 VDAC3 ZACN
GO:0015075|monoatomic ion transmembrane transporter activity GO molecular_function	propagated from HUMAN-uniprot.gaf.gz	gaf-date=2026-06-18 08:16	exclude_iea=False 2XCHRNA4-3XCHRNB2_HUMAN 3XCHRNA4-2XCHRNB2_HUMAN A0AAG2SWV4 A0ABB0MV19 ABCB8-CCDC51_HUMAN ABCC8 ABCC9 ANO1 ANO10 ANO2 ANO3 ANO4 ANO5 ANO6 ANO7 ANO8 ANO9 ANXA6 APOL1 AQP1 AQP6 ASIC1 ASIC2 ASIC3 ASIC4 ASIC5 ATP11B ATP12A ATP13A1 ATP13A2 ATP13A3 ATP13A4 ATP13A5 ATP1A1 ATP1A2 ATP1A3 ATP1A4 ATP1B1 ATP2A1 ATP2A2 ATP2A3 ATP2B1 ATP2B2 ATP2B3 ATP2B4 ATP2C1 ATP2C2 ATP4A ATP4B ATP5F1A ATP5F1B ATP5F1C ATP5F1D ATP5F1E ATP5F1EP2 ATP5MC1 ATP5MC2 ATP5MC3 ATP5ME ATP5MF ATP5MG ATP5MGL ATP5PB ATP5PD ATP5PF ATP5PO ATP6V0A1 ATP6V0A2 ATP6V0A4 ATP6V0B ATP6V0C ATP6V0D1 ATP6V0D2 ATP6V0E1 ATP6V0E2 ATP6V1A ATP6V1B1 ATP6V1B2 ATP6V1C1 ATP6V1C2 ATP6V1D ATP6V1E1 ATP6V1E2 ATP6V1F ATP6V1G1 ATP6V1G2 ATP6V1G3 ATP6V1H ATP7A ATP7B ATP8A1 BEST1 BEST2 BEST3 BEST4 BNIP1 BSND CACHD1 CACNA1A CACNA1B CACNA1C CACNA1D CACNA1E CACNA1F CACNA1G CACNA1H CACNA1I CACNA1S CACNA2D1 CACNA2D2 CACNA2D3 CACNA2D4 CACNB1 CACNB2 CACNB3 CACNB4 CACNG1 CACNG2 CACNG3 CACNG4 CACNG5 CACNG6 CACNG7 CACNG8 CALHM1 CALHM2 CALHM3 CALHM4 CALHM5 CALHM6 CALM-KCNQ1_HUMAN CATSPER1 CATSPER2 CATSPER3 CATSPER4 CAV1.1-ALPHA-2/DELTA-1-BETA1-GAMMA1_HUMAN CAV1.1-ALPHA-2/DELTA-1-BETA2-GAMMA1_HUMAN CAV1.1-ALPHA-2/DELTA-1-BETA3-GAMMA1_HUMAN CAV1.1-ALPHA-2/DELTA-1-BETA4-GAMMA1_HUMAN CAV1.1-ALPHA-2/DELTA-2-BETA1-GAMMA1_HUMAN CAV1.1-ALPHA-2/DELTA-2-BETA1-GAMMA1_HUMAN-1 CAV1.1-ALPHA-2/DELTA-2-BETA3-GAMMA1_HUMAN CAV1.1-ALPHA-2/DELTA-2-BETA4-GAMMA1_HUMAN CAV1.1-ALPHA-2/DELTA-3-BETA1-GAMMA1_HUMAN CAV1.1-ALPHA-2/DELTA-3-BETA2-GAMMA1_HUMAN CAV1.1-ALPHA-2/DELTA-3-BETA3-GAMMA1_HUMAN CAV1.1-ALPHA-2/DELTA-3-BETA3-GAMMA1_HUMAN-1 CAV1.1-ALPHA-2/DELTA-4-BETA1-GAMMA1_HUMAN CAV1.1-ALPHA-2/DELTA-4-BETA2-GAMMA1_HUMAN-1 CAV1.1-ALPHA-2/DELTA-4-BETA3-GAMMA1_HUMAN CAV1.1-ALPHA-2/DELTA-4-BETA4-GAMMA1_HUMAN CAV1.2-ALPHA-2/DELTA-1-BETA3_HUMAN CCDC51 CCT8L2 CFTR CHP1 CHP1-SLC9A1_HUMAN CHP1-SLC9A3_HUMAN CHP2-SLC9A1_HUMAN CHP3-SLC9A1_HUMAN CHRFAM7A CHRNA1 CHRNA1-CHRNG_HUMAN CHRNA10 CHRNA2 CHRNA2-CHRNB2_HUMAN CHRNA2-CHRNB4_HUMAN CHRNA3 CHRNA3-CHRNA5-CHRNB2_HUMAN CHRNA3-CHRNA5-CHRNB4_HUMAN CHRNA3-CHRNB2_HUMAN CHRNA3-CHRNB4_HUMAN CHRNA4 CHRNA4-CHRNB4_HUMAN CHRNA5 CHRNA6 CHRNA6-CHRNB4_HUMAN CHRNA7 CHRNA7-BETA2_HUMAN CHRNA7_HUMAN CHRNA9 CHRNA9-CHRNA10_HUMAN CHRNA9_HUMAN CHRNB1 CHRNB2 CHRNB3 CHRNB4 CHRND CHRND-CHRNE_HUMAN-1 CHRNE CHRNG CLCA1 CLCA2 CLCA4 CLCC1 CLCN1 CLCN2 CLCN3 CLCN4 CLCN5 CLCN6 CLCN7 CLCN7-OSTM1_HUMAN CLCNKA CLCNKB CLDN16 CLIC1 CLIC2 CLIC3 CLIC4 CLIC6 CNGA1 CNGA2 CNGA3 CNGA4 CNGB1 CNGB3 CNNM2 CNNM4 COX4I1 COX5A COX5B COX6B1 COX7A1 COX7A2L COX7B COX8A COXFA4 CTNS CUL5 CYC1 CYTC_OXIDASE_HUMAN DCD DMAC2L FAIM2 FXYD1 FXYD3 GABAR_A1_A2_B1_B2_G2_HUMAN-1 GABAR_A1_A2_B2_B3_G2_HUMAN-1 GABAR_A1_A2_B2_G2_HUMAN-1 GABAR_A1_A2_B3_G2_HUMAN-1 GABAR_A1_A3_B2_G2_HUMAN-1 GABAR_A1_B1_B1_B2_G2_HUMAN-1 GABAR_A1_B2_B3_G2_HUMAN-1 GABAR_A1_B2_D_HUMAN GABAR_A1_B2_G2_HUMAN GABAR_A1_B3_G2_HUMAN GABAR_A1_B3_HUMAN GABAR_A3_B3_Q_HUMAN GABAR_A4_B1_G2_HUMAN-1 GABAR_A4_B2_G2_HUMAN GABAR_A4_B3_DELTA_HUMAN GABAR_A4_B3_G2_HUMAN GABAR_A5_B3_HUMAN GABAR_A6_B1_G2_HUMAN GABAR_A6_B2_DELTA_HUMAN GABAR_A6_B2_G2_HUMAN GABAR_A6_B3_DELTA_HUMAN GABAR_A6_B3_G2_HUMAN GABAR_B3_D_HUMAN GABAR_B3_G2_HUMAN GABRA1 GABRA2 GABRA3 GABRA4 GABRA5 GABRA6 GABRB1 GABRB2 GABRB3 GABRD GABRE GABRG1 GABRG2 GABRG3 GABRP GABRQ GABRR1 GABRR2 GABRR3 GHITM GJA1 GJC1 GJD3 GLRA1 GLRA1-GLRB_HUMAN GLRA2 GLRA3 GLRB GLUA1-GLUA2_HUMAN GLUK1-GLUK1_HUMAN-1 GLUK1-GLUK2-GLUK3-GLUK4_HUMAN GLUK1-GLUK2-GLUK3-GLUK5_HUMAN GLUK1-GLUK2-GLUK4_HUMAN GLUK1-GLUK2-GLUK5_HUMAN GLUK1-GLUK2_HUMAN-1 GLUK1-GLUK3-GLUK4_HUMAN-1 GLUK1-GLUK3-GLUK5_HUMAN GLUK1-GLUK3_HUMAN-1 GLUK1-GLUK4_HUMAN GLUK1-GLUK5_HUMAN GLUK2-GLUK3_HUMAN-1 GLUK2-GLUK4_HUMAN GLUK2-GLUK5_HUMAN GLUK2_HUMAN-1 GLUK3-GLUK4_HUMAN GLUK3-GLUK5_HUMAN GLUN1-GLUN2AB_HUMAN GLUN1-GLUN2B_HUMAN GLUN1-GLUN2C_HUMAN GLUN1-GLUN2D_HUMAN GPHRA GPHRB GPM6A GRIA1 GRIA2 GRIA3 GRIA4 GRID1 GRID2 GRIK1 GRIK2 GRIK3 GRIK4 GRIK5 GRIN1 GRIN2A GRIN2B GRIN2C GRIN2D GRIN3A GRIN3B GRINA GRM7 HCN1 HCN1_HUMAN-1 HCN2 HCN3 HCN3_HUMAN-1 HCN4 HCN4_HUMAN-1 HTR3A HTR3A-HTR3B_HUMAN HTR3A-HTR3C_HUMAN HTR3A-HTR3D_HUMAN HTR3A-HTR3E_HUMAN HTR3A-PENTAMER_HUMAN HTR3B HTR3C HTR3D HTR3E HVCN1 ITPR1 ITPR2 ITPR3 KCNA1 KCNA10 KCNA2 KCNA3 KCNA4 KCNA5 KCNA6 KCNA7 KCNAB1 KCNAB2 KCNAB3 KCNB1 KCNB2 KCNC1 KCNC2 KCNC3 KCNC4 KCND1 KCND2 KCND2-KCNIP2_HUMAN KCND3 KCND3-KCNIP1_HUMAN KCNE1 KCNE2 KCNE2-KCNH2_HUMAN KCNE3 KCNE4 KCNE5 KCNF1 KCNG1 KCNG2 KCNG3 KCNG4 KCNH1 KCNH2 KCNH3 KCNH4 KCNH5 KCNH6 KCNH7 KCNH8 KCNIP2 KCNJ1 KCNJ10 KCNJ11 KCNJ11-SUR1_HUMAN KCNJ11-SUR2A_HUMAN KCNJ12 KCNJ13 KCNJ13_HUMAN KCNJ14 KCNJ15 KCNJ16 KCNJ18 KCNJ2 KCNJ3 KCNJ3-KCNJ5_HUMAN KCNJ4 KCNJ5 KCNJ6 KCNJ8 KCNJ9 KCNK1 KCNK10 KCNK12 KCNK13 KCNK15 KCNK16 KCNK17 KCNK18 KCNK2 KCNK3 KCNK4 KCNK5 KCNK6 KCNK7 KCNK9 KCNMA1 KCNMB1 KCNMB2 KCNMB3 KCNMB4 KCNN1 KCNN2 KCNN3 KCNN4 KCNQ1 KCNQ2 KCNQ3 KCNQ4 KCNQ5 KCNS1 KCNS2 KCNS3 KCNT1 KCNT2 KCNU1 KCNV1 KCNV2 KVLQT1-MINK_HUMAN LASP1 LETM1 LRRC26 LRRC38 LRRC52 LRRC55 LRRC8A LRRC8B LRRC8C LRRC8D LRRC8E MAGT1 MCOLN1 MCOLN2 MCOLN3 MCU MFSD2A MFSD8 MITO_F1F0_ATP_SYNTHASE_HUMAN MMGT1 MRS2 MT-ATP6 MT-ATP8 MT-CO1 MT-CO2 MT-CO3 MT-CYB MT-ND1 MT-ND2 MT-ND3 MT-ND4 MT-ND4L MT-ND5 MT-ND6 NADH_UBQ_OXRED_HUMAN NALCN NALCN_HUMAN-1 NAV1.3???BETA1-BETA2_HUMAN NAV1.6???BETA1-BETA2_HUMAN NAV1.7???BETA1-BETA2_HUMAN NAX???BETA1-BETA2_HUMAN NAX???BETA1-BETA4_HUMAN NAX???BETA2-BETA3_HUMAN NAX???BETA3-BETA4_HUMAN NCS1 NDUFA1 NDUFA10 NDUFA12 NDUFA2 NDUFA3 NDUFA5 NDUFA6 NDUFA7 NDUFA8 NDUFA9 NDUFB1 NDUFB10 NDUFB2 NDUFB3 NDUFB4 NDUFB5 NDUFB6 NDUFB7 NDUFB8 NDUFB9 NDUFC1 NDUFC2 NDUFS1 NDUFS2 NDUFS3 NDUFS4 NDUFS5 NDUFS6 NDUFS7 NDUFS8 NDUFV1 NDUFV2 NDUFV3 NIPA1 NIPA2 NIPAL1 NIPAL2 NIPAL3 NIPAL4 NNT NOX5 OCA2 OPRM1 ORAI1 ORAI2 ORAI3 OTOP1 OTOP2 OTOP3 P2RX1 P2RX2 P2RX3 P2RX4 P2RX5 P2RX6 P2RX7 PACC1 PANX1 PANX3 PIEZO1 PIEZO2 PKD1 PKD1-PKD2_HUMAN PKD1L1 PKD1L2 PKD1L3 PKD2 PKD2L1 PKD2L2 PKDREJ PLP2 PSEN1 ROMO1 RYR1 RYR2 RYR3 S100A6 SCN10A SCN11A SCN1A SCN2A SCN2B SCN3A SCN3B SCN4A SCN4B SCN5A SCN7A SCN8A SCN9A SCNN1A SCNN1ABG_HUMAN SCNN1B SCNN1D SCNN1DABG_HUMAN SCNN1DBG_HUMAN SCNN1G SEC61A1 SFXN1 SFXN2 SFXN3 SFXN4 SFXN5 SHROOM2 SLC10A1 SLC10A2 SLC10A3 SLC10A5 SLC10A6 SLC11A1 SLC11A2 SLC12A1 SLC12A2 SLC12A3 SLC12A4 SLC12A5 SLC12A6 SLC12A7 SLC12A8 SLC12A9 SLC13A1 SLC13A2 SLC13A3 SLC13A4 SLC13A5 SLC15A1 SLC15A2 SLC15A3 SLC15A4 SLC16A1 SLC16A3 SLC17A1 SLC17A2 SLC17A3 SLC17A4 SLC17A5 SLC17A6 SLC17A7 SLC17A8 SLC18A1 SLC18A2 SLC18A3 SLC18B1 SLC19A1 SLC1A1 SLC1A2 SLC1A3 SLC1A4 SLC1A6 SLC1A7 SLC20A1 SLC20A2 SLC22A1 SLC23A1 SLC23A2 SLC24A1 SLC24A2 SLC24A3 SLC24A4 SLC24A5 SLC25A11 SLC25A12 SLC25A13 SLC25A14 SLC25A18 SLC25A22 SLC25A27 SLC25A28 SLC25A3 SLC25A37 SLC25A4 SLC25A5 SLC26A1 SLC26A10P SLC26A11 SLC26A2 SLC26A3 SLC26A4 SLC26A5 SLC26A6 SLC26A7 SLC26A8 SLC26A9 SLC28A1 SLC28A2 SLC28A3 SLC29A1 SLC29A4 SLC2A10 SLC2A13 SLC2A9 SLC30A1 SLC30A10 SLC30A10_HUMAN SLC30A2 SLC30A3 SLC30A4 SLC30A5 SLC30A6 SLC30A7 SLC30A8 SLC30A9 SLC31A1 SLC31A2 SLC32A1 SLC34A1 SLC34A2 SLC34A3 SLC36A1 SLC36A2 SLC36A3 SLC38A1 SLC38A2 SLC38A3 SLC38A4 SLC38A5 SLC38A7 SLC39A1 SLC39A10 SLC39A11 SLC39A12 SLC39A13 SLC39A14 SLC39A2 SLC39A3 SLC39A4 SLC39A5 SLC39A6 SLC39A7 SLC39A8 SLC39A9 SLC40A1 SLC41A1 SLC41A2 SLC41A3 SLC45A1 SLC45A2 SLC45A3 SLC45A4 SLC46A1 SLC46A3 SLC47A1 SLC47A2 SLC4A1 SLC4A10 SLC4A11 SLC4A2 SLC4A3 SLC4A4 SLC4A5 SLC4A7 SLC4A8 SLC4A9 SLC5A1 SLC5A10 SLC5A11 SLC5A12 SLC5A2 SLC5A3 SLC5A4 SLC5A5 SLC5A6 SLC5A7 SLC5A8 SLC5A9 SLC60A2 SLC6A1 SLC6A11 SLC6A12 SLC6A13 SLC6A14 SLC6A15 SLC6A17 SLC6A19 SLC6A2 SLC6A20 SLC6A3 SLC6A4 SLC6A5 SLC6A6 SLC6A7 SLC6A8 SLC6A9 SLC7A11 SLC8A1 SLC8A2 SLC8A3 SLC8B1 SLC9A1 SLC9A2 SLC9A3 SLC9A4 SLC9A5 SLC9A6 SLC9A7 SLC9A8 SLC9A9 SLC9B1 SLC9B2 SLC9C1 SLC9C2 SLC9D1 SNAP25 SODIUM_POTASSIUM_EXCHANGING ATPASE COMPLEX-1 SODIUM_POTASSIUM_EXCHANGING ATPASE COMPLEX-3 SODIUM_POTASSIUM_EXCHANGING ATPASE COMPLEX-4 SODIUM_POTASSIUM_EXCHANGING ATPASE COMPLEX-5 SODIUM_POTASSIUM_EXCHANGING ATPASE COMPLEX-6 SODIUM_POTASSIUM_EXCHANGING ATPASE COMPLEX-7 SODIUM_POTASSIUM_EXCHANGING ATPASE COMPLEX-8 SPNS1 STIM2 STING1 SURF1 TCIRG1 TMBIM1 TMBIM4 TMBIM6 TMC1 TMC2 TMC3 TMC4 TMC5 TMC6 TMC7 TMC8 TMCO1 TMEM109 TMEM120A TMEM150C TMEM165 TMEM175 TMEM37 TMEM38A TMEM38B TMEM43 TMEM63A TMEM63B TMEM63C TMEM65 TMEM87A TMEM94 TPCN1 TPCN2 TPTE TPTE2 TRPA1 TRPC1 TRPC1_C4_HUMAN TRPC1_C4_HUMAN-1 TRPC1_C5_HUMAN TRPC3 TRPC4 TRPC4AP TRPC4_HUMAN-1 TRPC5 TRPC5_HUMAN-1 TRPC6 TRPC7 TRPM1 TRPM2 TRPM3 TRPM4 TRPM5 TRPM6 TRPM7 TRPM8 TRPV1 TRPV2 TRPV3 TRPV4 TRPV5 TRPV6 TSPOAP1 TTYH1 TTYH2 TTYH3 TUSC3 UBOL_CYTC_HUMAN UCP1 UCP2 UCP3 UNC80 UQCR10 UQCRC1 UQCRFS1 UQCRFS1P1 UQCRH VATPASE_ATP6V0A1_HUMAN VATPASE_ATP6V0A2_HUMAN VATPASE_ATP6V0A3_HUMAN VATPASE_ATP6V0A4_HUMAN VDAC1 VDAC2 VDAC3 ZACN ZDHHC13 ZNT1-ZNT2_HUMAN ZNT1-ZNT3_HUMAN ZNT1-ZNT4_HUMAN ZNT1_HUMAN-1 ZNT2-ZNT10_HUMAN ZNT2-ZNT3_HUMAN ZNT2-ZNT4_HUMAN ZNT2_HUMAN-1 ZNT3-ZNT10_HUMAN ZNT3_HUMAN-1 ZNT4-ZNT10_HUMAN ZNT4_HUMAN-1 ZNT5-ZNT6_HUMAN ZNT7_HUMAN-1 ZNT8_HUMAN-1
GO:0022839|monoatomic ion-gated channel activity GO molecular_function	propagated from HUMAN-uniprot.gaf.gz	gaf-date=2026-06-18 08:16	exclude_iea=False ANO1 ANO10 ANO6 ASIC1 ASIC2 ASIC3 CALHM1 CATSPER1 CATSPER2 CATSPER4 CCT8L2 KCNK18 KCNMA1 KCNMB1 KCNMB2 KCNMB3 KCNMB4 KCNN1 KCNN2 KCNN3 KCNN4 KCNT1 KCNT2 PKD1L3 PKD2L1 TMEM63A TMEM63B TMEM63C TRPC3 TRPM4 TRPM5
GO:0140161|monocarboxylate:sodium symporter activity GO molecular_function	propagated from HUMAN-uniprot.gaf.gz	gaf-date=2026-06-18 08:16	exclude_iea=False A0AAG2SWV4 SLC5A12 SLC5A6 SLC5A8 SLC6A8
GO:0033293|monocarboxylic acid binding GO molecular_function	propagated from HUMAN-uniprot.gaf.gz	gaf-date=2026-06-18 08:16	exclude_iea=False ACACB ACOX1 ACOX2 ACOX3 ACOXL ADH5 AKR1C1 AKR1C2 AKR1C3 AKR1C4 ALB ALOX5AP APOC1 CRABP1 CRABP2 CYP26A1 CYP26B1 CYP26C1 CYP27C1 CYP2W1 CYP4F11 FABP1 FABP12 FABP2 FABP3 FABP4 FABP5 FABP5P3 FABP6 FABP7 FABP9 FFAR4 GPR31 GSTA1 GSTM2 GSTP1 HLCS HNF4A ID3 IGF2R LCN12 LRAT MCCC1 NAPEPLD NDUFAB1 NOD2 NR1H4 NR2F2 OXER1 PC PCCA PLA2G1B PMP2 PPARD PPARG PPARG-NCOA1_HUMAN PPARG-NCOA2_HUMAN PRR7 PSAP PTGDS PYGL RARA RARA-NCOA1_HUMAN RARA-NCOA2_HUMAN RBP1 RBP2 RBP5 RBP7 RXR-RAR_HUMAN RXRA RXRA-LXRA_HUMAN RXRA-NCOA2_HUMAN-1 RXRA-RARA-NCOA2_HUMAN RXRA-RXRA_HUMAN RXRB-LXRB_HUMAN S100A8 S100A9 S100A9_HUMAN SCP2 SERPINA5 SH3GLB1 STARD5 STX3 TMEM175 TULP3 UCP1 UGT1A1 UGT1A3 UGT1A7 UGT1A8 UGT1A9 VDR
GO:0008028|monocarboxylic acid transmembrane transporter activity GO molecular_function	propagated from HUMAN-uniprot.gaf.gz	gaf-date=2026-06-18 08:16	exclude_iea=False A0AAG2SWV4 ABCD1 ABCD2 ABCD3 ABCD4 ABCG2 CD36 FABP1 FABP2 FABP3 FABP4 FABP5 MFSD2A MPC-T_HUMAN MPC1 MPC1L MPC2 S100A9_HUMAN SLC16A1 SLC16A11 SLC16A12 SLC16A13 SLC16A14 SLC16A2 SLC16A3 SLC16A4 SLC16A5 SLC16A6 SLC16A7 SLC16A8 SLC16A9 SLC17A5 SLC22A13 SLC22A9 SLC25A35 SLC26A6 SLC27A1 SLC27A2 SLC27A4 SLC27A5 SLC27A6 SLC2A1 SLC43A3 SLC5A12 SLC5A6 SLC5A8 SLC6A11 SLC6A12 SLC6A13 SLC6A8 TSPO2 UCP2
GO:0004497|monooxygenase activity GO molecular_function	propagated from HUMAN-uniprot.gaf.gz	gaf-date=2026-06-18 08:16	exclude_iea=False AGMO AKR1C1 AKR1C2 AKR1C3 AKR1C4 AKR1D1 CH25H CMAHP COQ-SYNTHOME_HUMAN COQ6 COQ7 CYP11A1 CYP11B1 CYP11B2 CYP17A1 CYP19A1 CYP1A1 CYP1A2 CYP1B1 CYP20A1 CYP21A2 CYP24A1 CYP26A1 CYP26B1 CYP26C1 CYP27A1 CYP27B1 CYP27C1 CYP2A13 CYP2A6 CYP2A7 CYP2B6 CYP2C18 CYP2C19 CYP2C8 CYP2C9 CYP2D6 CYP2D7 CYP2E1 CYP2F1 CYP2G1P CYP2J2 CYP2R1 CYP2S1 CYP2U1 CYP2W1 CYP39A1 CYP3A4 CYP3A43 CYP3A5 CYP3A7 CYP46A1 CYP4A11 CYP4A22 CYP4B1 CYP4F11 CYP4F12 CYP4F2 CYP4F22 CYP4F3 CYP4F8 CYP4V2 CYP4X1 CYP4Z1 CYP4Z2P CYP51A1 CYP7A1 CYP7B1 CYP8B1 DBH DEGS2 DOHH FA2H FAXDC2 FMO1 FMO2 FMO3 FMO4 FMO5 FMO6P FOXRED2 HMOX1 HMOX2 JMJD7 KMO MICAL1 MICAL2 MICAL3 MIOX MOXD1 MOXD2P MSMO1 MT-RNR2 NLRP11 NOS1 NOS2 NOS3 PAH PAM PCBD1 PTGIS SQLE TBXAS1 TH TPH1 TPH2 TYR TYRP1
GO:0048029|monosaccharide binding GO molecular_function	propagated from HUMAN-uniprot.gaf.gz	gaf-date=2026-06-18 08:16	exclude_iea=False ACR ALDOA ALDOB ALPK1 ASGR1 ASGR2 CD207 CD209 CLEC10A CLEC17A CLEC4A CLEC4D CLEC4G CLEC4M CLEC6A CLN5 COLEC10 COLEC11 COLEC12 EGLN1 EGLN2 EGLN3 ENG FBP1 FUOM G6PD GALK1 GCK GLUT1_ HUMAN GPI GYS1 HK1 HK2 HK3 HKDC1 IGF2R KHK LGALS9 LMAN1 LMAN1L LMAN2 LMAN2L MBL2 MRC1 OGFOD1 OGFOD2 OGFOD3 P3H1 P3H2 P3H3 P4HA1 P4HA2 P4HA3 P4HTM PFKL PFKM PHYH PKLR PLOD1 PLOD2 PLOD3 PYGL RPIA SELP SGLT2-MAP17_HUMAN SLC2A3 SLC2A5 SLC2A8 TALDO1
GO:0015145|monosaccharide transmembrane transporter activity GO molecular_function	propagated from HUMAN-uniprot.gaf.gz	gaf-date=2026-06-18 08:16	exclude_iea=False A0ABB0MV19 GLUT1_ HUMAN PPBP SGLT2-MAP17_HUMAN SLC23A1 SLC23A2 SLC2A1 SLC2A10 SLC2A11 SLC2A12 SLC2A14 SLC2A2 SLC2A3 SLC2A4 SLC2A5 SLC2A6 SLC2A7 SLC2A8 SLC2A9 SLC45A1 SLC45A2 SLC5A1 SLC5A10 SLC5A11 SLC5A2 SLC5A3 SLC5A9 SLC60A2
GO:0016015|morphogen activity GO molecular_function	propagated from HUMAN-uniprot.gaf.gz	gaf-date=2026-06-18 08:16	exclude_iea=False CER1 DAND5 DHH GREM1 IHH NBL1 NODAL SHH WNT1
GO:0051371|muscle alpha-actinin binding GO molecular_function	propagated from HUMAN-uniprot.gaf.gz	gaf-date=2026-06-18 08:16	exclude_iea=False LDB3 MYPN NRAP PALLD PDLIM1 PDLIM2 PDLIM3 PDLIM4 PDLIM5 PDLIM7 PKD2L1 PRICKLE4 SYNPO2 TTN
GO:0045159|myosin II binding GO molecular_function	propagated from HUMAN-uniprot.gaf.gz	gaf-date=2026-06-18 08:16	exclude_iea=False GCSAM GSN LIMCH1 LLGL1 LLGL2 MYL3 MYL4 SHROOM1 SHROOM4 STXBP5 STXBP5L TRIOBP
GO:0031489|myosin V binding GO molecular_function	propagated from HUMAN-uniprot.gaf.gz	gaf-date=2026-06-18 08:16	exclude_iea=False GRIA1 NPC1L1 RAB10 RAB11A RAB11B RAB14 RAB25 RAB27A RAB27B RAB39B RAB3A RAB3B RAB3C RAB3D RAB6A RAB6B RAB8A
GO:0017022|myosin binding GO molecular_function	propagated from HUMAN-uniprot.gaf.gz	gaf-date=2026-06-18 08:16	exclude_iea=False ACTA1 ACTC1 ANKS4B ARFGEF1 ARFGEF2 CALD1 CALML4 CNGA3 CORO1A CXCR4 DMD GCSAM GIPC1 GRIA1 GSN HAP1 IQGAP3 KIRREL1 LARP6 LIMCH1 LLGL1 LLGL2 LMTK2 MLPH MYBPC1 MYBPC3 MYH8 MYL12A MYL12B MYL2 MYL3 MYL4 MYL9 MYLK2 MYO19 MYOC MYRIP NKD2 NPC1L1 NPHS1 PYCARD RAB10 RAB11A RAB11B RAB14 RAB25 RAB27A RAB27B RAB39B RAB3A RAB3B RAB3C RAB3D RAB6A RAB6B RAB8A RALA RHOA SHROOM1 SHROOM4 SPATA6 SPATA6L SPTBN5 STX1A STXBP5 STXBP5L TOM1 TRAK1 TRAK2 TRIM32 TRIOBP TRPM7 USH2A VEZT
GO:0032036|myosin heavy chain binding GO molecular_function	propagated from HUMAN-uniprot.gaf.gz	gaf-date=2026-06-18 08:16	exclude_iea=False CALML4 CORO1A LIMCH1 MYBPC3 MYL12A MYL12B MYL2 MYL3 MYL4 MYL9 NKD2 SPTBN5 STX1A
GO:0032027|myosin light chain binding GO molecular_function	propagated from HUMAN-uniprot.gaf.gz	gaf-date=2026-06-18 08:16	exclude_iea=False CXCR4 IQGAP3 MYH8 MYLK2 MYO19 MYOC SPATA6 SPATA6L
GO:0017020|myosin phosphatase regulator activity GO molecular_function	propagated from HUMAN-uniprot.gaf.gz	gaf-date=2026-06-18 08:16	exclude_iea=False DMPK PPP1R12A PPP1R12B PPP1R12C PPP1R16A PPP1R16B
GO:0019107|myristoyltransferase activity GO molecular_function	propagated from HUMAN-uniprot.gaf.gz	gaf-date=2026-06-18 08:16	exclude_iea=False ACAA1 HADHB NMT1 NMT2 SCP2 ZDHHC15 ZDHHC17 ZDHHC2 ZDHHC20 ZDHHC3 ZDHHC7
GO:0022842|narrow pore channel activity GO molecular_function	propagated from HUMAN-uniprot.gaf.gz	gaf-date=2026-06-18 08:16	exclude_iea=False KCNK1 KCNK10 KCNK12 KCNK13 KCNK15 KCNK16 KCNK17 KCNK18 KCNK2 KCNK3 KCNK4 KCNK5 KCNK6 KCNK7 KCNK9 NALCN NALCN_HUMAN-1 PANX1 RHAG SLC7A11 TMEM175
GO:0046703|natural killer cell lectin-like receptor binding GO molecular_function	propagated from HUMAN-uniprot.gaf.gz	gaf-date=2026-06-18 08:16	exclude_iea=False HLA-E MICA MICB RAET1E RAET1G RAET1L ULBP1 ULBP2 ULBP3
GO:0048406|nerve growth factor binding GO molecular_function	propagated from HUMAN-uniprot.gaf.gz	gaf-date=2026-06-18 08:16	exclude_iea=False FURIN NGFR NTRK1 PCSK6 SORT1
GO:0005042|netrin receptor activity GO molecular_function	propagated from HUMAN-uniprot.gaf.gz	gaf-date=2026-06-18 08:16	exclude_iea=False UNC5A UNC5B UNC5C UNC5CL UNC5D
GO:0038132|neuregulin binding GO molecular_function	propagated from HUMAN-uniprot.gaf.gz	gaf-date=2026-06-18 08:16	exclude_iea=False ERBB3 ITGA6 ITGAV ITGB3 ITGB4
GO:0042043|neurexin family protein binding GO molecular_function	propagated from HUMAN-uniprot.gaf.gz	gaf-date=2026-06-18 08:16	exclude_iea=False CA10 CA11 CASK CLSTN3 CPE LRRTM2 NLGN1 NLGN2 NLGN3 NLGN4X NLGN4Y SYTL1 SYTL2 SYTL3 SYTL4 SYTL5
GO:0097109|neuroligin family protein binding GO molecular_function	propagated from HUMAN-uniprot.gaf.gz	gaf-date=2026-06-18 08:16	exclude_iea=False DLG4 NRXN1 NRXN2 NRXN3 SNTG2
GO:0004983|neuropeptide Y receptor activity GO molecular_function	propagated from HUMAN-uniprot.gaf.gz	gaf-date=2026-06-18 08:16	exclude_iea=False GPR83 NPY1R NPY2R NPY4R NPY4R2 NPY5R PRLHR PROKR1 PROKR2 QRFPR
GO:0160041|neuropeptide activity GO molecular_function	propagated from HUMAN-uniprot.gaf.gz	gaf-date=2026-06-18 08:16	exclude_iea=False ADCYAP1 AGRP ASIP AVP CALCB CARTPT CCK CORT CRH ECRG4 GAL GHRH GRP HCRT NMB NMU NPFF NPPA NPS NPVF NPY NTS OXT PCSK1N PENK PNOC PPY PRLH PYY PYY3 QRFP SPX TAC1 UCN UCN2 UCN3 VGF VIP
GO:0042923|neuropeptide binding GO molecular_function	propagated from HUMAN-uniprot.gaf.gz	gaf-date=2026-06-18 08:16	exclude_iea=False CMKLR2 GALR1 GALR2 GPR149 GPR171 GPR37 GRPR MC3R MC4R MCHR1 MRGPRX2 NMUR1 NMUR2 NPBWR1 NPBWR2 OPRD1 OPRK1 OPRL1 OPRM1 PTGDR2 SORL1 SSTR1 SSTR2 SSTR3 SSTR4 SSTR5
GO:0005184|neuropeptide hormone activity GO molecular_function	propagated from HUMAN-uniprot.gaf.gz	gaf-date=2026-06-18 08:16	exclude_iea=False ADCYAP1 AGRP ASIP AVP CALCB CARTPT CCK CORT CRH ECRG4 GAL GHRH GRP HCRT NMB NPFF NPPA NPY NTS OXT PENK PNOC PPY PRLH PYY PYY3 QRFP SPX TAC1 UCN UCN2 UCN3 VGF VIP
GO:0008188|neuropeptide receptor activity GO molecular_function	propagated from HUMAN-uniprot.gaf.gz	gaf-date=2026-06-18 08:16	exclude_iea=False BRS3 CCKBR CYSLTR1 CYSLTR2 GAL GALR1 GALR2 GALR3 GPR139 GPR143 GPR171 GPR37 GPR83 GRPR HCRTR2 KISS1R MC1R MC2R MC3R MC4R MC5R MCHR1 MCHR2 NMBR NMUR1 NMUR2 NPBWR1 NPBWR2 NPFFR1 NPFFR2 NPSR1 NPY1R NPY2R NPY4R NPY4R2 NPY5R NPY6RP NTSR1 NTSR2 OPRM1 PRLHR PROKR1 PROKR2 QRFPR RXFP3 RXFP4 SORCS1 SORCS2 SORCS3 SSTR1 SSTR2 SSTR3 SSTR4 SSTR5 TACR1 TACR2 TACR3
GO:0071855|neuropeptide receptor binding GO molecular_function	propagated from HUMAN-uniprot.gaf.gz	gaf-date=2026-06-18 08:16	exclude_iea=False ADCYAP1 AGRP APELA APLN ASIP CCKBR CRH EDN1 EDN2 EDN3 GAL GHRH GNAO1 HCRT KISS1 MRAP MRAP2 NMB NMU NPPA NPY NTS PMCH PMCHL1 PMCHL2 POMC PPY PRLH PYY PYY3 QRFP SHANK1 SPX TAC1 TAC3 TAC4 UCN UCN2 UCN3 VIP
GO:0038191|neuropilin binding GO molecular_function	propagated from HUMAN-uniprot.gaf.gz	gaf-date=2026-06-18 08:16	exclude_iea=False ABL1 PXN SEMA3A SEMA3B SEMA3C SEMA3D SEMA3E SEMA3F SEMA3G SEMA4A SEMA4B SEMA4C SEMA4D SEMA4F SEMA4G TAOK2 VEGFA
GO:0030594|neurotransmitter receptor activity GO molecular_function	propagated from HUMAN-uniprot.gaf.gz	gaf-date=2026-06-18 08:16	exclude_iea=False 2XCHRNA4-3XCHRNB2_HUMAN 3XCHRNA4-2XCHRNB2_HUMAN ADRB1 ANXA9 CHRFAM7A CHRM1 CHRM2 CHRM3 CHRM4 CHRM5 CHRNA1 CHRNA1-CHRNG_HUMAN CHRNA10 CHRNA2 CHRNA2-CHRNB2_HUMAN CHRNA2-CHRNB4_HUMAN CHRNA3 CHRNA3-CHRNA5-CHRNB2_HUMAN CHRNA3-CHRNA5-CHRNB4_HUMAN CHRNA3-CHRNB2_HUMAN CHRNA3-CHRNB4_HUMAN CHRNA4 CHRNA4-CHRNB4_HUMAN CHRNA5 CHRNA6 CHRNA6-CHRNB4_HUMAN CHRNA7 CHRNA7-BETA2_HUMAN CHRNA7_HUMAN CHRNA9 CHRNA9-CHRNA10_HUMAN CHRNA9_HUMAN CHRNB1 CHRNB2 CHRNB3 CHRNB4 CHRND CHRND-CHRNE_HUMAN-1 CHRNE CHRNG DRD1 DRD2 DRD3 DRD4 DRD5 GABAR_A1_A2_B1_B2_G2_HUMAN-1 GABAR_A1_A2_B2_B3_G2_HUMAN-1 GABAR_A1_A2_B2_G2_HUMAN-1 GABAR_A1_A2_B3_G2_HUMAN-1 GABAR_A1_A3_B2_G2_HUMAN-1 GABAR_A1_B1_B1_B2_G2_HUMAN-1 GABAR_A1_B2_B3_G2_HUMAN-1 GABAR_A1_B2_D_HUMAN GABAR_A1_B2_G2_HUMAN GABAR_A1_B3_G2_HUMAN GABAR_A1_B3_HUMAN GABAR_A3_B1_G2_HUMAN-1 GABAR_A3_B3_Q_HUMAN GABAR_A4_B1_G2_HUMAN-1 GABAR_A4_B2_G2_HUMAN GABAR_A4_B3_DELTA_HUMAN GABAR_A4_B3_G2_HUMAN GABAR_A5_B3_HUMAN GABAR_A6_B1_G2_HUMAN GABAR_A6_B2_DELTA_HUMAN GABAR_A6_B2_G2_HUMAN GABAR_A6_B3_DELTA_HUMAN GABAR_A6_B3_G2_HUMAN GABAR_B3_D_HUMAN GABBR1 GABBR_R1_R2_HUMAN GABRA1 GABRA2 GABRA3 GABRA4 GABRA5 GABRA6 GABRB1 GABRB2 GABRB3 GABRD GABRE GABRG1 GABRG2 GABRG3 GABRP GABRQ GABRR1 GABRR2 GABRR3 GLRA1 GLRA2 GLRA3 GLRB GLUA1-GLUA2_HUMAN GLUK1-GLUK1_HUMAN-1 GLUK1-GLUK2-GLUK3-GLUK4_HUMAN GLUK1-GLUK2-GLUK3-GLUK5_HUMAN GLUK1-GLUK2-GLUK4_HUMAN GLUK1-GLUK2-GLUK5_HUMAN GLUK1-GLUK2_HUMAN-1 GLUK1-GLUK3-GLUK4_HUMAN-1 GLUK1-GLUK3-GLUK5_HUMAN GLUK1-GLUK3_HUMAN-1 GLUK1-GLUK4_HUMAN GLUK1-GLUK5_HUMAN GLUK2-GLUK3_HUMAN-1 GLUK2-GLUK4_HUMAN GLUK2-GLUK5_HUMAN GLUK2_HUMAN-1 GLUK3-GLUK4_HUMAN GLUK3-GLUK5_HUMAN GLUN1-GLUN2AB_HUMAN GLUN1-GLUN2B_HUMAN GLUN1-GLUN2C_HUMAN GLUN1-GLUN2D_HUMAN GPR158 GRIA1 GRIA2 GRIA3 GRIA4 GRID1 GRID2 GRIK1 GRIK2 GRIK3 GRIK4 GRIK5 GRIN1 GRIN2A GRIN2B GRIN2C GRIN2D GRIN3A GRIN3B GRM1 HRH2 HRH3 HRH4 HTR1A HTR1B HTR1D HTR1E HTR1F HTR2A HTR2B HTR2C HTR3A HTR3A-HTR3B_HUMAN HTR3A-HTR3C_HUMAN HTR3A-HTR3D_HUMAN HTR3A-HTR3E_HUMAN HTR3A-PENTAMER_HUMAN HTR3B HTR3C HTR3D HTR3E HTR4 HTR5A HTR6 HTR7 KCTD12 KCTD16 KCTD8 P2RY11 TSPO
GO:0099602|neurotransmitter receptor regulator activity GO molecular_function	propagated from HUMAN-uniprot.gaf.gz	gaf-date=2026-06-18 08:16	exclude_iea=False AGRN APP CDK5 LY6E LY6G6D LY6G6E LY6H LY6S LYNX1 LYPD1 LYPD6 LYPD6B PATE1 PATE4 PSCA PTK2B SLURP1 SLURP2 SPDYE11 TMEM35A
GO:0005326|neurotransmitter transmembrane transporter activity GO molecular_function	propagated from HUMAN-uniprot.gaf.gz	gaf-date=2026-06-18 08:16	exclude_iea=False CPLX3 GABRQ SLC17A6 SLC17A7 SLC17A8 SLC18A3 SLC22A1 SLC22A2 SLC22A3 SLC22A4 SLC28A2 SLC29A1 SLC29A2 SLC29A3 SLC29A4 SLC6A15 SLC6A16 SLC6A2 SLC6A3 SLC6A4
GO:0005167|neurotrophin TRK receptor binding GO molecular_function	propagated from HUMAN-uniprot.gaf.gz	gaf-date=2026-06-18 08:16	exclude_iea=False EFNA5 FRS2 GRB2 PIK3R1 PLCG1 SHC1
GO:0005168|neurotrophin TRKA receptor binding GO molecular_function	propagated from HUMAN-uniprot.gaf.gz	gaf-date=2026-06-18 08:16	exclude_iea=False EFNA5 FRS2 GRB2 PIK3R1 PLCG1 SHC1
GO:0043121|neurotrophin binding GO molecular_function	propagated from HUMAN-uniprot.gaf.gz	gaf-date=2026-06-18 08:16	exclude_iea=False FSTL4 FURIN HAP1 NGFR NTRK1 NTRK2 NTRK3 PCSK6 SORT1
GO:0005165|neurotrophin receptor binding GO molecular_function	propagated from HUMAN-uniprot.gaf.gz	gaf-date=2026-06-18 08:16	exclude_iea=False BEX3 EFNA5 FRS2 GRB2 NTF3 NTRK1 PIK3R1 PLCG1 SHC1
GO:0015175|neutral L-amino acid transmembrane transporter activity GO molecular_function	propagated from HUMAN-uniprot.gaf.gz	gaf-date=2026-06-18 08:16	exclude_iea=False ACE2-SLC6A19_HUMAN MFSD12 SFXN1 SLC1A1 SLC1A2 SLC1A3 SLC1A4 SLC1A5 SLC1A6 SLC1A7 SLC25A12 SLC25A13 SLC25A38 SLC32A1 SLC36A1 SLC36A2 SLC36A3 SLC36A4 SLC38A1 SLC38A2 SLC38A3 SLC38A4 SLC38A5 SLC38A6 SLC38A7 SLC38A9 SLC3A2 SLC3A2-SLC7A10_HUMAN SLC3A2-SLC7A5_HUMAN SLC3A2-SLC7A6_HUMAN SLC3A2-SLC7A7_HUMAN SLC3A2-SLC7A8_HUMAN SLC43A1 SLC43A2 SLC6A14 SLC6A15 SLC6A17 SLC6A19 SLC6A20 SLC6A5 SLC6A6 SLC6A7 SLC6A9 SLC7A10 SLC7A4 SLC7A5 SLC7A8 SLC7A9
GO:0005295|neutral L-amino acid:sodium symporter activity GO molecular_function	propagated from HUMAN-uniprot.gaf.gz	gaf-date=2026-06-18 08:16	exclude_iea=False SLC38A1 SLC38A2 SLC38A3 SLC38A4 SLC38A7 SLC6A15 SLC6A17 SLC6A19 SLC6A5 SLC6A9
GO:0016151|nickel cation binding GO molecular_function	propagated from HUMAN-uniprot.gaf.gz	gaf-date=2026-06-18 08:16	exclude_iea=False ADI1 CA3 CDO1 NDRG1 NRG1
GO:0070026|nitric oxide binding GO molecular_function	propagated from HUMAN-uniprot.gaf.gz	gaf-date=2026-06-18 08:16	exclude_iea=False CBS GSTP1 GUCY1B1 HBA_HUMAN-1 THAP4
GO:0050998|nitric-oxide synthase binding GO molecular_function	propagated from HUMAN-uniprot.gaf.gz	gaf-date=2026-06-18 08:16	exclude_iea=False ACTB ATP2B4 CALM3 CAV1 CAV3 CD74 DMD NOS1AP SCN5A SLC6A4 SNTA1
GO:0030235|nitric-oxide synthase regulator activity GO molecular_function	propagated from HUMAN-uniprot.gaf.gz	gaf-date=2026-06-18 08:16	exclude_iea=False ACTB AKT1 ATP2B4 CALM3 CAV1 DDAH1 DYNLL1 ESR1 HSP90AA1 HSP90AB1 NOS1AP
GO:0098809|nitrite reductase activity GO molecular_function	propagated from HUMAN-uniprot.gaf.gz	gaf-date=2026-06-18 08:16	exclude_iea=False CBS CYB5B CYB5R3 CYGB MB MTARC1 MTARC2 NGB SUOX
GO:0038100|nodal binding GO molecular_function	propagated from HUMAN-uniprot.gaf.gz	gaf-date=2026-06-18 08:16	exclude_iea=False ACVR1C CFC1 CFC1B CRIPTO CRIPTO3 DAND5
GO:0004715|non-membrane spanning protein tyrosine kinase activity GO molecular_function	propagated from HUMAN-uniprot.gaf.gz	gaf-date=2026-06-18 08:16	exclude_iea=False ABL1 ABL2 BAZ1B BLK BMX BTK CLK1 CSK DYRK1A EIF2AK2 EIF2AK3 FER FES FGR FRK FYN HCK ITK JAK1 JAK2 JAK3 LCK LYN MATK MELK MTOR PEAK1 PKDCC PKM PRKCD PTK2 PTK2B PTK6 RIPK2 SRC SRMS STK16 STYK1 SYK TEC TNK1 TNK2 TXK TYK2 WEE1 WEE2 YES1 ZAP70
GO:0004726|non-membrane spanning protein tyrosine phosphatase activity GO molecular_function	propagated from HUMAN-uniprot.gaf.gz	gaf-date=2026-06-18 08:16	exclude_iea=False ACP1 DUSP22 PTPN1 PTPN11 PTPN12 PTPN18 PTPN2 PTPN22 PTPN4 PTPN6 PTPN7 PTPN9
GO:0050681|nuclear androgen receptor binding GO molecular_function	propagated from HUMAN-uniprot.gaf.gz	gaf-date=2026-06-18 08:16	exclude_iea=False ARID5A CALR DAXX DDX5 EP300 FOXH1 FOXP1 KDM1A KDM3A KDM4C KDM5D NSD1 PARK7 PKN1 PRKCB PRMT2 RNF14 RNF6 SMARCA4 SNW1 TCF21 TGFB1I1 TMF1 TRIM68 WIPI1 ZBTB7A
GO:0030331|nuclear estrogen receptor binding GO molecular_function	propagated from HUMAN-uniprot.gaf.gz	gaf-date=2026-06-18 08:16	exclude_iea=False ARID5A CCDC62 CNOT1 CTNNB1 DCAF1 DCAF13 DDX54 DNAAF4 ESR1 FOXL2 ISL1 LATS1 LCOR LEF1 MED1 MMS19 NCOA1 NCOA6 NKX3-1 NRIP1 NSD1 PADI2 PAGR1 PARP1 PCNA PHB2 PPARGC1B PPID PRMT2 RERG SRARP STRN TACC1 TAF10 TRIP4 WBP2 WIPI1 XBP1 ZNF366
GO:0005049|nuclear export signal receptor activity GO molecular_function	propagated from HUMAN-uniprot.gaf.gz	gaf-date=2026-06-18 08:16	exclude_iea=False CALR CSE1L EIF4ENIF1 IPO13 NUP214 NUP42 RAN RANBP17 TNPO3 XPO1 XPO4 XPO5 XPO6 XPO7
GO:0035259|nuclear glucocorticoid receptor binding GO molecular_function	propagated from HUMAN-uniprot.gaf.gz	gaf-date=2026-06-18 08:16	exclude_iea=False CEBPB ETS2 FKBP4 FLT3 NCOR2 NR4A1 NR4A2 NR4A3 NRIP1 SMAD3 STAT3 STAT5B TACC1 YWHAH
GO:0061608|nuclear import signal receptor activity GO molecular_function	propagated from HUMAN-uniprot.gaf.gz	gaf-date=2026-06-18 08:16	exclude_iea=False HIKESHI IMPORTIN_A4_HUMAN IPO11 IPO13 IPO4 IPO5 IPO7 IPO8 IPO9 KPNA1 KPNA2 KPNA3 KPNA4 KPNA5 KPNA6 KPNA7 KPNB1 NUTF2 RANBP6 SNUPN SNURPORTIN_HUMAN TMCO6 TNPO1 TNPO2 TNPO3
GO:0004879|nuclear receptor activity GO molecular_function	propagated from HUMAN-uniprot.gaf.gz	gaf-date=2026-06-18 08:16	exclude_iea=False ABHD2 AHR AHRR AR ARNT ESR1 ESR2 ESRRA ESRRB ESRRG GPER1 HNF4A HNF4G NKX3-1 NR1D1 NR1D2 NR1H2 NR1H3 NR1H4 NR1I2 NR1I3 NR2C1 NR2C2 NR2E1 NR2E3 NR2F1 NR2F2 NR2F6 NR3C1 NR3C2 NR4A1 NR4A2 NR4A3 NR5A1 NR5A2 NR6A1 OR51E2 PAQR7 PAQR8 PDE3A PGR PGRMC2 PPARA PPARD PPARG PXR-NCOA1_HUMAN RARA RARA-NCOA2_HUMAN RARB RARG RORA RORB RORC RXRA RXRA-NCOA2_HUMAN-1 RXRA-PXR_HUMAN RXRB RXRG SREBF1 STAT3 THRA THRB VDR
GO:0016922|nuclear receptor binding GO molecular_function	propagated from HUMAN-uniprot.gaf.gz	gaf-date=2026-06-18 08:16	exclude_iea=False ABETA-42-OLIGOMER_HUMAN ACTN4 ARID1A ARID5A ASAH1 ASXL1 BAZ2A BCAS3 BRD8 BUD31 C1D CALR CCDC62 CEBPB CNOT1 CRX CRY1 CRY2 CTNNB1 DAXX DCAF1 DCAF13 DDX5 DDX54 DNAAF4 EP300 ESR1 ETS2 FKBP4 FLT3 FOXH1 FOXL2 FOXP1 GTF2B GTF2H1 HIF1A HMGA1 HMGN3 ISL1 JMJD1C JUND JUP KDM1A KDM3A KDM4C KDM5D LATS1 LCOR LEF1 LRIF1 MED1 MED12 MED13 MED14 MED16 MED17 MED24 MED25 MED30 MED4 MMS19 MYOD1 NCOA1 NCOA2 NCOA3 NCOA6 NCOA7 NCOR1 NCOR2 NKX3-1 NR0B1 NR0B2 NR1H2 NR1H4 NR1I2 NR4A1 NR4A2 NR4A3 NRIP1 NSD1 OASL PADI2 PAGR1 PARK7 PARP1 PCNA PHB2 PKN1 PPARG PPARGC1A PPARGC1B PPID PRAME PRKCB PRMT2 PROX1 RARG RERG RNF14 RNF6 RXRA SIRT1 SLC30A9 SMAD3 SMARCA4 SMARCD3 SMARCE1 SNW1 SRARP STAT3 STAT5B STRN TACC1 TACC2 TADA3 TAF1 TAF10 TAF11 TAF7 TCF21 TCF7L2 TGFB1I1 THRAP3 TMF1 TOB2 TRERF1 TRIM24 TRIM68 TRIP12 TRIP4 TRIP6 VDR WBP2 WIPI1 XBP1 YWHAH ZBTB7A ZNF366 ZNHIT3
GO:0042974|nuclear retinoic acid receptor binding GO molecular_function	propagated from HUMAN-uniprot.gaf.gz	gaf-date=2026-06-18 08:16	exclude_iea=False ACTN4 ARID5A ASXL1 CNOT1 HMGA1 LRIF1 MED1 MED25 NCOA1 NCOA6 NCOR2 NR0B2 NR1H2 NR1H4 NR4A2 NRIP1 NSD1 PPARG PRAME PRMT2 RARG SNW1 TACC1 VDR
GO:0046965|nuclear retinoid X receptor binding GO molecular_function	propagated from HUMAN-uniprot.gaf.gz	gaf-date=2026-06-18 08:16	exclude_iea=False ARID5A HMGA1 MED25 NCOA1 NCOA6 NCOR2 NR0B2 NR1H2 NR1H4 NR4A2 NRIP1 NSD1 PPARG RARG TACC1 VDR
GO:0003707|nuclear steroid receptor activity GO molecular_function	propagated from HUMAN-uniprot.gaf.gz	gaf-date=2026-06-18 08:16	exclude_iea=False ABHD2 AR ESR1 ESR2 ESRRA ESRRB ESRRG GPER1 NR1D1 NR2C1 NR2E1 NR2E3 NR3C1 NR3C2 NR4A3 OR51E2 PAQR7 PAQR8 PDE3A PGR PGRMC2 PPARA PPARD RXRA RXRB RXRG VDR
GO:0046966|nuclear thyroid hormone receptor binding GO molecular_function	propagated from HUMAN-uniprot.gaf.gz	gaf-date=2026-06-18 08:16	exclude_iea=False ARID5A BRD8 GTF2B GTF2H1 HMGN3 JMJD1C MED1 MED12 MED13 MED16 MED17 MED24 MED30 MED4 NCOA3 NCOA6 NCOR1 NR0B2 NSD1 OASL PRMT2 TACC1 TAF11 TAF7 THRAP3 TRIP12 TRIP6 ZNHIT3
GO:0042809|nuclear vitamin D receptor binding GO molecular_function	propagated from HUMAN-uniprot.gaf.gz	gaf-date=2026-06-18 08:16	exclude_iea=False MED1 MED12 MED13 MED14 MED16 MED17 MED24 MED30 MED4 RXRA SNW1 TAF11 TAF7 THRAP3 TOB2
GO:0004518|nuclease activity GO molecular_function	propagated from HUMAN-uniprot.gaf.gz	gaf-date=2026-06-18 08:16	exclude_iea=False 9-1-1-CLAMP_HUMAN A0AAQ5BHU3 AEN AGO2 AGO3 AGO4 ALKBH1 ANG ANKLE1 ANKZF1 APEX1 APEX2 APLF ASTE1 AZGP1 BIVM BRCA1-C_HUMAN C3PO_HUMAN CCR4-NOT_HUMAN-CNOT6-CNOT7 CCR4-NOT_HUMAN-CNOT6-CNOT8 CCR4-NOT_HUMAN-CNOT6L-CNOT7 CCR4-NOT_HUMAN-CNOT6L-CNOT8 CLP1-TSEN_HUMAN CNOT1 CNOT2 CNOT6 CNOT6L CNOT7 CNOT8 CPSF3 CPSF_HUMAN DBR1 DCLRE1A DCLRE1B DCLRE1C DCP2 DCPS DDX1 DECAPPING_HUMAN DECAPPING_HUMAN-1 DFFB DGCR8-DROSHA_HUMAN DICER1 DIS3 DIS3L DIS3L2 DNA2 DNASE1 DNASE1L1 DNASE1L2 DNASE1L3 DNASE2 DNASE2B DPOL-DELTA_HUMAN DROSHA DXO ELAC1 ELAC2 EME1 EME1-MUS81_HUMAN EME2 EME2-MUS81_HUMAN ENDOG ENDOU ENDOV ENPP1 ENPP2 ENPP3 ERCC1 ERCC1-XPF_HUMAN ERCC4 ERCC5 ERI1 ERI2 ERI3 ERN1 ERN2 ERVK-10 ERVK-11 ERVK-18 ERVK-19 ERVK-25 ERVK-6 ERVK-7 ERVK-8 ERVK-9 EXD2 EXD3 EXO1 EXO5 EXOG EXOSC10 EXOSC2 EXOSC3 EXOSC4 EXOSC5 EXOSC7 EXOSC9 EXOSOME-CYTOPLASMIC1_HUMAN EXOSOME-CYTOPLASMIC2_HUMAN EXOSOME-DIS3VARIANT_HUMAN EXOSOME-NUCLEAR_HUMAN EXOSOME-NUCLEOLAR_HUMAN FAN1 FASTKD5 FEN1 GEN1 HCC_HUMAN HELZ2 HERVK_113 HMGA1 HMGA2 INTEGRATOR_HUMAN-1 INTEGRATOR_HUMAN-2 INTS11 ISG20 ISG20L2 KHNYN LACTB2 LAS1L MARF1 MBD4 MBLAC1 MEIOB MGME1 MINOR_B-ACT_SPLICEOSOME_HUMAN-1 MINOR_PRE-B_SPLICEOSOME_HUMAN MLH1 MLH1-PMS2_HUMAN MRE11 MRE11-NBN-RAD50_HUMAN MRIBONUCLEASEP_HUMAN MTDH-SND1_HUMAN MUS81 MYG1 N4BP1 N4BP2 NEIL1 NEIL2 NEIL3 NME1 NME5 NME7 NME8 NOB1 NOCT NTHL1 NUDT12 NUDT16 NYNRIN O00370 OGG1 PAN2 PAN3 PAN_HUMAN PARN PDE12 PIWIL1 PIWIL2 PIWIL3 PIWIL4 PLD3 PLD4 PLD6 PLSCR1 PMS1 PMS2 PNKP PNLDC1 PNPT1 POLB POLD1 POLE POLG POLRMT POP1 POP4 POP5 POP7 PPP1R8 PRKRA-RISC_COMPLEX_HUMAN-1 PRORP RAD50 RAD51C RAD9A RAG1 RBBP8 RCL1 REXO1 REXO1L1P REXO2 REXO4 REXO5 RIDA RNASE1 RNASE2 RNASE3 RNASE4 RNASE6 RNASE7 RNASE8 RNASEH1 RNASEH2A RNASEK RNASEL RNASEP_HUMAN RNASET2 RNASEZ_HUMAN RNASE_H2_HUMAN RNASE_MRP_HUMAN-1 RPP14 RPP21 RPP25 RPP30 RPP38 RPP40 RPS3 SAMHD1 SETMAR SET_HUMAN-1 SLFN12 SLFN12L SLFN13 SLFN14 SLFN5 SLX1-SLX4_HUMAN SLX1A SMG6 SND1 SPO11 STK31 SUPV3L1 SWT1 TATDN1 TATDN3 TOE1 TREX1 TREX2 TRIR TSEN2 TSEN34 TSNAX U4ATAC-U6ATAC_SNRNP_HUMAN U4ATAC_U6ATAC.5_HUMAN-2 U6ATAC_SNRNP_HUMAN-1 U6_SNRNP_HUMAN URS0000051A30_9606 URS000013F331_9606 URS0000153780_9606 URS0000229D6D_9606 URS00003B7E88_9606 URS0000547024_9606 URS00005B510E_9606 URS000061A549_9606 URS00006856DB_9606 URS0000697636_9606 URS00006D8FF2_9606 URS000071B825_9606 URS000075C8FA_9606 URS0000D5A72D_9606 URS0000D5B596_9606 URS0000D5E272_9606 URS0000E94158_9606 URS00019BD187_9606 URS00019C843B_9606 URS0001A04CEF_9606 URS000234534F_9606 URS00023462A7_9606 URS000251CA1B_9606 URS00025BADD7_9606 URS00026A2211_9606 URS0002A42263_9606 URS0002A685AF_9606 USB1 WRN XRCC1 XRCC3 XRCC5 XRCC6 XRN1 XRN2 YBEY ZC3H12A ZC3H12B ZC3H12C ZC3H12D ZRANB3
GO:0140721|nuclease inhibitor activity GO molecular_function	propagated from HUMAN-uniprot.gaf.gz	gaf-date=2026-06-18 08:16	exclude_iea=False ABCE1 BRAT1 DFFA RNH1 TMBIM6 UBE3D
GO:0120545|nucleic acid conformation isomerase activity GO molecular_function	propagated from HUMAN-uniprot.gaf.gz	gaf-date=2026-06-18 08:16	exclude_iea=False ALYREF-EJC_HUMAN-1 AQR ASCC3 ASCC_HUMAN BLM BRCA1-B_HUMAN BRIP1 BTR_HUMAN CHD1L CHD3 CHD8 CHTF18 CHTF8 CMG_HUMAN DDX1 DDX10 DDX11 DDX11L8 DDX12P DDX17 DDX18 DDX19A DDX19B DDX20 DDX21 DDX23 DDX24 DDX25 DDX27 DDX28 DDX31 DDX39A DDX39B DDX3X DDX3Y DDX4 DDX41 DDX42 DDX43 DDX46 DDX47 DDX49 DDX5 DDX50 DDX51 DDX52 DDX53 DDX54 DDX55 DDX56 DDX59 DDX6 DDX60 DDX60L DHX15 DHX16 DHX29 DHX30 DHX32 DHX33 DHX34 DHX35 DHX36 DHX37 DHX38 DHX40 DHX57 DHX58 DHX8 DHX9 DNA2 DQX1 DSCC1 EIF4A1 EIF4A2 EIF4A3 ERCC2 ERCC3 ERCC6L FANCM FBH1 FMR1 FXR1 G3BP1 HELB HELQ HELZ HELZ2 HFM1 IBC_HUMAN IFIH1 IGHMBP2 KU70_80_HUMAN MBD2/NURD_HUMAN MBD3/NURD_HUMAN MCM2 MCM2-7_HUMAN MCM3 MCM4 MCM5 MCM6 MCM7 MCM8 MCM8-MCM9_HUMAN MCM9 MOV10 MOV10L1 MRE11 MTEXO_HUMAN MTREX NAV2 NEXT_HUMAN NUA4_HUMAN PAXT_HUMAN PAXT_HUMAN-1 PIF1 POLQ RAD50 RAD54L RAD54L2 RECQL RECQL4 RECQL5 RFC2 RFC3 RFC4 RFC5 RIGI RQT_HUMAN RTEL1 RUVBL1 RUVBL2 SETX SKIC2 SKI_HUMAN-1 SMARCA1 SMARCA2 SMARCA4 SMARCA5 SMARCAL1 SNRNP200 SPO11 SPO11-TOP6BL_HUMAN SUPV3L1 TDRD12 TDRD3-TOP3B_HUMAN TDRD9 TFIIF_HUMAN TFIIH_HUMAN TOP1 TOP1MT TOP2A TOP2B TOP3A TOP3B TP53 TRAMP_HUMAN TRAMP_HUMAN-1 TWNK U4_6.5_HUMAN-1 UPF1 UPF1-UPF2-UPF3A_HUMAN UPF1-UPF2-UPF3B_HUMAN-1 WRN WRNIP1 XRCC5 XRCC6 YTHDC2 ZGRF1 ZNFX1 ZRANB3
GO:0015205|nucleobase transmembrane transporter activity GO molecular_function	propagated from HUMAN-uniprot.gaf.gz	gaf-date=2026-06-18 08:16	exclude_iea=False AQP9 SLC23A1 SLC25A4 SLC25A5 SLC28A1 SLC28A2 SLC28A3 SLC29A1 SLC29A2 SLC29A3 SLC43A3
GO:0019205|nucleobase-containing compound kinase activity GO molecular_function	propagated from HUMAN-uniprot.gaf.gz	gaf-date=2026-06-18 08:16	exclude_iea=False ADK AK1 AK2 AK3 AK4 AK4P3 AK5 AK6 AK7 AK8 AK9 CARD11 CASK CLP1 CMPK1 CMPK2 DCK DGUOK DLG1 DLG2 DTYMK GUK1 LIG3ALPHA_XRCC1_HUMAN MAGI3 MPP1 N4BP2 NME1 NME2 NME3 NME4 NME6 NME9 NOL9 NT5C2 PNKP RIXOSOME_HUMAN TJP2 TK1 TK2 UCK1 UCK2 UCKL1
GO:0015932|nucleobase-containing compound transmembrane transporter activity GO molecular_function	propagated from HUMAN-uniprot.gaf.gz	gaf-date=2026-06-18 08:16	exclude_iea=False ABCC11 ABCC4 ABCC5 ABCD1 ANKH LRRC8A PANX1 SIDT1 SIDT2 SLC17A9 SLC19A1 SLC22A1 SLC22A2 SLC25A16 SLC25A17 SLC25A19 SLC25A23 SLC25A24 SLC25A25 SLC25A26 SLC25A31 SLC25A32 SLC25A33 SLC25A36 SLC25A4 SLC25A41 SLC25A42 SLC25A43 SLC25A47 SLC25A5 SLC25A51 SLC25A52 SLC25A53 SLC25A6 SLC28A1 SLC28A2 SLC28A3 SLC29A1 SLC29A2 SLC29A3 SLC29A4 SLC33A1 SLC35A1 SLC35A2 SLC35A3 SLC35A4 SLC35A5 SLC35B1 SLC35B2 SLC35B3 SLC35B4 SLC35C1 SLC35D1 SLC35D2 SLC35D3 SLC35D4 SLC35E3 SLC35G3 SLC46A2
GO:0140142|nucleocytoplasmic carrier activity GO molecular_function	propagated from HUMAN-uniprot.gaf.gz	gaf-date=2026-06-18 08:16	exclude_iea=False CALR CSE1L EIF4ENIF1 HIKESHI IMPORTIN_A4_HUMAN IPO11 IPO13 IPO4 IPO5 IPO7 IPO8 IPO9 KPNA1 KPNA2 KPNA3 KPNA4 KPNA5 KPNA6 KPNA7 KPNB1 NUP214 NUP42 NUTF2 RAN RANBP17 RANBP6 SNUPN SNURPORTIN_HUMAN TMCO6 TNPO1 TNPO2 TNPO3 XPO1 XPO4 XPO5 XPO6 XPO7
GO:0001882|nucleoside binding GO molecular_function	propagated from HUMAN-uniprot.gaf.gz	gaf-date=2026-06-18 08:16	exclude_iea=False ACTN4 ADORA1 CDA OARD1 PNP POLR1B POLR2B POLR3B
GO:0004550|nucleoside diphosphate kinase activity GO molecular_function	propagated from HUMAN-uniprot.gaf.gz	gaf-date=2026-06-18 08:16	exclude_iea=False AK1 AK4 AK4P3 AK5 AK7 AK8 AK9 CMPK1 CMPK2 NME1 NME2 NME3 NME4 NME6 NME9
GO:0017110|nucleoside diphosphate phosphatase activity GO molecular_function	propagated from HUMAN-uniprot.gaf.gz	gaf-date=2026-06-18 08:16	exclude_iea=False ADPRM ALPL CANT1 ENTPD1 ENTPD2 ENTPD3 ENTPD4 ENTPD5 ENTPD6 ENTPD7 ENTPD8 GBP1 GBP7 NUDT15 NUDT16 NUDT18 NUDT5 PGP SLC25A42
GO:0019206|nucleoside kinase activity GO molecular_function	propagated from HUMAN-uniprot.gaf.gz	gaf-date=2026-06-18 08:16	exclude_iea=False ADK CMPK1 DCK TK2 UCK1 UCK2 UCKL1
GO:0050145|nucleoside monophosphate kinase activity GO molecular_function	propagated from HUMAN-uniprot.gaf.gz	gaf-date=2026-06-18 08:16	exclude_iea=False AK1 AK2 AK4 AK4P3 AK5 AK6 AK7 AK8 AK9 CARD11 CASK CMPK1 CMPK2 DLG1 DLG2 GUK1 MAGI3 MPP1 TJP2
GO:1901265|nucleoside phosphate binding GO molecular_function	propagated from HUMAN-uniprot.gaf.gz	gaf-date=2026-06-18 08:16	exclude_iea=False 28S_HUMAN A0AB56IDB0 AAK1 AARS1 AARS2 AARSD1 AATK ABCA1 ABCA10 ABCA12 ABCA13 ABCA2 ABCA3 ABCA4 ABCA5 ABCA6 ABCA7 ABCA8 ABCA9 ABCB1 ABCB10 ABCB11 ABCB4 ABCB5 ABCB6 ABCB7 ABCB8 ABCB8-CCDC51_HUMAN ABCB9 ABCC1 ABCC10 ABCC11 ABCC12 ABCC2 ABCC3 ABCC4 ABCC5 ABCC6 ABCC8 ABCC9 ABCD1 ABCD2 ABCD3 ABCD4 ABCE1 ABCF1 ABCF2 ABCF3 ABCG1 ABCG2 ABCG4 ABCG5 ABCG8 ABL1 ABL2 ABO ACACA ACACB ACAD10 ACAD11 ACAD8 ACAD9 ACADL ACADM ACADS ACADSB ACADVL ACAT1 ACBD3 ACBD4 ACBD5 ACBD6 ACBD7 ACLY ACOT12 ACOT7 ACOX1 ACOX2 ACOX3 ACOXL ACSS1 ACSS2 ACTA1 ACTC1 ACVR1 ACVR1B ACVR1C ACVR2A ACVR2B ACVRL1 ADH4 ADSS1 ADSS2 AFG1L AFG2A AFG2B AFG3L2 AGAP1 AGAP2 AGAP3 AGPS AIFM1 AIFM2 AK1 AK2 AK3 AK4 AK4P3 AK5 AK6 AK7 AK8 AK9 AKR7A3 AKT1 AKT2 AKT3 ALDH18A1 ALDH1A1 ALDH1A3 ALDH1B1 ALDH2 ALK ALPK1 ALPK2 ALPK3 ALYREF-EJC_HUMAN-1 AMHR2 AMPK_HUMAN AMPK_HUMAN-2 AMPK_HUMAN-3 AMPK_HUMAN-4 AMPK_HUMAN-5 ANKK1 ANXA6 AOX1 APAF1 APLF APOPTOSOME_HUMAN APRT ARAF ARF1 ARF3 ARF4 ARF5 ARF6 ARFIP2 ARFRP1 ARHGAP35 ARHGEF5 ARL1 ARL10 ARL11 ARL13A ARL13B ARL14 ARL15 ARL16 ARL17A ARL17B ARL2 ARL3 ARL4A ARL4C ARL4D ARL5A ARL5B ARL5C ARL6 ARL8A ARL8B ARL9 ARP2_3_HUMAN ARP2_3_HUMAN-1 ARP2_3_HUMAN-4 ARP2_3_HUMAN-5 ASCC3 ASCC_HUMAN ASPDH ASS1 ATAD1 ATAD2 ATAD2B ATAD3A ATAD3B ATAD3C ATAD5 ATL1 ATL2 ATL3 ATP10A ATP10A-TMEM30A_HUMAN ATP10B ATP10B-TMEM30A_HUMAN ATP10D ATP10D-TMEM30A_HUMAN ATP11A ATP11A-TMEM30A_HUMAN ATP11B ATP11B-TMEM30A_HUMAN ATP11C ATP11C-TMEM30A_HUMAN ATP12A ATP13A1 ATP13A2 ATP13A3 ATP13A4 ATP13A5 ATP1A1 ATP1A2 ATP1A3 ATP1A4 ATP2A1 ATP2A2 ATP2A3 ATP2B1 ATP2B2 ATP2B3 ATP2B4 ATP2C1 ATP2C2 ATP4A ATP5F1A ATP5F1B ATP5F1D ATP6V1A ATP6V1B1 ATP6V1B2 ATP7A ATP7B ATP8A1 ATP8A1-TMEM30A_HUMAN ATP8A2 ATP8A2-TMEM30A_HUMAN ATP8B1 ATP8B1-TMEM30A_HUMAN ATP8B2 ATP8B2-TMEM30A_HUMAN ATP8B3 ATP8B3-TMEM30A_HUMAN ATP8B4 ATP8B4-TMEM30A_HUMAN ATP8B4-TMEM30B_HUMAN ATP9A ATP9B ATRX AURKA AURKB AURKC AXL BAF_VAR1_HUMAN BAF_VAR2_HUMAN BAF_VAR3_HUMAN BAF_VAR4_HUMAN BAF_VAR5_HUMAN BAF_VAR6_HUMAN BAF_VAR7_HUMAN BAF_VAR8_HUMAN BBAF_VAR1_HUMAN BBAF_VAR2_HUMAN BBAF_VAR3_HUMAN BBAF_VAR4_HUMAN BBS10 BBS12 BCKDK BCS1L BDH2 BLK BLM BLVRA BMP2K BMPR1A BMPR1B BMPR2 BMS1 BMX BRAF BRIP1 BRSK1 BRSK2 BTAF1 BTK BUB1 CAD CAK_HUMAN CAMK1 CAMK1D CAMK1G CAMK2A CAMK2B CAMK2D CAMK2G CAMK4 CAMKK1 CAMKK2 CAMKV CAPRIN1 CARNS1 CARS1 CARS2 CASK CAT CBR3 CBR4 CCNC-CDK8_HUMAN CCNK-CDK12_HUMAN CCT2 CCT3 CCT4 CCT5 CCT6A CCT6B CCT7 CCT8 CCT8L1P CCT8L2 CDC123 CDC42 CDC42BPA CDC42BPB CDC42BPG CDC6 CDC7 CDK1 CDK10 CDK11A CDK11B CDK12 CDK13 CDK14 CDK15 CDK16 CDK17 CDK18 CDK19 CDK2 CDK20 CDK3 CDK4 CDK5 CDK6 CDK7 CDK8 CDK9 CDKL1 CDKL2 CDKL3 CDKL4 CDKL5 CDX1 CDX2 CENPE CFAP45 CFTR CHD1 CHD1L CHD2 CHD3 CHD4 CHD5 CHD6 CHD7 CHD8 CHD9 CHDH CHEK1 CHEK2 CHFR CHORDC1 CHST12 CHST15 CHTF18 CHTOP CHUK CIITA CILK1 CIT CLK1 CLK2 CLK3 CLK4 CLP1 CLPB CLPX CLPX-CLPP_HUMAN CMPK1 CNBD2 CNGA1 CNGA2 CNGA3 CNGA4 CNGB1 CNGB3 CNNM2 COASY CONDENSIN-II_HUMAN CONDENSIN-I_HUMAN COQ6 COQ8A CPLANE2 CPS1 CRACR2A CRCP CRY1 CRY2 CRYL1 CRYM CRYZ CSF1R CSF2-RECEPTOR_HUMAN CSK CSNK1A1 CSNK1A1L CSNK1D CSNK1E CSNK1G1 CSNK1G2 CSNK1G3 CSNK2A1 CSNK2A2 CSNK2A3 CTBP1 CTBP2 CXXC4 CXXC5 CYB5R1 CYB5R2 CYB5R3 CYBB D2HGDH DALRD3 DAO DAPK-CALM_HUMAN DAPK1 DAPK2 DAPK3 DARS1 DARS2 DBI DCAKD DCK DCLK1 DCLK2 DCLK3 DCTPP1 DDK_HUMAN DDO DDR1 DDR2 DDX1 DDX10 DDX11 DDX11L8 DDX12P DDX17 DDX18 DDX19A DDX19B DDX20 DDX21 DDX23 DDX24 DDX25 DDX27 DDX28 DDX31 DDX39A DDX39B DDX3X DDX3Y DDX4 DDX41 DDX42 DDX43 DDX46 DDX47 DDX49 DDX5 DDX50 DDX51 DDX52 DDX53 DDX54 DDX55 DDX56 DDX59 DDX6 DDX60 DDX60L DECR1 DERL1-VCP_HUMAN DERL2-VCP_HUMAN DERL3-VCP_HUMAN DGKZ DGUOK DHCR24 DHCR7 DHDH DHFR DHFR2 DHRS3 DHX15 DHX16 DHX29 DHX30 DHX33 DHX34 DHX36 DHX37 DHX38 DHX40 DHX57 DHX58 DHX8 DHX9 DICER1 DIRAS1 DIRAS2 DIRAS3 DLD DMC1 DMPK DNA-PK_HUMAN DNAH1 DNAH10 DNAH11 DNAH12 DNAH14 DNAH17 DNAH2 DNAH3 DNAH5 DNAH6 DNAH7 DNAH8 DNAH9 DNAJA1 DNAJA2 DNAJA3 DNAJA4 DNAJC27 DNHD1 DNM1 DNM1L DNM1P34 DNM2 DNM3 DNMT1 DPYD DRC11 DRC11L DRG1 DRG2 DSTYK DTYMK DUOX1 DUS1L DUS2 DUS3L DUS4L DUT DYNC1H1 DYNC1LI1 DYNC2H1 DYRK1A DYRK1B DYRK2 DYRK3 DYRK4 EARS2 ECI2 EEF1A1 EEF1A1P5 EEF1A2 EEF2 EEF2K EEFSEC EFL1 EFTUD2 EGFR EHD1 EHD2 EHD3 EHD4 EHHADH EIF2AK1 EIF2AK2 EIF2AK3 EIF2AK4 EIF2B2 EIF2S3 EIF2S3B EIF2_HUMAN-1 EIF4A1 EIF4A2 EIF4A3 EIF4G1 EIF5B EJC_HUMAN ENPP1 EP400 EPB42 EPHA1 EPHA10 EPHA2 EPHA3 EPHA4 EPHA5 EPHA6 EPHA7 EPHA8 EPHB1 EPHB2 EPHB3 EPHB4 EPHB6 EPRS1 ERAL1 ERAS ERBB2 ERBB3 ERBB4 ERCC2 ERCC3 ERCC6 ERCC6L ERCC6L2 ERH ERN1 ERN2 ERO1A ERO1B ESBAF_HUMAN ETFA ETFDH EXOSC10 FABP1 FAM114A2 FANCM FARS2 FARSA FARSB FBH1 FBP1 FCSK FER FES FGFR1 FGFR2 FGFR3 FGFR4 FGR FICD FIGN FIGNL1 FIGNL2 FKBP4 FLT1 FLT3 FLT4 FMO1 FMO2 FMO3 FMO4 FMO5 FMO6P FOXRED2 FPGS FRK FYN G6PD GAK GAL3ST3 GAL3ST4 GALK1 GALK2 GAPDH GAPDHS GARS1 GART GATCAB_HUMAN GBAF_VAR1_HUMAN GBAF_VAR2_HUMAN GBAF_VAR3_HUMAN GBAF_VAR4_HUMAN GBAF_VAR5_HUMAN GBAF_VAR6_HUMAN GBAF_VAR7_HUMAN GBAF_VAR8_HUMAN GBP1 GBP2 GBP3 GBP4 GBP5 GBP6 GBP7 GCDH GCH1 GCK GCLC GCL_HUMAN GEM GET3 GET_HUMAN GFER GFM1 GFM2 GFOD1 GFOD2 GIMAP1 GIMAP2 GIMAP4 GIMAP5 GIMAP6 GIMAP7 GIMAP8 GIMD1 GLUD1 GLUD2 GLYR1 GMDS GMPPB GMPS GNA11 GNA12 GNA13 GNA14 GNA15 GNAI1 GNAI2 GNAI3 GNAL GNAO1 GNAQ GNAS GNAT1 GNAT2 GNAT3 GNAZ GNL1 GNL2 GNL3 GNL3L GPD1 GPD1L GRHPR GRK1 GRK2 GRK3 GRK4 GRK5 GRK6 GRK7 GSK3A GSK3B GSPT1 GSPT2 GSR GSS GTPBP1 GTPBP10 GTPBP2 GTPBP3 GTPBP4 GTPBP6 GTPBP8 GUCY2C GUCY2D GUCY2F GUF1 GUK1 GVINP1 H6PD HACL1 HACL2 HADH HADHA HAO1 HAO2 HARS1 HARS2 HASPIN HBS1L HCK HCN1 HCN3_HUMAN-1 HELLS HELQ HELZ HFM1 HIBADH HIPK1 HIPK2 HIPK3 HIPK4 HK1 HK2 HK3 HKDC1 HLTF HMGCR HNRNPU HOXB13 HPGD HRAS HS3ST5 HSD11B1 HSD11B2 HSD17B1 HSD17B8 HSP90AA1 HSP90AA2P HSP90AA4P HSP90AA5P HSP90AB1 HSP90AB2P HSP90AB3P HSP90AB4P HSP90B1 HSP90B2P HSPA13 HSPA14 HSPA1A HSPA1B HSPA1L HSPA2 HSPA4 HSPA4L HSPA5 HSPA6 HSPA7 HSPA8 HSPA9 HSPD1 HSPE1 HSPH1 HUNK HYOU1 IARS1 IARS2 IBC_HUMAN IDE IDH1 IDH2 IDH3A IDH3B IDH3G IFIH1 IFT27 IGF1R IGHMBP2 IKBKB IKBKE IL5-IL5R_HUMAN ILK IMPDH1 IMPDH2 INO80 INSR INSRR IPPK IRAK1 IRAK2 IRAK3 IRAK4 IRGC IRGM ISOCIT_DH_HUMAN ITK ITM2B ITM2C ITPK1 ITPR3 IVD IYD JAK1 JAK2 JAK3 KALRN KARS1 KATNA1 KATNAL1 KATNAL2 KCNAB1 KCNJ1 KCNJ11 KCNJ11-SUR1_HUMAN KCNJ8 KDM1A KDM1B KDR KDSR KHK KIF11 KIF12 KIF13A KIF13B KIF14 KIF15 KIF16B KIF17 KIF18A KIF18B KIF19 KIF1A KIF1B KIF1C KIF20A KIF20B KIF21A KIF21B KIF22 KIF23 KIF24 KIF25 KIF26A KIF26B KIF27 KIF28P KIF2A KIF2B KIF2C KIF3A KIF3B KIF3C KIF4A KIF4B KIF5A KIF5B KIF5C KIF6 KIF7 KIF9 KIFC1 KIFC2 KIFC3 KIT KMO KRAS KSR1 KSR2 KU70_80_HUMAN LANCL2 LARS1 LARS2 LATS1 LATS2 LBR LCK LDHB LDHD LHX4 LIG1 LIG3 LIG4 LIMK1 LIMK2 LMTK2 LMTK3 LOC107984156 LONP1 LONP2 LRRK1 LRRK2 LRWD1 LSG1 LTB4R LTK LYN MACROH2A1 MAK MAP2K1 MAP2K2 MAP2K3 MAP2K4 MAP2K5 MAP2K6 MAP2K7 MAP3K1 MAP3K10 MAP3K11 MAP3K12 MAP3K13 MAP3K14 MAP3K15 MAP3K19 MAP3K2 MAP3K20 MAP3K21 MAP3K3 MAP3K4 MAP3K5 MAP3K6 MAP3K7 MAP3K8 MAP3K9 MAP4K1 MAP4K2 MAP4K3 MAP4K4 MAP4K5 MAPK1 MAPK10 MAPK11 MAPK12 MAPK13 MAPK14 MAPK15 MAPK3 MAPK4 MAPK6 MAPK7 MAPK8 MAPK9 MAPKAPK2 MAPKAPK3 MAPKAPK5 MARK1 MARK2 MARK3 MARK4 MARS1 MARS2 MAST1 MAST2 MAST3 MAST4 MASTL MAT1A MAT2A MATK MAT_I_HUMAN MBAF_VAR1_HUMAN MBAF_VAR2_HUMAN MBAF_VAR3_HUMAN MBAF_VAR4_HUMAN MBAF_VAR5_HUMAN MBAF_VAR6_HUMAN MBAF_VAR7_HUMAN MBAF_VAR8_HUMAN MBD1 MBD2 MBD2/NURD_HUMAN MBD3 MBD3/NURD_HUMAN MCCC1 MCCC2-MCCC1-1 MCM2 MCM3 MCM4 MCM5 MCM6 MCM7 MCM8 MCM9 MCMDC2 MDN1 ME1 ME2 ME3 MECP2 MELK MERTK MET MFHAS1 MFN1 MFN2 MICAL1 MICAL2 MICAL3 MIEF1 MINK1 MKKS MKNK1 MKNK2 MLH1 MLH1-PMS2_HUMAN MLH3 MLKL MMAA MMACHC MOK MORC2 MOS MOV10L1 MPPED2 MRAS MRE11-NBN-RAD50_HUMAN MRPL39 MSH2 MSH2-MSH3_HUMAN MSH2-MSH6_HUMAN MSH3 MSH4 MSH5 MSH6 MST1R MTG1 MTG2 MTHFD1 MTHFD1L MTHFR MTHFS MTIF2 MTO1 MTPAP MTREX MTRR MUSK MVK MX1 MX2 MYH1 MYH10 MYH11 MYH13 MYH14 MYH15 MYH2 MYH3 MYH4 MYH6 MYH7 MYH7B MYH8 MYH9 MYLK MYLK2 MYLK3 MYLK4 MYO10 MYO15A MYO15B MYO16 MYO18A MYO18B MYO19 MYO1A MYO1B MYO1C MYO1D MYO1E MYO1F MYO1G MYO1H MYO3A MYO3B MYO5A MYO5B MYO5C MYO6 MYO7A MYO7B MYO9A MYO9B N4BP2 NAA80 NADH_UBQ_OXRED_HUMAN NADSYN1 NAE1-UBA3 NAIP NARS1 NARS2 NAT10 NAV3 NBAF_VAR1_HUMAN NBAF_VAR2_HUMAN NBAF_VAR3_HUMAN NBAF_VAR4_HUMAN NDOR1 NDUFA13 NDUFS2 NDUFV1 NEK1 NEK10 NEK11 NEK2 NEK3 NEK4 NEK5 NEK6 NEK7 NEK8 NEK9 NIM1K NKIRAS1 NKIRAS2 NLK NLRC4 NLRP1 NLRP3 NME1 NME2 NME3 NME7 NNT NOA1 NOD2 NOL9 NOS1 NOS2 NOS3 NOX1 NOX4 NOX5 NPBAF_VAR1_HUMAN NPBAF_VAR2_HUMAN NPBAF_VAR3_HUMAN NPBAF_VAR4_HUMAN NPR1 NPR2 NQO2 NRAS NRBP1 NRBP2 NRK NSF NSFL1C-VCP_HUMAN NT5C NT5C1A NT5C1B NT5C2 NT5E NTRK1 NTRK2 NTRK3 NUA4_HUMAN NUAK1 NUAK2 NUBP1 NUBP2 NUBPL NUDT6 NURF_HUMAN NVL OAS1 OAS2 OAS3 OBSCN OLA1 OPA1 ORC1 ORC4 ORC5 OXSR1 P2RX1 P2RX2 P2RX3 P2RX4 P2RX5 P2RX6 P2RX7 P2RY1 PAK1 PAK2 PAK3 PAK4 PAK5 PAK6 PAN3 PANK1 PANK2 PANK3 PANK4 PAPOLA PAPSS1 PAPSS2 PARP1 PARP14 PARP15 PARP9 PARS2 PASK PBAF_VAR1_HUMAN PBAF_VAR2_HUMAN PBK PC PCCA PCK1 PCK2 PCYOX1 PDE10A PDE11A PDE2A PDE4A PDE4B PDE4D PDE5A PDE6G PDE6H PDGFRA PDGFRB PDIK1L PDK2 PDK3 PDK4 PDPK1 PDPK2P PDXK PEX1 PEX6 PFKFB1 PFKFB2 PFKFB3 PFKFB4 PFKL PFKM PFKP PGD PGK1 PGK2 PHGDH PHKG1 PHKG2 PI4K2A PIF1 PIK3C3-ATG14_HUMAN PIK3C3-UVRAG_HUMAN PIK3R4 PIKFYVE PIM1 PIM2 PIM3 PINK1 PIP4K2B PIPOX PKDCC PKMYT1 PKN1 PKN2 PKN3 PLAA-VCP_HUMAN PLK1 PLK2 PLK3 PLK4 PLK5 PMS1 PMS2 PMVK PNCK PNKP PNPLA3 PNPLA8 PNPO POLA1 POLD1 POLE POLQ POLR2D POMK POPDC1 POPDC2 POPDC3 POR PPCDC PPCDC_HUMAN PPIP5K1 PPIP5K2 PPOX PPP5C PRIM1 PRKAA1 PRKAA2 PRKACA PRKACB PRKACG PRKAG1 PRKAG2 PRKAG3 PRKAR1A PRKAR1B PRKAR2A PRKAR2B PRKCA PRKCB PRKCD PRKCE PRKCG PRKCH PRKCI PRKCQ PRKCZ PRKD1 PRKD2 PRKD3 PRKG1 PRKG2 PRKX PRMT1 PRMT5 PRODH PRODH2 PRP4K PRPS1 PRPS1L1 PRPS2 PSKH1 PSKH2 PSMA6 PSMC1 PSMC2 PSMC3 PSMC4 PSMC5 PSMC6 PTK2 PTK2B PTK6 PTPA PYGL QARS1 QDPR QSOX1 R2SD_HUMAN R2SP_HUMAN R2TP-CORE_HUMAN R2T_HUMAN RAB10 RAB11A RAB11B RAB12 RAB13 RAB14 RAB15 RAB17 RAB18 RAB19 RAB1A RAB1B RAB1C RAB20 RAB21 RAB22A RAB23 RAB24 RAB25 RAB26 RAB27A RAB27B RAB28 RAB29 RAB2A RAB2B RAB30 RAB31 RAB32 RAB33A RAB33B RAB34 RAB35 RAB36 RAB37 RAB38 RAB39A RAB39B RAB3A RAB3B RAB3C RAB3D RAB40A RAB40AL RAB40B RAB40C RAB41 RAB42 RAB43 RAB44 RAB4A RAB4B RAB5A RAB5B RAB5C RAB6A RAB6B RAB6C RAB6D RAB7A RAB7B RAB8A RAB8B RAB9A RAB9B RABL2A RABL2B RABL3 RABL6 RAC1 RAC2 RAC3 RAD51 RAD51B RAD51C RAD51D RAD54B RAD54L RAD54L2 RAF1 RALA RALB RAN RANBP17 RAP1A RAP1B RAP1BL RAP2A RAP2B RAP2C RAPGEF2 RAPGEF3 RAPGEF4 RARS1 RARS2 RASD1 RASD2 RASEF RASL10A RASL10B RASL11A RASL11B RASL12 RBKS RECQL RECQL4 RECQL5 REM1 REM2 RERG RERGL RET REV3L RFC1 RFC2 RFC4 RFC5 RFC_HUMAN RHEB RHEBL1 RHOA RHOB RHOBTB1 RHOBTB2 RHOBTB3 RHOC RHOD RHOF RHOG RHOH RHOJ RHOQ RHOT1 RHOT2 RHOU RHOV RICTOR RIGI RIMKLA RIMKLB RIOK1 RIOK2 RIOK3 RIPK1 RIPK2 RIPK3 RIPK4 RIT1 RIT2 RMI1 RNASEL RND1 RND2 RND3 RNF112 RNGTT RNLS ROCK1 ROCK2 ROR2 ROS1 RPS6KA1 RPS6KA2 RPS6KA3 RPS6KA4 RPS6KA5 RPS6KA6 RPS6KB1 RPS6KB2 RPS6KC1 RPS6KL1 RQT_HUMAN RRAD RRAGA RRAGB RRAGC RRAGD RRAS RRAS2 RRM1 RRM1-RRM2B_HUMAN RRM1-RRM2_HUMAN RSKR RSR_HUMAN RTEL1 RUNX1 RUNX2 RUNX3 RUVBL1 RUVBL2 RYR1 S-ADENOSYLMETHIONINE SYNTHASE_HUMAN SAE1-SAE2_HUMAN SAMHD1 SAR1A SAR1B SARS1 SARS2 SBK1 SBK2 SBK3 SCG5 SCNN1ABG_HUMAN SCP2 SCS_ATP_HUMAN SCS_GTP_HUMAN SCYL1 SCYL2 SCYL3 SDHA SEPHS1 SEPHS2 SEPTIN1 SEPTIN10 SEPTIN11 SEPTIN12 SEPTIN14 SEPTIN2 SEPTIN3 SEPTIN4 SEPTIN5 SEPTIN6 SEPTIN7 SEPTIN8 SEPTIN9 SGK1 SGK2 SGK3 SHPRH SIK1 SIK2 SIK3 SIRT1 SIRT2 SIRT3 SIRT4 SIRT5 SIRT6 SIRT7 SKIC2 SLC12A4 SLC19A1 SLC22A4 SLC22A5 SLK SMARCA1 SMARCA2 SMARCA4 SMARCA5 SMARCAD1 SMARCAL1 SMC1A SMC1B SMC2 SMC3 SMC4 SMCHD1 SNRK SNRNP200 SOAT1 SOAT2 SODIUM_POTASSIUM_EXCHANGING ATPASE COMPLEX-1 SODIUM_POTASSIUM_EXCHANGING ATPASE COMPLEX-3 SODIUM_POTASSIUM_EXCHANGING ATPASE COMPLEX-4 SODIUM_POTASSIUM_EXCHANGING ATPASE COMPLEX-5 SORD SPAST SPEG SPG7 SPHK1 SPO11 SPR SQLE SQOR SRC SRCAP SRD5A1 SRL SRMS SRP54 SRPK1 SRPK2 SRPK3 SRPRA SRPRB SRR STARD9 STEAP3 STEAP4 STING1 STING_HUMAN-1 STK10 STK11 STK16 STK17A STK17B STK24 STK25 STK26 STK3 STK31 STK32A STK32B STK32C STK33 STK35 STK36 STK38 STK38L STK39 STK4 STK40 STKLD1 STRADA STRADB STYK1 SUCLA2 SUCLG2 SULT1A1 SULT1C3 SULT2A1 SUPV3L1 SWAP70 SYK SYN1 SYN2 SYN3 TAOK1 TAOK2 TAOK3 TAP1 TAP2 TARS1 TARS2 TARS3 TBCK TBK1 TCP1 TDG TDRD12 TDRD9 TEC TEK TESK1 TESK2 TET1 TET3 TEX14 TFIIH_HUMAN TGFB1-TGFBR1-TGFBR2_HUMAN TGFBR1 TGFBR2 TGM2 THG1L TIE1 TIM23_HUMAN-1 TIM23_HUMAN-2 TINAG TK1 TK2 TKFC TLK1 TLK2 TM7SF2 TMEM120A TNIK TNK1 TNK2 TNNI3K TOP1 TOP2A TOP2B TOR1A TOR1B TOR2A TOR3A TOR4A TP53RK TPK1 TRAP1 TREX1 TRIB3 TRIM23 TRIO TRIP13 TRIT1 TRNA-PHE-SYNTH_HUMAN TRNT1 TRPM2 TRPM4 TRPM6 TRPM7 TRPV1 TSSK1B TSSK2 TSSK3 TSSK4 TSSK6 TTBK1 TTBK2 TTF2 TTK TTN TUBA1A TUBA1B TUBA1C TUBA3C TUBA3D TUBA3E TUBA4A TUBA4B TUBA8 TUBAL3 TUBB TUBB1 TUBB2A TUBB2B TUBB3 TUBB4A TUBB4B TUBB6 TUBB8 TUBB8B TUBD1 TUBE1 TUBG1 TUBG2 TUFM TWF1 TWF2 TWNK TXK TXNRD1 TXNRD2 TXNRD3 TYK2 TYRO3 TYW1 TYW1B UBA2 UBE4B UCK1 UCK2 UCKL1 UCP1 UCP2 UGDH UHMK1 UHRF1 ULK1 ULK1-ATG13_HUMAN ULK2 ULK3 ULK4 UPF1 URGCP UST UXS1 VARS1 VARS2 VCP VCP-NPL4-UFD1-FAF1_HUMAN-1 VCP-NPL4-UFD1-FAF2_HUMAN VCP-UBXN1_HUMAN VCP-UBXN7_HUMAN VPS4A VPS4A-VPS4B_HUMAN VPS4B VRK1 VRK2 VRK3 VWA8 WARS1 WARS2 WDR77 WEE1 WEE2 WNK1 WNK2 WNK3 WNK4 WRN WRNIP1 XDH XRCC2 XRCC3 YARS1 YARS2 YES1 YME1L1 YTHDC2 ZAP70 ZBTB21 ZBTB33 ZBTB38 ZBTB4 ZRANB3
GO:0005337|nucleoside transmembrane transporter activity GO molecular_function	propagated from HUMAN-uniprot.gaf.gz	gaf-date=2026-06-18 08:16	exclude_iea=False SLC22A1 SLC22A2 SLC25A26 SLC28A1 SLC28A2 SLC28A3 SLC29A1 SLC29A2 SLC29A3 SLC29A4
GO:0047429|nucleoside triphosphate diphosphatase activity GO molecular_function	propagated from HUMAN-uniprot.gaf.gz	gaf-date=2026-06-18 08:16	exclude_iea=False ASMTL DCTPP1 DHX9 DUT ENPP1 ENPP3 ITPA NUDT1 NUDT15 NUDT16 Q6ZN92
GO:0060589|nucleoside-triphosphatase regulator activity GO molecular_function	propagated from HUMAN-uniprot.gaf.gz	gaf-date=2026-06-18 08:16	exclude_iea=False A0A499FJF3 ABR ACAP1 ACAP2 ACAP3 ADAP1 ADAP2 ADGRB3 AGAP1 AGAP11 AGAP2 AGAP3 AGAP4 AGAP5 AGAP6 AGAP7P AGAP9 AGFG1 AGFG2 AKAP13 ALDH1A1 ALS2 ALS2CL ANKRD27 ARAP1 ARAP2 ARF4 ARFGAP1 ARFGAP2 ARFGAP3 ARFGEF1 ARFGEF2 ARFGEF3 ARHGAP1 ARHGAP10 ARHGAP11A ARHGAP11B ARHGAP12 ARHGAP15 ARHGAP17 ARHGAP18 ARHGAP19 ARHGAP20 ARHGAP21 ARHGAP22 ARHGAP23 ARHGAP24 ARHGAP25 ARHGAP26 ARHGAP27 ARHGAP28 ARHGAP29 ARHGAP30 ARHGAP31 ARHGAP32 ARHGAP33 ARHGAP35 ARHGAP36 ARHGAP39 ARHGAP4 ARHGAP40 ARHGAP42 ARHGAP44 ARHGAP45 ARHGAP5 ARHGAP6 ARHGAP8 ARHGAP9 ARHGDIA ARHGDIB ARHGDIG ARHGEF1 ARHGEF10 ARHGEF10L ARHGEF11 ARHGEF12 ARHGEF15 ARHGEF16 ARHGEF17 ARHGEF18 ARHGEF19 ARHGEF2 ARHGEF25 ARHGEF26 ARHGEF28 ARHGEF3 ARHGEF33 ARHGEF37 ARHGEF38 ARHGEF39 ARHGEF4 ARHGEF40 ARHGEF5 ARHGEF6 ARHGEF7 ARHGEF9 ARL2BP ARRB1 ASAP1 ASAP2 ASAP3 BAG1 BAG2 BAG3 BAG4 BAG5 BARGIN BCAR3 BCR BLOC3_HUMAN BNIP2 BRSK2 C9ORF72 C9ORF72_HUMAN CCAR2 CCDC88A CCDC88C CCZ1 CCZ1B CDC42EP2 CDC42SE1 CHM CHML CHN1 CHN2 CPEB2 CYTH1 CYTH2 CYTH3 CYTH4 DAB2IP DEF6 DENND10 DENND10P1 DENND1A DENND1B DENND1C DENND2A DENND2B DENND2C DENND2D DENND3 DENND4A DENND4B DENND4C DENND5A DENND5B DENND6A DENND6B DEPDC5 DEPTOR DGKI DIS3 DISP_HUMAN DLC1 DNM1L DNMBP DOCK1 DOCK10 DOCK11 DOCK2 DOCK3 DOCK4 DOCK5 DOCK6 DOCK7 DOCK8 DOCK9 ECT2 ECT2L EEF1B2 EEF1D EGF EIF2B1 EIF2B2 EIF2B3 EIF2B4 EIF2B5 EIF2B_HUMAN EIF5 ELMOD1 ELMOD2 EPS8L1 EPS8L2 EPS8L3 ERRFI1 EVI5 EVI5L EXPH5 FAM13A FAM13B FARP1 FARP2 FBXO8 FGD1 FGD2 FGD3 FGD4 FGD5 FGD6 FLCN GAPVD1 GARNL3 GBF1 GCGR GDI1 GDI2 GIT1 GIT2 GMIP GNA13 GNAQ GNB5 GOPC GPS1 GPS2 GPSM1 GPSM2 GPSM3 GRB2 GRIPAP1 GRPEL1 GRPEL2 GRTP1 HACD3 HERC1 HERC2 HMGCR HPS1 HPS4 HRAS-SOS1_HUMAN HSPA4 HSPA4L HSPBP1 HSPH1 HTR2B HYOU1 IPO5 IPO7 IQGAP1 IQGAP2 IQGAP3 IQSEC1 IQSEC2 IQSEC3 ITGB1BP1 ITSN1 ITSN2 JUN KALRN KATNB1 KIAA1755 KNDC1 KRAS-SOS_HUMAN KRIT1 LAMTOR1 LAMTOR12345_HUMAN LAMTOR2 LAMTOR3 LAMTOR4 LAMTOR5 LARS1 LIFT_HUMAN LLGL1 LLGL2 LOC107987545 LRRK2 MADD MCF2 MCF2L MCF2L2 MON1A MON1B MON2 MTSS2 MYCBP2 MYO9A MYO9B NCKAP1L NET1 NF1 NGB NGEF NPRL2 NRP1 NUCB1 NUCB2 OBSCN OCRL OPHN1 P2RY12 PCP2 PDE6D PDGFRB PFN1 PLCB1 PLCD4 PLCE1 PLCG1 PLEKHG1 PLEKHG2 PLEKHG3 PLEKHG4 PLEKHG4B PLEKHG5 PLEKHG6 PLEKHG7 PLXNB1 PREB PREX1 PREX2 PSD PSD2 PSD3 PSD4 PTGIR RAB3GAP1 RAB3GAP2 RAB3GAP_HUMAN RAB3IL1 RAB3IP RABEP1 RABEP2 RABGAP1 RABGAP1L RABGEF1 RABIF RACGAP1 RALBP1 RALGAPA1 RALGAPA2 RALGAPB RALGDS RALGPS1 RALGPS2 RANBP1 RANBP10 RANGAP1 RANGRF RAP1A RAP1GAP RAP1GAP2 RAP1GDS1 RAPGEF1 RAPGEF2 RAPGEF3 RAPGEF4 RAPGEF5 RAPGEF6 RAPGEFL1 RASA1 RASA2 RASA3 RASA4 RASA4B RASAL1 RASAL2 RASAL3 RASGEF1A RASGEF1B RASGEF1C RASGRF1 RASGRF2 RASGRP1 RASGRP2 RASGRP3 RASGRP4 RCBTB2 RCC1 RCC1L RGL1 RGL2 RGL3 RGL4 RGP1 RGS1 RGS10 RGS11 RGS12 RGS13 RGS14 RGS16 RGS17 RGS18 RGS19 RGS2 RGS20 RGS21 RGS3 RGS4 RGS5 RGS6 RGS7 RGS8 RGS9 RHOD RHOF RHOH RHOU RIC1 RIC1-RGP1_HUMAN RIC8A RIC8B RIMS1 RIN1 RIN2 RIN3 RINL RMC1-CCZ1_HUMAN RP2 RPGR RTKN RUNDC3A SBF1 SBF2 SEC23A SEC23B SEC61B SERGEF SESN2 SGSM1 SGSM2 SGSM3 SH2D3A SH2D3C SH3BP1 SH3BP4 SH3BP5 SH3BP5L SIL1 SIPA1 SIPA1L1 SIPA1L2 SIPA1L3 SIRPA SLC38A9 SLIT2 SMAP1 SMAP2 SMCR8 SOS1 SOS2 SPATA13 SRGAP1 SRGAP2 SRGAP2B SRGAP2C SRGAP3 STARD13 STARD8 STXBP5 STXBP5L SWAP70 SYDE1 SYDE2 SYNGAP1 TAGAP TBC1D1 TBC1D10A TBC1D10B TBC1D10C TBC1D12 TBC1D13 TBC1D14 TBC1D15 TBC1D16 TBC1D17 TBC1D2 TBC1D20 TBC1D21 TBC1D22A TBC1D22B TBC1D25 TBC1D26 TBC1D2B TBC1D3 TBC1D30 TBC1D3B TBC1D3C TBC1D3D TBC1D3E TBC1D3F TBC1D3G TBC1D3H TBC1D3I TBC1D3K TBC1D3L TBC1D4 TBC1D5 TBC1D7 TBC1D8 TBC1D8B TBC1D9 TBC1D9B TBCC TBCD TBCK TBXA2R TGM2 THG1L THY1 TIAM1 TIAM2 TNK2 TRAPPC1 TRAPPC10 TRAPPC3 TRAPPC3L TRAPPC4 TRAPPC9 TRAPPIII_HUMAN-1 TRAPPIII_HUMAN-2 TRAPPII_HUMAN-1 TRAPPII_HUMAN-2 TRIO TSC1-TSC2-TBC1D7_HUMAN TSC2 TSFM USP6NL VAV1 VAV2 VAV3 VPS9D1 WAS WASL WDR41
GO:0031492|nucleosomal DNA binding GO molecular_function	propagated from HUMAN-uniprot.gaf.gz	gaf-date=2026-06-18 08:16	exclude_iea=False ACTB ACTL6A CHD4 GATAD2B H1-0 H1-1 H1-10 H1-2 H1-3 H1-4 H1-5 H1-6 H1-7 H1-8 H1-9P H2AZ1 H3-3A H3-5 H3Y1 HDAC1 HDAC2 HMGA2 HMGN1 HMGN2 HMGN3 HMGN4 HMGN5 HNRNPC KIAA0409-SUV39H1_HUMAN MACROH2A1 MBD2 MBD3 MTA2 RBBP4 RCC1 SMARCA4 SMARCB1 SMARCC1 SMARCC2 SMARCD2 SMARCE1 VRK1
GO:0140750|nucleosome array spacer activity GO molecular_function	propagated from HUMAN-uniprot.gaf.gz	gaf-date=2026-06-18 08:16	exclude_iea=False BAZ1A-SMARCA5_HUMAN SMARCA1 SMARCA2 SMARCA4 SMARCA5 SMARCAD1
GO:0031491|nucleosome binding GO molecular_function	propagated from HUMAN-uniprot.gaf.gz	gaf-date=2026-06-18 08:16	exclude_iea=False ACTB ACTL6A ACTR6 ARID1A ARID1B CABIN1 CGAS CHD1L CHD4 DNTTIP1 EED EZH1 EZH2 GATAD2B GLYR1 H1-0 H1-1 H1-10 H1-2 H1-3 H1-4 H1-5 H1-6 H1-7 H1-8 H1-9P H2AZ1 H3-3A H3-5 H3Y1 HDAC1 HDAC2 HIRA HMGA2 HMGN1 HMGN2 HMGN3 HMGN4 HMGN5 HNRNPC HP1BP3 KIAA0409-SUV39H1_HUMAN KMT2A-KMT_HUMAN KMT2B-KMT_HUMAN KMT2C-KMT_HUMAN KMT2D-KMT_HUMAN L3MBTL1 MACROH2A1 MBD2 MBD3 MLLT10 MLLT6 MPO MTA2 NAP1L4 NOC2L PARP1 PARP2 PCAF_HUMAN PWWP3A RAD51 RBBP4 RCC1 RNF168 RNF169 RNF4 RSF1-SMARCA5_HUMAN SAP30L SET1A-KMT_HUMAN SET1B-KMT_HUMAN SIRT6 SMARCA1 SMARCA4 SMARCA5 SMARCB1 SMARCC1 SMARCC2 SMARCD2 SMARCE1 SSRP1 SUPT16H SUPT6H VRK1 ZNHIT1
GO:0008252|nucleotidase activity GO molecular_function	propagated from HUMAN-uniprot.gaf.gz	gaf-date=2026-06-18 08:16	exclude_iea=False ACP3 ALPL BPNT1 BPNT2 ENPP3 HDDC2 NT5C NT5C1A NT5C1B NT5C2 NT5C3A NT5C3B NT5DC4 NT5E NT5M
GO:0000166|nucleotide binding GO molecular_function	propagated from HUMAN-uniprot.gaf.gz	gaf-date=2026-06-18 08:16	exclude_iea=False 28S_HUMAN A0AB56IDB0 AAK1 AARS1 AARS2 AARSD1 AATK ABCA1 ABCA10 ABCA12 ABCA13 ABCA2 ABCA3 ABCA4 ABCA5 ABCA6 ABCA7 ABCA8 ABCA9 ABCB1 ABCB10 ABCB11 ABCB4 ABCB5 ABCB6 ABCB7 ABCB8 ABCB8-CCDC51_HUMAN ABCB9 ABCC1 ABCC10 ABCC11 ABCC12 ABCC2 ABCC3 ABCC4 ABCC5 ABCC6 ABCC8 ABCC9 ABCD1 ABCD2 ABCD3 ABCD4 ABCE1 ABCF1 ABCF2 ABCF3 ABCG1 ABCG2 ABCG4 ABCG5 ABCG8 ABL1 ABL2 ABO ACACA ACACB ACAD10 ACAD11 ACAD8 ACAD9 ACADL ACADM ACADS ACADSB ACADVL ACLY ACOT12 ACOX1 ACOX2 ACOX3 ACOXL ACSS1 ACSS2 ACTA1 ACTC1 ACVR1 ACVR1B ACVR1C ACVR2A ACVR2B ACVRL1 ADH4 ADSS1 ADSS2 AFG1L AFG2A AFG2B AFG3L2 AGAP1 AGAP2 AGAP3 AGPS AIFM1 AIFM2 AK1 AK2 AK3 AK4 AK4P3 AK5 AK6 AK7 AK8 AK9 AKR7A3 AKT1 AKT2 AKT3 ALDH18A1 ALDH1A1 ALDH1A3 ALDH1B1 ALDH2 ALK ALPK1 ALPK2 ALPK3 ALYREF-EJC_HUMAN-1 AMHR2 AMPK_HUMAN AMPK_HUMAN-2 AMPK_HUMAN-3 AMPK_HUMAN-4 AMPK_HUMAN-5 ANKK1 ANXA6 AOX1 APAF1 APLF APOPTOSOME_HUMAN APRT ARAF ARF1 ARF3 ARF4 ARF5 ARF6 ARFIP2 ARFRP1 ARHGAP35 ARHGEF5 ARL1 ARL10 ARL11 ARL13A ARL13B ARL14 ARL15 ARL16 ARL17A ARL17B ARL2 ARL3 ARL4A ARL4C ARL4D ARL5A ARL5B ARL5C ARL6 ARL8A ARL8B ARL9 ARP2_3_HUMAN ARP2_3_HUMAN-1 ARP2_3_HUMAN-4 ARP2_3_HUMAN-5 ASCC3 ASCC_HUMAN ASPDH ASS1 ATAD1 ATAD2 ATAD2B ATAD3A ATAD3B ATAD3C ATAD5 ATL1 ATL2 ATL3 ATP10A ATP10A-TMEM30A_HUMAN ATP10B ATP10B-TMEM30A_HUMAN ATP10D ATP10D-TMEM30A_HUMAN ATP11A ATP11A-TMEM30A_HUMAN ATP11B ATP11B-TMEM30A_HUMAN ATP11C ATP11C-TMEM30A_HUMAN ATP12A ATP13A1 ATP13A2 ATP13A3 ATP13A4 ATP13A5 ATP1A1 ATP1A2 ATP1A3 ATP1A4 ATP2A1 ATP2A2 ATP2A3 ATP2B1 ATP2B2 ATP2B3 ATP2B4 ATP2C1 ATP2C2 ATP4A ATP5F1A ATP5F1B ATP5F1D ATP6V1A ATP6V1B1 ATP6V1B2 ATP7A ATP7B ATP8A1 ATP8A1-TMEM30A_HUMAN ATP8A2 ATP8A2-TMEM30A_HUMAN ATP8B1 ATP8B1-TMEM30A_HUMAN ATP8B2 ATP8B2-TMEM30A_HUMAN ATP8B3 ATP8B3-TMEM30A_HUMAN ATP8B4 ATP8B4-TMEM30A_HUMAN ATP8B4-TMEM30B_HUMAN ATP9A ATP9B ATRX AURKA AURKB AURKC AXL BAF_VAR1_HUMAN BAF_VAR2_HUMAN BAF_VAR3_HUMAN BAF_VAR4_HUMAN BAF_VAR5_HUMAN BAF_VAR6_HUMAN BAF_VAR7_HUMAN BAF_VAR8_HUMAN BBAF_VAR1_HUMAN BBAF_VAR2_HUMAN BBAF_VAR3_HUMAN BBAF_VAR4_HUMAN BBS10 BBS12 BCKDK BCS1L BDH2 BLK BLM BLVRA BMP2K BMPR1A BMPR1B BMPR2 BMS1 BMX BRAF BRIP1 BRSK1 BRSK2 BTAF1 BTK BUB1 CAD CAK_HUMAN CAMK1 CAMK1D CAMK1G CAMK2A CAMK2B CAMK2D CAMK2G CAMK4 CAMKK1 CAMKK2 CAMKV CAPRIN1 CARNS1 CARS1 CARS2 CASK CAT CBR3 CBR4 CCNC-CDK8_HUMAN CCNK-CDK12_HUMAN CCT2 CCT3 CCT4 CCT5 CCT6A CCT6B CCT7 CCT8 CCT8L1P CCT8L2 CDC123 CDC42 CDC42BPA CDC42BPB CDC42BPG CDC6 CDC7 CDK1 CDK10 CDK11A CDK11B CDK12 CDK13 CDK14 CDK15 CDK16 CDK17 CDK18 CDK19 CDK2 CDK20 CDK3 CDK4 CDK5 CDK6 CDK7 CDK8 CDK9 CDKL1 CDKL2 CDKL3 CDKL4 CDKL5 CDX1 CDX2 CENPE CFAP45 CFTR CHD1 CHD1L CHD2 CHD3 CHD4 CHD5 CHD6 CHD7 CHD8 CHD9 CHDH CHEK1 CHEK2 CHFR CHORDC1 CHST12 CHST15 CHTF18 CHTOP CHUK CIITA CILK1 CIT CLK1 CLK2 CLK3 CLK4 CLP1 CLPB CLPX CLPX-CLPP_HUMAN CMPK1 CNBD2 CNGA1 CNGA2 CNGA3 CNGA4 CNGB1 CNGB3 CNNM2 COASY CONDENSIN-II_HUMAN CONDENSIN-I_HUMAN COQ6 COQ8A CPLANE2 CPS1 CRACR2A CRCP CRY1 CRY2 CRYL1 CRYM CRYZ CSF1R CSF2-RECEPTOR_HUMAN CSK CSNK1A1 CSNK1A1L CSNK1D CSNK1E CSNK1G1 CSNK1G2 CSNK1G3 CSNK2A1 CSNK2A2 CSNK2A3 CTBP1 CTBP2 CXXC4 CXXC5 CYB5R1 CYB5R2 CYB5R3 CYBB D2HGDH DALRD3 DAO DAPK-CALM_HUMAN DAPK1 DAPK2 DAPK3 DARS1 DARS2 DCAKD DCK DCLK1 DCLK2 DCLK3 DCTPP1 DDK_HUMAN DDO DDR1 DDR2 DDX1 DDX10 DDX11 DDX11L8 DDX12P DDX17 DDX18 DDX19A DDX19B DDX20 DDX21 DDX23 DDX24 DDX25 DDX27 DDX28 DDX31 DDX39A DDX39B DDX3X DDX3Y DDX4 DDX41 DDX42 DDX43 DDX46 DDX47 DDX49 DDX5 DDX50 DDX51 DDX52 DDX53 DDX54 DDX55 DDX56 DDX59 DDX6 DDX60 DDX60L DECR1 DERL1-VCP_HUMAN DERL2-VCP_HUMAN DERL3-VCP_HUMAN DGKZ DGUOK DHCR24 DHCR7 DHDH DHFR DHFR2 DHRS3 DHX15 DHX16 DHX29 DHX30 DHX33 DHX34 DHX36 DHX37 DHX38 DHX40 DHX57 DHX58 DHX8 DHX9 DICER1 DIRAS1 DIRAS2 DIRAS3 DLD DMC1 DMPK DNA-PK_HUMAN DNAH1 DNAH10 DNAH11 DNAH12 DNAH14 DNAH17 DNAH2 DNAH3 DNAH5 DNAH6 DNAH7 DNAH8 DNAH9 DNAJA1 DNAJA2 DNAJA3 DNAJA4 DNAJC27 DNHD1 DNM1 DNM1L DNM1P34 DNM2 DNM3 DNMT1 DPYD DRC11 DRC11L DRG1 DRG2 DSTYK DTYMK DUOX1 DUS1L DUS2 DUS3L DUS4L DUT DYNC1H1 DYNC1LI1 DYNC2H1 DYRK1A DYRK1B DYRK2 DYRK3 DYRK4 EARS2 EEF1A1 EEF1A1P5 EEF1A2 EEF2 EEF2K EEFSEC EFL1 EFTUD2 EGFR EHD1 EHD2 EHD3 EHD4 EHHADH EIF2AK1 EIF2AK2 EIF2AK3 EIF2AK4 EIF2B2 EIF2S3 EIF2S3B EIF2_HUMAN-1 EIF4A1 EIF4A2 EIF4A3 EIF4G1 EIF5B EJC_HUMAN ENPP1 EP400 EPB42 EPHA1 EPHA10 EPHA2 EPHA3 EPHA4 EPHA5 EPHA6 EPHA7 EPHA8 EPHB1 EPHB2 EPHB3 EPHB4 EPHB6 EPRS1 ERAL1 ERAS ERBB2 ERBB3 ERBB4 ERCC2 ERCC3 ERCC6 ERCC6L ERCC6L2 ERH ERN1 ERN2 ERO1A ERO1B ESBAF_HUMAN ETFA ETFDH EXOSC10 FAM114A2 FANCM FARS2 FARSA FARSB FBH1 FBP1 FCSK FER FES FGFR1 FGFR2 FGFR3 FGFR4 FGR FICD FIGN FIGNL1 FIGNL2 FKBP4 FLT1 FLT3 FLT4 FMO1 FMO2 FMO3 FMO4 FMO5 FMO6P FOXRED2 FPGS FRK FYN G6PD GAK GAL3ST3 GAL3ST4 GALK1 GALK2 GAPDH GAPDHS GARS1 GART GATCAB_HUMAN GBAF_VAR1_HUMAN GBAF_VAR2_HUMAN GBAF_VAR3_HUMAN GBAF_VAR4_HUMAN GBAF_VAR5_HUMAN GBAF_VAR6_HUMAN GBAF_VAR7_HUMAN GBAF_VAR8_HUMAN GBP1 GBP2 GBP3 GBP4 GBP5 GBP6 GBP7 GCDH GCH1 GCK GCLC GCL_HUMAN GEM GET3 GET_HUMAN GFER GFM1 GFM2 GFOD1 GFOD2 GIMAP1 GIMAP2 GIMAP4 GIMAP5 GIMAP6 GIMAP7 GIMAP8 GIMD1 GLUD1 GLUD2 GLYR1 GMDS GMPPB GMPS GNA11 GNA12 GNA13 GNA14 GNA15 GNAI1 GNAI2 GNAI3 GNAL GNAO1 GNAQ GNAS GNAT1 GNAT2 GNAT3 GNAZ GNL1 GNL2 GNL3 GNL3L GPD1 GPD1L GRHPR GRK1 GRK2 GRK3 GRK4 GRK5 GRK6 GRK7 GSK3A GSK3B GSPT1 GSPT2 GSR GSS GTPBP1 GTPBP10 GTPBP2 GTPBP3 GTPBP4 GTPBP6 GTPBP8 GUCY2C GUCY2D GUCY2F GUF1 GUK1 GVINP1 H6PD HACL1 HACL2 HADH HADHA HAO1 HAO2 HARS1 HARS2 HASPIN HBS1L HCK HCN1 HCN3_HUMAN-1 HELLS HELQ HELZ HFM1 HIBADH HIPK1 HIPK2 HIPK3 HIPK4 HK1 HK2 HK3 HKDC1 HLTF HMGCR HNRNPU HOXB13 HPGD HRAS HS3ST5 HSD11B1 HSD11B2 HSD17B1 HSD17B8 HSP90AA1 HSP90AA2P HSP90AA4P HSP90AA5P HSP90AB1 HSP90AB2P HSP90AB3P HSP90AB4P HSP90B1 HSP90B2P HSPA13 HSPA14 HSPA1A HSPA1B HSPA1L HSPA2 HSPA4 HSPA4L HSPA5 HSPA6 HSPA7 HSPA8 HSPA9 HSPD1 HSPE1 HSPH1 HUNK HYOU1 IARS1 IARS2 IBC_HUMAN IDE IDH1 IDH2 IDH3A IDH3B IDH3G IFIH1 IFT27 IGF1R IGHMBP2 IKBKB IKBKE IL5-IL5R_HUMAN ILK IMPDH1 IMPDH2 INO80 INSR INSRR IPPK IRAK1 IRAK2 IRAK3 IRAK4 IRGC IRGM ISOCIT_DH_HUMAN ITK ITM2B ITM2C ITPK1 ITPR3 IVD IYD JAK1 JAK2 JAK3 KALRN KARS1 KATNA1 KATNAL1 KATNAL2 KCNAB1 KCNJ1 KCNJ11 KCNJ11-SUR1_HUMAN KCNJ8 KDM1A KDM1B KDR KDSR KHK KIF11 KIF12 KIF13A KIF13B KIF14 KIF15 KIF16B KIF17 KIF18A KIF18B KIF19 KIF1A KIF1B KIF1C KIF20A KIF20B KIF21A KIF21B KIF22 KIF23 KIF24 KIF25 KIF26A KIF26B KIF27 KIF28P KIF2A KIF2B KIF2C KIF3A KIF3B KIF3C KIF4A KIF4B KIF5A KIF5B KIF5C KIF6 KIF7 KIF9 KIFC1 KIFC2 KIFC3 KIT KMO KRAS KSR1 KSR2 KU70_80_HUMAN LANCL2 LARS1 LARS2 LATS1 LATS2 LBR LCK LDHB LDHD LHX4 LIG1 LIG3 LIG4 LIMK1 LIMK2 LMTK2 LMTK3 LOC107984156 LONP1 LONP2 LRRK1 LRRK2 LRWD1 LSG1 LTB4R LTK LYN MAK MAP2K1 MAP2K2 MAP2K3 MAP2K4 MAP2K5 MAP2K6 MAP2K7 MAP3K1 MAP3K10 MAP3K11 MAP3K12 MAP3K13 MAP3K14 MAP3K15 MAP3K19 MAP3K2 MAP3K20 MAP3K21 MAP3K3 MAP3K4 MAP3K5 MAP3K6 MAP3K7 MAP3K8 MAP3K9 MAP4K1 MAP4K2 MAP4K3 MAP4K4 MAP4K5 MAPK1 MAPK10 MAPK11 MAPK12 MAPK13 MAPK14 MAPK15 MAPK3 MAPK4 MAPK6 MAPK7 MAPK8 MAPK9 MAPKAPK2 MAPKAPK3 MAPKAPK5 MARK1 MARK2 MARK3 MARK4 MARS1 MARS2 MAST1 MAST2 MAST3 MAST4 MASTL MAT1A MAT2A MATK MAT_I_HUMAN MBAF_VAR1_HUMAN MBAF_VAR2_HUMAN MBAF_VAR3_HUMAN MBAF_VAR4_HUMAN MBAF_VAR5_HUMAN MBAF_VAR6_HUMAN MBAF_VAR7_HUMAN MBAF_VAR8_HUMAN MBD1 MBD2 MBD2/NURD_HUMAN MBD3 MBD3/NURD_HUMAN MCCC1 MCCC2-MCCC1-1 MCM2 MCM3 MCM4 MCM5 MCM6 MCM7 MCM8 MCM9 MCMDC2 MDN1 ME1 ME2 ME3 MECP2 MELK MERTK MET MFHAS1 MFN1 MFN2 MICAL1 MICAL2 MICAL3 MIEF1 MINK1 MKKS MKNK1 MKNK2 MLH1 MLH1-PMS2_HUMAN MLH3 MLKL MMAA MMACHC MOK MORC2 MOS MOV10L1 MPPED2 MRAS MRE11-NBN-RAD50_HUMAN MRPL39 MSH2 MSH2-MSH3_HUMAN MSH2-MSH6_HUMAN MSH3 MSH4 MSH5 MSH6 MST1R MTG1 MTG2 MTHFD1 MTHFD1L MTHFR MTHFS MTIF2 MTO1 MTPAP MTREX MTRR MUSK MVK MX1 MX2 MYH1 MYH10 MYH11 MYH13 MYH14 MYH15 MYH2 MYH3 MYH4 MYH6 MYH7 MYH7B MYH8 MYH9 MYLK MYLK2 MYLK3 MYLK4 MYO10 MYO15A MYO15B MYO16 MYO18A MYO18B MYO19 MYO1A MYO1B MYO1C MYO1D MYO1E MYO1F MYO1G MYO1H MYO3A MYO3B MYO5A MYO5B MYO5C MYO6 MYO7A MYO7B MYO9A MYO9B N4BP2 NADH_UBQ_OXRED_HUMAN NADSYN1 NAE1-UBA3 NAIP NARS1 NARS2 NAT10 NAV3 NBAF_VAR1_HUMAN NBAF_VAR2_HUMAN NBAF_VAR3_HUMAN NBAF_VAR4_HUMAN NDOR1 NDUFA13 NDUFS2 NDUFV1 NEK1 NEK10 NEK11 NEK2 NEK3 NEK4 NEK5 NEK6 NEK7 NEK8 NEK9 NIM1K NKIRAS1 NKIRAS2 NLK NLRC4 NLRP1 NLRP3 NME1 NME2 NME3 NME7 NNT NOA1 NOD2 NOL9 NOS1 NOS2 NOS3 NOX1 NOX4 NOX5 NPBAF_VAR1_HUMAN NPBAF_VAR2_HUMAN NPBAF_VAR3_HUMAN NPBAF_VAR4_HUMAN NPR1 NPR2 NQO2 NRAS NRBP1 NRBP2 NRK NSF NSFL1C-VCP_HUMAN NT5C NT5C1A NT5C1B NT5C2 NT5E NTRK1 NTRK2 NTRK3 NUA4_HUMAN NUAK1 NUAK2 NUBP1 NUBP2 NUBPL NUDT6 NURF_HUMAN NVL OAS1 OAS2 OAS3 OBSCN OLA1 OPA1 ORC1 ORC4 ORC5 OXSR1 P2RX1 P2RX2 P2RX3 P2RX4 P2RX5 P2RX6 P2RX7 P2RY1 PAK1 PAK2 PAK3 PAK4 PAK5 PAK6 PAN3 PANK1 PANK2 PANK3 PANK4 PAPOLA PAPSS1 PAPSS2 PARP1 PARP14 PARP15 PARS2 PASK PBAF_VAR1_HUMAN PBAF_VAR2_HUMAN PBK PC PCCA PCK1 PCK2 PCYOX1 PDE10A PDE11A PDE2A PDE4A PDE4B PDE4D PDE5A PDE6G PDE6H PDGFRA PDGFRB PDIK1L PDK2 PDK3 PDK4 PDPK1 PDPK2P PDXK PEX1 PEX6 PFKFB1 PFKFB2 PFKFB3 PFKFB4 PFKL PFKM PFKP PGD PGK1 PGK2 PHGDH PHKG1 PHKG2 PI4K2A PIF1 PIK3C3-ATG14_HUMAN PIK3C3-UVRAG_HUMAN PIK3R4 PIKFYVE PIM1 PIM2 PIM3 PINK1 PIP4K2B PIPOX PKDCC PKMYT1 PKN1 PKN2 PKN3 PLAA-VCP_HUMAN PLK1 PLK2 PLK3 PLK4 PLK5 PMS1 PMS2 PMVK PNCK PNKP PNPLA8 PNPO POLA1 POLD1 POLE POLQ POLR2D POMK POPDC1 POPDC2 POPDC3 POR PPCDC PPCDC_HUMAN PPIP5K1 PPIP5K2 PPOX PPP5C PRIM1 PRKAA1 PRKAA2 PRKACA PRKACB PRKACG PRKAG1 PRKAG2 PRKAG3 PRKAR1A PRKAR1B PRKAR2A PRKAR2B PRKCA PRKCB PRKCD PRKCE PRKCG PRKCH PRKCI PRKCQ PRKCZ PRKD1 PRKD2 PRKD3 PRKG1 PRKG2 PRKX PRMT1 PRMT5 PRODH PRODH2 PRP4K PRPS1 PRPS1L1 PRPS2 PSKH1 PSKH2 PSMC1 PSMC2 PSMC3 PSMC4 PSMC5 PSMC6 PTK2 PTK2B PTK6 PTPA PYGL QARS1 QDPR QSOX1 R2SD_HUMAN R2SP_HUMAN R2TP-CORE_HUMAN R2T_HUMAN RAB10 RAB11A RAB11B RAB12 RAB13 RAB14 RAB15 RAB17 RAB18 RAB19 RAB1A RAB1B RAB1C RAB20 RAB21 RAB22A RAB23 RAB24 RAB25 RAB26 RAB27A RAB27B RAB28 RAB29 RAB2A RAB2B RAB30 RAB31 RAB32 RAB33A RAB33B RAB34 RAB35 RAB36 RAB37 RAB38 RAB39A RAB39B RAB3A RAB3B RAB3C RAB3D RAB40A RAB40AL RAB40B RAB40C RAB41 RAB42 RAB43 RAB44 RAB4A RAB4B RAB5A RAB5B RAB5C RAB6A RAB6B RAB6C RAB6D RAB7A RAB7B RAB8A RAB8B RAB9A RAB9B RABL2A RABL2B RABL3 RABL6 RAC1 RAC2 RAC3 RAD51 RAD51B RAD51C RAD51D RAD54B RAD54L RAD54L2 RAF1 RALA RALB RAN RANBP17 RAP1A RAP1B RAP1BL RAP2A RAP2B RAP2C RAPGEF2 RAPGEF3 RAPGEF4 RARS1 RARS2 RASD1 RASD2 RASEF RASL10A RASL10B RASL11A RASL11B RASL12 RBKS RECQL RECQL4 RECQL5 REM1 REM2 RERG RERGL RET REV3L RFC1 RFC2 RFC4 RFC5 RFC_HUMAN RHEB RHEBL1 RHOA RHOB RHOBTB1 RHOBTB2 RHOBTB3 RHOC RHOD RHOF RHOG RHOH RHOJ RHOQ RHOT1 RHOT2 RHOU RHOV RICTOR RIGI RIMKLA RIMKLB RIOK1 RIOK2 RIOK3 RIPK1 RIPK2 RIPK3 RIPK4 RIT1 RIT2 RMI1 RNASEL RND1 RND2 RND3 RNF112 RNGTT RNLS ROCK1 ROCK2 ROR2 ROS1 RPS6KA1 RPS6KA2 RPS6KA3 RPS6KA4 RPS6KA5 RPS6KA6 RPS6KB1 RPS6KB2 RPS6KC1 RPS6KL1 RQT_HUMAN RRAD RRAGA RRAGB RRAGC RRAGD RRAS RRAS2 RRM1 RRM1-RRM2B_HUMAN RRM1-RRM2_HUMAN RSKR RSR_HUMAN RTEL1 RUNX1 RUNX2 RUNX3 RUVBL1 RUVBL2 RYR1 S-ADENOSYLMETHIONINE SYNTHASE_HUMAN SAE1-SAE2_HUMAN SAMHD1 SAR1A SAR1B SARS1 SARS2 SBK1 SBK2 SBK3 SCG5 SCNN1ABG_HUMAN SCS_ATP_HUMAN SCS_GTP_HUMAN SCYL1 SCYL2 SCYL3 SDHA SEPHS1 SEPHS2 SEPTIN1 SEPTIN10 SEPTIN11 SEPTIN12 SEPTIN14 SEPTIN2 SEPTIN3 SEPTIN4 SEPTIN5 SEPTIN6 SEPTIN7 SEPTIN8 SEPTIN9 SGK1 SGK2 SGK3 SHPRH SIK1 SIK2 SIK3 SIRT1 SIRT2 SIRT3 SIRT4 SIRT5 SIRT6 SIRT7 SKIC2 SLC12A4 SLC19A1 SLC22A4 SLC22A5 SLK SMARCA1 SMARCA2 SMARCA4 SMARCA5 SMARCAD1 SMARCAL1 SMC1A SMC1B SMC2 SMC3 SMC4 SMCHD1 SNRK SNRNP200 SODIUM_POTASSIUM_EXCHANGING ATPASE COMPLEX-1 SODIUM_POTASSIUM_EXCHANGING ATPASE COMPLEX-3 SODIUM_POTASSIUM_EXCHANGING ATPASE COMPLEX-4 SODIUM_POTASSIUM_EXCHANGING ATPASE COMPLEX-5 SORD SPAST SPEG SPG7 SPHK1 SPO11 SPR SQLE SQOR SRC SRCAP SRD5A1 SRL SRMS SRP54 SRPK1 SRPK2 SRPK3 SRPRA SRPRB SRR STARD9 STEAP3 STEAP4 STING1 STING_HUMAN-1 STK10 STK11 STK16 STK17A STK17B STK24 STK25 STK26 STK3 STK31 STK32A STK32B STK32C STK33 STK35 STK36 STK38 STK38L STK39 STK4 STK40 STKLD1 STRADA STRADB STYK1 SUCLA2 SUCLG2 SULT1A1 SULT1C3 SULT2A1 SUPV3L1 SWAP70 SYK SYN1 SYN2 SYN3 TAOK1 TAOK2 TAOK3 TAP1 TAP2 TARS1 TARS2 TARS3 TBCK TBK1 TCP1 TDG TDRD12 TDRD9 TEC TEK TESK1 TESK2 TET1 TET3 TEX14 TFIIH_HUMAN TGFB1-TGFBR1-TGFBR2_HUMAN TGFBR1 TGFBR2 TGM2 THG1L TIE1 TIM23_HUMAN-1 TIM23_HUMAN-2 TINAG TK1 TK2 TKFC TLK1 TLK2 TM7SF2 TNIK TNK1 TNK2 TNNI3K TOP1 TOP2A TOP2B TOR1A TOR1B TOR2A TOR3A TOR4A TP53RK TPK1 TRAP1 TREX1 TRIB3 TRIM23 TRIO TRIP13 TRIT1 TRNA-PHE-SYNTH_HUMAN TRNT1 TRPM4 TRPM6 TRPM7 TRPV1 TSSK1B TSSK2 TSSK3 TSSK4 TSSK6 TTBK1 TTBK2 TTF2 TTK TTN TUBA1A TUBA1B TUBA1C TUBA3C TUBA3D TUBA3E TUBA4A TUBA4B TUBA8 TUBAL3 TUBB TUBB1 TUBB2A TUBB2B TUBB3 TUBB4A TUBB4B TUBB6 TUBB8 TUBB8B TUBD1 TUBE1 TUBG1 TUBG2 TUFM TWF1 TWF2 TWNK TXK TXNRD1 TXNRD2 TXNRD3 TYK2 TYRO3 TYW1 TYW1B UBA2 UBE4B UCK1 UCK2 UCKL1 UCP1 UCP2 UGDH UHMK1 UHRF1 ULK1 ULK1-ATG13_HUMAN ULK2 ULK3 ULK4 UPF1 URGCP UST UXS1 VARS1 VARS2 VCP VCP-NPL4-UFD1-FAF1_HUMAN-1 VCP-NPL4-UFD1-FAF2_HUMAN VCP-UBXN1_HUMAN VCP-UBXN7_HUMAN VPS4A VPS4A-VPS4B_HUMAN VPS4B VRK1 VRK2 VRK3 VWA8 WARS1 WARS2 WDR77 WEE1 WEE2 WNK1 WNK2 WNK3 WNK4 WRN WRNIP1 XDH XRCC2 XRCC3 YARS1 YARS2 YES1 YME1L1 YTHDC2 ZAP70 ZBTB21 ZBTB33 ZBTB38 ZBTB4 ZRANB3
GO:0016502|nucleotide receptor activity GO molecular_function	propagated from HUMAN-uniprot.gaf.gz	gaf-date=2026-06-18 08:16	exclude_iea=False GPR171 GPR34 GPR87 P2RX1 P2RX2 P2RX3 P2RX4 P2RX5 P2RX6 P2RX7 P2RY1 P2RY11 P2RY12 P2RY13 P2RY14 P2RY2 P2RY4 P2RY6 P2RY8 PTAFR
GO:0015215|nucleotide transmembrane transporter activity GO molecular_function	propagated from HUMAN-uniprot.gaf.gz	gaf-date=2026-06-18 08:16	exclude_iea=False ABCC11 ABCC4 ABCC5 ANKH LRRC8A PANX1 SLC17A9 SLC19A1 SLC25A17 SLC25A19 SLC25A23 SLC25A24 SLC25A25 SLC25A31 SLC25A32 SLC25A33 SLC25A36 SLC25A4 SLC25A41 SLC25A42 SLC25A47 SLC25A5 SLC25A51 SLC25A52 SLC25A53 SLC25A6 SLC35A1 SLC35A4 SLC35B1 SLC35B2 SLC35B3 SLC46A2
GO:0005338|nucleotide-sugar transmembrane transporter activity GO molecular_function	propagated from HUMAN-uniprot.gaf.gz	gaf-date=2026-06-18 08:16	exclude_iea=False SLC35A1 SLC35A2 SLC35A3 SLC35A4 SLC35A5 SLC35B1 SLC35B4 SLC35C1 SLC35D1 SLC35D2 SLC35D3 SLC35D4 SLC35E3 SLC35G3
GO:0016779|nucleotidyltransferase activity GO molecular_function	propagated from HUMAN-uniprot.gaf.gz	gaf-date=2026-06-18 08:16	exclude_iea=False A0AAQ5BHU3 ABL1 ADCY7 CCA_HUMAN CDS1 CDS2 CGAS CHRAC1 CMAS COASY CRCP CRPPA CTU1 CTU2 DKC1 DNA_POL_ZETA_HUMAN DNTT DPOL-DELTA_HUMAN DPOL-EPSILON_HUMAN DPOL-GAMMA_HUMAN ERVK-10 ERVK-11 ERVK-18 ERVK-19 ERVK-25 ERVK-6 ERVK-7 ERVK-8 ERVK-9 FHIT FICD FLAD1 FPGT GALT GARS1 GDPGP1 GMPPB GMPP_HUMAN GPHN HERVK_113 KARS1 LIG3ALPHA_XRCC1_HUMAN LIG4_XRCC4_HUMAN MED20 MED21 MOCS3 MTPAP NMNAT1 NMNAT2 NMNAT3 NUDT5 NYNRIN O00370 OAS1 OAS2 OAS3 OASL PAPOLA PAPOLB PAPOLG PAPSS1 PAPSS2 PCYT1A PCYT1B PCYT2 PNPT1 POL-PRIM_HUMAN POLA1 POLB POLD1 POLD3 POLD4 POLE POLE2 POLE3 POLE4 POLG POLG2 POLH POLI POLIII_HUMAN POLI_HUMAN-1 POLK POLL POLM POLN POLQ POLR1A POLR1B POLR1C POLR1D POLR1H POLR2A POLR2B POLR2C POLR2E POLR2F POLR2H POLR2I POLR2J POLR2J2 POLR2J3 POLR2K POLR2L POLR3A POLR3B POLR3C POLR3F POLR3G POLR3H POLR3K POLRMT PRIM1 PRIM2 PRIMPOL PTGES3 REV1 REV3L RNGTT RTCB SELENOO TAMM41 TELOMERASE_HUMAN-1 TENT2 TENT4A TENT4B TENT5A TENT5B TENT5C TENT5D TEP1 TERF1 TERF2 TERT TERT-RMRP_HUMAN TERT-TERC_HUMAN THG1L TRAMP_HUMAN TRAMP_HUMAN-1 TRNT1 TUT1 TUT4 TUT7 UAP1 UAP1L1 UGP2 URS0000593928_9606 URS00006F4087_9606 URS000075C8FA_9606 URS0000D5A4C0_9606 URS0000D5DD7A_9606 URS0002A4A7B9_9606 YRDC ZBTB8OS
GO:0005549|odorant binding GO molecular_function	propagated from HUMAN-uniprot.gaf.gz	gaf-date=2026-06-18 08:16	exclude_iea=False GPR148 OBP2A OBP2B OR10J1 OR10J3 OR10J4 OR10K1 OR10K2 OR10R2 OR10T2 OR10Z1 OR12D1 OR12D2 OR12D3 OR13G1 OR1K1 OR1R1 OR2A25 OR2A4 OR2A7 OR2C1 OR4E1 OR4E2 OR5AN1 OR5AR1 OR6K2 OR6K3 OR6K6 OR6N2 VN1R1 VN1R17P VN1R2 VN1R3 VN1R4 VN1R5
GO:0004984|olfactory receptor activity GO molecular_function	propagated from HUMAN-uniprot.gaf.gz	gaf-date=2026-06-18 08:16	exclude_iea=False A0A2R8Y5I8 GPR148 LOC112268384 LOC124905359 OR10A2 OR10A3 OR10A4 OR10A5 OR10A6 OR10A7 OR10AC1 OR10AD1 OR10AG1 OR10C1 OR10D3 OR10D4P OR10G2 OR10G3 OR10G4 OR10G6 OR10G7 OR10G8 OR10G9 OR10H1 OR10H2 OR10H3 OR10H4 OR10H5 OR10J1 OR10J3 OR10J4 OR10J5 OR10J6P OR10K1 OR10K2 OR10P1 OR10Q1 OR10R2 OR10S1 OR10T2 OR10V1 OR10W1 OR10X1 OR10Z1 OR11A1 OR11G2 OR11H1 OR11H12 OR11H2 OR11H4 OR11H6 OR11H7 OR11L1 OR12D1 OR12D2 OR12D3 OR13A1 OR13C2 OR13C3 OR13C4 OR13C5 OR13C6P OR13C7 OR13C8 OR13C9 OR13D1 OR13F1 OR13G1 OR13H1 OR13J1 OR14A16 OR14A2 OR14C36 OR14I1 OR14J1 OR14K1 OR14L1 OR1A1 OR1A2 OR1B1 OR1C1 OR1D2 OR1D4 OR1D5 OR1E1 OR1E2 OR1E3 OR1F1 OR1F12P OR1F2P OR1G1 OR1I1 OR1J1 OR1J2 OR1J4 OR1K1 OR1L1 OR1L3 OR1L4 OR1L6 OR1L8 OR1M1 OR1N1 OR1N2 OR1P1 OR1Q1 OR1R1 OR1S1 OR1S2 OR2A1 OR2A12 OR2A14 OR2A2 OR2A25 OR2A4 OR2A5 OR2A7 OR2AE1 OR2AG1 OR2AG2 OR2AJ1 OR2AK2 OR2AP1 OR2AT4 OR2B11 OR2B2 OR2B3 OR2B6 OR2B8 OR2C1 OR2C3 OR2D2 OR2D3 OR2F1 OR2F2 OR2G2 OR2G3 OR2G6 OR2H1 OR2H2 OR2I1 OR2J1 OR2J2 OR2J3 OR2K2 OR2L13 OR2L2 OR2L3 OR2L5 OR2L8 OR2M2 OR2M3 OR2M4 OR2M5 OR2M7 OR2S2 OR2T1 OR2T10 OR2T11 OR2T12 OR2T2 OR2T27 OR2T29 OR2T3 OR2T33 OR2T34 OR2T35 OR2T4 OR2T5 OR2T6 OR2T7 OR2T8 OR2V1 OR2V2 OR2W1 OR2W3 OR2W5P OR2W6P OR2Y1 OR2Z1 OR3A1 OR3A2 OR3A3 OR3A4P OR4A15 OR4A16 OR4A47 OR4A4P OR4A5 OR4A8 OR4B1 OR4C11 OR4C12 OR4C13 OR4C15 OR4C16 OR4C3 OR4C45 OR4C46 OR4C5 OR4C6 OR4D1 OR4D10 OR4D11 OR4D2 OR4D5 OR4D6 OR4D9 OR4E1 OR4E2 OR4F15 OR4F16 OR4F17 OR4F21 OR4F4 OR4F5 OR4F6 OR4K1 OR4K13 OR4K14 OR4K15 OR4K17 OR4K2 OR4K3 OR4K5 OR4L1 OR4M1 OR4M2 OR4M2B OR4N2 OR4N4 OR4N4C OR4N5 OR4P4 OR4Q2 OR4Q3 OR4S1 OR4S2 OR4X1 OR4X2 OR51A2 OR51A4 OR51A7 OR51B2 OR51B4 OR51B5 OR51B6 OR51C1 OR51D1 OR51E1 OR51E2 OR51F1 OR51F2 OR51G1 OR51G2 OR51H1 OR51I1 OR51I2 OR51J1 OR51L1 OR51M1 OR51Q1 OR51S1 OR51T1 OR51V1 OR52A1 OR52A4P OR52A5 OR52B2 OR52B4 OR52B6 OR52D1 OR52E1 OR52E2 OR52E4 OR52E5 OR52E6 OR52E8 OR52H1 OR52I1 OR52I2 OR52J3 OR52K1 OR52K2 OR52L1 OR52L2P OR52M1 OR52N1 OR52N2 OR52N4 OR52N5 OR52P1 OR52R1 OR52W1 OR52Z1P OR56A1 OR56A3 OR56A4 OR56A5 OR56B1 OR56B2 OR56B4 OR5A1 OR5A2 OR5AC1 OR5AC2 OR5AK2 OR5AK3P OR5AL1 OR5AN1 OR5AP2 OR5AR1 OR5AS1 OR5AU1 OR5B12 OR5B17 OR5B2 OR5B21 OR5B3 OR5BS1 OR5C1 OR5D13 OR5D14 OR5D16 OR5D18 OR5D3 OR5F1 OR5G3 OR5H1 OR5H14 OR5H15 OR5H2 OR5H6 OR5H8 OR5I1 OR5J2 OR5K1 OR5K2 OR5K3 OR5K4 OR5L1 OR5L2 OR5M1 OR5M10 OR5M11 OR5M3 OR5M8 OR5M9 OR5P2 OR5P3 OR5T1 OR5T2 OR5T3 OR5V1 OR5W2 OR6A2 OR6B1 OR6B2 OR6B3 OR6C1 OR6C2 OR6C3 OR6C4 OR6C6 OR6C65 OR6C68 OR6C70 OR6C74 OR6C75 OR6C76 OR6F1 OR6J1 OR6K2 OR6K3 OR6K6 OR6M1 OR6N1 OR6N2 OR6P1 OR6Q1 OR6S1 OR6T1 OR6V1 OR6X1 OR6Y1 OR7A10 OR7A17 OR7A2P OR7A5 OR7C1 OR7C2 OR7D2 OR7D4 OR7E24 OR7G1 OR7G2 OR7G3 OR8A1 OR8B12 OR8B2 OR8B3 OR8B4 OR8B8 OR8D1 OR8D2 OR8D4 OR8G1 OR8G2P OR8G3 OR8G5 OR8H1 OR8H2 OR8H3 OR8I2 OR8J1 OR8J2 OR8J3 OR8K1 OR8K3 OR8K5 OR8S1 OR8U1 OR8U3 OR8U8 OR8U9 OR9A1P OR9A2 OR9A4 OR9G1 OR9G4 OR9G9 OR9H1 OR9I1 OR9K2 OR9Q1 OR9Q2
GO:0031849|olfactory receptor binding GO molecular_function	propagated from HUMAN-uniprot.gaf.gz	gaf-date=2026-06-18 08:16	exclude_iea=False REEP1 RTP1 RTP2 RTP3 RTP4 RTP5
GO:1900750|oligopeptide binding GO molecular_function	propagated from HUMAN-uniprot.gaf.gz	gaf-date=2026-06-18 08:16	exclude_iea=False FOLH1 FOLH1B GSS GSTM1 GSTM2 GSTM3 GSTM4 LANCL1 MGST2 MMACHC PTGES PTGES2
GO:0035673|oligopeptide transmembrane transporter activity GO molecular_function	propagated from HUMAN-uniprot.gaf.gz	gaf-date=2026-06-18 08:16	exclude_iea=False ABCB9 ABCC1 ABCC4 ABCC5 GJA1 MFSD1 SLC13A3 SLC15A1 SLC15A2 SLC15A3 SLC15A4 SLC25A39 SLC25A40
GO:0070492|oligosaccharide binding GO molecular_function	propagated from HUMAN-uniprot.gaf.gz	gaf-date=2026-06-18 08:16	exclude_iea=False CHID1 COLEC11 GALECTIN-2_HUMAN GLUCOSIDASE2_HUMAN ITLN1 ITLN2 LGALS1 LGALS12 LGALS16 LGALS3 LGALS9 LOXL2 REG3G SELE SELL SELP
GO:0004576|oligosaccharyl transferase activity GO molecular_function	propagated from HUMAN-uniprot.gaf.gz	gaf-date=2026-06-18 08:16	exclude_iea=False OSTA_HUMAN-2 OSTB_HUMAN-2 OSTB_HUMAN-3 OSTC RPN1 RPN2 STT3A STT3B
GO:0008242|omega peptidase activity GO molecular_function	propagated from HUMAN-uniprot.gaf.gz	gaf-date=2026-06-18 08:16	exclude_iea=False APEH ASRGL1 BACE1 GGH GGT1 GGT3P GGT5 GGT6 GGT7 GGTLC1 GGTLC2 GGTLC3 PGPEP1 TRHDE UCHL1
GO:0031628|opioid receptor binding GO molecular_function	propagated from HUMAN-uniprot.gaf.gz	gaf-date=2026-06-18 08:16	exclude_iea=False GNAO1 IL2 NPFFR2 PDYN PENK PNOC
GO:0002046|opsin binding GO molecular_function	propagated from HUMAN-uniprot.gaf.gz	gaf-date=2026-06-18 08:16	exclude_iea=False ARR3 IFT20 PRCD SAG SPTBN5
GO:0001846|opsonin binding GO molecular_function	propagated from HUMAN-uniprot.gaf.gz	gaf-date=2026-06-18 08:16	exclude_iea=False APCS C1QBP C4A CALR CD93 CFH CFHR1 CFHR2 CFHR3 CFHR4 CFHR5 CR1 CRP INTG_AM_B2_HUMAN ITGAM ITGAV ITGB2 MASP2 MEGF10 PHB1 PTX3 VSIG4
GO:0001847|opsonin receptor activity GO molecular_function	propagated from HUMAN-uniprot.gaf.gz	gaf-date=2026-06-18 08:16	exclude_iea=False C3AR1 C5AR1 C5AR2 CD14 CR1
GO:0043177|organic acid binding GO molecular_function	propagated from HUMAN-uniprot.gaf.gz	gaf-date=2026-06-18 08:16	exclude_iea=False ACACB ACAN ACOX1 ACOX2 ACOX3 ACOXL ADH5 ADIPOQ AGRN AKR1C1 AKR1C2 AKR1C3 AKR1C4 ALB ALOX5AP AMBP APOC1 APP BCAN C1QBP CAD CASTOR1 CASTOR1-2_HUMAN CASTOR1_HUMAN CCDC144A CD22 CD33 CD44 CEMIP CPS1 CRABP1 CRABP2 CYP26A1 CYP26B1 CYP26C1 CYP27C1 CYP2W1 CYP4F11 DHFR DMBT1 EGLN1 EGLN2 EGLN3 EPDR1 FABP1 FABP12 FABP2 FABP3 FABP4 FABP5 FABP5P3 FABP6 FABP7 FABP9 FCN1 FFAR4 FOLR1 FOLR2 FOLR3 FTCD FTCDNL1 FURIN GCLC GCL_HUMAN GFRA2 GLRA1 GLRA1-GLRB_HUMAN GLRA2 GLRA3 GLRB GLUA1-GLUA2_HUMAN GLUD1 GLUD2 GLUK1-GLUK1_HUMAN-1 GLUK1-GLUK2-GLUK3-GLUK4_HUMAN GLUK1-GLUK2-GLUK3-GLUK5_HUMAN GLUK1-GLUK2-GLUK4_HUMAN GLUK1-GLUK2-GLUK5_HUMAN GLUK1-GLUK2_HUMAN-1 GLUK1-GLUK3-GLUK4_HUMAN-1 GLUK1-GLUK3-GLUK5_HUMAN GLUK1-GLUK3_HUMAN-1 GLUK1-GLUK4_HUMAN GLUK1-GLUK5_HUMAN GLUK2-GLUK3_HUMAN-1 GLUK2-GLUK4_HUMAN GLUK2-GLUK5_HUMAN GLUK2_HUMAN-1 GLUK3-GLUK4_HUMAN GLUK3-GLUK5_HUMAN GLUN1-GLUN2AB_HUMAN GLUN1-GLUN2B_HUMAN GLUN1-GLUN2C_HUMAN GLUN1-GLUN2D_HUMAN GNMT GOT1 GPR143 GPR31 GRHPR GRIN1 GRIN2B GRIN2D GRIN3A GRIN3B GRM7 GSTA1 GSTM2 GSTP1 HAPLN1 HAPLN2 HAPLN3 HAPLN4 HIF1AN HLCS HMMR HNF4A HYAL2 ID3 IGF2R IMPG1 IMPG2 ITIH1 ITIH2 LAYN LCN12 LRAT LYVE1 MAG MCCC1 MDK MTHFS NAPEPLD NCAN NDUFAB1 NOD2 NOS1 NOS2 NOS3 NR1H4 NR2F2 NRTN OGFOD1 OGFOD2 OGFOD3 OXER1 P2RX1 P3H1 P3H2 P3H3 P4HA1 P4HA2 P4HA3 P4HTM PC PCCA PCK1 PGD PHYH PLA2G1B PLOD1 PLOD2 PLOD3 PMP2 PPARD PPARG PPARG-NCOA1_HUMAN PPARG-NCOA2_HUMAN PPIA PRR7 PSAP PTGDS PYGL RARA RARA-NCOA1_HUMAN RARA-NCOA2_HUMAN RARS1 RBP1 RBP2 RBP5 RBP7 RTN4R RXR-RAR_HUMAN RXRA RXRA-LXRA_HUMAN RXRA-NCOA2_HUMAN-1 RXRA-RARA-NCOA2_HUMAN RXRA-RXRA_HUMAN RXRB-LXRB_HUMAN RYR2 S100A8 S100A9 S100A9_HUMAN SCP2 SELE SELL SELP SERPINA5 SESN1 SESN2 SESN3 SH3GLB1 SHMT1 SIGLEC10 SIGLEC11 SIGLEC12 SIGLEC14 SIGLEC16 SIGLEC5 SIGLEC6 SIGLEC7 SIGLEC8 SIGLEC9 SLC19A1 SLC1A3 SLC38A9 SLC7A6 SRR ST8SIA2 ST8SIA3 ST8SIA4 STAB1 STAB2 STARD5 STX3 SUSD5 THNSL2 TM4SF5 TMEM175 TNFAIP6 TNFRSF11B TULP3 TYMS UBR1 UBR2 UCP1 UGT1A1 UGT1A3 UGT1A7 UGT1A8 UGT1A9 UROS USP17L24 VCAN VDR YARS2
GO:0005343|organic acid:sodium symporter activity GO molecular_function	propagated from HUMAN-uniprot.gaf.gz	gaf-date=2026-06-18 08:16	exclude_iea=False A0AAG2SWV4 SLC10A1 SLC10A2 SLC10A3 SLC10A5 SLC10A6 SLC13A2 SLC13A3 SLC13A5 SLC1A1 SLC1A2 SLC1A3 SLC1A6 SLC1A7 SLC23A1 SLC23A2 SLC38A1 SLC38A2 SLC38A4 SLC38A7 SLC5A12 SLC5A5 SLC5A6 SLC5A8 SLC6A1 SLC6A11 SLC6A12 SLC6A13 SLC6A14 SLC6A15 SLC6A17 SLC6A19 SLC6A20 SLC6A5 SLC6A6 SLC6A7 SLC6A8 SLC6A9
GO:0015605|organophosphate ester transmembrane transporter activity GO molecular_function	propagated from HUMAN-uniprot.gaf.gz	gaf-date=2026-06-18 08:16	exclude_iea=False ABCC11 ABCC4 ABCC5 ABCD1 ANKH LRRC8A MFSD2A PANX1 SLC17A9 SLC19A1 SLC25A16 SLC25A17 SLC25A19 SLC25A23 SLC25A24 SLC25A25 SLC25A31 SLC25A32 SLC25A33 SLC25A35 SLC25A36 SLC25A4 SLC25A41 SLC25A42 SLC25A43 SLC25A47 SLC25A5 SLC25A51 SLC25A52 SLC25A53 SLC25A6 SLC33A1 SLC35A1 SLC35A2 SLC35A3 SLC35A4 SLC35A5 SLC35B1 SLC35B2 SLC35B3 SLC35B4 SLC35C1 SLC35D1 SLC35D2 SLC35D3 SLC35D4 SLC35E3 SLC35G3 SLC37A1 SLC37A2 SLC37A4 SLC44A4 SLC46A2 SPNS1
GO:0015315|organophosphate:phosphate antiporter activity GO molecular_function	propagated from HUMAN-uniprot.gaf.gz	gaf-date=2026-06-18 08:16	exclude_iea=False SLC25A23 SLC25A24 SLC25A25 SLC25A41 SLC37A1 SLC37A2 SLC37A4
GO:0042979|ornithine decarboxylase regulator activity GO molecular_function	propagated from HUMAN-uniprot.gaf.gz	gaf-date=2026-06-18 08:16	exclude_iea=False AZIN1 AZIN2 OAZ1 OAZ2 OAZ3 ODC1
GO:1990760|osmolarity-sensing monoatomic cation channel activity GO molecular_function	propagated from HUMAN-uniprot.gaf.gz	gaf-date=2026-06-18 08:16	exclude_iea=False PKD2L1 SCN7A TMEM63A TMEM63B TMEM63C TRPA1
GO:0005034|osmosensor activity GO molecular_function	propagated from HUMAN-uniprot.gaf.gz	gaf-date=2026-06-18 08:16	exclude_iea=False PKD2L1 SCN7A TMEM63A TMEM63B TMEM63C TRPA1 TRPV4
GO:0015271|outward rectifier potassium channel activity GO molecular_function	propagated from HUMAN-uniprot.gaf.gz	gaf-date=2026-06-18 08:16	exclude_iea=False KCNA2 KCNA5 KCNB1 KCND1 KCND2 KCND2-KCNIP2_HUMAN KCND3 KCND3-KCNIP1_HUMAN KCNIP2 KCNK10 KCNK12 KCNK13 KCNK16 KCNK17 KCNK18 KCNK2 KCNK3 KCNK4 KCNK5 KCNK6 KCNK7 KCNK9 KCNQ1 KCNT1 KCNT2 KVLQT1-MINK_HUMAN PKD2
GO:0019531|oxalate transmembrane transporter activity GO molecular_function	propagated from HUMAN-uniprot.gaf.gz	gaf-date=2026-06-18 08:16	exclude_iea=False SLC26A1 SLC26A10P SLC26A2 SLC26A3 SLC26A4 SLC26A5 SLC26A6 SLC26A7 SLC26A8 SLC26A9
GO:0008948|oxaloacetate decarboxylase activity GO molecular_function	propagated from HUMAN-uniprot.gaf.gz	gaf-date=2026-06-18 08:16	exclude_iea=False FAHD1 HTC_HUMAN ME1 ME2 ME3
GO:0035515|oxidative RNA demethylase activity GO molecular_function	propagated from HUMAN-uniprot.gaf.gz	gaf-date=2026-06-18 08:16	exclude_iea=False ALKBH1 ALKBH3 ALKBH5 ALKBH7 FTO JMJD6 METTL3 METTL4
GO:0017077|oxidative phosphorylation uncoupler activity GO molecular_function	propagated from HUMAN-uniprot.gaf.gz	gaf-date=2026-06-18 08:16	exclude_iea=False SLC25A4 SLC25A5 UCP1 UCP2 UCP3
GO:0032356|oxidized DNA binding GO molecular_function	propagated from HUMAN-uniprot.gaf.gz	gaf-date=2026-06-18 08:16	exclude_iea=False BLM MSH2 MSH6 MUTYH OGG1 POT1 RECQL4 RPS3 WRN XRCC1
GO:0032357|oxidized purine DNA binding GO molecular_function	propagated from HUMAN-uniprot.gaf.gz	gaf-date=2026-06-18 08:16	exclude_iea=False BLM MSH2 MSH6 MUTYH OGG1 POT1 RECQL4 RPS3 WRN
GO:0016491|oxidoreductase activity GO molecular_function	propagated from HUMAN-uniprot.gaf.gz	gaf-date=2026-06-18 08:16	exclude_iea=False A0AAG2SXN7 AASS ABCC4 ACAA1 ACAD10 ACAD11 ACAD8 ACAD9 ACADL ACADM ACADS ACADSB ACADVL ACOX1 ACOX2 ACOX3 ACOXL ADH1A ADH1B ADH1C ADH4 ADH5 ADH6 ADH7 ADHFE1 ADI1 ADO AGMO AIFM1 AIFM2 AIFM3 AKR1A1 AKR1B1 AKR1B10 AKR1B15 AKR1C1 AKR1C2 AKR1C3 AKR1C4 AKR1C8 AKR1D1 AKR1E2 AKR7A2 AKR7A3 AKR7L ALDH16A1 ALDH18A1 ALDH1A1 ALDH1A2 ALDH1A3 ALDH1B1 ALDH1L1 ALDH1L2 ALDH2 ALDH3A1 ALDH3A2 ALDH3B1 ALDH3B2 ALDH4A1 ALDH5A1 ALDH6A1 ALDH7A1 ALDH8A1 ALDH9A1 ALKBH1 ALKBH2 ALKBH3 ALKBH4 ALKBH5 ALKBH6 ALKBH7 ALKBH8 ALOX12 ALOX12B ALOX15 ALOX15B ALOX5 ALOX5AP ALOXE3 AMBP AOC1 AOC2 AOC3 AOX1 APEX1 ASPDH ASPH BBOX1 BCKDC_HUMAN BCKDHA BCKDHB BCO1 BCO2 BDH1 BDH2 BLVRA BLVRB CAT CAT_HUMAN CBR1 CBR3 CBR4 CBR4_HSD17B8_HUMAN CBS CCS CCS-SOD1_HUMAN CDO1 CH25H CHCHD4 CHDH CLIC1 CLIC2 CLIC3 CMAHP COA6 COA7 COQ-SYNTHOME_HUMAN COQ6 COQ7 COREST_HUMAN COREST_HUMAN-4 COREST_HUMAN-5 COX15 COX4I1 COX5A COX5B COX6B1 COX7A1 COX7A2L COX7B COX8A COXFA4 CP CPOX CRAT CRYL1 CRYM CRYZ CRYZL1 CTBP1 CTBP2 CTHRC1 CYB561 CYB561A3 CYB561D1 CYB561D2 CYB5B CYB5R1 CYB5R2 CYB5R3 CYB5R4 CYB5RL CYBA CYBB CYBRD1 CYC1 CYGB CYP11A1 CYP11B1 CYP11B2 CYP17A1 CYP19A1 CYP1A1 CYP1A2 CYP1B1 CYP20A1 CYP21A2 CYP24A1 CYP26A1 CYP26B1 CYP26C1 CYP27A1 CYP27B1 CYP27C1 CYP2A13 CYP2A6 CYP2A7 CYP2B6 CYP2C18 CYP2C19 CYP2C8 CYP2C9 CYP2D6 CYP2D7 CYP2E1 CYP2F1 CYP2G1P CYP2J2 CYP2R1 CYP2S1 CYP2U1 CYP2W1 CYP39A1 CYP3A4 CYP3A43 CYP3A5 CYP3A7 CYP46A1 CYP4A11 CYP4A22 CYP4B1 CYP4F11 CYP4F12 CYP4F2 CYP4F22 CYP4F3 CYP4F8 CYP4V2 CYP4X1 CYP4Z1 CYP4Z2P CYP51A1 CYP7A1 CYP7B1 CYP8B1 CYTC_OXIDASE_HUMAN D2HGDH DAO DBH DCT DCXR DDO DECR1 DECR2 DEGS1 DEGS2 DHCR24 DHCR7 DHDH DHFR DHFR2 DHODH DHRS1 DHRS11 DHRS13 DHRS2 DHRS3 DHRS4 DHRS4L1 DHRS4L2 DHRS7 DHRS7B DHRS7C DHRS9 DHRSX DHTKD1 DIO1 DIO2 DIO3 DLD DMGDH DNAJC10 DOHH DPYD DUOX1 DUOX1-DUOXA1_HUMAN DUOX2 DUOX2-DUOXA2_HUMAN DUS1L DUS2 DUS3L DUS4L E1_PDC_HUMAN EGLN1 EGLN2 EGLN3 EHHADH ENOX1 EPX ERO1A ERO1B ETFDH ETHE1 F8 FA2H FADS1 FADS2 FADS2B FADS3 FADS6 FAR1 FAR2 FASN FASN_HUMAN FAXDC2 FDXR FMO1 FMO2 FMO3 FMO4 FMO5 FMO6P FOXRED2 FRRS1 FTH1 FTH1-FTL_HUMAN FTH1P19 FTH1_HUMAN-1 FTMT FTO FXN G6PD GAPDH GAPDHS GCDH GFER GFUS GLDC GLDC_HUMAN GLRX GLRX2 GLUD1 GLUD2 GMPR GMPR2 GPD1 GPD1L GPD2 GPHN GPX1 GPX2 GPX3 GPX4 GPX5 GPX6 GPX7 GPX8 GRHPR GSR GSTA1 GSTK1 GSTM2 GSTO1 GSTO2 GSTP1 GSTT1 GSTZ1 H6PD HAAO HADH HADHA HADHB HAO1 HAO2 HBA1 HBB HEATR4 HEPH HEPHL1 HGD HIBADH HIF1AN HMGCR HMGCR_HUMAN HMOX1 HMOX2 HPD HPDL HPGD HR HSD11B1 HSD11B1L HSD11B2 HSD17B1 HSD17B10 HSD17B11 HSD17B12 HSD17B13 HSD17B14 HSD17B2 HSD17B3 HSD17B4 HSD17B6 HSD17B7 HSD17B8 HSD3B1 HSD3B2 HSD3B7 HSPBAP1 HTC_HUMAN IDH1 IDH2 IDH3A IDH3B IDH3G IDO1 IDO2 IFI30 IL4I1 IMPDH1 IMPDH2 IPCEF1 ISOCIT_DH_HUMAN IVD IYD JMJD4 JMJD6 JMJD7 KCNAB1 KCNAB2 KCNAB3 KDM1A KDM1B KDM2A KDM2B KDM3A KDM3B KDM4A KDM4B KDM4C KDM4D KDM4E KDM4F KDM5A KDM5B KDM5C KDM5D KDM6A KDM6B KDM7A KDM8 KDSR KMO L2HGDH LBR LDHA LDHA4_HUMAN LDHAL6A LDHAL6B LDHAL6B_HUMAN LDHB LDHB4_HUMAN LDHC LDHC4_HUMAN LDHD LIPF LOX LOXL1 LOXL2 LOXL3 LOXL4 LPO LTC4S MAOA MAOB MB MDH1 MDH1B MDH2 ME1 ME2 ME3 MECR METTL3 METTL4 MGST1 MGST2 MGST3 MICAL1 MICAL2 MICAL3 MIOX MMACHC MOXD1 MOXD2P MPO MSMO1 MSRA MSRB1 MSRB2 MSRB3 MT-CO1 MT-CO2 MT-CO3 MT-CYB MT-ND1 MT-ND2 MT-ND3 MT-ND4 MT-ND4L MT-ND5 MT-ND6 MT-RNR2 MTARC1 MTARC2 MTHFD1 MTHFD1L MTHFD2 MTHFD2L MTHFR MTRR NADH_UBQ_OXRED_HUMAN NADPH_OXIDASE_HUMAN NADPH_OXIDASE_HUMAN-1 NADPH_OXIDASE_HUMAN-2 NCF1 NCF2 NDOR1 NDUFA1 NDUFA10 NDUFA12 NDUFA2 NDUFA3 NDUFA5 NDUFA6 NDUFA7 NDUFA8 NDUFA9 NDUFB1 NDUFB10 NDUFB2 NDUFB3 NDUFB4 NDUFB5 NDUFB6 NDUFB7 NDUFB8 NDUFB9 NDUFC1 NDUFC2 NDUFS1 NDUFS2 NDUFS3 NDUFS4 NDUFS5 NDUFS6 NDUFS7 NDUFS8 NDUFV1 NDUFV2 NDUFV3 NGB NIAUFX_HUMAN-1 NLRP11 NNT NOS1 NOS2 NOS3 NOX1 NOX3 NOX4 NOX5 NOXRED1 NQO1 NQO2 NSDHL NXN OGDH OGDHL OGDH_HUMAN OGFOD1 OGFOD2 OGFOD3 OXNAD1 P3H1 P3H2 P3H3 P4HA1 P4HA2 P4HA3 P4HB P4HTM PAH PAM PAOX PARK7 PCBD1 PCYOX1 PCYOX1L PDHA1 PDHA2 PDHB PDH_HUMAN PDIA2 PDIA3 PDIA4 PDIA5 PDIA6 PECR PEDS1 PGD PGK1 PHF2 PHF8 PHGDH PHYH PHYHD1 PIPOX PIR PLOD1 PLOD2 PLOD3 PNPO POR PPOX PRDX1 PRDX2 PRDX3 PRDX4 PRDX5 PRDX6 PRODH PRODH2 PRXL2B PTGES PTGES2 PTGIS PTGR1 PTGR2 PTGR3 PTGS1 PTGS2 PXDN PXDNL PYCR1 PYCR2 PYCR3 PYROXD1 PYROXD2 QDPR QSOX1 QSOX2 RAD23A RAD23B RDH10 RDH11 RDH12 RDH13 RDH14 RDH16 RDH5 RDH8 RETSAT RIOX1 RIOX2 RNLS RPE65 RRM1 RRM2 RRM2B RSAD1 RSBN1 RTN4IP1 SARDH SC5D SCD SCD5 SCO2 SDHA SDHB SDHC SDHD SDR16C5 SDR42E1 SDR42E2 SDR9C7 SELENBP1 SELENOF SELENOM SELENOT SESN1 SESN2 SESN3 SMOX SNCA SOD1 SOD2 SOD3 SORD SPR SQLE SQOR SRD5A1 SRD5A2 SRD5A3 SRXN1 STAB1 STAB2 STEAP2 STEAP3 STEAP4 SUCCINATE_DH_HUMAN SUMF1 SUOX SURF1 TBXAS1 TDO2 TECR TECRL TET1 TET2 TET3 TFP_HUMAN TH TM7SF2 TMLHE TMX1 TMX2 TMX3 TMX4 TP53I3 TPH1 TPH2 TPO TXN TXN2 TXNDC12 TXNDC17 TXNDC2 TXNDC5 TXNL1 TXNRD1 TXNRD1_HUMAN TXNRD2 TXNRD2_HUMAN-1 TXNRD3 TXNRD3_HUMAN-2 TYR TYRP1 TYW5 UBOL_CYTC_HUMAN UEVLD UGDH UQCR10 UQCRC1 UQCRFS1 UQCRFS1P1 UQCRH UTY VAT1 VAT1L VCAM1 VKORC1 VKORC1L1 WWOX XDH
GO:0016725|oxidoreductase activity, acting on CH or CH2 groups GO molecular_function	propagated from HUMAN-uniprot.gaf.gz	gaf-date=2026-06-18 08:16	exclude_iea=False ACOX2 AOX1 COX15 CYP1A2 CYP2C8 CYP2C9 CYP3A4 RRM1 RRM2 RRM2B VKORC1 VKORC1L1 XDH
GO:0016728|oxidoreductase activity, acting on CH or CH2 groups, disulfide as acceptor GO molecular_function	propagated from HUMAN-uniprot.gaf.gz	gaf-date=2026-06-18 08:16	exclude_iea=False RRM1 RRM2 RRM2B VKORC1 VKORC1L1
GO:0016614|oxidoreductase activity, acting on CH-OH group of donors GO molecular_function	propagated from HUMAN-uniprot.gaf.gz	gaf-date=2026-06-18 08:16	exclude_iea=False ABCC4 ADH1A ADH1B ADH1C ADH4 ADH5 ADH6 ADH7 ADHFE1 AKR1A1 AKR1B1 AKR1B10 AKR1B15 AKR1C1 AKR1C2 AKR1C3 AKR1C4 AKR1C8 AKR1D1 AKR1E2 AKR7A2 AKR7A3 AKR7L ALDH3A2 BDH1 BDH2 CBR1 CBR3 CBR4 CBR4_HSD17B8_HUMAN CHDH CRYL1 CTBP1 CTBP2 CYP4A22 CYP4F2 CYP4F3 D2HGDH DCXR DHDH DHRS1 DHRS11 DHRS2 DHRS3 DHRS4 DHRS4L1 DHRS4L2 DHRS7 DHRS7B DHRS7C DHRS9 DHRSX EHHADH FASN FASN_HUMAN G6PD GFUS GPD1 GPD1L GPD2 GRHPR H6PD HADH HADHA HADHB HAO1 HAO2 HIBADH HMGCR HMGCR_HUMAN HPGD HSD11B1 HSD11B1L HSD11B2 HSD17B1 HSD17B10 HSD17B11 HSD17B12 HSD17B13 HSD17B14 HSD17B2 HSD17B3 HSD17B4 HSD17B6 HSD17B7 HSD17B8 HSD3B1 HSD3B2 HSD3B7 HTC_HUMAN IDH1 IDH2 IDH3A IDH3B IDH3G IMPDH1 IMPDH2 ISOCIT_DH_HUMAN KCNAB1 KCNAB2 KCNAB3 KDSR L2HGDH LDHA LDHA4_HUMAN LDHAL6A LDHAL6B LDHAL6B_HUMAN LDHB LDHB4_HUMAN LDHC LDHC4_HUMAN LDHD LIPF MDH1 MDH1B MDH2 ME1 ME2 ME3 MIOX NSDHL PGD PHGDH PRXL2B PTGR1 RDH10 RDH11 RDH12 RDH13 RDH14 RDH16 RDH5 RDH8 SDR16C5 SDR42E1 SDR42E2 SDR9C7 SORD SPR SRD5A2 TFP_HUMAN UEVLD UGDH
GO:0016651|oxidoreductase activity, acting on NAD(P)H GO molecular_function	propagated from HUMAN-uniprot.gaf.gz	gaf-date=2026-06-18 08:16	exclude_iea=False ADH4 AIFM1 AIFM2 AIFM3 AKR1C1 AKR1C2 AKR1C3 AKR1C4 ALDH7A1 AMBP CBR1 CBR3 CBR4 COXFA4 CRYZ CYB5R1 CYB5R2 CYB5R3 CYB5R4 CYB5RL CYBA CYBB DCXR DHRS4 DUOX1 DUOX1-DUOXA1_HUMAN DUOX2 DUOX2-DUOXA2_HUMAN ENOX1 FMO5 KMO MICAL1 MICAL2 MIOX MT-ND1 MT-ND2 MT-ND3 MT-ND4 MT-ND4L MT-ND5 MT-ND6 MTRR NADH_UBQ_OXRED_HUMAN NADPH_OXIDASE_HUMAN NADPH_OXIDASE_HUMAN-1 NADPH_OXIDASE_HUMAN-2 NCF1 NCF2 NDOR1 NDUFA1 NDUFA10 NDUFA12 NDUFA2 NDUFA3 NDUFA5 NDUFA6 NDUFA7 NDUFA8 NDUFA9 NDUFB1 NDUFB10 NDUFB2 NDUFB3 NDUFB4 NDUFB5 NDUFB6 NDUFB7 NDUFB8 NDUFB9 NDUFC1 NDUFC2 NDUFS1 NDUFS2 NDUFS3 NDUFS4 NDUFS5 NDUFS6 NDUFS7 NDUFS8 NDUFV1 NDUFV2 NDUFV3 NNT NOS3 NOX1 NOX3 NOX4 NOX5 NQO1 NQO2 POR PYROXD1 RNLS RTN4IP1 TP53I3 TXNRD1 VAT1 VAT1L
GO:0016653|oxidoreductase activity, acting on NAD(P)H, heme protein as acceptor GO molecular_function	propagated from HUMAN-uniprot.gaf.gz	gaf-date=2026-06-18 08:16	exclude_iea=False AMBP CYB5R1 CYB5R2 CYB5R3 CYB5R4 CYB5RL MTRR NDOR1 NQO1 POR
GO:0050664|oxidoreductase activity, acting on NAD(P)H, oxygen as acceptor GO molecular_function	propagated from HUMAN-uniprot.gaf.gz	gaf-date=2026-06-18 08:16	exclude_iea=False AIFM1 CYB5R4 CYBA CYBB DUOX1 DUOX1-DUOXA1_HUMAN DUOX2 DUOX2-DUOXA2_HUMAN FMO5 KMO MICAL1 MICAL2 NADPH_OXIDASE_HUMAN NADPH_OXIDASE_HUMAN-1 NADPH_OXIDASE_HUMAN-2 NCF1 NCF2 NOS3 NOX1 NOX3 NOX4 NOX5 PYROXD1
GO:0016655|oxidoreductase activity, acting on NAD(P)H, quinone or similar compound as acceptor GO molecular_function	propagated from HUMAN-uniprot.gaf.gz	gaf-date=2026-06-18 08:16	exclude_iea=False ADH4 AIFM2 AKR1C1 AKR1C2 AKR1C3 AKR1C4 ALDH7A1 CBR1 CBR3 CBR4 COXFA4 CRYZ DCXR DHRS4 MT-ND1 MT-ND2 MT-ND3 MT-ND4 MT-ND4L MT-ND5 MT-ND6 NADH_UBQ_OXRED_HUMAN NDUFA1 NDUFA10 NDUFA12 NDUFA2 NDUFA3 NDUFA5 NDUFA6 NDUFA7 NDUFA8 NDUFA9 NDUFB1 NDUFB10 NDUFB2 NDUFB3 NDUFB4 NDUFB5 NDUFB6 NDUFB7 NDUFB8 NDUFB9 NDUFC1 NDUFC2 NDUFS1 NDUFS2 NDUFS3 NDUFS4 NDUFS5 NDUFS6 NDUFS7 NDUFS8 NDUFV1 NDUFV2 NDUFV3 NQO1 NQO2 RTN4IP1 TP53I3 VAT1 VAT1L
GO:0016675|oxidoreductase activity, acting on a heme group of donors GO molecular_function	propagated from HUMAN-uniprot.gaf.gz	gaf-date=2026-06-18 08:16	exclude_iea=False COX4I1 COX5A COX5B COX6B1 COX7A1 COX7A2L COX7B COX8A CYGB CYTC_OXIDASE_HUMAN MT-CO1 MT-CO2 MT-CO3 SURF1
GO:0016667|oxidoreductase activity, acting on a sulfur group of donors GO molecular_function	propagated from HUMAN-uniprot.gaf.gz	gaf-date=2026-06-18 08:16	exclude_iea=False CCS CHCHD4 CLIC1 CLIC3 COA6 COA7 DLD DNAJC10 ERO1A ERO1B GFER GLRX GLRX2 GSR GSTO1 GSTO2 IFI30 MSRA MSRB1 MSRB2 MSRB3 NXN OGDH_HUMAN P4HB PCYOX1 PCYOX1L PDH_HUMAN PDIA2 PDIA3 PDIA4 PDIA5 PDIA6 PGK1 QSOX1 QSOX2 SCO2 SELENBP1 SELENOT SESN2 SQOR SRXN1 STAB1 STAB2 SUMF1 SUOX TMX1 TMX2 TMX3 TMX4 TXN TXN2 TXNDC12 TXNDC17 TXNDC2 TXNDC5 TXNL1 TXNRD1 TXNRD1_HUMAN TXNRD2 TXNRD2_HUMAN-1 TXNRD3 TXNRD3_HUMAN-2
GO:0016668|oxidoreductase activity, acting on a sulfur group of donors, NAD(P) as acceptor GO molecular_function	propagated from HUMAN-uniprot.gaf.gz	gaf-date=2026-06-18 08:16	exclude_iea=False DLD GSR NXN OGDH_HUMAN PDH_HUMAN PGK1 SELENOT TXN TXNDC17 TXNDC2 TXNRD1 TXNRD1_HUMAN TXNRD2 TXNRD2_HUMAN-1 TXNRD3 TXNRD3_HUMAN-2
GO:0016671|oxidoreductase activity, acting on a sulfur group of donors, disulfide as acceptor GO molecular_function	propagated from HUMAN-uniprot.gaf.gz	gaf-date=2026-06-18 08:16	exclude_iea=False CLIC3 DNAJC10 IFI30 MSRA MSRB1 MSRB2 MSRB3 TXN2 TXNDC12
GO:0016670|oxidoreductase activity, acting on a sulfur group of donors, oxygen as acceptor GO molecular_function	propagated from HUMAN-uniprot.gaf.gz	gaf-date=2026-06-18 08:16	exclude_iea=False ERO1A ERO1B GFER P4HB PCYOX1 PCYOX1L QSOX1 QSOX2 SELENBP1 SUMF1 SUOX
GO:0016679|oxidoreductase activity, acting on diphenols and related substances as donors GO molecular_function	propagated from HUMAN-uniprot.gaf.gz	gaf-date=2026-06-18 08:16	exclude_iea=False CYC1 CYP1A1 MT-CYB NQO2 TYRP1 UBOL_CYTC_HUMAN UQCR10 UQCRC1 UQCRFS1 UQCRFS1P1 UQCRH
GO:0016722|oxidoreductase activity, acting on metal ions GO molecular_function	propagated from HUMAN-uniprot.gaf.gz	gaf-date=2026-06-18 08:16	exclude_iea=False CP CYB561 CYB561A3 CYB561D1 CYB561D2 CYBRD1 FRRS1 FTH1 FTH1-FTL_HUMAN FTH1P19 FTH1_HUMAN-1 FTMT FXN HEPH HEPHL1 MMACHC MTRR NIAUFX_HUMAN-1 POR STEAP2 STEAP3 STEAP4
GO:0016723|oxidoreductase activity, acting on metal ions, NAD or NADP as acceptor GO molecular_function	propagated from HUMAN-uniprot.gaf.gz	gaf-date=2026-06-18 08:16	exclude_iea=False MMACHC MTRR STEAP2 STEAP3 STEAP4
GO:0016724|oxidoreductase activity, acting on metal ions, oxygen as acceptor GO molecular_function	propagated from HUMAN-uniprot.gaf.gz	gaf-date=2026-06-18 08:16	exclude_iea=False CP FTH1 FTH1-FTL_HUMAN FTH1P19 FTH1_HUMAN-1 FTMT FXN HEPH HEPHL1 NIAUFX_HUMAN-1
GO:0016661|oxidoreductase activity, acting on other nitrogenous compounds as donors GO molecular_function	propagated from HUMAN-uniprot.gaf.gz	gaf-date=2026-06-18 08:16	exclude_iea=False ALDH1B1 ALDH2 CBS CYB5B CYB5R3 CYGB GMPR GMPR2 GPHN MB MTARC1 MTARC2 NGB NQO2 SUOX
GO:0016705|oxidoreductase activity, acting on paired donors, with incorporation or reduction of molecular oxygen GO molecular_function	propagated from HUMAN-uniprot.gaf.gz	gaf-date=2026-06-18 08:16	exclude_iea=False AGMO AKR1C1 AKR1C2 AKR1C3 AKR1C4 AKR1D1 ALKBH1 ALKBH2 ALKBH3 ALKBH4 ALKBH5 ALKBH6 ALKBH7 ALKBH8 ASPH BBOX1 CH25H CMAHP COQ-SYNTHOME_HUMAN COQ6 COQ7 COREST_HUMAN COREST_HUMAN-4 COREST_HUMAN-5 CTHRC1 CYP11A1 CYP11B1 CYP11B2 CYP17A1 CYP19A1 CYP1A1 CYP1A2 CYP1B1 CYP20A1 CYP21A2 CYP24A1 CYP26A1 CYP26B1 CYP26C1 CYP27A1 CYP27B1 CYP27C1 CYP2A13 CYP2A6 CYP2A7 CYP2B6 CYP2C18 CYP2C19 CYP2C8 CYP2C9 CYP2D6 CYP2D7 CYP2E1 CYP2F1 CYP2G1P CYP2J2 CYP2R1 CYP2S1 CYP2U1 CYP2W1 CYP39A1 CYP3A4 CYP3A43 CYP3A5 CYP3A7 CYP46A1 CYP4A11 CYP4A22 CYP4B1 CYP4F11 CYP4F12 CYP4F2 CYP4F22 CYP4F3 CYP4F8 CYP4V2 CYP4X1 CYP4Z1 CYP4Z2P CYP51A1 CYP7A1 CYP7B1 CYP8B1 DBH DEGS1 DEGS2 DOHH EGLN1 EGLN2 EGLN3 FA2H FADS1 FADS2 FADS2B FADS3 FADS6 FAXDC2 FMO1 FMO2 FMO3 FMO4 FMO5 FMO6P FTO HIF1AN HMOX1 HMOX2 HR HSPBAP1 JMJD4 JMJD6 JMJD7 KDM1A KDM1B KDM2A KDM2B KDM3A KDM3B KDM4A KDM4B KDM4C KDM4D KDM4E KDM4F KDM5A KDM5B KDM5C KDM5D KDM6A KDM6B KDM7A KDM8 KMO METTL3 METTL4 MICAL1 MICAL2 MICAL3 MOXD1 MOXD2P MSMO1 MT-RNR2 NLRP11 NOS1 NOS2 NOS3 OGFOD1 OGFOD2 OGFOD3 P3H1 P3H2 P3H3 P4HA1 P4HA2 P4HA3 P4HB P4HTM PAH PAM PCBD1 PEDS1 PHF2 PHF8 PHYH PHYHD1 PLOD1 PLOD2 PLOD3 POR PTGIS PTGS1 PTGS2 RAD23A RAD23B RIOX1 RIOX2 RSBN1 SC5D SCD SCD5 SQLE TBXAS1 TET1 TET2 TET3 TH TMLHE TPH1 TPH2 TPO TYR TYRP1 TYW5 UTY
GO:0016709|oxidoreductase activity, acting on paired donors, with incorporation or reduction of molecular oxygen, NAD(P)H as one donor, and incorporation of one atom of oxygen GO molecular_function	propagated from HUMAN-uniprot.gaf.gz	gaf-date=2026-06-18 08:16	exclude_iea=False AKR1C1 AKR1C2 AKR1C3 AKR1C4 AKR1D1 COQ-SYNTHOME_HUMAN COQ6 COQ7 CYP1B1 CYP26A1 CYP26B1 CYP2B6 CYP2D6 CYP2E1 CYP3A4 CYP4F11 CYP4F2 CYP4V2 CYP4X1 FMO1 FMO2 FMO3 FMO4 FMO5 FMO6P KMO MICAL1 MICAL2 MICAL3 NOS1 NOS2 NOS3
GO:0016716|oxidoreductase activity, acting on paired donors, with incorporation or reduction of molecular oxygen, another compound as one donor, and incorporation of one atom of oxygen GO molecular_function	propagated from HUMAN-uniprot.gaf.gz	gaf-date=2026-06-18 08:16	exclude_iea=False CH25H CMAHP CYP27A1 DEGS2 FA2H FAXDC2 MSMO1 TYR TYRP1
GO:0016715|oxidoreductase activity, acting on paired donors, with incorporation or reduction of molecular oxygen, reduced ascorbate as one donor, and incorporation of one atom of oxygen GO molecular_function	propagated from HUMAN-uniprot.gaf.gz	gaf-date=2026-06-18 08:16	exclude_iea=False DBH MOXD1 MOXD2P NLRP11 PAM
GO:0016712|oxidoreductase activity, acting on paired donors, with incorporation or reduction of molecular oxygen, reduced flavin or flavoprotein as one donor, and incorporation of one atom of oxygen GO molecular_function	propagated from HUMAN-uniprot.gaf.gz	gaf-date=2026-06-18 08:16	exclude_iea=False COQ-SYNTHOME_HUMAN COQ6 CYP17A1 CYP19A1 CYP1A1 CYP1A2 CYP1B1 CYP21A2 CYP26B1 CYP26C1 CYP2A13 CYP2A6 CYP2A7 CYP2B6 CYP2C18 CYP2C19 CYP2C8 CYP2C9 CYP2D6 CYP2D7 CYP2E1 CYP2F1 CYP2J2 CYP2R1 CYP2S1 CYP2U1 CYP2W1 CYP39A1 CYP3A4 CYP3A43 CYP3A5 CYP3A7 CYP46A1 CYP4A11 CYP4A22 CYP4B1 CYP4F11 CYP4F12 CYP4F2 CYP4F3 CYP4F8 CYP4V2 CYP4Z1 CYP51A1 CYP7A1 CYP7B1 CYP8B1 HMOX1 HMOX2 SQLE
GO:0016713|oxidoreductase activity, acting on paired donors, with incorporation or reduction of molecular oxygen, reduced iron-sulfur protein as one donor, and incorporation of one atom of oxygen GO molecular_function	propagated from HUMAN-uniprot.gaf.gz	gaf-date=2026-06-18 08:16	exclude_iea=False COQ6 CYP11A1 CYP11B1 CYP11B2 CYP27A1 CYP27B1 CYP4A11 CYP4A22 CYP4F12 CYP4F2 CYP4F8
GO:0016714|oxidoreductase activity, acting on paired donors, with incorporation or reduction of molecular oxygen, reduced pteridine as one donor, and incorporation of one atom of oxygen GO molecular_function	propagated from HUMAN-uniprot.gaf.gz	gaf-date=2026-06-18 08:16	exclude_iea=False AGMO MT-RNR2 PAH PCBD1 TH TPH1 TPH2
GO:0016717|oxidoreductase activity, acting on paired donors, with oxidation of a pair of donors resulting in the reduction of molecular oxygen to two molecules of water GO molecular_function	propagated from HUMAN-uniprot.gaf.gz	gaf-date=2026-06-18 08:16	exclude_iea=False DEGS1 DEGS2 FADS1 FADS2 FADS2B FADS3 FADS6 PEDS1 SC5D SCD SCD5
GO:0016684|oxidoreductase activity, acting on peroxide as acceptor GO molecular_function	propagated from HUMAN-uniprot.gaf.gz	gaf-date=2026-06-18 08:16	exclude_iea=False ALOX5AP CAT CAT_HUMAN CLIC2 CP CYGB DUOX2 EPX GPX1 GPX2 GPX3 GPX4 GPX5 GPX6 GPX7 GPX8 GSTA1 GSTK1 GSTM2 GSTP1 GSTT1 GSTZ1 HBA1 HBB IPCEF1 LPO LTC4S MB MGST1 MGST2 MGST3 MPO PARK7 PRDX1 PRDX2 PRDX3 PRDX4 PRDX5 PRDX6 PTGES PTGS1 PTGS2 PXDN PXDNL SELENOF SESN1 SESN2 SESN3 TPO TXNRD1
GO:0016701|oxidoreductase activity, acting on single donors with incorporation of molecular oxygen GO molecular_function	propagated from HUMAN-uniprot.gaf.gz	gaf-date=2026-06-18 08:16	exclude_iea=False ADI1 ADO ALOX12 ALOX12B ALOX15 ALOX15B ALOX5 ALOXE3 BCO1 BCO2 CDO1 ETHE1 HAAO HGD HPD HPDL IDO1 IDO2 MIOX PIR PTGS1 PTGS2 RPE65 TDO2
GO:0016702|oxidoreductase activity, acting on single donors with incorporation of molecular oxygen, incorporation of two atoms of oxygen GO molecular_function	propagated from HUMAN-uniprot.gaf.gz	gaf-date=2026-06-18 08:16	exclude_iea=False ADI1 ADO ALOX12 ALOX12B ALOX15 ALOX15B ALOX5 ALOXE3 BCO1 BCO2 CDO1 ETHE1 HAAO HGD HPD HPDL IDO1 IDO2 PIR PTGS1 PTGS2 RPE65 TDO2
GO:0016721|oxidoreductase activity, acting on superoxide radicals as acceptor GO molecular_function	propagated from HUMAN-uniprot.gaf.gz	gaf-date=2026-06-18 08:16	exclude_iea=False CCS-SOD1_HUMAN CYGB SOD1 SOD2 SOD3
GO:0016627|oxidoreductase activity, acting on the CH-CH group of donors GO molecular_function	propagated from HUMAN-uniprot.gaf.gz	gaf-date=2026-06-18 08:16	exclude_iea=False ACAA1 ACAD10 ACAD11 ACAD8 ACAD9 ACADL ACADM ACADS ACADSB ACADVL ACOX1 ACOX2 ACOX3 ACOXL AKR1C1 AKR1C2 AKR1C3 AKR1D1 BDH2 BLVRA BLVRB COX15 CPOX CRAT CYP2S1 DECR1 DECR2 DHCR24 DHCR7 DHDH DHODH DHRSX DPYD DUS1L DUS2 DUS3L DUS4L FASN GCDH IVD LBR MECR PECR PPOX PTGES2 PTGR1 PTGR2 PTGR3 RETSAT RSAD1 SDHA SDHB SDHC SDHD SRD5A1 SRD5A2 SRD5A3 SUCCINATE_DH_HUMAN TBXAS1 TECR TECRL TM7SF2
GO:0016628|oxidoreductase activity, acting on the CH-CH group of donors, NAD or NADP as acceptor GO molecular_function	propagated from HUMAN-uniprot.gaf.gz	gaf-date=2026-06-18 08:16	exclude_iea=False AKR1C1 AKR1C2 AKR1C3 AKR1D1 BDH2 BLVRA BLVRB CYP2S1 DECR1 DECR2 DHCR24 DHCR7 DHDH DHRSX DPYD DUS1L DUS2 DUS3L DUS4L FASN LBR MECR PECR PTGES2 PTGR1 PTGR2 PTGR3 SRD5A1 SRD5A2 SRD5A3 TBXAS1 TECR TECRL TM7SF2
GO:0016634|oxidoreductase activity, acting on the CH-CH group of donors, oxygen as acceptor GO molecular_function	propagated from HUMAN-uniprot.gaf.gz	gaf-date=2026-06-18 08:16	exclude_iea=False ACAA1 ACOX1 ACOX2 ACOX3 ACOXL CPOX CRAT PPOX RSAD1
GO:0016635|oxidoreductase activity, acting on the CH-CH group of donors, quinone or related compound as acceptor GO molecular_function	propagated from HUMAN-uniprot.gaf.gz	gaf-date=2026-06-18 08:16	exclude_iea=False DHODH SDHA SDHB SDHC SDHD SUCCINATE_DH_HUMAN
GO:0052890|oxidoreductase activity, acting on the CH-CH group of donors, with a flavin as acceptor GO molecular_function	propagated from HUMAN-uniprot.gaf.gz	gaf-date=2026-06-18 08:16	exclude_iea=False ACAD10 ACAD11 ACAD8 ACAD9 ACADL ACADM ACADS ACADSB ACADVL GCDH IVD TECR
GO:0016645|oxidoreductase activity, acting on the CH-NH group of donors GO molecular_function	propagated from HUMAN-uniprot.gaf.gz	gaf-date=2026-06-18 08:16	exclude_iea=False A0AAG2SXN7 AASS AIFM2 ALDH1L1 ALDH1L2 ALDH4A1 BLVRB CRYM DHFR DHFR2 DMGDH ETFDH MTHFD1 MTHFD1L MTHFD2 MTHFD2L MTHFR NOXRED1 PAOX PIPOX PRODH PRODH2 PYCR1 PYCR2 PYCR3 QDPR SARDH SMOX
GO:0016646|oxidoreductase activity, acting on the CH-NH group of donors, NAD or NADP as acceptor GO molecular_function	propagated from HUMAN-uniprot.gaf.gz	gaf-date=2026-06-18 08:16	exclude_iea=False AASS ALDH1L1 ALDH1L2 ALDH4A1 BLVRB CRYM DHFR DHFR2 MTHFD1 MTHFD1L MTHFD2 MTHFD2L MTHFR NOXRED1 PYCR1 PYCR2 PYCR3 QDPR
GO:0016649|oxidoreductase activity, acting on the CH-NH group of donors, quinone or similar compound as acceptor GO molecular_function	propagated from HUMAN-uniprot.gaf.gz	gaf-date=2026-06-18 08:16	exclude_iea=False A0AAG2SXN7 AIFM2 ETFDH PRODH PRODH2
GO:0016638|oxidoreductase activity, acting on the CH-NH2 group of donors GO molecular_function	propagated from HUMAN-uniprot.gaf.gz	gaf-date=2026-06-18 08:16	exclude_iea=False AOC1 AOC2 AOC3 ASPDH DAO DDO GLDC GLDC_HUMAN GLUD1 GLUD2 IL4I1 LOX LOXL1 LOXL2 LOXL3 LOXL4 MAOA MAOB PNPO RNLS VCAM1
GO:0016641|oxidoreductase activity, acting on the CH-NH2 group of donors, oxygen as acceptor GO molecular_function	propagated from HUMAN-uniprot.gaf.gz	gaf-date=2026-06-18 08:16	exclude_iea=False AOC1 AOC2 AOC3 DAO DDO IL4I1 LOX LOXL1 LOXL2 LOXL3 LOXL4 MAOA MAOB PNPO RNLS VCAM1
GO:0016616|oxidoreductase activity, acting on the CH-OH group of donors, NAD or NADP as acceptor GO molecular_function	propagated from HUMAN-uniprot.gaf.gz	gaf-date=2026-06-18 08:16	exclude_iea=False ABCC4 ADH1A ADH1B ADH1C ADH4 ADH5 ADH6 ADH7 ADHFE1 AKR1A1 AKR1B1 AKR1B10 AKR1B15 AKR1C1 AKR1C2 AKR1C3 AKR1C4 AKR1C8 AKR1D1 AKR1E2 AKR7A2 AKR7A3 AKR7L BDH1 BDH2 CBR1 CBR3 CBR4 CBR4_HSD17B8_HUMAN CRYL1 CTBP1 CTBP2 CYP4A22 CYP4F3 DCXR DHDH DHRS1 DHRS11 DHRS2 DHRS3 DHRS4 DHRS4L1 DHRS4L2 DHRS7 DHRS7B DHRS7C DHRS9 DHRSX EHHADH FASN FASN_HUMAN G6PD GFUS GPD1 GPD1L GRHPR H6PD HADH HADHA HADHB HIBADH HMGCR HMGCR_HUMAN HPGD HSD11B1 HSD11B1L HSD11B2 HSD17B1 HSD17B10 HSD17B11 HSD17B12 HSD17B13 HSD17B14 HSD17B2 HSD17B3 HSD17B4 HSD17B6 HSD17B7 HSD17B8 HSD3B1 HSD3B2 HSD3B7 HTC_HUMAN IDH1 IDH2 IDH3A IDH3B IDH3G IMPDH1 IMPDH2 ISOCIT_DH_HUMAN KCNAB1 KCNAB2 KCNAB3 KDSR LDHA LDHA4_HUMAN LDHAL6A LDHAL6B LDHAL6B_HUMAN LDHB LDHB4_HUMAN LDHC LDHC4_HUMAN LDHD MDH1 MDH1B MDH2 ME1 ME2 ME3 MIOX NSDHL PGD PHGDH PRXL2B PTGR1 RDH10 RDH11 RDH12 RDH13 RDH14 RDH16 RDH5 RDH8 SDR16C5 SDR42E1 SDR42E2 SDR9C7 SORD SPR SRD5A2 TFP_HUMAN UEVLD UGDH
GO:0016903|oxidoreductase activity, acting on the aldehyde or oxo group of donors GO molecular_function	propagated from HUMAN-uniprot.gaf.gz	gaf-date=2026-06-18 08:16	exclude_iea=False ADH4 ADH5 ADH7 AKR1B1 AKR1B10 AKR1C3 AKR1C4 ALDH16A1 ALDH18A1 ALDH1A1 ALDH1A2 ALDH1A3 ALDH1B1 ALDH1L1 ALDH1L2 ALDH2 ALDH3A1 ALDH3A2 ALDH3B1 ALDH3B2 ALDH4A1 ALDH5A1 ALDH6A1 ALDH7A1 ALDH8A1 ALDH9A1 AOX1 BCKDC_HUMAN BCKDHA BCKDHB DHTKD1 E1_PDC_HUMAN FAR1 FAR2 GAPDH GAPDHS HAO1 HSD17B13 OGDH OGDHL OGDH_HUMAN PDHA1 PDHA2 PDHB PDH_HUMAN RDH11
GO:0016620|oxidoreductase activity, acting on the aldehyde or oxo group of donors, NAD or NADP as acceptor GO molecular_function	propagated from HUMAN-uniprot.gaf.gz	gaf-date=2026-06-18 08:16	exclude_iea=False ADH4 ADH5 AKR1B1 AKR1B10 AKR1C3 AKR1C4 ALDH16A1 ALDH18A1 ALDH1A1 ALDH1A2 ALDH1A3 ALDH1B1 ALDH1L1 ALDH1L2 ALDH2 ALDH3A1 ALDH3A2 ALDH3B1 ALDH3B2 ALDH4A1 ALDH5A1 ALDH6A1 ALDH7A1 ALDH8A1 ALDH9A1 FAR1 FAR2 GAPDH GAPDHS HSD17B13 RDH11
GO:0016624|oxidoreductase activity, acting on the aldehyde or oxo group of donors, disulfide as acceptor GO molecular_function	propagated from HUMAN-uniprot.gaf.gz	gaf-date=2026-06-18 08:16	exclude_iea=False BCKDC_HUMAN BCKDHA BCKDHB DHTKD1 E1_PDC_HUMAN OGDH OGDHL OGDH_HUMAN PDHA1 PDHA2 PDHB PDH_HUMAN
GO:0015453|oxidoreduction-driven active transmembrane transporter activity GO molecular_function	propagated from HUMAN-uniprot.gaf.gz	gaf-date=2026-06-18 08:16	exclude_iea=False COX4I1 COX5A COX5B COX6B1 COX7A1 COX7A2L COX7B COX8A COXFA4 CYB561 CYB561A3 CYB561D1 CYB561D2 CYBRD1 CYC1 CYTC_OXIDASE_HUMAN MT-CO1 MT-CO2 MT-CO3 MT-CYB MT-ND1 MT-ND2 MT-ND3 MT-ND4 MT-ND4L MT-ND5 MT-ND6 NADH_UBQ_OXRED_HUMAN NDUFA1 NDUFA10 NDUFA12 NDUFA2 NDUFA3 NDUFA5 NDUFA6 NDUFA7 NDUFA8 NDUFA9 NDUFB1 NDUFB10 NDUFB2 NDUFB3 NDUFB4 NDUFB5 NDUFB6 NDUFB7 NDUFB8 NDUFB9 NDUFC1 NDUFC2 NDUFS1 NDUFS2 NDUFS3 NDUFS4 NDUFS5 NDUFS6 NDUFS7 NDUFS8 NDUFV1 NDUFV2 NDUFV3 NNT SURF1 UBOL_CYTC_HUMAN UQCR10 UQCRC1 UQCRFS1 UQCRFS1P1 UQCRH
GO:0016833|oxo-acid-lyase activity GO molecular_function	propagated from HUMAN-uniprot.gaf.gz	gaf-date=2026-06-18 08:16	exclude_iea=False CLYBL HMGCL HMGCLL1 HOGA1 NPL TYW1 TYW1B
GO:0019825|oxygen binding GO molecular_function	propagated from HUMAN-uniprot.gaf.gz	gaf-date=2026-06-18 08:16	exclude_iea=False ADGB ALB CBS CYGB CYP17A1 CYP19A1 CYP1A1 CYP26A1 CYP2A7 CYP2C18 CYP2C19 CYP2E1 CYP2F1 CYP3A4 CYP3A5 CYP3A7 CYP4B1 CYP8B1 HB-GOWER1_HUMAN HB-PORTLAND2_HUMAN HBA1 HBA2_HUMAN HBA_HUMAN-1 HBB HBD HBE-GOWER2_HUMAN HBE1 HBF-GAMMA1_HUMAN HBF-GAMMA2_HUMAN HBG1 HBG1-PORTLAND1_HUMAN HBG2 HBG2-PORTLAND1_HUMAN HBH_HUMAN HBM HBQ1 HBZ MB NGB SOD2
GO:0005344|oxygen carrier activity GO molecular_function	propagated from HUMAN-uniprot.gaf.gz	gaf-date=2026-06-18 08:16	exclude_iea=False CYGB HB-GOWER1_HUMAN HB-PORTLAND2_HUMAN HBA1 HBA2_HUMAN HBA_HUMAN-1 HBB HBD HBE-GOWER2_HUMAN HBE1 HBF-GAMMA1_HUMAN HBF-GAMMA2_HUMAN HBG1 HBG1-PORTLAND1_HUMAN HBG2 HBG2-PORTLAND1_HUMAN HBH_HUMAN HBM HBQ1 HBZ IPCEF1 MB NGB
GO:0019826|oxygen sensor activity GO molecular_function	propagated from HUMAN-uniprot.gaf.gz	gaf-date=2026-06-18 08:16	exclude_iea=False EGLN2 HIF1AN NDUFS2 NOX4 PARK7
GO:0008142|oxysterol binding GO molecular_function	propagated from HUMAN-uniprot.gaf.gz	gaf-date=2026-06-18 08:16	exclude_iea=False CAV1 EPHX1 GAS1 GPR141 GPR183 INSIG1 INSIG2 OSBP OSBPL5 RORA RORC RXRA-LXRA_HUMAN RXRA-LXRB_HUMAN RXRB-LXRA_HUMAN RXRB-LXRB_HUMAN SMO TMEM97 VDAC1 VDAC2 VMA12
GO:0002039|p53 binding GO molecular_function	propagated from HUMAN-uniprot.gaf.gz	gaf-date=2026-06-18 08:16	exclude_iea=False ANKRD1 ARMC10 AXIN1 BCL2L12 BLM BRCA1 BRD4 BRD7 CDK5 CDKN2A CDKN2AIP CHD8 CREBBP DAXX DAZAP2 DUSP26 EEF2 EHMT1 EHMT2 EP300 GATA1 GSK3B HDAC1 HIF1A HSPD1 HTT KDM1A KDM8 MAPKAPK5 MDM2 MSX1 MUC1 MUL1 NOP53 NTRK3 NUAK1 PLK3 POU4F2 PPP1R13B PRMT5 PSME3 PTTG1IP RCHY1 RFFL RFWD3 RNF125 RNF20 RNF34 SAGA-KAT2A_HUMAN SETD7 SIRT1 SMARCA4 SMARCB1 SMYD2 STK11 TAF1 TAF3 TAF9 TEP1 TP53 TP53BP1 TP53BP2 TP53RK TP63 TP73 TRIAP1 TRIM24 TRIM29 USP10 USP7 ZNF385A ZNF385B
GO:0160128|pH-gated monoatomic ion channel activity GO molecular_function	propagated from HUMAN-uniprot.gaf.gz	gaf-date=2026-06-18 08:16	exclude_iea=False AQP6 ASIC1 ASIC2 ASIC3 PACC1 PKD1L3 PKD2L1 ZACN
GO:0098599|palmitoyl hydrolase activity GO molecular_function	propagated from HUMAN-uniprot.gaf.gz	gaf-date=2026-06-18 08:16	exclude_iea=False ABHD10 ABHD12 ABHD13 ABHD17A ABHD17B ABHD17C CLN5 CPT1C DESI1 DESI2 LYPLA1 LYPLA2 LYPLAL1 PPT1 PPT2
GO:0008474|palmitoyl-(protein) hydrolase activity GO molecular_function	propagated from HUMAN-uniprot.gaf.gz	gaf-date=2026-06-18 08:16	exclude_iea=False ABHD10 ABHD12 ABHD13 ABHD17A ABHD17B ABHD17C CLN5 CPT1C DESI1 DESI2 LYPLA1 LYPLA2 LYPLAL1 PPT1
GO:0016409|palmitoyltransferase activity GO molecular_function	propagated from HUMAN-uniprot.gaf.gz	gaf-date=2026-06-18 08:16	exclude_iea=False CPT1A CPT1B CPT2 GLUL HHAT LRAT PALMITOYLTRANSFERASE_HUMAN SPT-C2-SA_HUMAN SPT-C2-SB_HUMAN SPT-C3-SA_HUMAN SPT-C3-SB_HUMAN SPTLC1 SPTLC2 SPTLC3 SPTSSA SPTSSB YKT6 ZDHHC1 ZDHHC11 ZDHHC11B ZDHHC12 ZDHHC13 ZDHHC14 ZDHHC15 ZDHHC16 ZDHHC17 ZDHHC18 ZDHHC19 ZDHHC2 ZDHHC20 ZDHHC21 ZDHHC22 ZDHHC23 ZDHHC24 ZDHHC3 ZDHHC4 ZDHHC5 ZDHHC6 ZDHHC7 ZDHHC8 ZDHHC9
GO:0004594|pantothenate kinase activity GO molecular_function	propagated from HUMAN-uniprot.gaf.gz	gaf-date=2026-06-18 08:16	exclude_iea=False CYTOPLASMIC-PANK2_HUMAN-1 MITOCHONDRIAL-PANK2_HUMAN PANK1 PANK1_HUMAN-1 PANK2 PANK3 PANK3_HUMAN-1
GO:0160187|paracellular tight junction channel activity GO molecular_function	propagated from HUMAN-uniprot.gaf.gz	gaf-date=2026-06-18 08:16	exclude_iea=False CLDN10 CLDN15 CLDN16 CLDN17 CLDN19 CLDN2 CLDN8
```
