## Supplementary material for "Mapping Gene Expression to an Interpretable Semantic Space": go_mf_human_from_gaf.gmt (part 2 of 2)

```
GO:0022803|passive transmembrane transporter activity GO molecular_function	propagated from HUMAN-uniprot.gaf.gz	gaf-date=2026-06-18 08:16	exclude_iea=False 2XCHRNA4-3XCHRNB2_HUMAN 3XCHRNA4-2XCHRNB2_HUMAN ABCC8 ABCC9 ANO1 ANO10 ANO2 ANO3 ANO4 ANO5 ANO6 ANO7 ANO8 ANO9 ANXA6 APOL1 AQP1 AQP10 AQP11 AQP12A AQP12B AQP2 AQP3 AQP4 AQP5 AQP6 AQP7 AQP7B AQP8 AQP9 ASIC1 ASIC2 ASIC3 ASIC4 ASIC5 ATP5F1A ATP5F1B ATP5F1C ATP5F1D ATP5F1E ATP5F1EP2 ATP5MC1 ATP5ME ATP5MF ATP5MG ATP5MGL ATP5PB ATP5PD ATP5PF ATP5PO ATP6V0C BAK1 BAX BCL2 BCL2A1 BCL2L1 BCL2L10 BCL2L2 BEST1 BEST2 BEST3 BEST4 BNIP1 BOK BSND C5 C6 C7 C8A C8B C8G C9 CACHD1 CACNA1A CACNA1B CACNA1C CACNA1D CACNA1E CACNA1F CACNA1G CACNA1H CACNA1I CACNA1S CACNA2D1 CACNA2D2 CACNA2D3 CACNA2D4 CACNB1 CACNB2 CACNB3 CACNB4 CACNG1 CACNG2 CACNG3 CACNG4 CACNG5 CACNG6 CACNG7 CACNG8 CALHM1 CALHM2 CALHM3 CALHM4 CALHM5 CALHM6 CALM-KCNQ1_HUMAN CATSPER1 CATSPER2 CATSPER3 CATSPER4 CAV1.1-ALPHA-2/DELTA-1-BETA1-GAMMA1_HUMAN CAV1.1-ALPHA-2/DELTA-1-BETA2-GAMMA1_HUMAN CAV1.1-ALPHA-2/DELTA-1-BETA3-GAMMA1_HUMAN CAV1.1-ALPHA-2/DELTA-1-BETA4-GAMMA1_HUMAN CAV1.1-ALPHA-2/DELTA-2-BETA1-GAMMA1_HUMAN CAV1.1-ALPHA-2/DELTA-2-BETA1-GAMMA1_HUMAN-1 CAV1.1-ALPHA-2/DELTA-2-BETA3-GAMMA1_HUMAN CAV1.1-ALPHA-2/DELTA-2-BETA4-GAMMA1_HUMAN CAV1.1-ALPHA-2/DELTA-3-BETA1-GAMMA1_HUMAN CAV1.1-ALPHA-2/DELTA-3-BETA2-GAMMA1_HUMAN CAV1.1-ALPHA-2/DELTA-3-BETA3-GAMMA1_HUMAN CAV1.1-ALPHA-2/DELTA-3-BETA3-GAMMA1_HUMAN-1 CAV1.1-ALPHA-2/DELTA-4-BETA1-GAMMA1_HUMAN CAV1.1-ALPHA-2/DELTA-4-BETA2-GAMMA1_HUMAN-1 CAV1.1-ALPHA-2/DELTA-4-BETA3-GAMMA1_HUMAN CAV1.1-ALPHA-2/DELTA-4-BETA4-GAMMA1_HUMAN CAV1.2-ALPHA-2/DELTA-1-BETA3_HUMAN CCDC51 CCT8L2 CFTR CHRFAM7A CHRNA1 CHRNA1-CHRNG_HUMAN CHRNA10 CHRNA2 CHRNA2-CHRNB2_HUMAN CHRNA2-CHRNB4_HUMAN CHRNA3 CHRNA3-CHRNA5-CHRNB2_HUMAN CHRNA3-CHRNA5-CHRNB4_HUMAN CHRNA3-CHRNB2_HUMAN CHRNA3-CHRNB4_HUMAN CHRNA4 CHRNA4-CHRNB4_HUMAN CHRNA5 CHRNA6 CHRNA6-CHRNB4_HUMAN CHRNA7 CHRNA7-BETA2_HUMAN CHRNA7_HUMAN CHRNA9 CHRNA9-CHRNA10_HUMAN CHRNA9_HUMAN CHRNB1 CHRNB2 CHRNB3 CHRNB4 CHRND CHRND-CHRNE_HUMAN-1 CHRNE CHRNG CLCA1 CLCA2 CLCA4 CLCC1 CLCN1 CLCN2 CLCN3 CLCN4 CLCN5 CLCN6 CLCN7 CLCNKA CLCNKB CLDN17 CLIC1 CLIC2 CLIC3 CLIC4 CLIC6 CNGA1 CNGA2 CNGA3 CNGA4 CNGB1 CNGB3 CUL5 DCD FAIM2 FXYD1 FXYD3 GABAR_A1_A2_B1_B2_G2_HUMAN-1 GABAR_A1_A2_B2_B3_G2_HUMAN-1 GABAR_A1_A2_B2_G2_HUMAN-1 GABAR_A1_A2_B3_G2_HUMAN-1 GABAR_A1_A3_B2_G2_HUMAN-1 GABAR_A1_B1_B1_B2_G2_HUMAN-1 GABAR_A1_B2_B3_G2_HUMAN-1 GABAR_A1_B2_D_HUMAN GABAR_A1_B2_G2_HUMAN GABAR_A1_B3_G2_HUMAN GABAR_A1_B3_HUMAN GABAR_A3_B3_Q_HUMAN GABAR_A4_B1_G2_HUMAN-1 GABAR_A4_B2_G2_HUMAN GABAR_A4_B3_DELTA_HUMAN GABAR_A4_B3_G2_HUMAN GABAR_A5_B3_HUMAN GABAR_A6_B1_G2_HUMAN GABAR_A6_B2_DELTA_HUMAN GABAR_A6_B2_G2_HUMAN GABAR_A6_B3_DELTA_HUMAN GABAR_A6_B3_G2_HUMAN GABAR_B3_D_HUMAN GABAR_B3_G2_HUMAN GABRA1 GABRA2 GABRA3 GABRA4 GABRA5 GABRA6 GABRB1 GABRB2 GABRB3 GABRD GABRE GABRG1 GABRG2 GABRG3 GABRP GABRQ GABRR1 GABRR2 GABRR3 GHITM GJA1 GJA10 GJA3 GJA4 GJA5 GJA8 GJA9 GJB1 GJB2 GJB3 GJB4 GJB5 GJB6 GJB7 GJC1 GJC2 GJC3 GJD2 GJD3 GJD4 GJE1 GLRA1 GLRA1-GLRB_HUMAN GLRA2 GLRA3 GLRB GLUA1-GLUA2_HUMAN GLUK1-GLUK1_HUMAN-1 GLUK1-GLUK2-GLUK3-GLUK4_HUMAN GLUK1-GLUK2-GLUK3-GLUK5_HUMAN GLUK1-GLUK2-GLUK4_HUMAN GLUK1-GLUK2-GLUK5_HUMAN GLUK1-GLUK2_HUMAN-1 GLUK1-GLUK3-GLUK4_HUMAN-1 GLUK1-GLUK3-GLUK5_HUMAN GLUK1-GLUK3_HUMAN-1 GLUK1-GLUK4_HUMAN GLUK1-GLUK5_HUMAN GLUK2-GLUK3_HUMAN-1 GLUK2-GLUK4_HUMAN GLUK2-GLUK5_HUMAN GLUK2_HUMAN-1 GLUK3-GLUK4_HUMAN GLUK3-GLUK5_HUMAN GLUN1-GLUN2AB_HUMAN GLUN1-GLUN2B_HUMAN GLUN1-GLUN2C_HUMAN GLUN1-GLUN2D_HUMAN GPHRA GPHRB GPM6A GRIA1 GRIA2 GRIA3 GRIA4 GRID1 GRID2 GRIK1 GRIK2 GRIK3 GRIK4 GRIK5 GRIN1 GRIN2A GRIN2B GRIN2C GRIN2D GRIN3A GRIN3B GRINA GRM7 GSDMA GSDMB GSDMC GSDMD GSDME HCN1 HCN1_HUMAN-1 HCN2 HCN3 HCN3_HUMAN-1 HCN4 HCN4_HUMAN-1 HTR3A HTR3A-HTR3B_HUMAN HTR3A-HTR3C_HUMAN HTR3A-HTR3D_HUMAN HTR3A-HTR3E_HUMAN HTR3A-PENTAMER_HUMAN HTR3B HTR3C HTR3D HTR3E HVCN1 ITPR1 ITPR2 ITPR3 KCNA1 KCNA10 KCNA2 KCNA3 KCNA4 KCNA5 KCNA6 KCNA7 KCNAB1 KCNAB2 KCNAB3 KCNB1 KCNB2 KCNC1 KCNC2 KCNC3 KCNC4 KCND1 KCND2 KCND2-KCNIP2_HUMAN KCND3 KCND3-KCNIP1_HUMAN KCNE1 KCNE2 KCNE2-KCNH2_HUMAN KCNE3 KCNE4 KCNE5 KCNF1 KCNG1 KCNG2 KCNG3 KCNG4 KCNH1 KCNH2 KCNH3 KCNH4 KCNH5 KCNH6 KCNH7 KCNH8 KCNIP2 KCNJ1 KCNJ10 KCNJ11 KCNJ11-SUR1_HUMAN KCNJ11-SUR2A_HUMAN KCNJ12 KCNJ13 KCNJ13_HUMAN KCNJ14 KCNJ15 KCNJ16 KCNJ18 KCNJ2 KCNJ3 KCNJ3-KCNJ5_HUMAN KCNJ4 KCNJ5 KCNJ6 KCNJ8 KCNJ9 KCNK1 KCNK10 KCNK12 KCNK13 KCNK15 KCNK16 KCNK17 KCNK18 KCNK2 KCNK3 KCNK4 KCNK5 KCNK6 KCNK7 KCNK9 KCNMA1 KCNMB1 KCNMB2 KCNMB3 KCNMB4 KCNN1 KCNN2 KCNN3 KCNN4 KCNQ1 KCNQ2 KCNQ3 KCNQ4 KCNQ5 KCNS1 KCNS2 KCNS3 KCNT1 KCNT2 KCNU1 KCNV1 KCNV2 KVLQT1-MINK_HUMAN LRRC26 LRRC38 LRRC52 LRRC55 LRRC8A LRRC8B LRRC8C LRRC8D LRRC8E MCL1 MCOLN1 MCOLN2 MCOLN3 MCU MFSD8 MIP MITO_F1F0_ATP_SYNTHASE_HUMAN MPEG1 MPV17 MT-ATP6 MT-ATP8 NALCN NALCN_HUMAN-1 NAV1.3???BETA1-BETA2_HUMAN NAV1.6???BETA1-BETA2_HUMAN NAV1.7???BETA1-BETA2_HUMAN NAX???BETA1-BETA2_HUMAN NAX???BETA1-BETA4_HUMAN NAX???BETA2-BETA3_HUMAN NAX???BETA3-BETA4_HUMAN NCS1 NOX5 OCA2 OPRM1 ORAI1 ORAI2 ORAI3 OTOP1 OTOP2 OTOP3 P2RX1 P2RX2 P2RX3 P2RX4 P2RX5 P2RX6 P2RX7 PACC1 PANX1 PANX2 PANX3 PIEZO1 PIEZO2 PKD1 PKD1-PKD2_HUMAN PKD1L1 PKD1L2 PKD1L3 PKD2 PKD2L1 PKD2L2 PKDREJ PRF1 PSEN1 RHAG RHBG RHCE RHCG RHD RYR1 RYR2 RYR3 SCN10A SCN11A SCN1A SCN2A SCN2B SCN3A SCN3B SCN4A SCN4B SCN5A SCN7A SCN8A SCN9A SCNN1A SCNN1ABG_HUMAN SCNN1B SCNN1D SCNN1DABG_HUMAN SCNN1DBG_HUMAN SCNN1G SEC61A1 SHROOM2 SLC12A2 SLC12A5 SLC14A1 SLC17A3 SLC17A6 SLC17A7 SLC17A8 SLC1A1 SLC1A4 SLC1A5 SLC1A7 SLC24A1 SLC24A2 SLC24A3 SLC24A4 SLC24A5 SLC26A11 SLC26A7 SLC26A8 SLC26A9 SLC4A11 SLC5A8 SLC6A4 SLC7A11 SLC9C1 SNAP25 STIM2 STING1 TMBIM1 TMBIM4 TMBIM6 TMC1 TMC2 TMC3 TMC4 TMC5 TMC6 TMC7 TMC8 TMCO1 TMEM109 TMEM120A TMEM150C TMEM175 TMEM37 TMEM38A TMEM38B TMEM43 TMEM63A TMEM63B TMEM63C TMEM87A TPCN1 TPCN2 TPTE TPTE2 TRPA1 TRPC1 TRPC1_C4_HUMAN TRPC1_C4_HUMAN-1 TRPC1_C5_HUMAN TRPC3 TRPC4 TRPC4AP TRPC4_HUMAN-1 TRPC5 TRPC5_HUMAN-1 TRPC6 TRPC7 TRPM1 TRPM2 TRPM3 TRPM4 TRPM5 TRPM6 TRPM7 TRPM8 TRPV1 TRPV2 TRPV3 TRPV4 TRPV5 TRPV6 TSPOAP1 TTYH1 TTYH2 TTYH3 UNC80 VDAC1 VDAC2 VDAC3 ZACN
GO:0005113|patched binding GO molecular_function	propagated from HUMAN-uniprot.gaf.gz	gaf-date=2026-06-18 08:16	exclude_iea=False BBS1 CAV1 CCNB1 DHH IHH PTCH1 SHH SMO
GO:0038187|pattern recognition receptor activity GO molecular_function	propagated from HUMAN-uniprot.gaf.gz	gaf-date=2026-06-18 08:16	exclude_iea=False AIM2 ASGR1 ASGR2 C1QTNF6 CARD8 CD14 CD180 CD207 CD209 CD36 CLEC10A CLEC12A CLEC17A CLEC4A CLEC4C CLEC4D CLEC4E CLEC4F CLEC4G CLEC4M CLEC6A CLEC7A COLEC-MASP1_HUMAN COLEC-MASP2_HUMAN COLEC12 DHX16 DMBT1 FCER2 FCN1 FCN1-MASP1_HUMAN FCN1-MASP2_HUMAN FCN2 FCN2-MASP1_HUMAN FCN2-MASP2_HUMAN FCN3 FCN3-MASP1_HUMAN FCN3-MASP2_HUMAN GZMK IFIH1 LY96 MARCO MBL2 MBL2-MASP1_HUMAN MBL2-MASP2_HUMAN MSR1 NLRP1 NLRP6 NOD1 NOD2 PGLYRP1 PGLYRP2 PGLYRP3 PGLYRP4 PTAFR PYCARD RIGI SCARB1 TLR1 TLR2 TLR3 TLR4 TLR5 TLR6 TLR7 TLR8 TLR9 TRIM5 ZBP1
GO:0016763|pentosyltransferase activity GO molecular_function	propagated from HUMAN-uniprot.gaf.gz	gaf-date=2026-06-18 08:16	exclude_iea=False APRT ARF4 ART1 ART3 ART4 ART5 FKRP-FKTN-RXYLT1_HUMAN GXYLT1 GXYLT2 HPRT1 LACC1 LARGE1 LARGE2 MTAP NAMPT NEURL4 PARP1 PARP10 PARP11 PARP12 PARP14 PARP15 PARP16 PARP2 PARP3 PARP4 PARP6 PARP8 PARP9 PNP POGLUT1 POGLUT2 POGLUT3 PPAT QPRT QTRT1 QTRT2 RXYLT1 SIRT2 SIRT4 SIRT6 TGT_HUMAN-1 TIPARP TNKS TNKS2 TYMP UGT3A2 UMPS UPP1 UPP2 XXYLT1 XYLT1 XYLT2
GO:0016504|peptidase activator activity GO molecular_function	propagated from HUMAN-uniprot.gaf.gz	gaf-date=2026-06-18 08:16	exclude_iea=False ADRM1 AIM2 AIM2-ASC-CASP1_HUMAN APAF1 APH1A APH1B APP ASC-CASP1-MEFV_HUMAN ASC-CASP1-NAIP-NLRC4_HUMAN ASC-CASP1-NLRP1_HUMAN ASC-CASP1-NLRP3_HUMAN ATP2A3 BAD BCL2L13 BEX3 CARD8 CASP1 CASP8 CASP8AP2 CASPASE2-PIDDOSOME_HUMAN CAV1 CFLAR CLPX CTSC CTSH DMWD EBAG9 FBLN1 FN1 FURIN HSPD1 LGMN MAL MALT1 MAPK12 NCSTN NDUFA13 NGF NKX3-1 NLRC4 NLRP1 NLRP12 NLRP3 NOD1 NRDC PCOLCE PCOLCE2 PINK1 PRSS22 PSENEN PSMD14 PSME1 PSME2 PSME3 PSME4 PYCARD ROCK2 SFRP2 ST20 SVBP TANK TIFAB TIMM50 VCP VSIR WDR20 WDR48
GO:0016505|peptidase activator activity involved in apoptotic process GO molecular_function	propagated from HUMAN-uniprot.gaf.gz	gaf-date=2026-06-18 08:16	exclude_iea=False APAF1 ATP2A3 BCL2L13 BEX3 CASP1 CASP8 CASP8AP2 CASPASE2-PIDDOSOME_HUMAN CTSC CTSH EBAG9 MAL NGF NKX3-1 NLRP1 NOD1
GO:0008233|peptidase activity GO molecular_function	propagated from HUMAN-uniprot.gaf.gz	gaf-date=2026-06-18 08:16	exclude_iea=False 19S-20S-PA28AB_HUMAN 19S-20S-PA28G_HUMAN 20S TESTES-SPECIFC_HUMAN 20S THYMOPROTEASOME_HUMAN 20S-PA200_HUMAN 20S-PA28AB_HUMAN-1 20SI_HUMAN 30S PROTEASOME COMPLEX_HUMAN ACE ACE2 ACOT2 ACR ACTMAP ADAM10 ADAM11 ADAM12 ADAM15 ADAM17 ADAM18 ADAM19 ADAM2 ADAM20 ADAM21 ADAM22 ADAM23 ADAM28 ADAM29 ADAM30 ADAM32 ADAM33 ADAM7 ADAM8 ADAM9 ADAMDEC1 ADAMTS1 ADAMTS10 ADAMTS12 ADAMTS13 ADAMTS14 ADAMTS15 ADAMTS16 ADAMTS17 ADAMTS18 ADAMTS19 ADAMTS2 ADAMTS20 ADAMTS3 ADAMTS4 ADAMTS5 ADAMTS6 ADAMTS7 ADAMTS8 ADAMTS9 ADGB ADGRG6 AFG3L2 AGBL1 AGBL2 AGBL3 AGBL4 AGBL5 AGTPBP1 AIM2-ASC-CASP1_HUMAN AMZ1 AMZ2 ANPEP AOPEP APEH APOPTOSOME_HUMAN ASC-CASP1-MEFV_HUMAN ASC-CASP1-NAIP-NLRC4_HUMAN ASC-CASP1-NLRP1_HUMAN ASC-CASP1-NLRP3_HUMAN ASPRV1 ASRGL1 ASTL ATG4A ATG4B ATG4C ATG4D ATP23 ATXN3 ATXN3L AZU1 BACE1 BACE2 BAP1 BAP1-ASXL1_HUMAN BLMH BMP1 BRCA1-A_HUMAN BRCC3 BRISC_HUMAN BRISC_SHMT2_HUMAN C1R C1RL C1S C1_HUMAN C2 C4BC2A-A_HUMAN C4BC2A-B_HUMAN C4BC2A3B-A_HUMAN C4BC2A3B-B_HUMAN CAPN1 CAPN10 CAPN11 CAPN12 CAPN13 CAPN14 CAPN15 CAPN2 CAPN3 CAPN5 CAPN6 CAPN7 CAPN8 CAPN9 CAPNS1 CAPNS1-CAPN2_HUMAN CAPNS2 CARD16 CARD17P CARD18 CARD8 CASP1 CASP10 CASP12 CASP14 CASP1_HUMAN-1 CASP2 CASP2_HUMAN-1 CASP3 CASP3_HUMAN-1 CASP4 CASP5 CASP6 CASP6_HUMAN-1 CASP7 CASP7_HUMAN-1 CASP8 CASP8_HUMAN-1 CASP9 CASP9_HUMAN-1 CASPASE2-PIDDOSOME_HUMAN CELA1 CELA2A CELA2B CELA3A CELA3B CFAP44 CFB CFD CFH-CFI_HUMAN CFI CFI_HUMAN CFLAR CHMP1A CIROP CLCA1 CLCA2 CLCA4 CLPP CLPX CLPX-CLPP_HUMAN CMA1 CNDP1 CNDP2 COLEC-MASP1_HUMAN COLEC-MASP2_HUMAN COP9_HUMAN-2 COPS4 COPS5 CORIN CPA1 CPA2 CPA3 CPA4 CPA5 CPA6 CPB1 CPB2 CPD CPE CPM CPN1 CPNE1 CPO CPQ CPS1 CPVL CPXM1 CPXM2 CPZ CSTL1 CTRB1 CTRB2 CTRC CTRL CTSA CTSB CTSC CTSD CTSE CTSF CTSG CTSH CTSK CTSL CTSO CTSS CTSV CTSW CTSZ CYLD DAG1 DCD DDI1 DDI2 DESI1 DESI2 DHH DNPEP DPEP1 DPEP2 DPEP3 DPP10 DPP3 DPP4 DPP6 DPP7 DPP8 DPP9 ECE1 ECE2 ECEL1 EEF1AKMT4-ECE2 EIF3F EIF3H ELANE ENDOU ENPEP ERAP1 ERAP2 ERAP_HUMAN ERMP1 ERVK-10 ERVK-18 ERVK-19 ERVK-21 ERVK-24 ERVK-25 ERVK-6 ERVK-7 ERVK-8 ERVK-9 ESPL1 F10 F10_HUMAN F11 F11_HUMAN F12 F12_HUMAN F2 F2-THBD_HUMAN F2_HUMAN F3 F3-F7_HUMAN F5-F10_HUMAN F7 F8-F9_HUMAN F9 FAM111A FAM111B FAP FBB-C3B-P_HUMAN FBB-C3B-P_HUMAN-1 FBB-C3B_HUMAN FBB-C3B_HUMAN-1 FBB-C3_HUMAN FCN1-MASP1_HUMAN FCN1-MASP2_HUMAN FCN2-MASP1_HUMAN FCN2-MASP2_HUMAN FCN3-MASP1_HUMAN FCN3-MASP2_HUMAN FOLH1 FOLH1B FURIN G3BP1-USP10_HUMAN G3BP2-USP10_HUMAN-1 GAMMA-SECRETASE_ALPHA1A-PSEN1_HUMAN GGH GGT1 GGT3P GGT5 GGT6 GGT7 GGTLC1 GGTLC2 GGTLC3 GPIT_HUMAN GZMA GZMB GZMH GZMK GZMM HABP2 HERV-K104 HERVK_113 HGFAC HINT1 HM13 HP HPN HPR HTRA1 HTRA2 HTRA3 HTRA4 IDE IHH IMMP1L IMMP2L IMP_HUMAN JMJD7 JOSD1 JOSD2 KDM8 KEL KLK1 KLK10 KLK11 KLK12 KLK13 KLK14 KLK15 KLK2 KLK3 KLK4 KLK5 KLK6 KLK7 KLK8 KLK9 KLKB1 KLKB1_HUMAN-1 LACTB LAP3 LGMN LMLN LNPEP LONP1 LONP2 LPA LTA4H LTF LVRN MAAA_HUMAN MAAA_HUMAN-1 MALT1 MASP1 MASP2 MATCAP1 MBL2-MASP1_HUMAN MBL2-MASP2_HUMAN MBTPS1 MBTPS2 MEP1A MEP1B METAP1 METAP1D METAP2 MINDY1 MINDY2 MINDY3 MINDY4 MINDY4B MIPEP MME MMEL1 MMP1 MMP10 MMP11 MMP12 MMP13 MMP14 MMP15 MMP16 MMP17 MMP19 MMP2 MMP20 MMP21 MMP23B MMP24 MMP25 MMP26 MMP27 MMP28 MMP3 MMP7 MMP8 MMP9 MPND MPP_HUMAN MYSM1 NAALAD2 NAALADL1 NAPSA NCSTN NLN NLRP1 NPEPL1 NPEPPS NPEPPSL1 NRDC NRIP2 NRIP3 NUDT16 OMA1 OTUB1 OTUB2 OTUD1 OTUD3 OTUD4 OTUD5 OTUD6A OTUD6B OTUD7A OTUD7B OTULIN OVCH1 OVCH2 PA200-20S-PA200_HUMAN PA28G-20S PROTEASOME_HUMAN PA28G-20S-PA28G PROTEASOME_HUMAN-1 PAPPA PAPPA2 PARK7 PARL PCSK1 PCSK2 PCSK4 PCSK5 PCSK6 PCSK7 PCSK9 PDIA3 PEPD PGA3 PGA4 PGA5 PGC PGPEP1 PGPEP1L PHEX PIDD1 PIGK PIK3IP1 PIP PITRM1 PLAT PLAU PLBD1 PLG PM20D2 PMPCA PMPCB PRCP PREP PREPL PROC PROC_HUMAN-1 PROTEASOME_HUMAN PROZ PRRG1 PRRG2 PRRG3 PRRG4 PRSS1 PRSS12 PRSS16 PRSS2 PRSS21 PRSS22 PRSS23 PRSS27 PRSS29P PRSS3 PRSS33 PRSS36 PRSS38 PRSS3P2 PRSS41 PRSS42P PRSS45P PRSS46P PRSS47P PRSS48 PRSS50 PRSS51 PRSS53 PRSS54 PRSS55 PRSS56 PRSS57 PRSS58 PRSS8 PRTN3 PSEN1 PSEN2 PSMA6 PSMB10 PSMB11 PSMB5 PSMB6 PSMB7 PSMB8 PSMB9 PSMD14 Q3C1V9 RBP3 RCE1 RELN REN RHBDD1 RHBDD2 RHBDD3 RHBDL1 RHBDL2 RHBDL3 RNPEP RNPEPL1 SAGA-KAT2A_HUMAN SCPEP1 SCRN1 SCRN2 SCRN3 SEC11A SEC11B SEC11C SENP1 SENP2 SENP3 SENP5 SENP6 SENP7 SENP8 SFRP1 SHH SPC_HUMAN SPC_HUMAN-1 SPG7 SPPL2A SPPL2B SPPL2C SPPL3 SPRTN ST14 STAMBP STAMBPL1 TANK TASP1 TFTC_HUMAN THOP1 TINAG TLL1 TLL2 TMEM59 TMPRSS11A TMPRSS11B TMPRSS11D TMPRSS11E TMPRSS11F TMPRSS12 TMPRSS13 TMPRSS15 TMPRSS2 TMPRSS3 TMPRSS4 TMPRSS5 TMPRSS6 TMPRSS7 TMPRSS9 TNFAIP3 TPP1 TPP2 TPSAB1 TPSB2 TPSD1 TPSG1 TRABD2A TRABD2B TRHDE TRYPTASE_B1_HUMAN TRYPTASE_B2_HUMAN TYSND1 UBAC2 UCHL1 UCHL3 UCHL5 UFD1 UFSP1 UFSP2 UNC5CL UPA-UPAR_HUMAN UQCRC2 USP1 USP1-UAF1 _HUMAN USP10 USP11 USP12 USP12-DMWD_HUMAN USP12-WDR20_HUMAN USP13 USP14 USP15 USP16 USP17L1 USP17L10 USP17L11 USP17L12 USP17L13 USP17L15 USP17L17 USP17L18 USP17L19 USP17L2 USP17L20 USP17L21 USP17L22 USP17L23 USP17L24 USP17L3 USP17L4 USP17L5 USP17L6P USP17L7 USP17L8 USP18 USP19 USP2 USP20 USP21 USP22 USP24 USP25 USP26 USP27X USP28 USP29 USP3 USP30 USP31 USP32 USP33 USP34 USP35 USP36 USP37 USP38 USP39 USP4 USP40 USP42 USP43 USP44 USP45 USP46 USP46_HUMAN USP47 USP48 USP49 USP5 USP50 USP51 USP53 USP54 USP6 USP7 USP7-TRIM27_HUMAN USP8 USP9X USP9Y USPL1 VASH1 VASH2 VCPIP1 XPNPEP1 XPNPEP2 XPNPEP3 YBEY YME1L1 YOD1 ZC3H12A ZMPSTE24 ZRANB1 ZUP1
GO:0030414|peptidase inhibitor activity GO molecular_function	propagated from HUMAN-uniprot.gaf.gz	gaf-date=2026-06-18 08:16	exclude_iea=False A0AAG2SWI5 A2M A2ML1 AGT AHSG AMBP ANOS1 ANXA2 APLP2 APP ARRB1 BIN1 BIRC6 BIRC7 BIRC8 BST2 C3 C3P1 C4A C4B C5 CAPN2 CARD16 CAST CATB-CYTA COMPLEX_HUMAN CD109 COL28A1 COL4A3 COL6A3 COL7A1 CPAMD8 CRB2 CRIM1 CSN2 CST1 CST11 CST2 CST3 CST4 CST5 CST6 CST7 CST8 CST9L CST9LP1 CSTA CSTB CSTL1 EPPIN FETUB FURIN GAPDH GPC3 HMSD HRG ITIH1 ITIH2 ITIH3 ITIH4 ITIH5 ITIH6 KNG1 LCN1 LPA LTF LXN MANSC4 MIMS1 NAIP NGF NLRP7 OPRPN OVOS1 PAPLN PARK7 PCSK1N PCSK5 PI3 PRNP PSMF1 PTTG1 PTTG2 PTTG3P PZP RARRES1 RECK RENBP SERPINA1 SERPINA10 SERPINA11 SERPINA12 SERPINA13P SERPINA2 SERPINA3 SERPINA4 SERPINA5 SERPINA6 SERPINA7 SERPINA9 SERPINB1 SERPINB10 SERPINB11 SERPINB12 SERPINB13 SERPINB2 SERPINB3 SERPINB4 SERPINB5 SERPINB6 SERPINB7 SERPINB8 SERPINB9 SERPINC1 SERPIND1 SERPINE1 SERPINE2 SERPINE3 SERPINF1 SERPINF2 SERPING1 SERPINH1 SERPINI1 SERPINI2 SIMC1 SLPI SMR3A SMR3B SNCA SORL1 SPINK1 SPINK14 SPINK2 SPINK4 SPINK5 SPINK6 SPINK7 SPINK9 SPINT1 SPINT2 SPINT3 SPINT4 SPOCK1 SPOCK2 SPOCK3 SPP2 SSPOP TFPI TFPI2 THBS1 TIMP1 TIMP2 TIMP3 TIMP4 UCHL5 UMODL1 USP14 VITRONECTIN-PAI-1_HUMAN WFDC1 WFDC10A WFDC10B WFDC11 WFDC12 WFDC13 WFDC2 WFDC3 WFDC5 WFDC6 WFDC8 WFDC9 WFIKKN1 WFIKKN2 XIAP
GO:0061134|peptidase regulator activity GO molecular_function	propagated from HUMAN-uniprot.gaf.gz	gaf-date=2026-06-18 08:16	exclude_iea=False A0AAG2SWI5 A2M A2ML1 ABCA2 ADRM1 AGT AHSG AIM2 AIM2-ASC-CASP1_HUMAN AMBP ANOS1 ANXA2 APAF1 APH1A APH1B APLP2 APP ARRB1 ASC-CASP1-MEFV_HUMAN ASC-CASP1-NAIP-NLRC4_HUMAN ASC-CASP1-NLRP1_HUMAN ASC-CASP1-NLRP3_HUMAN ATP2A3 BAD BCL2L13 BEX3 BIN1 BIRC6 BIRC7 BIRC8 BST2 C3 C3P1 C4A C4B C5 CAPN2 CARD16 CARD8 CASP1 CASP8 CASP8AP2 CASPASE2-PIDDOSOME_HUMAN CAST CATB-CYTA COMPLEX_HUMAN CAV1 CD109 CFLAR CLPX COL28A1 COL4A3 COL6A3 COL7A1 CPAMD8 CRB2 CRIM1 CSN2 CST1 CST11 CST2 CST3 CST4 CST5 CST6 CST7 CST8 CST9L CST9LP1 CSTA CSTB CSTL1 CTSC CTSH DMWD EBAG9 EPPIN FBLN1 FETUB FN1 FURIN GAPDH GPC3 HMSD HRG HSPD1 ITIH1 ITIH2 ITIH3 ITIH4 ITIH5 ITIH6 KNG1 LCN1 LGMN LPA LTF LXN MAL MALT1 MANSC4 MAPK12 MIMS1 NAIP NCSTN NDUFA13 NGF NKX3-1 NLRC4 NLRP1 NLRP12 NLRP3 NLRP7 NOD1 NRDC OPRPN OVOS1 PAPLN PARK7 PCOLCE PCOLCE2 PCSK1N PCSK5 PI3 PINK1 PRNP PRSS22 PSENEN PSMD14 PSME1 PSME2 PSME3 PSME4 PSMF1 PTTG1 PTTG2 PTTG3P PYCARD PZP RARRES1 RECK RENBP ROCK2 SERPINA1 SERPINA10 SERPINA11 SERPINA12 SERPINA13P SERPINA2 SERPINA3 SERPINA4 SERPINA5 SERPINA6 SERPINA7 SERPINA9 SERPINB1 SERPINB10 SERPINB11 SERPINB12 SERPINB13 SERPINB2 SERPINB3 SERPINB4 SERPINB5 SERPINB6 SERPINB7 SERPINB8 SERPINB9 SERPINC1 SERPIND1 SERPINE1 SERPINE2 SERPINE3 SERPINF1 SERPINF2 SERPING1 SERPINH1 SERPINI1 SERPINI2 SFRP2 SIMC1 SLPI SMR3A SMR3B SNCA SORL1 SPINK1 SPINK14 SPINK2 SPINK4 SPINK5 SPINK6 SPINK7 SPINK9 SPINT1 SPINT2 SPINT3 SPINT4 SPOCK1 SPOCK2 SPOCK3 SPP2 SSPOP ST20 SVBP TANK TFPI TFPI2 THBS1 TIFAB TIMM50 TIMP1 TIMP2 TIMP3 TIMP4 UCHL5 UMODL1 USP14 VCP VITRONECTIN-PAI-1_HUMAN VSIR WDR20 WDR48 WFDC1 WFDC10A WFDC10B WFDC11 WFDC12 WFDC13 WFDC2 WFDC3 WFDC5 WFDC6 WFDC8 WFDC9 WFIKKN1 WFIKKN2 XIAP
GO:0001601|peptide YY receptor activity GO molecular_function	propagated from HUMAN-uniprot.gaf.gz	gaf-date=2026-06-18 08:16	exclude_iea=False NPY1R NPY2R NPY4R NPY4R2 NPY5R
GO:0042605|peptide antigen binding GO molecular_function	propagated from HUMAN-uniprot.gaf.gz	gaf-date=2026-06-18 08:16	exclude_iea=False B2M CD209 CLEC4M DHCR24 HLA-A HLA-B HLA-C HLA-DMA HLA-DMB HLA-DOA HLA-DOB HLA-DPA1 HLA-DPB1 HLA-DQA1 HLA-DQA2 HLA-DQB1 HLA-DQB2 HLA-DRA HLA-DRB1 HLA-DRB3 HLA-DRB4 HLA-DRB5 HLA-E HLA-F HLA-G HLA-H MAML1 SLC7A5 SLC7A8 SLC7A9 TAP1 TAP2 TAPASIN-ERP57_HUMAN TAPBP TRAV12-1 TRAV12-2 TRAV12-3 TRAV19 TRAV23DV6 TRAV29DV5 TRAV8-4 TRBV12-3 TRBV28 TRBV7-9 TRGV3 TRGV9
GO:0042277|peptide binding GO molecular_function	propagated from HUMAN-uniprot.gaf.gz	gaf-date=2026-06-18 08:16	exclude_iea=False ACHE ADNP ADRB2 AGER AMY3-RECEPTOR_HUMAN ANG APBA1 APBA2 APBA3 APBB1 APBB2 APBB3 APOA1 APOE ATP1A3 B2M BACE1 BCHE BDKRB1 C1QA CACNA1A CACNA1B CALCR CALR CD209 CD36 CD74 CHRNA7 CLEC4M CLSTN1 CLTA CLTB CLU CMA1 CMKLR2 COL25A1 CRHBP CRIP1 CRYAB CST3 DHCR24 DLGAP3 EPHA4 EPHB2 FBXO2 FCGR2B FNTB FPR2 FURIN FZD4 FZD5 GALR1 GALR2 GPR149 GPR171 GPR37 GPR37L1 GPRASP2 GRIA1 GRIA2 GRIA3 GRIA4 GRIN1 GRIN2A GRIN2B GRPR GSAP HLA-A HLA-B HLA-C HLA-DMA HLA-DMB HLA-DOA HLA-DOB HLA-DPA1 HLA-DPB1 HLA-DQA1 HLA-DQA2 HLA-DQB1 HLA-DQB2 HLA-DRA HLA-DRB1 HLA-DRB3 HLA-DRB4 HLA-DRB5 HLA-E HLA-F HLA-G HLA-H HSP90AB1 HSPG2 IAPP IDE INSR INTG_A2_B1_HUMAN INTG_AM_B2_HUMAN ITGA2 ITGAM ITGB2 ITM2A ITM2B ITM2C LDLR LDLRAD3 LDLRAP1 LILRB2 LRP1 LRPAP1 MAML1 MAPK8IP2 MARCO MAS1 MC3R MC4R MCHR1 MME MRGPRX2 MSR1 NGFR NLGN1 NLN NLRP6 NMUR1 NMUR2 NPBWR1 NPBWR2 NPR3 NUP98 OPRD1 OPRK1 OPRL1 OPRM1 PCSK1N PCSK5 PFDN1 PFDN2 PFDN4 PFDN5 PFDN6 PGRMC1 PICALM PPARG PRNP PTGDR2 RAMP3 RELA RPS6KB2 RXRA SCARB1 SLC7A5 SLC7A8 SLC7A9 SORL1 SSTR1 SSTR2 SSTR3 SSTR4 SSTR5 TAP1 TAP2 TAPASIN-ERP57_HUMAN TAPBP TGFB2 TLR2 TLR4 TLR6 TM2D1 TMEM158 TPP1 TRAV12-1 TRAV12-2 TRAV12-3 TRAV19 TRAV23DV6 TRAV29DV5 TRAV8-4 TRBV12-3 TRBV28 TRBV7-9 TREM2 TRGV3 TRGV9 TUBB3 VBP1
GO:0017046|peptide hormone binding GO molecular_function	propagated from HUMAN-uniprot.gaf.gz	gaf-date=2026-06-18 08:16	exclude_iea=False ACVR1 AM1-RECEPTOR_HUMAN APP AVPR1A C2CD2L CALCR CALCRL CCKAR CCKBR CMKLR1 CMKLR2 CRHBP CRHR1 CRHR2 CSF2RA ECE1 EDNRB FSHR GALR1 GALR2 GALR3 GHR GHRHR GHSR GIPR HCRTR1 HCRTR2 IDE IGF1R IL23R INHBA INSR INSR-IGF1R_HUMAN INSR_HUMAN-1 LEPR MC3R NPR1 NPR2 NPR3 NPY4R PIK3R1 PRLR PTH1R RAMP1 RAMP2 RXFP2 SCTR SLC40A1 VIPR1
GO:0051428|peptide hormone receptor binding GO molecular_function	propagated from HUMAN-uniprot.gaf.gz	gaf-date=2026-06-18 08:16	exclude_iea=False ADCYAP1 CCK CRH FYN GHRH GNAO1 GNRH1 GNRH2 GPHA2 GPHB5 GRIA1 JAK2 LEP PSMC5 PTH PTHLH PTPN11 THYROSTIMULIN_HUMAN UCN UCN2 UCN3 VIP
GO:0001653|peptide receptor activity GO molecular_function	propagated from HUMAN-uniprot.gaf.gz	gaf-date=2026-06-18 08:16	exclude_iea=False ADCYAP1R1 AGTR1 AGTR2 AGTRAP AM1-RECEPTOR_HUMAN AM2-RECEPTOR_HUMAN AMY1-RECEPTOR_HUMAN AMY2-RECEPTOR_HUMAN AMY3-RECEPTOR_HUMAN APLNR AVPR1A AVPR1B AVPR2 BDKRB1 BDKRB2 BRS3 CALCR CALCRL CCKAR CCKBR CHEMERIN-CMKLR1_HUMAN CHEMERIN-CMKLR2_HUMAN-1 CRCP CRHR1 CRHR2 CX3CR1 CYSLTR1 CYSLTR2 EDNRA EDNRB F2R F2RL1 F2RL2 F2RL3 FBXW7-AS1 FPR1 FPR2 FPR3 FSHR GAL GALR1 GALR2 GALR3 GCGR GHRHR GIPR GLP1R GLP2R GP1BA GPR139 GPR143 GPR171 GPR32 GPR32P1 GPR37 GPR37L1 GPR83 GPR84 GPRC6A GRPR GUCY2C GUCY2D GUCY2F HCRTR1 HCRTR2 INPP5K KISS1R LHCGR LTB4R LTB4R2 MAS1 MC1R MC2R MC3R MC4R MC5R MCHR1 MCHR2 MLNR MRGPRD NLRP6 NMBR NMUR1 NMUR2 NPBWR1 NPBWR2 NPFFR1 NPFFR2 NPR1 NPR2 NPR3 NPSR1 NPY1R NPY2R NPY4R NPY4R2 NPY5R NPY6RP NTSR1 NTSR2 OGFR OGFRL1 OPRD1 OPRK1 OPRL1 OPRM1 OXTR PRLHR PROKR1 PROKR2 PTH1R PTH2R QRFPR RAMP1 RAMP2 RAMP3 RXFP1 RXFP2 RXFP3 RXFP4 S1PR2 SCTR SORCS1 SORCS2 SORCS3 SSTR1 SSTR2 SSTR3 SSTR4 SSTR5 TACR1 TACR2 TACR3 TSHR UTS2R VIPR1 VIPR2
GO:1904680|peptide transmembrane transporter activity GO molecular_function	propagated from HUMAN-uniprot.gaf.gz	gaf-date=2026-06-18 08:16	exclude_iea=False ABCB9 SLC15A1 SLC15A2 SLC15A3 SLC15A4 TAP1 TAP2 TAP_HUMAN
GO:0042834|peptidoglycan binding GO molecular_function	propagated from HUMAN-uniprot.gaf.gz	gaf-date=2026-06-18 08:16	exclude_iea=False HK1 IGHM JCHAIN LYSMD3 NLRP3 NOD1 NOD2 PGLYRP1 PGLYRP2 PGLYRP3 PGLYRP4 REG3G RNASE7 TLR2 TREM2 ZG16
GO:0016019|peptidoglycan immune receptor activity GO molecular_function	propagated from HUMAN-uniprot.gaf.gz	gaf-date=2026-06-18 08:16	exclude_iea=False CD14 PGLYRP1 PGLYRP2 PGLYRP3 PGLYRP4
GO:0061783|peptidoglycan muralytic activity GO molecular_function	propagated from HUMAN-uniprot.gaf.gz	gaf-date=2026-06-18 08:16	exclude_iea=False LALBA LYG1 LYG2 LYZ LYZL1 LYZL2 LYZL4 LYZL6 PGLYRP1 PGLYRP2 PGLYRP3 PGLYRP4 SPACA5
GO:0031545|peptidyl-proline 4-dioxygenase activity GO molecular_function	propagated from HUMAN-uniprot.gaf.gz	gaf-date=2026-06-18 08:16	exclude_iea=False EGLN1 EGLN2 EGLN3 P4HA1 P4HA2 P4HA3 P4HB P4HTM
GO:0031543|peptidyl-proline dioxygenase activity GO molecular_function	propagated from HUMAN-uniprot.gaf.gz	gaf-date=2026-06-18 08:16	exclude_iea=False EGLN1 EGLN2 EGLN3 OGFOD1 P3H1 P3H2 P3H3 P4HA1 P4HA2 P4HA3 P4HB P4HTM
GO:0003755|peptidyl-prolyl cis-trans isomerase activity GO molecular_function	propagated from HUMAN-uniprot.gaf.gz	gaf-date=2026-06-18 08:16	exclude_iea=False AIP AIPL1 FKBP10 FKBP11 FKBP14 FKBP15 FKBP1A FKBP1B FKBP1C FKBP2 FKBP3 FKBP4 FKBP5 FKBP7 FKBP8 FKBP9 FKBP9P1 NKTR PIN1 PIN4 PPIA PPIAL4A PPIAL4C PPIAL4D PPIAL4E PPIAL4F PPIAL4G PPIAL4H PPIB PPIC PPID PPIE PPIF PPIG PPIH PPIL1 PPIL3 PPIL4 PPWD1 PTPA
GO:0004045|peptidyl-tRNA hydrolase activity GO molecular_function	propagated from HUMAN-uniprot.gaf.gz	gaf-date=2026-06-18 08:16	exclude_iea=False ETF1 MRPL58 MTRFR PTRH1 PTRH2 PTRHD1
GO:0000048|peptidyltransferase activity GO molecular_function	propagated from HUMAN-uniprot.gaf.gz	gaf-date=2026-06-18 08:16	exclude_iea=False 39S_HUMAN 60S_HUMAN-1 60S_HUMAN-3 GGT1 GGT5
GO:0004601|peroxidase activity GO molecular_function	propagated from HUMAN-uniprot.gaf.gz	gaf-date=2026-06-18 08:16	exclude_iea=False ALOX5AP CAT CAT_HUMAN CLIC2 CP CYGB DUOX2 EPX GPX1 GPX2 GPX3 GPX4 GPX5 GPX6 GPX7 GPX8 GSTA1 GSTK1 GSTM2 GSTP1 GSTT1 GSTZ1 HBA1 HBB IPCEF1 LPO LTC4S MB MGST1 MGST2 MGST3 MPO PARK7 PRDX1 PRDX2 PRDX3 PRDX4 PRDX5 PRDX6 PTGES PTGS1 PTGS2 PXDN PXDNL SELENOF SESN2 TPO TXNRD1
GO:0051920|peroxiredoxin activity GO molecular_function	propagated from HUMAN-uniprot.gaf.gz	gaf-date=2026-06-18 08:16	exclude_iea=False PARK7 PRDX1 PRDX2 PRDX3 PRDX4 PRDX5 PRDX6 SELENOF
GO:0042975|peroxisome proliferator activated receptor binding GO molecular_function	propagated from HUMAN-uniprot.gaf.gz	gaf-date=2026-06-18 08:16	exclude_iea=False ASXL1 ASXL2 ASXL3 DUT HMGA1 MDM2 MED1 NR0B2 PRMT2 TACC1
GO:0000268|peroxisome signal sequence receptor activity GO molecular_function	propagated from HUMAN-uniprot.gaf.gz	gaf-date=2026-06-18 08:16	exclude_iea=False BABAM2 PEX19 PEX39 PEX5 PEX5L PEX7
GO:0004826|phenylalanine-tRNA ligase activity GO molecular_function	propagated from HUMAN-uniprot.gaf.gz	gaf-date=2026-06-18 08:16	exclude_iea=False FARS2 FARSA FARSB LRRC47 TRNA-PHE-SYNTH_HUMAN
GO:0005550|pheromone binding GO molecular_function	propagated from HUMAN-uniprot.gaf.gz	gaf-date=2026-06-18 08:16	exclude_iea=False VN1R1 VN1R17P VN1R2 VN1R3 VN1R4 VN1R5
GO:0016503|pheromone receptor activity GO molecular_function	propagated from HUMAN-uniprot.gaf.gz	gaf-date=2026-06-18 08:16	exclude_iea=False VN1R1 VN1R17P VN1R2 VN1R3 VN1R4 VN1R5
GO:0019211|phosphatase activator activity GO molecular_function	propagated from HUMAN-uniprot.gaf.gz	gaf-date=2026-06-18 08:16	exclude_iea=False AMBRA1 B3GAT3 BMP2 CALM1 CALM2 CALM3 CD33 FRS2 GNA12 GTF2F1 HSP90AB1 IGFBP3 ITGA1 MTMR12 MTMR9 PHACTR4 PLEK PPP1R15A PPP2R5A PPP2R5B PPP2R5C PPP2R5D PPP2R5E PPP4R3A PPP4R3B PPP4R3C PTPA SLC39A10 TIPRL VCAN VRK3
GO:0016791|phosphatase activity GO molecular_function	propagated from HUMAN-uniprot.gaf.gz	gaf-date=2026-06-18 08:16	exclude_iea=False ACP1 ACP2 ACP3 ACP4 ACP5 ACP6 ACP7 ACPP_HUMAN ALPG ALPI ALPL ALPP ANGEL1 ANGEL2 APTX ATP1A1 ATP1A2 BCKDK BPNT1 BPNT2 CA3 CALC-AKAP5-ALPHA1_HUMAN CALC-AKAP5-ALPHA2_HUMAN CALC-AKAP5-BETA1_HUMAN CALC-AKAP5-BETA2_HUMAN CALC-AKAP5-GAMMA1_HUMAN CALC-AKAP5-GAMMA2_HUMAN CALCINEURIN-CALMODULIN-ALPHA2_HUMAN CALCINEURIN-CALMODULIN-BETA1_HUMAN CALCINEURIN-CALMODULIN-BETA2_HUMAN CALCINEURIN-CALMODULIN-GAMMA1_HUMAN CALCINEURIN-CALMODULIN-GAMMA2_HUMAN CAMK2G CDC14A CDC14B CDC14C CDC25A CDC25B CDC25C CDKN3 CPPED1 CTDNEP1 CTDP1 CTDSP1 CTDSP2 CTDSPL CTDSPL2 DCPH1 DLG1 DUSP1 DUSP10 DUSP11 DUSP12 DUSP13A DUSP13B DUSP14 DUSP15 DUSP16 DUSP18 DUSP19 DUSP2 DUSP21 DUSP22 DUSP23 DUSP26 DUSP28 DUSP29 DUSP3 DUSP4 DUSP5 DUSP6 DUSP7 DUSP8 DUSP9 DXO ENOPH1 ENPP1 ENPP3 EPHX2 EPM2A EYA1 EYA2 EYA3 EYA4 FBP1 FBP2 FIG4 G6PC1 G6PC2 G6PC3 HDDC2 HDHD2 HMP_HRAS_PPP1CA_HUMAN HTT ILKAP IMPA1 IMPA2 INPP1 INPP4A INPP4B INPP5A INPP5B INPP5D INPP5E INPP5F INPP5J INPP5K INPPL1 LCK LHPP LIG3ALPHA_XRCC1_HUMAN LPIN1 LPIN2 LPIN3 MDP1 MINPP1 MTM1 MTMR1 MTMR14 MTMR2 MTMR3 MTMR4 MTMR6 MTMR7 MTMR8 MYH3 MYH6 MYH8 NANP NOCT NT5C NT5C1A NT5C1B NT5C2 NT5C3A NT5C3B NT5DC1 NT5DC2 NT5DC3 NT5DC4 NT5E NT5M OCRL PALD1 PANK4 PDP1 PDP2 PDP_HUMAN PDXP PFKFB1 PFKFB1-PFKB1_HUMAN PFKFB2 PFKFB2-PFKB2_HUMAN PFKFB3 PFKFB3-PFKB3_HUMAN PFKFB4 PGAM5 PGP PHLPP1 PHLPP2 PHOSPHO1 PHOSPHO2 PHPT1 PIKFYVE PIKFYVE_HUMAN PIP4P1 PIP4P2 PLPP1 PLPP2 PLPP3 PLPP4 PLPP5 PLPP6 PLPP7 PLPPR1 PLPPR2 PLPPR3 PLPPR4 PLPPR5 PNKP PP2A-B55B_HUMAN PP2A-B56A_HUMAN PP2A-B56D_HUMAN PP2A-B56E_HUMAN PP2A_HUMAN PP2D1 PP4_HUMAN PP4_HUMAN-2A PP4_HUMAN-2B PPA1 PPA2 PPEF1 PPEF2 PPM1A PPM1B PPM1D PPM1E PPM1F PPM1G PPM1H PPM1J PPM1K PPM1L PPM1M PPM1N PPP1CA PPP1CA-PPP1R15A_HUMAN PPP1CB PPP1CC PPP1R3B PPP1R3C PPP1R3D PPP1R3E PPP2CA PPP2CB PPP2R1A PPP2R2A PPP3CA PPP3CB PPP3CC PPP3R1 PPP4C PPP4R1 PPP5C PPP6C PPTC7 PRUNE1 PSPH PTEN PTK2 PTP4A1 PTP4A2 PTP4A3 PTPA PTPDC1 PTPMT1 PTPN1 PTPN11 PTPN12 PTPN13 PTPN14 PTPN18 PTPN2 PTPN21 PTPN22 PTPN23 PTPN3 PTPN4 PTPN5 PTPN6 PTPN7 PTPN9 PTPRA PTPRB PTPRC PTPRD PTPRE PTPRF PTPRG PTPRH PTPRJ PTPRK PTPRM PTPRN2 PTPRO PTPRQ PTPRR PTPRS PTPRT PTPRU PTPRZ1 PUDP PXYLP1 RIPK1 RNGTT RPAP2 SACM1L SBF1 SGPP1 SGPP2 SMP_KRAS_PPP1CA_HUMAN-1 SMP_MRAS_PPP1CA_HUMAN SMP_MRAS_PPP1CB_HUMAN-1 SMP_MRAS_PPP1CC_HUMAN-1 SMP_NRAS_PPP1CA_HUMAN-1 SSH1 SSH2 SSH3 SSU72 SSU72L1 SSU72L2 SSU72L3 SSU72L4 SSU72L5 SSU72L6 STRIPAK_HUMAN STYXL2 SYNJ1 SYNJ2 TAB1 THNSL2 TIGAR TIMM50 TNS2 TPTE TPTE2 UBASH3B UBLCP1
GO:0019902|phosphatase binding GO molecular_function	propagated from HUMAN-uniprot.gaf.gz	gaf-date=2026-06-18 08:16	exclude_iea=False ADCY8 ADISSP AKAP11 AKAP5 AMBRA1 ANAPC4 ANAPC5 ANAPC7 ANK1 ANKLE2 AP3B1 ARPP19 ATP2B4 BCL2 BOD1 CACNG8 CADM4 CARHSP1 CD22 CD33 CDC27 CDH2 CDH5 CDKN1B CEACAM1 CEP192 CFL1 CHCHD3 CLEC12B CNST CRY1 CRY2 CSF1R CSK CSRNP2 CTNNB1 CTNND1 CTSC CTTNBP2NL DAB2IP DLG1 DLG3 DLG4 DYNLT4 DZIP3 EGFR EIF2AK3 ELL ENSA FBXL2 FCRL2 FCRL3 FCRL6 FER FLT4 FOXO1 GHR GIT1 GNA12 GRB2 GRIN3A GTF2F1 HSF4 HSP90AA1 HSP90B1 IKBKE IQGAP1 IRS2 ITGA1 JAK1 JAK3 JUP KAT2A KCNN4 KCNQ1 KIF3A KIFAP3 LCK LGALS3 LILRB1 LILRB2 LILRB4 MAGI2 MAP2K7 MAP3K5 MAPK1 MAPK14 MAPK3 MAPK8 MAPT MARK3 MAST2 MASTL MET MFHAS1 MTMR3 MTMR4 MTMR9 MVP MYO16 MYOZ2 NEK2 NFATC1 NFATC2 NHERF1 NHERF2 PABIR1 PDLIM4 PHACTR4 PIK3R1 PIK3R2 PPARA PPME1 PPP1CA PPP1CC PPP1R10 PPP1R11 PPP1R15A PPP1R15B PPP1R18 PPP1R27 PPP1R35 PPP1R36 PPP1R3A PPP1R3B PPP1R3C PPP1R3D PPP1R3E PPP1R3F PPP1R3G PPP1R9B PPP2R2A PPP3CB PPP3R1 PPP3R2 PPP6R1 PPP6R2 PPP6R3 PTK2 PTPA PTPN1 PTPRT PVRIG PXN RACK1 RCAN3 ROS1 RPA2 SAXO4 SBF2 SFI1 SH2D4A SH3RF2 SH3YL1 SHOC2 SIGLEC10 SIGLEC11 SIRPA SKAP1 SLC6A3 SLC9A1 SMAD2 SMAD3 SMG5 SMG5-SMG7_HUMAN SMG7 SMTNL1 SNX3 SOD1 SPHK1 SPRED1 SPTBN4 STAT3 STAT6 STAU1 STRN STRN3 STRN4 STX17 STYXL1 SYK SYTL2 TBK1 TERF2IP TP53 TPRN TRAF2 TRAF3 TRPC4AP TSC2 VCP VRK3 WNK1 YWHAE YWHAZ
GO:0019212|phosphatase inhibitor activity GO molecular_function	propagated from HUMAN-uniprot.gaf.gz	gaf-date=2026-06-18 08:16	exclude_iea=False ANP32E ARPP19 BOD1 CABIN1 CIP2A CRY2 CTNND1 ENSA HSP90B1 LGALS3 LMTK2 MGAT5 MYOZ1 PABIR1 PABIR2 PABIR3 PPME1 PPP1R10 PPP1R11 PPP1R14A PPP1R14B PPP1R14C PPP1R14D PPP1R17 PPP1R1A PPP1R1B PPP1R1C PPP1R2 PPP1R26 PPP1R2B PPP1R2C PPP1R2P1 PPP1R8 PPP1R9B PPP4R4 PRR3 PTN RCAN1 SAG SET SIRPA STYX STYXL1 TESC TIPRL TPRN URI1 URS00007B3652_9606 URS00007B42BD_9606 YWHAB YWHAE
GO:0019208|phosphatase regulator activity GO molecular_function	propagated from HUMAN-uniprot.gaf.gz	gaf-date=2026-06-18 08:16	exclude_iea=False AMBRA1 ANKLE2 ANKRD28 ANP32E ARPP19 B3GAT3 BMP2 BMP2K BOD1 CABIN1 CALM1 CALM2 CALM3 CD33 CDCA2 CIP2A CNEP1R1 CRY2 CTNND1 DMPK EIF2AK2 ENSA FRS2 GNA12 GTF2F1 HSP90AB1 HSP90B1 IGBP1 IGBP1C IGFBP3 ITGA1 LGALS3 LMTK2 MGAT5 MTMR12 MTMR9 MYOZ1 PABIR1 PABIR2 PABIR3 PHACTR4 PLEK PPME1 PPP1R10 PPP1R11 PPP1R12A PPP1R12B PPP1R12C PPP1R14A PPP1R14B PPP1R14C PPP1R14D PPP1R15A PPP1R15B PPP1R16A PPP1R16B PPP1R17 PPP1R1A PPP1R1B PPP1R1C PPP1R2 PPP1R26 PPP1R2B PPP1R2C PPP1R2P1 PPP1R3B PPP1R7 PPP1R8 PPP1R9B PPP2R1A PPP2R1B PPP2R2A PPP2R2B PPP2R2C PPP2R2D PPP2R3A PPP2R3B PPP2R5A PPP2R5B PPP2R5C PPP2R5D PPP2R5E PPP3R1 PPP3R2 PPP4R1 PPP4R2 PPP4R3A PPP4R3B PPP4R3C PPP4R4 PPP6R1 PPP6R2 PPP6R3 PRR3 PTN PTPA RCAN1 RCAN2 RCAN3 SAG SBF2 SET SHOC2 SIRPA SLC39A10 STYX STYXL1 TESC TIPRL TPRN URI1 URS00007B3652_9606 URS00007B42BD_9606 VCAN VRK3 WBP11 YWHAB YWHAE ZEB2
GO:0042301|phosphate ion binding GO molecular_function	propagated from HUMAN-uniprot.gaf.gz	gaf-date=2026-06-18 08:16	exclude_iea=False ADSS1 ADSS2 CHST14 G6PC1 MTHFD2 NCEH1 OTC PDE2A PNP RELA RPH3A SLC34A2 STAT5A
GO:0005315|phosphate transmembrane transporter activity GO molecular_function	propagated from HUMAN-uniprot.gaf.gz	gaf-date=2026-06-18 08:16	exclude_iea=False ADAMTS8 ANKH SLC17A1 SLC17A2 SLC17A3 SLC17A4 SLC17A6 SLC17A7 SLC17A8 SLC20A1 SLC20A2 SLC25A23 SLC25A24 SLC25A25 SLC25A3 SLC25A41 SLC34A1 SLC34A2 SLC34A3 SLC37A1 SLC37A2 SLC37A4 UCP2 XPR1
GO:0008195|phosphatidate phosphatase activity GO molecular_function	propagated from HUMAN-uniprot.gaf.gz	gaf-date=2026-06-18 08:16	exclude_iea=False LPIN1 LPIN2 LPIN3 PLPP1 PLPP2 PLPP3 PLPP4 PLPP5 PLPP6 PLPPR1 PLPPR2 PLPPR3 PLPPR4 PLPPR5
GO:0070300|phosphatidic acid binding GO molecular_function	propagated from HUMAN-uniprot.gaf.gz	gaf-date=2026-06-18 08:16	exclude_iea=False ATP13A2 CIDEA CIDEB CIDEC COMMD1 DEPTOR GRAMD1B GSDMD JPH2 MAPKAP1 MARK1 MICALL1 NME3 NRGN OPA1 PACSIN2 PITPNC1 PITPNM1 PLEKHN1 PLTP RAPGEF2 RAPGEF6 SESTD1 SMPD3 UQCC3
GO:1990050|phosphatidic acid transfer activity GO molecular_function	propagated from HUMAN-uniprot.gaf.gz	gaf-date=2026-06-18 08:16	exclude_iea=False PITPNC1 PLTP PRELID1 PRELID2 PRELID3A PRELID3B TRIAP1
GO:0031210|phosphatidylcholine binding GO molecular_function	propagated from HUMAN-uniprot.gaf.gz	gaf-date=2026-06-18 08:16	exclude_iea=False ABCA1 APOA2 APOA4 APOA5 APOC1 CETP CHMP2A CHMP3 ESYT1 ESYT2 ESYT3 GPR119 GPR12 IGHM JCHAIN NF1 PCTP PCYT1A PCYT1B PITPNA PITPNB PITPNM1 PITPNM2 PLTP RASGRP1 RPE65 SCARB2 SERPINA5 STARD10 VDAC1 VDAC2
GO:0140345|phosphatidylcholine flippase activity GO molecular_function	propagated from HUMAN-uniprot.gaf.gz	gaf-date=2026-06-18 08:16	exclude_iea=False ABCA3 ATP10A ATP10A-TMEM30A_HUMAN ATP10B ATP10B-TMEM30A_HUMAN ATP8B1 ATP8B1-TMEM30A_HUMAN ATP8B2 ATP8B2-TMEM30A_HUMAN
GO:0090554|phosphatidylcholine floppase activity GO molecular_function	propagated from HUMAN-uniprot.gaf.gz	gaf-date=2026-06-18 08:16	exclude_iea=False ABCA1 ABCA7 ABCB1 ABCB4 ABCG1 ATP10A ATP8B1 ATP8B2
GO:0008525|phosphatidylcholine intramembrane carrier activity GO molecular_function	propagated from HUMAN-uniprot.gaf.gz	gaf-date=2026-06-18 08:16	exclude_iea=False ABCA1 ABCA3 ABCA7 ABCB1 ABCB4 ABCG1 ATP10A ATP10A-TMEM30A_HUMAN ATP10B ATP10B-TMEM30A_HUMAN ATP8B1 ATP8B1-TMEM30A_HUMAN ATP8B2 ATP8B2-TMEM30A_HUMAN PCTP PITPNA PITPNB PITPNM1 PITPNM2
GO:0004622|phosphatidylcholine lysophospholipase A1 activity GO molecular_function	propagated from HUMAN-uniprot.gaf.gz	gaf-date=2026-06-18 08:16	exclude_iea=False ABHD12 ABHD4 ASPG ENPP2 GDE1 GDPD1 GDPD3 LGALS13 LIPC LYPLA1 LYPLA2 LYPLAL1 MGLL PLA2G15 PLA2G4A PLA2G4B PLA2G4C PLA2G4F PLA2G6 PLB1 PNPLA6 PNPLA7 PNPLA8
GO:0120019|phosphatidylcholine transfer activity GO molecular_function	propagated from HUMAN-uniprot.gaf.gz	gaf-date=2026-06-18 08:16	exclude_iea=False ABCA3 MTTP PITPNA PITPNB PLTP SCP2 STARD7 TMEM63B
GO:0060228|phosphatidylcholine-sterol O-acyltransferase activator activity GO molecular_function	propagated from HUMAN-uniprot.gaf.gz	gaf-date=2026-06-18 08:16	exclude_iea=False APOA1 APOA2 APOA4 APOA5 APOC1 APOE
GO:0008429|phosphatidylethanolamine binding GO molecular_function	propagated from HUMAN-uniprot.gaf.gz	gaf-date=2026-06-18 08:16	exclude_iea=False ANXA11 CD300A ESYT1 ESYT2 ESYT3 GABARAP GABARAPL1 GABARAPL2 GABARAPL3 MAP1LC3A MAP1LC3B MAP1LC3B2 MAP1LC3C NF1 PEBP1 PLTP TREM2
GO:0090555|phosphatidylethanolamine flippase activity GO molecular_function	propagated from HUMAN-uniprot.gaf.gz	gaf-date=2026-06-18 08:16	exclude_iea=False ABCA4 ABCB1 ATP11A ATP11A-TMEM30A_HUMAN ATP11C ATP11C-TMEM30A_HUMAN ATP8A2
GO:1901611|phosphatidylglycerol binding GO molecular_function	propagated from HUMAN-uniprot.gaf.gz	gaf-date=2026-06-18 08:16	exclude_iea=False ANXA13 ATP8B1 GSDMB GSDMD GSDME IRGM MME NME4 OPA1 PITPNA PITPNC1 PLEKHN1 PLTP RPE65 SFTPD SPATA18 STOML2 UCP1 UQCC3
GO:0141038|phosphatidylinositol 3-kinase activator activity GO molecular_function	propagated from HUMAN-uniprot.gaf.gz	gaf-date=2026-06-18 08:16	exclude_iea=False AGAP2 FLT3 IRS2 PIK3R1 PRKD1 SH3GLB1
GO:0043548|phosphatidylinositol 3-kinase binding GO molecular_function	propagated from HUMAN-uniprot.gaf.gz	gaf-date=2026-06-18 08:16	exclude_iea=False BECN1 BECN2 CALM3 CBL CD2AP CORO1A DAB2IP FAM83A FAM83B FBXL2 FOXM1 FYN GSN HCST IGF1R INSR INSRR IRS1 IRS2 JAK2 LCK NLRC3 PIK3AP1 PIK3R1 PIK3R2 PTPN13 TYRO3
GO:0141039|phosphatidylinositol 3-kinase inhibitor activity GO molecular_function	propagated from HUMAN-uniprot.gaf.gz	gaf-date=2026-06-18 08:16	exclude_iea=False ATG14 PIK3IP1 RUBCN TRIM27 WASHC1 WDR81 WDR91
GO:0035014|phosphatidylinositol 3-kinase regulator activity GO molecular_function	propagated from HUMAN-uniprot.gaf.gz	gaf-date=2026-06-18 08:16	exclude_iea=False AGAP2 ATG14 FLT3 IRS2 KLF4 PIK3IP1 PIK3R1 PRKD1 RUBCN SH3GLB1 TRIM27 WASHC1 WDR81 WDR91
GO:0036312|phosphatidylinositol 3-kinase regulatory subunit binding GO molecular_function	propagated from HUMAN-uniprot.gaf.gz	gaf-date=2026-06-18 08:16	exclude_iea=False CBL CD2AP DAB2IP FAM83A FAM83B FBXL2 FOXM1 NLRC3 PIK3AP1 PIK3R1 PIK3R2 PTPN13
GO:0017176|phosphatidylinositol N-acetylglucosaminyltransferase activity GO molecular_function	propagated from HUMAN-uniprot.gaf.gz	gaf-date=2026-06-18 08:16	exclude_iea=False GPI-GNT_HUMAN PIGA PIGP PIGQ PIGY
GO:0035091|phosphatidylinositol binding GO molecular_function	propagated from HUMAN-uniprot.gaf.gz	gaf-date=2026-06-18 08:16	exclude_iea=False APPL1 APPL2 ARHGAP32 ARHGAP33 BCAS3 BLTP2 C2CD2L CCDC88A DOK7 ESYT1 ESYT2 ESYT3 EXOC8 FCHO2 FES FUZ GGA1 GGA2 GGA3 GRAMD2A GRB7 HGS HIP1 HIP1R HS1BP3 ING2 INTU ITPR1 ITPR2 ITPR3 KIF16B MAPT MCF2L MITD1 MREG MTM1 MYO1E NCF1 NCF1B NCF1C NCF4 NISCH NOXO1 NUMA1 PARD3 PARD3B PASK PHF12 PIK3C2A PIK3C2B PIK3C2G PITPNA PITPNB PITPNC1 PITPNM1 PITPNM2 PLD1 PLD2 PLEKHF1 PLEKHF2 PXDC1 PXK RAG2 RPS6KC1 SBF2 SEPTIN12 SFTPD SGK3 SH3PXD2A SH3PXD2B SH3YL1 SLC9A3 SNX1 SNX10 SNX11 SNX12 SNX13 SNX14 SNX15 SNX16 SNX17 SNX18 SNX19 SNX2 SNX20 SNX21 SNX22 SNX24 SNX25 SNX27 SNX29 SNX3 SNX30 SNX31 SNX32 SNX33 SNX4 SNX5 SNX6 SNX7 SNX8 SNX9 STAM STAM2 TLN1 TNFAIP8L3 TOM1 TOM1L1 TOM1L2 TRPV1 TULP3 WDPCP ZCCHC14 ZCCHC2
GO:1902936|phosphatidylinositol bisphosphate binding GO molecular_function	propagated from HUMAN-uniprot.gaf.gz	gaf-date=2026-06-18 08:16	exclude_iea=False ACAP2 ACTN2 ADAP1 ADAP2 AKT1 ALOX15 AMER1 AMER2 ANXA2 ANXA8 ARAP3 ATP13A2 AVIL BAF_VAR1_HUMAN BAF_VAR2_HUMAN BAF_VAR3_HUMAN BAF_VAR4_HUMAN BAF_VAR5_HUMAN BAF_VAR6_HUMAN BAF_VAR7_HUMAN BAF_VAR8_HUMAN BBAF_VAR1_HUMAN BBAF_VAR2_HUMAN BBAF_VAR3_HUMAN BBAF_VAR4_HUMAN CAPG CFL1 CGAS CHMP3 CLVS1 CLVS2 COMMD1 DAPP1 DEFB4A DNM1 DNM2 ESBAF_HUMAN EXOC1 EXOC7 EXOCYST_HUMAN EXOCYST_HUMAN-1 FCHO2 FCHSD1 FCHSD2 FLII FRMPD4 FZD7 GAB2 GBF1 GRAMD2A GSDMA GSDMB GSDMC GSDMD GSDME GSN HCN1 HIP1 HIP1R JPH2 KCNH1 KCNJ1 KCNJ2 KCNJ3 KCNQ1 KIF16B KRIT1 LAPTM4B LDLRAP1 MAPKAP1 MAPT MARK1 MBAF_VAR1_HUMAN MBAF_VAR2_HUMAN MBAF_VAR3_HUMAN MBAF_VAR4_HUMAN MBAF_VAR5_HUMAN MBAF_VAR6_HUMAN MBAF_VAR7_HUMAN MBAF_VAR8_HUMAN MTSS2 MYO1B MYO1G NBAF_VAR1_HUMAN NBAF_VAR2_HUMAN NBAF_VAR3_HUMAN NBAF_VAR4_HUMAN NCF1 NPBAF_VAR1_HUMAN NPBAF_VAR2_HUMAN NPBAF_VAR3_HUMAN NPBAF_VAR4_HUMAN OBSCN OSBPL2 PARD3 PBAF_VAR1_HUMAN PBAF_VAR2_HUMAN PFN1 PFN2 PHLDA3 PICALM PIKFYVE PIRT PLA2G4E PLCB1 PLCD1 PLCZ1 PLEK PLEK2 PLEKHA1 PLEKHA2 PLEKHA4 PLEKHA5 RAB35 RAG2 RLBP1 RPH3A RS1 SCIN SDCBP SDCBP2 SESTD1 SH3PXD2B SLC9A1 SNAP91 SNX14 SNX18 SNX20 SNX21 SNX3 SNX5 STING1 SVIL SYT1 SYT10 SYT5 SYT7 SYT9 SYTL2 TIRAP TPCN1 TPCN2 TRPM3 TTPA TTPAL TULP1 TULP3 TWF1 TWF2 VIL1 VILL WASHC2C WDR45 WDR45B WIPI1 WIPI2 ZFYVE1
GO:0034593|phosphatidylinositol bisphosphate phosphatase activity GO molecular_function	propagated from HUMAN-uniprot.gaf.gz	gaf-date=2026-06-18 08:16	exclude_iea=False FIG4 INPP4A INPP4B INPP5B INPP5D INPP5E INPP5J INPP5K MTM1 MTMR1 MTMR14 MTMR2 MTMR3 MTMR4 MTMR6 MTMR7 MTMR8 OCRL PIKFYVE PIKFYVE_HUMAN PIP4P1 PIP4P2 PTEN PTPRQ SYNJ1 SYNJ2 TPTE2
GO:0052742|phosphatidylinositol kinase activity GO molecular_function	propagated from HUMAN-uniprot.gaf.gz	gaf-date=2026-06-18 08:16	exclude_iea=False ATM IPMK PI4K2A PI4K2B PI4KA PI4KB PIK3C2A PIK3C2B PIK3C2G PIK3C3 PIK3C3-ATG14_HUMAN PIK3C3-UVRAG_HUMAN PIK3CA PIK3CB PIK3CD PIK3CG PIK3R1 PIK3R3 PIK3R6 PIK3_HUMAN PIK3_HUMAN-1 PIK3_HUMAN-10 PIK3_HUMAN-11 PIK3_HUMAN-12 PIK3_HUMAN-13 PIK3_HUMAN-14 PIK3_HUMAN-2 PIK3_HUMAN-3 PIK3_HUMAN-4 PIK3_HUMAN-5 PIK3_HUMAN-6 PIK3_HUMAN-7 PIK3_HUMAN-8 PIK3_HUMAN-9 PIKFYVE PIKFYVE_HUMAN PIP4K2A PIP4K2B PIP4K2C PIP5K1A PIP5K1B PIP5K1C PIP5KL1 PIPSL RIP3K-I-2_HUMAN ULK1C-PI3KC3_HUMAN
GO:0052744|phosphatidylinositol monophosphate phosphatase activity GO molecular_function	propagated from HUMAN-uniprot.gaf.gz	gaf-date=2026-06-18 08:16	exclude_iea=False FIG4 INPP5F MTM1 MTMR1 MTMR14 MTMR2 MTMR3 MTMR4 MTMR6 MTMR7 MTMR8 PTEN PTPMT1 SACM1L SYNJ1 SYNJ2
GO:0034596|phosphatidylinositol phosphate 4-phosphatase activity GO molecular_function	propagated from HUMAN-uniprot.gaf.gz	gaf-date=2026-06-18 08:16	exclude_iea=False FIG4 INPP4A INPP4B INPP5F OCRL PIP4P1 PIP4P2 SACM1L SYNJ1 SYNJ2
GO:0034595|phosphatidylinositol phosphate 5-phosphatase activity GO molecular_function	propagated from HUMAN-uniprot.gaf.gz	gaf-date=2026-06-18 08:16	exclude_iea=False FIG4 INPP5B INPP5D INPP5E INPP5F INPP5J INPP5K INPPL1 OCRL PIKFYVE PIKFYVE_HUMAN PTPMT1 PTPRQ SYNJ1 SYNJ2
GO:1901981|phosphatidylinositol phosphate binding GO molecular_function	propagated from HUMAN-uniprot.gaf.gz	gaf-date=2026-06-18 08:16	exclude_iea=False ACAP2 ACTN2 ADAP1 ADAP2 AKT1 ALOX15 AMER1 AMER2 ANKFY1 ANXA2 ANXA8 ARAP1 ARAP2 ARAP3 ARFIP1 ARFIP2 ARHGAP32 ARHGAP9 ATG2A ATG2B ATG5-ATG12-TECPR1_HUMAN ATP13A2 AVIL BAF_VAR1_HUMAN BAF_VAR2_HUMAN BAF_VAR3_HUMAN BAF_VAR4_HUMAN BAF_VAR5_HUMAN BAF_VAR6_HUMAN BAF_VAR7_HUMAN BAF_VAR8_HUMAN BBAF_VAR1_HUMAN BBAF_VAR2_HUMAN BBAF_VAR3_HUMAN BBAF_VAR4_HUMAN BBS5 BTK CAPG CERT1 CGAS CHMP3 CLVS1 CLVS2 COMMD1 CYTH3 DAB2IP DAPP1 DEFB4A DENND1A DENND1B DENND1C DNM1 DNM2 DOP1A-MON2_HUMAN ESBAF_HUMAN ESCRT-III_HUMAN EXOC1 EXOC7 EXOCYST_HUMAN EXOCYST_HUMAN-1 FCHO2 FCHSD1 FCHSD2 FERMT2 FGD2 FLII FRMPD4 FUNDC2 FZD7 GAB2 GAP43 GBF1 GOLPH3 GOLPH3L GRAMD2A GSDMA GSDMB GSDMC GSDMD GSDME GSN HCN1 HIP1 HIP1R IQGAP1 IQGAP2 JPH2 KCNJ1 KCNJ2 KCNJ3 KCNQ1 KIF16B KRIT1 LANCL2 LDLRAP1 MAPKAP1 MARK1 MBAF_VAR1_HUMAN MBAF_VAR2_HUMAN MBAF_VAR3_HUMAN MBAF_VAR4_HUMAN MBAF_VAR5_HUMAN MBAF_VAR6_HUMAN MBAF_VAR7_HUMAN MBAF_VAR8_HUMAN MTSS2 MYO10 MYO1B MYO1G NBAF_VAR1_HUMAN NBAF_VAR2_HUMAN NBAF_VAR3_HUMAN NBAF_VAR4_HUMAN NCF4 NLRP3 NPBAF_VAR1_HUMAN NPBAF_VAR2_HUMAN NPBAF_VAR3_HUMAN NPBAF_VAR4_HUMAN NRGN OBSCN OGT OSBP OSBPL2 OSBPL5 OSBPL8 OSBPL9-OSBPL10_HUMAN OSBPL9-OSBPL11_HUMAN PARD3 PBAF_VAR1_HUMAN PBAF_VAR2_HUMAN PFN1 PFN2 PHLDA1 PHLDA2 PHLDA3 PICALM PIKFYVE PIRT PLA2G4A PLA2G4E PLCB1 PLCD1 PLCZ1 PLEK2 PLEKHA3 PLEKHA4 PLEKHA5 PLEKHA8 PLEKHB2 PLEKHF1 PLEKHN1 RAB35 RACGAP1 RAG2 RBSN RCSD1 RNF34 RPH3A RUBCN RUBCNL RUFY4 SAP30L SCIN SDCBP SDCBP2 SESTD1 SH3PXD2B SLC9A1 SNAP91 SNX1-SNX5_HUMAN SNX10 SNX11 SNX12 SNX13 SNX14 SNX18 SNX19 SNX20 SNX21 SNX22 SNX24 SNX27 SNX3 SNX4 SNX5 STING1 SVIL SYT1 SYT10 SYT5 SYT7 SYT9 SYTL2 TECPR1 TIRAP TOM1 TPCN1 TPCN2 TRPM3 TTPA TTPAL TULP1 TULP3 TWF1 TWF2 VEPH1 VIL1 VILL VPS13B VPS36 WASHC2A WASHC2C WDR45 WDR45B WIPI1 WIPI2 ZFYVE1 ZFYVE16 ZFYVE19 ZFYVE26 ZFYVE28
GO:0052866|phosphatidylinositol phosphate phosphatase activity GO molecular_function	propagated from HUMAN-uniprot.gaf.gz	gaf-date=2026-06-18 08:16	exclude_iea=False ACPP_HUMAN FIG4 INPP4A INPP4B INPP5B INPP5D INPP5E INPP5F INPP5J INPP5K INPPL1 MTM1 MTMR1 MTMR14 MTMR2 MTMR3 MTMR4 MTMR6 MTMR7 MTMR8 OCRL PIKFYVE PIKFYVE_HUMAN PIP4P1 PIP4P2 PTEN PTPMT1 PTPRQ SACM1L SYNJ1 SYNJ2 TPTE TPTE2
GO:0120548|phosphatidylinositol phospholipase C activity GO molecular_function	propagated from HUMAN-uniprot.gaf.gz	gaf-date=2026-06-18 08:16	exclude_iea=False PLCB1 PLCB2 PLCB3 PLCB4 PLCD1 PLCD4 PLCG1
GO:0008526|phosphatidylinositol transfer activity GO molecular_function	propagated from HUMAN-uniprot.gaf.gz	gaf-date=2026-06-18 08:16	exclude_iea=False C2CD2L OSBPL2 PITPNA PITPNB PITPNC1 PITPNM1 PITPNM2 PITPNM3 PLTP SCP2 TNFAIP8L3
GO:0034594|phosphatidylinositol trisphosphate phosphatase activity GO molecular_function	propagated from HUMAN-uniprot.gaf.gz	gaf-date=2026-06-18 08:16	exclude_iea=False FIG4 INPP4A INPP4B INPP5D INPP5E INPP5J INPP5K INPPL1 OCRL PTEN PTPRQ SYNJ1 SYNJ2 TPTE TPTE2
GO:0016314|phosphatidylinositol-3,4,5-trisphosphate 3-phosphatase activity GO molecular_function	propagated from HUMAN-uniprot.gaf.gz	gaf-date=2026-06-18 08:16	exclude_iea=False INPP5D INPP5E PTEN PTPRQ TPTE TPTE2
GO:0034485|phosphatidylinositol-3,4,5-trisphosphate 5-phosphatase activity GO molecular_function	propagated from HUMAN-uniprot.gaf.gz	gaf-date=2026-06-18 08:16	exclude_iea=False FIG4 INPP5D INPP5E INPP5J INPP5K INPPL1 OCRL PTPRQ SYNJ1 SYNJ2
GO:0005547|phosphatidylinositol-3,4,5-trisphosphate binding GO molecular_function	propagated from HUMAN-uniprot.gaf.gz	gaf-date=2026-06-18 08:16	exclude_iea=False ADAP1 ADAP2 AKT1 ANXA8 ARAP1 ARAP2 ARAP3 ARHGAP9 BTK COMMD1 CYTH3 DAPP1 DNM1 FCHSD2 FERMT2 FUNDC2 GAB2 GBF1 HCN1 HIP1R IQGAP1 IQGAP2 JPH2 KIF16B MAPKAP1 MYO10 MYO1B MYO1G NRGN OBSCN OGT PARD3 PHLDA3 PIRT PLA2G4E PLEKHB2 RACGAP1 RAG2 WASHC2C ZFYVE1 ZFYVE16
GO:0043325|phosphatidylinositol-3,4-bisphosphate binding GO molecular_function	propagated from HUMAN-uniprot.gaf.gz	gaf-date=2026-06-18 08:16	exclude_iea=False ADAP2 AKT1 ANXA8 ARAP3 COMMD1 DAPP1 FCHSD2 GAB2 HIP1 HIP1R KIF16B MAPKAP1 MYO1G NCF1 OBSCN PHLDA3 PLA2G4E PLEK PLEK2 PLEKHA1 PLEKHA2 PLEKHA4 RAG2 RS1 SESTD1 TTPA WASHC2C ZFYVE1
GO:0052629|phosphatidylinositol-3,5-bisphosphate 3-phosphatase activity GO molecular_function	propagated from HUMAN-uniprot.gaf.gz	gaf-date=2026-06-18 08:16	exclude_iea=False MTM1 MTMR1 MTMR14 MTMR2 MTMR3 MTMR4 MTMR6 MTMR7 MTMR8 PTPRQ SYNJ1 SYNJ2
GO:0043813|phosphatidylinositol-3,5-bisphosphate 5-phosphatase activity GO molecular_function	propagated from HUMAN-uniprot.gaf.gz	gaf-date=2026-06-18 08:16	exclude_iea=False FIG4 INPP5E OCRL PIKFYVE PIKFYVE_HUMAN PTPRQ SYNJ1 SYNJ2
GO:0080025|phosphatidylinositol-3,5-bisphosphate binding GO molecular_function	propagated from HUMAN-uniprot.gaf.gz	gaf-date=2026-06-18 08:16	exclude_iea=False ACAP2 ATP13A2 CLVS1 CLVS2 COMMD1 GBF1 HIP1 HIP1R JPH2 KIF16B MAPKAP1 PHLDA3 PIKFYVE PLA2G4E PLEK2 PLEKHA4 PLEKHA5 RAG2 SESTD1 SH3PXD2B SNX14 SNX3 SNX5 STING1 TPCN1 TPCN2 TTPAL WASHC2C WDR45 WDR45B WIPI1 WIPI2
GO:0106018|phosphatidylinositol-3,5-bisphosphate phosphatase activity GO molecular_function	propagated from HUMAN-uniprot.gaf.gz	gaf-date=2026-06-18 08:16	exclude_iea=False FIG4 INPP5E MTM1 MTMR1 MTMR14 MTMR2 MTMR3 MTMR4 MTMR6 MTMR7 MTMR8 OCRL PIKFYVE PIKFYVE_HUMAN PTPRQ SYNJ1 SYNJ2
GO:0032266|phosphatidylinositol-3-phosphate binding GO molecular_function	propagated from HUMAN-uniprot.gaf.gz	gaf-date=2026-06-18 08:16	exclude_iea=False ATG2A ATG2B ATG5-ATG12-TECPR1_HUMAN BBS5 DAB2IP DENND1A HIP1 JPH2 KIF16B LANCL2 NCF4 OBSCN PARD3 PHLDA3 PLA2G4A PLA2G4E PLCZ1 PLEK2 PLEKHA4 PLEKHA5 PLEKHF1 RBSN RUBCNL RUFY4 SAP30L SESTD1 SH3PXD2B SNX1-SNX5_HUMAN SNX12 SNX13 SNX19 SNX20 SNX21 SNX24 SNX27 SNX3 SNX4 TECPR1 VPS13B VPS36 WASHC2C WDR45 WDR45B WIPI1 WIPI2 ZFYVE1 ZFYVE19 ZFYVE26 ZFYVE28
GO:0004438|phosphatidylinositol-3-phosphate phosphatase activity GO molecular_function	propagated from HUMAN-uniprot.gaf.gz	gaf-date=2026-06-18 08:16	exclude_iea=False FIG4 MTM1 MTMR1 MTMR14 MTMR2 MTMR3 MTMR4 MTMR6 MTMR7 MTMR8 PTEN SACM1L SYNJ1 SYNJ2
GO:0004439|phosphatidylinositol-4,5-bisphosphate 5-phosphatase activity GO molecular_function	propagated from HUMAN-uniprot.gaf.gz	gaf-date=2026-06-18 08:16	exclude_iea=False FIG4 INPP5B INPP5D INPP5E INPP5J INPP5K OCRL SYNJ1 SYNJ2
GO:0005546|phosphatidylinositol-4,5-bisphosphate binding GO molecular_function	propagated from HUMAN-uniprot.gaf.gz	gaf-date=2026-06-18 08:16	exclude_iea=False ACTN2 ADAP2 ALOX15 AMER1 AMER2 ANXA2 ANXA8 AVIL BAF_VAR1_HUMAN BAF_VAR2_HUMAN BAF_VAR3_HUMAN BAF_VAR4_HUMAN BAF_VAR5_HUMAN BAF_VAR6_HUMAN BAF_VAR7_HUMAN BAF_VAR8_HUMAN BBAF_VAR1_HUMAN BBAF_VAR2_HUMAN BBAF_VAR3_HUMAN BBAF_VAR4_HUMAN CAPG CGAS CHMP3 COMMD1 DEFB4A DNM1 DNM2 ESBAF_HUMAN EXOC1 EXOC7 EXOCYST_HUMAN EXOCYST_HUMAN-1 FCHO2 FCHSD1 FCHSD2 FLII FRMPD4 FZD7 GRAMD2A GSDMA GSDMB GSDMC GSDMD GSDME GSN HCN1 HIP1R JPH2 KCNJ1 KCNJ2 KCNJ3 KCNQ1 KRIT1 LDLRAP1 MAPKAP1 MARK1 MBAF_VAR1_HUMAN MBAF_VAR2_HUMAN MBAF_VAR3_HUMAN MBAF_VAR4_HUMAN MBAF_VAR5_HUMAN MBAF_VAR6_HUMAN MBAF_VAR7_HUMAN MBAF_VAR8_HUMAN MTSS2 MYO1B MYO1G NBAF_VAR1_HUMAN NBAF_VAR2_HUMAN NBAF_VAR3_HUMAN NBAF_VAR4_HUMAN NPBAF_VAR1_HUMAN NPBAF_VAR2_HUMAN NPBAF_VAR3_HUMAN NPBAF_VAR4_HUMAN OBSCN OSBPL2 PARD3 PBAF_VAR1_HUMAN PBAF_VAR2_HUMAN PFN1 PFN2 PHLDA3 PICALM PLA2G4E PLCB1 PLCD1 PLCZ1 PLEKHA4 RAB35 RAG2 RPH3A SCIN SDCBP SDCBP2 SESTD1 SLC9A1 SNAP91 SNX18 SNX20 SNX21 SVIL SYT1 SYT10 SYT5 SYT7 SYT9 SYTL2 TIRAP TRPM3 TTPA TULP1 TULP3 TWF1 TWF2 VIL1 VILL WASHC2C
GO:0106019|phosphatidylinositol-4,5-bisphosphate phosphatase activity GO molecular_function	propagated from HUMAN-uniprot.gaf.gz	gaf-date=2026-06-18 08:16	exclude_iea=False FIG4 INPP5B INPP5D INPP5E INPP5J INPP5K OCRL PIP4P1 PIP4P2 SYNJ1 SYNJ2
GO:0004435|phosphatidylinositol-4,5-bisphosphate phospholipase C activity GO molecular_function	propagated from HUMAN-uniprot.gaf.gz	gaf-date=2026-06-18 08:16	exclude_iea=False BDKRB2 CCL5 CCR1 CCR5 CHRM1 CHRM3 CHRM5 EDNRA F2RL2 GDPD5 PLCB1 PLCB2 PLCB3 PLCB4 PLCD1 PLCD3 PLCD4 PLCE1 PLCG1 PLCG2 PLCH1 PLCH2 PLCL1 PLCL2 PLCZ1
GO:0070273|phosphatidylinositol-4-phosphate binding GO molecular_function	propagated from HUMAN-uniprot.gaf.gz	gaf-date=2026-06-18 08:16	exclude_iea=False ARFIP1 ARFIP2 CERT1 DAB2IP DOP1A-MON2_HUMAN GOLPH3 GOLPH3L GSDMA GSDMB GSDMC GSDMD JPH2 LANCL2 NLRP3 OBSCN OSBP OSBPL5 OSBPL8 OSBPL9-OSBPL10_HUMAN OSBPL9-OSBPL11_HUMAN PLA2G4A PLA2G4E PLEKHA3 PLEKHA5 PLEKHA8 PLEKHF1 RUBCNL SAP30L SESTD1 SH3PXD2B SNX24 SNX3 SNX5 WASHC2C
GO:0043812|phosphatidylinositol-4-phosphate phosphatase activity GO molecular_function	propagated from HUMAN-uniprot.gaf.gz	gaf-date=2026-06-18 08:16	exclude_iea=False FIG4 INPP5F SACM1L SYNJ1 SYNJ2
GO:0010314|phosphatidylinositol-5-phosphate binding GO molecular_function	propagated from HUMAN-uniprot.gaf.gz	gaf-date=2026-06-18 08:16	exclude_iea=False JPH2 LANCL2 OBSCN PHLDA3 PLA2G4A PLA2G4E PLCZ1 PLEKHA5 PLEKHF1 RUBCNL SAP30L SESTD1 SH3PXD2B SNX24 SNX3 SNX5 TOM1 VEPH1 WASHC2C WIPI2
GO:0001786|phosphatidylserine binding GO molecular_function	propagated from HUMAN-uniprot.gaf.gz	gaf-date=2026-06-18 08:16	exclude_iea=False ADGRB1 ADGRG1 ANXA1 ANXA10 ANXA11 ANXA13 ANXA2 ANXA2P2 ANXA3 ANXA4 ANXA5 ANXA6 ANXA7 ANXA8 ANXA8L1 ANXA9 APPL1 APPL2 AXL C1QA C1QB C1QC CAVIN2 CD300A CD300LF CPNE1 CPNE6 FCHO2 GAP43 GAS6 GRAMD1B GSDMA GSDMB GSDMC GSDMD HAVCR1 HMGB1 JPH2 MARK1 MFGE8 MME OSBPL10 OSBPL5 OSBPL8 PLEKHN1 RPE65 RS1 SCARB1 SCARB2 SCIN SMPD3 SYT1 SYT10 SYT5 SYT9 SYTL2 THBS1 TIMD4 TLN1 TREM2 TRIM72
GO:0140346|phosphatidylserine flippase activity GO molecular_function	propagated from HUMAN-uniprot.gaf.gz	gaf-date=2026-06-18 08:16	exclude_iea=False ATP11A ATP11A-TMEM30A_HUMAN ATP11C ATP11C-TMEM30A_HUMAN ATP8A1 ATP8A1-TMEM30A_HUMAN ATP8A2 ATP8A2-TMEM30A_HUMAN ATP8B1
GO:0090556|phosphatidylserine floppase activity GO molecular_function	propagated from HUMAN-uniprot.gaf.gz	gaf-date=2026-06-18 08:16	exclude_iea=False ABCA1 ABCA7 ATP11A ATP11B ATP11C ATP8A1 ATP8A2 ATP8B1 ATP8B3
GO:0140343|phosphatidylserine transfer activity GO molecular_function	propagated from HUMAN-uniprot.gaf.gz	gaf-date=2026-06-18 08:16	exclude_iea=False OSBPL10 OSBPL11 OSBPL5 OSBPL6 OSBPL8 OSBPL9 OSBPL9-OSBPL10_HUMAN PRELID3B
GO:0160270|phosphatidylserine-phosphatidylinositol-4-phosphate exchange activity GO molecular_function	propagated from HUMAN-uniprot.gaf.gz	gaf-date=2026-06-18 08:16	exclude_iea=False OSBPL10 OSBPL11 OSBPL5 OSBPL6 OSBPL8 OSBPL9 OSBPL9-OSBPL10_HUMAN
GO:0004528|phosphodiesterase I activity GO molecular_function	propagated from HUMAN-uniprot.gaf.gz	gaf-date=2026-06-18 08:16	exclude_iea=False APEX1 ENPP1 ENPP2 ENPP3 FAN1
GO:0008443|phosphofructokinase activity GO molecular_function	propagated from HUMAN-uniprot.gaf.gz	gaf-date=2026-06-18 08:16	exclude_iea=False PFKFB1 PFKFB1-PFKB1_HUMAN PFKFB2 PFKFB2-PFKB2_HUMAN PFKFB3 PFKFB3-PFKB3_HUMAN PFKFB4 PFKL PFKM PFKM-PFKM_HUMAN PFKP
GO:0019834|phospholipase A2 inhibitor activity GO molecular_function	propagated from HUMAN-uniprot.gaf.gz	gaf-date=2026-06-18 08:16	exclude_iea=False ANXA1 ANXA2 ANXA2P2 ANXA8 PLA2R1
GO:0016004|phospholipase activator activity GO molecular_function	propagated from HUMAN-uniprot.gaf.gz	gaf-date=2026-06-18 08:16	exclude_iea=False APOC2 ARF4 ARHGAP6 ARL1 BTK CASP3 CCL3 CCL5 CCL8 CXCL8-CXCR1_HUMAN-1 FYN GM2A HRAS LCK PDGFRA PDGFRB PDPK1 PLAA SRC
GO:0120569|phospholipase activity GO molecular_function	propagated from HUMAN-uniprot.gaf.gz	gaf-date=2026-06-18 08:16	exclude_iea=False ABHD12 ABHD12B ABHD16A ABHD16B ABHD3 ABHD4 ABHD5 ABHD6 ABHD8 ASPG BDKRB2 CCL5 CCR1 CCR5 CHRM1 CHRM3 CHRM5 DDHD1 DDHD2 EDNRA ENPP2 ENPP7 F2RL2 GDE1 GDPD1 GDPD2 GDPD3 GDPD4 GDPD5 GPLD1 LCAT LGALS13 LIPC LIPG LIPH LIPI LPL LYPLA1 LYPLA2 LYPLAL1 MGLL NAPEPLD NOTUM OC90 PDIA3 PGAP6 PHOSPHO1 PITPNM3 PLA1A PLA2G10 PLA2G12A PLA2G12B PLA2G15 PLA2G1B PLA2G2A PLA2G2C PLA2G2D PLA2G2E PLA2G2F PLA2G3 PLA2G4A PLA2G4B PLA2G4C PLA2G4D PLA2G4E PLA2G4F PLA2G5 PLA2G6 PLA2G7 PLAAT1 PLAAT2 PLAAT3 PLAAT4 PLAAT5 PLB1 PLBD2 PLCB1 PLCB2 PLCB3 PLCB4 PLCD1 PLCD3 PLCD4 PLCE1 PLCG1 PLCG2 PLCH1 PLCH2 PLCL1 PLCL2 PLCZ1 PLD1 PLD2 PLD6 PNLIP PNLIPRP1 PNLIPRP2 PNLIPRP3 PNPLA2 PNPLA3 PNPLA4 PNPLA6 PNPLA7 PNPLA8 PRDX6 PROCA1 SEC23IP SGMS1 SGMS2 SMPD1 SMPD2 SMPD3 SMPD4 SMPDL3B
GO:0043274|phospholipase binding GO molecular_function	propagated from HUMAN-uniprot.gaf.gz	gaf-date=2026-06-18 08:16	exclude_iea=False APOC2 ARHGAP6 BANK1 BLNK BTK CLEC6A DGKQ FYN LCK LMNB1 NEFL PAFAH1B1 PDPK1 PLA2R1 PRKN SELE SNCA SRC SRSF3 STXBP1 SYK TESPA1 WAS
GO:0004859|phospholipase inhibitor activity GO molecular_function	propagated from HUMAN-uniprot.gaf.gz	gaf-date=2026-06-18 08:16	exclude_iea=False ANGPTL3 ANXA1 ANXA2 ANXA2P2 ANXA3 ANXA4 ANXA5 ANXA8 APOC1 PDC PINLYP PLA2R1 SNCB
GO:0005543|phospholipid binding GO molecular_function	propagated from HUMAN-uniprot.gaf.gz	gaf-date=2026-06-18 08:16	exclude_iea=False ABCA1 ABCG1 ACAP2 ACTN2 ADAP1 ADAP2 ADGRB1 ADGRG1 AGAP1 AHNAK-ANXA2-S100A10_HUMAN AKT1 ALOX15 AMER1 AMER2 AMPH ANKFY1 ANXA1 ANXA10 ANXA11 ANXA13 ANXA2 ANXA2P2 ANXA2_S100A10_HUMAN ANXA3 ANXA4 ANXA5 ANXA6 ANXA7 ANXA8 ANXA8L1 ANXA9 APOA1 APOA2 APOA4 APOA5 APOB APOC1 APOC3 APOE APOH APOM APPL1 APPL2 ARAP1 ARAP2 ARAP3 ARFIP1 ARFIP2 ARHGAP26 ARHGAP32 ARHGAP35 ARHGAP44 ARHGAP9 ARL6 ATG2A ATG2B ATG5-ATG12-TECPR1_HUMAN ATP13A2 ATP8B1 AVIL AXL BAD BAF_VAR1_HUMAN BAF_VAR2_HUMAN BAF_VAR3_HUMAN BAF_VAR4_HUMAN BAF_VAR5_HUMAN BAF_VAR6_HUMAN BAF_VAR7_HUMAN BAF_VAR8_HUMAN BAIAP2L2 BAIAP3 BBAF_VAR1_HUMAN BBAF_VAR2_HUMAN BBAF_VAR3_HUMAN BBAF_VAR4_HUMAN BBS5 BIN1 BIN2 BPIFC BSCL2 BTK C1QA C1QB C1QC C2CD5 CAPG CARMIL2 CAVIN2 CD300A CD300LF CEACAM5 CERT1 CETP CGAS CHMP2A CHMP3 CIBAR1 CIDEA CIDEB CIDEC CLINT1 CLN6 CLVS1 CLVS2 COMMD1 CPNE1 CPNE2 CPNE3 CPNE4 CPNE5 CPNE6 CPNE7 CPNE8 CPNE9 CPS1 CPTP CYTH3 DAB2IP DAPP1 DEFB4A DENND1A DENND1B DENND1C DEPTOR DGKA DNM1 DNM2 DOC2B DOP1A-MON2_HUMAN DPEP1 DYSF EEA1 ENTHD1 EPB41 EPDR1 EPN1 EPN2 EPN3 ESBAF_HUMAN ESCRT-III_HUMAN ESYT1 ESYT2 ESYT3 EXOC1 EXOC7 EXOCYST_HUMAN EXOCYST_HUMAN-1 F10 F3 FAAH FCGR3B FCHO2 FCHSD1 FCHSD2 FER1L6 FERMT2 FGD2 FLII FRMPD2 FRMPD4 FUNDC2 FZD7 GAB2 GABARAP GABARAPL1 GABARAPL2 GABARAPL3 GAP43 GAS6 GBF1 GLE1 GLTP GLTPD2 GOLPH3 GOLPH3L GPAA1 GPR119 GPR12 GRAMD1B GRAMD2A GRK5 GSDMA GSDMB GSDMC GSDMD GSDME GSN HAVCR1 HCN1 HIP1 HIP1R HMGB1 IGHM IQGAP1 IQGAP2 IRGM JAG1 JCHAIN JPH2 KCNJ1 KCNJ2 KCNJ3 KCNQ1 KIF16B KRIT1 LANCL2 LDLRAP1 LPAR1 LPAR3 LPAR4 MAP1B MAP1LC3A MAP1LC3B MAP1LC3B2 MAP1LC3C MAPKAP1 MARK1 MBAF_VAR1_HUMAN MBAF_VAR2_HUMAN MBAF_VAR3_HUMAN MBAF_VAR4_HUMAN MBAF_VAR5_HUMAN MBAF_VAR6_HUMAN MBAF_VAR7_HUMAN MBAF_VAR8_HUMAN MFGE8 MICALL1 MME MTSS1 MTSS2 MYCBPAP MYO10 MYO1B MYO1G MYOF NBAF_VAR1_HUMAN NBAF_VAR2_HUMAN NBAF_VAR3_HUMAN NBAF_VAR4_HUMAN NCF4 NF1 NLRP3 NME3 NME4 NOXO1 NPBAF_VAR1_HUMAN NPBAF_VAR2_HUMAN NPBAF_VAR3_HUMAN NPBAF_VAR4_HUMAN NR5A1 NR5A2 NRGN NUP35 NUP62 OBSCN OC90 OGT OPA1 OPHN1 OSBP OSBPL10 OSBPL1A OSBPL2 OSBPL5 OSBPL8 OSBPL9-OSBPL10_HUMAN OSBPL9-OSBPL11_HUMAN OTC PACSIN1 PACSIN2 PACSIN3 PAFAH2 PARD3 PBAF_VAR1_HUMAN PBAF_VAR2_HUMAN PCLO PCTP PCYT1A PCYT1B PEBP1 PFN1 PFN2 PHLDA1 PHLDA2 PHLDA3 PICALM PICK1 PIGK PIGT PIGU PIKFYVE PIRT PITPNA PITPNB PITPNC1 PITPNM1 PITPNM2 PLA2G10 PLA2G15 PLA2G1B PLA2G2A PLA2G2C PLA2G2D PLA2G2E PLA2G2F PLA2G4A PLA2G4B PLA2G4C PLA2G4D PLA2G4E PLA2G4F PLA2G5 PLA2G7 PLCB1 PLCB2 PLCD1 PLCZ1 PLEK2 PLEKHA1 PLEKHA2 PLEKHA3 PLEKHA4 PLEKHA5 PLEKHA8 PLEKHA8P1 PLEKHB2 PLEKHF1 PLEKHN1 PLTP PNPLA3 PON1 PPT1 PREX1 PRKCI PSAP PSD PSD2 PSD4 PTAFR RAB35 RACGAP1 RAG2 RAPGEF2 RAPGEF6 RASA2 RASA4 RASA4B RASAL1 RASGRP1 RBSN RCSD1 RNF34 RPE65 RPH3A RS1 RUBCN RUBCNL RUFY4 SAP30L SCARB1 SCARB2 SCIN SDCBP SDCBP2 SEC14L2 SERPINA5 SESTD1 SFTPD SGIP1 SH3PXD2B SHC1 SLC9A1 SMPD3 SMURF1 SNAP91 SNCA SNX1-SNX5_HUMAN SNX10 SNX11 SNX12 SNX13 SNX14 SNX18 SNX19 SNX20 SNX21 SNX22 SNX24 SNX27 SNX3 SNX4 SNX5 SNX9 SPATA18 SPTBN1 SPTBN2 SPTBN4 STAP1 STARD10 STING1 STOML2 SVIL SYT1 SYT10 SYT11 SYT12 SYT13 SYT14 SYT14P1 SYT15 SYT15B SYT16 SYT17 SYT2 SYT3 SYT4 SYT5 SYT7 SYT8 SYT9 SYTL2 SYTL3 SYTL4 SYTL5 TEC TECPR1 THBS1 THY1 TIMD4 TIRAP TLN1 TOM1 TPCN1 TPCN2 TPP1 TREM2 TRIM72 TRPM3 TTPA TTPAL TULP1 TULP3 TWF1 TWF2 UCP1 ULBP2 UNC13A UNC13B UNC13C UQCC3 VAMP2 VDAC1 VDAC2 VEPH1 VIL1 VILL VPS13B VPS36 WASHC2A WASHC2C WDFY1 WDFY3 WDR45 WDR45B WIPI1 WIPI2 WNT5A ZFYVE1 ZFYVE16 ZFYVE19 ZFYVE26 ZFYVE28 ZFYVE9
GO:0017128|phospholipid scramblase activity GO molecular_function	propagated from HUMAN-uniprot.gaf.gz	gaf-date=2026-06-18 08:16	exclude_iea=False ANO3 ANO4 ANO6 ANO7 ANO9 ATG9A ATG9B CLPTM1L PLSCR1 PLSCR2 PLSCR3 PLSCR4 PLSCR5 SERINC2 SERINC3 SERINC5 TMEM41B TMEM63B VDAC2 VMP1 XKR4 XKR8 XKR9
GO:0120014|phospholipid transfer activity GO molecular_function	propagated from HUMAN-uniprot.gaf.gz	gaf-date=2026-06-18 08:16	exclude_iea=False ABCA1 ABCA3 ABCA7 ABCB4 BLTP1 CERT1 CETP CPTP ESYT1 GLTP GLTPD2 MFSD2A MTTP NME4 OSBP OSBPL10 OSBPL11 OSBPL5 OSBPL6 OSBPL8 OSBPL9 OSBPL9-OSBPL10_HUMAN PITPNA PITPNB PITPNC1 PITPNM1 PLEKHA8 PLEKHA8P1 PLTP PRELID1 PRELID2 PRELID3A PRELID3B SCP2 STARD7 TMEM63B TRIAP1 VAT1 VPS13A VPS13C VPS13D
GO:0047066|phospholipid-hydroperoxide glutathione peroxidase activity GO molecular_function	propagated from HUMAN-uniprot.gaf.gz	gaf-date=2026-06-18 08:16	exclude_iea=False CP GPX1 GPX2 GPX4 GSTA1 MGST2 MGST3 PTGES
GO:0051219|phosphoprotein binding GO molecular_function	propagated from HUMAN-uniprot.gaf.gz	gaf-date=2026-06-18 08:16	exclude_iea=False ABL1 ABL2 APTX ARR3 BBS1 BCAR3 BTRC CBL CBLB CBLC CBX4 CRK CRKL CRMP1 DPYS DPYSL3 EPB41 FBXW7 FGR FKBP4 GPRIN1 GRAP GRAP2 GRB2 HCK IGF2R IRS1 LCK LDLRAP1 LEO1 LRP11 LYN MAPK1 MAPK3 MEN1 MID1 MID2 MTOR NCK2 NEDD4 PAFAH1B1 PCIF1 PFN1 PHF6 PIH1D1 PIK3R1 PIK3R2 PIK3R3 PIN1 PITX2 PKD2 PLAT PLCG2 PRKCSH PTPN11 PTPN3 PTPN5 PTPN6 RASA1 RB1 RRAGA SAG SAMSN1 SCAF4 SCAF8 SFN SH2D3A SH2D3C SH3BP2 SHB SHC1 SHC3 SHD SHE SHF SLA SMG5-SMG7_HUMAN SNCA SOCS3 SRC STAP1 SYK TBK1 TBL2 THRAP3 TOX3 TRPV1 UBASH3B URI1 VAV1 VAV2 YES1 YWHAB YWHAE YWHAZ ZAP70
GO:0004721|phosphoprotein phosphatase activity GO molecular_function	propagated from HUMAN-uniprot.gaf.gz	gaf-date=2026-06-18 08:16	exclude_iea=False ACP1 ACP3 ACP4 BCKDK CALC-AKAP5-ALPHA1_HUMAN CALC-AKAP5-ALPHA2_HUMAN CALC-AKAP5-BETA1_HUMAN CALC-AKAP5-BETA2_HUMAN CALC-AKAP5-GAMMA1_HUMAN CALC-AKAP5-GAMMA2_HUMAN CALCINEURIN-CALMODULIN-ALPHA2_HUMAN CALCINEURIN-CALMODULIN-BETA1_HUMAN CALCINEURIN-CALMODULIN-BETA2_HUMAN CALCINEURIN-CALMODULIN-GAMMA1_HUMAN CALCINEURIN-CALMODULIN-GAMMA2_HUMAN CAMK2G CDC14A CDC14B CDC14C CDC25A CDC25B CDC25C CDKN3 CPPED1 CTDNEP1 CTDP1 CTDSP1 CTDSP2 CTDSPL CTDSPL2 DLG1 DUSP1 DUSP10 DUSP11 DUSP12 DUSP13A DUSP13B DUSP14 DUSP15 DUSP16 DUSP18 DUSP19 DUSP2 DUSP21 DUSP22 DUSP23 DUSP26 DUSP28 DUSP29 DUSP3 DUSP4 DUSP5 DUSP6 DUSP7 DUSP8 DUSP9 EPM2A EYA1 EYA2 EYA3 EYA4 FIG4 HMP_HRAS_PPP1CA_HUMAN HTT ILKAP LCK MDP1 MTM1 MTMR14 MTMR3 MTMR4 MTMR6 MTMR7 MYH3 MYH6 MYH8 PALD1 PDP1 PDP2 PDP_HUMAN PDXP PGAM5 PGP PHLPP1 PHLPP2 PHPT1 PP2A-B55B_HUMAN PP2A-B56A_HUMAN PP2A-B56D_HUMAN PP2A-B56E_HUMAN PP2A_HUMAN PP2D1 PP4_HUMAN PP4_HUMAN-2A PP4_HUMAN-2B PPA1 PPA2 PPEF1 PPEF2 PPM1A PPM1B PPM1D PPM1E PPM1F PPM1G PPM1H PPM1J PPM1K PPM1L PPM1M PPM1N PPP1CA PPP1CA-PPP1R15A_HUMAN PPP1CB PPP1CC PPP1R3B PPP1R3C PPP1R3D PPP1R3E PPP2CA PPP2CB PPP2R1A PPP2R2A PPP3CA PPP3CB PPP3CC PPP3R1 PPP4C PPP4R1 PPP5C PPP6C PPTC7 PTEN PTK2 PTP4A1 PTP4A2 PTP4A3 PTPA PTPDC1 PTPMT1 PTPN1 PTPN11 PTPN12 PTPN13 PTPN14 PTPN18 PTPN2 PTPN21 PTPN22 PTPN23 PTPN3 PTPN4 PTPN5 PTPN6 PTPN7 PTPN9 PTPRA PTPRB PTPRC PTPRD PTPRE PTPRF PTPRG PTPRH PTPRJ PTPRK PTPRM PTPRN2 PTPRO PTPRQ PTPRR PTPRS PTPRT PTPRU PTPRZ1 RIPK1 RPAP2 SBF1 SMP_KRAS_PPP1CA_HUMAN-1 SMP_MRAS_PPP1CA_HUMAN SMP_MRAS_PPP1CB_HUMAN-1 SMP_MRAS_PPP1CC_HUMAN-1 SMP_NRAS_PPP1CA_HUMAN-1 SSH1 SSH2 SSH3 SSU72 SSU72L1 SSU72L2 SSU72L3 SSU72L4 SSU72L5 SSU72L6 STRIPAK_HUMAN STYXL2 TAB1 TIMM50 TNS2 TPTE UBASH3B UBLCP1
GO:0008081|phosphoric diester hydrolase activity GO molecular_function	propagated from HUMAN-uniprot.gaf.gz	gaf-date=2026-06-18 08:16	exclude_iea=False ADPRM APEX1 APEX2 BDKRB2 CCL5 CCR1 CCR5 CHRM1 CHRM3 CHRM5 CNP EDNRA ENPP1 ENPP2 ENPP3 ENPP6 ENPP7 F2RL2 FAN1 FICD GDE1 GDPD1 GDPD2 GDPD3 GDPD4 GDPD5 GPCPD1 GPLD1 LIG3ALPHA_XRCC1_HUMAN MPPE1 MPPED1 MPPED2 NAPEPLD NOTUM PDE10A PDE11A PDE1A PDE1B PDE1C PDE2A PDE3A PDE3B PDE4A PDE4B PDE4C PDE4D PDE5A PDE6A PDE6B PDE6C PDE6G PDE6H PDE7A PDE7B PDE8A PDE8B PDE9A PDIA3 PHOSPHO1 PLCB1 PLCB2 PLCB3 PLCB4 PLCD1 PLCD3 PLCD4 PLCE1 PLCG1 PLCG2 PLCH1 PLCH2 PLCL1 PLCL2 PLCXD1 PLCXD2 PLCXD3 PLCZ1 PLD1 PLD2 PLD6 PRUNE1 SGMS1 SGMS2 SMPD1 SMPD2 SMPD3 SMPD4 SMPDL3A SMPDL3B TDP1 TDP2
GO:0042578|phosphoric ester hydrolase activity GO molecular_function	propagated from HUMAN-uniprot.gaf.gz	gaf-date=2026-06-18 08:16	exclude_iea=False ACP1 ACP2 ACP3 ACP4 ACP5 ACP6 ACP7 ACPP_HUMAN ADPRM ALPG ALPI ALPL ALPP ANGEL1 ANGEL2 APEX1 APEX2 APTX ATP1A1 ATP1A2 BCKDK BDKRB2 BPNT1 BPNT2 CA3 CALC-AKAP5-ALPHA1_HUMAN CALC-AKAP5-ALPHA2_HUMAN CALC-AKAP5-BETA1_HUMAN CALC-AKAP5-BETA2_HUMAN CALC-AKAP5-GAMMA1_HUMAN CALC-AKAP5-GAMMA2_HUMAN CALCINEURIN-CALMODULIN-ALPHA2_HUMAN CALCINEURIN-CALMODULIN-BETA1_HUMAN CALCINEURIN-CALMODULIN-BETA2_HUMAN CALCINEURIN-CALMODULIN-GAMMA1_HUMAN CALCINEURIN-CALMODULIN-GAMMA2_HUMAN CAMK2G CCL5 CCR1 CCR5 CDC14A CDC14B CDC14C CDC25A CDC25B CDC25C CDKN3 CHRM1 CHRM3 CHRM5 CNP CPPED1 CTDNEP1 CTDP1 CTDSP1 CTDSP2 CTDSPL CTDSPL2 DCPH1 DLG1 DUSP1 DUSP10 DUSP11 DUSP12 DUSP13A DUSP13B DUSP14 DUSP15 DUSP16 DUSP18 DUSP19 DUSP2 DUSP21 DUSP22 DUSP23 DUSP26 DUSP28 DUSP29 DUSP3 DUSP4 DUSP5 DUSP6 DUSP7 DUSP8 DUSP9 DXO EDNRA ENOPH1 ENPP1 ENPP2 ENPP3 ENPP6 ENPP7 EPHX2 EPM2A EYA1 EYA2 EYA3 EYA4 F2RL2 FAN1 FBP1 FBP2 FICD FIG4 G6PC1 G6PC2 G6PC3 GDE1 GDPD1 GDPD2 GDPD3 GDPD4 GDPD5 GPCPD1 GPLD1 HDDC2 HDDC3 HDHD2 HMP_HRAS_PPP1CA_HUMAN HTT ILKAP IMPA1 IMPA2 INPP1 INPP4A INPP4B INPP5A INPP5B INPP5D INPP5E INPP5F INPP5J INPP5K INPPL1 LCK LHPP LIG3ALPHA_XRCC1_HUMAN LPIN1 LPIN2 LPIN3 MDP1 MINPP1 MPPE1 MPPED1 MPPED2 MTM1 MTMR1 MTMR14 MTMR2 MTMR3 MTMR4 MTMR6 MTMR7 MTMR8 MYH3 MYH6 MYH8 NANP NAPEPLD NOCT NOTUM NT5C NT5C1A NT5C1B NT5C2 NT5C3A NT5C3B NT5DC1 NT5DC2 NT5DC3 NT5DC4 NT5E NT5M OCRL PALD1 PANK4 PDE10A PDE11A PDE1A PDE1B PDE1C PDE2A PDE3A PDE3B PDE4A PDE4B PDE4C PDE4D PDE5A PDE6A PDE6B PDE6C PDE6G PDE6H PDE7A PDE7B PDE8A PDE8B PDE9A PDIA3 PDP1 PDP2 PDP_HUMAN PDXP PFKFB1 PFKFB1-PFKB1_HUMAN PFKFB2 PFKFB2-PFKB2_HUMAN PFKFB3 PFKFB3-PFKB3_HUMAN PFKFB4 PGAM5 PGP PHLPP1 PHLPP2 PHOSPHO1 PHOSPHO2 PHPT1 PIKFYVE PIKFYVE_HUMAN PIP4P1 PIP4P2 PLCB1 PLCB2 PLCB3 PLCB4 PLCD1 PLCD3 PLCD4 PLCE1 PLCG1 PLCG2 PLCH1 PLCH2 PLCL1 PLCL2 PLCXD1 PLCXD2 PLCXD3 PLCZ1 PLD1 PLD2 PLD6 PLPP1 PLPP2 PLPP3 PLPP4 PLPP5 PLPP6 PLPP7 PLPPR1 PLPPR2 PLPPR3 PLPPR4 PLPPR5 PNKP PON1 PON3 PP2A-B55B_HUMAN PP2A-B56A_HUMAN PP2A-B56D_HUMAN PP2A-B56E_HUMAN PP2A_HUMAN PP2D1 PP4_HUMAN PP4_HUMAN-2A PP4_HUMAN-2B PPA1 PPA2 PPEF1 PPEF2 PPM1A PPM1B PPM1D PPM1E PPM1F PPM1G PPM1H PPM1J PPM1K PPM1L PPM1M PPM1N PPP1CA PPP1CA-PPP1R15A_HUMAN PPP1CB PPP1CC PPP1R3B PPP1R3C PPP1R3D PPP1R3E PPP2CA PPP2CB PPP2R1A PPP2R2A PPP3CA PPP3CB PPP3CC PPP3R1 PPP4C PPP4R1 PPP5C PPP6C PPTC7 PRUNE1 PSPH PTEN PTK2 PTP4A1 PTP4A2 PTP4A3 PTPA PTPDC1 PTPMT1 PTPN1 PTPN11 PTPN12 PTPN13 PTPN14 PTPN18 PTPN2 PTPN21 PTPN22 PTPN23 PTPN3 PTPN4 PTPN5 PTPN6 PTPN7 PTPN9 PTPRA PTPRB PTPRC PTPRD PTPRE PTPRF PTPRG PTPRH PTPRJ PTPRK PTPRM PTPRN2 PTPRO PTPRQ PTPRR PTPRS PTPRT PTPRU PTPRZ1 PUDP PXYLP1 RIPK1 RNGTT RPAP2 SACM1L SAMHD1 SBF1 SGMS1 SGMS2 SGPP1 SGPP2 SMPD1 SMPD2 SMPD3 SMPD4 SMPDL3A SMPDL3B SMP_KRAS_PPP1CA_HUMAN-1 SMP_MRAS_PPP1CA_HUMAN SMP_MRAS_PPP1CB_HUMAN-1 SMP_MRAS_PPP1CC_HUMAN-1 SMP_NRAS_PPP1CA_HUMAN-1 SSH1 SSH2 SSH3 SSU72 SSU72L1 SSU72L2 SSU72L3 SSU72L4 SSU72L5 SSU72L6 STRIPAK_HUMAN STYXL2 SYNJ1 SYNJ2 TAB1 TDP1 TDP2 THNSL2 TIGAR TIMM50 TNS2 TPTE TPTE2 UBASH3B UBLCP1
GO:0016849|phosphorus-oxygen lyase activity GO molecular_function	propagated from HUMAN-uniprot.gaf.gz	gaf-date=2026-06-18 08:16	exclude_iea=False ADCY1 ADCY10 ADCY2 ADCY3 ADCY4 ADCY5 ADCY6 ADCY7 ADCY8 ADCY9 CD38 CLP1-TSEN_HUMAN GUCY1A1 GUCY1A2 GUCY1B1 GUCY1B2 GUCY2C GUCY2D GUCY2F MOCS1 NPR1 NPR2 RNASE1 RNASE2 RNASE4 RNASE8 RNASET2 SGCALPHA1_SGCBETA1_HUMAN TKFC TSEN2 TSEN34
GO:0004689|phosphorylase kinase activity GO molecular_function	propagated from HUMAN-uniprot.gaf.gz	gaf-date=2026-06-18 08:16	exclude_iea=False PHKA1 PHKA2 PHKG1 PHKG2 PHKM_HUMAN
GO:0140031|phosphorylation-dependent protein binding GO molecular_function	propagated from HUMAN-uniprot.gaf.gz	gaf-date=2026-06-18 08:16	exclude_iea=False ANK2 LYN NBN PELI2 PLCG2 PTPN6 SOCS2 SOCS7 TOPBP1 VAV1 YWHAG
GO:0050815|phosphoserine residue binding GO molecular_function	propagated from HUMAN-uniprot.gaf.gz	gaf-date=2026-06-18 08:16	exclude_iea=False LEO1 NEDD4 PCIF1 PIN1 SCAF4 SCAF8 SFN YWHAB YWHAE YWHAZ
GO:0016773|phosphotransferase activity, alcohol group as acceptor GO molecular_function	propagated from HUMAN-uniprot.gaf.gz	gaf-date=2026-06-18 08:16	exclude_iea=False A0AB56IDB0 A1-IFNAR_HUMAN-1 A10-IFNAR_HUMAN-1 A14-IFNAR_HUMAN-1 A16-IFNAR_HUMAN-1 A17-IFNAR_HUMAN-1 A2-IFNAR_HUMAN-1 A21-IFNAR_HUMAN-1 A4-IFNAR_HUMAN-1 A5-IFNAR_HUMAN-1 A6-IFNAR_HUMAN-1 A7-IFNAR_HUMAN-1 A8-IFNAR_HUMAN-1 AAK1 AATK ABL1 ABL2 ACVR1 ACVR1B ACVR1C ACVR2A ACVR2B ACVRL1 ADK ADPGK AGK AKT1 AKT2 AKT3 ALK ALPK1 ALPK2 ALPK3 AMHR2 AMPK_HUMAN AMPK_HUMAN-1 AMPK_HUMAN-2 AMPK_HUMAN-3 AMPK_HUMAN-4 AMPK_HUMAN-5 ANKK1 ARAF ATM ATP23 ATR ATR_ATRIP_HUMAN AURKA AURKB AURKC AVP AXL B1-IFNAR_HUMAN-1 BAZ1B BCKDK BCR BLK BLVRA BMP2K BMPR1A BMPR1B BMPR2 BMX BRAF BRD2 BRD3 BRD4 BRDT BRSK1 BRSK2 BTK BUB1 BUB1B CAB39-STRADA_HUMAN CAD CAK_HUMAN CAMK1 CAMK1D CAMK1G CAMK2A CAMK2B CAMK2D CAMK2G CAMK4 CAMKK1 CAMKK2 CAMKV CASEIN KINASE2A_HUMAN CASK CCL2 CCL3 CCL5 CCL8 CCNC-CDK3_HUMAN CCNC-CDK8_HUMAN CCND1 CCND3 CCNK CCNK-CDK12_HUMAN CCNK-CDK13_HUMAN CCNL1-CDK11A_HUMAN CCNL1-CDK11A_HUMAN-1 CCNL1-CDK11B_HUMAN CCNL1-CDK11B_HUMAN-1 CCNL2-CDK11A_HUMAN CCNL2-CDK11A_HUMAN-1 CCNL2-CDK11B_HUMAN CCNL2-CDK11B_HUMAN-1 CCNT1-CDK9_HUMAN CCNT2A-CDK9_HUMAN CCNT2B-CDK9_HUMAN CCNY-CDK14_HUMAN CCNY-CDK16_HUMAN CDC42BPA CDC42BPB CDC42BPG CDC7 CDK1 CDK10 CDK10-CYCLINM_HUMAN CDK11A CDK11B CDK12 CDK13 CDK14 CDK15 CDK16 CDK17 CDK18 CDK19 CDK2 CDK20 CDK3 CDK4 CDK5 CDK5-P25_HUMAN CDK5-P35_HUMAN CDK5R1 CDK6 CDK7 CDK8 CDK9 CDKL1 CDKL2 CDKL3 CDKL4 CDKL5 CHEK1 CHEK2 CHKA CHKB CHUK CIITA CILK1 CIT CKM_HUMAN-1 CLK1 CLK2 CLK3 CLK4 CLP1 CMPK1 COASY COQ8A COQ8B CPC_HUMAN CPNE3 CRBC_HUMAN CRIM1 CSF1-CSF1R_HUMAN CSF1R CSF2-RECEPTOR_HUMAN CSK CSNK1A1 CSNK1A1L CSNK1D CSNK1E CSNK1G1 CSNK1G2 CSNK1G3 CSNK2A1 CSNK2A2 CSNK2A3 CSNK2B CYCLINA1_CDK1_HUMAN CYCLINA2-CDK2_HUMAN CYCLINA2_CDK1_HUMAN CYCLINB1_CDK1_HUMAN CYCLIND1_CDK4_HUMAN CYCLIND1_CDK6_HUMAN CYCLIND2_CDK4_HUMAN CYCLIND3_CDK4_HUMAN CYCLIND3_CDK6_HUMAN CYCLINE1_CDK2_HUMAN CYTOPLASMIC-PANK2_HUMAN-1 DAPK-CALM_HUMAN DAPK1 DAPK2 DAPK3 DCAF1 DCAKD DCK DCLK1 DCLK2 DCLK3 DDK_HUMAN DDR1 DDR2 DESTRUCTION_HUMAN-1 DESTRUCTION_HUMAN-3 DESTRUCTION_HUMAN-4 DESTRUCTION_HUMAN-5 DESTRUCTION_HUMAN-6 DESTRUCTION_HUMAN-7 DESTRUCTION_HUMAN-8 DGKA DGKB DGKD DGKE DGKG DGKH DGKI DGKK DGKQ DGKZ DIPK1C DMPK DNA-PK_HUMAN DOLK DSTYK DYRK1A DYRK1B DYRK2 DYRK3 DYRK4 E-IFNAR_HUMAN-1 EEF2K EFEMP1 EFNA3 EFNA4 EFNB3 EGFR EIF2AK1 EIF2AK2 EIF2AK3 EIF2AK4 EPHA1 EPHA10 EPHA2 EPHA3 EPHA4 EPHA5 EPHA6 EPHA7 EPHA8 EPHB1 EPHB2 EPHB3 EPHB4 EPHB6 ERBB2 ERBB3 ERBB4 ERN1 ERN2 ETNK1 ETNK2 FAM20B FAM20C FASTK FCSK FER FES FGFR1 FGFR2 FGFR3 FGFR4 FGFRL1 FGGY FGR FJX1 FLT1 FLT3 FLT4 FN3K FN3KRP FRK FYN G6PC1 GAK GALK1 GALK2 GCK GK GK2 GK3 GK5 GLYCTK GNE GRK1 GRK2 GRK3 GRK4 GRK5 GRK6 GRK7 GSK3A GSK3B GUCY2C GUCY2D GUCY2F HASPIN HCK HIPK1 HIPK2 HIPK3 HIPK4 HJV HK1 HK2 HK3 HKDC1 HTATIP2 HUNK HYKK IDNK IFNGR_HUMAN-1 IGF1R IGF1R_HUMAN-1 IKBKB IKBKE IKK_HUMAN IL-27R_HUMAN-1 IL13-IL13RA1_HUMAN-1 IL15-IL15R_HUMAN-1 IL2-RECEPTOR_HUMAN-1 IL21-RECEPTOR_HUMAN-1 IL3-IL3RA-CSF2RB_HUMAN-1 IL34-CSF1R_HUMAN IL4-RECEPTOR TYPE2_HUMAN-1 IL4-RECEPTOR_TYPE1_HUMAN-1 IL5-IL5R_HUMAN IL6-IL6R_HUMAN-1 IL6-IL6R_HUMAN-2 IL6-SIL6R-SIL6ST_HUMAN-1 IL6R_HUMAN-1 IL7-RECEPTOR_HUMAN-2 ILK INS-INSR_HUMAN INSR INSR-IGF1R_HUMAN INSRR INSR_HUMAN-1 IP6K1 IP6K2 IP6K3 IPMK IPPK IRAK1 IRAK3 IRAK4 ITK ITPK1 ITPKA ITPKB ITPKC JAK1 JAK2 JAK3 K-IFNAR_HUMAN-1 KALRN KDR KHK KIT KRAS-RAF1_HUMAN KSR1 KSR2 L1-IFNLR_HUMAN-1 L2-IFNLR_HUMAN-1 L3-IFNLR_HUMAN-1 L4-IFNLR_HUMAN-1 LATS1 LATS2 LCK LIG3ALPHA_XRCC1_HUMAN LIMK1 LIMK2 LMTK2 LMTK3 LRRK1 LRRK2 LTBP1 LTBP4 LTK LY6G6E LYN MAK MAP2K1 MAP2K2 MAP2K3 MAP2K4 MAP2K5 MAP2K6 MAP2K7 MAP3K1 MAP3K10 MAP3K11 MAP3K12 MAP3K13 MAP3K14 MAP3K15 MAP3K19 MAP3K2 MAP3K20 MAP3K21 MAP3K3 MAP3K4 MAP3K5 MAP3K6 MAP3K7 MAP3K8 MAP3K9 MAP4K1 MAP4K2 MAP4K3 MAP4K4 MAP4K5 MAPK1 MAPK10 MAPK11 MAPK12 MAPK13 MAPK14 MAPK15 MAPK3 MAPK4 MAPK6 MAPK7 MAPK8 MAPK9 MAPKAP1 MAPKAPK2 MAPKAPK3 MAPKAPK5 MARK1 MARK2 MARK3 MARK4 MAST1 MAST2 MAST3 MAST4 MASTL MATK MELK MERTK MET MINK1 MITOCHONDRIAL-PANK2_HUMAN MKNK1 MKNK2 MLST8 MMD MMD2 MOK MOS MST1R MTOR MTORC1_HUMAN MTORC2_HUMAN MUSK MVK MYDDOSOME CORE_HUMAN MYLK MYLK2 MYLK3 MYLK4 MYO3A MYO3B N4BP2 NADK NADK2 NAGK NEK1 NEK10 NEK11 NEK2 NEK3 NEK4 NEK5 NEK6 NEK7 NEK8 NEK9 NIM1K NLK NME1 NME2 NME7 NMRK1 NMRK2 NOL9 NPR1 NPR2 NRBP1 NRBP2 NRK NRP1 NRP2 NT5C2 NT5C3A NTRK1 NTRK2 NTRK3 NUAK1 NUAK2 OBSCN OXSR1 PAK1 PAK2 PAK3 PAK4 PAK5 PAK6 PANK1 PANK1_HUMAN-1 PANK2 PANK3 PANK3_HUMAN-1 PAPSS1 PAPSS2 PAR_HUMAN PAR_HUMAN-1 PAR_HUMAN-2 PAR_HUMAN-3 PAR_HUMAN-4 PAR_HUMAN-5 PASK PBK PCK1 PCK2 PDGFAA-ALPHA_HUMAN PDGFRA PDGFRB PDGFRL PDIK1L PDK1 PDK2 PDK3 PDK4 PDPK1 PDPK2P PDXK PEAK1 PEAK3 PFKFB1 PFKFB1-PFKB1_HUMAN PFKFB2 PFKFB2-PFKB2_HUMAN PFKFB3 PFKFB3-PFKB3_HUMAN PFKFB4 PFKL PFKM PFKM-PFKM_HUMAN PFKP PGK1 PGM2L1 PHKA1 PHKA2 PHKG1 PHKG2 PHKM_HUMAN PI4K2A PI4K2B PI4KA PI4KB PIK3C2A PIK3C2B PIK3C2G PIK3C3 PIK3C3-ATG14_HUMAN PIK3C3-UVRAG_HUMAN PIK3CA PIK3CB PIK3CD PIK3CG PIK3R1 PIK3R3 PIK3R4 PIK3R6 PIK3_HUMAN PIK3_HUMAN-1 PIK3_HUMAN-10 PIK3_HUMAN-11 PIK3_HUMAN-12 PIK3_HUMAN-13 PIK3_HUMAN-14 PIK3_HUMAN-2 PIK3_HUMAN-3 PIK3_HUMAN-4 PIK3_HUMAN-5 PIK3_HUMAN-6 PIK3_HUMAN-7 PIK3_HUMAN-8 PIK3_HUMAN-9 PIKFYVE PIKFYVE_HUMAN PIM1 PIM2 PIM3 PINK1 PIP4K2A PIP4K2B PIP4K2C PIP5K1A PIP5K1B PIP5K1C PIP5KL1 PIPSL PKDCC PKLR PKL_HUMAN PKM PKMYT1 PKN1 PKN2 PKN3 PLK1 PLK2 PLK3 PLK4 PNCK PNKP POMK PPM1D PPP1R9B PRAG1 PRKAA1 PRKAA2 PRKAB2 PRKACA PRKACB PRKACG PRKAG1 PRKAG2 PRKAG3 PRKCA PRKCB PRKCD PRKCE PRKCG PRKCH PRKCI PRKCQ PRKCZ PRKD1 PRKD2 PRKD3 PRKDC PRKG1 PRKG2 PRKX PRP4K PSKH1 PSKH2 PSTK PTK2 PTK2B PTK6 PTK7 RAF1 RASSF2 RBKS RET RFK RICTOR RIOK1 RIOK2 RIOK3 RIP3K-I-2_HUMAN RIPK1 RIPK2 RIPK3 RIPK4 RIXOSOME_HUMAN ROCK1 ROCK2 ROR1 ROR2 ROS1 RPS6KA1 RPS6KA2 RPS6KA3 RPS6KA4 RPS6KA5 RPS6KA6 RPS6KB1 RPS6KB2 RPTOR RSKR SBK1 SBK2 SBK3 SGK1 SGK2 SGK3 SHPK SIK1 SIK2 SIK3 SLK SMG1 SMG1C_HUMAN SNRK SOSTDC1 SPEG SPEGNB SPHK1 SPHK2 SRC SRMS SRPK1 SRPK2 SRPK3 STING-TRAF3-TBK1_HUMAN STK10 STK11 STK16 STK17A STK17B STK24 STK25 STK26 STK3 STK31 STK32A STK32B STK32C STK33 STK35 STK36 STK38 STK38L STK39 STK4 STK40 STKLD1 STYK1 SYK TAF1 TAF1L TAK1-TAB2_HUMAN TAK1-TAB3_HUMAN TAOK1 TAOK2 TAOK3 TBCK TBK1 TBK1-IKKE-NAP1_HUMAN TBK1-IKKE-SINTBAD_HUMAN TBK1-IKKE-TANK_HUMAN TEC TEK TESK1 TESK2 TEX14 TFIID-TAF4BVARIANT_HUMAN TFIID_HUMAN TFIIH_HUMAN TGFB1-TGFBR1-TGFBR2_HUMAN TGFB3-TGFBR1-TGFBR2_HUMAN TGFBR1 TGFBR2 TGFBR3 TGFBR3L TIE1 TK2 TKFC TLK1 TLK2 TNIK TNK1 TNK2 TNNI3K TOP1 TP53RK TRIM24 TRIM28 TRIO TRPM6 TRPM7 TRPT1 TSSK1B TSSK2 TSSK3 TSSK4 TSSK6 TTBK1 TTBK2 TTK TTN TXK TYK2 TYRO3 UCK1 UCK2 UCKL1 UHMK1 ULK1 ULK1-ATG13_HUMAN ULK1C-PI3KC3_HUMAN ULK2 ULK3 UPRT VRK1 VRK2 VRK3 W1-IFNAR_HUMAN-1 WEE1 WEE2 WICH_HUMAN WNK1 WNK2 WNK3 WNK4 XYLB YES1 ZAP70
GO:0016780|phosphotransferase activity, for other substituted phosphate groups GO molecular_function	propagated from HUMAN-uniprot.gaf.gz	gaf-date=2026-06-18 08:16	exclude_iea=False AASDHPPT CDIPT CDS1 CEPT1 CHPT1 CRLS1 DPAGT1 FKRP FKRP-FKTN-RXYLT1_HUMAN FKTN GLCNAC1PTRANSFERASE_HUMAN GNPTAB GPI-ET-III_HUMAN PGS1 PIGG PIGN PIGO PTDSS1 PTDSS2 SAMD8 SELENOI SGMS1 SGMS2
GO:0016775|phosphotransferase activity, nitrogenous group as acceptor GO molecular_function	propagated from HUMAN-uniprot.gaf.gz	gaf-date=2026-06-18 08:16	exclude_iea=False CKB CKM CKMT1A CKMT2 MAP4K4 NME1 NME2
GO:0016776|phosphotransferase activity, phosphate group as acceptor GO molecular_function	propagated from HUMAN-uniprot.gaf.gz	gaf-date=2026-06-18 08:16	exclude_iea=False AK1 AK2 AK3 AK4 AK4P3 AK5 AK6 AK7 AK8 AK9 CARD11 CASK CMPK1 CMPK2 DLG1 DLG2 DTYMK GUK1 IP6K1 IP6K2 IP6K3 ITPKA ITPKB ITPKC MAGI3 MPP1 NME1 NME2 NME3 NME4 NME6 NME9 PMVK PPIP5K1 PPIP5K2 TJP2 UAP1
GO:0001784|phosphotyrosine residue binding GO molecular_function	propagated from HUMAN-uniprot.gaf.gz	gaf-date=2026-06-18 08:16	exclude_iea=False ABL1 ABL2 BCAR3 CBL CBLB CBLC CRK CRKL FGR GRAP GRAP2 GRB2 HCK IRS1 LCK LDLRAP1 MAPK1 MAPK3 NCK2 PFN1 PIK3R1 PIK3R2 PIK3R3 PLCG2 PTPN11 PTPN3 PTPN5 PTPN6 RASA1 SAMSN1 SH2D3A SH2D3C SH3BP2 SHB SHC1 SHC3 SHD SHE SHF SLA SOCS3 STAP1 SYK VAV1 VAV2 YES1 ZAP70
GO:0009881|photoreceptor activity GO molecular_function	propagated from HUMAN-uniprot.gaf.gz	gaf-date=2026-06-18 08:16	exclude_iea=False CRY1 CRY2 ELOVL4 GNAT2 GPR52 GPR88 OPN1LW OPN1MW OPN1MW2 OPN1MW3 OPN1SW OPN3 OPN4 OPN5 RGR RHO RRH
GO:0034584|piRNA binding GO molecular_function	propagated from HUMAN-uniprot.gaf.gz	gaf-date=2026-06-18 08:16	exclude_iea=False CNOT7 HNRNPU PIWIL1 PIWIL2 PIWIL3 PIWIL4 TEX19
GO:0048407|platelet-derived growth factor binding GO molecular_function	propagated from HUMAN-uniprot.gaf.gz	gaf-date=2026-06-18 08:16	exclude_iea=False COL1A1 COL1A2 COL2A1 COL3A1 COL4A1 COL5A1 COL6A1 PDGFA PDGFB PDGFRA PDGFRB
GO:0005161|platelet-derived growth factor receptor binding GO molecular_function	propagated from HUMAN-uniprot.gaf.gz	gaf-date=2026-06-18 08:16	exclude_iea=False ERN1 IL1R1 ITGA5 ITGB3 LYN PDGF-AA_HUMAN PDGF-AB_HUMAN PDGF-BB_HUMAN PDGFA PDGFAA-ALPHA_HUMAN PDGFB PDGFC PDGFD PDGFRA PDGFRB PTPRJ VEGFA VEGFA_HUMAN-1 VEGFD
GO:0008574|plus-end-directed microtubule motor activity GO molecular_function	propagated from HUMAN-uniprot.gaf.gz	gaf-date=2026-06-18 08:16	exclude_iea=False CLASP1-CLASP2-ERC1-KANK1-KIF21A-PHLDB2-PPFIA1-PPFIBP1_HUMAN-1 CLASP1-CLASP2-ERC1-KANK2-KIF21A-PHLDB2-PPFIA1-PPFIBP1_HUMAN KIF11 KIF14 KIF15 KIF16B KIF17 KIF18A KIF18B KIF19 KIF1A KIF1B KIF1C KIF20B KIF21A KIF3A KIF3B KIF5A KIF5B KIF5C KIFC2
GO:1990817|poly(A) RNA polymerase activity GO molecular_function	propagated from HUMAN-uniprot.gaf.gz	gaf-date=2026-06-18 08:16	exclude_iea=False MTPAP PAPOLA PAPOLB PAPOLG TENT2 TENT4A TENT4B TENT5A TENT5B TENT5C TENT5D TRAMP_HUMAN TRAMP_HUMAN-1 TUT1
GO:0008143|poly(A) binding GO molecular_function	propagated from HUMAN-uniprot.gaf.gz	gaf-date=2026-06-18 08:16	exclude_iea=False DDX1 DDX3X EIF4A3 ELAVL4 FMR1 HNRNPDL HNRNPU KHDRBS1 KHDRBS2 LARP4 MCRD-POLYA-BRIDGING_HUMAN PABPC1 PABPC1L PABPC1L2A PABPC3 PABPC4 PABPC4L PABPC5 PABPN1 PABPN1L PAN3 PPIE RBMS1 RBMS2 RBMS3 TIA1 ZC3H14
GO:0004535|poly(A)-specific ribonuclease activity GO molecular_function	propagated from HUMAN-uniprot.gaf.gz	gaf-date=2026-06-18 08:16	exclude_iea=False CCR4-NOT_HUMAN-CNOT6-CNOT7 CCR4-NOT_HUMAN-CNOT6-CNOT8 CCR4-NOT_HUMAN-CNOT6L-CNOT7 CCR4-NOT_HUMAN-CNOT6L-CNOT8 CNOT1 CNOT2 CNOT6 CNOT6L CNOT7 CNOT8 NOCT PAN2 PAN3 PAN_HUMAN PARN PDE12 PNLDC1 TOE1
GO:0034046|poly(G) binding GO molecular_function	propagated from HUMAN-uniprot.gaf.gz	gaf-date=2026-06-18 08:16	exclude_iea=False ATXN1 DAZAP1 FMR1 HNRNPDL HNRNPU MCRS1 PATL1 PNPT1
GO:0008266|poly(U) RNA binding GO molecular_function	propagated from HUMAN-uniprot.gaf.gz	gaf-date=2026-06-18 08:16	exclude_iea=False ATXN1 DAZAP1 DIS3L2 FMR1 HNRNPC HNRNPH1 IFIT5 KHDRBS1 KHDRBS2 MCRS1 MSI1 MSI2 PABPC1 PABPC4 PATL1 PNPT1 RBM11 RBMS3 SSB
GO:0072572|poly-ADP-D-ribose binding GO molecular_function	propagated from HUMAN-uniprot.gaf.gz	gaf-date=2026-06-18 08:16	exclude_iea=False A8MVJ9 AIFM1 APLF HPF1 LIG3ALPHA_XRCC1_HUMAN MARCHF6-DT PARP2 RNF146 XRCC1
GO:0160004|poly-ADP-D-ribose modification-dependent protein binding GO molecular_function	propagated from HUMAN-uniprot.gaf.gz	gaf-date=2026-06-18 08:16	exclude_iea=False CGAS CHD1L HTATSF1 MACROH2A1 PARP2
GO:0070717|poly-purine tract binding GO molecular_function	propagated from HUMAN-uniprot.gaf.gz	gaf-date=2026-06-18 08:16	exclude_iea=False ATXN1 DAZAP1 DDX1 DDX3X EIF4A3 ELAVL4 FMR1 HNRNPDL HNRNPU KHDRBS1 KHDRBS2 LARP4 MCRD-POLYA-BRIDGING_HUMAN MCRS1 PABPC1 PABPC1L PABPC1L2A PABPC3 PABPC4 PABPC4L PABPC5 PABPN1 PABPN1L PAN3 PATL1 PNPT1 PPIE RBMS1 RBMS2 RBMS3 TIA1 ZC3H14
GO:0008187|poly-pyrimidine tract binding GO molecular_function	propagated from HUMAN-uniprot.gaf.gz	gaf-date=2026-06-18 08:16	exclude_iea=False ATXN1 DAZAP1 DIS3L2 FMR1 HNRNPC HNRNPH1 HNRNPU IFIT5 KHDRBS1 KHDRBS2 MCRS1 MSI1 MSI2 PABPC1 PABPC4 PATL1 PNPT1 PTBP1 RBM11 RBMS3 SSB U2AF2
GO:0019808|polyamine binding GO molecular_function	propagated from HUMAN-uniprot.gaf.gz	gaf-date=2026-06-18 08:16	exclude_iea=False KCNJ11-SUR1_HUMAN KCNJ11-SUR2A_HUMAN KCNJ11-SUR2B_HUMAN SAT1 SATL1
GO:0015203|polyamine transmembrane transporter activity GO molecular_function	propagated from HUMAN-uniprot.gaf.gz	gaf-date=2026-06-18 08:16	exclude_iea=False ATP13A2 ATP13A3 ATP13A4 ATP13A5 SLC18B1 SLC22A1 SLC22A16 SLC22A2 SLC22A3 SLC45A4 SLC47A1
GO:0051731|polynucleotide 5'-hydroxyl-kinase activity GO molecular_function	propagated from HUMAN-uniprot.gaf.gz	gaf-date=2026-06-18 08:16	exclude_iea=False CLP1 LIG3ALPHA_XRCC1_HUMAN N4BP2 NOL9 PNKP RIXOSOME_HUMAN
GO:0015166|polyol transmembrane transporter activity GO molecular_function	propagated from HUMAN-uniprot.gaf.gz	gaf-date=2026-06-18 08:16	exclude_iea=False AQP1 AQP10 AQP11 AQP2 AQP3 AQP7 AQP7B AQP9 SLC2A13 SLC5A1 SLC5A11 SLC5A3
GO:0004653|polypeptide N-acetylgalactosaminyltransferase activity GO molecular_function	propagated from HUMAN-uniprot.gaf.gz	gaf-date=2026-06-18 08:16	exclude_iea=False GALNT1 GALNT10 GALNT11 GALNT12 GALNT13 GALNT14 GALNT15 GALNT16 GALNT17 GALNT18 GALNT2 GALNT3 GALNT4 GALNT5 GALNT6 GALNT7 GALNT8 GALNT9 GALNTL6
GO:0120544|polypeptide conformation or assembly isomerase activity GO molecular_function	propagated from HUMAN-uniprot.gaf.gz	gaf-date=2026-06-18 08:16	exclude_iea=False ACTC1 APPBP2 CENPE CFTR CLASP1-CLASP2-ERC1-KANK1-KIF21A-PHLDB2-PPFIA1-PPFIBP1_HUMAN-1 CLASP1-CLASP2-ERC1-KANK2-KIF21A-PHLDB2-PPFIA1-PPFIBP1_HUMAN DNAH1 DNAH10 DNAH11 DNAH12 DNAH14 DNAH17 DNAH2 DNAH3 DNAH5 DNAH6 DNAH7 DNAH8 DNAH9 DNAI2 DNAL4 DNHD1 DRC11 DRC11L DYNC1H1 DYNC1I1 DYNC1I2 DYNC2H1 DYNEIN-1_HUMAN-1 DYNEIN-1_HUMAN-11 DYNEIN-1_HUMAN-13 DYNEIN-1_HUMAN-15 DYNEIN-1_HUMAN-3 DYNEIN-1_HUMAN-5 DYNEIN-1_HUMAN-7 DYNEIN-1_HUMAN-9 DYNEIN-2_HUMAN-1 DYNEIN-2_HUMAN-2 DYNEIN-2_HUMAN-3 DYNEIN-2_HUMAN-4 DYNEIN-2_HUMAN-5 DYNEIN-2_HUMAN-6 DYNEIN-2_HUMAN-7 DYNEIN-2_HUMAN-8 DYNLRB1 DYNLRB2 FIGN FIGNL1 FIGNL2 KATANIN_A1_B1_HUMAN KATANIN_A1_BL1_HUMAN KATANIN_AL1_B1_HUMAN KATANIN_AL1_BL1_HUMAN KATANIN_AL2_B1_HUMAN KATANIN_AL2_BL1_HUMAN KATNA1 KATNAL1 KATNAL2 KIF11 KIF12 KIF13A KIF13B KIF14 KIF15 KIF16B KIF17 KIF18A KIF18B KIF19 KIF1A KIF1B KIF1C KIF20A KIF20B KIF21A KIF21B KIF22 KIF23 KIF24 KIF25 KIF26B KIF27 KIF28P KIF2A KIF2B KIF2C KIF3A KIF3B KIF3C KIF4A KIF4B KIF5A KIF5B KIF5C KIF6 KIF7 KIF9 KIFC1 KIFC2 KIFC3 MYH1 MYH10 MYH11 MYH13 MYH14 MYH15 MYH2 MYH3 MYH4 MYH6 MYH7 MYH7B MYH8 MYH9 MYL1 MYL1-MYL2-MYH1_HUMAN MYL6 MYL6B MYO10 MYO15A MYO19 MYO1A MYO1B MYO1C MYO1D MYO1E MYO1F MYO1G MYO1H MYO3A MYO3B MYO5A MYO5B MYO5C MYO6 MYO7A MYO7B MYO9A MYO9B PSMC1 PSMC2 PSMC3 PSMC4 PSMC5 PSMC6 SMC3 SPAST STARD9 TNNT2
GO:0030247|polysaccharide binding GO molecular_function	propagated from HUMAN-uniprot.gaf.gz	gaf-date=2026-06-18 08:16	exclude_iea=False AGL CLEC18A CLEC18B CLEC18C CLEC4G CLEC7A ENDOU ENPP1 ENPP2 EPM2A FCN2 GPCPD1 HLA-DRA HLA-DRB1 PPP1R3A PPP1R3B PPP1R3C PPP1R3D PPP1R3E PPP1R3F PPP1R3G PRG4 PTX3 REG4 SFTPD STBD1 VTN
GO:0031593|polyubiquitin modification-dependent protein binding GO molecular_function	propagated from HUMAN-uniprot.gaf.gz	gaf-date=2026-06-18 08:16	exclude_iea=False ABRAXAS1 ABRAXAS2 AFG2B AGAP3 AGL ASCC2 ATRIP BABAM2 BAG6 BRCA1-A_HUMAN BRCC3 DNAJB2 DZIP3 EPS15 FAAP20 HDAC6 IKBKE IKBKG MINDY1 MINDY2 NPLOC4 OPTN OTUD7B PARP10 PRPF8 PSMD4 RAD18 RAD23A RAD23B RNF168 RNF169 RNF31 SHARPIN SPRTN SQSTM1 TAB2 TAB3 TNIP2 TNIP3 TOM1 UBAC1 UBE2N-UBE2V1_HUMAN UBL7 UBQLN1 UBQLN2 UBQLN3 UBQLN4 UBQLNL UBXN1 UFD1 UIMC1 VCP VCP-FAF1_HUMAN VCP-NPL4-UFD1-FAF1_HUMAN-1 VCP-NPL4-UFD1-FAF2_HUMAN VCP-UBXN1_HUMAN VCP-UBXN7_HUMAN WDR81 ZBTB1 ZFAND2B ZFAND6 ZRANB1 ZRANB3
GO:0140911|pore-forming activity GO molecular_function	propagated from HUMAN-uniprot.gaf.gz	gaf-date=2026-06-18 08:16	exclude_iea=False DEFA1 DEFA3 DEFA4 DEFA5 DEFA6 MMD PRF1
GO:0098960|postsynaptic neurotransmitter receptor activity GO molecular_function	propagated from HUMAN-uniprot.gaf.gz	gaf-date=2026-06-18 08:16	exclude_iea=False 2XCHRNA4-3XCHRNB2_HUMAN 3XCHRNA4-2XCHRNB2_HUMAN ANXA9 CHRFAM7A CHRM1 CHRM2 CHRM3 CHRM4 CHRM5 CHRNA1 CHRNA1-CHRNG_HUMAN CHRNA10 CHRNA2 CHRNA2-CHRNB2_HUMAN CHRNA2-CHRNB4_HUMAN CHRNA3 CHRNA3-CHRNA5-CHRNB2_HUMAN CHRNA3-CHRNA5-CHRNB4_HUMAN CHRNA3-CHRNB2_HUMAN CHRNA3-CHRNB4_HUMAN CHRNA4 CHRNA4-CHRNB4_HUMAN CHRNA5 CHRNA6 CHRNA6-CHRNB4_HUMAN CHRNA7 CHRNA7-BETA2_HUMAN CHRNA7_HUMAN CHRNA9 CHRNA9-CHRNA10_HUMAN CHRNA9_HUMAN CHRNB1 CHRNB2 CHRNB3 CHRNB4 CHRND CHRND-CHRNE_HUMAN-1 CHRNE CHRNG DRD1 DRD2 DRD3 DRD4 DRD5
GO:0099104|potassium channel activator activity GO molecular_function	propagated from HUMAN-uniprot.gaf.gz	gaf-date=2026-06-18 08:16	exclude_iea=False ABCC9 AKAP9 AKT1 ANK2 FHL1 LRRC26 LRRC38 LRRC52 LRRC55
GO:0005267|potassium channel activity GO molecular_function	propagated from HUMAN-uniprot.gaf.gz	gaf-date=2026-06-18 08:16	exclude_iea=False ABCC8 ABCC9 AQP1 CALM-KCNQ1_HUMAN CCDC51 CCT8L2 GLUK1-GLUK1_HUMAN-1 GLUK1-GLUK2-GLUK3-GLUK4_HUMAN GLUK1-GLUK2-GLUK3-GLUK5_HUMAN GLUK1-GLUK2-GLUK4_HUMAN GLUK1-GLUK2-GLUK5_HUMAN GLUK1-GLUK2_HUMAN-1 GLUK1-GLUK3-GLUK4_HUMAN-1 GLUK1-GLUK3-GLUK5_HUMAN GLUK1-GLUK3_HUMAN-1 GLUK1-GLUK4_HUMAN GLUK1-GLUK5_HUMAN GLUK2-GLUK3_HUMAN-1 GLUK2-GLUK4_HUMAN GLUK2-GLUK5_HUMAN GLUK2_HUMAN-1 GLUK3-GLUK4_HUMAN GLUK3-GLUK5_HUMAN GRIK1 GRIK2 GRIK3 GRIK4 GRIK5 HCN1 HCN1_HUMAN-1 HCN2 HCN3 HCN3_HUMAN-1 HCN4 HCN4_HUMAN-1 KCNA1 KCNA10 KCNA2 KCNA3 KCNA4 KCNA5 KCNA6 KCNA7 KCNAB1 KCNAB2 KCNAB3 KCNB1 KCNB2 KCNC1 KCNC2 KCNC3 KCNC4 KCND1 KCND2 KCND2-KCNIP2_HUMAN KCND3 KCND3-KCNIP1_HUMAN KCNE1 KCNE2 KCNE2-KCNH2_HUMAN KCNE3 KCNE4 KCNE5 KCNF1 KCNG1 KCNG2 KCNG3 KCNG4 KCNH1 KCNH2 KCNH3 KCNH4 KCNH5 KCNH6 KCNH7 KCNH8 KCNIP2 KCNJ1 KCNJ10 KCNJ11 KCNJ11-SUR1_HUMAN KCNJ11-SUR2A_HUMAN KCNJ12 KCNJ13 KCNJ13_HUMAN KCNJ14 KCNJ15 KCNJ16 KCNJ18 KCNJ2 KCNJ3 KCNJ3-KCNJ5_HUMAN KCNJ4 KCNJ5 KCNJ6 KCNJ8 KCNJ9 KCNK1 KCNK10 KCNK12 KCNK13 KCNK15 KCNK16 KCNK17 KCNK18 KCNK2 KCNK3 KCNK4 KCNK5 KCNK6 KCNK7 KCNK9 KCNMA1 KCNMB1 KCNMB2 KCNMB3 KCNMB4 KCNN1 KCNN2 KCNN3 KCNN4 KCNQ1 KCNQ2 KCNQ3 KCNQ4 KCNQ5 KCNS1 KCNS2 KCNS3 KCNT1 KCNT2 KCNU1 KCNV1 KCNV2 KVLQT1-MINK_HUMAN LRRC26 LRRC38 LRRC52 LRRC55 MCOLN1 MCOLN3 P2RX7 PKD2 PKD2L1 SCN2B SNAP25 TMEM175 TMEM38A TMEM38B TMEM43 TRPM5
GO:0019870|potassium channel inhibitor activity GO molecular_function	propagated from HUMAN-uniprot.gaf.gz	gaf-date=2026-06-18 08:16	exclude_iea=False CAV1 CAV3 ENSA KCNE4 KCNK2 NEDD4 NEDD4L OXSR1 PRKACA PRKACB PRKACG RASA1 STK39 WWP2
GO:0015459|potassium channel regulator activity GO molecular_function	propagated from HUMAN-uniprot.gaf.gz	gaf-date=2026-06-18 08:16	exclude_iea=False ABCC9 ADAM23-LGI1_HUMAN ADRB2 AKAP9 AKT1 AMIGO1 ANK2 ARPP19 CAV1 CAV3 CHP1 DLG1 DPP10 DPP6 DRD2 DRD4 ENSA FHL1 FLNA GABBR_R1_R2_HUMAN KCNAB1 KCNAB2 KCNAB3 KCNB1 KCNB2 KCNE1 KCNE2 KCNE3 KCNE4 KCNE5 KCNF1 KCNG1 KCNG2 KCNG3 KCNG4 KCNIP1 KCNIP2 KCNIP3 KCNIP4 KCNK2 KCNMB1 KCNMB2 KCNMB3 KCNMB4 KCNS1 KCNS2 KCNS3 KCNV1 KCNV2 LRRC26 LRRC38 LRRC52 LRRC55 NEDD4 NEDD4L OXSR1 PRKACA PRKACB PRKACG RASA1 SGK1 SGK2 SGK3 SLC5A3 STK39 SUMO1 WWP2 YWHAE
GO:0030955|potassium ion binding GO molecular_function	propagated from HUMAN-uniprot.gaf.gz	gaf-date=2026-06-18 08:16	exclude_iea=False ACAT1 ADPRH ATP1A1 ATP1A2 ATP4A CPS1 DRG1 HDAC4 KCNA4 KCND2-KCNIP2_HUMAN KCND3-KCNIP1_HUMAN KCNJ11 KCNJ11-SUR1_HUMAN KVLQT1-MINK_HUMAN PDXK PKLR PKM SODIUM_POTASSIUM_EXCHANGING ATPASE COMPLEX-3 SODIUM_POTASSIUM_EXCHANGING ATPASE COMPLEX-4 SODIUM_POTASSIUM_EXCHANGING ATPASE COMPLEX-5 SODIUM_POTASSIUM_EXCHANGING ATPASE COMPLEX-6 SODIUM_POTASSIUM_EXCHANGING ATPASE COMPLEX-7 SODIUM_POTASSIUM_EXCHANGING ATPASE COMPLEX-8
GO:0022841|potassium ion leak channel activity GO molecular_function	propagated from HUMAN-uniprot.gaf.gz	gaf-date=2026-06-18 08:16	exclude_iea=False KCNK1 KCNK10 KCNK12 KCNK13 KCNK15 KCNK16 KCNK17 KCNK18 KCNK2 KCNK3 KCNK4 KCNK5 KCNK6 KCNK7 KCNK9 TMEM175
GO:0015079|potassium ion transmembrane transporter activity GO molecular_function	propagated from HUMAN-uniprot.gaf.gz	gaf-date=2026-06-18 08:16	exclude_iea=False ABCC8 ABCC9 AQP1 ATP12A ATP1A1 ATP1A2 ATP1A3 ATP1A4 ATP1B1 ATP4A ATP4B CALM-KCNQ1_HUMAN CCDC51 CCT8L2 GHITM GLUK1-GLUK1_HUMAN-1 GLUK1-GLUK2-GLUK3-GLUK4_HUMAN GLUK1-GLUK2-GLUK3-GLUK5_HUMAN GLUK1-GLUK2-GLUK4_HUMAN GLUK1-GLUK2-GLUK5_HUMAN GLUK1-GLUK2_HUMAN-1 GLUK1-GLUK3-GLUK4_HUMAN-1 GLUK1-GLUK3-GLUK5_HUMAN GLUK1-GLUK3_HUMAN-1 GLUK1-GLUK4_HUMAN GLUK1-GLUK5_HUMAN GLUK2-GLUK3_HUMAN-1 GLUK2-GLUK4_HUMAN GLUK2-GLUK5_HUMAN GLUK2_HUMAN-1 GLUK3-GLUK4_HUMAN GLUK3-GLUK5_HUMAN GRIK1 GRIK2 GRIK3 GRIK4 GRIK5 HCN1 HCN1_HUMAN-1 HCN2 HCN3 HCN3_HUMAN-1 HCN4 HCN4_HUMAN-1 KCNA1 KCNA10 KCNA2 KCNA3 KCNA4 KCNA5 KCNA6 KCNA7 KCNAB1 KCNAB2 KCNAB3 KCNB1 KCNB2 KCNC1 KCNC2 KCNC3 KCNC4 KCND1 KCND2 KCND2-KCNIP2_HUMAN KCND3 KCND3-KCNIP1_HUMAN KCNE1 KCNE2 KCNE2-KCNH2_HUMAN KCNE3 KCNE4 KCNE5 KCNF1 KCNG1 KCNG2 KCNG3 KCNG4 KCNH1 KCNH2 KCNH3 KCNH4 KCNH5 KCNH6 KCNH7 KCNH8 KCNIP2 KCNJ1 KCNJ10 KCNJ11 KCNJ11-SUR1_HUMAN KCNJ11-SUR2A_HUMAN KCNJ12 KCNJ13 KCNJ13_HUMAN KCNJ14 KCNJ15 KCNJ16 KCNJ18 KCNJ2 KCNJ3 KCNJ3-KCNJ5_HUMAN KCNJ4 KCNJ5 KCNJ6 KCNJ8 KCNJ9 KCNK1 KCNK10 KCNK12 KCNK13 KCNK15 KCNK16 KCNK17 KCNK18 KCNK2 KCNK3 KCNK4 KCNK5 KCNK6 KCNK7 KCNK9 KCNMA1 KCNMB1 KCNMB2 KCNMB3 KCNMB4 KCNN1 KCNN2 KCNN3 KCNN4 KCNQ1 KCNQ2 KCNQ3 KCNQ4 KCNQ5 KCNS1 KCNS2 KCNS3 KCNT1 KCNT2 KCNU1 KCNV1 KCNV2 KVLQT1-MINK_HUMAN LETM1 LRRC26 LRRC38 LRRC52 LRRC55 MCOLN1 MCOLN3 P2RX7 PKD2 PKD2L1 SCN2B SLC12A1 SLC12A2 SLC12A3 SLC12A4 SLC12A5 SLC12A6 SLC12A7 SLC12A8 SLC12A9 SLC17A6 SLC17A7 SLC24A1 SLC24A2 SLC24A3 SLC24A4 SLC24A5 SLC9A1 SLC9A2 SLC9A3 SLC9A4 SLC9A5 SLC9A6 SLC9A7 SLC9A8 SLC9A9 SLC9C1 SLC9C2 SLC9D1 SNAP25 SODIUM_POTASSIUM_EXCHANGING ATPASE COMPLEX-3 SODIUM_POTASSIUM_EXCHANGING ATPASE COMPLEX-4 SODIUM_POTASSIUM_EXCHANGING ATPASE COMPLEX-5 SODIUM_POTASSIUM_EXCHANGING ATPASE COMPLEX-6 SODIUM_POTASSIUM_EXCHANGING ATPASE COMPLEX-7 SODIUM_POTASSIUM_EXCHANGING ATPASE COMPLEX-8 TMEM175 TMEM38A TMEM38B TMEM43 TRPM5
GO:0015379|potassium:chloride symporter activity GO molecular_function	propagated from HUMAN-uniprot.gaf.gz	gaf-date=2026-06-18 08:16	exclude_iea=False SLC12A1 SLC12A2 SLC12A3 SLC12A4 SLC12A5 SLC12A6 SLC12A7 SLC12A8 SLC12A9
GO:0015386|potassium:proton antiporter activity GO molecular_function	propagated from HUMAN-uniprot.gaf.gz	gaf-date=2026-06-18 08:16	exclude_iea=False GHITM LETM1 SLC17A6 SLC17A7 SLC9A1 SLC9A2 SLC9A3 SLC9A4 SLC9A5 SLC9A6 SLC9A7 SLC9A8 SLC9A9 SLC9C1 SLC9C2 SLC9D1
GO:0030628|pre-mRNA 3'-splice site binding GO molecular_function	propagated from HUMAN-uniprot.gaf.gz	gaf-date=2026-06-18 08:16	exclude_iea=False SF1-U2AF2_HUMAN SLU7 U2AF1 U2AF1L4 U2AF2 U2AF_HUMAN ZRSR2 ZRSR2P1
GO:0030627|pre-mRNA 5'-splice site binding GO molecular_function	propagated from HUMAN-uniprot.gaf.gz	gaf-date=2026-06-18 08:16	exclude_iea=False PRPF39 SNRPC URS00000273B8_9606 URS00000AA521_9606 URS000018C057_9606 URS00001CF899_9606 URS00001E3B9F_9606 URS000022CFA6_9606 URS0000277F60_9606 URS00002EA327_9606 URS000038C235_9606 URS00003A8D2C_9606 URS000044F42B_9606 URS00004523B2_9606 URS00004CA96E_9606 URS00004D2697_9606 URS000051BA34_9606 URS0000772BC1_9606 URS00007760C4_9606 URS00008B2E1F_9606 URS00008B5ECF_9606 URS00008BAB58_9606 URS00008BD3C8_9606 URS00008BF287_9606 URS00009C5AED_9606 URS0000BC450F_9606 URS0000D56D8C_9606 URS0000D56ED7_9606 URS0000D57143_9606 URS0000D5770B_9606 URS0000D581B9_9606 URS0000D581D3_9606 URS0000D589DD_9606 URS0000D58B9D_9606 URS0000D58E34_9606 URS0000D58F71_9606 URS0000D593B1_9606 URS0000D5A193_9606 URS0000D5B83B_9606 URS0000D5B9F5_9606 URS0000D5BDA4_9606 URS0000D5BF79_9606 URS0000D5BFF6_9606 URS0000D5C058_9606 URS0000D5C6DE_9606 URS0000D5CB05_9606 URS0000D5D0AC_9606 URS0000D5D2EC_9606 URS0000D5D40A_9606 URS0000D5DAE7_9606 URS0000D5DF5D_9606 URS0000E62DB7_9606 URS0000E7864A_9606 URS0000E80073_9606 URS0000E8C734_9606 URS0000E9260F_9606 URS0000E93004_9606 URS0000E93526_9606 URS0000E93727_9606 URS0000E93CDD_9606 URS0000E93D6A_9606 URS0000E9536E_9606 URS0000E96AF6_9606 URS0000E96B5F_9606 URS0000E97DA6_9606 URS0000E984F0_9606 URS0000E99A46_9606 URS0000E9A837_9606 URS0000E9B8A7_9606 URS0000E9C1C1_9606 URS0000E9C36D_9606 URS0000E9CE8E_9606 URS0000E9D491_9606 URS0000E9F8AE_9606 URS0000EA1976_9606 URS0000EA20A4_9606 URS0000EA2188_9606 URS0000EA2327_9606 URS0000EA3446_9606 URS0000EA52E9_9606 URS0000EA66F8_9606 URS0000EA8EC3_9606 URS0000EA9057_9606 URS0000EA9819_9606 URS0000EAA3E0_9606 URS0000EAC4C2_9606 URS0000EAC5FD_9606 URS0000EAD23A_9606 URS0000EAD2E8_9606 URS0000EAF92A_9606 URS0000EB071B_9606 URS0000EB10E5_9606 URS0000EB124A_9606 URS0000EB18BD_9606 URS0000EB2E67_9606 URS0000EB43BF_9606 URS0000EB52E5_9606 URS0000EB55EB_9606 URS0000EB6479_9606 URS0000EB6735_9606 URS0000EB6835_9606 URS0000EB8DA1_9606 URS0000EB8F30_9606 URS0000EBA54D_9606 URS0000EBA6B6_9606 URS0000EBAEB8_9606 URS0000EBB595_9606 URS0000EBB5F8_9606 URS0000EBDCE1_9606 URS0000EBE012_9606 URS0000EBF3E5_9606 URS0000EBF943_9606 URS0000EBF9F1_9606 URS0000EC068C_9606 URS0000EC07CF_9606 URS0000EC134D_9606 URS0000EC1B8D_9606 URS0000EC1EB1_9606 URS0000EC20E1_9606 URS0000EEB819_9606 URS0000EED28C_9606 URS0000EED683_9606 URS0000EED751_9606 URS0000EED7A9_9606 URS0000EEFC60_9606 URS0000EF161E_9606 URS0000EF28DC_9606 URS0000EF3174_9606 URS0000EF465C_9606 URS0000EF52DF_9606 URS0000EF560D_9606 URS0000EF5BBA_9606 URS00019F0288_9606 URS0001A1DB6D_9606 URS0002203C59_9606 URS0002268910_9606 URS0002335A7C_9606 URS000233655E_9606 URS000233672F_9606 URS0002336AFB_9606 URS0002337578_9606 URS0002337C39_9606 URS0002338703_9606 URS0002338877_9606 URS0002338A5B_9606 URS0002338AAB_9606 URS000233ABEE_9606 URS000233AD98_9606 URS000233AE5D_9606 URS000233B76A_9606 URS000233BD00_9606 URS000233BEAC_9606 URS000233D3B4_9606 URS000233D3F7_9606 URS000233E05D_9606 URS000233EA0F_9606 URS000233F1BC_9606 URS000233F523_9606 URS00023410F5_9606 URS000234161F_9606 URS000234181B_9606 URS00023418B5_9606 URS0002341C9E_9606 URS000234209F_9606 URS00023427EA_9606 URS0002342870_9606 URS0002342ACA_9606 URS0002342DDC_9606 URS00023435B9_9606 URS0002343FD0_9606 URS0002344F25_9606 URS0002345734_9606 URS0002346E22_9606 URS0002346F82_9606 URS0002347C5B_9606 URS00023481D9_9606 URS000234884D_9606 URS00023490DF_9606 URS00025104C7_9606 URS0002511ED8_9606 URS0002516ED5_9606 URS000251CD21_9606 URS0002520495_9606 URS000252ECE9_9606 URS00025378FF_9606 URS0002541A94_9606 URS00025468C4_9606 URS000255F7F8_9606 URS0002563078_9606 URS0002579EFC_9606 URS0002587614_9606 URS00025B9314_9606 URS00025C45A3_9606 URS00025C80F9_9606 URS00025D6EE4_9606 URS00025DEF48_9606 URS0002853ABA_9606 URS0002A15E93_9606 URS0002A1938E_9606 URS0002A1B509_9606 URS0002A1D659_9606 URS0002A203AE_9606 URS0002A21D92_9606 URS0002A2409E_9606 URS0002A262A7_9606 URS0002A2C146_9606 URS0002A2C9B7_9606 URS0002A2E906_9606 URS0002A2F71B_9606 URS0002A31861_9606 URS0002A3200A_9606 URS0002A34BBE_9606 URS0002A35534_9606 URS0002A37BDD_9606 URS0002A381FE_9606 URS0002A3AA58_9606 URS0002A3D01A_9606 URS0002A3E397_9606 URS0002A40738_9606 URS0002A408A4_9606 URS0002A40B44_9606 URS0002A479DB_9606 URS0002A483ED_9606 URS0002A48FBB_9606 URS0002A4E736_9606 URS0002A55887_9606 URS0002A55D90_9606 URS0002A56DE2_9606 URS0002A58E25_9606 URS0002A5CA90_9606 URS0002A5E29C_9606 URS0002A5FE48_9606 URS0002A623F4_9606 URS0002A68E7C_9606 URS0002A6B97F_9606 URS0002A6E96B_9606 URS0002A6EE0B_9606
GO:0036002|pre-mRNA binding GO molecular_function	propagated from HUMAN-uniprot.gaf.gz	gaf-date=2026-06-18 08:16	exclude_iea=False ARGLU1 ASAP_HUMAN CELF1 CELF2 CELF3 CELF4 CELF5 DDX5 ELAVL4 EP300 ERI1 HNRNPA1 HNRNPA2B1 HNRNPL HNRNPU NTC_HUMAN PRPF39 PSAP_HUMAN PTBP1 RBM20 RBM22 RBM24 RBM4 RBM41 RBM7 RBPMS RNPC3 SF1-U2AF2_HUMAN SF3A_HUMAN SF3B1 SF3B_HUMAN SLBP SLBP_SLIP1_HUMAN SLU7 SNRPC SOX9 SRSF2 SRSF6 SRSP TARBP2 TARDBP TRA2B U2AF1 U2AF1L4 U2AF2 U2AF_HUMAN U2_HUMAN U4_6.5_HUMAN-1 URS00000273B8_9606 URS0000077130_9606 URS00000AA521_9606 URS00000C04DB_9606 URS000018C057_9606 URS00001CF899_9606 URS00001E3B9F_9606 URS000022CFA6_9606 URS0000277F60_9606 URS00002EA327_9606 URS000035D229_9606 URS000038C235_9606 URS00003A78BB_9606 URS00003A8D2C_9606 URS00004069B6_9606 URS0000445203_9606 URS000044F42B_9606 URS00004523B2_9606 URS00004CA96E_9606 URS00004D2697_9606 URS000051BA34_9606 URS000054D365_9606 URS00006A35CA_9606 URS0000772BC1_9606 URS00007760C4_9606 URS00007E36BD_9606 URS00008B235A_9606 URS00008B243A_9606 URS00008B2E1F_9606 URS00008B466A_9606 URS00008B5D4D_9606 URS00008B5ECF_9606 URS00008B6F7E_9606 URS00008B7FBB_9606 URS00008BAB58_9606 URS00008BC05F_9606 URS00008BD3C8_9606 URS00008BF287_9606 URS00009B253F_9606 URS00009B7658_9606 URS00009BF1A9_9606 URS00009C5047_9606 URS00009C5AED_9606 URS0000A78A53_9606 URS0000A9EF2D_9606 URS0000ABD7F2_9606 URS0000ABD7FD_9606 URS0000BC450F_9606 URS0000D56D8C_9606 URS0000D56ED7_9606 URS0000D57070_9606 URS0000D57143_9606 URS0000D5770B_9606 URS0000D581B9_9606 URS0000D581D3_9606 URS0000D583D8_9606 URS0000D589DD_9606 URS0000D58B9D_9606 URS0000D58E34_9606 URS0000D58F71_9606 URS0000D593B1_9606 URS0000D5A193_9606 URS0000D5AB9D_9606 URS0000D5B1D2_9606 URS0000D5B83B_9606 URS0000D5B9F5_9606 URS0000D5BDA4_9606 URS0000D5BF79_9606 URS0000D5BFF6_9606 URS0000D5C058_9606 URS0000D5C6DE_9606 URS0000D5C71B_9606 URS0000D5CB05_9606 URS0000D5D0AC_9606 URS0000D5D2EC_9606 URS0000D5D40A_9606 URS0000D5DAE7_9606 URS0000D5DF5D_9606 URS0000DB879B_9606 URS0000E62DB7_9606 URS0000E7864A_9606 URS0000E80073_9606 URS0000E8C734_9606 URS0000E91853_9606 URS0000E9260F_9606 URS0000E93004_9606 URS0000E93526_9606 URS0000E93727_9606 URS0000E93CDD_9606 URS0000E93D6A_9606 URS0000E9536E_9606 URS0000E958A6_9606 URS0000E96AF6_9606 URS0000E96B5F_9606 URS0000E97DA6_9606 URS0000E984F0_9606 URS0000E9995C_9606 URS0000E99A46_9606 URS0000E9A4F3_9606 URS0000E9A837_9606 URS0000E9B8A7_9606 URS0000E9C1C1_9606 URS0000E9C36D_9606 URS0000E9C8E0_9606 URS0000E9CE8E_9606 URS0000E9D491_9606 URS0000E9DC5B_9606 URS0000E9E160_9606 URS0000E9F8AE_9606 URS0000EA0179_9606 URS0000EA1976_9606 URS0000EA20A4_9606 URS0000EA2188_9606 URS0000EA2327_9606 URS0000EA3446_9606 URS0000EA52E9_9606 URS0000EA66F8_9606 URS0000EA8EC3_9606 URS0000EA9057_9606 URS0000EA9819_9606 URS0000EAA3E0_9606 URS0000EAB650_9606 URS0000EAC4C2_9606 URS0000EAC5FD_9606 URS0000EAD23A_9606 URS0000EAD2E8_9606 URS0000EAEB17_9606 URS0000EAF92A_9606 URS0000EB071B_9606 URS0000EB09FE_9606 URS0000EB10E5_9606 URS0000EB124A_9606 URS0000EB1388_9606 URS0000EB18BD_9606 URS0000EB2E67_9606 URS0000EB43BF_9606 URS0000EB52E5_9606 URS0000EB55EB_9606 URS0000EB62CE_9606 URS0000EB6479_9606 URS0000EB6735_9606 URS0000EB6835_9606 URS0000EB8DA1_9606 URS0000EB8F30_9606 URS0000EBA54D_9606 URS0000EBA6B6_9606 URS0000EBAEB8_9606 URS0000EBB04E_9606 URS0000EBB595_9606 URS0000EBB5F8_9606 URS0000EBBB50_9606 URS0000EBC10A_9606 URS0000EBDCE1_9606 URS0000EBE012_9606 URS0000EBF3A3_9606 URS0000EBF3E5_9606 URS0000EBF943_9606 URS0000EBF9F1_9606 URS0000EBFD3A_9606 URS0000EC0234_9606 URS0000EC068C_9606 URS0000EC07CF_9606 URS0000EC134D_9606 URS0000EC1B8D_9606 URS0000EC1EB1_9606 URS0000EC1FD4_9606 URS0000EC20E1_9606 URS0000EEB819_9606 URS0000EED28C_9606 URS0000EED322_9606 URS0000EED683_9606 URS0000EED751_9606 URS0000EED7A9_9606 URS0000EEFC60_9606 URS0000EF161E_9606 URS0000EF28DC_9606 URS0000EF2DAC_9606 URS0000EF3174_9606 URS0000EF3EB0_9606 URS0000EF4254_9606 URS0000EF457E_9606 URS0000EF465C_9606 URS0000EF52DF_9606 URS0000EF560D_9606 URS0000EF5BBA_9606 URS00019A379B_9606 URS00019A434D_9606 URS00019A6DE0_9606 URS00019AF240_9606 URS00019B07AE_9606 URS00019C2889_9606 URS00019C382D_9606 URS00019C6ABF_9606 URS00019D23B3_9606 URS00019D5826_9606 URS00019D9AC9_9606 URS00019E055D_9606 URS00019E470D_9606 URS00019E9892_9606 URS00019EA730_9606 URS00019F0288_9606 URS00019F2342_9606 URS00019F8749_9606 URS0001A028AC_9606 URS0001A0A0E9_9606 URS0001A12A83_9606 URS0001A169C1_9606 URS0001A1DB6D_9606 URS00021ED9AF_9606 URS0002203C59_9606 URS000222E539_9606 URS000225053A_9606 URS0002268910_9606 URS0002335A7C_9606 URS000233655E_9606 URS000233672F_9606 URS0002336AFB_9606 URS0002337578_9606 URS0002337C39_9606 URS0002337FDC_9606 URS0002338159_9606 URS0002338703_9606 URS0002338877_9606 URS0002338A5B_9606 URS0002338AAB_9606 URS000233A0AD_9606 URS000233ABEE_9606 URS000233AD98_9606 URS000233AE5D_9606 URS000233B76A_9606 URS000233BD00_9606 URS000233BE26_9606 URS000233BEAC_9606 URS000233CB5A_9606 URS000233D3B4_9606 URS000233D3F7_9606 URS000233E05D_9606 URS000233EA0F_9606 URS000233F1BC_9606 URS000233F523_9606 URS0002340D03_9606 URS00023410F5_9606 URS000234161F_9606 URS000234181B_9606 URS00023418B5_9606 URS0002341C9E_9606 URS000234209F_9606 URS000234241E_9606 URS00023427EA_9606 URS0002342870_9606 URS0002342ACA_9606 URS0002342DDC_9606 URS00023435B9_9606 URS0002343D80_9606 URS0002343FD0_9606 URS0002344F25_9606 URS000234510C_9606 URS0002345734_9606 URS0002346E22_9606 URS0002346F82_9606 URS0002347C5B_9606 URS0002347D39_9606 URS00023481D9_9606 URS000234884D_9606 URS00023490DF_9606 URS00025104C7_9606 URS0002511ED8_9606 URS0002516ED5_9606 URS000251B636_9606 URS000251CD21_9606 URS0002520495_9606 URS000252CE74_9606 URS000252D6F9_9606 URS000252ECE9_9606 URS00025378FF_9606 URS0002541A94_9606 URS00025468C4_9606 URS000255F7F8_9606 URS0002563078_9606 URS0002568B35_9606 URS0002571FF1_9606 URS0002579EFC_9606 URS000257F77C_9606 URS0002587614_9606 URS000258AB90_9606 URS000258F4A6_9606 URS00025A38D9_9606 URS00025B4386_9606 URS00025B9314_9606 URS00025BBD5F_9606 URS00025C1CE2_9606 URS00025C45A3_9606 URS00025C80F9_9606 URS00025D6EE4_9606 URS00025DEF48_9606 URS00025E7BC6_9606 URS00025ECBA6_9606 URS00025EE8C7_9606 URS00025F3BCB_9606 URS00026A1AED_9606 URS00026A274D_9606 URS0002853ABA_9606 URS0002A15E93_9606 URS0002A1938E_9606 URS0002A1B509_9606 URS0002A1D659_9606 URS0002A203AE_9606 URS0002A21D92_9606 URS0002A2409E_9606 URS0002A262A7_9606 URS0002A28CD2_9606 URS0002A2C146_9606 URS0002A2C9B7_9606 URS0002A2E906_9606 URS0002A2F71B_9606 URS0002A31861_9606 URS0002A3200A_9606 URS0002A32253_9606 URS0002A333C5_9606 URS0002A34BBE_9606 URS0002A35534_9606 URS0002A37BDD_9606 URS0002A381FE_9606 URS0002A398C5_9606 URS0002A3AA58_9606 URS0002A3C258_9606 URS0002A3D01A_9606 URS0002A3E397_9606 URS0002A40738_9606 URS0002A408A4_9606 URS0002A40AC2_9606 URS0002A40B44_9606 URS0002A40E51_9606 URS0002A43180_9606 URS0002A458FC_9606 URS0002A479DB_9606 URS0002A483ED_9606 URS0002A48FBB_9606 URS0002A4E204_9606 URS0002A4E736_9606 URS0002A50CCD_9606 URS0002A51AC5_9606 URS0002A55887_9606 URS0002A55D90_9606 URS0002A56DA0_9606 URS0002A56DE2_9606 URS0002A58E25_9606 URS0002A59622_9606 URS0002A5BF7C_9606 URS0002A5CA90_9606 URS0002A5DB6A_9606 URS0002A5E29C_9606 URS0002A5FE48_9606 URS0002A61016_9606 URS0002A623F4_9606 URS0002A6590F_9606 URS0002A68E7C_9606 URS0002A6B97F_9606 URS0002A6E96B_9606 URS0002A6EE0B_9606 ZC3H14 ZRSR2 ZRSR2P1
GO:0045131|pre-mRNA branch point binding GO molecular_function	propagated from HUMAN-uniprot.gaf.gz	gaf-date=2026-06-18 08:16	exclude_iea=False SF3B_HUMAN U2_HUMAN URS0000077130_9606 URS00000C04DB_9606 URS000035D229_9606 URS00003A78BB_9606 URS00004069B6_9606 URS0000445203_9606 URS000054D365_9606 URS00006A35CA_9606 URS00007E36BD_9606 URS00008B235A_9606 URS00008B243A_9606 URS00008B466A_9606 URS00008B5D4D_9606 URS00008B6F7E_9606 URS00008B7FBB_9606 URS00008BC05F_9606 URS00009B253F_9606 URS00009B7658_9606 URS00009BF1A9_9606 URS00009C5047_9606 URS0000A78A53_9606 URS0000A9EF2D_9606 URS0000ABD7F2_9606 URS0000ABD7FD_9606 URS0000D57070_9606 URS0000D583D8_9606 URS0000D5AB9D_9606 URS0000D5B1D2_9606 URS0000D5C71B_9606 URS0000DB879B_9606 URS0000E91853_9606 URS0000E958A6_9606 URS0000E9995C_9606 URS0000E9A4F3_9606 URS0000E9C8E0_9606 URS0000E9DC5B_9606 URS0000E9E160_9606 URS0000EA0179_9606 URS0000EAB650_9606 URS0000EAEB17_9606 URS0000EB09FE_9606 URS0000EB1388_9606 URS0000EB62CE_9606 URS0000EBB04E_9606 URS0000EBBB50_9606 URS0000EBC10A_9606 URS0000EBF3A3_9606 URS0000EBFD3A_9606 URS0000EC0234_9606 URS0000EC1FD4_9606 URS0000EED322_9606 URS0000EF2DAC_9606 URS0000EF3EB0_9606 URS0000EF4254_9606 URS0000EF457E_9606 URS00019A379B_9606 URS00019A434D_9606 URS00019A6DE0_9606 URS00019AF240_9606 URS00019B07AE_9606 URS00019C2889_9606 URS00019C382D_9606 URS00019C6ABF_9606 URS00019D23B3_9606 URS00019D5826_9606 URS00019D9AC9_9606 URS00019E055D_9606 URS00019E470D_9606 URS00019E9892_9606 URS00019EA730_9606 URS00019F2342_9606 URS00019F8749_9606 URS0001A028AC_9606 URS0001A0A0E9_9606 URS0001A12A83_9606 URS0001A169C1_9606 URS00021ED9AF_9606 URS000222E539_9606 URS000225053A_9606 URS0002337FDC_9606 URS0002338159_9606 URS000233A0AD_9606 URS000233BE26_9606 URS000233CB5A_9606 URS0002340D03_9606 URS000234241E_9606 URS0002343D80_9606 URS000234510C_9606 URS0002347D39_9606 URS000251B636_9606 URS000252CE74_9606 URS000252D6F9_9606 URS0002568B35_9606 URS0002571FF1_9606 URS000257F77C_9606 URS000258AB90_9606 URS000258F4A6_9606 URS00025A38D9_9606 URS00025B4386_9606 URS00025BBD5F_9606 URS00025C1CE2_9606 URS00025E7BC6_9606 URS00025ECBA6_9606 URS00025EE8C7_9606 URS00025F3BCB_9606 URS00026A1AED_9606 URS00026A274D_9606 URS0002A28CD2_9606 URS0002A32253_9606 URS0002A333C5_9606 URS0002A398C5_9606 URS0002A3C258_9606 URS0002A40AC2_9606 URS0002A40E51_9606 URS0002A43180_9606 URS0002A458FC_9606 URS0002A4E204_9606 URS0002A50CCD_9606 URS0002A51AC5_9606 URS0002A56DA0_9606 URS0002A59622_9606 URS0002A5BF7C_9606 URS0002A5DB6A_9606 URS0002A61016_9606 URS0002A6590F_9606
GO:0097157|pre-mRNA intronic binding GO molecular_function	propagated from HUMAN-uniprot.gaf.gz	gaf-date=2026-06-18 08:16	exclude_iea=False ELAVL4 EP300 HNRNPA2B1 HNRNPL RBM20 RBM24 RBM4 RBM41 RBM7 RBPMS RNPC3 SOX9 TARDBP
GO:0070883|pre-miRNA binding GO molecular_function	propagated from HUMAN-uniprot.gaf.gz	gaf-date=2026-06-18 08:16	exclude_iea=False BCDIN3D DHX36 DICER1 LIN28A PRKRA RAN RISC_HUMAN-1 RISC_HUMAN-2 RISC_HUMAN-3 TARBP2 TARBP2-RISC_LOAD_HUMAN TRUB1 XPO5
GO:0120531|prenyl diphosphate synthase activity GO molecular_function	propagated from HUMAN-uniprot.gaf.gz	gaf-date=2026-06-18 08:16	exclude_iea=False COX10 DDS_HUMAN DHDDS FDPS GGPS1 NUS1 PDSS1 PDSS2
GO:0004659|prenyltransferase activity GO molecular_function	propagated from HUMAN-uniprot.gaf.gz	gaf-date=2026-06-18 08:16	exclude_iea=False CHM COQ2 COX10 DDS_HUMAN DHDDS FDFT1 FDPS FNTA FNTB GGPS1 GGTASE-1_HUMAN GGTASEIII_HUMAN NUS1 PDSS1 PDSS2 PGGT1B PTAR1 RABGGTA RABGGTB UBIAD1
GO:1990275|preribosome binding GO molecular_function	propagated from HUMAN-uniprot.gaf.gz	gaf-date=2026-06-18 08:16	exclude_iea=False AFG2A AFG2B BUD23-TRMT112_HUMAN CINP GTPBP4 NVL TMA16 ZNF593 ZNF622
GO:0015399|primary active transmembrane transporter activity GO molecular_function	propagated from HUMAN-uniprot.gaf.gz	gaf-date=2026-06-18 08:16	exclude_iea=False ABCA1 ABCA10 ABCA12 ABCA13 ABCA2 ABCA3 ABCA4 ABCA5 ABCA6 ABCA7 ABCA8 ABCA9 ABCB1 ABCB10 ABCB10-ABCB7-FECH_HUMAN ABCB11 ABCB4 ABCB5 ABCB6 ABCB7 ABCB8 ABCB8-CCDC51_HUMAN ABCB9 ABCC1 ABCC10 ABCC11 ABCC12 ABCC2 ABCC3 ABCC4 ABCC5 ABCC6 ABCC8 ABCC9 ABCD1 ABCD2 ABCD3 ABCD4 ABCG1 ABCG2 ABCG4 ABCG5 ABCG8 ATP12A ATP13A1 ATP13A2 ATP13A3 ATP13A4 ATP13A5 ATP1A1 ATP1A2 ATP1A3 ATP1A4 ATP1B1 ATP2A1 ATP2A2 ATP2A3 ATP2B1 ATP2B2 ATP2B3 ATP2B4 ATP2C1 ATP2C2 ATP4A ATP4B ATP5F1B ATP6V0A1 ATP6V0A2 ATP6V0A4 ATP6V0B ATP6V0C ATP6V0D1 ATP6V0D2 ATP6V0E1 ATP6V0E2 ATP6V1A ATP6V1B1 ATP6V1B2 ATP6V1C1 ATP6V1C2 ATP6V1D ATP6V1E1 ATP6V1E2 ATP6V1F ATP6V1G1 ATP6V1G2 ATP6V1G3 ATP6V1H ATP7A ATP7B ATP8A1 CFTR COX4I1 COX5A COX5B COX6B1 COX7A1 COX7A2L COX7B COX8A COXFA4 CYB561 CYB561A3 CYB561D1 CYB561D2 CYBRD1 CYC1 CYTC_OXIDASE_HUMAN KCNJ11 KCNJ11-SUR2A_HUMAN KCNJ8 LMBRD1 MT-CO1 MT-CO2 MT-CO3 MT-CYB MT-ND1 MT-ND2 MT-ND3 MT-ND4 MT-ND4L MT-ND5 MT-ND6 NADH_UBQ_OXRED_HUMAN NDUFA1 NDUFA10 NDUFA12 NDUFA2 NDUFA3 NDUFA5 NDUFA6 NDUFA7 NDUFA8 NDUFA9 NDUFB1 NDUFB10 NDUFB2 NDUFB3 NDUFB4 NDUFB5 NDUFB6 NDUFB7 NDUFB8 NDUFB9 NDUFC1 NDUFC2 NDUFS1 NDUFS2 NDUFS3 NDUFS4 NDUFS5 NDUFS6 NDUFS7 NDUFS8 NDUFV1 NDUFV2 NDUFV3 NNT RALBP1 SLC36A1 SODIUM_POTASSIUM_EXCHANGING ATPASE COMPLEX-3 SODIUM_POTASSIUM_EXCHANGING ATPASE COMPLEX-4 SODIUM_POTASSIUM_EXCHANGING ATPASE COMPLEX-5 SODIUM_POTASSIUM_EXCHANGING ATPASE COMPLEX-6 SODIUM_POTASSIUM_EXCHANGING ATPASE COMPLEX-7 SODIUM_POTASSIUM_EXCHANGING ATPASE COMPLEX-8 SURF1 TAP1 TAP2 TAP_HUMAN TCIRG1 TMEM94 UBOL_CYTC_HUMAN UQCR10 UQCRC1 UQCRFS1 UQCRFS1P1 UQCRH VATPASE_ATP6V0A1_HUMAN VATPASE_ATP6V0A2_HUMAN VATPASE_ATP6V0A3_HUMAN VATPASE_ATP6V0A4_HUMAN
GO:0008131|primary methylamine oxidase activity GO molecular_function	propagated from HUMAN-uniprot.gaf.gz	gaf-date=2026-06-18 08:16	exclude_iea=False AOC1 AOC2 AOC3 DAO DDO IL4I1 MAOA MAOB VCAM1
GO:0070878|primary miRNA binding GO molecular_function	propagated from HUMAN-uniprot.gaf.gz	gaf-date=2026-06-18 08:16	exclude_iea=False DDX5 DGCR8 DGCR8-DROSHA_HUMAN DROSHA EZH2 PUS10 SMAD1 SRF SRSF3 STAT3
GO:0019798|procollagen-proline dioxygenase activity GO molecular_function	propagated from HUMAN-uniprot.gaf.gz	gaf-date=2026-06-18 08:16	exclude_iea=False P3H1 P3H2 P3H3 P4HA1 P4HA2 P4HA3 P4HB
GO:0005522|profilin binding GO molecular_function	propagated from HUMAN-uniprot.gaf.gz	gaf-date=2026-06-18 08:16	exclude_iea=False ACTG1 CTTN DBN1 DIAPH1 ENAH EVL FMNL1 HTT PCLO RHOQ VASP WIPF1
GO:0070064|proline-rich region binding GO molecular_function	propagated from HUMAN-uniprot.gaf.gz	gaf-date=2026-06-18 08:16	exclude_iea=False ABL1 APBB1 BAIAP2 BAIAP2L1 CCND1 CSK CTTN CYLD GAREM1 GHR GIGYF2 ITSN1 NEDD4 PFN1 RABAC1 SH3D19 WBP4 YAP1
GO:0005298|proline:sodium symporter activity GO molecular_function	propagated from HUMAN-uniprot.gaf.gz	gaf-date=2026-06-18 08:16	exclude_iea=False SLC38A1 SLC38A2 SLC38A4 SLC6A15 SLC6A17 SLC6A20 SLC6A7
GO:0140585|promoter-enhancer loop anchoring activity GO molecular_function	propagated from HUMAN-uniprot.gaf.gz	gaf-date=2026-06-18 08:16	exclude_iea=False AHDC1 MSL2 PCBP2 RUVBL2 URS0000392533_9606 URS000075A607_9606 URS000075ADFF_9606 ZIC1
GO:1990841|promoter-specific chromatin binding GO molecular_function	propagated from HUMAN-uniprot.gaf.gz	gaf-date=2026-06-18 08:16	exclude_iea=False ATF2 ATF4 BMI1 CHD7 DDX5 DHX9 DNMT1 E2F4 EED EGR1 EHMT2 ERCC1 ERCC3 ERCC4 EZH2 FOS FOSL1 FOXC1 FOXC2 FOXO1 FOXO4 GADD45A GLI2 GTF2B GTF2F1 HDAC1 HNF1B HNRNPU IKZF3 IRF3 ISL1 KAT8 KDM1A KLF4 L3MBTL2 LHX3 MACROH2A1 MECP2 MED1 MORF4L1 MORF4L2 MSL3 MSL3B MYOD1 NDN NFE2L1 NIPBL NR3C1 NRL NUP98 PCGF1 PCGF2 PDX1 POLR2A POU4F2 PRDM1 PRDM15 RBL1 RBL2 SETDB1 SIRT1 SMAD3 SOX10 STAT1 STAT5A SUZ12 TAF10 TCF7L2 TP53 TP63 TP73 TRIM28 WDR13 YY1 ZC3H4 ZIC3 ZNF304 ZNF609 ZNF683 ZNF750
GO:0004957|prostaglandin E receptor activity GO molecular_function	propagated from HUMAN-uniprot.gaf.gz	gaf-date=2026-06-18 08:16	exclude_iea=False HPGD PTGER1 PTGER2 PTGER3 PTGER4
GO:0004955|prostaglandin receptor activity GO molecular_function	propagated from HUMAN-uniprot.gaf.gz	gaf-date=2026-06-18 08:16	exclude_iea=False HPGD PPARG PTGDR PTGDR2 PTGER1 PTGER2 PTGER3 PTGER4 PTGFR PTGIR
GO:0015132|prostaglandin transmembrane transporter activity GO molecular_function	propagated from HUMAN-uniprot.gaf.gz	gaf-date=2026-06-18 08:16	exclude_iea=False ABCC4 SLC22A1 SLC22A11 SLC22A2 SLC22A6 SLC22A7 SLC22A8 SLCO1B1 SLCO2A1 SLCO2B1 SLCO3A1 SLCO4A1
GO:0004954|prostanoid receptor activity GO molecular_function	propagated from HUMAN-uniprot.gaf.gz	gaf-date=2026-06-18 08:16	exclude_iea=False HPGD PPARG PTGDR PTGDR2 PTGER1 PTGER2 PTGER3 PTGER4 PTGFR PTGIR TBXA2R
GO:0002020|protease binding GO molecular_function	propagated from HUMAN-uniprot.gaf.gz	gaf-date=2026-06-18 08:16	exclude_iea=False A2M ACR ADAMTS4 ADAMTSL4 ADRM1 ALPI AMFR ANXA2 ATP5F1A ATP9A BAG6 BANK1 BCL10 BCL2 BCL2L10 BDKRB2 BFAR BIN1 BRCA2 CARD16 CARD17P CARD18 CASP3 CCBE1 CD177 CDK5R1 CFLAR CHL1 CHMP3 CLTC CNTNAP2 COL1A1 COL1A2 COL3A1 COMP CRADD CST3 CST7 CSTA CSTB CTSG DERL1 DPP4 DVL3 ECM1 ELANE F2RL1 F2RL3 F3 FADD FAM20C FAP FCER2 FLOT1 FLOT2 FN1 FURIN GSK3B INS INSL3 ITGA3 ITGAV ITGB1 ITGB3 KIT LCN2 LCOR LDLR LONP2 MAGEA3 MALT1 MARCHF6 MIF NDUFS7 NFRKB NHERF4 NLRC4 NLRP7 NOL3 NTRK2 OS9 PANX1 PARK7 PINK1 PLG POLG PRKN PRNP PSAP PTEN PYCARD PZP RAD23A RFFL RIOK3 RIPK2 RNF139 ROCK2 RYR1 SART3 SELENOS SELL SEMG2 SERPINA1 SERPINA5 SERPINB13 SERPINB3 SERPINB4 SERPINB6 SERPINB9 SERPINC1 SERPINE1 SERPINF2 SLC2A13 SLC6A3 SPATA2 SRI STIM1 SUMO1 SYVN1 THAP5 THBS1 TIFAB TIMP1 TIMP2 TNF TNFAIP3 TNFRSF10A TNFRSF8 TP53 TRIP4 TTN TWNK TYSND1 VCP VWF XBP1
GO:0070628|proteasome binding GO molecular_function	propagated from HUMAN-uniprot.gaf.gz	gaf-date=2026-06-18 08:16	exclude_iea=False ADRM1 BAG6 DNAJB2 ECPAS PSMD14 PSME4 PSMF1 PSMG1 PSMG1-PSMG2_HUMAN PSMG3-PSMG4_HUMAN RAD23A RAD23B SACS UBAC1 UBD UCHL5 USP13 USP14 WFS1 ZFAND1
GO:0036402|proteasome-activating activity GO molecular_function	propagated from HUMAN-uniprot.gaf.gz	gaf-date=2026-06-18 08:16	exclude_iea=False PSMC1 PSMC2 PSMC3 PSMC4 PSMC5 PSMC6
GO:0034212|protein N-acetyltransferase activity GO molecular_function	propagated from HUMAN-uniprot.gaf.gz	gaf-date=2026-06-18 08:16	exclude_iea=False ABHD14B ATAT1 ATF2 B-WICH_HUMAN BLOC1S1 BRD1 BRPF1 BRPF3 CDY1 CDY2A CLOCK CREBBP CYTOPLASMIC_HAT_HUMAN EP300 ESCO1 ESCO2 G-ATAC_HUMAN GTF2B GTF3C4 HAT1 HBO1-4.1_HUMAN HBO1-4.2_HUMAN HBO1-4.3_HUMAN HBO1-5.1_HUMAN HBO1-5.2_HUMAN HBO1-5.3_HUMAN ING3 ING4 JADE1 JADE2 KAT14 KAT2A KAT2B KAT5 KAT6A KAT6B KAT7 KAT8 MCM3AP MEAF6 MORF1_HUMAN MOZ1_HUMAN MSL_HUMAN NAA10 NAA10-NAA15_HUMAN NAA10-NAA16_HUMAN NAA11 NAA20 NAA30 NAA40 NAA50 NAA60 NAA80 NAT8 NAT8B NAT9 NATA-NAA15_HUMAN-1 NATA-NAA15_HUMAN-2 NATB_HUMAN NATC_HUMAN NCOA1 NCOA3 NF-Y_HUMAN NSL_HUMAN NUA4_HUMAN NUCLEAR_HAT_ASF1A_HUMAN-1 NUCLEAR_HAT_ASF1B_HUMAN-1 PCAF_HUMAN PHF10 PICCOLO_NUA4_HUMAN SAGA-KAT2A_HUMAN TADA2A TAF1 TAF10 TAF1L TAF9 TFIID-TAF4BVARIANT_HUMAN TFIID_HUMAN TFTC_HUMAN USP22
GO:0140186|protein N-acyltransferase activity GO molecular_function	propagated from HUMAN-uniprot.gaf.gz	gaf-date=2026-06-18 08:16	exclude_iea=False ABHD14B ATAT1 ATF2 B-WICH_HUMAN BLOC1S1 BRD1 BRPF1 BRPF3 CDY1 CDY2A CLOCK CREBBP CYTOPLASMIC_HAT_HUMAN EP300 ESCO1 ESCO2 G-ATAC_HUMAN GTF2B GTF3C4 HAT1 HBO1-4.1_HUMAN HBO1-4.2_HUMAN HBO1-4.3_HUMAN HBO1-5.1_HUMAN HBO1-5.2_HUMAN HBO1-5.3_HUMAN ING3 ING4 JADE1 JADE2 KAT14 KAT2A KAT2B KAT5 KAT6A KAT6B KAT7 KAT8 MCM3AP MEAF6 MORF1_HUMAN MOZ1_HUMAN MSL_HUMAN NAA10 NAA10-NAA15_HUMAN NAA10-NAA16_HUMAN NAA11 NAA20 NAA30 NAA40 NAA50 NAA60 NAA80 NAT8 NAT8B NAT9 NATA-NAA15_HUMAN-1 NATA-NAA15_HUMAN-2 NATB_HUMAN NATC_HUMAN NCOA1 NCOA3 NF-Y_HUMAN NSL_HUMAN NUA4_HUMAN NUCLEAR_HAT_ASF1A_HUMAN-1 NUCLEAR_HAT_ASF1B_HUMAN-1 PCAF_HUMAN PHF10 PICCOLO_NUA4_HUMAN SAGA-KAT2A_HUMAN TADA2A TAF1 TAF10 TAF1L TAF9 TFIID-TAF4BVARIANT_HUMAN TFIID_HUMAN TFTC_HUMAN USP22
GO:1990405|protein antigen binding GO molecular_function	propagated from HUMAN-uniprot.gaf.gz	gaf-date=2026-06-18 08:16	exclude_iea=False EP400 ITGA4 KLRC2 KLRD1 LCK PLG PPP2R1A SIRPA
GO:0086080|protein binding involved in heterotypic cell-cell adhesion GO molecular_function	propagated from HUMAN-uniprot.gaf.gz	gaf-date=2026-06-18 08:16	exclude_iea=False CD200 CD47 CXADR DSC2 DSG2 DSP GLDN IZUMO1 IZUMO1-IZUMO1R_HUMAN JUP PKP2 SIRPA
GO:0051998|protein carboxyl O-methyltransferase activity GO molecular_function	propagated from HUMAN-uniprot.gaf.gz	gaf-date=2026-06-18 08:16	exclude_iea=False DCPH1 ICMT LCMT1 PCMT1 PCMTD1 PCMTD2
GO:0140597|protein carrier activity GO molecular_function	propagated from HUMAN-uniprot.gaf.gz	gaf-date=2026-06-18 08:16	exclude_iea=False AIP ANKRD13C ANP32E APLF ASF1A ASF1A-IPO4_HUMAN ASF1A-NASP_HUMAN-1 ASF1B ASF1B-IPO4_HUMAN-1 ASF1B-NASP_HUMAN-1 ATAD1 ATP13A1 AVP BAG3 BAG6 BAG6-UBL4A-GET4_HUMAN BOC BSG CDON CHAF1A CLU CNTFR COX18 CRLF1 DAXX DAXX-ATRX_HUMAN DNAJB11 DUSP16 EMC1 EMC10 EMC2 EMC3 EMC4 EMC6 EMC7 EMC8 EMC8_HUMAN-1 EMC9 EMC9_HUMAN-1 FACT_HUMAN GAS1 GET3 GET4 GET_HUMAN GPIHBP1 GPR45 HIRA-UBN1_HUMAN HIRA-UBN2_HUMAN HIRIP3 IFT122 IFT140 IFT27 IPO9 JDP2 MMGT1 MTCH1 MTCH2 MYD88 NAP1L1 NUCLEAR_HAT_ASF1A_HUMAN-1 NUCLEAR_HAT_ASF1B_HUMAN-1 OXA1L OXT PDCD2 PEX1 PEX19 PEX5 PEX6 PFDN1 PFDN2 PFDN4 PFDN5 PFDN6 PRDM12 PTMA SCUBE2 SMARCAD1 SPTY2D1 SRCAP_HUMAN-1 STX1A SUPT16H TIMM10 TIMM10B TIMM22 TIMM9 TTC1 VBP1 VPS72 WDR19 WDR35 WFS1 WRAP53
GO:0140378|protein complex scaffold activity GO molecular_function	propagated from HUMAN-uniprot.gaf.gz	gaf-date=2026-06-18 08:16	exclude_iea=False AKAP13 CCDC6 CHIC2 CUL1 CUL2 CUL3 CUL4A CUL4B CUL5 CUL7 CUL9 DDB1 DUSP19 IQGAP1 KSR1 KSR2 MAP2K1 MAP2K2 MAPK8IP1 MAPK8IP2 MAPK8IP3 SH3RF1 SKP1 SPAG9
GO:0160008|protein decrotonylase activity GO molecular_function	propagated from HUMAN-uniprot.gaf.gz	gaf-date=2026-06-18 08:16	exclude_iea=False HDAC1 HDAC2 HDAC3 HDAC8 SIRT1
GO:0140457|protein demethylase activity GO molecular_function	propagated from HUMAN-uniprot.gaf.gz	gaf-date=2026-06-18 08:16	exclude_iea=False ALKBH4 COREST_HUMAN COREST_HUMAN-4 COREST_HUMAN-5 HR JMJD1C JMJD6 KDM1A KDM1B KDM2A KDM2B KDM3A KDM3B KDM4A KDM4B KDM4C KDM4D KDM4E KDM4F KDM5A KDM5B KDM5C KDM5D KDM6A KDM6B KDM7A KDM8 PHF2 PHF2-ARID5B_HUMAN PHF8 RAD23A RAD23B RIOX1 RIOX2 RSBN1 RSBN1L UTY
GO:0046983|protein dimerization activity GO molecular_function	propagated from HUMAN-uniprot.gaf.gz	gaf-date=2026-06-18 08:16	exclude_iea=False ABCB10 ABCB7 ABCB9 ABCD1 ABCD2 ABCD3 ABCG1 ABCG2 ABCG4 ABCG5 ABCG8 ABTB2 ABTB3 ACADL ACHE ACOD1 ACOT7 ACOX1 ACOX2 ACP3 ACSL6 ACTN1 ACTN4 ACVR1 ADA2 ADAM10 ADCY8 ADD1 ADD2 ADIPOQ ADORA1 ADRA1A ADRA1B ADRA2A ADRA2C ADRB1 ADRB2 ADRB3 AGR2 AGTR1 AGXT AHR AHRR AIFM1 AIMP1 AKT1 ALDH1A3 ALDH3A2 ALS2 AMBP AMELX AMHR2 ANG ANO1 ANO2 ANO3 ANO4 ANO5 ANO6 ANO7 ANO9 AOC1 AOC3 AOX1 APOA1 APOA2 APOA4 APOE APP APPL1 APPL2 ARNT ARNT2 ASCL1 ASCL2 ASCL3 ASCL4 ASCL5 ASMT ASMTL ATF2 ATF3 ATF4 ATF6 ATG7 ATIC ATOH1 ATOH7 ATOH8 ATP1A2 ATP1B1 ATP2A1 AURKA AXIN1 B2M BAK1 BANF1 BARD1 BAX BCL11A BCL2 BDKRB2 BHLHA15 BHLHA9 BHLHE22 BHLHE23 BHLHE40 BHLHE41 BIRC5 BLM BLOC1S6 BLTP3B BMAL1 BMAL2 BMP6 BMPR1A BNIP3 BNIP3L BOK BST2 BTRC BUD23 C16ORF89 CACYBP CADM1 CADM3 CALCOCO2 CAMK2A CAMK2B CAMK2D CAMK2G CANT1 CARD8 CARD9 CARNMT1 CARS1 CASR CAT CAV1 CAV2 CBS CBY1 CCDC66 CCDC88A CCDC88C CCL11 CCL5 CD247 CD4 CDA CDADC1 CDSN CEACAM1 CEACAM5 CEACAM6 CEACAM8 CEBPA CEBPB CENPA CENPF CENPS CENPT CENPW CEP131 CEP135 CEP43 CEP57 CER1 CFHR5 CGAS CHEK2 CHKA CHMP1A CHMP4A CHMP4B CHMP4C CHRAC1 CHRNA7 CHUK CIB2 CIDEA CIP2A CISD1 CISD2 CITED1 CLCN1 CLEC2A CLN6 CLOCK CLTRN CLU CNOT9 COL2A1 COL9A1 COL9A2 COL9A3 COMMD1 COQ9 CORO1A CPOX CPQ CR2 CREB3 CREB3L3 CRPPA CRYAB CRYL1 CRYM CSF1 CSF1R CST7 CUBN CYBA CYBB CYP2R1 DAB2IP DAPK3 DARS2 DAXX DBP DCK DCLRE1B DDIT3 DEFA3 DEFA4 DEFA5 DEFA6 DGAT2 DGCR8 DGKD DIAPH3 DNAAF19 DNM1 DNM1L DNPH1 DNTTIP1 DPP4 DPY30 DPYD DR1 DRAP1 DROSHA DSC2 DSCAML1 DSG2 DSG3 DST DUOX1 DUSP29 E2F1 E2F2 E2F3 E2F4 E2F5 E2F6 ECE1 ECT2 EEA1 EFEMP2 EIF2AK1 ELAVL1 ENDOG ENG ENO1 ENPP1 EPAS1 EPHX2 EPM2A EPRS1 ERBB2 ERBB3 ERBB4 ERCC5 ERN1 ERP29 ERVK-6 EXD1 EXD2 EXT1 EXT2 F11R FAP FBLN5 FBXO4 FBXO7 FBXW11 FCER1G FECH FERD3L FGFR1 FGFR2 FIBIN FICD FIGLA FLNA FLRT3 FLT4 FMR1 FOXP2 FOXP3 FUT9 FXR1 FXR2 FZD4 FZD9 G6PD GABBR1 GABBR2 GADD45A GALE GARS1 GBP1 GBP2 GBP3 GBP4 GBP5 GCA GCH1 GCLM GDF15 GDNF GEN1 GGCT GHR GID8 GIMAP7 GLA GLB1 GLCE GLDC GLIPR2 GLUD1 GNPTG GOLGA5 GOPC GPD1 GPD1L GPHA2 GPHB5 GPRASP3 GREM1 GRHL1 GRHPR GRM6 GRM7 GRPEL1 GRPEL2 GSS GSTA4 GSTM1 GSTM2 GSTM3 GSTM4 GSTZ1 GTF2A1 GTF2A2 GUCY2D GUCY2F GYG1 GZMA H2AB1 H2AB2 H2AC1 H2AC11 H2AC12 H2AC14 H2AC18 H2AC20 H2AC21 H2AC25 H2AC4 H2AC6 H2AC7 H2AJ H2AL1Q H2AL3 H2AP H2AX H2AZ1 H2AZ2 H2BC1 H2BC10 H2BC11 H2BC12 H2BC12L H2BC13 H2BC14 H2BC15 H2BC17 H2BC18 H2BC19P H2BC20P H2BC21 H2BC26 H2BC3 H2BC5 H2BC9 H2BK1 H2BN1 H2BW1 H2BW2 H3-3A H3-4 H3-5 H3-7 H3C1 H3C13 H3Y1 H3Y2 H4C1 H4C7 HAND1 HAND2 HARS1 HELT HES1 HES2 HES3 HES4 HES5 HES6 HES7 HESX1 HEXA HEY1 HEY2 HEYL HHEX HIF1A HIF1AN HIF3A HIP1 HIP1R HLA-G HLF HM13 HMGCS1 HMOX1 HNF1A HNF1B HNF4A HOGA1 HOOK1 HPD HPGDS HPS1 HPS4 HSD11B1 HSD17B1 HSD17B4 HSF1 HSP90AA1 HSP90AB1 HSPB1 HSPB6 HSPB8 HTN3 HVCN1 ID1 ID2 ID3 ID4 IDE IDH1 IKBKB IKBKG IKZF3 IL10 IL12A IL12B IL17A IL17D IL17F IL6R IMPA1 IMPA2 INHBB INPP5F IRAK1 IRAK2 IRAK3 IRF3 ISCU ITGA3 ITGB1 ITPR1 IZUMO1 IZUMO3 JAM3 JAML JCHAIN JDP2 KARS1 KATNA1 KATNB1 KCNB1 KCNB2 KCNH2 KCNK1 KCNK12 KCNK13 KCNK16 KCNK17 KCNK2 KCNK3 KCNK5 KCNK9 KCNN2 KCNN4 KHK KIF20B KIT KLHL7 KLRF2 KMT2A KNSTRN KRT1 KRT10 KRT25 KYAT1 KYNU LCT LDB1 LHPP LILRB1 LILRB2 LINC02218 LPL LRP4 LRP6 LRRFIP1 LRRK2 LSM5 LSM6 LYL1 LYRM4 MACROH2A1 MACROH2A2 MAD2L1 MAG MAP3K11 MAP3K12 MAP3K13 MAP3K21 MAP3K5 MAPK4 MAPK6 MASP1 MAX MCL1 MECOM MEF2A MEF2B MEF2C MEF2D MEIOSIN MESP1 MESP2 METTL3 MFF MFSD1 MGA MGAT2 MGAT4A MGLL MICU1 MICU2 MICU3 MID1 MID2 MIGA1 MIGA2 MITF MIXL1 MKLN1 MLX MLXIP MLXIPL MMAA MMACHC MME MMUT MNT MORC2 MSC MSGN1 MSH2 MSI1 MSTN MTCL1 MTHFD1L MTMR1 MTPAP MTTP MTUS2 MUC13 MVD MXD1 MXD3 MXD4 MXI1 MYC MYCL MYCLP1 MYCN MYF5 MYF6 MYH9 MYOD1 MYOG MYOM1 MYOM3 MZF1 NAA60 NAALADL1 NACC2 NADK2 NAE1 NAGA NARS1 NCOA1 NCOA2 NCOA3 NDP NECTIN1 NECTIN2 NECTIN3 NEUROD1 NEUROD2 NEUROD4 NEUROD6 NEUROG1 NEUROG2 NEUROG3 NFE2L1 NFE4 NFS1 NFYB NFYC NHLH1 NHLH2 NKX2-5 NLGN4X NLRC4 NOD1 NOG NOLC1 NOS2 NPAS1 NPAS2 NPAS3 NPAS4 NPC1L1 NPM1 NPR3 NQO2 NR0B1 NR0B2 NR2C1 NR2F2 NR4A1 NR4A2 NR4A3 NR6A1 NRBP1 NRF1 NSMCE1 NSMCE3 NTRK1 NTRK2 NUDT16 NUDT21 NUDT5 ODC1 OLIG1 OLIG2 OLIG3 OXA1L P2RY1 P4HB PADI2 PAFAH1B1 PAFAH1B2 PAFAH1B3 PANK1 PANK3 PAPSS1 PARK7 PARP1 PAXX PCYT1A PDCD10 PDCD6 PDCD6IP PDE2A PDGFA PDGFB PDGFC PDGFRA PDK2 PDLIM4 PDXK PDXP PECAM1 PEF1 PEX11A PEX11B PEX7 PGLYRP3 PGLYRP4 PGRMC1 PHB1 PHB2 PHETA1 PHETA2 PIK3R1 PIK3R2 PIP4K2A PIP4K2B PITPNM1 PITX2 PKD2 PKM PLD6 PLEK PLN PML PNPO POLE3 POLE4 POLR1C POLR1D POLR2C POLR2J POLR2J2 POLR2J3 PON1 PON2 PON3 POU3F3 PPCS PPP2CA PPP2R1A PPP3CA PPP3CB PRDM9 PRKRA PRMT2 PRMT5 PRMT8 PRPH2 PRPS1 PRPS1L1 PRPS2 PRTFDC1 PSAP PSMD7 PSMF1 PSPH PTF1A PTGS2 PTH1R PTPA PTPRO PTPRT PYCARD QTRT2 RAB11FIP2 RAB11FIP3 RAB11FIP4 RABEP1 RABL3 RACK1 RAG1 RALGAPA1 RALGAPA2 RALGAPB RAN RAP1GAP RASIP1 RBM11 RBM44 RBPMS RBPMS2 RCC1 RCHY1 RDH5 RELA RILP RILPL1 RILPL2 RIPK1 RIPK2 RNF40 RNF8 ROM1 ROPN1B RPE RRAGA RRAGC RRAGD RRM2 RTN4 RUNX1 RUVBL2 S100A1 S100A10 S100A11 S100A13 S100A16 S100A5 S100A6 S100B S100P S100Z SAE1 SARS1 SCARB2 SCLY SCX SDCBP SDCBP2 SDIM1 SDS SEPHS1 SEPTIN12 SERPINF2 SETMAR SFPQ SH3GLB1 SHMT1 SIM1 SIM2 SIRT6 SLC11A1 SLC25A14 SLC25A27 SLC26A5 SLC30A8 SLC33A1 SLC39A13 SLC3A1 SLC3A2 SLC4A1 SLC4A11 SLC51A SLC51B SLC5A5 SLC7A8 SLC7A9 SLC8B1 SLIT2 SLK SMAD3 SMAD4 SMC1A SMC3 SMCHD1 SMIM1 SNF8 SNRPC SNX1 SNX2 SNX6 SNX9 SOD1 SOHLH1 SOHLH2 SOS1 SOS2 SOX6 SP1 SP100 SPPL2A SPPL2B SPPL2C SPPL3 SREBF1 SREBF2 SRF SRGAP2 SRGAP2C SRI SRM SRR SSBP1 ST13 ST13P4 ST13P5 ST3GAL2 ST6GAL1 STARD3 STARD3NL STAT1 STAT3 STAT5B STC2 STING1 STK10 STK25 STK26 STK4 STOM STRA8 STUB1 SUPT3H SUPT4H1 SUPT5H SUPT7L SUPV3L1 SYNDIG1 SYNE1 SYT1 SYT10 SYT5 TAF1 TAF11 TAF11L10 TAF11L11 TAF11L12 TAF11L13 TAF11L14 TAF11L2 TAF11L3 TAF11L4 TAF11L5 TAF11L6 TAF11L7 TAF11L8 TAF11L9 TAF12 TAF13 TAF3 TAF4 TAF4B TAF6 TAF6L TAF7 TAF8 TAF9 TAF9B TAL1 TAL2 TAP1 TARBP2 TARS2 TBC1D22A TBX1 TBX15 TCF12 TCF15 TCF21 TCF23 TCF24 TCF3 TCF4 TCFL5 TCOF1 TENM1 TENM2 TENM3 TENM4 TERF1 TERF2 TERT TESC TFAP2B TFAP4 TFE3 TFEB TFEC TFRC TGFB2 THAP1 THAP12 THBS1 THRSP TIMM10 TIMM9 TKT TLR4 TLR6 TLR9 TM4SF19 TMEM132A TMEM192 TMEM266 TMIGD1 TNNC1 TOP2A TOX3 TP53 TP53BP2 TPCN1 TPD52 TPD52L1 TPD52L2 TPI1 TPM1 TPM2 TPM4 TPPP TPR TPST1 TPST2 TREX1 TREX2 TRIM37 TRIM5 TRIM8 TRIM9 TRMT112 TRNT1 TRPC6 TSC2 TSG101 TSSK4 TTN TUBA1A TUBB2B TWIST1 TWIST2 TXN TXNRD2 TYMP TYR TYROBP TYRP1 TYW5 UBA2 UBA3 UBA5 UCP2 UGT1A1 UGT1A10 UGT1A3 UGT1A4 UGT1A5 UGT1A6 UGT1A7 UGT1A8 UGT1A9 UPB1 USF1 USF2 USF3 UXS1 VAPA VAPB VIL1 VPS25 VPS4B VWA1 WARS1 WDR54 WHR1 WRN WWTR1 XBP1 XCL1 XDH XPA XPNPEP1 XPNPEP3 YARS2 YWHAE YWHAH ZBED1 ZBED4 ZBED6 ZBTB1 ZBTB16 ZBTB38 ZBTB4 ZBTB7B ZDHHC2 ZDHHC3 ZHX1 ZHX2 ZHX3 ZMYM1 ZNF174 ZNF318 ZNF365 ZNF396 ZNF397 ZNF862
GO:0003756|protein disulfide isomerase activity GO molecular_function	propagated from HUMAN-uniprot.gaf.gz	gaf-date=2026-06-18 08:16	exclude_iea=False CRELD1 CRELD2 ENOX1 ERP44 GLRX2 GPX7 GPX8 ITGB3 P4HB PDIA2 PDIA3 PDIA4 PDIA5 PDIA6 PDILT QSOX1 TMX1 TMX3 TXNDC5
GO:0019904|protein domain specific binding GO molecular_function	propagated from HUMAN-uniprot.gaf.gz	gaf-date=2026-06-18 08:16	exclude_iea=False AATF ABI1 ABI2 ABL1 ABTB3 ACOX1 ACP1 ACSL3 ACTN2 ACVR2A ADAM12 ADAM15 ADAM17 ADAM9 ADGRB1 ADRB1 AFAP1L2 AIDA AIP AJAP1 AKAP5 ALX4 ANGEL1 AP2A2 AP4M1 APP AR ARF1 ARFIP1 ARFIP2 ARHGAP27 ARHGAP29 ARHGAP31 ARHGAP5 ARHGEF16 ARHGEF4 ARL1 ARMC10 ATF2 ATF4 ATN1 ATP2B2 ATP2B4 ATRX ATXN1 ATXN1L AXIN1 BAIAP2 BAK1 BASP1 BAX BCL10 BCL2 BCL2L1 BCL2L2 BHLHE40 BLNK BMI1 BOK BPY2 CABYR CACNG3 CACYBP CADM1 CALM3 CAPG CAPN7 CARD11 CARD14 CARD16 CARD18 CARD19 CARD8 CARD9 CASP1 CASP10 CASP2 CASP4 CASP8 CASP8_HUMAN-1 CBL CBLC CBX3 CCDC88A CCDC88C CCNA2 CCT6A CD2AP CD3E CDC25C CDC42 CDC5L CDK2 CDKN2A CEBPA CEP250 CEP68 CFTR CHAF1A CHEK1 CHMP1A CHMP1B CHMP2A CHMP2B CIT CITED1 CITED2 CLCN3 CLDN16 CLEC3B CLTC CNOT1 CNOT9 CNTLN CNTNAP1 CNTNAP4 CNTROB CPAP CRADD CRB3 CRIM1 CRIPT CRK CRX CSNK2B CTBP1 CTNNB1 CTNNBIP1 CTR9 CTTNBP2 CUL3 CXADR CXXC4 CYBA CYCLINA2-CDK2_HUMAN DAB2IP DAG1 DAPK3 DAZAP2 DBNL DDB1 DDIT3 DDX20 DDX5 DDX6 DGKH DICER1 DIXDC1 DLC1 DLG1 DLG4 DLX5 DMD DNAJA1 DNM2 DOCK4 DPYSL3 DRD4 DVL2 DYNLL1 E2F4 EFS EHD2 EHMT2 ELMO1 ENAH ENTREP3 EPB41L2 EPB41L5 EPHA4 EPHB6 EPN3 ERC1 ERRFI1 ESPN ESRRA ESRRG ETS2 ETV6 EVL EXOC4 EZR F11R FADD FAF1 FKBP8 FMN1 FOXA1 FOXA2 FOXA3 FOXH1 FYN FZD1 FZD2 FZD3 FZD4 FZD7 FZD8 GABRR1 GABRR2 GABRR3 GAPDH GATA1 GATA2 GATA3 GHR GJA5 GNG12 GNG5 GPR37 GPSM2 GPX1 GRB2 GRIA1 GRID2 GRIK2 GRM7 GTF2F1 GUSB HAX1 HCLS1 HCN2 HDAC1 HES1 HEYL HGS HIF1A HIF1AN HIP1R HMGA2 HMGB2 HNRNPA1 HNRNPK HNRNPM HOXA3 HOXB1 HOXC4 HPCAL4 HSP90AA1 HSP90AB1 HSP90AB3P HSPA1A HSPA1B HSPA5 HSPA8 ICA1 ICA1L ID3 IFIH1 IKBKG IKZF1 IKZF4 IKZF5 IL1B INPP5A INPPL1 INSC INSR IQGAP1 IRF3 IRGM IRS1 IRS2 ISL1 IST1 ITPR1 JAK2 JDP2 KAT14 KCNA1 KCNAB1 KCNJ4 KCNN2 KCTD13 KEAP1 KHDRBS1 KHDRBS2 KHDRBS3 KIDINS220 KIF14 KIF20B KIF21A KIT KPNB1 KRAS L1CAM L3MBTL1 LAMP1 LAMP2 LANCL1 LAT2 LAX1 LBR LCK LDB1 LDB2 LEF1 LILRB1 LIN7A LIN7B LIN7C LITAF LLGL2 LNX1 LNX2 LONP1 LPAR1 LPAR2 LRRFIP2 LSM4 LUC7L M6PR MAP1S MAP2K2 MAP3K5 MAPK15 MAPT MAVS MBD2 MCL1 MDM2 MED1 MEOX1 MICAL1 MITD1 MLF1 MOSPD2 MPP3 MPP7 MRPL17 MRPS31 MRTFA MUC17 MUSK MYB MYD88 MYH9 MYO1D MYO7A MYPN NCF1 NCK1 NCL NCOA2 NCOA3 NDE1 NDFIP2 NEDD4 NEFL NFE2 NFE2L1 NFE2L2 NFKBIZ NHERF1 NIPBL NKD1 NKX3-1 NLGN1 NLK NLRP1 NLRP2 NOD1 NOD2 NOL3 NOXA1 NR0B1 NR0B2 NRL NSF NUMA1 NUP62 OAZ3 OCLN OLIG2 OSBP OSTF1 PAG1 PALS1 PAWR PAX6 PDE2A PDZK1 PIAS1 PICK1 PINK1 PKD1 PKD2 PLAUR PLEKHA1 PLEKHA2 PLG PLSCR1 PLXNB3 PLXND1 PMEPA1 PMF1 POLR2J POU2AF1 POU2AF2 POU2AF3 POU3F3 PPARA PPARG PPARGC1B PPFIA1 PPIL1 PPP1CC PPP3R1 PRKACA PRKAR1A PRKAR2A PRKAR2B PRKDC PRKN PROX1 PRRG4 PRRX1 PSEN1 PTEN PTK2 PTPN12 PTPN22 PTPN6 PYCARD RAB27B RAB6A RAB8B RABEP1 RACK1 RAD9A RAP2B RAPGEF2 RAPGEF3 RARA RB1 RBM39 RBMX RCC2 RDX RELA REPS1 RFC1 RHOQ RIPK1 RIPK2 RNF2 RNF41 ROBO1 RPS6KA1 RRM1 RUFY1 RUFY2 RXRA SCAF1 SCAMP1 SCN5A SCNN1A SCNN1B SCNN1G SDC2 SESN2 SGIP1 SH2B2 SH3PXD2B SHANK1 SHANK3 SHC4 SHCBP1 SHISA5 SHISA6 SHISA9 SIGLEC10 SIRT1 SIT1 SKAP1 SKI SKIL SKP1 SLAMF1 SLC22A12 SLC22A4 SLC22A5 SLC26A6 SLC34A1 SLC9A3 SMAD2 SMTNL1 SNCA SNTA1 SNTB1 SNTG2 SOCS7 SON SOS1 SP100 SPON1 SQSTM1 SRC SRP68 SRP72 SRR SRRM2 SRSF1 SRSF10 SRSF12 SRSF5 SRSF7 SRSF9 SSTR2 SSX2IP STAMBP STK11 STMN3 STRN STRN3 STRN4 STUB1 STX18 STXBP1 STYX SYK SYNGR3 SYP TADA3 TAF9 TAMALIN TBC1D10A TCAP TCF12 TCF7L2 TEAD2 TERF1 TFDP1 TFDP2 TGFBR3 THAP7 THRA TJP2 TLN1 TMEM88 TNK2 TNKS1BP1 TNNI3 TOP1 TP53 TP63 TRA2B TRADD TRAF3IP3 TRAF4 TRAK1 TRAK2 TREX1 TRIM11 TRIM16 TRIM28 TRIM65 TRIM9 TRPS1 TRPV4 TUBB TWIST1 U2AF1 UBE2I USHBP1 USP47 UVRAG VAPA VAPB VASP VCP VIM VPS11 VRK2 WARS1 WAS WASF2 WBP1 WBP11 WBP2NL WIPF1 WNT1 WNT3 WNT3A WNT5A WT1 XPA XPO1 XRCC4 YWHAB YWHAE YWHAG YWHAH YWHAQ YWHAZ ZBTB16 ZBTB21 ZFYVE9 ZMYND8 ZNF521 ZNF592 ZNF653 ZXDA ZXDB ZXDC
GO:0044183|protein folding chaperone GO molecular_function	propagated from HUMAN-uniprot.gaf.gz	gaf-date=2026-06-18 08:16	exclude_iea=False AHSA1 ANP32E APLF ATPAF2 CALR CALR3 CANX CCDC47 CCT2 CCT3 CCT4 CCT5 CCT6A CCT6B CCT7 CCT8 CCT8L1P CCT8L2 CD74 CDC123 CDC37-HSP90AA1_HUMAN CLGN CLPX CMC1 COA3 COX14 COX19 DNAJA3 DNAJB1 DNAJB11 DNAJB6 DNAJB7 DNAJB8 DNLZ FKBP8 GAK HSP90AA1 HSP90AA2P HSP90AA4P HSP90AA5P HSP90AB1 HSP90AB2P HSP90AB3P HSP90AB4P HSP90B1 HSP90B2P HSPA13 HSPA14 HSPA1A HSPA1B HSPA1L HSPA2 HSPA5 HSPA6 HSPA7 HSPA8 HSPA9 HSPB1 HSPB6 HSPD1 HSPE1 HYPK KHSRP LONP1 LYRM7 MESD PAQOSOME_HUMAN PAT_HUMAN PBDC1 PDCL3 PDIA3 PDILT PET100 PFDN1 PFDN2 PREFOLDIN-VARIANT_HUMAN-1 PREFOLDIN_HUMAN PSMD9 R2SD_HUMAN R2SP_HUMAN R2TP-CORE_HUMAN R2T_HUMAN RAC_HUMAN RIC3 RIC8A RIC8B SDHAF4 SERPINH1 TAPBP TCP1 TOR1A TRAP1 TRIC_HUMAN TSC1 TTT_HUMAN URI1-PREFOLDIN_HUMAN WDR83OS WIPF1 ZMYND10 ZPR1
GO:0004661|protein geranylgeranyltransferase activity GO molecular_function	propagated from HUMAN-uniprot.gaf.gz	gaf-date=2026-06-18 08:16	exclude_iea=False CHM FNTA GGTASE-1_HUMAN GGTASEIII_HUMAN PGGT1B PTAR1 RABGGTA RABGGTB
GO:0046982|protein heterodimerization activity GO molecular_function	propagated from HUMAN-uniprot.gaf.gz	gaf-date=2026-06-18 08:16	exclude_iea=False ABCD2 ABCG1 ABCG4 ABCG5 ABCG8 ABTB2 ABTB3 ADCY8 ADD1 ADD2 ADORA1 ADRA1A ADRA1B ADRA2C ADRB1 AGTR1 AHR AOC3 APOA2 APP ARNT ARNT2 ATF2 ATF3 ATF4 ATF6 ATP1A2 ATP1B1 AURKA BAK1 BARD1 BAX BCL11A BCL2 BDKRB2 BHLHA9 BHLHE40 BHLHE41 BIRC5 BMP6 BOK BUD23 CAV1 CAV2 CD247 CEACAM6 CEACAM8 CEBPA CEBPB CENPA CENPS CENPT CENPW CFHR5 CHRAC1 CHUK CLU CREB3L3 CYBA CYBB DBP DDIT3 DGKD DR1 DRAP1 DUOX1 EPAS1 ERBB2 ERBB3 EXT1 EXT2 FBXO7 FMR1 FXR1 FXR2 FZD4 FZD9 GABBR1 GABBR2 GADD45A GCA GCLM GPHA2 GPHB5 GTF2A1 GTF2A2 GUCY2D GUCY2F H2AB1 H2AB2 H2AC1 H2AC11 H2AC12 H2AC14 H2AC18 H2AC20 H2AC21 H2AC25 H2AC4 H2AC6 H2AC7 H2AJ H2AL1Q H2AL3 H2AP H2AX H2AZ1 H2AZ2 H2BC1 H2BC10 H2BC11 H2BC12 H2BC12L H2BC13 H2BC14 H2BC15 H2BC17 H2BC18 H2BC19P H2BC20P H2BC21 H2BC26 H2BC3 H2BC5 H2BC9 H2BK1 H2BN1 H2BW1 H2BW2 H3-3A H3-4 H3-5 H3-7 H3C1 H3C13 H3Y1 H3Y2 H4C1 H4C7 HEXA HIF1A HIP1 HIP1R HLF HNF1A HSF1 IKBKB IKBKG IKZF3 IL12A IL12B IL17A IL17F IRAK1 IRAK2 IRAK3 ITGA3 ITGB1 JAM3 JDP2 KATNA1 KATNB1 KCNB1 KCNB2 KCNK1 KCNK12 KCNK13 KCNK16 KCNK17 KCNK2 KCNK3 KCNK5 KCNK9 KRT1 KRT10 KRT25 LINC02218 LSM5 LSM6 MACROH2A1 MACROH2A2 MAPK4 MAPK6 MCL1 MEF2A MEF2C METTL3 MICU1 MICU2 MICU3 MIGA1 MIGA2 MLX MLXIPL MTTP NAE1 NEUROD1 NEUROD2 NFE2L1 NFYB NFYC NOLC1 NPAS1 NPAS3 NPAS4 NR4A1 NR4A2 P2RY1 P4HB PAFAH1B1 PAFAH1B2 PAFAH1B3 PDCD6 PDGFA PDGFB PEF1 PGLYRP3 PGLYRP4 PHB1 PHB2 PIK3R1 PIK3R2 PML POLE3 POLE4 PPP2CA PPP2R1A PRMT5 PSMF1 QTRT2 RALGAPA1 RALGAPA2 RALGAPB RAN RCC1 ROPN1B RRAGA RRAGC RRAGD RUNX1 SAE1 SDCBP SDCBP2 SEPHS1 SIM1 SIM2 SLC3A1 SLC3A2 SLC51A SLC51B SLC7A8 SLC7A9 SMC1A SMC3 SNX1 SNX2 SOHLH1 SOHLH2 SOS1 SOS2 SRGAP2C SRI SUPT3H SUPT4H1 SUPT5H SUPT7L SYT1 SYT10 SYT5 TAF1 TAF11 TAF11L10 TAF11L11 TAF11L12 TAF11L13 TAF11L14 TAF11L2 TAF11L3 TAF11L4 TAF11L5 TAF11L6 TAF11L7 TAF11L8 TAF11L9 TAF12 TAF13 TAF3 TAF4 TAF4B TAF6 TAF6L TAF7 TAF8 TAF9 TAF9B TCF3 TCF4 TCOF1 TENM1 TENM2 TENM3 TFAP2B TFEB TLR4 TLR6 TOP2A TP53 TPM1 TPM2 TPM4 TRMT112 TUBA1A TUBB2B UBA2 UBA3 UGT1A1 UGT1A10 UGT1A3 UGT1A4 UGT1A5 UGT1A6 UGT1A7 UGT1A8 UGT1A9 USF1 USF2 VAPA VAPB XBP1 YWHAE YWHAH ZBTB1 ZHX1 ZHX2 ZHX3 ZNF396 ZNF397
GO:0042803|protein homodimerization activity GO molecular_function	propagated from HUMAN-uniprot.gaf.gz	gaf-date=2026-06-18 08:16	exclude_iea=False ABCB10 ABCB7 ABCB9 ABCD1 ABCD2 ABCD3 ABCG1 ABCG2 ABCG4 ACADL ACHE ACOD1 ACOT7 ACOX1 ACOX2 ACP3 ACSL6 ACTN1 ACTN4 ACVR1 ADA2 ADAM10 ADCY8 ADD1 ADD2 ADIPOQ ADRA2A ADRA2C ADRB2 ADRB3 AGR2 AGXT AHR AIMP1 AKT1 ALDH1A3 ALDH3A2 ALS2 AMBP AMELX AMHR2 ANG ANO1 ANO6 AOC1 AOX1 APOA1 APOA2 APOA4 APOE APP APPL1 APPL2 ARNT ASMT ATF2 ATF3 ATG7 ATIC ATP2A1 AXIN1 B2M BAK1 BANF1 BARD1 BAX BCL11A BHLHE40 BHLHE41 BIRC5 BLM BLOC1S6 BLTP3B BMPR1A BNIP3 BNIP3L BOK BST2 C16ORF89 CACYBP CADM1 CADM3 CALCOCO2 CAMK2A CAMK2B CAMK2D CAMK2G CANT1 CARD8 CARD9 CARNMT1 CARS1 CASR CAT CAV2 CBS CBY1 CCDC66 CCDC88A CCL5 CD247 CD4 CDA CDADC1 CDSN CEACAM1 CEACAM5 CEBPA CEBPB CENPF CEP131 CEP135 CEP43 CEP57 CER1 CGAS CHEK2 CHKA CHMP1A CHMP4A CHMP4B CHMP4C CHRNA7 CHUK CIB2 CIDEA CIP2A CISD1 CISD2 CITED1 CLCN1 CLEC2A CLN6 CLTRN CNOT9 COL2A1 COL9A1 COL9A2 COL9A3 COMMD1 COQ9 CORO1A CPOX CPQ CR2 CREB3 CREB3L3 CRPPA CRYAB CRYL1 CRYM CSF1 CSF1R CST7 CUBN CYP2R1 DAB2IP DAPK3 DARS2 DAXX DCK DCLRE1B DDIT3 DEFA3 DEFA4 DEFA5 DEFA6 DGAT2 DGCR8 DGKD DIAPH3 DNAAF19 DNM1 DNM1L DNPH1 DNTTIP1 DPP4 DPY30 DPYD DROSHA DSCAML1 DSG2 DST DUSP29 ECE1 ECT2 EEA1 EFEMP2 EIF2AK1 ELAVL1 ENDOG ENG ENO1 ENPP1 EPHX2 EPM2A EPRS1 ERBB4 ERCC5 ERN1 ERP29 ERVK-6 EXD1 EXD2 EXT1 F11R FAP FBLN5 FBXO4 FCER1G FECH FGFR1 FGFR2 FIBIN FICD FLNA FLRT3 FLT4 FMR1 FOXP2 FOXP3 FUT9 FXR1 FXR2 FZD4 FZD9 G6PD GADD45A GALE GBP1 GBP2 GBP3 GBP4 GBP5 GCA GCH1 GDF15 GDNF GEN1 GGCT GHR GID8 GIMAP7 GLA GLB1 GLCE GLDC GLIPR2 GLUD1 GNPTG GOLGA5 GOPC GPD1 GPD1L GPRASP3 GREM1 GRHL1 GRHPR GRM6 GRPEL1 GRPEL2 GSS GSTA4 GSTM1 GSTM2 GSTM3 GSTM4 GSTZ1 GTF2A2 GUCY2D GYG1 GZMA HAND1 HAND2 HARS1 HES1 HESX1 HEYL HHEX HIF1AN HIP1 HIP1R HLA-G HM13 HMGCS1 HMOX1 HNF1A HNF1B HNF4A HOGA1 HOOK1 HPD HPGDS HPS4 HSD11B1 HSD17B1 HSD17B4 HSP90AA1 HSP90AB1 HSPB1 HSPB6 HSPB8 HTN3 HVCN1 IDE IDH1 IKBKB IKBKG IKZF3 IL17A IL17D IL17F IL6R IMPA1 IMPA2 INHBB INPP5F IRAK1 IRAK2 IRAK3 IRF3 ISCU ITPR1 IZUMO1 IZUMO3 JAM3 JAML JCHAIN JDP2 KARS1 KCNH2 KCNN2 KCNN4 KHK KIF20B KIT KLHL7 KLRF2 KMT2A KNSTRN KYAT1 KYNU LCT LDB1 LHPP LILRB1 LILRB2 LPL LRP4 LRP6 LRRFIP1 LRRK2 LYRM4 MAD2L1 MAG MAP3K11 MAP3K12 MAP3K13 MAP3K21 MAP3K5 MAPK4 MASP1 MECOM MFF MFSD1 MGAT2 MGAT4A MGLL MID1 MID2 MIGA1 MIGA2 MIXL1 MKLN1 MLX MMAA MMACHC MME MMUT MORC2 MSH2 MSI1 MSTN MTCL1 MTHFD1L MTMR1 MTPAP MTUS2 MUC13 MVD MYH9 MYOD1 MYOM1 MYOM3 MZF1 NAA60 NAALADL1 NACC2 NADK2 NAGA NDP NECTIN1 NECTIN2 NECTIN3 NEUROG1 NFE4 NFS1 NKX2-5 NLGN4X NLRC4 NOD1 NOG NOS2 NPC1L1 NPM1 NPR3 NQO2 NR0B1 NR0B2 NR2C1 NR2F2 NR4A3 NR6A1 NRBP1 NRF1 NTRK1 NTRK2 NUDT16 NUDT21 NUDT5 ODC1 OXA1L PADI2 PAFAH1B2 PAFAH1B3 PANK1 PANK3 PAPSS1 PARK7 PARP1 PAXX PCYT1A PDCD10 PDCD6 PDCD6IP PDE2A PDGFA PDGFB PDGFC PDGFRA PDK2 PDLIM4 PDXK PDXP PECAM1 PEX11A PEX11B PEX7 PGRMC1 PHB2 PHETA1 PHETA2 PIP4K2A PIP4K2B PITPNM1 PITX2 PKD2 PKM PLD6 PLEK PLN PML PNPO PON1 PON2 PON3 POU3F3 PPCS PRDM9 PRKRA PRMT2 PRMT8 PRPH2 PRPS1 PRPS1L1 PRPS2 PRTFDC1 PSAP PSMD7 PSMF1 PSPH PTGS2 PTH1R PTPA PTPRO PTPRT PYCARD QTRT2 RAB11FIP2 RAB11FIP3 RAB11FIP4 RABEP1 RABL3 RACK1 RAG1 RAP1GAP RASIP1 RBM11 RBM44 RBPMS RBPMS2 RCHY1 RDH5 RELA RIPK1 RIPK2 RNF40 RNF8 ROM1 RPE RRAGA RRM2 RTN4 RUNX1 RUVBL2 S100A1 S100A10 S100A11 S100A13 S100A16 S100A5 S100A6 S100B S100P S100Z SARS1 SCARB2 SCLY SDCBP2 SDIM1 SDS SEPHS1 SEPTIN12 SERPINF2 SETMAR SFPQ SH3GLB1 SHMT1 SIRT6 SLC11A1 SLC25A14 SLC25A27 SLC26A5 SLC30A8 SLC33A1 SLC39A13 SLC3A2 SLC4A1 SLC51A SLC5A5 SLC8B1 SLIT2 SLK SMAD3 SMAD4 SMCHD1 SMIM1 SNF8 SNRPC SNX1 SNX2 SNX6 SNX9 SOD1 SOHLH1 SOHLH2 SOX6 SP1 SP100 SPPL2A SPPL2B SPPL2C SPPL3 SRF SRGAP2 SRGAP2C SRM SRR SSBP1 ST3GAL2 ST6GAL1 STARD3 STARD3NL STAT1 STAT3 STAT5B STC2 STING1 STK10 STK25 STK26 STK4 STOM STUB1 SUPV3L1 SYNDIG1 SYNE1 SYT10 TAP1 TARBP2 TARS2 TBC1D22A TBX1 TBX15 TCF3 TENM1 TENM2 TENM3 TENM4 TERF1 TERF2 TERT TESC TFAP2B TFAP4 TFRC TGFB2 THAP1 THBS1 THRSP TIMM10 TIMM9 TKT TLR9 TM4SF19 TMEM132A TMEM192 TMEM266 TMIGD1 TNNC1 TOP2A TOX3 TP53BP2 TPCN1 TPD52 TPD52L1 TPD52L2 TPI1 TPM1 TPM2 TPM4 TPPP TPR TPST1 TPST2 TREX1 TREX2 TRIM37 TRIM5 TRIM8 TRIM9 TRNT1 TRPC6 TSC2 TSG101 TSSK4 TTN TWIST1 TXN TXNRD2 TYMP TYR TYROBP TYRP1 TYW5 UBA5 UCP2 UGT1A1 UGT1A10 UGT1A3 UGT1A4 UGT1A5 UGT1A6 UGT1A7 UGT1A8 UGT1A9 UPB1 USF1 USF2 UXS1 VAPA VAPB VIL1 VPS25 VPS4B VWA1 WARS1 WDR54 WHR1 WRN WWTR1 XCL1 XDH XPA XPNPEP1 XPNPEP3 YARS2 ZBTB1 ZBTB16 ZBTB38 ZBTB4 ZBTB7B ZDHHC2 ZDHHC3 ZHX2 ZHX3 ZNF174 ZNF318 ZNF365 ZNF396 ZNF397
GO:0051018|protein kinase A binding GO molecular_function	propagated from HUMAN-uniprot.gaf.gz	gaf-date=2026-06-18 08:16	exclude_iea=False ACBD3 AKAIN1 AKAP1 AKAP10 AKAP11 AKAP12 AKAP13 AKAP14 AKAP17A AKAP19 AKAP3 AKAP4 AKAP5 AKAP6 AKAP7 AKAP8 AKAP8L AKAP9 ARFGEF1 ARFGEF2 CRYBG3 CSK DACT1 DACT2 DACT3 EZR GRIA1 GSK3A GSK3B GSKIP KCNQ1 LRRK2 MYRIP PKIA PRKACA PRKAR1A PRKAR1B PRKAR2A PRKAR2B PRRC1 RARA RDX RPS3 RYR2 SMO SOX9 SPATC1L SPHKAP TDRD10 WASF1 WASF2 WASF3
GO:0034236|protein kinase A catalytic subunit binding GO molecular_function	propagated from HUMAN-uniprot.gaf.gz	gaf-date=2026-06-18 08:16	exclude_iea=False CSK EZR GSK3A GSK3B KCNQ1 PKIA PRKAR1A PRKAR1B PRKAR2A PRKAR2B RYR2 SMO SOX9
GO:0034237|protein kinase A regulatory subunit binding GO molecular_function	propagated from HUMAN-uniprot.gaf.gz	gaf-date=2026-06-18 08:16	exclude_iea=False ACBD3 AKAP1 AKAP11 AKAP14 AKAP19 AKAP5 AKAP6 AKAP7 AKAP8 AKAP8L AKAP9 ARFGEF1 ARFGEF2 EZR GSKIP KCNQ1 PRKACA PRRC1 RYR2 SPATC1L TDRD10 WASF1 WASF2 WASF3
GO:0043422|protein kinase B binding GO molecular_function	propagated from HUMAN-uniprot.gaf.gz	gaf-date=2026-06-18 08:16	exclude_iea=False ANKRD2 APPL1 ARRB2 BCL10 CCDC88A PDE3B PINK1 RARA SRSF5 TRAF6
GO:0005080|protein kinase C binding GO molecular_function	propagated from HUMAN-uniprot.gaf.gz	gaf-date=2026-06-18 08:16	exclude_iea=False ABL1 ADAM9 ADCY4 ADCY6 AVPR1A AVPR1B C1QBP CAVIN2 CAVIN3 CCDC88A DACT1 DACT2 DACT3 DSP FEZ1 GLRX3 GRK5 HDAC5 HDAC7 HDAC9 HINT1 HSPB1 IRS1 ITGAV ITGB3 LDB3 MARCKS NELL1 NELL2 PDLIM5 PICK1 PKN1 PKP2 PLEK PRKCB PRKCSH PRKD1 PRKD2 RACK1 SDC4 SQSTM1 SRSF2 TDG TIRAP TOP2A TRPV4 TWF2 UGT1A10 UGT1A7 YWHAG
GO:0030295|protein kinase activator activity GO molecular_function	propagated from HUMAN-uniprot.gaf.gz	gaf-date=2026-06-18 08:16	exclude_iea=False ABETA-42-OLIGOMER_HUMAN ABI1 ABL1 ADIPOQ AFAP1L2 AGAP2 AGRN AJUBA ALK ALKAL1 ALKAL2 ALS2 ANGPT4 AREG AXIN1 BTC CAB39 CAB39L CALM1 CALM2 CALM3 CCDC88A CCL5 CCNB1 CCND1 CCND2 CCND3 CCNK CCNT1 CCNT2 CCNY CCNYL1 CCNYL1B CCNYL2 CCNYL3 CD24 CD40LG CDK5R1 CDK5R2 CIMAP3 CKS1B CKS2 DAB2IP DAXX DAZAP2 DBF4 DBF4B DDX3X DELE1 DGKQ DUSP19 EFNA5 EGF EGFR EPO ERBB3 ERCC6 EREG ETAA1 FAM20A FERMT2 GCN1 GHR GHRL GPRC5A GPRC5B GPRC5C GPRC5D GREM1 GRM5 HBEGF HMGB1 HTR2A IGF2 IL6ST INSR IQGAP1 IRGM KRAS-PIK3CA_HUMAN LTF LTK MADD MAP2K1 MAP2K2 MAP3K12 MAP3K13 MAP3K20 MAPK8IP2 MAPRE3 MARK2 MLST8 MNAT1 MOB1A MOB1B MOB2 MOB3A MOB3B MOB3C MRAS-PIK3CA_HUMAN-1 MT3 MTCP1 NBN NCKAP1L NEK9 NGF NRG1 NRG3 PAK2 PARP16 PARP6 PARP8 PDE8A PIK3CA PIM1 PRKAG2 PRKCD RAD50 RGCC RHEB RHEBL1 RICTOR RPLP1 RPTOR SAMD15 SAV1 SLC27A1 SPDYA SPRY2 SRC STAP1 STK11 STK3 STK4 STRADA STRADB TAB1 TAOK1 TAOK2 TCL1A TCL1B TGFB1 TNKS1BP1 TOM1L1 TOPBP1 TPX2 VEGFA WNK1 WNT11
GO:0004672|protein kinase activity GO molecular_function	propagated from HUMAN-uniprot.gaf.gz	gaf-date=2026-06-18 08:16	exclude_iea=False A0AB56IDB0 A1-IFNAR_HUMAN-1 A10-IFNAR_HUMAN-1 A14-IFNAR_HUMAN-1 A16-IFNAR_HUMAN-1 A17-IFNAR_HUMAN-1 A2-IFNAR_HUMAN-1 A21-IFNAR_HUMAN-1 A4-IFNAR_HUMAN-1 A5-IFNAR_HUMAN-1 A6-IFNAR_HUMAN-1 A7-IFNAR_HUMAN-1 A8-IFNAR_HUMAN-1 AAK1 AATK ABL1 ABL2 ACVR1 ACVR1B ACVR1C ACVR2A ACVR2B ACVRL1 AKT1 AKT2 AKT3 ALK ALPK1 ALPK2 ALPK3 AMHR2 AMPK_HUMAN AMPK_HUMAN-1 AMPK_HUMAN-2 AMPK_HUMAN-3 AMPK_HUMAN-4 AMPK_HUMAN-5 ANKK1 ARAF ATM ATP23 ATR ATR_ATRIP_HUMAN AURKA AURKB AURKC AVP AXL B1-IFNAR_HUMAN-1 BAZ1B BCKDK BCR BLK BLVRA BMP2K BMPR1A BMPR1B BMPR2 BMX BRAF BRD2 BRD3 BRD4 BRDT BRSK1 BRSK2 BTK BUB1 BUB1B CAB39-STRADA_HUMAN CAD CAK_HUMAN CAMK1 CAMK1D CAMK1G CAMK2A CAMK2B CAMK2D CAMK2G CAMK4 CAMKK1 CAMKK2 CAMKV CASEIN KINASE2A_HUMAN CASK CCL2 CCL3 CCL5 CCL8 CCNC-CDK3_HUMAN CCNC-CDK8_HUMAN CCND1 CCND3 CCNK CCNK-CDK12_HUMAN CCNK-CDK13_HUMAN CCNL1-CDK11A_HUMAN CCNL1-CDK11A_HUMAN-1 CCNL1-CDK11B_HUMAN CCNL1-CDK11B_HUMAN-1 CCNL2-CDK11A_HUMAN CCNL2-CDK11A_HUMAN-1 CCNL2-CDK11B_HUMAN CCNL2-CDK11B_HUMAN-1 CCNT1-CDK9_HUMAN CCNT2A-CDK9_HUMAN CCNT2B-CDK9_HUMAN CCNY-CDK14_HUMAN CCNY-CDK16_HUMAN CDC42BPA CDC42BPB CDC42BPG CDC7 CDK1 CDK10 CDK10-CYCLINM_HUMAN CDK11A CDK11B CDK12 CDK13 CDK14 CDK15 CDK16 CDK17 CDK18 CDK19 CDK2 CDK20 CDK3 CDK4 CDK5 CDK5-P25_HUMAN CDK5-P35_HUMAN CDK5R1 CDK6 CDK7 CDK8 CDK9 CDKL1 CDKL2 CDKL3 CDKL4 CDKL5 CHEK1 CHEK2 CHKA CHUK CIITA CILK1 CIT CKM_HUMAN-1 CLK1 CLK2 CLK3 CLK4 COQ8A COQ8B CPC_HUMAN CPNE3 CRBC_HUMAN CRIM1 CSF1-CSF1R_HUMAN CSF1R CSF2-RECEPTOR_HUMAN CSK CSNK1A1 CSNK1A1L CSNK1D CSNK1E CSNK1G1 CSNK1G2 CSNK1G3 CSNK2A1 CSNK2A2 CSNK2A3 CSNK2B CYCLINA1_CDK1_HUMAN CYCLINA2-CDK2_HUMAN CYCLINA2_CDK1_HUMAN CYCLINB1_CDK1_HUMAN CYCLIND1_CDK4_HUMAN CYCLIND1_CDK6_HUMAN CYCLIND2_CDK4_HUMAN CYCLIND3_CDK4_HUMAN CYCLIND3_CDK6_HUMAN CYCLINE1_CDK2_HUMAN DAPK-CALM_HUMAN DAPK1 DAPK2 DAPK3 DCAF1 DCLK1 DCLK2 DCLK3 DDK_HUMAN DDR1 DDR2 DESTRUCTION_HUMAN-1 DESTRUCTION_HUMAN-3 DESTRUCTION_HUMAN-4 DESTRUCTION_HUMAN-5 DESTRUCTION_HUMAN-6 DESTRUCTION_HUMAN-7 DESTRUCTION_HUMAN-8 DGKQ DIPK1C DMPK DNA-PK_HUMAN DSTYK DYRK1A DYRK1B DYRK2 DYRK3 DYRK4 E-IFNAR_HUMAN-1 EEF2K EFEMP1 EFNA3 EFNA4 EFNB3 EGFR EIF2AK1 EIF2AK2 EIF2AK3 EIF2AK4 EPHA1 EPHA10 EPHA2 EPHA3 EPHA4 EPHA5 EPHA6 EPHA7 EPHA8 EPHB1 EPHB2 EPHB3 EPHB4 EPHB6 ERBB2 ERBB3 ERBB4 ERN1 ERN2 FAM20C FASTK FER FES FGFR1 FGFR2 FGFR3 FGFR4 FGFRL1 FGR FJX1 FLT1 FLT3 FLT4 FRK FYN GAK GRK1 GRK2 GRK3 GRK4 GRK5 GRK6 GRK7 GSK3A GSK3B GUCY2C GUCY2D GUCY2F HASPIN HCK HIPK1 HIPK2 HIPK3 HIPK4 HJV HTATIP2 HUNK IFNGR_HUMAN-1 IGF1R IGF1R_HUMAN-1 IKBKB IKBKE IKK_HUMAN IL-27R_HUMAN-1 IL13-IL13RA1_HUMAN-1 IL15-IL15R_HUMAN-1 IL2-RECEPTOR_HUMAN-1 IL21-RECEPTOR_HUMAN-1 IL3-IL3RA-CSF2RB_HUMAN-1 IL34-CSF1R_HUMAN IL4-RECEPTOR TYPE2_HUMAN-1 IL4-RECEPTOR_TYPE1_HUMAN-1 IL5-IL5R_HUMAN IL6-IL6R_HUMAN-1 IL6-IL6R_HUMAN-2 IL6-SIL6R-SIL6ST_HUMAN-1 IL6R_HUMAN-1 IL7-RECEPTOR_HUMAN-2 ILK INS-INSR_HUMAN INSR INSR-IGF1R_HUMAN INSRR INSR_HUMAN-1 IRAK1 IRAK3 IRAK4 ITK ITPKA JAK1 JAK2 JAK3 K-IFNAR_HUMAN-1 KALRN KDR KIT KRAS-RAF1_HUMAN KSR1 KSR2 L1-IFNLR_HUMAN-1 L2-IFNLR_HUMAN-1 L3-IFNLR_HUMAN-1 L4-IFNLR_HUMAN-1 LATS1 LATS2 LCK LIMK1 LIMK2 LMTK2 LMTK3 LRRK1 LRRK2 LTBP1 LTBP4 LTK LY6G6E LYN MAK MAP2K1 MAP2K2 MAP2K3 MAP2K4 MAP2K5 MAP2K6 MAP2K7 MAP3K1 MAP3K10 MAP3K11 MAP3K12 MAP3K13 MAP3K14 MAP3K15 MAP3K19 MAP3K2 MAP3K20 MAP3K21 MAP3K3 MAP3K4 MAP3K5 MAP3K6 MAP3K7 MAP3K8 MAP3K9 MAP4K1 MAP4K2 MAP4K3 MAP4K4 MAP4K5 MAPK1 MAPK10 MAPK11 MAPK12 MAPK13 MAPK14 MAPK15 MAPK3 MAPK4 MAPK6 MAPK7 MAPK8 MAPK9 MAPKAP1 MAPKAPK2 MAPKAPK3 MAPKAPK5 MARK1 MARK2 MARK3 MARK4 MAST1 MAST2 MAST3 MAST4 MASTL MATK MELK MERTK MET MINK1 MKNK1 MKNK2 MLST8 MMD MMD2 MOK MOS MST1R MTOR MTORC1_HUMAN MTORC2_HUMAN MUSK MYDDOSOME CORE_HUMAN MYLK MYLK2 MYLK3 MYLK4 MYO3A MYO3B NEK1 NEK10 NEK11 NEK2 NEK3 NEK4 NEK5 NEK6 NEK7 NEK8 NEK9 NIM1K NLK NME1 NME2 NME7 NPR1 NPR2 NRBP1 NRBP2 NRK NRP1 NRP2 NTRK1 NTRK2 NTRK3 NUAK1 NUAK2 OBSCN OXSR1 PAK1 PAK2 PAK3 PAK4 PAK5 PAK6 PAR_HUMAN PAR_HUMAN-1 PAR_HUMAN-2 PAR_HUMAN-3 PAR_HUMAN-4 PAR_HUMAN-5 PASK PBK PCK1 PCK2 PDGFAA-ALPHA_HUMAN PDGFRA PDGFRB PDGFRL PDIK1L PDK1 PDK2 PDK3 PDK4 PDPK1 PDPK2P PEAK1 PEAK3 PGK1 PHKA1 PHKA2 PHKG1 PHKG2 PHKM_HUMAN PIK3C3 PIK3CA PIK3CB PIK3CG PIK3R4 PIKFYVE PIM1 PIM2 PIM3 PINK1 PKDCC PKM PKMYT1 PKN1 PKN2 PKN3 PLK1 PLK2 PLK3 PLK4 PNCK POMK PPM1D PPP1R9B PRAG1 PRKAA1 PRKAA2 PRKAB2 PRKACA PRKACB PRKACG PRKAG1 PRKAG2 PRKAG3 PRKCA PRKCB PRKCD PRKCE PRKCG PRKCH PRKCI PRKCQ PRKCZ PRKD1 PRKD2 PRKD3 PRKDC PRKG1 PRKG2 PRKX PRP4K PSKH1 PSKH2 PTK2 PTK2B PTK6 PTK7 RAF1 RASSF2 RET RICTOR RIOK1 RIOK2 RIOK3 RIPK1 RIPK2 RIPK3 RIPK4 ROCK1 ROCK2 ROR1 ROR2 ROS1 RPS6KA1 RPS6KA2 RPS6KA3 RPS6KA4 RPS6KA5 RPS6KA6 RPS6KB1 RPS6KB2 RPTOR RSKR SBK1 SBK2 SBK3 SGK1 SGK2 SGK3 SIK1 SIK2 SIK3 SLK SMG1 SMG1C_HUMAN SNRK SOSTDC1 SPEG SPEGNB SRC SRMS SRPK1 SRPK2 SRPK3 STING-TRAF3-TBK1_HUMAN STK10 STK11 STK16 STK17A STK17B STK24 STK25 STK26 STK3 STK31 STK32A STK32B STK32C STK33 STK35 STK36 STK38 STK38L STK39 STK4 STK40 STKLD1 STYK1 SYK TAF1 TAF1L TAK1-TAB2_HUMAN TAK1-TAB3_HUMAN TAOK1 TAOK2 TAOK3 TBCK TBK1 TBK1-IKKE-NAP1_HUMAN TBK1-IKKE-SINTBAD_HUMAN TBK1-IKKE-TANK_HUMAN TEC TEK TESK1 TESK2 TEX14 TFIID-TAF4BVARIANT_HUMAN TFIID_HUMAN TFIIH_HUMAN TGFB1-TGFBR1-TGFBR2_HUMAN TGFB3-TGFBR1-TGFBR2_HUMAN TGFBR1 TGFBR2 TGFBR3 TGFBR3L TIE1 TLK1 TLK2 TNIK TNK1 TNK2 TNNI3K TOP1 TP53RK TRIM24 TRIM28 TRIO TRPM6 TRPM7 TSSK1B TSSK2 TSSK3 TSSK4 TSSK6 TTBK1 TTBK2 TTK TTN TXK TYK2 TYRO3 UHMK1 ULK1 ULK1-ATG13_HUMAN ULK2 ULK3 VRK1 VRK2 VRK3 W1-IFNAR_HUMAN-1 WEE1 WEE2 WICH_HUMAN WNK1 WNK2 WNK3 WNK4 YES1 ZAP70
GO:0019901|protein kinase binding GO molecular_function	propagated from HUMAN-uniprot.gaf.gz	gaf-date=2026-06-18 08:16	exclude_iea=False A6NJR5 ABL1 ACE ACP4 ACSL3 ACTA2 ACTB ACTBL2 ACTG1 ACTL8 ACVR1 ACVRL1 ADAM9 ADCY4 ADCY6 ADD2 ADIPOR1 ADRA2A AGAP2 AKAP7 AKT1 ALKAL1 ALKAL2 ANGPT1 ANGPT2 ANGPT4 ANK2 ANKRA2 ANKRD2 AP1B1 AP2A1 AP2A2 APC APP APPL1 ARHGAP33 ARHGEF16 ARHGEF7 ARRB1 ARRB2 ARTN ATF2 ATF4 ATF7 ATG101 ATG13 ATP1B1 ATP2B4 AURKA AVPR1A AVPR1B AXIN1 AXIN2 BACE1 BAD BAG5 BANK1 BCAR1 BCL10 BCL11A BCL2L1 BCL2L11 BCL2L14 BECN1 BICD1 BLNK BMPR2 BORA BRSK1 C1QBP CAB39 CACNB4 CACUL1 CADM4 CADPS CALM1 CALM2 CALM3 CAMK2N1 CAMK2N2 CASP9 CASR CASS4 CAV1 CAV2 CAVIN2 CAVIN3 CBL CBLB CBLC CCDC102B CCDC88A CCNA2 CCNB1 CCND1 CCND2 CCND3 CCNE1 CCNE2 CCNK CCNT1 CCNT2 CCNY CCNYL1 CCNYL2 CD2 CD226 CD24 CD247 CD28 CD3E CD4 CD6 CDC25A CDC25B CDC25C CDC37 CDC42 CDC6 CDH1 CDH2 CDH5 CDK12 CDK13 CDK5R1 CDK5R2 CDK5RAP1 CDK5RAP2 CDK5RAP3 CDK9 CDKN1A CDKN1B CDKN2A CDKN2B CDKN2C CDKN2D CEACAM1 CEACAM20 CEACAM3 CEACAM4 CEACAM7 CEP152 CEP43 CEP68 CHEK2 CIMAP3 CIRSR CIT CLASP2 CLTC CNKSR2 CNPPD1 CNTLN CPAP CPNE3 CRK CRKL CRY1 CRY2 CSK CSPG4 CTBP2 CTNNB1 CYLD DAB2IP DACT1 DACT2 DACT3 DAXX DAZAP2 DBF4B DCTN1 DCTN2 DCX DELE1 DGKQ DLG1 DLG2 DLG3 DLG4 DNAJA3 DNAJB2 DNAJC3 DNM1 DOCK4 DOK2 DOK7 DSCAM DSP DUSP1 DUSP10 DUSP16 DUSP19 DUSP2 DUSP22 DUSP3 DVL1 DVL2 E2F1 EEF1A1 EEF1A2 EEF2 EIF3A ELAVL1 ELMO2 ELP2 EPHA1 EPHA4 ERBB2 ERCC6L2 ERRFI1 ESR1 EXOC2 EZR FAF1 FAM83A FAM83B FAM83C FAM83D FAM83E FAM83F FAM83G FAM83H FBXO5 FBXO7 FBXW5 FERMT2 FEZ1 FGR FIRRM FIZ1 FLT3LG FNTA FOXM1 FOXO3 FRMD5 FRS2 FRS3 FZD5 GAB2 GAB4 GAS6 GATA4 GATA6 GCH1 GCSAM GDF3 GDNF GFRAL GHR GIT1 GJA1 GLRX3 GNAT1 GOLGA2 GP6 GPRC5B GPX1 GRAPL GRB14 GRB2 GRB7 GRIA1 GRK5 GRM5 GSK3A GSK3B GSKIP GSTP1 HCLS1 HDAC5 HDAC7 HDAC9 HES1 HIF1A HINT1 HNRNPA0 HSF1 HSP90AA1 HSP90AB1 HSP90B2P HSPB1 HSPB6 HYAL2 IBTK IFNAR2 IKBKB IL12RB2 IL15RA IL25-IL17RA-IL17RB-TRAF3IP2_HUMAN IL31RA ILK INKA1 INKA2 IQGAP1 IQSEC1 IRAK1 IRAK3 IRAK4 IRF5 IRGM IRS1 IRS2 IRS4 ITGAV ITGAX ITGB1 ITGB1BP1 ITGB2 ITGB3 JAK2 JTB KAT2B KCNA5 KCNQ1 KHDRBS1 KIF11 KIF13B KIF14 KIF20A KIZ KSR2 LAT LATS1 LAX1 LCK LDB3 LIME1 LIMS1 LLGL1 LRBA LRP4 LRRC7 MACROH2A1 MAD2L2 MAG MAML1 MAP2K1 MAP2K3 MAP2K4 MAP2K6 MAP2K7 MAP3K1 MAP3K11 MAP3K12 MAP3K13 MAP3K2 MAP3K5 MAP3K7 MAP4K2 MAPK14 MAPK4 MAPK6 MAPK7 MAPK8 MAPK8IP1 MAPK8IP2 MAPK8IP3 MAPKAP1 MAPKAPK2 MAPKAPK3 MAPKAPK5 MAPRE1 MAPRE2 MAPRE3 MAPT MARCKS MARVELD3 MAVS MEF2A MICAL1 MICAL2 MLKL MSN MST1 MST1L MT-ND2 MTCP1 MVP MYH6 MYOC NAIP NBEA NBR1 NCK1 NCK2 NEDD9 NEFH NEK6 NEK9 NELL1 NELL2 NFATC1 NOD2 NOX4 NPM1 NR3C1 NR4A3 NRG1 NRG3 NRP1 NRTN NSF OXSR1 PAK1 PAK2 PARN PARP1 PAX6 PCNA PDCD10 PDE3B PDGFRB PDLIM5 PEBP1 PFKFB2 PGAM1 PHYHIP PICK1 PIH1D1 PIK3R1 PIK3R2 PIN1 PINK1 PITPNM1 PITPNM2 PITPNM3 PIWIL1 PKD1 PKIA PKN1 PKP2 PLCG1 PLCG2 PLEK PLK1 POLA1 POTEE POTEF POTEI POTEJ POTEKP PPARA PPEF2 PPM1D PPME1 PPP1CB PPP1CC PPP1R12A PPP1R12B PPP1R12C PPP1R15A PPP5C PRAM1 PRC1 PRDX3 PRKAB1 PRKAB2 PRKACA PRKAG1 PRKAG2 PRKAG3 PRKAR1A PRKAR1B PRKAR2A PRKAR2B PRKCB PRKCD PRKCH PRKCSH PRKD1 PRKD2 PRKG2 PRKN PRKRIP1 PRLR PRMT1 PRR7 PSPN PTK2 PTN PTPN1 PTPN11 PTPN14 PTPN2 PTPN23 PTPN5 PTPN6 PTPRC PTPRJ PTPRK PTPRR PYDC1 QARS1 RAB11FIP2 RAB8A RAC1 RAC2 RAC3 RACGAP1 RACK1 RAD9A RARA RB1CC1 RBBP6 RCC2 RELA RELB RFFL RGCC RGS14 RGS4 RHEB RHOA RHOBTB1 RHOBTB2 RHOC RHOD RHOF RHOG RHOH RHOJ RHOQ RHOU RHOV RICTOR RIPK1 RIPK3 RND1 RND2 RND3 RNF13 RNF138 RNF41 ROR2 RPS3 RPS6 RPS6KA1 RPS6KA3 RPS7 RPTOR RYR2 SASH1 SCN5A SCRIB SDC4 SFN SH2B1 SH2B2 SH2B3 SHC1 SHC2 SHC3 SHC4 SIK1 SIKE1 SIRPA SIRT1 SKAP1 SKI SLC12A1 SLC12A2 SLC12A3 SLC12A4 SLC12A5 SLC12A6 SLC12A7 SMAD1 SMAD3 SMCR8 SMIM26 SMO SNAP91 SOCS1 SOCS5 SOS1 SOX9 SPAG9 SPDYA SPDYC SPDYE1 SPDYE10 SPDYE11 SPDYE12 SPDYE13 SPDYE14 SPDYE15 SPDYE16 SPDYE17 SPDYE18 SPDYE2 SPDYE21 SPDYE2B SPDYE3 SPDYE4 SPDYE5 SPDYE6 SPDYE7P SPDYE8 SPDYE9 SPG11 SPRED1 SPRED2 SPRED3 SPRY2 SQSTM1 SRCIN1 SREBF1 SRSF2 SRSF5 STAP1 STAT3 STAU2 STING1 STK11IP STK38 STK39 STRIP1 STRN3 STX17 STX1B STXBP1 SUFU SV2A SYK SYN1 TAB1 TAOK2 TBC1D14 TBL2 TBR1 TCF3 TCF7L2 TCL1A TCL1B TDG TELO2 TESK1 TEX14 TFRC TICAM1 TIRAP TJP2 TNIP1 TNIP2 TNNI3 TOB1 TOM1L1 TOM1L2 TOP2A TP53 TP73 TPCN2 TPR TPRKB TPX2 TRADD TRAF2 TRAF3 TRAF4 TRAF6 TRAP1 TRAT1 TREM2 TRIB1 TRIB2 TRIB3 TRIM22 TRIM49 TRIM5 TRIM6 TRIM72 TRIP4 TRPV4 TSKS TTN TUBA4A TWF2 UFL1 UGT1A10 UGT1A7 UNC5C USF1 USP37 UTRN VDAC1 VHL VRK1 VRK2 WARS1 WAS WDR45 WNK1 XBP1 XIAP YWHAG YWHAZ ZBTB4 ZC3HC1 ZFP36 ZFYVE26 ZPR1
GO:0004860|protein kinase inhibitor activity GO molecular_function	propagated from HUMAN-uniprot.gaf.gz	gaf-date=2026-06-18 08:16	exclude_iea=False AKT1 AKT1S1 ANKLE2 ANKRD42 ATAD3A CAMK2N1 CAMK2N2 CASP3 CAV1 CDKN1A CDKN1B CDKN1C CDKN2A CDKN2B CDKN2C CDKN2D CEP43 CIB1 CIT DEPTOR DNAJC3 DUS2 DUSP19 DUSP22 DUSP3 GMFB GMFG GPRC5B GSKIP GSTP1 HEXIM1 HEXIM2 HSPA5 HSPB1 HTRA2 HYAL2 IBTK INCA1 INKA1 INKA2 ITPRIP KAT2B LILRB4 LRP6 MACROH2A1 MAPK8IP1 MBIP NCK1 NOLC1 NPM1 PAK1IP1 PARVA PJA2 PKIA PKIB PKIG PPEF2 PPP1R1B PPP5C PREX1 PREX2 PRKAG2 PRKAR1A PRKAR1B PRKAR2A PRKAR2B PRKCH PRKRIP1 PTPRB PTPRC PYDC1 QARS1 RAB13 RACK1 RASIP1 RPTOR SFN SH3BP5 SMCR8 SNCA SOCS1 SOCS3 SPRED1 SPRED2 SPRY1 SPRY2 SPRY3 SPRY4 TAOK3 TESK1 TRIB1 TRIB3 YWHAB YWHAG
GO:0019887|protein kinase regulator activity GO molecular_function	propagated from HUMAN-uniprot.gaf.gz	gaf-date=2026-06-18 08:16	exclude_iea=False ABETA-42-OLIGOMER_HUMAN ABI1 ABL1 ADIPOQ AFAP1L2 AGAP2 AGRN AJUBA AKT1 AKT1S1 ALK ALKAL1 ALKAL2 ALS2 ANGPT4 ANKLE2 ANKRD42 ANKRD54 APC AREG ATAD3A ATG13 AXIN1 BTC CAB39 CAB39L CALM1 CALM2 CALM3 CAMK2N1 CAMK2N2 CASP3 CAV1 CCDC88A CCL5 CCNA1 CCNA2 CCNB1 CCNB2 CCNB3 CCNC CCND1 CCND2 CCND3 CCNE1 CCNE2 CCNF CCNG1 CCNG2 CCNH CCNI CCNI2 CCNJ CCNJL CCNK CCNL1 CCNL2 CCNO CCNP CCNQ CCNT1 CCNT2 CCNY CCNYL1 CCNYL1B CCNYL2 CCNYL3 CD24 CD40LG CDC37 CDC37-HSP90AA1_HUMAN CDK4 CDK5R1 CDK5R2 CDKN1A CDKN1B CDKN1C CDKN2A CDKN2B CDKN2C CDKN2D CEP43 CIB1 CIMAP3 CIT CKS1B CKS2 CNPPD1 CSNK2B CXCL10 DAB2IP DAXX DAZAP2 DBF4 DBF4B DDX3X DELE1 DEPTOR DGKQ DNAJC3 DUS2 DUSP19 DUSP22 DUSP3 EFNA5 EGF EGFR EPO ERBB3 ERCC6 EREG ETAA1 FAF1 FAM20A FERMT2 GCN1 GHR GHRL GMFB GMFG GPRC5A GPRC5B GPRC5C GPRC5D GREM1 GRM5 GSKIP GSTP1 HBEGF HEXIM1 HEXIM2 HMGB1 HSP90AB1 HSPA5 HSPB1 HTR2A HTRA2 HYAL2 IBTK IGF2 IL6ST INCA1 INKA1 INKA2 INSR IQGAP1 IRGM ITPRIP KAT2B KIDINS220 KRAS-PIK3CA_HUMAN LILRB4 LRP6 LTF LTK MACROH2A1 MADD MAP2K1 MAP2K2 MAP3K12 MAP3K13 MAP3K20 MAPK8IP1 MAPK8IP2 MAPRE3 MARK2 MBIP MLST8 MNAT1 MOB1A MOB1B MOB2 MOB3A MOB3B MOB3C MRAS-PIK3CA_HUMAN-1 MT3 MTCP1 NBN NCK1 NCKAP1L NEK9 NGF NOLC1 NPM1 NRG1 NRG3 PAK1IP1 PAK2 PARP16 PARP6 PARP8 PARVA PDE8A PIK3CA PIM1 PJA2 PKIA PKIB PKIG PPEF2 PPP1R1B PPP5C PREX1 PREX2 PRKAG1 PRKAG2 PRKAG3 PRKAR1A PRKAR1B PRKAR2A PRKAR2B PRKCD PRKCH PRKRIP1 PRR5 PRR5L PTPRB PTPRC PYDC1 QARS1 RAB13 RAC2 RACK1 RAD50 RASIP1 RGCC RHEB RHEBL1 RICTOR RPLP1 RPTOR SAMD15 SAP30BP SAV1 SFN SH3BP5 SLC27A1 SMCR8 SNCA SOCS1 SOCS3 SPDYA SPRED1 SPRED2 SPRY1 SPRY2 SPRY3 SPRY4 SRC STAP1 STK11 STK3 STK4 STRADA STRADB TAB1 TAOK1 TAOK2 TAOK3 TCL1A TCL1B TESK1 TGFB1 TNKS1BP1 TOM1L1 TOPBP1 TPX2 TRIB1 TRIB3 TTN VEGFA WNK1 WNT11 YWHAB YWHAG
GO:0033558|protein lysine deacetylase activity GO molecular_function	propagated from HUMAN-uniprot.gaf.gz	gaf-date=2026-06-18 08:16	exclude_iea=False COREST_HUMAN COREST_HUMAN-4 COREST_HUMAN-5 HDAC1 HDAC1-MIER1_HUMAN HDAC1-MIER2_HUMAN HDAC10 HDAC11 HDAC2 HDAC2-MIER1_HUMAN HDAC2-MIER2_HUMAN HDAC3 HDAC4 HDAC5 HDAC6 HDAC7 HDAC8 HDAC9 KIAA0409-SUV39H1_HUMAN MBD2/NURD_HUMAN MBD3/NURD_HUMAN MIDAC_HUMAN MIER1 MIER2 MTA2 SIN3A_ESC_HUMAN-1 SIN3A_HUMAN-2 SIN3B_HUMAN-2 SIRT1 SIRT2 SIRT3 SIRT4 SIRT5 SIRT6 SIRT7 SUDS3
GO:0008276|protein methyltransferase activity GO molecular_function	propagated from HUMAN-uniprot.gaf.gz	gaf-date=2026-06-18 08:16	exclude_iea=False ANTKMT ASH1L ASPSCR1-VCP-VCPKMT_HUMAN-1 ATPSCKMT BPHA1F-BPHA2F CAMKMT CARM1 CARNMT1 CSKMT DCPH1 DNMT3A DOT1L DPH5 EEF1AKMT1 EEF1AKMT2 EEF1AKMT3 EEF1AKMT4 EEF2KMT EHMT1 EHMT2 ETFBKMT EZH1 EZH2 FAM86B1 FAM86B2 FAM98A FAM98B FBL FBLL1 FBXO11 HEMK1 HEMK2 ICMT JARID2 KDM6B KIAA0409-SUV39H1_HUMAN KMT2A KMT2A-KMT_HUMAN KMT2B KMT2B-KMT_HUMAN KMT2C KMT2C-KMT_HUMAN KMT2D KMT2D-KMT_HUMAN KMT5A KMT5B KMT5C LCMT1 MECOM METHYLOSOME_CLNS1A_HUMAN METHYLOSOME_COPR5_HUMAN METHYLOSOME_RIOK1_HUMAN METTL13 METTL18 METTL21A METTL21C METTL21EP METTL22 METTL23 METTL9 MGMT N6AMT1-TRMT112_HUMAN NDUFAF7 NSD1 NSD2 NSD3 NSL_HUMAN NTMT1 NTMT2 PCMT1 PCMTD1 PCMTD2 PCR2_HUMAN PRC2_HUMAN PRC2_HUMAN-1 PRC2_HUMAN-10 PRC2_HUMAN-11 PRC2_HUMAN-12 PRC2_HUMAN-13 PRC2_HUMAN-14 PRC2_HUMAN-15 PRC2_HUMAN-16 PRC2_HUMAN-17 PRC2_HUMAN-18 PRC2_HUMAN-19 PRC2_HUMAN-2 PRC2_HUMAN-20 PRC2_HUMAN-21 PRC2_HUMAN-22 PRC2_HUMAN-23 PRC2_HUMAN-24 PRC2_HUMAN-25 PRC2_HUMAN-3 PRC2_HUMAN-4 PRC2_HUMAN-5 PRC2_HUMAN-6 PRC2_HUMAN-7 PRC2_HUMAN-8 PRC2_HUMAN-9 PRDM13 PRDM16 PRDM2 PRDM6 PRDM7 PRDM8 PRDM9 PRMT1 PRMT2 PRMT3 PRMT5 PRMT6 PRMT7 PRMT8 PRMT9 SET1A-KMT_HUMAN SET1B-KMT_HUMAN SETBP1 SETD1A SETD1B SETD2 SETD3 SETD4 SETD5 SETD6 SETD7 SETDB1 SETDB2 SETMAR SIRT7 SMYD1 SMYD2 SMYD3 SMYD4 SMYD5 SUV39H1 SUV39H2 TP53BP1 TRMT112 VCPKMT WDR5
GO:0008157|protein phosphatase 1 binding GO molecular_function	propagated from HUMAN-uniprot.gaf.gz	gaf-date=2026-06-18 08:16	exclude_iea=False ADISSP AKAP11 DYNLT4 FER KCNQ1 LILRB1 LILRB2 PHACTR4 PPP1CA PPP1CC PPP1R10 PPP1R11 PPP1R15A PPP1R15B PPP1R3A PPP1R3B PPP1R3C PPP1R3D PPP1R3E PPP1R3F PPP1R3G PPP1R9B SH3RF2 SHOC2 SMTNL1 STAU1 TPRN
GO:0051721|protein phosphatase 2A binding GO molecular_function	propagated from HUMAN-uniprot.gaf.gz	gaf-date=2026-06-18 08:16	exclude_iea=False ADCY8 ANKLE2 ARPP19 BCL2 BOD1 CTTNBP2NL DAB2IP ENSA FOXO1 GNA12 GRIN3A MAPT MASTL MFHAS1 PABIR1 PPME1 PPP2R2A PTPA PTPN1 SLC6A3 SMG5 SMG5-SMG7_HUMAN SMG7 SPHK1 STRN STRN3 STRN4 TP53
GO:0030346|protein phosphatase 2B binding GO molecular_function	propagated from HUMAN-uniprot.gaf.gz	gaf-date=2026-06-18 08:16	exclude_iea=False AKAP5 ATP2B4 CACNG8 MYOZ2 NFATC1 PPP3CB SLC9A1 SOD1
GO:0072542|protein phosphatase activator activity GO molecular_function	propagated from HUMAN-uniprot.gaf.gz	gaf-date=2026-06-18 08:16	exclude_iea=False AMBRA1 B3GAT3 CALM1 CALM2 CALM3 CD33 GNA12 HSP90AB1 IGFBP3 PHACTR4 PPP1R15A PPP2R5A PPP2R5B PPP2R5C PPP2R5D PPP2R5E PPP4R3A PPP4R3B PPP4R3C PTPA SLC39A10 TIPRL VCAN VRK3
GO:0019903|protein phosphatase binding GO molecular_function	propagated from HUMAN-uniprot.gaf.gz	gaf-date=2026-06-18 08:16	exclude_iea=False ADCY8 ADISSP AKAP11 AKAP5 AMBRA1 ANAPC4 ANAPC5 ANAPC7 ANK1 ANKLE2 AP3B1 ARPP19 ATP2B4 BCL2 BOD1 CACNG8 CADM4 CD22 CD33 CDC27 CDH2 CDH5 CDKN1B CEACAM1 CFL1 CLEC12B CSF1R CSK CTNNB1 CTTNBP2NL DAB2IP DLG4 DYNLT4 EGFR EIF2AK3 ENSA FBXL2 FCRL2 FCRL6 FER FLT4 FOXO1 GHR GIT1 GNA12 GRB2 GRIN3A GTF2F1 HSF4 HSP90AA1 HSP90B1 IKBKE IQGAP1 IRS2 ITGA1 JAK1 JAK3 JUP KAT2A KCNN4 KCNQ1 KIF3A KIFAP3 LCK LGALS3 LILRB1 LILRB2 LILRB4 MAP2K7 MAP3K5 MAPK14 MAPK8 MAPT MARK3 MASTL MET MFHAS1 MTMR3 MTMR4 MTMR9 MVP MYO16 MYOZ2 NEK2 NFATC1 PABIR1 PDLIM4 PHACTR4 PIK3R1 PIK3R2 PPME1 PPP1CA PPP1CC PPP1R10 PPP1R11 PPP1R15A PPP1R15B PPP1R3A PPP1R3B PPP1R3C PPP1R3D PPP1R3E PPP1R3F PPP1R3G PPP1R9B PPP2R2A PPP3CB PPP6R1 PPP6R2 PPP6R3 PTK2 PTPA PTPN1 PTPRT PXN RACK1 ROS1 RPA2 SH3RF2 SHOC2 SIRPA SKAP1 SLC6A3 SLC9A1 SMG5 SMG5-SMG7_HUMAN SMG7 SMTNL1 SNX3 SOD1 SPHK1 STAT3 STAT6 STAU1 STRN STRN3 STRN4 STX17 STYXL1 TBK1 TP53 TPRN TRAF2 TRAF3 VCP VRK3 YWHAE YWHAZ
GO:0004864|protein phosphatase inhibitor activity GO molecular_function	propagated from HUMAN-uniprot.gaf.gz	gaf-date=2026-06-18 08:16	exclude_iea=False ARPP19 BOD1 CABIN1 CIP2A CRY2 ENSA HSP90B1 LGALS3 LMTK2 MGAT5 MYOZ1 PABIR1 PABIR2 PABIR3 PPME1 PPP1R10 PPP1R11 PPP1R14A PPP1R14B PPP1R14C PPP1R14D PPP1R17 PPP1R1A PPP1R1B PPP1R1C PPP1R2 PPP1R26 PPP1R2B PPP1R2C PPP1R2P1 PPP1R8 PPP1R9B PPP4R4 PRR3 PTN RCAN1 SAG SET SIRPA TIPRL TPRN URS00007B3652_9606 URS00007B42BD_9606 YWHAB YWHAE
GO:0019888|protein phosphatase regulator activity GO molecular_function	propagated from HUMAN-uniprot.gaf.gz	gaf-date=2026-06-18 08:16	exclude_iea=False AMBRA1 ANKLE2 ANKRD28 ARPP19 B3GAT3 BOD1 CABIN1 CALM1 CALM2 CALM3 CD33 CDCA2 CIP2A CNEP1R1 CRY2 DMPK EIF2AK2 ENSA GNA12 HSP90AB1 HSP90B1 IGBP1 IGBP1C IGFBP3 LGALS3 LMTK2 MGAT5 MYOZ1 PABIR1 PABIR2 PABIR3 PHACTR4 PPME1 PPP1R10 PPP1R11 PPP1R12A PPP1R12B PPP1R12C PPP1R14A PPP1R14B PPP1R14C PPP1R14D PPP1R15A PPP1R15B PPP1R16A PPP1R16B PPP1R17 PPP1R1A PPP1R1B PPP1R1C PPP1R2 PPP1R26 PPP1R2B PPP1R2C PPP1R2P1 PPP1R3B PPP1R7 PPP1R8 PPP1R9B PPP2R1A PPP2R1B PPP2R2A PPP2R2B PPP2R2C PPP2R2D PPP2R3A PPP2R3B PPP2R5A PPP2R5B PPP2R5C PPP2R5D PPP2R5E PPP3R1 PPP3R2 PPP4R1 PPP4R2 PPP4R3A PPP4R3B PPP4R3C PPP4R4 PPP6R1 PPP6R2 PPP6R3 PRR3 PTN PTPA RCAN1 RCAN2 RCAN3 SAG SET SHOC2 SIRPA SLC39A10 TIPRL TPRN URS00007B3652_9606 URS00007B42BD_9606 VCAN VRK3 WBP11 YWHAB YWHAE
GO:0045309|protein phosphorylated amino acid binding GO molecular_function	propagated from HUMAN-uniprot.gaf.gz	gaf-date=2026-06-18 08:16	exclude_iea=False ABL1 ABL2 BCAR3 BTRC CBL CBLB CBLC CRK CRKL FBXW7 FGR GRAP GRAP2 GRB2 HCK IRS1 LCK LDLRAP1 LEO1 MAPK1 MAPK3 NCK2 NEDD4 PCIF1 PFN1 PIK3R1 PIK3R2 PIK3R3 PIN1 PLCG2 PTPN11 PTPN3 PTPN5 PTPN6 RASA1 SAMSN1 SCAF4 SCAF8 SFN SH2D3A SH2D3C SH3BP2 SHB SHC1 SHC3 SHD SHE SHF SLA SOCS3 STAP1 SYK VAV1 VAV2 YES1 YWHAB YWHAE YWHAZ ZAP70
GO:0008318|protein prenyltransferase activity GO molecular_function	propagated from HUMAN-uniprot.gaf.gz	gaf-date=2026-06-18 08:16	exclude_iea=False CHM FNTA FNTB GGTASE-1_HUMAN GGTASEIII_HUMAN PGGT1B PTAR1 RABGGTA RABGGTB
GO:0140311|protein sequestering activity GO molecular_function	propagated from HUMAN-uniprot.gaf.gz	gaf-date=2026-06-18 08:16	exclude_iea=False ARR3 BRAP CASTOR1 CAV1 CD46 CD59 CDKN1A CER1 CLU CTNND1 DAND5 DBN1 DDX56 DZIP1 FLNA FRMD1 FRMD6 GABARAP GREM1 GREM2 HPSE2 HSPA5 IMPACT INHA INHBA INSIG1 INSIG2 KIFBP LAPTM5 LRRC15 LTBP1 MDFI MGRN1 NBL1 NCK1 NFKB1 NFKBIA NFKBIE PDCD5 PLIN1 PMEPA1 PXN RBCK1 SAG SDCBP SEC14L1 SESN2 SFN SMAD6 SMO SNCA SPI1 SQSTM1 SREBP-SCAP-INSIG_HUMAN SREBP-SCAP-INSIG_HUMAN-1 SREBP-SCAP-INSIG_HUMAN-2 SREBP-SCAP-INSIG_HUMAN-3 SRI STAT3 STK11IP SUFU TARBP2 TMC8 TMSB10 TMSB15A TMSB15B TMSB4X TMSB4Y TTC36 UPF3A URS000075CEFB_9606 URS00007E4CE3_9606 URS0000E6DD44_9606 VOPP1 YWHAB YWHAE YWHAG YWHAZ ZNFX1
GO:0106310|protein serine kinase activity GO molecular_function	propagated from HUMAN-uniprot.gaf.gz	gaf-date=2026-06-18 08:16	exclude_iea=False AAK1 AATK AKT1 AKT2 AKT3 ALPK1 ALPK2 ALPK3 ANKK1 ARAF ATM ATR AURKA AURKB AURKC BCKDK BCR BMP2K BRAF BRSK1 BRSK2 BUB1 BUB1B CAMK1 CAMK1D CAMK1G CAMK2A CAMK2B CAMK2D CAMK2G CAMK4 CAMKK1 CAMKK2 CASK CDC42BPA CDC42BPB CDC42BPG CDC7 CDK1 CDK10 CDK11A CDK11B CDK12 CDK13 CDK14 CDK15 CDK16 CDK17 CDK18 CDK19 CDK2 CDK20 CDK3 CDK4 CDK5 CDK6 CDK7 CDK8 CDK9 CDKL1 CDKL2 CDKL3 CDKL4 CDKL5 CHEK1 CHEK2 CIITA CILK1 CIT CLK1 CLK2 CLK3 CLK4 CSNK1A1 CSNK1A1L CSNK1D CSNK1E CSNK1G1 CSNK1G2 CSNK1G3 CSNK2A1 CSNK2A2 CSNK2A3 DAPK1 DAPK2 DAPK3 DCAF1 DCLK1 DCLK2 DCLK3 DMPK DSTYK DYRK1A DYRK1B DYRK2 DYRK3 DYRK4 EIF2AK1 EIF2AK2 EIF2AK3 EIF2AK4 ERN1 ERN2 FAM20C FASTK GAK GSK3A GSK3B HASPIN HIPK1 HIPK2 HIPK3 HIPK4 HUNK IKBKB IRAK1 IRAK4 KALRN KSR1 KSR2 LATS1 LATS2 LIMK1 LIMK2 LMTK2 LMTK3 LRRK1 LRRK2 MAK MAP2K1 MAP2K2 MAP2K3 MAP2K4 MAP2K5 MAP2K6 MAP2K7 MAP3K1 MAP3K10 MAP3K11 MAP3K12 MAP3K13 MAP3K14 MAP3K15 MAP3K19 MAP3K2 MAP3K20 MAP3K21 MAP3K3 MAP3K4 MAP3K5 MAP3K6 MAP3K7 MAP3K8 MAP3K9 MAP4K1 MAP4K2 MAP4K3 MAP4K4 MAP4K5 MAPK1 MAPK10 MAPK11 MAPK12 MAPK13 MAPK14 MAPK15 MAPK3 MAPK4 MAPK6 MAPK7 MAPK8 MAPK9 MAPKAPK2 MAPKAPK3 MAPKAPK5 MARK1 MARK2 MARK3 MARK4 MAST1 MAST2 MAST3 MAST4 MASTL MELK MINK1 MKNK1 MKNK2 MOK MOS MTOR MYLK4 MYO3A MYO3B NEK1 NEK10 NEK11 NEK2 NEK3 NEK4 NEK5 NEK6 NEK7 NEK8 NEK9 NIM1K NLK NME1 NME7 NRK NUAK1 NUAK2 OBSCN OXSR1 PAK1 PAK2 PAK3 PAK4 PAK5 PAK6 PASK PBK PDIK1L PDPK1 PDPK2P PGK1 PHKG1 PIK3CA PIK3CB PIK3CG PIK3R4 PIKFYVE PIM1 PIM2 PIM3 PINK1 PKMYT1 PKN1 PKN2 PKN3 PLK1 PLK2 PLK3 PLK4 PNCK PRKAA1 PRKAA2 PRKACA PRKACB PRKACG PRKCA PRKCB PRKCD PRKCE PRKCG PRKCH PRKCI PRKCQ PRKCZ PRKD1 PRKD2 PRKD3 PRKDC PRKG1 PRKG2 PRKX PRP4K PSKH1 PSKH2 RAF1 RIOK1 RIOK2 RIOK3 RIPK1 RIPK2 RIPK3 RIPK4 ROCK1 ROCK2 RPS6KA1 RPS6KA2 RPS6KA3 RPS6KA4 RPS6KA5 RPS6KA6 RPS6KB1 RPS6KB2 RSKR SBK1 SBK2 SBK3 SGK1 SGK2 SGK3 SIK1 SIK2 SIK3 SLK SMG1 SNRK SPEG SRPK1 SRPK2 SRPK3 STK10 STK11 STK16 STK17A STK17B STK24 STK25 STK26 STK3 STK31 STK32A STK32B STK32C STK33 STK35 STK36 STK38 STK38L STK39 STK4 STK40 TAF1 TAOK1 TAOK2 TAOK3 TBK1 TESK1 TESK2 TLK1 TLK2 TNIK TNK2 TNNI3K TP53RK TRIO TRPM6 TRPM7 TSSK1B TSSK2 TSSK3 TSSK4 TSSK6 TTBK1 TTBK2 TTK TTN UHMK1 ULK1 ULK2 ULK3 VRK1 VRK2 VRK3 WNK1 WNK2 WNK3 WNK4
GO:0043539|protein serine/threonine kinase activator activity GO molecular_function	propagated from HUMAN-uniprot.gaf.gz	gaf-date=2026-06-18 08:16	exclude_iea=False ABL1 ADIPOQ ALS2 AXIN1 CAB39 CAB39L CALM1 CALM2 CALM3 CCDC88A CCNB1 CCND1 CCND2 CCND3 CCNK CCNT1 CCNT2 CCNY CCNYL1 CCNYL1B CCNYL2 CCNYL3 CD40LG CDK5R1 CDK5R2 CKS1B CKS2 DAB2IP DAZAP2 DBF4 DBF4B DDX3X DELE1 ETAA1 FAM20A FERMT2 GCN1 IGF2 IQGAP1 IRGM LTF MAP2K1 MAP2K2 MAP3K12 MAP3K13 MAPRE3 MLST8 MNAT1 MOB1A MOB1B MTCP1 NBN PARP16 PARP6 PARP8 RAD50 RHEB RHEBL1 RICTOR SAMD15 SAV1 SLC27A1 SPRY2 STK3 STK4 STRADA STRADB TAB1 TAOK1 TAOK2 TCL1A TCL1B TGFB1 TNKS1BP1 TOPBP1 TPX2
GO:0004674|protein serine/threonine kinase activity GO molecular_function	propagated from HUMAN-uniprot.gaf.gz	gaf-date=2026-06-18 08:16	exclude_iea=False A0AB56IDB0 AAK1 AATK ABL1 ACVR1 ACVR1B ACVR1C ACVR2A ACVR2B ACVRL1 AKT1 AKT2 AKT3 ALPK1 ALPK2 ALPK3 AMHR2 AMPK_HUMAN AMPK_HUMAN-1 AMPK_HUMAN-2 AMPK_HUMAN-3 AMPK_HUMAN-4 AMPK_HUMAN-5 ANKK1 ARAF ATM ATP23 ATR ATR_ATRIP_HUMAN AURKA AURKB AURKC BCKDK BCR BLVRA BMP2K BMPR1A BMPR1B BMPR2 BRAF BRD2 BRD3 BRD4 BRDT BRSK1 BRSK2 BUB1 BUB1B CAB39-STRADA_HUMAN CAMK1 CAMK1D CAMK1G CAMK2A CAMK2B CAMK2D CAMK2G CAMK4 CAMKK1 CAMKK2 CAMKV CASEIN KINASE2A_HUMAN CASK CCNC-CDK3_HUMAN CCNC-CDK8_HUMAN CCND3 CCNK CCNK-CDK12_HUMAN CCNK-CDK13_HUMAN CCNL1-CDK11A_HUMAN CCNL1-CDK11A_HUMAN-1 CCNL1-CDK11B_HUMAN CCNL1-CDK11B_HUMAN-1 CCNL2-CDK11A_HUMAN CCNL2-CDK11A_HUMAN-1 CCNL2-CDK11B_HUMAN CCNL2-CDK11B_HUMAN-1 CCNT1-CDK9_HUMAN CCNT2A-CDK9_HUMAN CCNT2B-CDK9_HUMAN CCNY-CDK14_HUMAN CCNY-CDK16_HUMAN CDC42BPA CDC42BPB CDC42BPG CDC7 CDK1 CDK10 CDK10-CYCLINM_HUMAN CDK11A CDK11B CDK12 CDK13 CDK14 CDK15 CDK16 CDK17 CDK18 CDK19 CDK2 CDK20 CDK3 CDK4 CDK5 CDK5-P25_HUMAN CDK5-P35_HUMAN CDK6 CDK7 CDK8 CDK9 CDKL1 CDKL2 CDKL3 CDKL4 CDKL5 CHEK1 CHEK2 CHUK CIITA CILK1 CIT CKM_HUMAN-1 CLK1 CLK2 CLK3 CLK4 CPC_HUMAN CPNE3 CRBC_HUMAN CSNK1A1 CSNK1A1L CSNK1D CSNK1E CSNK1G1 CSNK1G2 CSNK1G3 CSNK2A1 CSNK2A2 CSNK2A3 CSNK2B CYCLINA2-CDK2_HUMAN CYCLINB1_CDK1_HUMAN CYCLIND1_CDK4_HUMAN CYCLIND1_CDK6_HUMAN CYCLIND2_CDK4_HUMAN CYCLIND3_CDK4_HUMAN CYCLIND3_CDK6_HUMAN CYCLINE1_CDK2_HUMAN DAPK-CALM_HUMAN DAPK1 DAPK2 DAPK3 DCAF1 DCLK1 DCLK2 DCLK3 DDK_HUMAN DESTRUCTION_HUMAN-1 DESTRUCTION_HUMAN-3 DESTRUCTION_HUMAN-4 DESTRUCTION_HUMAN-5 DESTRUCTION_HUMAN-6 DESTRUCTION_HUMAN-7 DESTRUCTION_HUMAN-8 DGKQ DIPK1C DMPK DNA-PK_HUMAN DYRK1A DYRK1B DYRK2 DYRK3 DYRK4 EEF2K EGFR EIF2AK1 EIF2AK2 EIF2AK3 EIF2AK4 ERN1 ERN2 FAM20C FASTK FJX1 FYN GAK GRK1 GRK2 GRK3 GRK4 GRK5 GRK6 GRK7 GSK3A GSK3B HASPIN HIPK1 HIPK2 HIPK3 HIPK4 HJV HTATIP2 HUNK IKBKB IKBKE IKK_HUMAN IRAK1 IRAK3 IRAK4 ITPKA KALRN KRAS-RAF1_HUMAN KSR1 KSR2 LATS1 LATS2 LIMK1 LIMK2 LMTK2 LMTK3 LRRK1 LRRK2 LTBP1 LTBP4 LY6G6E MAK MAP2K1 MAP2K2 MAP2K6 MAP3K1 MAP3K10 MAP3K11 MAP3K12 MAP3K13 MAP3K14 MAP3K15 MAP3K19 MAP3K2 MAP3K20 MAP3K21 MAP3K3 MAP3K4 MAP3K5 MAP3K6 MAP3K7 MAP3K8 MAP3K9 MAP4K1 MAP4K2 MAP4K3 MAP4K4 MAP4K5 MAPK1 MAPK10 MAPK11 MAPK12 MAPK13 MAPK14 MAPK15 MAPK3 MAPK4 MAPK6 MAPK7 MAPK8 MAPK9 MAPKAP1 MAPKAPK2 MAPKAPK3 MAPKAPK5 MARK1 MARK2 MARK3 MARK4 MAST1 MAST2 MAST3 MAST4 MASTL MELK MINK1 MKNK1 MKNK2 MLST8 MOK MOS MTOR MTORC1_HUMAN MTORC2_HUMAN MYDDOSOME CORE_HUMAN MYLK MYLK2 MYLK3 MYLK4 MYO3A MYO3B NEK1 NEK10 NEK11 NEK2 NEK3 NEK4 NEK5 NEK6 NEK7 NEK8 NEK9 NIM1K NLK NME1 NME7 NRBP1 NRBP2 NRK NUAK1 NUAK2 OBSCN OXSR1 PAK1 PAK2 PAK3 PAK4 PAK5 PAK6 PAR_HUMAN PAR_HUMAN-1 PAR_HUMAN-2 PAR_HUMAN-3 PAR_HUMAN-4 PAR_HUMAN-5 PASK PBK PCK2 PDIK1L PDK1 PDK2 PDK3 PDK4 PDPK1 PDPK2P PGK1 PHKA1 PHKA2 PHKG1 PHKG2 PHKM_HUMAN PIK3CA PIK3CB PIK3CG PIK3R4 PIKFYVE PIM1 PIM2 PIM3 PINK1 PKM PKMYT1 PKN1 PKN2 PKN3 PLK1 PLK2 PLK3 PLK4 PNCK PPM1D PRKAA1 PRKAA2 PRKAB2 PRKACA PRKACB PRKACG PRKAG1 PRKAG2 PRKAG3 PRKCA PRKCB PRKCD PRKCE PRKCG PRKCH PRKCI PRKCQ PRKCZ PRKD1 PRKD2 PRKD3 PRKDC PRKG1 PRKG2 PRKX PRP4K PSKH1 PSKH2 PTK2B RAF1 RICTOR RIOK1 RIOK2 RIOK3 RIPK1 RIPK2 RIPK3 RIPK4 ROCK1 ROCK2 RPS6KA1 RPS6KA2 RPS6KA3 RPS6KA4 RPS6KA5 RPS6KA6 RPS6KB1 RPS6KB2 RPTOR RSKR SBK1 SBK2 SBK3 SGK1 SGK2 SGK3 SIK1 SIK2 SIK3 SLK SMG1 SNRK SOSTDC1 SPEG SRPK1 SRPK2 SRPK3 STING-TRAF3-TBK1_HUMAN STK10 STK11 STK16 STK17A STK17B STK24 STK25 STK26 STK3 STK31 STK32A STK32B STK32C STK33 STK35 STK36 STK38 STK38L STK39 STK4 STK40 STKLD1 SYK TAF1 TAF1L TAK1-TAB2_HUMAN TAK1-TAB3_HUMAN TAOK1 TAOK2 TAOK3 TBK1 TBK1-IKKE-NAP1_HUMAN TBK1-IKKE-SINTBAD_HUMAN TBK1-IKKE-TANK_HUMAN TESK1 TESK2 TFIID-TAF4BVARIANT_HUMAN TFIID_HUMAN TGFB1-TGFBR1-TGFBR2_HUMAN TGFB3-TGFBR1-TGFBR2_HUMAN TGFBR1 TGFBR2 TGFBR3 TGFBR3L TLK1 TLK2 TNIK TNK2 TNNI3K TOP1 TP53RK TRIO TRPM6 TRPM7 TSSK1B TSSK2 TSSK3 TSSK4 TSSK6 TTBK1 TTBK2 TTK TTN UHMK1 ULK1 ULK1-ATG13_HUMAN ULK2 ULK3 VRK1 VRK2 VRK3 WNK1 WNK2 WNK3 WNK4
GO:0120283|protein serine/threonine kinase binding GO molecular_function	propagated from HUMAN-uniprot.gaf.gz	gaf-date=2026-06-18 08:16	exclude_iea=False APP AXIN1 BACE1 CAB39 CCDC102B CDC25C CDC6 CDKN1A DAZAP2 DNAJB2 FERMT2 FOXM1 IRF5 MAP3K7 MAPK8 MAPRE1 MAPRE3 MAVS NAIP PRKCH PYDC1 RIPK1 RIPK3 SLC12A1 SLC12A2 SLC12A3 STING1 VHL XIAP
GO:0030291|protein serine/threonine kinase inhibitor activity GO molecular_function	propagated from HUMAN-uniprot.gaf.gz	gaf-date=2026-06-18 08:16	exclude_iea=False AKT1 AKT1S1 ANKRD42 ATAD3A CAMK2N1 CAMK2N2 CASP3 CDKN1A CDKN1B CDKN1C CDKN2A CDKN2B CDKN2C CDKN2D CIB1 CIT DEPTOR GSTP1 HEXIM1 HEXIM2 HSPA5 HSPB1 HTRA2 INCA1 INKA1 INKA2 KAT2B LRP6 MACROH2A1 PJA2 PKIA PKIB PKIG PPEF2 PPP1R1B PPP5C PREX1 PREX2 PRKAG2 PRKAR1A PRKAR1B PRKAR2A PRKAR2B PRKCH PYDC1 RAB13 RACK1 RASIP1 RPTOR SFN SPRED1 SPRED2 SPRY2 TESK1 TRIB3 YWHAG
GO:0004722|protein serine/threonine phosphatase activity GO molecular_function	propagated from HUMAN-uniprot.gaf.gz	gaf-date=2026-06-18 08:16	exclude_iea=False BCKDK CALC-AKAP5-ALPHA1_HUMAN CALC-AKAP5-ALPHA2_HUMAN CALC-AKAP5-BETA1_HUMAN CALC-AKAP5-BETA2_HUMAN CALC-AKAP5-GAMMA1_HUMAN CALC-AKAP5-GAMMA2_HUMAN CALCINEURIN-CALMODULIN-ALPHA2_HUMAN CALCINEURIN-CALMODULIN-BETA1_HUMAN CALCINEURIN-CALMODULIN-BETA2_HUMAN CALCINEURIN-CALMODULIN-GAMMA1_HUMAN CALCINEURIN-CALMODULIN-GAMMA2_HUMAN CAMK2G CDC14A CDC14B CDC14C CDKN3 CPPED1 CTDNEP1 CTDP1 CTDSP1 CTDSP2 CTDSPL CTDSPL2 DUSP1 DUSP10 DUSP12 DUSP13A DUSP13B DUSP14 DUSP15 DUSP16 DUSP18 DUSP19 DUSP2 DUSP21 DUSP22 DUSP23 DUSP26 DUSP28 DUSP29 DUSP3 DUSP4 DUSP5 DUSP6 DUSP7 DUSP8 DUSP9 EPM2A EYA1 FIG4 HMP_HRAS_PPP1CA_HUMAN ILKAP LCK MTMR14 MTMR3 MTMR4 MTMR6 MYH3 MYH6 MYH8 PDP1 PDP2 PDP_HUMAN PDXP PGAM5 PHLPP1 PHLPP2 PP2A-B55B_HUMAN PP2A-B56A_HUMAN PP2A-B56D_HUMAN PP2A-B56E_HUMAN PP2A_HUMAN PP2D1 PPA1 PPA2 PPEF1 PPEF2 PPM1A PPM1B PPM1D PPM1E PPM1F PPM1G PPM1H PPM1J PPM1K PPM1L PPM1M PPM1N PPP1CA PPP1CA-PPP1R15A_HUMAN PPP1CB PPP1CC PPP1R3C PPP1R3D PPP2CA PPP2CB PPP3CA PPP3CB PPP3CC PPP3R1 PPP4C PPP5C PPP6C PPTC7 PTEN PTPMT1 RIPK1 RPAP2 SMP_KRAS_PPP1CA_HUMAN-1 SMP_MRAS_PPP1CA_HUMAN SMP_MRAS_PPP1CB_HUMAN-1 SMP_MRAS_PPP1CC_HUMAN-1 SMP_NRAS_PPP1CA_HUMAN-1 SSH1 SSH2 SSH3 SSU72 SSU72L1 SSU72L2 SSU72L3 SSU72L4 SSU72L5 SSU72L6 TAB1 TIMM50 UBLCP1
GO:0004865|protein serine/threonine phosphatase inhibitor activity GO molecular_function	propagated from HUMAN-uniprot.gaf.gz	gaf-date=2026-06-18 08:16	exclude_iea=False MYOZ1 PABIR1 PABIR2 PABIR3 PPP1R11 PPP1R14A PPP1R14B PPP1R14C PPP1R14D PPP1R17 PPP1R1A PPP1R2 PPP1R8 PPP4R4 TPRN
GO:0004712|protein serine/threonine/tyrosine kinase activity GO molecular_function	propagated from HUMAN-uniprot.gaf.gz	gaf-date=2026-06-18 08:16	exclude_iea=False ACVR2B AKT1 AURKA AURKB AURKC BRAF CLK1 CLK2 CLK3 CLK4 DSTYK DYRK1A DYRK1B DYRK2 DYRK3 DYRK4 MAP2K1 MAP2K2 MAP2K3 MAP2K4 MAP2K5 MAP2K6 MAP2K7 MAP3K7 MAP3K9 MAPK10 MAPK14 MAPK9 MAPKAPK3 MAPKAPK5 PAK3 PBK PRKAA2 PRKACA PRKCG RPS6KA1 RPS6KA2 RPS6KB1 SBK2 SGK1 TESK1 TESK2 TNK2 TTK
GO:0031386|protein tag activity GO molecular_function	propagated from HUMAN-uniprot.gaf.gz	gaf-date=2026-06-18 08:16	exclude_iea=False ATG12 FAU ISG15 NEDD8 RPS27A SUMO1 SUMO1P1 SUMO2 SUMO3 SUMO4 UBA52 UBB UBC UBL5 URM1
GO:0140318|protein transporter activity GO molecular_function	propagated from HUMAN-uniprot.gaf.gz	gaf-date=2026-06-18 08:16	exclude_iea=False ABCA1 ANK3 AP4M1 AZGP1 BLOC1S3 MCL1 PEX10 PEX12 PEX13 PEX14 PEX2 SEC61A1 SEC61A2 SEC61G SEC62 SORL1 TIM23_HUMAN-1 TIM23_HUMAN-2 TIM9-TIM10-TIM10B_HUMAN TIM9-TIM10_HUMAN TIMM17A TIMM17B TIMM22 TIMM23 TIMM23B TIMM8B TMED10 TOMM20 TOMM22 TOMM40 TOMM40L TOMM7 TOMM70
GO:0030296|protein tyrosine kinase activator activity GO molecular_function	propagated from HUMAN-uniprot.gaf.gz	gaf-date=2026-06-18 08:16	exclude_iea=False ABETA-42-OLIGOMER_HUMAN ABI1 AFAP1L2 AGRN ALK ALKAL1 ALKAL2 ANGPT4 AREG BTC CCL5 CD24 DGKQ EFNA5 EGF EGFR ERBB3 ERCC6 EREG GHR GHRL GREM1 GRM5 HBEGF HTR2A IL6ST LTK NGF NRG1 NRG3 PAK2 PIM1 PRKCD SRC STAP1 VEGFA
GO:0004713|protein tyrosine kinase activity GO molecular_function	propagated from HUMAN-uniprot.gaf.gz	gaf-date=2026-06-18 08:16	exclude_iea=False A1-IFNAR_HUMAN-1 A10-IFNAR_HUMAN-1 A14-IFNAR_HUMAN-1 A16-IFNAR_HUMAN-1 A17-IFNAR_HUMAN-1 A2-IFNAR_HUMAN-1 A21-IFNAR_HUMAN-1 A4-IFNAR_HUMAN-1 A5-IFNAR_HUMAN-1 A6-IFNAR_HUMAN-1 A7-IFNAR_HUMAN-1 A8-IFNAR_HUMAN-1 AATK ABL1 ABL2 ALK AXL B1-IFNAR_HUMAN-1 BAZ1B BCR BLK BMX BTK CAMKK2 CHKA CLK1 CLK2 CLK3 CLK4 CRIM1 CSF1-CSF1R_HUMAN CSF1R CSF2-RECEPTOR_HUMAN CSK DDR1 DDR2 DSTYK DYRK1A DYRK1B DYRK2 DYRK3 DYRK4 E-IFNAR_HUMAN-1 EFEMP1 EFNA3 EFNA4 EFNB3 EGFR EIF2AK2 EIF2AK3 EPHA1 EPHA10 EPHA2 EPHA3 EPHA4 EPHA5 EPHA6 EPHA7 EPHA8 EPHB1 EPHB2 EPHB3 EPHB4 EPHB6 ERBB2 ERBB3 ERBB4 FER FES FGFR1 FGFR2 FGFR3 FGFR4 FGFRL1 FGR FLT1 FLT3 FLT4 FRK FYN HCK HIPK1 HIPK2 HIPK3 HIPK4 IFNGR_HUMAN-1 IGF1R IGF1R_HUMAN-1 IL-27R_HUMAN-1 IL13-IL13RA1_HUMAN-1 IL15-IL15R_HUMAN-1 IL2-RECEPTOR_HUMAN-1 IL21-RECEPTOR_HUMAN-1 IL3-IL3RA-CSF2RB_HUMAN-1 IL34-CSF1R_HUMAN IL4-RECEPTOR TYPE2_HUMAN-1 IL4-RECEPTOR_TYPE1_HUMAN-1 IL5-IL5R_HUMAN IL6-IL6R_HUMAN-1 IL6-IL6R_HUMAN-2 IL6-SIL6R-SIL6ST_HUMAN-1 IL6R_HUMAN-1 IL7-RECEPTOR_HUMAN-2 INS-INSR_HUMAN INSR INSR-IGF1R_HUMAN INSRR INSR_HUMAN-1 ITK JAK1 JAK2 JAK3 K-IFNAR_HUMAN-1 KDR KIT L1-IFNLR_HUMAN-1 L2-IFNLR_HUMAN-1 L3-IFNLR_HUMAN-1 L4-IFNLR_HUMAN-1 LCK LTK LYN MAP2K1 MAP2K2 MAP2K3 MAP2K4 MAP2K5 MAP2K6 MAP2K7 MATK MELK MERTK MET MST1R MTOR MUSK NRP1 NRP2 NTRK1 NTRK2 NTRK3 PBK PDGFAA-ALPHA_HUMAN PDGFRA PDGFRB PDGFRL PEAK1 PKDCC PKM PKN2 PRKCD PTK2 PTK2B PTK6 RET RIPK2 ROR1 ROR2 ROS1 RPS6KA5 SRC SRMS STK16 STYK1 SYK TEC TEK TESK1 TESK2 TIE1 TNK1 TNK2 TTBK1 TTK TTN TXK TYK2 TYRO3 W1-IFNAR_HUMAN-1 WEE1 WEE2 WICH_HUMAN YES1 ZAP70
GO:1990782|protein tyrosine kinase binding GO molecular_function	propagated from HUMAN-uniprot.gaf.gz	gaf-date=2026-06-18 08:16	exclude_iea=False ACP4 ACVR1 ALKAL1 ALKAL2 ANGPT1 ANGPT2 ANGPT4 ARHGEF16 ARTN BANK1 BLNK BMPR2 CADM4 CASS4 CBL CBLB CBLC CD2 CD247 CD4 CDH1 CDH5 CEACAM1 CEACAM20 CEACAM3 CEACAM4 CEACAM7 CLASP2 CPNE3 CRK CRKL CSK DAZAP2 DGKQ DOCK4 DOK2 DSCAM DUSP22 DUSP3 EIF3A ELMO2 EPHA4 ERBB2 FIZ1 FLT3LG FNTA FRS2 FRS3 GAB2 GAB4 GAS6 GDNF GFRAL GHR GIT1 GJA1 GP6 GPRC5B GPX1 GRAPL GRB14 GRB2 GRM5 HSP90AA1 HYAL2 IRS1 IRS2 IRS4 ITGAX ITGB1 KHDRBS1 LRP4 MAP3K7 MST1 MST1L MYOC NCK1 NCK2 NEDD9 NOX4 NRG1 NRG3 NRTN PCNA PHYHIP PIK3R1 PIK3R2 PITPNM1 PITPNM2 PITPNM3 PLCG2 PRR7 PSPN PTPN1 PTPN11 PTPN14 PTPN2 RAB8A RACK1 RNF41 SH2B1 SH2B2 SH2B3 SHC1 SHC2 SHC3 SHC4 SIRPA SOCS5 SQSTM1 STAP1 TJP2 TOB1 TP53 TRADD TRAT1 TREM2 TRIM6 YWHAG ZPR1
GO:0030292|protein tyrosine kinase inhibitor activity GO molecular_function	propagated from HUMAN-uniprot.gaf.gz	gaf-date=2026-06-18 08:16	exclude_iea=False CAV1 CEP43 DUSP22 DUSP3 HYAL2 IBTK LILRB4 PTPRB PTPRC RACK1
GO:0008160|protein tyrosine phosphatase activator activity GO molecular_function	propagated from HUMAN-uniprot.gaf.gz	gaf-date=2026-06-18 08:16	exclude_iea=False CD33 IGFBP3 PTPA SLC39A10 VCAN
GO:0004725|protein tyrosine phosphatase activity GO molecular_function	propagated from HUMAN-uniprot.gaf.gz	gaf-date=2026-06-18 08:16	exclude_iea=False ACP1 ACP3 ACP4 CDC14A CDC14B CDC14C CDC25A CDC25B CDC25C CDKN3 DUSP1 DUSP10 DUSP11 DUSP12 DUSP13A DUSP13B DUSP14 DUSP15 DUSP16 DUSP18 DUSP19 DUSP2 DUSP21 DUSP22 DUSP23 DUSP26 DUSP28 DUSP29 DUSP3 DUSP4 DUSP5 DUSP6 DUSP7 DUSP8 DUSP9 EPM2A EYA1 EYA2 EYA3 EYA4 MDP1 MTMR3 MTMR6 MTMR7 PALD1 PGP PPP2CA PTEN PTK2 PTP4A1 PTP4A2 PTP4A3 PTPDC1 PTPMT1 PTPN1 PTPN11 PTPN12 PTPN13 PTPN14 PTPN18 PTPN2 PTPN21 PTPN22 PTPN23 PTPN3 PTPN4 PTPN5 PTPN6 PTPN7 PTPN9 PTPRA PTPRB PTPRC PTPRD PTPRE PTPRF PTPRG PTPRH PTPRJ PTPRK PTPRM PTPRN2 PTPRO PTPRQ PTPRR PTPRS PTPRT PTPRU PTPRZ1 SSH1 SSH2 SSH3 SSU72 TIMM50 TNS2 TPTE UBASH3B
GO:0008138|protein tyrosine/serine/threonine phosphatase activity GO molecular_function	propagated from HUMAN-uniprot.gaf.gz	gaf-date=2026-06-18 08:16	exclude_iea=False CDKN3 DUSP1 DUSP10 DUSP12 DUSP13A DUSP13B DUSP14 DUSP15 DUSP16 DUSP18 DUSP19 DUSP2 DUSP21 DUSP22 DUSP23 DUSP26 DUSP29 DUSP3 DUSP4 DUSP5 DUSP6 DUSP7 DUSP8 DUSP9 MTMR3 PPM1F SBF1 STYXL2
GO:0008330|protein tyrosine/threonine phosphatase activity GO molecular_function	propagated from HUMAN-uniprot.gaf.gz	gaf-date=2026-06-18 08:16	exclude_iea=False DUSP10 DUSP16 DUSP2 DUSP4 DUSP6 DUSP7 DUSP8 DUSP9
GO:0004596|protein-N-terminal amino-acid acetyltransferase activity GO molecular_function	propagated from HUMAN-uniprot.gaf.gz	gaf-date=2026-06-18 08:16	exclude_iea=False NAA10 NAA10-NAA15_HUMAN NAA10-NAA16_HUMAN NAA11 NAA20 NAA30 NAA40 NAA50 NAA60 NAA80 NAT9 NATA-NAA15_HUMAN-1 NATA-NAA15_HUMAN-2 NATB_HUMAN NATC_HUMAN
GO:0140517|protein-RNA adaptor activity GO molecular_function	propagated from HUMAN-uniprot.gaf.gz	gaf-date=2026-06-18 08:16	exclude_iea=False ALYREF C1QBP CSDE1 DGCR8 ELAVL1 ELAVL2 ELAVL3 ELAVL4 FMR1 FYTTD1 HNRNPA2B1 HNRNPC IGF2BP1 IGF2BP2 IGF2BP3 LIN28A MTERF4 PRRC2A PRRC2B QKI RBM33 RC3H1 RC3H2 SH3BGRL SMARCA5 SRSF3 THUMPD1 TIA1 TIAL1 YBX1 YTHDC1 YTHDC2 YTHDF1 YTHDF2 YTHDF3 ZC3HAV1 ZFP36 ZFP36L1 ZFP36L2 ZNF598
GO:0160134|protein-RNA sequence-specific adaptor activity GO molecular_function	propagated from HUMAN-uniprot.gaf.gz	gaf-date=2026-06-18 08:16	exclude_iea=False RC3H1 RC3H2 SRSF3 ZFP36 ZFP36L1 ZFP36L2
GO:0016274|protein-arginine N-methyltransferase activity GO molecular_function	propagated from HUMAN-uniprot.gaf.gz	gaf-date=2026-06-18 08:16	exclude_iea=False CARM1 FBXO11 METTL23 NDUFAF7 PRMT1 PRMT2 PRMT3 PRMT5 PRMT6 PRMT7 PRMT8 PRMT9
GO:0035242|protein-arginine omega-N asymmetric methyltransferase activity GO molecular_function	propagated from HUMAN-uniprot.gaf.gz	gaf-date=2026-06-18 08:16	exclude_iea=False CARM1 METTL23 PRMT1 PRMT2 PRMT3 PRMT6 PRMT8
GO:0035241|protein-arginine omega-N monomethyltransferase activity GO molecular_function	propagated from HUMAN-uniprot.gaf.gz	gaf-date=2026-06-18 08:16	exclude_iea=False PRMT1 PRMT3 PRMT6 PRMT7 PRMT8
GO:0044877|protein-containing complex binding GO molecular_function	propagated from HUMAN-uniprot.gaf.gz	gaf-date=2026-06-18 08:16	exclude_iea=False AAK1 AANAT ABCA1 ABCC9 ABCE1 ABCF1 ABI3 ABITRAM ABL1 ABL2 ABLIM1 ABLIM2 ABLIM3 ACD ACHE ACPC_HUMAN ACTB ACTL6A ACTN1 ACTN2 ACTN3 ACTN4 ACTR2 ACTR3 ACTR6 ACVR1 ACVR1B ACVR2A ACVR2B ACVRL1 ADAM10 ADAM11 ADAM15 ADAM17 ADAM2 ADAM22 ADAM23 ADAM9 ADAMTS13 ADAMTS5 ADAMTS8 ADD1 ADD2 ADD3 ADGRG1 ADGRG6 ADM2 ADORA1 ADORA2A ADRA2A ADRB2 ADRM1 AEBP1 AFDN AFG2A AFG2B AGER AHNAK-ANXA2-S100A10_HUMAN AIF1 AIF1L AJAP1 AJUBA AKT1 ALAD AMBP AMER1 AMFR AMIGO3 AMOTL2 ANG ANGPTL3 ANK1 ANK2 ANK3 ANKRD54 ANTXR1 ANXA11 ANXA2 ANXA2_S100A10_HUMAN ANXA7 ANXA8 AP1AR AP1G1 AP2B1 AP3B1 AP3B2 AP3D1 AP3M1 AP3M2 AP3S1 AP3S2 APC APCS APOA1 APOA2 APOE APOL2 APOL5 APP APPL1 APPL2 ARHGAP27 ARHGAP35 ARID1A ARID1B ARMH4 ARNT2 ARPC1B ARPC2 ARPC3 ARPC4 ARPC5 ASAP_HUMAN ATF1 ATG101 ATM ATMIN ATP1B1 ATP5IF1 ATP5ME ATP5PO ATP6V1B1 ATR AVIL B2M BAG3 BAG6 BAG6-UBL4A-GET4_HUMAN BAK1 BCL10 BECN2 BICD1 BICD2 BIN1 BIRC2 BIRC3 BLOC1S3 BLOC1S4 BLOC1S5 BLOC1S6 BLTP3B BMP2K BOK BOP1 BRD4 BRK1 BUD23-TRMT112_HUMAN C1QA C1QB C1QBP C1QC C1QTNF1 C1Q_HUMAN C4A C8A C8B CABIN1 CACNB2 CALCA CALR CAMSAP1 CAMSAP2 CAMSAP3 CAPG CAPN2 CAPZA1 CAPZA2 CAPZA3 CARMIL1 CARMIL2 CASP3 CASP8 CASR CAV1 CAV2 CAV3 CBX5 CCBE1 CCDC146 CCDC47 CCN1 CCN2 CCN3 CCN4 CCN5 CCN6 CCND1 CCNF CD151 CD160 CD177 CD22 CD226 CD2AP CD2BP2 CD36 CD3E CD3G CD4 CD40LG CD44 CD47 CD63 CD74 CD81 CD8A CD8AA_HUMAN CD8AB_HUMAN CD9 CD93 CDC20 CDC20B CDC42BPB CDCA5 CDH13 CDH17 CDH26 CDH5 CDK5R1 CDK5RAP2 CDKN1A CDKN1B CDKN1C CEBPE CENPF CEP131 CETN1 CETN2 CETN3 CFAP100 CFAP73 CFL1 CFL2 CFLAR CFTR CGAS CHADL CHD1L CHD4 CHMP6 CHUK CIB2 CIITA CINP CIRSR CKAP5 CKM_HUMAN-1 CLASP2 CLMN CLNK CLSPN CLTA CLU CNGB1 CNN1 CNN2 CNN3 CNTF COCH COG2 COL14A1 COL16A1 COL3A1 COL4A3 COL5A1 COL5A3 COL6A1 COL6A2 COLEC12 COMP CORO1A CORO1B CORO1C CORO2A CORO2B CORO6 CORO7 COTL1 COXFA4 CPEB1 CPEB2 CPEB3 CPEB4 CPS1 CPSF6 CRB2 CRIPT CRP CRTAP CRYAB CSDE1 CTBP2 CTNNA1 CTNNA2 CTNNA3 CTNNAL1 CTSB CTSH CTSK CTSL CTSS CTTN CX3CL1 CXADR CXCL12 CYFIP1 CYRIB DAB2IP DAG1 DAP DAPL1 DBNL DCLRE1B DCTN2 DCTN6 DDB1 DDB2 DDR1 DDR2 DDX3X DDX5 DENR DEPDC5 DERL1 DERL2 DERL3 DET1 DHX29 DHX33 DHX34 DHX9 DISC1 DLG4 DLGAP1 DMD DMP1 DMTN DNAAF1 DNAAF8 DNAI3 DNAJA3 DNAJB2 DNAJC2 DNTTIP1 DOCK2 DRD1 DRD2 DSPP DST DSTN DYNC1I1 DYNLL1 DYNLL2 DZIP1 ECM2 ECPAS EDIL3 EED EEF2 EEFSEC EFHD2 EFL1 EGFL6 EGFR EHBP1 EHBP1L1 EIF1 EIF1B EIF2A EIF2S1 EIF3C EIF3K EIF4A3 EIF5A EIF5A2 EIF5AL1 EIF6 ELK1 EMILIN1 EMILIN2_HUMAN EMP2 ENG ENO2 EPB41 EPB41L2 EPCAM EPHB1 EPHB2 EPOP EPS8L1 ERAL1 ERCC5 ERI1 ERMN ESM1 ESPN ESPNL ETF1 EZH1 EZH2 EZR F11R FADD FAP FBLN1 FBLN5 FBN1 FBXO5 FCAR FCER1A FCER1G FCER2 FCGR1A FCGR1BP FCGR2A FCGR2B FCGR2C FCGRT FCHO1 FCMR FERMT1 FERMT2 FERMT3 FGF1 FGF2 FGR FHF_HUMAN FHF_HUMAN-1 FHF_HUMAN-2 FHF_HUMAN-3 FHOD1 FHOD3 FLII FLNA FLNA_HUMAN-1 FLNB FLNC FLT3 FMNL1 FMNL2 FMNL3 FMR1 FN1 FOS FRMD5 FRRS1L FSCN1 FSCN2 FSCN3 FST FSTL3 FXR1 FYN FZD4 FZD5 FZR1 G3BP1 GABRR1 GARRE1 GAS2 GAS2L1 GAS2L2 GAS2L3 GATAD2B GBP1 GEMIN4 GEMIN5 GFAP GFRA1 GGA3 GJB6 GLI3 GLRB GLYCOPROTEIN-IA_HUMAN GLYR1 GMFB GMFG GNA11 GNA12 GNA13 GNA14 GNA15 GNAI-GPSM2-NUMA1_HUMAN GNAI1 GNAI2 GNAI3 GNAL GNAO1 GNAQ GNAS GNAT1 GNAT2 GNAT3 GNAZ GNB1 GNB2 GNB3 GNB4 GP6 GPIHBP1 GPNMB GPSM2 GRIA1 GRIN1 GSK3B GSN GTPBP10 GTPBP4 GTPBP6 GTSF1L GUCY1B1 GUF1 H1-0 H1-1 H1-10 H1-2 H1-3 H1-4 H1-5 H1-6 H1-7 H1-8 H1-9P H2AZ1 H3-3A H3-5 H3Y1 HABP4 HADHB HCLS1 HCN2 HDAC1 HDAC2 HDAC6 HELB HELZ HES1 HEXB HEXIM1 HIP1 HIP1R HIRA HLA-A HLA-DMA HLA-DMB HLA-DOA HLA-DOB HLA-DPA1 HLA-DPB1 HLA-DQA1 HLA-DQA2 HLA-DQB1 HLA-DQB2 HLA-DRA HLA-DRB1 HLA-DRB3 HLA-DRB4 HLA-DRB5 HLA-E HMBOX1 HMGA2 HMGB1 HMGN1 HMGN2 HMGN3 HMGN4 HMGN5 HNRNPAB HNRNPC HNRNPU HP1BP3 HPS6 HRG HSA-MIR-30C-5P HSA-MIR-9-5P HSD17B12 HSP90AA1 HSP90AB1 HSP90B1 HSPA5 HSPA8 HSPD1 HSPG2 HTR2A IBSP ICAM1 ICAM2 ICAM3 ICAM4 ICAM5 IDE IFIH1 IFNA10 IFNA14 IFNA16 IFNA17 IFNA2 IFNA21 IFNA4 IFNA5 IFNA6 IFNA7 IFNA8 IFNB1 IFNE IFNK IFNW1 IFRD2 IFT56 IFT70A IFT70B IFTAP IGF1 IGF2 IGF2R IGHG1 IGHMBP2 IHH IL12B IL1B ILK IMPACT INCA1 ING2 INHA INHBA INSR IP6K2 IQCB1 IQGAP1 IQGAP2 IQGAP3 ISG15 IST1 ITCH ITGA1 ITGA10 ITGA11 ITGA2 ITGA2B ITGA4 ITGA5 ITGA9 ITGAL ITGAM ITGAV ITGAX ITGB1 ITGB1BP1 ITGB1BP2 ITGB2 ITGB3 ITGB4 ITGB5 ITGB6 ITGB7 ITGB8 ITGBL1 ITPRID2 JAM2 JAM3 JAML JCHAIN JMJD6 JMY KASH5 KAT6B KATNB1 KATNIP KBTBD13 KCNH5 KCNIP2 KCTD2 KCTD5 KDR KHDRBS1 KIAA0409-SUV39H1_HUMAN KIF3A KIF3B KIF5B KIFAP3 KLRC1 KLRC1-KLRD1_HUMAN KLRC2 KLRD1 KMT2A-KMT_HUMAN KMT2B-KMT_HUMAN KMT2C-KMT_HUMAN KMT2D-KMT_HUMAN KPTN KRAS KRT19 KU70_80_HUMAN L3MBTL1 LACRT LAM111-NID1_HUMAN LAM211-NID1_HUMAN LAM221-NID1_HUMAN LAMA5 LAMB1 LAMB2 LARP1 LASP1 LCA5 LCK LCP1 LDLR LDLRAP1 LEMD3 LETM1 LETM2 LETMD1 LGALS3 LGALS8 LILRA2 LILRB1 LILRB2 LIMA1 LIMD2 LIN37 LIPC LMBRD1 LONRF2 LOX LPL LRP1 LRP12 LRP8 LRRC15 LRRK2 LTBP4 LTN1 LUM LUZP1 LYN LZTFL1 M6PR MACF1 MACROH2A1 MADCAM1 MAFB MALSU1 MAP1B MAP1S MAP2K1 MAP3K13 MAP3K20 MAPK8IP2 MAPT MARCKS MARCKSL1 MARF1 MB21D2 MBD2 MBD3 MBTD1 MCM8 MCM9 MCRIP2 MCTS1 MCUR1 MDM2 MED1 MEGF10 METTL17 MFAP2 MFGE8 MICAL1 MICALL1 MICALL2 MIEF1 MISP MLC1 MLH1 MLKL MLLT10 MLLT6 MMP12 MMP13 MMP14 MMP9 MPO MPRIP MPV17L2 MR1 MRC2 MRRF MS4A1 MS4A2 MSH2 MSH6 MSR1 MTA2 MTHFR MTIF2 MTIF3 MTOR MTRES1 MTRFR MTTP MULTIMERIN1_HUMAN MUTYH MYC MYH1 MYH10 MYH11 MYH13 MYH14 MYH15 MYH2 MYH3 MYH4 MYH6 MYH7 MYH7B MYH8 MYH9 MYL4 MYO10 MYO16 MYO18A MYO18B MYO1A MYO1B MYO1D MYO1E MYO6 MYO7A MYO9A MYO9B NAA10 NAA15 NAA16 NACC2 NAP1L4 NAPA NASP NCK2 NCKAP1L NCKIPSD NCLN NCOA1 NCOR2 NDUFA8 NDUFA9 NDUFAB1 NDUFAF2 NEB NEBL NECTIN1 NEFH NEFL NEIL3 NEMF NEXN NF2 NFE2L1 NID1 NID2 NIPBL NISCH NMD3 NME1 NME4 NOC2L NOD1 NOD2 NOMO1 NOMO2 NOMO3 NOPCHAP1 NPAS4 NPLOC4 NPM1 NPNT NR0B2 NRAP NRAS NRG1 NSF NTSR1 NUF2 NUMA1 NUP58 NVL OCA2 OLA1 OXA1L P2RX1 P2RX6 P3H1 P3H4 P4HB PAFAH1B1 PAFAH1B2 PAFAH1B3 PAK1 PANX1 PANX2 PARP1 PARP2 PCAF_HUMAN PCNA PCOLCE PCOLCE2 PCSK9 PDE6G PDGFA PDGFB PDGFRA PDX1 PDZK1 PELO PES1 PEX1 PEX26 PEX6 PFKP PHAX PHF6 PHPT1 PI4K2A PICK1 PIGR PIK3R5 PINK1 PINX1 PIP PITX2 PIWIL1 PKM PKNOX2 PLATELET-MULTIMERIN_HUMAN PLCB2 PLEC PLK1 PLPP3 PLS1 PLS3 PLTP PMS2 PODN POF1B POLDIP3 PPARA PPIA PPIB PPIH PPP1CA PPP1CC PPP1R42 PPP1R9A PPP1R9B PPP2R2A PPP5C PQBP1 PRICKLE1 PRKAA1 PRKAG1 PRKCA PRKN PRMT1 PRMT2 PRMT5 PRMT7 PRNP PRPF31 PRPF6 PRR7 PSAP_HUMAN PSG9 PSMD14 PSME4 PSMF1 PSMG1 PSMG1-PSMG2_HUMAN PSMG3 PSMG3-PSMG4_HUMAN PSMG4 PTCD3 PTCH1 PTEN PTK2 PTN PTPN2 PTPRC PTPRF PTPRN PTPRZ1 PTX3 PWWP2A PWWP2B PWWP3A PYM1 RAB29 RAB32 RAB38 RAB7A RAC1 RACK1 RAC_HUMAN RAD18 RAD23A RAD23B RAD51 RANBP2 RAP1A RAP1B RBBP4 RBFA RBM23 RBM3 RBM39 RBP4 RC3H1 RCC1 RCSD1 RELL2 RHBDD2 RICTOR RIPK1 RIPK3 RNASEL RNF135 RNF168 RNF169 RNF185 RNF4 RNF5 RPH3A RPL23A RPLP1 RPSA RPTOR RRAS RS1 RSF1-SMARCA5_HUMAN S1PR2 S1PR3 SACS SAG SAMD1 SAMD14 SAMTOR SAP30L SBDS SCAMP5 SCAP SCARB1 SCARF1 SCFD1 SCIN SEC61A1 SEC61A2 SEC61B SEC61G SECISBP2 SECISBP2L SELP SEMA7A SERBP1 SERPINH1 SESN2 SET1A-KMT_HUMAN SET1B-KMT_HUMAN SF3B3 SFRP2 SGTA SHANK1 SHFL SHROOM1 SHROOM2 SHROOM3 SHROOM4 SHTN1 SIDT2 SIN3A SIRT6 SIX2 SKIL SLC11A2 SLC25A3 SLC25A46 SLC26A5 SLC27A5 SLC30A3 SLC34A1 SLC3A1 SLC6A3 SLC6A4 SLF1 SLF2 SLFN12 SLFN12L SLFN14 SLFN5 SMAD3 SMAD4 SMAD7 SMARCA1 SMARCA4 SMARCA5 SMARCB1 SMARCC1 SMARCC2 SMARCD2 SMARCE1 SMC1A SMC3 SMG6 SNCA SND1 SNRNP70 SNRPA SNRPB SNRPD1 SNRPN SNX3 SNX9 SORL1 SORT1 SPARC SPAST SPATA2 SPATA33 SPP1 SPTA1 SPTAN1 SPTB SPTBN1 SPTBN2 SPTBN4 SPTBN5 SQSTM1 SRC SREBF1 SRP19 SRP54 SRP68 SRP72 SRP9 SRPRA SRPR_HUMAN SRRT SSRP1 STAB1 STAB2 STAU2 STOML2 STRAP STRN STRN3 STRN4 STX1A STXBP3 SUPT16H SUPT6H SVEP1 SVIL SYK SYNE1 SYNE3 SYTL4 TAB1 TACO1 TAF7 TAGLN2 TAGLN3 TAPBP TAPBPL TBC1D5 TBC1D7 TELO2 TENASCIN-W_HUMAN TENASCIN-X_HUMAN TEPSIN TERF2 TFRC TGFB1 TGFBI TGFBR1 TGFBR2 TGFBR3 THBS1 THBS1_HUMAN THBS2_HUMAN THBS3_HUMAN THBS4 THBS4_HUMAN THRA THY1 TIFAB TIMM50 TLN1 TLN2 TLR2 TMA16 TMCO1 TMEM131 TMEM147 TMEM201 TMEM223 TMEM258 TMEM70 TNC TNKS1BP1 TNN TNNC1 TNNI3 TNXB TOP1 TOP2B TPM1 TPM2 TPM3 TPM4 TPR TRAF2 TREM2 TREX1 TRIOBP TRPM3 TRPV4 TSG101 TSHR TSNAX TSPAN4 TSPAN8 TSSC4 TSSK1B TSSK2 TSSK4 TSSK6 TTC5 TTN TTR TUB TUBA1A TUBB TULP1 TULP2 TULP3 TWF1 TWF2 TXNRD2 UBAC1 UBD UBE2S UBLCP1 UBXN1 UCHL5 UHMK1 ULK1 UMOD UNG UNK UPF1 UQCC5 UQCRC1 URS0000204428_9606 URS000020BE6A_9606 URS0000311A6A_9606 URS0000D5AA14_9606 URS0000D6DA49_9606 URS0000E931AA_9606 URS0000E96721_9606 URS000233631B_9606 URS0002512EDD_9606 URS0002A3A666_9606 USF1 USH1C USH1G USH2A USP13 USP14 USP16 UTRN VCAM1 VCP VIL1 VILL VIPAS39 VLDLR VPS16 VPS33B VPS4A VPS4B VRK1 VTN VWF WASF1 WASF2 WASF3 WASHC2A WASHC2C WDR1 WDR12 WDR45B WDR47 WFS1 WHAMM WIZ WRAP53 WRN XIRP1 XIRP2 XPC XPO5 XRCC5 XRCC6 YBX3 YTHDF1 YTHDF3 YWHAB YWHAE ZC3H12A ZC3H18 ZFAND1 ZFP36 ZNF574 ZNF593 ZNF598 ZNF622 ZNF827 ZNHIT1
GO:0140776|protein-containing complex destabilizing activity GO molecular_function	propagated from HUMAN-uniprot.gaf.gz	gaf-date=2026-06-18 08:16	exclude_iea=False 55LCC_HUMAN CFL1 CLPB DRC11 DRC11L DSTN FIGN FIGNL1 FIGNL2 HSPA1A HSPA1B HSPA8 KATANIN_A1_B1_HUMAN KATANIN_A1_BL1_HUMAN KATANIN_AL1_B1_HUMAN KATANIN_AL1_BL1_HUMAN KATANIN_AL2_B1_HUMAN KATANIN_AL2_BL1_HUMAN KATNA1 KATNAL1 KATNAL2 MPO NOTUM NSF PCSK1N SPAST VPS4A
GO:0140777|protein-containing complex stabilizing activity GO molecular_function	propagated from HUMAN-uniprot.gaf.gz	gaf-date=2026-06-18 08:16	exclude_iea=False ATPAF1 LIMA1 MAP2 MAP4 MAP7D2 MAPT TELO2 TTI1
GO:0019707|protein-cysteine S-acyltransferase activity GO molecular_function	propagated from HUMAN-uniprot.gaf.gz	gaf-date=2026-06-18 08:16	exclude_iea=False GLUL HHAT NAT1 NAT2 YKT6 ZDHHC1 ZDHHC11 ZDHHC11B ZDHHC12 ZDHHC13 ZDHHC14 ZDHHC15 ZDHHC16 ZDHHC17 ZDHHC18 ZDHHC19 ZDHHC2 ZDHHC20 ZDHHC21 ZDHHC22 ZDHHC23 ZDHHC24 ZDHHC3 ZDHHC4 ZDHHC5 ZDHHC6 ZDHHC7 ZDHHC8 ZDHHC9
GO:0019705|protein-cysteine S-myristoyltransferase activity GO molecular_function	propagated from HUMAN-uniprot.gaf.gz	gaf-date=2026-06-18 08:16	exclude_iea=False ZDHHC15 ZDHHC17 ZDHHC2 ZDHHC20 ZDHHC3 ZDHHC7
GO:0019706|protein-cysteine S-palmitoyltransferase activity GO molecular_function	propagated from HUMAN-uniprot.gaf.gz	gaf-date=2026-06-18 08:16	exclude_iea=False GLUL HHAT YKT6 ZDHHC1 ZDHHC11 ZDHHC11B ZDHHC12 ZDHHC13 ZDHHC14 ZDHHC15 ZDHHC16 ZDHHC17 ZDHHC18 ZDHHC19 ZDHHC2 ZDHHC20 ZDHHC21 ZDHHC22 ZDHHC23 ZDHHC24 ZDHHC3 ZDHHC4 ZDHHC5 ZDHHC6 ZDHHC7 ZDHHC8 ZDHHC9
GO:0140439|protein-cysteine S-stearoyltransferase activity GO molecular_function	propagated from HUMAN-uniprot.gaf.gz	gaf-date=2026-06-18 08:16	exclude_iea=False ZDHHC15 ZDHHC17 ZDHHC2 ZDHHC20 ZDHHC3 ZDHHC6 ZDHHC7
GO:0047134|protein-disulfide reductase [NAD(P)H] activity GO molecular_function	propagated from HUMAN-uniprot.gaf.gz	gaf-date=2026-06-18 08:16	exclude_iea=False NXN PGK1 SELENOT TXN TXNDC17 TXNDC2 TXNRD1 TXNRD1_HUMAN TXNRD2 TXNRD2_HUMAN-1 TXNRD3 TXNRD3_HUMAN-2
GO:0015035|protein-disulfide reductase activity GO molecular_function	propagated from HUMAN-uniprot.gaf.gz	gaf-date=2026-06-18 08:16	exclude_iea=False CCS CHCHD4 CLIC3 COA6 COA7 DNAJC10 ERO1A ERO1B GFER GLRX2 NXN P4HB PDIA2 PDIA3 PDIA4 PDIA5 PDIA6 PGK1 QSOX1 QSOX2 SCO2 SELENOT STAB1 STAB2 TMX1 TMX3 TXN TXN2 TXNDC12 TXNDC17 TXNDC2 TXNDC5 TXNL1 TXNRD1 TXNRD1_HUMAN TXNRD2 TXNRD2_HUMAN-1 TXNRD3 TXNRD3_HUMAN-2
GO:0051087|protein-folding chaperone binding GO molecular_function	propagated from HUMAN-uniprot.gaf.gz	gaf-date=2026-06-18 08:16	exclude_iea=False ABETA-40-OLIGOMER_HUMAN AHSA1 AHSA2P ALB AMFR APP ATP1A1 ATP1A2 ATP1A3 BAG1 BAG2 BAG3 BAG4 BAG5 BAG6 BAK1 BAX BIN1 BIRC2 BIRC5 CD24 CDC25A CDK1 CFTR CLU CP CREB1 CTSC CYP1A1 CYP2E1 DNAAF6 DNAJA1 DNAJA2 DNAJA3 DNAJA4 DNAJB1 DNAJB12 DNAJB13 DNAJB14 DNAJB2 DNAJB3 DNAJB4 DNAJB5 DNAJB6 DNAJB7 DNAJB8 DNAJB9 DNAJC1 DNAJC10 DNAJC18 DNAJC2 DNAJC3 DNAJC8 DNAJC9 DNLZ DRC9 ERN1 ERP29 FGB FICD FNIP1 FNIP2 GET4 GNB5 GPR37 GRN GRPEL1 GRPEL2 HDAC8 HES1 HIKESHI HLA-B HSCB HSPA2 HSPA5 HSPA8 HSPA9 HSPB6 HSPD1 HSPE1 HYOU1 LRP2 MAPT METTL21A MIR155HG MLEC MVD NOD2 NUP62 OGDH PACRG PDPN PFDN4 PFDN6 PGLYRP1 PLG PPEF2 PPID PPP5C PRKN PRNP PTGES3 PTGES3L RNF207 RPS3 SACS SCARB2 SDF2L1 SGTB SLC12A2 SLC25A17 SNCA SOD1 ST13 STAU2 STUB1 SUGT1 SYVN1 TBCA TBCC TBCD TBCE TERT TFRC TIMM10 TIMM44 TIMM9 TP53 TSACC TSC1 TTC4 TUBA1A UBL4A USP13 VWF WRAP53
GO:0070739|protein-glutamic acid ligase activity GO molecular_function	propagated from HUMAN-uniprot.gaf.gz	gaf-date=2026-06-18 08:16	exclude_iea=False TPGC_HUMAN TPGS1 TTLL1 TTLL11 TTLL13 TTLL2 TTLL4 TTLL5 TTLL6 TTLL7 TTLL9
GO:0106438|protein-glutamic acid ligase activity, elongating GO molecular_function	propagated from HUMAN-uniprot.gaf.gz	gaf-date=2026-06-18 08:16	exclude_iea=False TTLL1 TTLL11 TTLL13 TTLL5 TTLL6 TTLL7 TTLL9
GO:0106437|protein-glutamic acid ligase activity, initiating GO molecular_function	propagated from HUMAN-uniprot.gaf.gz	gaf-date=2026-06-18 08:16	exclude_iea=False TTLL11 TTLL4 TTLL5 TTLL6 TTLL7
GO:0003810|protein-glutamine gamma-glutamyltransferase activity GO molecular_function	propagated from HUMAN-uniprot.gaf.gz	gaf-date=2026-06-18 08:16	exclude_iea=False EPB42 F13A1 F13_HUMAN TGM1 TGM2 TGM3 TGM4 TGM5 TGM6 TGM7
GO:0016500|protein-hormone receptor activity GO molecular_function	propagated from HUMAN-uniprot.gaf.gz	gaf-date=2026-06-18 08:16	exclude_iea=False ADIPOR1 ADIPOR2 AMHR2 CMKLR1 CMKLR2 EXTL3 FSH-FSHR1_HUMAN FSHR GNRHR GNRHR2 GPR173 IGF1R IGF1R_HUMAN-1 INS-INSR_HUMAN INSR INSR-IGF1R_HUMAN INSRR INSR_HUMAN-1 LGR4 LGR5 LGR6 LHCGR MCHR1 MCHR2 PAX8 RXFP2 TSHR
GO:0071814|protein-lipid complex binding GO molecular_function	propagated from HUMAN-uniprot.gaf.gz	gaf-date=2026-06-18 08:16	exclude_iea=False ABCA1 APOA1 APOA2 APOE APOL2 APOL5 CD36 CDH13 COLEC12 CRP GPIHBP1 HSA-MIR-30C-5P HSA-MIR-9-5P HSPD1 IHH LDLR LIPC LPL LRP8 MAPT MSR1 PCSK9 PLTP SAMD1 SCARB1 SCARF1 SORL1 STAB1 STAB2 THBS1 TREM2 URS000020BE6A_9606 VLDLR
GO:0004720|protein-lysine 6-oxidase activity GO molecular_function	propagated from HUMAN-uniprot.gaf.gz	gaf-date=2026-06-18 08:16	exclude_iea=False LOX LOXL1 LOXL2 LOXL3 LOXL4
GO:0016279|protein-lysine N-methyltransferase activity GO molecular_function	propagated from HUMAN-uniprot.gaf.gz	gaf-date=2026-06-18 08:16	exclude_iea=False ANTKMT ASH1L ASPSCR1-VCP-VCPKMT_HUMAN-1 ATPSCKMT BPHA1F-BPHA2F CAMKMT CSKMT DOT1L EEF1AKMT1 EEF1AKMT2 EEF1AKMT3 EEF1AKMT4 EEF2KMT EHMT1 EHMT2 ETFBKMT EZH1 EZH2 FAM86B1 FAM86B2 HEMK2 JARID2 KIAA0409-SUV39H1_HUMAN KMT2A KMT2A-KMT_HUMAN KMT2B KMT2B-KMT_HUMAN KMT2C KMT2C-KMT_HUMAN KMT2D KMT2D-KMT_HUMAN KMT5A KMT5B KMT5C MECOM METTL13 METTL21A METTL21C METTL22 NSD1 NSD2 NSD3 NSL_HUMAN PCR2_HUMAN PRC2_HUMAN PRC2_HUMAN-1 PRC2_HUMAN-10 PRC2_HUMAN-11 PRC2_HUMAN-12 PRC2_HUMAN-13 PRC2_HUMAN-14 PRC2_HUMAN-15 PRC2_HUMAN-16 PRC2_HUMAN-17 PRC2_HUMAN-18 PRC2_HUMAN-19 PRC2_HUMAN-2 PRC2_HUMAN-20 PRC2_HUMAN-21 PRC2_HUMAN-22 PRC2_HUMAN-23 PRC2_HUMAN-24 PRC2_HUMAN-25 PRC2_HUMAN-3 PRC2_HUMAN-4 PRC2_HUMAN-5 PRC2_HUMAN-6 PRC2_HUMAN-7 PRC2_HUMAN-8 PRC2_HUMAN-9 PRDM16 PRDM2 PRDM6 PRDM7 PRDM8 PRDM9 SET1A-KMT_HUMAN SET1B-KMT_HUMAN SETBP1 SETD1A SETD1B SETD2 SETD4 SETD5 SETD6 SETD7 SETDB1 SETDB2 SETMAR SMYD1 SMYD2 SMYD3 SMYD4 SMYD5 SUV39H1 SUV39H2 TP53BP1 VCPKMT WDR5
GO:0061733|protein-lysine-acetyltransferase activity GO molecular_function	propagated from HUMAN-uniprot.gaf.gz	gaf-date=2026-06-18 08:16	exclude_iea=False ABHD14B ATAT1 ATF2 B-WICH_HUMAN BLOC1S1 BRD1 BRPF1 BRPF3 CDY1 CDY2A CLOCK CREBBP CYTOPLASMIC_HAT_HUMAN EP300 ESCO1 ESCO2 G-ATAC_HUMAN GTF2B GTF3C4 HAT1 HBO1-4.1_HUMAN HBO1-4.2_HUMAN HBO1-4.3_HUMAN HBO1-5.1_HUMAN HBO1-5.2_HUMAN HBO1-5.3_HUMAN ING3 ING4 JADE1 JADE2 KAT14 KAT2A KAT2B KAT5 KAT6A KAT6B KAT7 KAT8 MCM3AP MEAF6 MORF1_HUMAN MOZ1_HUMAN MSL_HUMAN NAA40 NAA50 NAA60 NAT8 NAT8B NCOA1 NCOA3 NF-Y_HUMAN NSL_HUMAN NUA4_HUMAN NUCLEAR_HAT_ASF1A_HUMAN-1 NUCLEAR_HAT_ASF1B_HUMAN-1 PCAF_HUMAN PHF10 PICCOLO_NUA4_HUMAN SAGA-KAT2A_HUMAN TADA2A TAF1 TAF10 TAF1L TAF9 TFIID-TAF4BVARIANT_HUMAN TFIID_HUMAN TFTC_HUMAN USP22
GO:0030674|protein-macromolecule adaptor activity GO molecular_function	propagated from HUMAN-uniprot.gaf.gz	gaf-date=2026-06-18 08:16	exclude_iea=False 20S-PA200_HUMAN A1CF AAAS ABI1 ABI2 ABI3 ACAD9 ACBD3 ACTR1A ACTR1B ADAP2 ADD1 ADD2 ADGRL3 ADRM1 AIFM1 AIM2 AIMP2 AKAP10 AKAP13 AKAP6 AKIRIN2 ALG14 ALKBH5 ALYREF AMBRA1 AMER1 AMER2 AMER3 AMFR ANAPC7 ANK1 ANK2 ANK3 ANKRD13A ANKRD13B ANKRD13D ANKRD9 AP1A_S1A_HUMAN AP1A_S1B_HUMAN AP1A_S1C_HUMAN AP1B_S1A_HUMAN AP1G1 AP1G2 AP1M1 AP1M2 AP1S1 AP1S2 AP1S3 AP2A1 AP2A2 AP2B1 AP2M1 AP2S1 AP2_A1_HUMAN AP2_A2_HUMAN AP3A_S3A_HUMAN AP3A_S3B_HUMAN AP3B_S3A_HUMAN AP3B_S3B_HUMAN AP3M1 AP3M2 AP4E1 AP4M1 AP4_HUMAN AP5_HUMAN APBB1IP APH1A APH1B APPBP2 AR ARF6 ARHGAP26 ARMC5 ARPC4 ARPC5 ARPC5L ARRB1 ARRB2 ARRDC1 ARRDC4 ASB1 ASB11 ASB15 ASB16 ASB18 ASB7 ASB9 ATAD2B ATG14 ATG16L1 ATG2A ATG2B ATP1B1 ATP1B2 ATP1B3 ATRX AXIN1 BAG3 BAIAP2 BAIAP2L1 BAIAP2L2 BANK1 BARD1 BAZ2A BAZ2A-SMCA5_HUMAN BBS4 BCL10 BCL3 BECN1 BECN2 BET1 BET1L BEX1 BFAR BICD1 BICD2 BIN3 BLNK BLOC2_HUMAN BNIP1 BNIP3 BRCA1 BRCA2 BRD1 BRD2 BRD3 BRD4 BRD7 BRD9 BRDT BRPF1 BRPF3 BTRC C1QBP CAB39 CACHD1 CALR CAPRIN1 CARD10 CARD11 CARD14 CARD8 CARD9 CAV1 CAV2 CBX1 CBX2 CBX3 CBX4 CBX5 CBX8 CCDC134 CCDC38 CCIN CCNF CCNT1 CD19 CD247 CD2AP CD3E CD3G CD53 CDC16 CDC20 CDC23 CDC27 CDC42SE2 CDCA2 CDH5 CDK5RAP3 CDY1 CDY2A CDYL CDYL2 CEP112 CEP152 CEP55 CEP57 CEP57L1 CEP97 CGAS CHD1 CHD1L CHD5 CHD8 CHIC2 CHPF CHPF2 CIB1 CIDEC CLNK CNK3/IPCEF1 CNKSR1 CNKSR2 CNKSR3 CNTLN COG3 COL11A1 COL11A2 COL14A1 COL19A1 COL1A2 COL8A2 COMMD1 COX7A1 COX7A2 COX7A2L COX7A2P2 CPNE1 CPNE3 CPNE6 CPNE7 CPT1A CRADD CRBN CRK CRKL CSDE1 CSNK2B CSTPP1 CXXC1 DAB1 DAB2 DAB2IP DAXX DBNL DCAF1 DCAF12 DCAF13 DCAF7 DCTN2 DDB1 DDRGK1 DDX20 DDX3X DDX4 DEDD2 DET1 DGCR8 DLG4 DLG5 DNAJB2 DNAJC2 DNMT1 DNTTIP1 DOK1 DOK2 DOK3 DOK4 DOK5 DOK6 DOK7 DPF2 DPM3 DPPA3 DTL DTX3L DUSP19 DVL2 DVL3 DYNC1LI1 ECSIT EDC3 EDC4 EHD1 EHD2 EHD3 EHD4 ELAVL1 ELAVL2 ELAVL3 ELAVL4 ELOC ELOF1 EME2 ENC1 EPB41L3 EPC1 EPC2 EPS15 EPS15L1 ERCC2 ERCC4 ERCC6 ERCC8 ERG28 ERLEC1 EXOC7 EZH1 FAAP20 FADD FAF2 FAM120A FAM120A2P FAM81A FAN1 FBXL12 FBXL17 FBXL19 FBXL2 FBXL21P FBXL3 FBXL4 FBXL6 FBXL8 FBXO10 FBXO11 FBXO22 FBXO24 FBXO28 FBXO3 FBXO31 FBXO32 FBXO38 FBXO39 FBXO4 FBXO42 FBXO44 FBXO45 FBXO46 FBXO48 FBXO7 FBXO9 FBXW11 FBXW4 FBXW7 FBXW8 FCRL2 FEM1A FEM1B FEM1C FGA FGF2 FITM1 FITM2 FKBP4 FKBP5 FLRT1 FLRT2 FLRT3 FMR1 FREY1 FRMD4A FRS2 FRS3 FSCN1 FSCN2 FSCN3 FUS FXR1 FXYD2 FYTTD1 FZR1 G3BP1 G3BP2 GAB1 GAB2 GAB3 GAB4 GABARAPL1 GAN GAS2L1 GAS2L2 GAS6 GATAD2A GET1 GFI1 GGA3 GID8 GIT1 GLYR1 GMEB1 GNB1 GNB2 GNB3 GNB4 GNB5 GOLGA5 GOLPH3 GOLPH3L GORAB GOSR1 GOSR2 GPHN GPR161 GPR179 GRAPL GRB10 GRB14 GRB2 GRB7 GRIP1 H1-2 H2AX HAX1 HCFC1 HCLS1 HCST HDGFL2 HELLS HERPUD1 HGS HIP1 HIP1R HLTF HNRNPA2B1 HNRNPC HOMER1 HOMER2 HPF1 HRAS HSH2D HSP90AA1 HSPA8 HTATSF1 HUSH_HUMAN ICE1 IFFO1 IFNAR1 IFNAR2 IGF2BP1 IGF2BP2 IGF2BP3 IKBKG ILK ING1 ING2 ING3 ING4 ING5 INSC INTS4 INTS6 INTS6L IPCEF1 IPP IQCB1 IQGAP1 IQSEC2 IRAK1 IRAK1BP1 IRAK2 IRGM IRGQ IRS1 IRS2 IRS4 ITSN1 ITSN2 IVNS1ABP JADE1 JADE2 JADE3 JARID2 JCHAIN JUP KANK1 KBTBD12 KBTBD2 KBTBD3 KBTBD6 KBTBD7 KBTBD8 KCTD10 KCTD13 KCTD17 KDM4A KEAP1 KGD4 KHDRBS1 KIAA0409-SUV39H1_HUMAN KIF12 KLF12 KLHDC1 KLHDC10 KLHDC2 KLHDC3 KLHL1 KLHL10 KLHL11 KLHL12 KLHL13 KLHL15 KLHL17 KLHL18 KLHL2 KLHL20 KLHL21 KLHL22 KLHL23 KLHL24 KLHL25 KLHL26 KLHL28 KLHL29 KLHL3 KLHL30 KLHL32 KLHL35 KLHL36 KLHL38 KLHL4 KLHL40 KLHL41 KLHL5 KLHL6 KLHL7 KLHL8 KLHL9 KMT2E KRTCAP2 KSR1 KSR2 L3MBTL-CBX3_HUMAN L3MBTL1 L3MBTL2 LALBA LAMP2 LAMTOR1 LAMTOR2 LAT LBR LCP1 LCP2 LDLRAP1 LGALS3 LIAT1 LIN28A LIN7A LIN7B LIN7C LPL LRRC49 LRRC58 LRRC7 LRRC75A LRRK2 LRWD1 LZTR1 MAD1L1 MAD2L2 MAGI2 MAGI3 MAP1A MAP2K1 MAP2K2 MAPK8IP1 MAPK8IP2 MAPK8IP3 MAPKAP1 MAPT MARK4 MAVS MBD1 MBD2 MBD3 MBD3L1 MBD3L2 MBD3L2B MBD3L3 MBD3L4 MBD3L5 MBTD1 MCIA_HUMAN MCUR1 MDC1 MECP2 MEN1 MICALL1 MIMS2 MIS18A MKI67 MLLT10 MLLT3 MLLT6 MLPH MLST8 MMS19 MNAT1 MOB4 MORC3 MORC4 MORN3 MPHOSPH8 MPP7 MROH2B MSH6 MSI1 MSL1 MSL2 MSL3 MSL3B MTERF4 MTF2 MYD88 MYH9 MYO1F MYOZ1 MYOZ2 MYOZ3 NAPA NAPB NAPG NBN NCAPD3 NCAPG2 NCK1 NCK2 NCSTN NDC1 NDC80 NEFH NEFL NF2 NFE2L2 NHERF1 NHERF2 NHERF4 NIPSNAP1 NIPSNAP2 NIPSNAP3A NIPSNAP3B NLRP1 NLRP12 NLRP3 NLRP6 NMD3 NMNAT1 NMNAT2 NOLC1 NOS1AP NOSTRIN NUFIP1 NUP153 NUP62 NUP98 NURF_HUMAN OBSL1 OPTN ORC4 OSTC PA200-20S-PA200_HUMAN PACSIN2 PAG1 PAK4 PALM PAQR3 PARD6A PATL1 PATL2 PCM1 PCMTD1 PDCD6 PDZD11 PDZD8 PDZK1 PDZK1P1 PEF1 PEX1 PEX14 PEX26 PEX3 PEX5 PEX5L PEX6 PFDN2 PGLYRP2 PHAX PHF1 PHF13 PHF14 PHF19 PHF2 PHF8 PHIP PIH1D1 PIK3R1 PLAA PLIN1 PLS1 PLS3 POLD3 POLDIP2 PPP1R10 PPP1R21 PPP1R3C PPP1R9A PPP1R9B PPP2R2A PPP2R2D PPP2R3A PPP4R2 PPTC7 PRAME PRAMEF1 PRAMEF10 PRAMEF11 PRAMEF12 PRAMEF13 PRAMEF14 PRAMEF15 PRAMEF17 PRAMEF18 PRAMEF19 PRAMEF2 PRAMEF20 PRAMEF22 PRAMEF25 PRAMEF26 PRAMEF27 PRAMEF33 PRAMEF4 PRAMEF5 PRAMEF6 PRAMEF7 PRAMEF8 PRAMEF9 PRDM16 PRNP PRPF31 PRPF6 PRR3 PRRC2A PRRC2B PSMC6 PTPN11 PWP1 PWWP2A PYCARD PYGO1 QKI QTRT2 RAB11FIP3 RAB3A RAB40A RAB40AL RAB40B RAB40C RACGAP1 RACK1 RAD17 RAD50 RAD52 RAD54B RAG2 RANBP10 RANBP2 RANBP9 RAPGEF4 RAPH1 RAPSN RB1CC1 RBM33 RBM46 RBM47 RC3H1 RC3H2 REPS1 REPS2 RETREG1 RETREG2 RETREG3 REV1 RGS14 RHNO1 RHOBTB2 RHOU RICTOR RIMBP2 RIOK3 RIPK1 RIPK2 RNF169 ROPN1B RPA1 RPTOR RRAGA RRAGC RRP8 RUFY1 RXRG SAGE1 SAGE2P SAMD14 SARM1 SART3 SAYSD1 SBF1 SCRIB SDCBP SEC16A SEC16B SEC22A SEC22B SEC24C SEL1L SERINC1 SETDB1 SGF29 SH2B1 SH2B2 SH2B3 SH2D1A SH2D1B SH2D2A SH2D4A SH2D4B SH2D6 SH2D7 SH3BGR SH3BGRL SH3BGRL2 SH3D19 SH3D21 SH3GL1 SH3GL2 SH3GL3 SH3GLB1 SH3GLB2 SH3KBP1 SH3RF1 SHANK1 SHANK2 SHANK3 SHARPIN SHB SHC1 SHISA5 SIKE1 SIT1 SKP1 SKP2 SLA2 SLC35D3 SLC4A1 SLC9A1 SLC9D1 SLMAP SMAD6 SMAD7 SMARCA5 SMDT1 SNAP23 SNAP25 SNAP29 SNAP47 SNAPIN SNX17 SNX27 SNX31 SOCS2 SOCS6 SOCS7 SORBS1 SORBS2 SORBS3 SOS1 SPACA6 SPAG4 SPAG9 SPATA18 SPATA2 SPIN1 SPIN2A SPIN2B SPIN3 SPIN4 SPOCD1 SPRYD3 SPSB1 SPSB2 SPSB3 SPSB4 SPTBN4 SQSTM1 SRRT SRSF3 ST13 STAP1 STAP2 STAT3 STEEP1 STING1 STK38 STON1 STON2 STRIP1 STRIP2 STRN STRN3 STRN4 STUB1 STX10 STX11 STX12 STX16 STX17 STX18 STX19 STX1A STX1B STX2 STX3 STX4 STX5 STX6 STX7 STX8 STXBP2 SUFU SUN1 SUN1-KASH1_HUMAN SUN1-KASH2_HUMAN SUN1-KASH3_HUMAN SUN1-KASH4_HUMAN SUN1-KASH5_HUMAN SUN1-KASH6_HUMAN SUN2 SUN2-KASH1_HUMAN SUN2-KASH2_HUMAN SUN2-KASH3_HUMAN SUN2-KASH4_HUMAN SUN2-KASH5_HUMAN SUN2-KASH6_HUMAN SUN3 SUN5 SURF6 SUV39H1 SUV39H2 SUZ12 SYN1 SYNE1 SYNE2 SYNE3 SYT1 TAF1 TAF1L TAF3 TAF7 TARDBP TASOR TASOR2 TAX1BP1 TCAP TCHH TCOF1 TDRD3 THAP7 THOC5 THUMPD1 TIA1 TIAL1 TICAM1 TICAM2 TIMM29 TIRAP TJP2 TMA16 TMED8 TMEM30A TMEM30B TMEM70 TMEM81 TNF TNFAIP1 TNRC18 TNRC6A TOMM70 TONSL TOP1 TOPBP1 TP53 TP53BP1 TP53INP1 TP53INP2 TPGS1 TPGS2 TRADD TRAF1 TRAF2 TRAF3 TRAF3IP3 TRAF4 TRAF5 TRAF6 TRAT1 TRDN TRIM11 TRIM17 TRIM22 TRIM24 TRIM28 TRIM32 TRIM5 TRIM55 TRIM6 TRPC4AP TSNARE1 TTC1 TTLL12 TULP3 TUT1 TYROBP UBL7 UBQLN2 UBR4 UBXN8 UHRF1 UHRF2 UIMC1 ULK4 UQCC4 URS0000204428_9606 URS00002F3F76_9606 URS0000392533_9606 URS0000759EA9_9606 URS000075ADFD_9606 URS000075D95B_9606 URS000075DAEC_9606 URS000076E9A3_9606 URS00008121D0_9606 URS0000A77400_9606 URS0000DB8B87_9606 URS00026A23F2_9606 USE1 USP15 UVSSA VAMP1 VAMP2 VAMP3 VAMP4 VAMP7 VAMP8 VAPA VAPB VBP1 VCP VHL VPS11 VPS18 VPS29 VPS35 VPS41 VPS8 VTI1A VTI1B WARS1 WDR45 WDR45B WDR5 WDR59 WDR6 WDR73 WDR77 WIPF1 WIPI1 WIPI2 WNK1 WNK3 WWC1 WWC2 WWC3 XK XRCC4 YBX1 YEATS2 YEATS4 YKT6 YTHDC1 YTHDC2 YTHDF1 YTHDF2 YTHDF3 YWHAE ZAR1 ZC3H18 ZC3HAV1 ZCWPW1 ZCWPW2 ZDHHC11 ZFP36 ZFP36L1 ZFP36L2 ZMYND11 ZMYND8 ZNF432 ZNF598 ZNF618 ZSWIM8 ZW10
GO:0043495|protein-membrane adaptor activity GO molecular_function	propagated from HUMAN-uniprot.gaf.gz	gaf-date=2026-06-18 08:16	exclude_iea=False ACBD3 ACTR1A ACTR1B AIFM1 AKAP10 AKAP6 ALG14 AMER1 AMER2 AMER3 ATG14 ATG16L1 ATG2A ATG2B CD53 CIB1 CPNE1 CPNE3 CPNE6 CPNE7 DCTN2 DPM3 EPB41L3 FITM1 FITM2 GET1 GPR179 HIP1 HIP1R HRAS JUP LAMTOR1 LAMTOR2 LPL MYH9 NHERF1 NHERF2 NHERF4 NUP153 PALM PAQR3 PDCD6 PDZK1 PDZK1P1 PEX26 PPP1R9A PPP1R9B RAPSN RB1CC1 RRAGA RRAGC SAMD14 SBF1 SEC16A SEC16B SIT1 SLC4A1 SLC9D1 SPAG4 SPTBN4 SUN1 SUN1-KASH1_HUMAN SUN1-KASH2_HUMAN SUN1-KASH3_HUMAN SUN1-KASH4_HUMAN SUN1-KASH5_HUMAN SUN1-KASH6_HUMAN SUN2 SUN2-KASH1_HUMAN SUN2-KASH2_HUMAN SUN2-KASH3_HUMAN SUN2-KASH4_HUMAN SUN2-KASH5_HUMAN SUN2-KASH6_HUMAN SUN3 SUN5 SYN1 SYNE1 SYNE2 SYNE3 TP53INP1 TP53INP2 UQCC4 VAPA VAPB VPS41 VPS8
GO:0001648|proteinase-activated receptor activity GO molecular_function	propagated from HUMAN-uniprot.gaf.gz	gaf-date=2026-06-18 08:16	exclude_iea=False F2R F2RL1 F2RL2 F2RL3 GP1BA
GO:0043394|proteoglycan binding GO molecular_function	propagated from HUMAN-uniprot.gaf.gz	gaf-date=2026-06-18 08:16	exclude_iea=False ADA2 AGRN APOE APP AZU1 CFH CFH_HUMAN CHRD COL2A1 COL5A1 COL5A3 COMP CTSB CTSK CTSL CTSS DAG1 FBLN7 FCN2 FGF20 FN1 FST GPNMB HPSE HPSE2 HPSE_HUMAN-1 HRG ITGA2 LPL LRP1 NID1 PLA2G2D PTPRC PTPRF PTPRS SDCBP SEMA5A SLIT1 SLIT2 THBS1 TNC ZG16B
GO:0050698|proteoglycan sulfotransferase activity GO molecular_function	propagated from HUMAN-uniprot.gaf.gz	gaf-date=2026-06-18 08:16	exclude_iea=False CHST1 CHST11 CHST12 CHST13 CHST14 CHST3 CHST6 CHST7 CHST8 CHST9 GAL3ST3 GAL3ST4 HS2ST1 HS3ST1 HS3ST2 HS3ST3A1 HS3ST3B1 HS3ST4 HS3ST5 HS3ST6 HS6ST1 HS6ST2 HS6ST3 NDST1 NDST2 NDST3 NDST4 UST
GO:1901691|proton binding GO molecular_function	propagated from HUMAN-uniprot.gaf.gz	gaf-date=2026-06-18 08:16	exclude_iea=False GLUN1-GLUN2AB_HUMAN GLUN1-GLUN2B_HUMAN GLUN1-GLUN2C_HUMAN GLUN1-GLUN2D_HUMAN SODIUM_POTASSIUM_EXCHANGING ATPASE COMPLEX-1 SODIUM_POTASSIUM_EXCHANGING ATPASE COMPLEX-3 SODIUM_POTASSIUM_EXCHANGING ATPASE COMPLEX-4 SODIUM_POTASSIUM_EXCHANGING ATPASE COMPLEX-5 SODIUM_POTASSIUM_EXCHANGING ATPASE COMPLEX-6 SODIUM_POTASSIUM_EXCHANGING ATPASE COMPLEX-7 SODIUM_POTASSIUM_EXCHANGING ATPASE COMPLEX-8
GO:0015252|proton channel activity GO molecular_function	propagated from HUMAN-uniprot.gaf.gz	gaf-date=2026-06-18 08:16	exclude_iea=False ASIC5 ATP5F1A ATP5F1B ATP5F1C ATP5F1D ATP5F1E ATP5F1EP2 ATP5MC1 ATP5ME ATP5MF ATP5MG ATP5MGL ATP5PB ATP5PD ATP5PF ATP5PO ATP6V0C HVCN1 MITO_F1F0_ATP_SYNTHASE_HUMAN MT-ATP6 MT-ATP8 NOX5 OTOP1 OTOP2 OTOP3 SLC4A11 SLC7A11 STING1 TMEM175
GO:0015078|proton transmembrane transporter activity GO molecular_function	propagated from HUMAN-uniprot.gaf.gz	gaf-date=2026-06-18 08:16	exclude_iea=False ASIC5 ATP12A ATP4A ATP4B ATP5F1A ATP5F1B ATP5F1C ATP5F1D ATP5F1E ATP5F1EP2 ATP5MC1 ATP5MC2 ATP5MC3 ATP5ME ATP5MF ATP5MG ATP5MGL ATP5PB ATP5PD ATP5PF ATP5PO ATP6V0A1 ATP6V0A2 ATP6V0A4 ATP6V0B ATP6V0C ATP6V0D1 ATP6V0D2 ATP6V0E1 ATP6V0E2 ATP6V1A ATP6V1B1 ATP6V1B2 ATP6V1C1 ATP6V1C2 ATP6V1D ATP6V1E1 ATP6V1E2 ATP6V1F ATP6V1G1 ATP6V1G2 ATP6V1G3 ATP6V1H CHP1 CHP1-SLC9A1_HUMAN CHP1-SLC9A3_HUMAN CHP2-SLC9A1_HUMAN CHP3-SLC9A1_HUMAN CLCN3 CLCN7 CLCN7-OSTM1_HUMAN COX4I1 COX5A COX5B COX6B1 COX7A1 COX7A2L COX7B COX8A COXFA4 CTNS CYC1 CYTC_OXIDASE_HUMAN DMAC2L GHITM HVCN1 LETM1 MITO_F1F0_ATP_SYNTHASE_HUMAN MT-ATP6 MT-ATP8 MT-CO1 MT-CO2 MT-CO3 MT-CYB MT-ND1 MT-ND2 MT-ND3 MT-ND4 MT-ND4L MT-ND5 MT-ND6 NADH_UBQ_OXRED_HUMAN NDUFA1 NDUFA10 NDUFA12 NDUFA2 NDUFA3 NDUFA5 NDUFA6 NDUFA7 NDUFA8 NDUFA9 NDUFB1 NDUFB10 NDUFB2 NDUFB3 NDUFB4 NDUFB5 NDUFB6 NDUFB7 NDUFB8 NDUFB9 NDUFC1 NDUFC2 NDUFS1 NDUFS2 NDUFS3 NDUFS4 NDUFS5 NDUFS6 NDUFS7 NDUFS8 NDUFV1 NDUFV2 NDUFV3 NNT NOX5 OTOP1 OTOP2 OTOP3 SLC11A1 SLC11A2 SLC15A1 SLC15A2 SLC15A3 SLC15A4 SLC16A1 SLC16A3 SLC17A5 SLC17A6 SLC17A7 SLC18A1 SLC18A2 SLC18A3 SLC18B1 SLC25A11 SLC25A12 SLC25A13 SLC25A14 SLC25A18 SLC25A22 SLC25A27 SLC25A3 SLC25A4 SLC25A5 SLC26A11 SLC2A10 SLC2A13 SLC2A9 SLC30A1 SLC30A2 SLC30A5 SLC30A8 SLC30A9 SLC32A1 SLC36A1 SLC36A2 SLC36A3 SLC38A3 SLC38A5 SLC45A1 SLC45A2 SLC45A3 SLC45A4 SLC46A1 SLC47A1 SLC47A2 SLC4A11 SLC5A4 SLC7A11 SLC9A1 SLC9A2 SLC9A3 SLC9A4 SLC9A5 SLC9A6 SLC9A7 SLC9A8 SLC9A9 SLC9B1 SLC9B2 SLC9C1 SLC9C2 SLC9D1 SODIUM_POTASSIUM_EXCHANGING ATPASE COMPLEX-1 SODIUM_POTASSIUM_EXCHANGING ATPASE COMPLEX-3 SODIUM_POTASSIUM_EXCHANGING ATPASE COMPLEX-4 SODIUM_POTASSIUM_EXCHANGING ATPASE COMPLEX-5 SODIUM_POTASSIUM_EXCHANGING ATPASE COMPLEX-6 SODIUM_POTASSIUM_EXCHANGING ATPASE COMPLEX-7 SODIUM_POTASSIUM_EXCHANGING ATPASE COMPLEX-8 STING1 SURF1 TCIRG1 TMEM175 UBOL_CYTC_HUMAN UCP1 UCP2 UCP3 UQCR10 UQCRC1 UQCRFS1 UQCRFS1P1 UQCRH VATPASE_ATP6V0A1_HUMAN VATPASE_ATP6V0A2_HUMAN VATPASE_ATP6V0A3_HUMAN VATPASE_ATP6V0A4_HUMAN
GO:0046933|proton-transporting ATP synthase activity, rotational mechanism GO molecular_function	propagated from HUMAN-uniprot.gaf.gz	gaf-date=2026-06-18 08:16	exclude_iea=False ATP5F1A ATP5F1B ATP5F1C ATP5F1D ATP5F1E ATP5F1EP2 ATP5ME ATP5MF ATP5MG ATP5MGL ATP5PB ATP5PD ATP5PF ATP5PO ATP6V0C MITO_F1F0_ATP_SYNTHASE_HUMAN MT-ATP6 MT-ATP8
GO:0046961|proton-transporting ATPase activity, rotational mechanism GO molecular_function	propagated from HUMAN-uniprot.gaf.gz	gaf-date=2026-06-18 08:16	exclude_iea=False ATP5F1B ATP6V0A1 ATP6V0A2 ATP6V0A4 ATP6V0B ATP6V0C ATP6V0D1 ATP6V0D2 ATP6V0E1 ATP6V0E2 ATP6V1A ATP6V1B1 ATP6V1B2 ATP6V1C1 ATP6V1C2 ATP6V1D ATP6V1E1 ATP6V1E2 ATP6V1F ATP6V1G1 ATP6V1G2 ATP6V1G3 ATP6V1H TCIRG1 VATPASE_ATP6V0A1_HUMAN VATPASE_ATP6V0A2_HUMAN VATPASE_ATP6V0A3_HUMAN VATPASE_ATP6V0A4_HUMAN
GO:0009982|pseudouridine synthase activity GO molecular_function	propagated from HUMAN-uniprot.gaf.gz	gaf-date=2026-06-18 08:16	exclude_iea=False DKC1 PUS1 PUS10 PUS3 PUS7 PUS7L PUSL1 RPUSD1 RPUSD2 RPUSD3 RPUSD4 TRUB1 TRUB2
GO:0005345|purine nucleobase transmembrane transporter activity GO molecular_function	propagated from HUMAN-uniprot.gaf.gz	gaf-date=2026-06-18 08:16	exclude_iea=False AQP9 SLC25A4 SLC25A5 SLC28A1 SLC28A2 SLC28A3 SLC29A1 SLC29A2 SLC29A3 SLC43A3
GO:0017076|purine nucleotide binding GO molecular_function	propagated from HUMAN-uniprot.gaf.gz	gaf-date=2026-06-18 08:16	exclude_iea=False 28S_HUMAN A0AB56IDB0 AAK1 AARS1 AARS2 AARSD1 AATK ABCA1 ABCA10 ABCA12 ABCA13 ABCA2 ABCA3 ABCA4 ABCA5 ABCA6 ABCA7 ABCA8 ABCA9 ABCB1 ABCB10 ABCB11 ABCB4 ABCB5 ABCB6 ABCB7 ABCB8 ABCB8-CCDC51_HUMAN ABCB9 ABCC1 ABCC10 ABCC11 ABCC12 ABCC2 ABCC3 ABCC4 ABCC5 ABCC6 ABCC8 ABCC9 ABCD1 ABCD2 ABCD3 ABCD4 ABCE1 ABCF1 ABCF2 ABCF3 ABCG1 ABCG2 ABCG4 ABCG5 ABCG8 ABL1 ABL2 ACACA ACACB ACLY ACOT12 ACSS1 ACSS2 ACTA1 ACTC1 ACVR1 ACVR1B ACVR1C ACVR2A ACVR2B ACVRL1 ADH4 ADSS1 ADSS2 AFG1L AFG2A AFG2B AFG3L2 AGAP1 AGAP2 AGAP3 AIFM1 AK1 AK2 AK3 AK4 AK4P3 AK5 AK6 AK7 AK8 AK9 AKR7A3 AKT1 AKT2 AKT3 ALDH18A1 ALDH1A1 ALDH1A3 ALDH1B1 ALDH2 ALK ALPK1 ALPK2 ALPK3 ALYREF-EJC_HUMAN-1 AMHR2 AMPK_HUMAN AMPK_HUMAN-2 AMPK_HUMAN-3 AMPK_HUMAN-4 AMPK_HUMAN-5 ANKK1 ANXA6 AOX1 APAF1 APOPTOSOME_HUMAN APRT ARAF ARF1 ARF3 ARF4 ARF5 ARF6 ARFIP2 ARFRP1 ARHGAP35 ARHGEF5 ARL1 ARL10 ARL11 ARL13A ARL13B ARL14 ARL15 ARL16 ARL17A ARL17B ARL2 ARL3 ARL4A ARL4C ARL4D ARL5A ARL5B ARL5C ARL6 ARL8A ARL8B ARL9 ARP2_3_HUMAN ARP2_3_HUMAN-1 ARP2_3_HUMAN-4 ARP2_3_HUMAN-5 ASCC3 ASCC_HUMAN ASPDH ASS1 ATAD1 ATAD2 ATAD2B ATAD3A ATAD3B ATAD3C ATAD5 ATL1 ATL2 ATL3 ATP10A ATP10A-TMEM30A_HUMAN ATP10B ATP10B-TMEM30A_HUMAN ATP10D ATP10D-TMEM30A_HUMAN ATP11A ATP11A-TMEM30A_HUMAN ATP11B ATP11B-TMEM30A_HUMAN ATP11C ATP11C-TMEM30A_HUMAN ATP12A ATP13A1 ATP13A2 ATP13A3 ATP13A4 ATP13A5 ATP1A1 ATP1A2 ATP1A3 ATP1A4 ATP2A1 ATP2A2 ATP2A3 ATP2B1 ATP2B2 ATP2B3 ATP2B4 ATP2C1 ATP2C2 ATP4A ATP5F1A ATP5F1B ATP5F1D ATP6V1A ATP6V1B1 ATP6V1B2 ATP7A ATP7B ATP8A1 ATP8A1-TMEM30A_HUMAN ATP8A2 ATP8A2-TMEM30A_HUMAN ATP8B1 ATP8B1-TMEM30A_HUMAN ATP8B2 ATP8B2-TMEM30A_HUMAN ATP8B3 ATP8B3-TMEM30A_HUMAN ATP8B4 ATP8B4-TMEM30A_HUMAN ATP8B4-TMEM30B_HUMAN ATP9A ATP9B ATRX AURKA AURKB AURKC AXL BAF_VAR1_HUMAN BAF_VAR2_HUMAN BAF_VAR3_HUMAN BAF_VAR4_HUMAN BAF_VAR5_HUMAN BAF_VAR6_HUMAN BAF_VAR7_HUMAN BAF_VAR8_HUMAN BBAF_VAR1_HUMAN BBAF_VAR2_HUMAN BBAF_VAR3_HUMAN BBAF_VAR4_HUMAN BBS10 BBS12 BCKDK BCS1L BDH2 BLK BLM BMP2K BMPR1A BMPR1B BMPR2 BMS1 BMX BRAF BRIP1 BRSK1 BRSK2 BTAF1 BTK BUB1 CAD CAK_HUMAN CAMK1 CAMK1D CAMK1G CAMK2A CAMK2B CAMK2D CAMK2G CAMK4 CAMKK1 CAMKK2 CAMKV CAPRIN1 CARNS1 CARS1 CARS2 CASK CAT CBR3 CBR4 CCNC-CDK8_HUMAN CCNK-CDK12_HUMAN CCT2 CCT3 CCT4 CCT5 CCT6A CCT6B CCT7 CCT8 CCT8L1P CCT8L2 CDC123 CDC42 CDC42BPA CDC42BPB CDC42BPG CDC7 CDK1 CDK10 CDK11A CDK11B CDK12 CDK13 CDK14 CDK15 CDK16 CDK17 CDK18 CDK19 CDK2 CDK20 CDK3 CDK4 CDK5 CDK6 CDK7 CDK8 CDK9 CDKL1 CDKL2 CDKL3 CDKL4 CDKL5 CENPE CFAP45 CFTR CHD1 CHD1L CHD2 CHD3 CHD4 CHD5 CHD6 CHD7 CHD8 CHD9 CHEK1 CHEK2 CHORDC1 CHST12 CHST15 CHTF18 CHUK CIITA CILK1 CIT CLK1 CLK2 CLK3 CLK4 CLP1 CLPB CLPX CLPX-CLPP_HUMAN CMPK1 CNBD2 CNGA1 CNGA2 CNGA3 CNGA4 CNGB1 CNGB3 CNNM2 COASY CONDENSIN-II_HUMAN CONDENSIN-I_HUMAN COQ8A CPLANE2 CPS1 CRACR2A CRYL1 CRYM CRYZ CSF1R CSF2-RECEPTOR_HUMAN CSK CSNK1A1 CSNK1A1L CSNK1D CSNK1E CSNK1G1 CSNK1G2 CSNK1G3 CSNK2A1 CSNK2A2 CSNK2A3 CTBP1 CTBP2 CYBB DALRD3 DAPK-CALM_HUMAN DAPK1 DAPK2 DAPK3 DARS1 DARS2 DCAKD DCK DCLK1 DCLK2 DCLK3 DDK_HUMAN DDR1 DDR2 DDX1 DDX10 DDX11 DDX11L8 DDX12P DDX17 DDX18 DDX19A DDX19B DDX20 DDX21 DDX23 DDX24 DDX25 DDX27 DDX28 DDX31 DDX39A DDX39B DDX3X DDX3Y DDX4 DDX41 DDX42 DDX43 DDX46 DDX47 DDX49 DDX5 DDX50 DDX51 DDX52 DDX53 DDX54 DDX55 DDX56 DDX59 DDX6 DDX60 DDX60L DECR1 DERL1-VCP_HUMAN DERL2-VCP_HUMAN DERL3-VCP_HUMAN DGKZ DGUOK DHCR7 DHFR DHFR2 DHX15 DHX16 DHX29 DHX30 DHX33 DHX34 DHX36 DHX37 DHX38 DHX40 DHX57 DHX58 DHX8 DHX9 DICER1 DIRAS1 DIRAS2 DIRAS3 DMC1 DMPK DNA-PK_HUMAN DNAH1 DNAH10 DNAH11 DNAH12 DNAH14 DNAH17 DNAH2 DNAH3 DNAH5 DNAH6 DNAH7 DNAH8 DNAH9 DNAJA1 DNAJA2 DNAJA3 DNAJA4 DNAJC27 DNHD1 DNM1 DNM1L DNM1P34 DNM2 DNM3 DPYD DRC11 DRC11L DRG1 DRG2 DSTYK DTYMK DUOX1 DUS2 DYNC1H1 DYNC1LI1 DYNC2H1 DYRK1A DYRK1B DYRK2 DYRK3 DYRK4 EARS2 EEF1A1 EEF1A1P5 EEF1A2 EEF2 EEF2K EEFSEC EFL1 EFTUD2 EGFR EHD1 EHD2 EHD3 EHD4 EHHADH EIF2AK1 EIF2AK2 EIF2AK3 EIF2AK4 EIF2B2 EIF2S3 EIF2S3B EIF2_HUMAN-1 EIF4A1 EIF4A2 EIF4A3 EIF4G1 EIF5B EJC_HUMAN ENPP1 EP400 EPB42 EPHA1 EPHA10 EPHA2 EPHA3 EPHA4 EPHA5 EPHA6 EPHA7 EPHA8 EPHB1 EPHB2 EPHB3 EPHB4 EPHB6 EPRS1 ERAL1 ERAS ERBB2 ERBB3 ERBB4 ERCC2 ERCC3 ERCC6 ERCC6L ERCC6L2 ERN1 ERN2 ESBAF_HUMAN FAM114A2 FANCM FARS2 FARSA FARSB FBH1 FBP1 FCSK FER FES FGFR1 FGFR2 FGFR3 FGFR4 FGR FICD FIGN FIGNL1 FIGNL2 FKBP4 FLT1 FLT3 FLT4 FMO1 FMO2 FMO3 FMO4 FMO5 FMO6P FPGS FRK FYN G6PD GAK GAL3ST3 GAL3ST4 GALK1 GALK2 GAPDH GAPDHS GARS1 GART GATCAB_HUMAN GBAF_VAR1_HUMAN GBAF_VAR2_HUMAN GBAF_VAR3_HUMAN GBAF_VAR4_HUMAN GBAF_VAR5_HUMAN GBAF_VAR6_HUMAN GBAF_VAR7_HUMAN GBAF_VAR8_HUMAN GBP1 GBP2 GBP3 GBP4 GBP5 GBP6 GBP7 GCH1 GCK GCLC GCL_HUMAN GEM GET3 GET_HUMAN GFM1 GFM2 GIMAP1 GIMAP2 GIMAP4 GIMAP5 GIMAP6 GIMAP7 GIMAP8 GIMD1 GLUD1 GLUD2 GLYR1 GMDS GMPPB GMPS GNA11 GNA12 GNA13 GNA14 GNA15 GNAI1 GNAI2 GNAI3 GNAL GNAO1 GNAQ GNAS GNAT1 GNAT2 GNAT3 GNAZ GNL1 GNL2 GNL3 GNL3L GPD1 GPD1L GRHPR GRK1 GRK2 GRK3 GRK4 GRK5 GRK6 GRK7 GSK3A GSK3B GSPT1 GSPT2 GSR GSS GTPBP1 GTPBP10 GTPBP2 GTPBP3 GTPBP4 GTPBP6 GTPBP8 GUCY2C GUCY2D GUCY2F GUF1 GUK1 GVINP1 H6PD HACL1 HADH HADHA HARS1 HARS2 HASPIN HBS1L HCK HCN1 HCN3_HUMAN-1 HELLS HELQ HELZ HFM1 HIBADH HIPK1 HIPK2 HIPK3 HIPK4 HK1 HK2 HK3 HKDC1 HLTF HMGCR HNRNPU HPGD HRAS HS3ST5 HSD11B1 HSD11B2 HSD17B1 HSD17B8 HSP90AA1 HSP90AA2P HSP90AA4P HSP90AA5P HSP90AB1 HSP90AB2P HSP90AB3P HSP90AB4P HSP90B1 HSP90B2P HSPA13 HSPA14 HSPA1A HSPA1B HSPA1L HSPA2 HSPA4 HSPA4L HSPA5 HSPA6 HSPA7 HSPA8 HSPA9 HSPD1 HSPE1 HSPH1 HUNK HYOU1 IARS1 IARS2 IBC_HUMAN IDE IDH1 IDH2 IDH3A IDH3B IDH3G IFIH1 IFT27 IGF1R IGHMBP2 IKBKB IKBKE IL5-IL5R_HUMAN ILK INO80 INSR INSRR IPPK IRAK1 IRAK2 IRAK3 IRAK4 IRGC IRGM ISOCIT_DH_HUMAN ITK ITM2B ITM2C ITPK1 ITPR3 JAK1 JAK2 JAK3 KALRN KARS1 KATNA1 KATNAL1 KATNAL2 KCNAB1 KCNJ1 KCNJ11 KCNJ11-SUR1_HUMAN KCNJ8 KDR KDSR KHK KIF11 KIF12 KIF13A KIF13B KIF14 KIF15 KIF16B KIF17 KIF18A KIF18B KIF19 KIF1A KIF1B KIF1C KIF20A KIF20B KIF21A KIF21B KIF22 KIF23 KIF24 KIF25 KIF26A KIF26B KIF27 KIF28P KIF2A KIF2B KIF2C KIF3A KIF3B KIF3C KIF4A KIF4B KIF5A KIF5B KIF5C KIF6 KIF7 KIF9 KIFC1 KIFC2 KIFC3 KIT KRAS KSR1 KSR2 KU70_80_HUMAN LANCL2 LARS1 LARS2 LATS1 LATS2 LBR LCK LDHB LIG1 LIG3 LIG4 LIMK1 LIMK2 LMTK2 LMTK3 LOC107984156 LONP1 LONP2 LRRK1 LRRK2 LSG1 LTK LYN MAK MAP2K1 MAP2K2 MAP2K3 MAP2K4 MAP2K5 MAP2K6 MAP2K7 MAP3K1 MAP3K10 MAP3K11 MAP3K12 MAP3K13 MAP3K14 MAP3K15 MAP3K19 MAP3K2 MAP3K20 MAP3K21 MAP3K3 MAP3K4 MAP3K5 MAP3K6 MAP3K7 MAP3K8 MAP3K9 MAP4K1 MAP4K2 MAP4K3 MAP4K4 MAP4K5 MAPK1 MAPK10 MAPK11 MAPK12 MAPK13 MAPK14 MAPK15 MAPK3 MAPK4 MAPK6 MAPK7 MAPK8 MAPK9 MAPKAPK2 MAPKAPK3 MAPKAPK5 MARK1 MARK2 MARK3 MARK4 MARS1 MARS2 MAST1 MAST2 MAST3 MAST4 MASTL MAT1A MAT2A MATK MAT_I_HUMAN MBAF_VAR1_HUMAN MBAF_VAR2_HUMAN MBAF_VAR3_HUMAN MBAF_VAR4_HUMAN MBAF_VAR5_HUMAN MBAF_VAR6_HUMAN MBAF_VAR7_HUMAN MBAF_VAR8_HUMAN MBD2/NURD_HUMAN MBD3/NURD_HUMAN MCCC1 MCCC2-MCCC1-1 MCM2 MCM3 MCM4 MCM5 MCM6 MCM7 MCM8 MCM9 MCMDC2 MDN1 ME1 ME2 ME3 MELK MERTK MET MFHAS1 MFN1 MFN2 MIEF1 MINK1 MKKS MKNK1 MKNK2 MLH1 MLH1-PMS2_HUMAN MLH3 MLKL MMAA MOK MORC2 MOS MOV10L1 MPPED2 MRAS MRE11-NBN-RAD50_HUMAN MSH2 MSH2-MSH3_HUMAN MSH2-MSH6_HUMAN MSH3 MSH4 MSH5 MSH6 MST1R MTG1 MTG2 MTHFD1 MTHFD1L MTHFS MTIF2 MTPAP MTREX MTRR MUSK MVK MX1 MX2 MYH1 MYH10 MYH11 MYH13 MYH14 MYH15 MYH2 MYH3 MYH4 MYH6 MYH7 MYH7B MYH8 MYH9 MYLK MYLK2 MYLK3 MYLK4 MYO10 MYO15A MYO15B MYO16 MYO18A MYO18B MYO19 MYO1A MYO1B MYO1C MYO1D MYO1E MYO1F MYO1G MYO1H MYO3A MYO3B MYO5A MYO5B MYO5C MYO6 MYO7A MYO7B MYO9A MYO9B N4BP2 NADH_UBQ_OXRED_HUMAN NADSYN1 NAE1-UBA3 NAIP NARS1 NARS2 NAT10 NAV3 NBAF_VAR1_HUMAN NBAF_VAR2_HUMAN NBAF_VAR3_HUMAN NBAF_VAR4_HUMAN NDOR1 NDUFA13 NDUFS2 NDUFV1 NEK1 NEK10 NEK11 NEK2 NEK3 NEK4 NEK5 NEK6 NEK7 NEK8 NEK9 NIM1K NKIRAS1 NKIRAS2 NLK NLRC4 NLRP1 NLRP3 NME1 NME2 NME3 NME7 NNT NOA1 NOD2 NOL9 NOS1 NOS2 NOS3 NOX1 NOX5 NPBAF_VAR1_HUMAN NPBAF_VAR2_HUMAN NPBAF_VAR3_HUMAN NPBAF_VAR4_HUMAN NPR1 NPR2 NRAS NRBP1 NRBP2 NRK NSF NSFL1C-VCP_HUMAN NT5C2 NTRK1 NTRK2 NTRK3 NUA4_HUMAN NUAK1 NUAK2 NUBP1 NUBP2 NUBPL NUDT6 NURF_HUMAN NVL OAS1 OAS2 OAS3 OBSCN OLA1 OPA1 ORC1 OXSR1 P2RX1 P2RX2 P2RX3 P2RX4 P2RX5 P2RX6 P2RX7 P2RY1 PAK1 PAK2 PAK3 PAK4 PAK5 PAK6 PAN3 PANK1 PANK2 PANK3 PANK4 PAPOLA PAPSS1 PAPSS2 PARP1 PARP14 PARP15 PARS2 PASK PBAF_VAR1_HUMAN PBAF_VAR2_HUMAN PBK PC PCCA PCK1 PCK2 PDE10A PDE11A PDE2A PDE4A PDE4B PDE4D PDE5A PDE6G PDE6H PDGFRA PDGFRB PDIK1L PDK2 PDK3 PDK4 PDPK1 PDPK2P PDXK PEX1 PEX6 PFKFB1 PFKFB2 PFKFB3 PFKFB4 PFKL PFKM PFKP PGD PGK1 PGK2 PHGDH PHKG1 PHKG2 PI4K2A PIF1 PIK3C3-ATG14_HUMAN PIK3C3-UVRAG_HUMAN PIK3R4 PIKFYVE PIM1 PIM2 PIM3 PINK1 PIP4K2B PKDCC PKMYT1 PKN1 PKN2 PKN3 PLAA-VCP_HUMAN PLK1 PLK2 PLK3 PLK4 PLK5 PMS1 PMS2 PMVK PNCK PNKP PNPLA8 POLQ POMK POPDC1 POPDC2 POPDC3 POR PPIP5K1 PPIP5K2 PPP5C PRKAA1 PRKAA2 PRKACA PRKACB PRKACG PRKAG1 PRKAG2 PRKAG3 PRKAR1A PRKAR1B PRKAR2A PRKAR2B PRKCA PRKCB PRKCD PRKCE PRKCG PRKCH PRKCI PRKCQ PRKCZ PRKD1 PRKD2 PRKD3 PRKG1 PRKG2 PRKX PRP4K PRPS1 PRPS1L1 PRPS2 PSKH1 PSKH2 PSMC1 PSMC2 PSMC3 PSMC4 PSMC5 PSMC6 PTK2 PTK2B PTK6 PTPA PYGL QARS1 QDPR R2SD_HUMAN R2SP_HUMAN R2TP-CORE_HUMAN R2T_HUMAN RAB10 RAB11A RAB11B RAB12 RAB13 RAB14 RAB15 RAB17 RAB18 RAB19 RAB1A RAB1B RAB1C RAB20 RAB21 RAB22A RAB23 RAB24 RAB25 RAB26 RAB27A RAB27B RAB28 RAB29 RAB2A RAB2B RAB30 RAB31 RAB32 RAB33A RAB33B RAB34 RAB35 RAB36 RAB37 RAB38 RAB39A RAB39B RAB3A RAB3B RAB3C RAB3D RAB40A RAB40AL RAB40B RAB40C RAB41 RAB42 RAB43 RAB44 RAB4A RAB4B RAB5A RAB5B RAB5C RAB6A RAB6B RAB6C RAB6D RAB7A RAB7B RAB8A RAB8B RAB9A RAB9B RABL2A RABL2B RABL3 RABL6 RAC1 RAC2 RAC3 RAD51 RAD51B RAD51C RAD51D RAD54B RAD54L RAD54L2 RAF1 RALA RALB RAN RANBP17 RAP1A RAP1B RAP1BL RAP2A RAP2B RAP2C RAPGEF2 RAPGEF3 RAPGEF4 RARS1 RARS2 RASD1 RASD2 RASEF RASL10A RASL10B RASL11A RASL11B RASL12 RBKS RECQL RECQL4 RECQL5 REM1 REM2 RERG RERGL RET RFC1 RFC2 RFC4 RFC5 RFC_HUMAN RHEB RHEBL1 RHOA RHOB RHOBTB1 RHOBTB2 RHOBTB3 RHOC RHOD RHOF RHOG RHOH RHOJ RHOQ RHOT1 RHOT2 RHOU RHOV RICTOR RIGI RIMKLA RIMKLB RIOK1 RIOK2 RIOK3 RIPK1 RIPK2 RIPK3 RIPK4 RIT1 RIT2 RNASEL RND1 RND2 RND3 RNF112 RNGTT RNLS ROCK1 ROCK2 ROR2 ROS1 RPS6KA1 RPS6KA2 RPS6KA3 RPS6KA4 RPS6KA5 RPS6KA6 RPS6KB1 RPS6KB2 RPS6KC1 RPS6KL1 RQT_HUMAN RRAD RRAGA RRAGB RRAGC RRAGD RRAS RRAS2 RRM1 RRM1-RRM2B_HUMAN RRM1-RRM2_HUMAN RSKR RSR_HUMAN RTEL1 RUNX1 RUNX2 RUNX3 RUVBL1 RUVBL2 RYR1 S-ADENOSYLMETHIONINE SYNTHASE_HUMAN SAE1-SAE2_HUMAN SAMHD1 SAR1A SAR1B SARS1 SARS2 SBK1 SBK2 SBK3 SCG5 SCS_ATP_HUMAN SCS_GTP_HUMAN SCYL1 SCYL2 SCYL3 SEPHS1 SEPHS2 SEPTIN1 SEPTIN10 SEPTIN11 SEPTIN12 SEPTIN14 SEPTIN2 SEPTIN3 SEPTIN4 SEPTIN5 SEPTIN6 SEPTIN7 SEPTIN8 SEPTIN9 SGK1 SGK2 SGK3 SHPRH SIK1 SIK2 SIK3 SIRT1 SIRT2 SIRT3 SIRT4 SIRT5 SIRT6 SIRT7 SKIC2 SLC12A4 SLC19A1 SLC22A4 SLC22A5 SLK SMARCA1 SMARCA2 SMARCA4 SMARCA5 SMARCAD1 SMARCAL1 SMC1A SMC1B SMC2 SMC3 SMC4 SMCHD1 SNRK SNRNP200 SODIUM_POTASSIUM_EXCHANGING ATPASE COMPLEX-1 SODIUM_POTASSIUM_EXCHANGING ATPASE COMPLEX-3 SODIUM_POTASSIUM_EXCHANGING ATPASE COMPLEX-4 SODIUM_POTASSIUM_EXCHANGING ATPASE COMPLEX-5 SORD SPAST SPEG SPG7 SPHK1 SPO11 SPR SRC SRCAP SRD5A1 SRL SRMS SRP54 SRPK1 SRPK2 SRPK3 SRPRA SRPRB SRR STARD9 STING1 STING_HUMAN-1 STK10 STK11 STK16 STK17A STK17B STK24 STK25 STK26 STK3 STK31 STK32A STK32B STK32C STK33 STK35 STK36 STK38 STK38L STK39 STK4 STK40 STKLD1 STRADA STRADB STYK1 SUCLA2 SUCLG2 SULT1A1 SULT1C3 SULT2A1 SUPV3L1 SWAP70 SYK SYN1 SYN2 SYN3 TAOK1 TAOK2 TAOK3 TAP1 TAP2 TARS1 TARS2 TARS3 TBCK TBK1 TCP1 TDG TDRD12 TDRD9 TEC TEK TESK1 TESK2 TEX14 TFIIH_HUMAN TGFB1-TGFBR1-TGFBR2_HUMAN TGFBR1 TGFBR2 TGM2 THG1L TIE1 TIM23_HUMAN-1 TIM23_HUMAN-2 TK1 TK2 TKFC TLK1 TLK2 TM7SF2 TNIK TNK1 TNK2 TNNI3K TOP1 TOP2A TOP2B TOR1A TOR1B TOR2A TOR3A TOR4A TP53RK TPK1 TRAP1 TREX1 TRIB3 TRIM23 TRIO TRIP13 TRIT1 TRNA-PHE-SYNTH_HUMAN TRNT1 TRPM4 TRPM6 TRPM7 TRPV1 TSSK1B TSSK2 TSSK3 TSSK4 TSSK6 TTBK1 TTBK2 TTF2 TTK TTN TUBA1A TUBA1B TUBA1C TUBA3C TUBA3D TUBA3E TUBA4A TUBA4B TUBA8 TUBAL3 TUBB TUBB1 TUBB2A TUBB2B TUBB3 TUBB4A TUBB4B TUBB6 TUBB8 TUBB8B TUBD1 TUBE1 TUBG1 TUBG2 TUFM TWF1 TWF2 TWNK TXK TYK2 TYRO3 UBA2 UBE4B UCK1 UCK2 UCKL1 UCP1 UCP2 UGDH UHMK1 ULK1 ULK1-ATG13_HUMAN ULK2 ULK3 ULK4 UPF1 URGCP UST UXS1 VARS1 VARS2 VCP VCP-NPL4-UFD1-FAF1_HUMAN-1 VCP-NPL4-UFD1-FAF2_HUMAN VCP-UBXN1_HUMAN VCP-UBXN7_HUMAN VPS4A VPS4A-VPS4B_HUMAN VPS4B VRK1 VRK2 VRK3 VWA8 WARS1 WARS2 WEE1 WEE2 WNK1 WNK2 WNK3 WNK4 WRN WRNIP1 XRCC2 XRCC3 YARS1 YARS2 YES1 YME1L1 YTHDC2 ZAP70 ZRANB3
GO:0015216|purine nucleotide transmembrane transporter activity GO molecular_function	propagated from HUMAN-uniprot.gaf.gz	gaf-date=2026-06-18 08:16	exclude_iea=False ABCC11 ABCC4 ABCC5 ANKH LRRC8A PANX1 SLC17A9 SLC19A1 SLC25A17 SLC25A23 SLC25A24 SLC25A25 SLC25A31 SLC25A4 SLC25A41 SLC25A42 SLC25A47 SLC25A5 SLC25A51 SLC25A52 SLC25A53 SLC25A6 SLC35B1 SLC35B2 SLC35B3 SLC46A2
GO:0035639|purine ribonucleoside triphosphate binding GO molecular_function	propagated from HUMAN-uniprot.gaf.gz	gaf-date=2026-06-18 08:16	exclude_iea=False 28S_HUMAN A0AB56IDB0 AAK1 AARS1 AARS2 AARSD1 AATK ABCA1 ABCA10 ABCA12 ABCA13 ABCA2 ABCA3 ABCA4 ABCA5 ABCA6 ABCA7 ABCA8 ABCA9 ABCB1 ABCB10 ABCB11 ABCB4 ABCB5 ABCB6 ABCB7 ABCB8 ABCB8-CCDC51_HUMAN ABCB9 ABCC1 ABCC10 ABCC11 ABCC12 ABCC2 ABCC3 ABCC4 ABCC5 ABCC6 ABCC8 ABCC9 ABCD1 ABCD2 ABCD3 ABCD4 ABCE1 ABCF1 ABCF2 ABCF3 ABCG1 ABCG2 ABCG4 ABCG5 ABCG8 ABL1 ABL2 ACACA ACACB ACLY ACOT12 ACTA1 ACTC1 ACVR1 ACVR1B ACVR1C ACVR2A ACVR2B ACVRL1 ADSS1 ADSS2 AFG1L AFG2A AFG2B AFG3L2 AGAP1 AGAP2 AGAP3 AK1 AK2 AK3 AK4 AK4P3 AK5 AK6 AK7 AK8 AK9 AKT1 AKT2 AKT3 ALDH18A1 ALK ALPK1 ALPK2 ALPK3 ALYREF-EJC_HUMAN-1 AMHR2 AMPK_HUMAN AMPK_HUMAN-2 AMPK_HUMAN-3 AMPK_HUMAN-4 AMPK_HUMAN-5 ANKK1 ANXA6 APOPTOSOME_HUMAN ARAF ARF1 ARF3 ARF4 ARF5 ARF6 ARFIP2 ARFRP1 ARHGAP35 ARHGEF5 ARL1 ARL10 ARL11 ARL13A ARL13B ARL14 ARL15 ARL16 ARL17A ARL17B ARL2 ARL3 ARL4A ARL4C ARL4D ARL5A ARL5B ARL5C ARL6 ARL8A ARL8B ARL9 ARP2_3_HUMAN ARP2_3_HUMAN-1 ARP2_3_HUMAN-4 ARP2_3_HUMAN-5 ASCC3 ASCC_HUMAN ASS1 ATAD1 ATAD2 ATAD2B ATAD3A ATAD3B ATAD3C ATAD5 ATL1 ATL2 ATL3 ATP10A ATP10A-TMEM30A_HUMAN ATP10B ATP10B-TMEM30A_HUMAN ATP10D ATP10D-TMEM30A_HUMAN ATP11A ATP11A-TMEM30A_HUMAN ATP11B ATP11B-TMEM30A_HUMAN ATP11C ATP11C-TMEM30A_HUMAN ATP12A ATP13A1 ATP13A2 ATP13A3 ATP13A4 ATP13A5 ATP1A1 ATP1A2 ATP1A3 ATP1A4 ATP2A1 ATP2A2 ATP2A3 ATP2B1 ATP2B2 ATP2B3 ATP2B4 ATP2C1 ATP2C2 ATP4A ATP5F1A ATP5F1B ATP5F1D ATP6V1A ATP6V1B1 ATP6V1B2 ATP7A ATP7B ATP8A1 ATP8A1-TMEM30A_HUMAN ATP8A2 ATP8A2-TMEM30A_HUMAN ATP8B1 ATP8B1-TMEM30A_HUMAN ATP8B2 ATP8B2-TMEM30A_HUMAN ATP8B3 ATP8B3-TMEM30A_HUMAN ATP8B4 ATP8B4-TMEM30A_HUMAN ATP8B4-TMEM30B_HUMAN ATP9A ATP9B ATRX AURKA AURKB AURKC AXL BAF_VAR1_HUMAN BAF_VAR2_HUMAN BAF_VAR3_HUMAN BAF_VAR4_HUMAN BAF_VAR5_HUMAN BAF_VAR6_HUMAN BAF_VAR7_HUMAN BAF_VAR8_HUMAN BBAF_VAR1_HUMAN BBAF_VAR2_HUMAN BBAF_VAR3_HUMAN BBAF_VAR4_HUMAN BBS10 BBS12 BCKDK BCS1L BLK BLM BMP2K BMPR1A BMPR1B BMPR2 BMS1 BMX BRAF BRIP1 BRSK1 BRSK2 BTAF1 BTK BUB1 CAD CAK_HUMAN CAMK1 CAMK1D CAMK1G CAMK2A CAMK2B CAMK2D CAMK2G CAMK4 CAMKK1 CAMKK2 CAMKV CAPRIN1 CARNS1 CARS1 CARS2 CASK CCNC-CDK8_HUMAN CCNK-CDK12_HUMAN CCT2 CCT3 CCT4 CCT5 CCT6A CCT6B CCT7 CCT8 CCT8L1P CCT8L2 CDC123 CDC42 CDC42BPA CDC42BPB CDC42BPG CDC7 CDK1 CDK10 CDK11A CDK11B CDK12 CDK13 CDK14 CDK15 CDK16 CDK17 CDK18 CDK19 CDK2 CDK20 CDK3 CDK4 CDK5 CDK6 CDK7 CDK8 CDK9 CDKL1 CDKL2 CDKL3 CDKL4 CDKL5 CENPE CFTR CHD1 CHD1L CHD2 CHD3 CHD4 CHD5 CHD6 CHD7 CHD8 CHD9 CHEK1 CHEK2 CHORDC1 CHTF18 CHUK CIITA CILK1 CIT CLK1 CLK2 CLK3 CLK4 CLP1 CLPB CLPX CLPX-CLPP_HUMAN CMPK1 CNNM2 COASY CONDENSIN-II_HUMAN CONDENSIN-I_HUMAN CPLANE2 CPS1 CRACR2A CSF1R CSF2-RECEPTOR_HUMAN CSK CSNK1A1 CSNK1A1L CSNK1D CSNK1E CSNK1G1 CSNK1G2 CSNK1G3 CSNK2A1 CSNK2A2 CSNK2A3 DALRD3 DAPK-CALM_HUMAN DAPK1 DAPK2 DAPK3 DARS1 DARS2 DCAKD DCK DCLK1 DCLK2 DCLK3 DDK_HUMAN DDR1 DDR2 DDX1 DDX10 DDX11 DDX11L8 DDX12P DDX17 DDX18 DDX19A DDX19B DDX20 DDX21 DDX23 DDX24 DDX25 DDX27 DDX28 DDX31 DDX39A DDX39B DDX3X DDX3Y DDX4 DDX41 DDX42 DDX43 DDX46 DDX47 DDX49 DDX5 DDX50 DDX51 DDX52 DDX53 DDX54 DDX55 DDX56 DDX59 DDX6 DDX60 DDX60L DERL1-VCP_HUMAN DERL2-VCP_HUMAN DERL3-VCP_HUMAN DGKZ DGUOK DHX15 DHX16 DHX29 DHX30 DHX33 DHX34 DHX36 DHX37 DHX38 DHX40 DHX57 DHX58 DHX8 DHX9 DICER1 DIRAS1 DIRAS2 DIRAS3 DMC1 DMPK DNA-PK_HUMAN DNAH1 DNAH10 DNAH11 DNAH12 DNAH14 DNAH17 DNAH2 DNAH3 DNAH5 DNAH6 DNAH7 DNAH8 DNAH9 DNAJA1 DNAJA2 DNAJA3 DNAJA4 DNAJC27 DNHD1 DNM1 DNM1L DNM1P34 DNM2 DNM3 DRC11 DRC11L DRG1 DRG2 DSTYK DTYMK DYNC1H1 DYNC2H1 DYRK1A DYRK1B DYRK2 DYRK3 DYRK4 EARS2 EEF1A1 EEF1A1P5 EEF1A2 EEF2 EEF2K EEFSEC EFL1 EFTUD2 EGFR EHD1 EHD2 EHD3 EHD4 EIF2AK1 EIF2AK2 EIF2AK3 EIF2AK4 EIF2B2 EIF2S3 EIF2S3B EIF2_HUMAN-1 EIF4A1 EIF4A2 EIF4A3 EIF4G1 EIF5B EJC_HUMAN ENPP1 EP400 EPB42 EPHA1 EPHA10 EPHA2 EPHA3 EPHA4 EPHA5 EPHA6 EPHA7 EPHA8 EPHB1 EPHB2 EPHB3 EPHB4 EPHB6 EPRS1 ERAL1 ERAS ERBB2 ERBB3 ERBB4 ERCC2 ERCC3 ERCC6 ERCC6L ERCC6L2 ERN1 ERN2 ESBAF_HUMAN FANCM FARS2 FARSA FARSB FBH1 FCSK FER FES FGFR1 FGFR2 FGFR3 FGFR4 FGR FICD FIGN FIGNL1 FIGNL2 FKBP4 FLT1 FLT3 FLT4 FPGS FRK FYN GAK GALK1 GALK2 GARS1 GART GATCAB_HUMAN GBAF_VAR1_HUMAN GBAF_VAR2_HUMAN GBAF_VAR3_HUMAN GBAF_VAR4_HUMAN GBAF_VAR5_HUMAN GBAF_VAR6_HUMAN GBAF_VAR7_HUMAN GBAF_VAR8_HUMAN GBP1 GBP2 GBP3 GBP4 GBP5 GBP6 GBP7 GCH1 GCK GCL_HUMAN GEM GET3 GET_HUMAN GFM1 GFM2 GIMAP1 GIMAP2 GIMAP4 GIMAP5 GIMAP6 GIMAP7 GIMAP8 GIMD1 GLUD1 GLUD2 GMPPB GMPS GNA11 GNA14 GNA15 GNAI1 GNAI2 GNAI3 GNAL GNAO1 GNAQ GNAS GNAT1 GNAT2 GNAT3 GNAZ GNL1 GNL2 GNL3 GNL3L GRK1 GRK2 GRK3 GRK4 GRK5 GRK6 GRK7 GSK3A GSK3B GSPT1 GSPT2 GSS GTPBP1 GTPBP10 GTPBP2 GTPBP3 GTPBP4 GTPBP6 GTPBP8 GUCY2C GUCY2D GUCY2F GUF1 GUK1 GVINP1 HACL1 HARS1 HARS2 HASPIN HBS1L HCK HELLS HELQ HELZ HFM1 HIPK1 HIPK2 HIPK3 HIPK4 HK1 HK2 HK3 HKDC1 HLTF HNRNPU HRAS HSP90AA1 HSP90AA2P HSP90AA4P HSP90AA5P HSP90AB1 HSP90AB2P HSP90AB3P HSP90AB4P HSP90B1 HSP90B2P HSPA13 HSPA14 HSPA1A HSPA1B HSPA1L HSPA2 HSPA4 HSPA4L HSPA5 HSPA6 HSPA7 HSPA8 HSPA9 HSPD1 HSPE1 HSPH1 HUNK HYOU1 IARS1 IARS2 IBC_HUMAN IDE IFIH1 IFT27 IGF1R IGHMBP2 IKBKB IKBKE IL5-IL5R_HUMAN ILK INO80 INSR INSRR IPPK IRAK1 IRAK2 IRAK3 IRAK4 IRGC IRGM ITK ITM2B ITM2C ITPK1 ITPR3 JAK1 JAK2 JAK3 KALRN KARS1 KATNA1 KATNAL1 KATNAL2 KCNJ1 KCNJ11 KCNJ11-SUR1_HUMAN KCNJ8 KDR KHK KIF11 KIF12 KIF13A KIF13B KIF14 KIF15 KIF16B KIF17 KIF18A KIF18B KIF19 KIF1A KIF1B KIF1C KIF20A KIF20B KIF21A KIF21B KIF22 KIF23 KIF24 KIF25 KIF26A KIF26B KIF27 KIF28P KIF2A KIF2B KIF2C KIF3A KIF3B KIF3C KIF4A KIF4B KIF5A KIF5B KIF5C KIF6 KIF7 KIF9 KIFC1 KIFC2 KIFC3 KIT KRAS KSR1 KSR2 KU70_80_HUMAN LANCL2 LARS1 LARS2 LATS1 LATS2 LCK LIG1 LIG3 LIG4 LIMK1 LIMK2 LMTK2 LMTK3 LOC107984156 LONP1 LONP2 LRRK1 LRRK2 LSG1 LTK LYN MAK MAP2K1 MAP2K2 MAP2K3 MAP2K4 MAP2K5 MAP2K6 MAP2K7 MAP3K1 MAP3K10 MAP3K11 MAP3K12 MAP3K13 MAP3K14 MAP3K15 MAP3K19 MAP3K2 MAP3K20 MAP3K21 MAP3K3 MAP3K4 MAP3K5 MAP3K6 MAP3K7 MAP3K8 MAP3K9 MAP4K1 MAP4K2 MAP4K3 MAP4K4 MAP4K5 MAPK1 MAPK10 MAPK11 MAPK12 MAPK13 MAPK14 MAPK15 MAPK3 MAPK4 MAPK6 MAPK7 MAPK8 MAPK9 MAPKAPK2 MAPKAPK3 MAPKAPK5 MARK1 MARK2 MARK3 MARK4 MARS1 MARS2 MAST1 MAST2 MAST3 MAST4 MASTL MAT1A MAT2A MATK MAT_I_HUMAN MBAF_VAR1_HUMAN MBAF_VAR2_HUMAN MBAF_VAR3_HUMAN MBAF_VAR4_HUMAN MBAF_VAR5_HUMAN MBAF_VAR6_HUMAN MBAF_VAR7_HUMAN MBAF_VAR8_HUMAN MBD2/NURD_HUMAN MBD3/NURD_HUMAN MCCC1 MCCC2-MCCC1-1 MCM2 MCM3 MCM4 MCM5 MCM6 MCM7 MCM8 MCM9 MCMDC2 MDN1 MELK MERTK MET MFHAS1 MFN1 MFN2 MINK1 MKKS MKNK1 MKNK2 MLH1 MLH1-PMS2_HUMAN MLH3 MLKL MMAA MOK MORC2 MOS MOV10L1 MRAS MRE11-NBN-RAD50_HUMAN MSH2 MSH2-MSH3_HUMAN MSH2-MSH6_HUMAN MSH3 MSH4 MSH5 MSH6 MST1R MTG1 MTG2 MTHFD1 MTHFD1L MTHFS MTIF2 MTPAP MTREX MUSK MVK MX1 MX2 MYH1 MYH10 MYH11 MYH13 MYH14 MYH15 MYH2 MYH3 MYH4 MYH6 MYH7 MYH7B MYH8 MYH9 MYLK MYLK2 MYLK3 MYLK4 MYO10 MYO15A MYO15B MYO16 MYO18A MYO18B MYO19 MYO1A MYO1B MYO1C MYO1D MYO1E MYO1F MYO1G MYO1H MYO3A MYO3B MYO5A MYO5B MYO5C MYO6 MYO7A MYO7B MYO9A MYO9B N4BP2 NADSYN1 NAE1-UBA3 NAIP NARS1 NARS2 NAT10 NAV3 NBAF_VAR1_HUMAN NBAF_VAR2_HUMAN NBAF_VAR3_HUMAN NBAF_VAR4_HUMAN NDUFA13 NEK1 NEK10 NEK11 NEK2 NEK3 NEK4 NEK5 NEK6 NEK7 NEK8 NEK9 NIM1K NKIRAS1 NKIRAS2 NLK NLRC4 NLRP1 NLRP3 NME7 NOA1 NOL9 NPBAF_VAR1_HUMAN NPBAF_VAR2_HUMAN NPBAF_VAR3_HUMAN NPBAF_VAR4_HUMAN NPR1 NPR2 NRAS NRBP1 NRBP2 NRK NSF NSFL1C-VCP_HUMAN NT5C2 NTRK1 NTRK2 NTRK3 NUA4_HUMAN NUAK1 NUAK2 NUBP1 NUBP2 NUBPL NURF_HUMAN NVL OAS1 OAS2 OAS3 OBSCN OLA1 OPA1 ORC1 OXSR1 P2RX1 P2RX2 P2RX3 P2RX4 P2RX5 P2RX6 P2RX7 P2RY1 PAK1 PAK2 PAK3 PAK4 PAK5 PAK6 PAN3 PANK1 PANK2 PANK3 PANK4 PAPOLA PAPSS1 PAPSS2 PARS2 PASK PBAF_VAR1_HUMAN PBAF_VAR2_HUMAN PBK PC PCCA PCK1 PCK2 PDGFRA PDGFRB PDIK1L PDK2 PDK3 PDK4 PDPK1 PDPK2P PDXK PEX1 PEX6 PFKFB1 PFKFB2 PFKFB3 PFKFB4 PFKL PFKM PFKP PGK1 PGK2 PHKG1 PHKG2 PI4K2A PIF1 PIK3C3-ATG14_HUMAN PIK3C3-UVRAG_HUMAN PIK3R4 PIKFYVE PIM1 PIM2 PIM3 PINK1 PIP4K2B PKDCC PKMYT1 PKN1 PKN2 PKN3 PLAA-VCP_HUMAN PLK1 PLK2 PLK3 PLK4 PLK5 PMS1 PMS2 PMVK PNCK PNKP PNPLA8 POLQ POMK PPIP5K1 PPIP5K2 PPP5C PRKAA1 PRKAA2 PRKACA PRKACB PRKACG PRKAG1 PRKAG2 PRKCA PRKCB PRKCD PRKCE PRKCG PRKCH PRKCI PRKCQ PRKCZ PRKD1 PRKD2 PRKD3 PRKG1 PRKG2 PRKX PRP4K PRPS1 PRPS1L1 PRPS2 PSKH1 PSKH2 PSMA6 PSMC1 PSMC2 PSMC3 PSMC4 PSMC5 PSMC6 PTK2 PTK2B PTK6 PTPA PYGL QARS1 R2SD_HUMAN R2SP_HUMAN R2TP-CORE_HUMAN R2T_HUMAN RAB10 RAB11A RAB11B RAB12 RAB13 RAB14 RAB15 RAB17 RAB18 RAB19 RAB1A RAB1B RAB1C RAB20 RAB21 RAB22A RAB23 RAB24 RAB25 RAB26 RAB27A RAB27B RAB28 RAB29 RAB2A RAB2B RAB30 RAB31 RAB32 RAB33A RAB33B RAB34 RAB35 RAB36 RAB37 RAB38 RAB39A RAB39B RAB3A RAB3B RAB3C RAB3D RAB40A RAB40AL RAB40B RAB40C RAB41 RAB42 RAB43 RAB44 RAB4A RAB4B RAB5A RAB5B RAB5C RAB6A RAB6B RAB6C RAB6D RAB7A RAB7B RAB8A RAB8B RAB9A RAB9B RABL2A RABL2B RABL3 RABL6 RAC1 RAC2 RAC3 RAD51 RAD51B RAD51C RAD51D RAD54B RAD54L RAD54L2 RAF1 RALA RALB RAN RANBP17 RAP1A RAP1B RAP1BL RAP2A RAP2B RAP2C RARS1 RARS2 RASD1 RASD2 RASEF RASL10A RASL10B RASL11A RASL11B RASL12 RBKS RECQL RECQL4 RECQL5 REM1 REM2 RERG RERGL RET RFC1 RFC2 RFC4 RFC5 RFC_HUMAN RHEB RHEBL1 RHOA RHOB RHOBTB1 RHOBTB2 RHOBTB3 RHOC RHOD RHOF RHOG RHOH RHOJ RHOQ RHOT1 RHOT2 RHOU RHOV RICTOR RIGI RIMKLA RIMKLB RIOK1 RIOK2 RIOK3 RIPK1 RIPK2 RIPK3 RIPK4 RIT1 RIT2 RNASEL RND1 RND2 RND3 RNF112 RNGTT ROCK1 ROCK2 ROR2 ROS1 RPS6KA1 RPS6KA2 RPS6KA3 RPS6KA4 RPS6KA5 RPS6KA6 RPS6KB1 RPS6KB2 RPS6KC1 RPS6KL1 RQT_HUMAN RRAD RRAGA RRAGB RRAGC RRAGD RRAS RRAS2 RRM1 RRM1-RRM2B_HUMAN RRM1-RRM2_HUMAN RSKR RSR_HUMAN RTEL1 RUNX1 RUNX2 RUNX3 RUVBL1 RUVBL2 RYR1 S-ADENOSYLMETHIONINE SYNTHASE_HUMAN SAE1-SAE2_HUMAN SAR1A SAR1B SARS1 SARS2 SBK1 SBK2 SBK3 SCG5 SCS_ATP_HUMAN SCS_GTP_HUMAN SCYL1 SCYL2 SCYL3 SEPHS1 SEPHS2 SEPTIN1 SEPTIN10 SEPTIN11 SEPTIN12 SEPTIN14 SEPTIN2 SEPTIN3 SEPTIN4 SEPTIN5 SEPTIN6 SEPTIN7 SEPTIN8 SEPTIN9 SGK1 SGK2 SGK3 SHPRH SIK1 SIK2 SIK3 SKIC2 SLC12A4 SLC22A4 SLC22A5 SLK SMARCA1 SMARCA2 SMARCA4 SMARCA5 SMARCAD1 SMARCAL1 SMC1A SMC1B SMC2 SMC3 SMC4 SMCHD1 SNRK SNRNP200 SODIUM_POTASSIUM_EXCHANGING ATPASE COMPLEX-1 SODIUM_POTASSIUM_EXCHANGING ATPASE COMPLEX-3 SODIUM_POTASSIUM_EXCHANGING ATPASE COMPLEX-4 SODIUM_POTASSIUM_EXCHANGING ATPASE COMPLEX-5 SPAST SPEG SPG7 SPHK1 SPO11 SRC SRCAP SRL SRMS SRP54 SRPK1 SRPK2 SRPK3 SRPRA SRPRB SRR STARD9 STK10 STK11 STK16 STK17A STK17B STK24 STK25 STK26 STK3 STK31 STK32A STK32B STK32C STK33 STK35 STK36 STK38 STK38L STK39 STK4 STK40 STKLD1 STRADA STRADB STYK1 SUCLA2 SUCLG2 SUPV3L1 SWAP70 SYK SYN1 SYN2 SYN3 TAOK1 TAOK2 TAOK3 TAP1 TAP2 TARS1 TARS2 TARS3 TBCK TBK1 TCP1 TDG TDRD12 TDRD9 TEC TEK TESK1 TESK2 TEX14 TFIIH_HUMAN TGFB1-TGFBR1-TGFBR2_HUMAN TGFBR1 TGFBR2 TGM2 THG1L TIE1 TIM23_HUMAN-1 TIM23_HUMAN-2 TK1 TK2 TKFC TLK1 TLK2 TNIK TNK1 TNK2 TNNI3K TOP1 TOP2A TOP2B TOR1A TOR1B TOR2A TOR3A TOR4A TP53RK TPK1 TRAP1 TRIB3 TRIM23 TRIO TRIP13 TRIT1 TRNA-PHE-SYNTH_HUMAN TRNT1 TRPM4 TRPM6 TRPM7 TRPV1 TSSK1B TSSK2 TSSK3 TSSK4 TSSK6 TTBK1 TTBK2 TTF2 TTK TTN TUBA1A TUBA1B TUBA1C TUBA3C TUBA3D TUBA3E TUBA4A TUBA4B TUBA8 TUBAL3 TUBB TUBB1 TUBB2A TUBB2B TUBB3 TUBB4A TUBB4B TUBB6 TUBB8 TUBB8B TUBD1 TUBE1 TUBG1 TUBG2 TUFM TWF1 TWF2 TWNK TXK TYK2 TYRO3 UBA2 UBE4B UCK1 UCK2 UCKL1 UCP1 UHMK1 ULK1 ULK1-ATG13_HUMAN ULK2 ULK3 ULK4 UPF1 URGCP VARS1 VARS2 VCP VCP-NPL4-UFD1-FAF1_HUMAN-1 VCP-NPL4-UFD1-FAF2_HUMAN VCP-UBXN1_HUMAN VCP-UBXN7_HUMAN VPS4A VPS4A-VPS4B_HUMAN VPS4B VRK1 VRK2 VRK3 VWA8 WARS1 WARS2 WEE1 WEE2 WNK1 WNK2 WNK3 WNK4 WRN WRNIP1 XRCC2 XRCC3 YARS1 YARS2 YES1 YME1L1 YTHDC2 ZAP70 ZRANB3
GO:0032555|purine ribonucleotide binding GO molecular_function	propagated from HUMAN-uniprot.gaf.gz	gaf-date=2026-06-18 08:16	exclude_iea=False 28S_HUMAN A0AB56IDB0 AAK1 AARS1 AARS2 AARSD1 AATK ABCA1 ABCA10 ABCA12 ABCA13 ABCA2 ABCA3 ABCA4 ABCA5 ABCA6 ABCA7 ABCA8 ABCA9 ABCB1 ABCB10 ABCB11 ABCB4 ABCB5 ABCB6 ABCB7 ABCB8 ABCB8-CCDC51_HUMAN ABCB9 ABCC1 ABCC10 ABCC11 ABCC12 ABCC2 ABCC3 ABCC4 ABCC5 ABCC6 ABCC8 ABCC9 ABCD1 ABCD2 ABCD3 ABCD4 ABCE1 ABCF1 ABCF2 ABCF3 ABCG1 ABCG2 ABCG4 ABCG5 ABCG8 ABL1 ABL2 ACACA ACACB ACLY ACOT12 ACSS1 ACSS2 ACTA1 ACTC1 ACVR1 ACVR1B ACVR1C ACVR2A ACVR2B ACVRL1 ADSS1 ADSS2 AFG1L AFG2A AFG2B AFG3L2 AGAP1 AGAP2 AGAP3 AK1 AK2 AK3 AK4 AK4P3 AK5 AK6 AK7 AK8 AK9 AKT1 AKT2 AKT3 ALDH18A1 ALK ALPK1 ALPK2 ALPK3 ALYREF-EJC_HUMAN-1 AMHR2 AMPK_HUMAN AMPK_HUMAN-2 AMPK_HUMAN-3 AMPK_HUMAN-4 AMPK_HUMAN-5 ANKK1 ANXA6 APAF1 APOPTOSOME_HUMAN APRT ARAF ARF1 ARF3 ARF4 ARF5 ARF6 ARFIP2 ARFRP1 ARHGAP35 ARHGEF5 ARL1 ARL10 ARL11 ARL13A ARL13B ARL14 ARL15 ARL16 ARL17A ARL17B ARL2 ARL3 ARL4A ARL4C ARL4D ARL5A ARL5B ARL5C ARL6 ARL8A ARL8B ARL9 ARP2_3_HUMAN ARP2_3_HUMAN-1 ARP2_3_HUMAN-4 ARP2_3_HUMAN-5 ASCC3 ASCC_HUMAN ASS1 ATAD1 ATAD2 ATAD2B ATAD3A ATAD3B ATAD3C ATAD5 ATL1 ATL2 ATL3 ATP10A ATP10A-TMEM30A_HUMAN ATP10B ATP10B-TMEM30A_HUMAN ATP10D ATP10D-TMEM30A_HUMAN ATP11A ATP11A-TMEM30A_HUMAN ATP11B ATP11B-TMEM30A_HUMAN ATP11C ATP11C-TMEM30A_HUMAN ATP12A ATP13A1 ATP13A2 ATP13A3 ATP13A4 ATP13A5 ATP1A1 ATP1A2 ATP1A3 ATP1A4 ATP2A1 ATP2A2 ATP2A3 ATP2B1 ATP2B2 ATP2B3 ATP2B4 ATP2C1 ATP2C2 ATP4A ATP5F1A ATP5F1B ATP5F1D ATP6V1A ATP6V1B1 ATP6V1B2 ATP7A ATP7B ATP8A1 ATP8A1-TMEM30A_HUMAN ATP8A2 ATP8A2-TMEM30A_HUMAN ATP8B1 ATP8B1-TMEM30A_HUMAN ATP8B2 ATP8B2-TMEM30A_HUMAN ATP8B3 ATP8B3-TMEM30A_HUMAN ATP8B4 ATP8B4-TMEM30A_HUMAN ATP8B4-TMEM30B_HUMAN ATP9A ATP9B ATRX AURKA AURKB AURKC AXL BAF_VAR1_HUMAN BAF_VAR2_HUMAN BAF_VAR3_HUMAN BAF_VAR4_HUMAN BAF_VAR5_HUMAN BAF_VAR6_HUMAN BAF_VAR7_HUMAN BAF_VAR8_HUMAN BBAF_VAR1_HUMAN BBAF_VAR2_HUMAN BBAF_VAR3_HUMAN BBAF_VAR4_HUMAN BBS10 BBS12 BCKDK BCS1L BLK BLM BMP2K BMPR1A BMPR1B BMPR2 BMS1 BMX BRAF BRIP1 BRSK1 BRSK2 BTAF1 BTK BUB1 CAD CAK_HUMAN CAMK1 CAMK1D CAMK1G CAMK2A CAMK2B CAMK2D CAMK2G CAMK4 CAMKK1 CAMKK2 CAMKV CAPRIN1 CARNS1 CARS1 CARS2 CASK CCNC-CDK8_HUMAN CCNK-CDK12_HUMAN CCT2 CCT3 CCT4 CCT5 CCT6A CCT6B CCT7 CCT8 CCT8L1P CCT8L2 CDC123 CDC42 CDC42BPA CDC42BPB CDC42BPG CDC7 CDK1 CDK10 CDK11A CDK11B CDK12 CDK13 CDK14 CDK15 CDK16 CDK17 CDK18 CDK19 CDK2 CDK20 CDK3 CDK4 CDK5 CDK6 CDK7 CDK8 CDK9 CDKL1 CDKL2 CDKL3 CDKL4 CDKL5 CENPE CFAP45 CFTR CHD1 CHD1L CHD2 CHD3 CHD4 CHD5 CHD6 CHD7 CHD8 CHD9 CHEK1 CHEK2 CHORDC1 CHST12 CHST15 CHTF18 CHUK CIITA CILK1 CIT CLK1 CLK2 CLK3 CLK4 CLP1 CLPB CLPX CLPX-CLPP_HUMAN CMPK1 CNBD2 CNGA1 CNGA2 CNGA3 CNGA4 CNGB1 CNGB3 CNNM2 COASY CONDENSIN-II_HUMAN CONDENSIN-I_HUMAN COQ8A CPLANE2 CPS1 CRACR2A CSF1R CSF2-RECEPTOR_HUMAN CSK CSNK1A1 CSNK1A1L CSNK1D CSNK1E CSNK1G1 CSNK1G2 CSNK1G3 CSNK2A1 CSNK2A2 CSNK2A3 DALRD3 DAPK-CALM_HUMAN DAPK1 DAPK2 DAPK3 DARS1 DARS2 DCAKD DCK DCLK1 DCLK2 DCLK3 DDK_HUMAN DDR1 DDR2 DDX1 DDX10 DDX11 DDX11L8 DDX12P DDX17 DDX18 DDX19A DDX19B DDX20 DDX21 DDX23 DDX24 DDX25 DDX27 DDX28 DDX31 DDX39A DDX39B DDX3X DDX3Y DDX4 DDX41 DDX42 DDX43 DDX46 DDX47 DDX49 DDX5 DDX50 DDX51 DDX52 DDX53 DDX54 DDX55 DDX56 DDX59 DDX6 DDX60 DDX60L DERL1-VCP_HUMAN DERL2-VCP_HUMAN DERL3-VCP_HUMAN DGKZ DGUOK DHX15 DHX16 DHX29 DHX30 DHX33 DHX34 DHX36 DHX37 DHX38 DHX40 DHX57 DHX58 DHX8 DHX9 DICER1 DIRAS1 DIRAS2 DIRAS3 DMC1 DMPK DNA-PK_HUMAN DNAH1 DNAH10 DNAH11 DNAH12 DNAH14 DNAH17 DNAH2 DNAH3 DNAH5 DNAH6 DNAH7 DNAH8 DNAH9 DNAJA1 DNAJA2 DNAJA3 DNAJA4 DNAJC27 DNHD1 DNM1 DNM1L DNM1P34 DNM2 DNM3 DRC11 DRC11L DRG1 DRG2 DSTYK DTYMK DYNC1H1 DYNC1LI1 DYNC2H1 DYRK1A DYRK1B DYRK2 DYRK3 DYRK4 EARS2 EEF1A1 EEF1A1P5 EEF1A2 EEF2 EEF2K EEFSEC EFL1 EFTUD2 EGFR EHD1 EHD2 EHD3 EHD4 EIF2AK1 EIF2AK2 EIF2AK3 EIF2AK4 EIF2B2 EIF2S3 EIF2S3B EIF2_HUMAN-1 EIF4A1 EIF4A2 EIF4A3 EIF4G1 EIF5B EJC_HUMAN ENPP1 EP400 EPB42 EPHA1 EPHA10 EPHA2 EPHA3 EPHA4 EPHA5 EPHA6 EPHA7 EPHA8 EPHB1 EPHB2 EPHB3 EPHB4 EPHB6 EPRS1 ERAL1 ERAS ERBB2 ERBB3 ERBB4 ERCC2 ERCC3 ERCC6 ERCC6L ERCC6L2 ERN1 ERN2 ESBAF_HUMAN FANCM FARS2 FARSA FARSB FBH1 FBP1 FCSK FER FES FGFR1 FGFR2 FGFR3 FGFR4 FGR FICD FIGN FIGNL1 FIGNL2 FKBP4 FLT1 FLT3 FLT4 FPGS FRK FYN GAK GAL3ST3 GAL3ST4 GALK1 GALK2 GARS1 GART GATCAB_HUMAN GBAF_VAR1_HUMAN GBAF_VAR2_HUMAN GBAF_VAR3_HUMAN GBAF_VAR4_HUMAN GBAF_VAR5_HUMAN GBAF_VAR6_HUMAN GBAF_VAR7_HUMAN GBAF_VAR8_HUMAN GBP1 GBP2 GBP3 GBP4 GBP5 GBP6 GBP7 GCH1 GCK GCLC GCL_HUMAN GEM GET3 GET_HUMAN GFM1 GFM2 GIMAP1 GIMAP2 GIMAP4 GIMAP5 GIMAP6 GIMAP7 GIMAP8 GIMD1 GLUD1 GLUD2 GMPPB GMPS GNA11 GNA14 GNA15 GNAI1 GNAI2 GNAI3 GNAL GNAO1 GNAQ GNAS GNAT1 GNAT2 GNAT3 GNAZ GNL1 GNL2 GNL3 GNL3L GRK1 GRK2 GRK3 GRK4 GRK5 GRK6 GRK7 GSK3A GSK3B GSPT1 GSPT2 GSS GTPBP1 GTPBP10 GTPBP2 GTPBP3 GTPBP4 GTPBP6 GTPBP8 GUCY2C GUCY2D GUCY2F GUF1 GUK1 GVINP1 HACL1 HARS1 HARS2 HASPIN HBS1L HCK HCN1 HCN3_HUMAN-1 HELLS HELQ HELZ HFM1 HIPK1 HIPK2 HIPK3 HIPK4 HK1 HK2 HK3 HKDC1 HLTF HNRNPU HRAS HS3ST5 HSP90AA1 HSP90AA2P HSP90AA4P HSP90AA5P HSP90AB1 HSP90AB2P HSP90AB3P HSP90AB4P HSP90B1 HSP90B2P HSPA13 HSPA14 HSPA1A HSPA1B HSPA1L HSPA2 HSPA4 HSPA4L HSPA5 HSPA6 HSPA7 HSPA8 HSPA9 HSPD1 HSPE1 HSPH1 HUNK HYOU1 IARS1 IARS2 IBC_HUMAN IDE IFIH1 IFT27 IGF1R IGHMBP2 IKBKB IKBKE IL5-IL5R_HUMAN ILK INO80 INSR INSRR IPPK IRAK1 IRAK2 IRAK3 IRAK4 IRGC IRGM ITK ITM2B ITM2C ITPK1 ITPR3 JAK1 JAK2 JAK3 KALRN KARS1 KATNA1 KATNAL1 KATNAL2 KCNJ1 KCNJ11 KCNJ11-SUR1_HUMAN KCNJ8 KDR KHK KIF11 KIF12 KIF13A KIF13B KIF14 KIF15 KIF16B KIF17 KIF18A KIF18B KIF19 KIF1A KIF1B KIF1C KIF20A KIF20B KIF21A KIF21B KIF22 KIF23 KIF24 KIF25 KIF26A KIF26B KIF27 KIF28P KIF2A KIF2B KIF2C KIF3A KIF3B KIF3C KIF4A KIF4B KIF5A KIF5B KIF5C KIF6 KIF7 KIF9 KIFC1 KIFC2 KIFC3 KIT KRAS KSR1 KSR2 KU70_80_HUMAN LANCL2 LARS1 LARS2 LATS1 LATS2 LCK LIG1 LIG3 LIG4 LIMK1 LIMK2 LMTK2 LMTK3 LOC107984156 LONP1 LONP2 LRRK1 LRRK2 LSG1 LTK LYN MAK MAP2K1 MAP2K2 MAP2K3 MAP2K4 MAP2K5 MAP2K6 MAP2K7 MAP3K1 MAP3K10 MAP3K11 MAP3K12 MAP3K13 MAP3K14 MAP3K15 MAP3K19 MAP3K2 MAP3K20 MAP3K21 MAP3K3 MAP3K4 MAP3K5 MAP3K6 MAP3K7 MAP3K8 MAP3K9 MAP4K1 MAP4K2 MAP4K3 MAP4K4 MAP4K5 MAPK1 MAPK10 MAPK11 MAPK12 MAPK13 MAPK14 MAPK15 MAPK3 MAPK4 MAPK6 MAPK7 MAPK8 MAPK9 MAPKAPK2 MAPKAPK3 MAPKAPK5 MARK1 MARK2 MARK3 MARK4 MARS1 MARS2 MAST1 MAST2 MAST3 MAST4 MASTL MAT1A MAT2A MATK MAT_I_HUMAN MBAF_VAR1_HUMAN MBAF_VAR2_HUMAN MBAF_VAR3_HUMAN MBAF_VAR4_HUMAN MBAF_VAR5_HUMAN MBAF_VAR6_HUMAN MBAF_VAR7_HUMAN MBAF_VAR8_HUMAN MBD2/NURD_HUMAN MBD3/NURD_HUMAN MCCC1 MCCC2-MCCC1-1 MCM2 MCM3 MCM4 MCM5 MCM6 MCM7 MCM8 MCM9 MCMDC2 MDN1 ME1 MELK MERTK MET MFHAS1 MFN1 MFN2 MIEF1 MINK1 MKKS MKNK1 MKNK2 MLH1 MLH1-PMS2_HUMAN MLH3 MLKL MMAA MOK MORC2 MOS MOV10L1 MPPED2 MRAS MRE11-NBN-RAD50_HUMAN MSH2 MSH2-MSH3_HUMAN MSH2-MSH6_HUMAN MSH3 MSH4 MSH5 MSH6 MST1R MTG1 MTG2 MTHFD1 MTHFD1L MTHFS MTIF2 MTPAP MTREX MUSK MVK MX1 MX2 MYH1 MYH10 MYH11 MYH13 MYH14 MYH15 MYH2 MYH3 MYH4 MYH6 MYH7 MYH7B MYH8 MYH9 MYLK MYLK2 MYLK3 MYLK4 MYO10 MYO15A MYO15B MYO16 MYO18A MYO18B MYO19 MYO1A MYO1B MYO1C MYO1D MYO1E MYO1F MYO1G MYO1H MYO3A MYO3B MYO5A MYO5B MYO5C MYO6 MYO7A MYO7B MYO9A MYO9B N4BP2 NADSYN1 NAE1-UBA3 NAIP NARS1 NARS2 NAT10 NAV3 NBAF_VAR1_HUMAN NBAF_VAR2_HUMAN NBAF_VAR3_HUMAN NBAF_VAR4_HUMAN NDUFA13 NEK1 NEK10 NEK11 NEK2 NEK3 NEK4 NEK5 NEK6 NEK7 NEK8 NEK9 NIM1K NKIRAS1 NKIRAS2 NLK NLRC4 NLRP1 NLRP3 NME1 NME2 NME3 NME7 NOA1 NOD2 NOL9 NPBAF_VAR1_HUMAN NPBAF_VAR2_HUMAN NPBAF_VAR3_HUMAN NPBAF_VAR4_HUMAN NPR1 NPR2 NRAS NRBP1 NRBP2 NRK NSF NSFL1C-VCP_HUMAN NT5C2 NTRK1 NTRK2 NTRK3 NUA4_HUMAN NUAK1 NUAK2 NUBP1 NUBP2 NUBPL NURF_HUMAN NVL OAS1 OAS2 OAS3 OBSCN OLA1 OPA1 ORC1 OXSR1 P2RX1 P2RX2 P2RX3 P2RX4 P2RX5 P2RX6 P2RX7 P2RY1 PAK1 PAK2 PAK3 PAK4 PAK5 PAK6 PAN3 PANK1 PANK2 PANK3 PANK4 PAPOLA PAPSS1 PAPSS2 PARS2 PASK PBAF_VAR1_HUMAN PBAF_VAR2_HUMAN PBK PC PCCA PCK1 PCK2 PDE10A PDE11A PDE2A PDE4A PDE4B PDE4D PDE5A PDE6G PDE6H PDGFRA PDGFRB PDIK1L PDK2 PDK3 PDK4 PDPK1 PDPK2P PDXK PEX1 PEX6 PFKFB1 PFKFB2 PFKFB3 PFKFB4 PFKL PFKM PFKP PGK1 PGK2 PHKG1 PHKG2 PI4K2A PIF1 PIK3C3-ATG14_HUMAN PIK3C3-UVRAG_HUMAN PIK3R4 PIKFYVE PIM1 PIM2 PIM3 PINK1 PIP4K2B PKDCC PKMYT1 PKN1 PKN2 PKN3 PLAA-VCP_HUMAN PLK1 PLK2 PLK3 PLK4 PLK5 PMS1 PMS2 PMVK PNCK PNKP PNPLA8 POLQ POMK POPDC1 POPDC2 POPDC3 PPIP5K1 PPIP5K2 PPP5C PRKAA1 PRKAA2 PRKACA PRKACB PRKACG PRKAG1 PRKAG2 PRKAG3 PRKAR1A PRKAR1B PRKAR2A PRKAR2B PRKCA PRKCB PRKCD PRKCE PRKCG PRKCH PRKCI PRKCQ PRKCZ PRKD1 PRKD2 PRKD3 PRKG1 PRKG2 PRKX PRP4K PRPS1 PRPS1L1 PRPS2 PSKH1 PSKH2 PSMC1 PSMC2 PSMC3 PSMC4 PSMC5 PSMC6 PTK2 PTK2B PTK6 PTPA PYGL QARS1 R2SD_HUMAN R2SP_HUMAN R2TP-CORE_HUMAN R2T_HUMAN RAB10 RAB11A RAB11B RAB12 RAB13 RAB14 RAB15 RAB17 RAB18 RAB19 RAB1A RAB1B RAB1C RAB20 RAB21 RAB22A RAB23 RAB24 RAB25 RAB26 RAB27A RAB27B RAB28 RAB29 RAB2A RAB2B RAB30 RAB31 RAB32 RAB33A RAB33B RAB34 RAB35 RAB36 RAB37 RAB38 RAB39A RAB39B RAB3A RAB3B RAB3C RAB3D RAB40A RAB40AL RAB40B RAB40C RAB41 RAB42 RAB43 RAB44 RAB4A RAB4B RAB5A RAB5B RAB5C RAB6A RAB6B RAB6C RAB6D RAB7A RAB7B RAB8A RAB8B RAB9A RAB9B RABL2A RABL2B RABL3 RABL6 RAC1 RAC2 RAC3 RAD51 RAD51B RAD51C RAD51D RAD54B RAD54L RAD54L2 RAF1 RALA RALB RAN RANBP17 RAP1A RAP1B RAP1BL RAP2A RAP2B RAP2C RAPGEF2 RAPGEF3 RAPGEF4 RARS1 RARS2 RASD1 RASD2 RASEF RASL10A RASL10B RASL11A RASL11B RASL12 RBKS RECQL RECQL4 RECQL5 REM1 REM2 RERG RERGL RET RFC1 RFC2 RFC4 RFC5 RFC_HUMAN RHEB RHEBL1 RHOA RHOB RHOBTB1 RHOBTB2 RHOBTB3 RHOC RHOD RHOF RHOG RHOH RHOJ RHOQ RHOT1 RHOT2 RHOU RHOV RICTOR RIGI RIMKLA RIMKLB RIOK1 RIOK2 RIOK3 RIPK1 RIPK2 RIPK3 RIPK4 RIT1 RIT2 RNASEL RND1 RND2 RND3 RNF112 RNGTT ROCK1 ROCK2 ROR2 ROS1 RPS6KA1 RPS6KA2 RPS6KA3 RPS6KA4 RPS6KA5 RPS6KA6 RPS6KB1 RPS6KB2 RPS6KC1 RPS6KL1 RQT_HUMAN RRAD RRAGA RRAGB RRAGC RRAGD RRAS RRAS2 RRM1 RRM1-RRM2B_HUMAN RRM1-RRM2_HUMAN RSKR RSR_HUMAN RTEL1 RUNX1 RUNX2 RUNX3 RUVBL1 RUVBL2 RYR1 S-ADENOSYLMETHIONINE SYNTHASE_HUMAN SAE1-SAE2_HUMAN SAR1A SAR1B SARS1 SARS2 SBK1 SBK2 SBK3 SCG5 SCS_ATP_HUMAN SCS_GTP_HUMAN SCYL1 SCYL2 SCYL3 SEPHS1 SEPHS2 SEPTIN1 SEPTIN10 SEPTIN11 SEPTIN12 SEPTIN14 SEPTIN2 SEPTIN3 SEPTIN4 SEPTIN5 SEPTIN6 SEPTIN7 SEPTIN8 SEPTIN9 SGK1 SGK2 SGK3 SHPRH SIK1 SIK2 SIK3 SKIC2 SLC12A4 SLC19A1 SLC22A4 SLC22A5 SLK SMARCA1 SMARCA2 SMARCA4 SMARCA5 SMARCAD1 SMARCAL1 SMC1A SMC1B SMC2 SMC3 SMC4 SMCHD1 SNRK SNRNP200 SODIUM_POTASSIUM_EXCHANGING ATPASE COMPLEX-1 SODIUM_POTASSIUM_EXCHANGING ATPASE COMPLEX-3 SODIUM_POTASSIUM_EXCHANGING ATPASE COMPLEX-4 SODIUM_POTASSIUM_EXCHANGING ATPASE COMPLEX-5 SPAST SPEG SPG7 SPHK1 SPO11 SRC SRCAP SRL SRMS SRP54 SRPK1 SRPK2 SRPK3 SRPRA SRPRB SRR STARD9 STING1 STING_HUMAN-1 STK10 STK11 STK16 STK17A STK17B STK24 STK25 STK26 STK3 STK31 STK32A STK32B STK32C STK33 STK35 STK36 STK38 STK38L STK39 STK4 STK40 STKLD1 STRADA STRADB STYK1 SUCLA2 SUCLG2 SULT1A1 SULT1C3 SULT2A1 SUPV3L1 SWAP70 SYK SYN1 SYN2 SYN3 TAOK1 TAOK2 TAOK3 TAP1 TAP2 TARS1 TARS2 TARS3 TBCK TBK1 TCP1 TDG TDRD12 TDRD9 TEC TEK TESK1 TESK2 TEX14 TFIIH_HUMAN TGFB1-TGFBR1-TGFBR2_HUMAN TGFBR1 TGFBR2 TGM2 THG1L TIE1 TIM23_HUMAN-1 TIM23_HUMAN-2 TK1 TK2 TKFC TLK1 TLK2 TNIK TNK1 TNK2 TNNI3K TOP1 TOP2A TOP2B TOR1A TOR1B TOR2A TOR3A TOR4A TP53RK TPK1 TRAP1 TRIB3 TRIM23 TRIO TRIP13 TRIT1 TRNA-PHE-SYNTH_HUMAN TRNT1 TRPM4 TRPM6 TRPM7 TRPV1 TSSK1B TSSK2 TSSK3 TSSK4 TSSK6 TTBK1 TTBK2 TTF2 TTK TTN TUBA1A TUBA1B TUBA1C TUBA3C TUBA3D TUBA3E TUBA4A TUBA4B TUBA8 TUBAL3 TUBB TUBB1 TUBB2A TUBB2B TUBB3 TUBB4A TUBB4B TUBB6 TUBB8 TUBB8B TUBD1 TUBE1 TUBG1 TUBG2 TUFM TWF1 TWF2 TWNK TXK TYK2 TYRO3 UBA2 UBE4B UCK1 UCK2 UCKL1 UCP1 UCP2 UHMK1 ULK1 ULK1-ATG13_HUMAN ULK2 ULK3 ULK4 UPF1 URGCP UST VARS1 VARS2 VCP VCP-NPL4-UFD1-FAF1_HUMAN-1 VCP-NPL4-UFD1-FAF2_HUMAN VCP-UBXN1_HUMAN VCP-UBXN7_HUMAN VPS4A VPS4A-VPS4B_HUMAN VPS4B VRK1 VRK2 VRK3 VWA8 WARS1 WARS2 WEE1 WEE2 WNK1 WNK2 WNK3 WNK4 WRN WRNIP1 XRCC2 XRCC3 YARS1 YARS2 YES1 YME1L1 YTHDC2 ZAP70 ZRANB3
GO:0005346|purine ribonucleotide transmembrane transporter activity GO molecular_function	propagated from HUMAN-uniprot.gaf.gz	gaf-date=2026-06-18 08:16	exclude_iea=False ABCC11 ABCC4 ABCC5 ANKH LRRC8A PANX1 SLC17A9 SLC19A1 SLC25A17 SLC25A23 SLC25A24 SLC25A25 SLC25A31 SLC25A4 SLC25A41 SLC25A42 SLC25A5 SLC25A6 SLC35B1 SLC35B2 SLC35B3 SLC46A2
GO:0001614|purinergic nucleotide receptor activity GO molecular_function	propagated from HUMAN-uniprot.gaf.gz	gaf-date=2026-06-18 08:16	exclude_iea=False GPR171 GPR34 GPR87 P2RX1 P2RX2 P2RX3 P2RX4 P2RX5 P2RX6 P2RX7 P2RY1 P2RY11 P2RY12 P2RY13 P2RY14 P2RY2 P2RY4 P2RY6 P2RY8 PTAFR
GO:0015489|putrescine transmembrane transporter activity GO molecular_function	propagated from HUMAN-uniprot.gaf.gz	gaf-date=2026-06-18 08:16	exclude_iea=False ATP13A3 ATP13A4 SLC22A1 SLC22A2 SLC45A4 SLC47A1
GO:0030170|pyridoxal phosphate binding GO molecular_function	propagated from HUMAN-uniprot.gaf.gz	gaf-date=2026-06-18 08:16	exclude_iea=False AADAT ABAT ACCS ACCSL AGXT AGXT2 ALAS1 ALAS2 ALB CBS CISD1 CSAD CTH DDC ETNPPL GAD1 GAD2 GADL1 GCAT GOT1 GOT1L1 GOT2 GPT GPT2 HDC KYAT1 KYAT3 KYNU MOCOS MTARC1 MTARC2 NFS1 OAT PDXDC1 PDXDC2P PDXK PHYKPL PLPBP PNPO PSAT1 PYGB PYGL PYGM SDS SDSL SGPL1 SHMT1 SHMT2 SPTLC1 SPTLC2 SPTLC3 SRR TAT THNSL2 UBB
GO:0005350|pyrimidine nucleobase transmembrane transporter activity GO molecular_function	propagated from HUMAN-uniprot.gaf.gz	gaf-date=2026-06-18 08:16	exclude_iea=False AQP9 SLC28A1 SLC28A2 SLC28A3 SLC29A1 SLC29A2 SLC29A3
GO:0015214|pyrimidine nucleoside transmembrane transporter activity GO molecular_function	propagated from HUMAN-uniprot.gaf.gz	gaf-date=2026-06-18 08:16	exclude_iea=False SLC22A1 SLC22A2 SLC28A1 SLC28A2 SLC28A3 SLC29A1 SLC29A2 SLC29A3
GO:0019103|pyrimidine nucleotide binding GO molecular_function	propagated from HUMAN-uniprot.gaf.gz	gaf-date=2026-06-18 08:16	exclude_iea=False DCTPP1 DUT HSP90AA1 MTPAP NT5C
GO:0015165|pyrimidine nucleotide-sugar transmembrane transporter activity GO molecular_function	propagated from HUMAN-uniprot.gaf.gz	gaf-date=2026-06-18 08:16	exclude_iea=False SLC35A1 SLC35A2 SLC35A3 SLC35A4 SLC35A5 SLC35B1 SLC35B4 SLC35D1 SLC35D2 SLC35D3 SLC35D4 SLC35G3
GO:0016462|pyrophosphatase activity GO molecular_function	propagated from HUMAN-uniprot.gaf.gz	gaf-date=2026-06-18 08:16	exclude_iea=False ABCA1 ABCA10 ABCA12 ABCA13 ABCA2 ABCA3 ABCA4 ABCA5 ABCA6 ABCA7 ABCA8 ABCA9 ABCB1 ABCB10 ABCB11 ABCB4 ABCB5 ABCB6 ABCB7 ABCB8 ABCB9 ABCC1 ABCC10 ABCC11 ABCC12 ABCC2 ABCC3 ABCC4 ABCC5 ABCC6 ABCC8 ABCC9 ABCD1 ABCD2 ABCD3 ABCD4 ABCE1 ABCF1 ABCF2 ABCF3 ABCG1 ABCG2 ABCG4 ABCG5 ABCG8 ACIN1 ACTA1 ACTA2 ACTB ACTC1 ACTG1 ACTG2 ACYP1 ACYP2 ADPRM ADRB3 AFG1L AFG2A AFG2B AFG3L2 AGAP1 AGAP11 AGAP2 AGAP3 AGAP4 AGAP5 AGAP6 AGAP7P AGAP9 AK6 ALPL AMFR-VCP_HUMAN ANXA7 APTX AQR ARF1 ARF3 ARF4 ARF5 ARF6 ARFRP1 ARHGAP35 ARHGAP5 ARHGDIB ARL1 ARL10 ARL11 ARL13A ARL13B ARL14 ARL15 ARL16 ARL17A ARL17B ARL2 ARL3 ARL4A ARL4C ARL4D ARL5A ARL5B ARL5C ARL6 ARL8A ARL8B ARL9 ASCC3 ASMTL ATAD1 ATAD2 ATAD2B ATAD3A ATAD3B ATAD3C ATAD5 ATAD5-RFC_HUMAN ATF7IP ATL1 ATL2 ATL3 ATP10A ATP10A-TMEM30A_HUMAN ATP10B ATP10B-TMEM30A_HUMAN ATP10D ATP10D-TMEM30A_HUMAN ATP11A ATP11A-TMEM30A_HUMAN ATP11B ATP11B-TMEM30A_HUMAN ATP11C ATP11C-TMEM30A_HUMAN ATP12A ATP13A1 ATP13A2 ATP13A3 ATP13A4 ATP13A5 ATP1A1 ATP1A2 ATP1A3 ATP1A4 ATP2A1 ATP2A2 ATP2A3 ATP2B1 ATP2B2 ATP2B3 ATP2B4 ATP2C1 ATP2C2 ATP4A ATP5F1A ATP5F1C ATP5PO ATP6V1A ATP6V1H ATP7A ATP7B ATP8A1 ATP8A1-TMEM30A_HUMAN ATP8A2 ATP8A2-TMEM30A_HUMAN ATP8B1 ATP8B1-TMEM30A_HUMAN ATP8B2 ATP8B2-TMEM30A_HUMAN ATP8B3 ATP8B3-TMEM30A_HUMAN ATP8B4 ATP8B4-TMEM30A_HUMAN ATP8B4-TMEM30B_HUMAN ATP9A ATP9B ATRX BAF_VAR1_HUMAN BAF_VAR2_HUMAN BAF_VAR3_HUMAN BAF_VAR4_HUMAN BAF_VAR5_HUMAN BAF_VAR6_HUMAN BAF_VAR7_HUMAN BAF_VAR8_HUMAN BBAF_VAR1_HUMAN BBAF_VAR2_HUMAN BBAF_VAR3_HUMAN BBAF_VAR4_HUMAN BCDX2_HUMAN BCS1L BLM BMS1 BRCA1-C_HUMAN BRIP1 BTAF1 CANT1 CARNS1 CCT2 CCT3 CCT4 CCT5 CCT6A CCT6B CCT7 CCT8 CDC42 CFTR CHD1 CHD1L CHD2 CHD3 CHD4 CHD5 CHD6 CHD7 CHD8 CHD9 CHRAC_HUMAN CHTF18 CHTF18-RFC_HUMAN-1 CLPB CLPX CMG_HUMAN CONDENSIN-II_HUMAN CONDENSIN-I_HUMAN COQ8B CPLANE2 CRACR2A DAP3 DCP1A DCP1B DCP2 DCPS DCPS_HUMAN-1 DCTPP1 DDX1 DDX10 DDX11 DDX17 DDX18 DDX19A DDX19B DDX20 DDX21 DDX23 DDX24 DDX25 DDX27 DDX28 DDX31 DDX39A DDX39B DDX3X DDX3Y DDX4 DDX41 DDX42 DDX43 DDX46 DDX47 DDX49 DDX5 DDX50 DDX51 DDX52 DDX53 DDX54 DDX55 DDX56 DDX59 DDX6 DDX60 DDX60L DECAPPING_HUMAN DECAPPING_HUMAN-1 DERL1-VCP_HUMAN DERL2-VCP_HUMAN DERL3-VCP_HUMAN DHX15 DHX16 DHX29 DHX30 DHX32 DHX33 DHX34 DHX35 DHX36 DHX37 DHX38 DHX40 DHX57 DHX58 DHX8 DHX9 DIRAS1 DIRAS2 DIRAS3 DNA2 DNAJC27 DNM1 DNM1L DNM1P34 DNM2 DNM3 DOLPP1 DRC11 DRC11L DRG1 DRG2 DUT DXO DYNEIN-2_HUMAN-1 DYNEIN-2_HUMAN-2 DYNEIN-2_HUMAN-3 DYNEIN-2_HUMAN-4 DYNEIN-2_HUMAN-5 DYNEIN-2_HUMAN-6 DYNEIN-2_HUMAN-7 DYNEIN-2_HUMAN-8 EEF1A1 EEF1A1P5 EEF1A2 EEF2 EEFSEC EFL1 EFTUD2 EIF2S3 EIF2S3B EIF4A1 EIF4A2 EIF4A3 EIF5B ENPP1 ENPP3 ENPP4 ENPP5 ENTPD1 ENTPD2 ENTPD3 ENTPD4 ENTPD5 ENTPD6 ENTPD7 ENTPD8 ERAS ERCC2 ERCC3 ERCC6 ERCC6L ERF1-ERF3B_HUMAN ERF1-ERF3_HUMAN ESBAF_HUMAN FANCM FBH1 FHIT FIGN FIGNL1 FIGNL2 FITM1 FITM2 FLAD1 G3BP1 GARS1 GBAF_VAR1_HUMAN GBAF_VAR2_HUMAN GBAF_VAR3_HUMAN GBAF_VAR4_HUMAN GBAF_VAR5_HUMAN GBAF_VAR6_HUMAN GBAF_VAR7_HUMAN GBAF_VAR8_HUMAN GBP1 GBP2 GBP3 GBP4 GBP5 GBP6 GBP7 GCH1 GEM GET3 GET_HUMAN GFM1 GFM2 GIMAP1 GIMAP2 GIMAP4 GIMAP5 GIMAP6 GIMAP7 GIMAP8 GIMD1 GNA11 GNA12 GNA13 GNA14 GNA15 GNAI1 GNAI2 GNAI3 GNAL GNAO1 GNAQ GNAS GNAT1 GNAT2 GNAT3 GNAZ GNB1 GNB2 GNB3 GNB5 GNG10 GNG11 GNG12 GNG14 GNG2 GNG3 GNG4 GNG5 GNG5B GNG7 GNG8 GNGT1 GNGT2 GNL1 GNL2 GPN1 GPN2 GPN3 GSPT1 GSPT2 GTPBP1 GTPBP10 GTPBP2 GTPBP3 GTPBP4 GUF1 HBS1L HELB HELLS HELQ HELZ HELZ2 HFM1 HLTF HRAS HRAS-SOS1_HUMAN HSP90AA1 HSP90AA2P HSP90AA4P HSP90AA5P HSP90AB1 HSP90AB2P HSP90AB3P HSP90AB4P HSP90B1 HSP90B2P HSPA13 HSPA14 HSPA1A HSPA1B HSPA1L HSPA2 HSPA4 HSPA4L HSPA5 HSPA6 HSPA7 HSPA8 HSPA9 HSPD1 HSPH1 HYOU1 IDE IFIH1 IFT22 IFT27 IGHMBP2 INO80 IRGC IRGM ITPA KATNA1 KATNAL1 KATNAL2 KIF12 KIF13A KIF13B KIF14 KIF15 KIF16B KIF17 KIF18A KIF18B KIF19 KIF1A KIF1B KIF1C KIF20A KIF20B KIF21A KIF21B KIF22 KIF23 KIF25 KIF27 KIF28P KIF2A KIF2B KIF2C KIF3A KIF3B KIF3C KIF5A KIF5B KIF5C KIF6 KIF7 KIF9 KIFC1 KIFC2 KRAS KRAS-SOS_HUMAN LHPP LIG3ALPHA_XRCC1_HUMAN LOC107984156 LONP1 LONP2 LRRK2 LSG1 MBAF_VAR1_HUMAN MBAF_VAR2_HUMAN MBAF_VAR3_HUMAN MBAF_VAR4_HUMAN MBAF_VAR5_HUMAN MBAF_VAR6_HUMAN MBAF_VAR7_HUMAN MBAF_VAR8_HUMAN MCM2 MCM3 MCM4 MCM5 MCM6 MCM7 MCM8 MCM9 MDN1 MFN1 MFN2 MLH1 MLH1-PMS2_HUMAN MLH3 MMAA MMUT MORC2 MORC3 MORC4 MOV10 MOV10L1 MRAS MRE11-NBN-RAD50_HUMAN MSH2 MTG1 MTG2 MTIF2 MTREX MX1 MX2 MYH3 MYH4 MYH8 MYO19 MYO1E MYO3A MYO5A MYO9B NAV2 NAV3 NBAF_VAR1_HUMAN NBAF_VAR2_HUMAN NBAF_VAR3_HUMAN NBAF_VAR4_HUMAN NKIRAS1 NKIRAS2 NLRP1 NLRP10 NLRP3 NPBAF_VAR1_HUMAN NPBAF_VAR2_HUMAN NPBAF_VAR3_HUMAN NPBAF_VAR4_HUMAN NRAS NSF NSFL1C-VCP_HUMAN NTPCR NUA4_HUMAN NUDT1 NUDT10 NUDT11 NUDT12 NUDT13 NUDT14 NUDT15 NUDT16 NUDT17 NUDT18 NUDT19 NUDT2 NUDT22 NUDT3 NUDT4 NUDT4B NUDT5 NUDT6 NUDT7 NUDT8 NUDT9 NUGGC NURF_HUMAN NVL OLA1 OPA1 ORC1 ORC_HUMAN PAAT PBAF_VAR1_HUMAN PBAF_VAR2_HUMAN PEX1 PEX1-PEX6-PEX26_HUMAN PEX6 PFN2 PGP PHOSPHO1 PIF1 PLAA-VCP_HUMAN PLPP1 PLPP4 PLPP5 PLPP6 PMS1 PMS2 PMS2P1 PMS2P2 PMS2P3 PMS2P5 POLQ PPA1 PPA2 PROTEASOME_HUMAN PRUNE1 PRUNE2 PSMC1 PSMC2 PSMC3 PSMC4 PSMC5 PSMC6 Q6ZN92 R2SD_HUMAN R2SP_HUMAN R2TP-CORE_HUMAN R2T_HUMAN RAB10 RAB11A RAB11B RAB12 RAB13 RAB14 RAB15 RAB17 RAB18 RAB19 RAB1A RAB1B RAB1C RAB20 RAB21 RAB22A RAB23 RAB24 RAB25 RAB26 RAB27A RAB27B RAB28 RAB29 RAB2A RAB2B RAB30 RAB31 RAB32 RAB33A RAB33B RAB34 RAB35 RAB36 RAB37 RAB38 RAB39A RAB39B RAB3A RAB3B RAB3C RAB3D RAB40A RAB40AL RAB40B RAB40C RAB41 RAB42 RAB43 RAB44 RAB4A RAB4B RAB5A RAB5B RAB5C RAB6A RAB6B RAB6C RAB6D RAB7A RAB7B RAB8A RAB8B RAB9A RAB9B RABL2A RABL2B RABL3 RABL6 RAC1 RAC2 RAC3 RAD50 RAD51 RAD54B RAD54L RAD54L2 RAGA-C_HUMAN RALA RALB RAN RAP1A RAP1B RAP1BL RAP1GAP RAP2A RAP2B RAP2C RASA1 RASD1 RASD2 RASEF RASL10A RASL10B RASL11A RASL11B RASL12 RECQL RECQL4 RECQL5 REM1 REM2 RERG RERGL RFC1 RFC2 RFC4 RFC5 RGS1 RGS10 RGS11 RGS12 RGS13 RGS14 RGS16 RGS17 RGS18 RGS19 RGS2 RGS20 RGS21 RGS3 RGS4 RGS5 RGS6 RGS7 RGS8 RGS9 RHEB RHEBL1 RHOA RHOB RHOBTB1 RHOBTB2 RHOBTB3 RHOC RHOD RHOF RHOG RHOH RHOJ RHOQ RHOT1 RHOT2 RHOU RHOV RIGI RIOK1 RIT1 RIT2 RND1 RND2 RND3 RNF112 RNF213 RNGTT RRAD RRAGA RRAGB RRAGC RRAGD RRAS RRAS2 RTEL1 RUVBL1 RUVBL2 SAR1A SAR1B SELENOO SEPTIN1 SEPTIN10 SEPTIN11 SEPTIN12 SEPTIN14 SEPTIN2 SEPTIN3 SEPTIN4 SEPTIN5 SEPTIN6 SEPTIN7 SEPTIN8 SEPTIN9 SEPTIN_HUMAN SEPTIN_HUMAN-1 SEPTIN_HUMAN-2 SETX SHOC1 SHU_HUMAN SKIC2 SLC25A42 SLFN11 SMARCA1 SMARCA2 SMARCA4 SMARCA5 SMARCAD1 SMARCAL1 SMC1A SMC1B SMC2 SMC3 SMC4 SMC5 SMCHD1 SMPDL3A SNRNP200 SPAST SPG7 SRCAP SRP54 SRPRA SRPR_HUMAN SRP_HUMAN SUPV3L1 SWSAP1 TAP1 TAP2 TBCC TCP1 TDRD12 TDRD9 THTPA TIM23_HUMAN-1 TIM23_HUMAN-2 TOR1A TOR1B TOR2A TOR3A TOR4A TPPP TRAP1 TRIM23 TRIP13 TSR1 TTF2 TUBA1A TUBA1B TUBA1C TUBA3C TUBA3D TUBA3E TUBA4A TUBA4B TUBA8 TUBAL3 TUBB TUBB1 TUBB2A TUBB2B TUBB3 TUBB4A TUBB4B TUBB6 TUBB8 TUBB8B TUFM TWNK UBXN2B-VCP_HUMAN UBXN6-VCP_HUMAN UPF1 VCP VCP-FAF1_HUMAN VCP-NPL4-UFD1-FAF1_HUMAN-1 VCP-NPL4-UFD1-FAF2_HUMAN VCP-UBXN1_HUMAN VCP-UBXN7_HUMAN VCPIP1-VCP_HUMAN VPS4A VPS4A-VPS4B_HUMAN VPS4B VWA8 WRN WRNIP1 XRCC5 XRCC6 YME1L1 YOD1-VCP_HUMAN YTHDC2 ZGRF1 ZNG1A ZNG1B ZNG1C ZNG1E ZNG1F ZRANB3
GO:0004739|pyruvate dehydrogenase (acetyl-transferring) activity GO molecular_function	propagated from HUMAN-uniprot.gaf.gz	gaf-date=2026-06-18 08:16	exclude_iea=False E1_PDC_HUMAN PDHA1 PDHA2 PDHB PDH_HUMAN
GO:0004740|pyruvate dehydrogenase (acetyl-transferring) kinase activity GO molecular_function	propagated from HUMAN-uniprot.gaf.gz	gaf-date=2026-06-18 08:16	exclude_iea=False BCKDK PDK1 PDK2 PDK3 PDK4
GO:0050833|pyruvate transmembrane transporter activity GO molecular_function	propagated from HUMAN-uniprot.gaf.gz	gaf-date=2026-06-18 08:16	exclude_iea=False MPC-T_HUMAN MPC1 MPC1L MPC2 SLC16A11 SLC16A3 SLC16A7
GO:0050997|quaternary ammonium group binding GO molecular_function	propagated from HUMAN-uniprot.gaf.gz	gaf-date=2026-06-18 08:16	exclude_iea=False ABCA1 APOA2 APOA4 APOA5 APOC1 CETP CHMP2A CHMP3 CHRNA2 DHTKD1 ESYT1 ESYT2 ESYT3 GPR119 GPR12 HACL1 HACL2 IGHM JCHAIN NF1 OGDH OGDHL PCTP PCYT1A PCYT1B PITPNA PITPNB PITPNM1 PITPNM2 PLTP RASGRP1 RPE65 SCARB2 SERPINA5 STARD10 TKT TKTL1 TKTL2 VDAC1 VDAC2
GO:0015651|quaternary ammonium group transmembrane transporter activity GO molecular_function	propagated from HUMAN-uniprot.gaf.gz	gaf-date=2026-06-18 08:16	exclude_iea=False SLC16A9 SLC22A1 SLC22A15 SLC22A16 SLC22A2 SLC22A3 SLC22A4 SLC22A5 SLC25A19 SLC25A20 SLC44A4 SLC6A12 SLC6A14 SLC6A20
GO:0008121|quinol-cytochrome-c reductase activity GO molecular_function	propagated from HUMAN-uniprot.gaf.gz	gaf-date=2026-06-18 08:16	exclude_iea=False CYC1 MT-CYB UBOL_CYTC_HUMAN UQCR10 UQCRC1 UQCRFS1 UQCRFS1P1 UQCRH
GO:0048038|quinone binding GO molecular_function	propagated from HUMAN-uniprot.gaf.gz	gaf-date=2026-06-18 08:16	exclude_iea=False AOC1 AOC2 AOC3 CBR4 COQ10A COQ10B ETFDH HSD17B8 MT-ND4 NADH_UBQ_OXRED_HUMAN NDUFS2 NDUFS7 SDHB SDHD
GO:0003960|quinone reductase (NADPH) activity GO molecular_function	propagated from HUMAN-uniprot.gaf.gz	gaf-date=2026-06-18 08:16	exclude_iea=False ADH4 CRYZ TP53I3 VAT1 VAT1L
GO:0000182|rDNA binding GO molecular_function	propagated from HUMAN-uniprot.gaf.gz	gaf-date=2026-06-18 08:16	exclude_iea=False ALKBH2 B-WICH_HUMAN BEND3 BNC1 CHRAC_HUMAN DHX33 GTF3C2 KIAA0409-SUV39H1_HUMAN MACROH2A1 MAF1 MTOR TSPYL2
GO:0016433|rRNA (adenine) methyltransferase activity GO molecular_function	propagated from HUMAN-uniprot.gaf.gz	gaf-date=2026-06-18 08:16	exclude_iea=False DIMT1 METTL25B METTL5 METTL5-TRMT112_HUMAN RRP8 TFB1M TFB2M TRMT61B ZCCHC4
GO:0016434|rRNA (cytosine) methyltransferase activity GO molecular_function	propagated from HUMAN-uniprot.gaf.gz	gaf-date=2026-06-18 08:16	exclude_iea=False METTL15 METTL15P1 NOP2 NSUN2 NSUN4 NSUN5 NSUN6
GO:0009383|rRNA (cytosine-C5-)-methyltransferase activity GO molecular_function	propagated from HUMAN-uniprot.gaf.gz	gaf-date=2026-06-18 08:16	exclude_iea=False NOP2 NSUN2 NSUN4 NSUN5 NSUN6
GO:0016435|rRNA (guanine) methyltransferase activity GO molecular_function	propagated from HUMAN-uniprot.gaf.gz	gaf-date=2026-06-18 08:16	exclude_iea=False BUD23 BUD23-TRMT112_HUMAN FTSJ3 MRM1 MRM3
GO:0016436|rRNA (uridine) methyltransferase activity GO molecular_function	propagated from HUMAN-uniprot.gaf.gz	gaf-date=2026-06-18 08:16	exclude_iea=False FDXACB1 FTSJ3 MRM2 SPOUT1 TRMT2B
GO:0019843|rRNA binding GO molecular_function	propagated from HUMAN-uniprot.gaf.gz	gaf-date=2026-06-18 08:16	exclude_iea=False A0ABB0MV19 ANG B-WICH_HUMAN BOP1 BRIX1 CAVIN1 CIRBP DDX21 DDX28 DDX55 EEF2 EMG1 ERAL1 ERI1 FASTKD2 FASTKD5 GTF3A GTPBP10 IMP3 IMP4 MAP3K20 MDM2 METTL15-RBFA_HUMAN MPP10_HUMAN-1 MRPL11 MRPL16 MRPL18 MRPL20 MRPS18A MRPS18C MRPS27 MRPS6 MRPS7 MTERF4 MTERF4-NSUN4_HUMAN NGRN NOL12 NOP53 NPM1 NSUN4 PES1 POLI_HUMAN-1 PPAN PTCD1 PTCD3 RBFA RCC1L RNASEL RPF1 RPF2 RPL11 RPL12 RPL23 RPL23A RPL5 RPL9 RPLP0 RPLP0P6 RPS3 RPS5 RPS9 RPUSD4 RRS1 SBDS TACO1 TST UTP23 UTP25
GO:0008649|rRNA methyltransferase activity GO molecular_function	propagated from HUMAN-uniprot.gaf.gz	gaf-date=2026-06-18 08:16	exclude_iea=False BUD23 BUD23-TRMT112_HUMAN DIMT1 EMG1 FBL FBLL1 FBL_RNP_HUMAN FDXACB1 FTSJ3 METTL15 METTL15P1 METTL25B METTL5 METTL5-TRMT112_HUMAN MRM1 MRM2 MRM3 NOP2 NSUN2 NSUN4 NSUN5 NSUN6 RRP8 SPOUT1 TFB1M TFB2M TRMT2B TRMT61B ZCCHC4
GO:0016854|racemase and epimerase activity GO molecular_function	propagated from HUMAN-uniprot.gaf.gz	gaf-date=2026-06-18 08:16	exclude_iea=False AMACR DHRS9 DSE DSEL FUOM GALE GALM GFUS GLCE GNE GPI MCEE NAXE RENBP RPE RPEL1 SDSL SRR YJEFN3
GO:0016857|racemase and epimerase activity, acting on carbohydrates and derivatives GO molecular_function	propagated from HUMAN-uniprot.gaf.gz	gaf-date=2026-06-18 08:16	exclude_iea=False DSE DSEL FUOM GALE GALM GFUS GLCE GNE GPI RENBP RPE RPEL1
GO:0048019|receptor antagonist activity GO molecular_function	propagated from HUMAN-uniprot.gaf.gz	gaf-date=2026-06-18 08:16	exclude_iea=False ADH7 AGRP AGTR2 ASIP CCL5 DKK1 DKK2 DKK3 DKK4 DKKL1 ESR2 FST IGSF1 IL18-IL18BP_HUMAN-1 IL18BP IL1R1-IL1RA_HUMAN-1 IL1RN IL36RN LRPAP1 MT-RNR2 MTRNR2L1 MTRNR2L10 MTRNR2L11 MTRNR2L13 MTRNR2L2 MTRNR2L3 MTRNR2L4 MTRNR2L5 MTRNR2L6 MTRNR2L7 MTRNR2L8 MTRNR2L9 PXDN WFIKKN1 WFIKKN2
GO:0140319|receptor decoy activity GO molecular_function	propagated from HUMAN-uniprot.gaf.gz	gaf-date=2026-06-18 08:16	exclude_iea=False ACKR2 ACKR5 CTLA4 IL22 DECOY COMPLEX_HUMAN IL33-IL1R1_HUMAN-1 IL36RN-IL1RL2_HUMAN NPR3 TNFRSF10C TNFRSF10D TNFRSF6B TNFSF14-TNFRSF6B_HUMAN-1 TREM1
GO:0048018|receptor ligand activity GO molecular_function	propagated from HUMAN-uniprot.gaf.gz	gaf-date=2026-06-18 08:16	exclude_iea=False A0A2R8Y747 ABETA-42-OLIGOMER_HUMAN ADA2 ADCYAP1 ADIPOQ ADM ADM2 ADM5 AGRN AGRP AGT AIMP1 ALKAL1 ALKAL2 ALKBH1 AMBN AMELX AMH AMH-AMHR2_HUMAN ANG ANGPT1 ANGPT2 ANGPT4 ANGPTL3 ANGPTL8 APELA APLN APOA1 APOA2 APOB APOE APP AREG ARTN ASIP AVP BAG6 BDNF BGLAP BMP10 BMP15 BMP2 BMP3 BMP4 BMP5 BMP6 BMP7 BMP8A BMP8B BTC C1QA C1QB C1QC C1QTNF12 C1QTNF2 C1QTNF5 C1QTNF7 C1QTNF8 C1QTNF9 C1QTNF9B C3 C5 CALCA CALCB CARTPT CCK CCL1 CCL11 CCL13 CCL14 CCL15 CCL16 CCL17 CCL18 CCL19 CCL2 CCL20 CCL21 CCL22 CCL23 CCL24 CCL25 CCL26 CCL27 CCL28 CCL3 CCL3L1 CCL4 CCL4L1 CCL5 CCL7 CCL8 CCN3 CD274 CD40LG CD48 CD58 CD70 CD72 CD80 CD86 CDC42EP2 CDNF CER1 CGA CGB1 CGB2 CGB3 CGB3-CGA_HUMAN CGB7 CHGB CHLSN CKLF CLCF1 CLEC11A CLEC2A CLEC2B CLEC2D CLU CMTM1 CNTF CNTFR COLEC10 CORT CR2 CRH CRIPTO CRIPTO3 CRLF1 CSF1 CSF2 CSF3 CSH1 CSH2 CSHL1 CSPG5 CTF1 CTSG CX3CL1 CXCL1 CXCL10 CXCL11 CXCL12 CXCL13 CXCL14 CXCL16 CXCL17 CXCL2 CXCL3 CXCL5 CXCL6 CXCL8 CXCL9 DAND5 DEFB103A DEFB104A DEFB109B DEFB110 DEFB114 DEFB130A DEFB130B DEFB133 DEFB4A DHH DKK1 DLL1 DLL4 DPP4 ECRG4 EDA EDN1 EDN2 EDN3 EFNA1 EFNA5 EFNB2 EGF EMILIN1 ENDOU ENHO EPGN EPHA7 EPO EREG ERFE F2 F2RL2 FAM3A FAM3B FAM3C FAM3D FASLG FBN1 FBN2 FBN3 FGF1 FGF10 FGF11 FGF12 FGF13 FGF14 FGF16 FGF17 FGF18 FGF19 FGF2 FGF20 FGF21 FGF22 FGF23 FGF3 FGF4 FGF5 FGF6 FGF7 FGF8 FGF9 FGL1 FLRT2 FLRT3 FLT3LG FN1 FSHB FSHB-CGA_HUMAN GAL GALP GAS6 GAST GCG GDF1 GDF10 GDF11 GDF15 GDF2 GDF3 GDF5 GDF6 GDF7 GDF9 GDNF GH1 GH2 GHRH GHRL GIP GKN1 GNRH1 GNRH2 GPHA2 GPHB5 GPNMB GPR15LG GREM1 GREM2 GRN GRP GUCA2A HAMP HBEGF HCRT HGF HLA-C HLA-E HMGB1 HMGB1P1 HMGB2 HSPA1A HSPA8 IAPP ICAM1 ICAM2 ICAM3 ICAM4 ICAM5 ICOSLG IFNA10 IFNA14 IFNA16 IFNA17 IFNA2 IFNA21 IFNA4 IFNA5 IFNA6 IFNA7 IFNA8 IFNB1 IFNE IFNG IFNGAMMA_HUMAN IFNK IFNL1 IFNL2 IFNL3 IFNL4 IFNW1 IGF1 IGF2 IGFBP5 IGFBP7 IGFBPL1 IHH IL10 IL11 IL12A IL12B IL13 IL15 IL16 IL17A IL17A_HUMAN-1 IL17B IL17C IL17D IL17F IL18 IL19 IL1A IL1B IL1F10 IL1RN IL2 IL20 IL22 IL23A IL24 IL25 IL26 IL26-IL126_HUMAN IL3 IL31 IL33 IL36A IL36B IL36G IL36RN IL37 IL37-IL18R1-SIGIRR_HUMAN IL37_HUMAN-1 IL4 IL5 IL6 IL6ST IL7 IL9 INHA INHBA INHBB INHBC INHBE INS INS-IGF2 INSL3 INSL4 INSL5 INSL6 INSULIN_HUMAN INTERLEUKIN-23_HUMAN INTERLEUKIN12_HUMAN ITPRIPL1 IZUMO1 JAG1 JAG2 KAZALD1 KISS1 KITLG KNG1 LACRT LAMA1 LAMA5 LAMB1 LAMC1 LEFTY1 LEFTY2 LEP LGALS1 LGALS3 LGALS9 LGALS9B LGALS9C LGI1 LHB LIF LIFR LRPAP1 LSHB-CGA_HUMAN LTA LTB MANF MDK METRN METRNL MICA MIF MLN MMRN1 MMRN2 MSTN MT-RNR2 MTNF_HUMAN-1 NAMPT NBL1 NCR3LG1 NDP NECTIN2 NECTIN4 NENF NGF NMB NMU NODAL NPFF NPPA NPPB NPPC NPS NPVF NPY NRG1 NRG3 NRG4 NRTN NTF3 NTF4 NTS NXNL1 OSGIN1 OSGIN2 OSM OSTN OXT PCSK1N PDCD1LG2 PDGF-AA_HUMAN PDGF-AB_HUMAN PDGF-BB_HUMAN PDGFA PDGFAA-ALPHA_HUMAN PDGFB PDGFC PDGFD PDYN PECAM1 PENK PF4 PF4V1 PGF PGLYRP1 PLAU PMCH PMCHL1 PMCHL2 PNOC POMC PPBP PPY PRL PRLH PSPN PTH PTHLH PTN PVR PYY PYY3 QRFP RABEP1 RABEP2 RAET1E RAET1G RAET1L REG1A REG1B REG3A REG3G RELN RETN RETNLB RLN1 RLN2 RLN3 S100A4 SCG2 SCGB3A1 SCT SECTM1 SELPLG SEMA3A SEMA3B SEMA3C SEMA3D SEMA3E SEMA3F SEMA3G SEMA4A SEMA4B SEMA4C SEMA4D SEMA4F SEMA4G SEMA5A SEMA5B SEMA6A SEMA6B SEMA6C SEMA6D SEMA7A SFRP2 SHH SLIT2 SLURP1 SPX SST STC1 STC2 STNF_HUMAN TAC1 TAC3 TAC4 TAFA1 TAFA2 TAFA3 TAFA4 TAFA5 TGFA TGFB1 TGFB2 TGFB3 THPO THYROSTIMULIN_HUMAN TIMP1 TNF TNFRSF11B TNFRSF14 TNFSF10 TNFSF11 TNFSF12 TNFSF13 TNFSF13B TNFSF14 TNFSF15 TNFSF4 TOR2A TRH TSHB TSHB-CGA_HUMAN TSLP UCN UCN2 UCN3 ULBP1 ULBP2 ULBP3 UNQ5830/PRO19650/PRO19816 UTS2 VEGFA VEGFA_HUMAN-1 VEGFB VEGFB_HUMAN-1 VEGFC VEGFC_HUMAN-1 VEGFD VGF VIP WNT1 WNT10A WNT10B WNT11 WNT16 WNT2 WNT2B WNT3 WNT3A WNT4 WNT5A WNT5B WNT6 WNT7A WNT7B WNT8A WNT8B WNT9A WNT9B XCL1 XCL2 ZP3
GO:0141069|receptor ligand inhibitor activity GO molecular_function	propagated from HUMAN-uniprot.gaf.gz	gaf-date=2026-06-18 08:16	exclude_iea=False CER1 CRHBP DAND5 GREM1 HSP90AB1 IGFBP2 LGALS3 LRRC32 LTBP1 NBL1 NOG NRROS TMEFF1
GO:0033612|receptor serine/threonine kinase binding GO molecular_function	propagated from HUMAN-uniprot.gaf.gz	gaf-date=2026-06-18 08:16	exclude_iea=False BMP10 BMP2 BMP3 BMP4 BMP5 BMP6 BMP7 CDH5 CFC1 CFC1B CRIPTO CRIPTO3 ELAPOR2 FADD FKBP1A GPR17 INHBA MAGI2 MDM2 NODAL OPRD1 OPRK1 PYCARD RSPO2 SCUBE3 SMAD6 SMAD7 SMURF1 SRC
GO:0030298|receptor signaling protein tyrosine kinase activator activity GO molecular_function	propagated from HUMAN-uniprot.gaf.gz	gaf-date=2026-06-18 08:16	exclude_iea=False ALK ALKAL1 ALKAL2 CCL5 LTK
GO:0030971|receptor tyrosine kinase binding GO molecular_function	propagated from HUMAN-uniprot.gaf.gz	gaf-date=2026-06-18 08:16	exclude_iea=False ACP4 ALKAL1 ALKAL2 ANGPT1 ANGPT2 ANGPT4 ARHGEF16 ARTN BLNK CADM4 CBL CBLB CBLC CD2 CPNE3 CRK CRKL DAZAP2 DGKQ DOCK4 DOK2 DUSP3 EIF3A ELMO2 ERBB2 FIZ1 FLT3LG FNTA FRS2 FRS3 GAB2 GAB4 GAS6 GDNF GFRAL GRAPL GRB14 GRB2 HYAL2 IRS1 IRS2 IRS4 ITGAX LRP4 MAP3K7 MST1 MST1L MYOC NCK1 NCK2 NRG1 NRG3 NRTN PCNA PIK3R1 PIK3R2 PITPNM1 PITPNM2 PITPNM3 PSPN PTPN1 PTPN11 PTPN14 PTPN2 RACK1 RNF41 SH2B1 SH2B2 SH2B3 SHC1 SHC2 SHC3 SHC4 SOCS5 SQSTM1 STAP1 TOB1 TP53 TRADD TRAT1 YWHAG ZPR1
GO:0061980|regulatory RNA binding GO molecular_function	propagated from HUMAN-uniprot.gaf.gz	gaf-date=2026-06-18 08:16	exclude_iea=False AGO1 AGO2 AGO3 AGO4 ARB2A ARB2BP C3PO_HUMAN CNOT7 DDX21 DGCR8-DROSHA_HUMAN DHX9 DICER1 ELAVL1 FMR1 HNRNPA1 HNRNPA2B1 HNRNPU LIN28A MATR3 MBD2 MECP2 PIWIL1 PIWIL2 PIWIL3 PIWIL4 PNPT1 POU5F1 PRKRA PRKRA-RISC_COMPLEX_HUMAN-1 PUM1 PUM2 QKI RBM10 RBM4 RC3H1 SOCS3 SOX2 SOX4 SPOUT1 TARBP2 TARBP2-RISC_LOAD_HUMAN TEX19 TLR7 TLR9 TRIM71 TUT4 TUT7 URS0000204428_9606 URS0000380D7E_9606 URS0000759CF4_9606 URS0000759D45_9606 URS000075BBEF_9606 URS000075D95B_9606 URS000075E1E7_9606 URS000075EFF6_9606 URS00007681C7_9606 URS00007E42F7_9606 URS00007E4AF8_9606 URS00008BAAAE_9606 URS0000A77400_9606 URS0000CCE04C_9606 URS0000CCE0E6_9606 URS0000E8234C_9606 URS00025F537D_9606 URS00026A23F2_9606 YBX1 ZC3H10 ZC3H12A ZC3H7A ZC3H7B ZNF346 ZNF697
GO:0016918|retinal binding GO molecular_function	propagated from HUMAN-uniprot.gaf.gz	gaf-date=2026-06-18 08:16	exclude_iea=False ABCA4 ADH4 ALDH1A2 CYP27C1 CYP2W1 OPN3 OPN4 OPN5 RGR RHO RLBP1
GO:0001758|retinal dehydrogenase (NAD+) activity GO molecular_function	propagated from HUMAN-uniprot.gaf.gz	gaf-date=2026-06-18 08:16	exclude_iea=False AKR1B1 AKR1B10 AKR1C3 AKR1C4 ALDH1A1 ALDH1A2 ALDH1A3 ALDH1B1 ALDH2 ALDH8A1 HSD17B13
GO:0008401|retinoic acid 4-hydroxylase activity GO molecular_function	propagated from HUMAN-uniprot.gaf.gz	gaf-date=2026-06-18 08:16	exclude_iea=False CYP26A1 CYP26B1 CYP26C1 CYP2C18 CYP2C8 CYP2S1 CYP2W1 CYP3A4 CYP3A5 CYP3A7
GO:0001972|retinoic acid binding GO molecular_function	propagated from HUMAN-uniprot.gaf.gz	gaf-date=2026-06-18 08:16	exclude_iea=False CRABP1 CRABP2 CYP26A1 CYP26B1 CYP26C1 CYP27C1 CYP2W1 FABP5 IGF2R LCN12 LRAT NR2F2 RARA RARA-NCOA1_HUMAN RARA-NCOA2_HUMAN RXR-RAR_HUMAN RXRA RXRA-LXRA_HUMAN RXRA-NCOA2_HUMAN-1 RXRA-RARA-NCOA2_HUMAN RXRA-RXRA_HUMAN RXRB-LXRB_HUMAN SERPINA5 UGT1A1 UGT1A3 UGT1A7 UGT1A8 UGT1A9
GO:0044323|retinoic acid-responsive element binding GO molecular_function	propagated from HUMAN-uniprot.gaf.gz	gaf-date=2026-06-18 08:16	exclude_iea=False MYT1L NR2F1 RARA RARA-NCOA1_HUMAN RARA-NCOA2_HUMAN RXR-RAR_HUMAN RXRA RXRA-LXRA_HUMAN RXRA-NCOA1_HUMAN RXRA-NCOA2_HUMAN-1 RXRA-RARA-NCOA2_HUMAN RXRA-RXRA_HUMAN RXRA-THRA_HUMAN RXRA-THRB_HUMAN RXRB RXRB-LXRB_HUMAN RXRG ZNF536
GO:0005501|retinoid binding GO molecular_function	propagated from HUMAN-uniprot.gaf.gz	gaf-date=2026-06-18 08:16	exclude_iea=False ABCA4 ADH4 ADH7 ALDH1A2 CRABP1 CRABP2 CYP26A1 CYP26B1 CYP26C1 CYP27C1 CYP2W1 FABP5 IGF2R LCN12 LRAT NR2F2 OPN3 OPN4 OPN5 PTGDS RARA RARA-NCOA1_HUMAN RARA-NCOA2_HUMAN RBP1 RBP2 RBP3 RBP4 RBP5 RBP7 RGR RHO RLBP1 RXR-RAR_HUMAN RXRA RXRA-LXRA_HUMAN RXRA-NCOA2_HUMAN-1 RXRA-RARA-NCOA2_HUMAN RXRA-RXRA_HUMAN RXRB-LXRB_HUMAN SERPINA5 UGT1A1 UGT1A3 UGT1A7 UGT1A8 UGT1A9
GO:0050252|retinol O-fatty-acyltransferase activity GO molecular_function	propagated from HUMAN-uniprot.gaf.gz	gaf-date=2026-06-18 08:16	exclude_iea=False AWAT2 DGAT1 DGAT2 MOGAT3 PNPLA4
GO:0019841|retinol binding GO molecular_function	propagated from HUMAN-uniprot.gaf.gz	gaf-date=2026-06-18 08:16	exclude_iea=False ADH4 ADH7 CYP27C1 CYP2W1 LRAT RBP1 RBP2 RBP3 RBP4
GO:0050253|retinyl-palmitate esterase activity GO molecular_function	propagated from HUMAN-uniprot.gaf.gz	gaf-date=2026-06-18 08:16	exclude_iea=False CEL CES1 CES1P1 CES2 LIPE PLB1 PNLIP PNPLA2 PNPLA4 RPE65
GO:1905394|retromer complex binding GO molecular_function	propagated from HUMAN-uniprot.gaf.gz	gaf-date=2026-06-18 08:16	exclude_iea=False IGF2R M6PR RAB7A RCSD1 SLC11A2 SNX3 SORT1 TBC1D5 WASHC2A WASHC2C
GO:0032217|riboflavin transmembrane transporter activity GO molecular_function	propagated from HUMAN-uniprot.gaf.gz	gaf-date=2026-06-18 08:16	exclude_iea=False ABCG2 RTBDN SLC22A14 SLC52A1 SLC52A2 SLC52A3
GO:0000171|ribonuclease MRP activity GO molecular_function	propagated from HUMAN-uniprot.gaf.gz	gaf-date=2026-06-18 08:16	exclude_iea=False RNASE_MRP_HUMAN-1 RPP40 URS0000051A30_9606 URS0000153780_9606 URS0000229D6D_9606 URS00003B7E88_9606 URS0000547024_9606 URS00005B510E_9606 URS0000697636_9606 URS00006D8FF2_9606 URS000075C8FA_9606 URS0000D5B596_9606 URS0001A04CEF_9606 URS00026A2211_9606 URS0002A42263_9606
GO:0033204|ribonuclease P RNA binding GO molecular_function	propagated from HUMAN-uniprot.gaf.gz	gaf-date=2026-06-18 08:16	exclude_iea=False POP1 POP4 POP5 POP7 RPP14 RPP21 RPP25 RPP30 RPP38 RPP40
GO:0004526|ribonuclease P activity GO molecular_function	propagated from HUMAN-uniprot.gaf.gz	gaf-date=2026-06-18 08:16	exclude_iea=False MRIBONUCLEASEP_HUMAN POP1 POP4 POP5 POP7 PRORP RNASEP_HUMAN RPP14 RPP21 RPP25 RPP30 RPP38 RPP40 URS000013F331_9606 URS000061A549_9606 URS00006856DB_9606 URS000071B825_9606 URS0000D5A72D_9606 URS0000D5E272_9606 URS0000E94158_9606 URS00019BD187_9606 URS00019C843B_9606 URS000234534F_9606 URS00023462A7_9606 URS000251CA1B_9606 URS00025BADD7_9606 URS0002A685AF_9606
GO:0008428|ribonuclease inhibitor activity GO molecular_function	propagated from HUMAN-uniprot.gaf.gz	gaf-date=2026-06-18 08:16	exclude_iea=False ABCE1 BRAT1 RNH1 TMBIM6 UBE3D
GO:0043021|ribonucleoprotein complex binding GO molecular_function	propagated from HUMAN-uniprot.gaf.gz	gaf-date=2026-06-18 08:16	exclude_iea=False ABCE1 ABCF1 AFG2A AFG2B ANG BAG6 BAG6-UBL4A-GET4_HUMAN BOP1 BUD23-TRMT112_HUMAN C1QBP CBX5 CCDC47 CD2BP2 CINP CKAP5 CPEB1 CPEB2 CPEB3 CPEB4 CPSF6 CSDE1 DAP DAPL1 DDX3X DDX5 DENR DERL1 DERL2 DERL3 DHX29 DHX33 DHX9 DNAJC2 EEF2 EEFSEC EFL1 EIF1 EIF1B EIF2A EIF2S1 EIF3C EIF3K EIF4A3 EIF5A EIF5A2 EIF5AL1 EIF6 ERAL1 ERI1 ETF1 EZH2 FMR1 FXR1 G3BP1 GEMIN4 GEMIN5 GTPBP10 GTPBP4 GTPBP6 GUF1 HABP4 HNRNPU HSPA5 IFIH1 IFRD2 IGHMBP2 IMPACT ITCH LARP1 LEMD3 LETM1 LETM2 LETMD1 LONRF2 LTN1 MALSU1 MAP3K20 MCTS1 MDM2 METTL17 MIEF1 MPV17L2 MRRF MTIF2 MTIF3 MTOR MTRES1 MTRFR NAA10 NAA15 NAA16 NCLN NDUFAB1 NEMF NMD3 NME1 NOMO1 NOMO2 NOMO3 NOPCHAP1 NPM1 NVL OLA1 OXA1L PELO PES1 PHF6 PITX2 PPIH PPP1CA PQBP1 PRMT5 PRMT7 PRPF31 PRPF6 PTCD3 PYM1 RACK1 RAC_HUMAN RBFA RBM23 RBM3 RBM39 RHBDD2 RICTOR RNASEL RNF135 RPLP1 RPSA SBDS SEC61A1 SEC61A2 SEC61B SEC61G SECISBP2 SECISBP2L SERBP1 SHFL SLFN12 SLFN12L SLFN14 SLFN5 SMG6 SND1 SNRNP70 SNRPA SNRPB SNRPD1 SNRPN SRP19 SRP54 SRP68 SRP72 SRP9 SRPRA SRPR_HUMAN STAU2 STRAP TACO1 TIFAB TIMM50 TMA16 TMCO1 TMEM147 TMEM223 TOP2B TTC5 UHMK1 UNG UNK UQCC5 URS0000204428_9606 URS0000311A6A_9606 URS0000D5AA14_9606 URS0000D6DA49_9606 URS0000E931AA_9606 URS0000E96721_9606 URS000233631B_9606 URS0002512EDD_9606 URS0002A3A666_9606 USP16 WDR12 XPO5 YBX3 YTHDF1 YTHDF3 ZC3H12A ZNF574 ZNF593 ZNF598 ZNF622
GO:0017111|ribonucleoside triphosphate phosphatase activity GO molecular_function	propagated from HUMAN-uniprot.gaf.gz	gaf-date=2026-06-18 08:16	exclude_iea=False ABCA1 ABCA10 ABCA12 ABCA13 ABCA2 ABCA3 ABCA4 ABCA5 ABCA6 ABCA7 ABCA8 ABCA9 ABCB1 ABCB10 ABCB11 ABCB4 ABCB5 ABCB6 ABCB7 ABCB8 ABCB9 ABCC1 ABCC10 ABCC11 ABCC12 ABCC2 ABCC3 ABCC4 ABCC5 ABCC6 ABCC8 ABCC9 ABCD1 ABCD2 ABCD3 ABCD4 ABCE1 ABCF1 ABCF2 ABCF3 ABCG1 ABCG2 ABCG4 ABCG5 ABCG8 ACIN1 ACTA1 ACTA2 ACTB ACTC1 ACTG1 ACTG2 ADRB3 AFG1L AFG2A AFG2B AFG3L2 AGAP1 AGAP11 AGAP2 AGAP3 AGAP4 AGAP5 AGAP6 AGAP7P AGAP9 AK6 ALPL AMFR-VCP_HUMAN ANXA7 AQR ARF1 ARF3 ARF4 ARF5 ARF6 ARFRP1 ARHGAP35 ARHGAP5 ARHGDIB ARL1 ARL10 ARL11 ARL13A ARL13B ARL14 ARL15 ARL16 ARL17A ARL17B ARL2 ARL3 ARL4A ARL4C ARL4D ARL5A ARL5B ARL5C ARL6 ARL8A ARL8B ARL9 ASCC3 ATAD1 ATAD2 ATAD2B ATAD3A ATAD3B ATAD3C ATAD5 ATAD5-RFC_HUMAN ATF7IP ATL1 ATL2 ATL3 ATP10A ATP10A-TMEM30A_HUMAN ATP10B ATP10B-TMEM30A_HUMAN ATP10D ATP10D-TMEM30A_HUMAN ATP11A ATP11A-TMEM30A_HUMAN ATP11B ATP11B-TMEM30A_HUMAN ATP11C ATP11C-TMEM30A_HUMAN ATP12A ATP13A1 ATP13A2 ATP13A3 ATP13A4 ATP13A5 ATP1A1 ATP1A2 ATP1A3 ATP1A4 ATP2A1 ATP2A2 ATP2A3 ATP2B1 ATP2B2 ATP2B3 ATP2B4 ATP2C1 ATP2C2 ATP4A ATP5F1A ATP5F1C ATP5PO ATP6V1A ATP6V1H ATP7A ATP7B ATP8A1 ATP8A1-TMEM30A_HUMAN ATP8A2 ATP8A2-TMEM30A_HUMAN ATP8B1 ATP8B1-TMEM30A_HUMAN ATP8B2 ATP8B2-TMEM30A_HUMAN ATP8B3 ATP8B3-TMEM30A_HUMAN ATP8B4 ATP8B4-TMEM30A_HUMAN ATP8B4-TMEM30B_HUMAN ATP9A ATP9B ATRX BAF_VAR1_HUMAN BAF_VAR2_HUMAN BAF_VAR3_HUMAN BAF_VAR4_HUMAN BAF_VAR5_HUMAN BAF_VAR6_HUMAN BAF_VAR7_HUMAN BAF_VAR8_HUMAN BBAF_VAR1_HUMAN BBAF_VAR2_HUMAN BBAF_VAR3_HUMAN BBAF_VAR4_HUMAN BCDX2_HUMAN BCS1L BLM BMS1 BRCA1-C_HUMAN BRIP1 BTAF1 CARNS1 CCT2 CCT3 CCT4 CCT5 CCT6A CCT6B CCT7 CCT8 CDC42 CFTR CHD1 CHD1L CHD2 CHD3 CHD4 CHD5 CHD6 CHD7 CHD8 CHD9 CHRAC_HUMAN CHTF18 CHTF18-RFC_HUMAN-1 CLPB CLPX CMG_HUMAN CONDENSIN-II_HUMAN CONDENSIN-I_HUMAN COQ8B CPLANE2 CRACR2A DAP3 DDX1 DDX10 DDX11 DDX17 DDX18 DDX19A DDX19B DDX20 DDX21 DDX23 DDX24 DDX25 DDX27 DDX28 DDX31 DDX39A DDX39B DDX3X DDX3Y DDX4 DDX41 DDX42 DDX43 DDX46 DDX47 DDX49 DDX5 DDX50 DDX51 DDX52 DDX53 DDX54 DDX55 DDX56 DDX59 DDX6 DDX60 DDX60L DERL1-VCP_HUMAN DERL2-VCP_HUMAN DERL3-VCP_HUMAN DHX15 DHX16 DHX29 DHX30 DHX32 DHX33 DHX34 DHX35 DHX36 DHX37 DHX38 DHX40 DHX57 DHX58 DHX8 DHX9 DIRAS1 DIRAS2 DIRAS3 DNA2 DNAJC27 DNM1 DNM1L DNM1P34 DNM2 DNM3 DRC11 DRC11L DRG1 DRG2 DYNEIN-2_HUMAN-1 DYNEIN-2_HUMAN-2 DYNEIN-2_HUMAN-3 DYNEIN-2_HUMAN-4 DYNEIN-2_HUMAN-5 DYNEIN-2_HUMAN-6 DYNEIN-2_HUMAN-7 DYNEIN-2_HUMAN-8 EEF1A1 EEF1A1P5 EEF1A2 EEF2 EEFSEC EFL1 EFTUD2 EIF2S3 EIF2S3B EIF4A1 EIF4A2 EIF4A3 EIF5B ENTPD1 ENTPD2 ENTPD3 ENTPD4 ENTPD6 ENTPD7 ENTPD8 ERAS ERCC2 ERCC3 ERCC6 ERCC6L ERF1-ERF3B_HUMAN ERF1-ERF3_HUMAN ESBAF_HUMAN FANCM FBH1 FIGN FIGNL1 FIGNL2 G3BP1 GBAF_VAR1_HUMAN GBAF_VAR2_HUMAN GBAF_VAR3_HUMAN GBAF_VAR4_HUMAN GBAF_VAR5_HUMAN GBAF_VAR6_HUMAN GBAF_VAR7_HUMAN GBAF_VAR8_HUMAN GBP1 GBP2 GBP3 GBP4 GBP5 GBP6 GBP7 GCH1 GEM GET3 GET_HUMAN GFM1 GFM2 GIMAP1 GIMAP2 GIMAP4 GIMAP5 GIMAP6 GIMAP7 GIMAP8 GIMD1 GNA11 GNA12 GNA13 GNA14 GNA15 GNAI1 GNAI2 GNAI3 GNAL GNAO1 GNAQ GNAS GNAT1 GNAT2 GNAT3 GNAZ GNB1 GNB2 GNB3 GNB5 GNG10 GNG11 GNG12 GNG14 GNG2 GNG3 GNG4 GNG5 GNG5B GNG7 GNG8 GNGT1 GNGT2 GNL1 GNL2 GPN1 GPN2 GPN3 GSPT1 GSPT2 GTPBP1 GTPBP10 GTPBP2 GTPBP3 GTPBP4 GUF1 HBS1L HELB HELLS HELQ HELZ HELZ2 HFM1 HLTF HRAS HRAS-SOS1_HUMAN HSP90AA1 HSP90AA2P HSP90AA4P HSP90AA5P HSP90AB1 HSP90AB2P HSP90AB3P HSP90AB4P HSP90B1 HSP90B2P HSPA13 HSPA14 HSPA1A HSPA1B HSPA1L HSPA2 HSPA4 HSPA4L HSPA5 HSPA6 HSPA7 HSPA8 HSPA9 HSPD1 HSPH1 HYOU1 IDE IFIH1 IFT22 IFT27 IGHMBP2 INO80 IRGC IRGM KATNA1 KATNAL1 KATNAL2 KIF12 KIF13A KIF13B KIF14 KIF15 KIF16B KIF17 KIF18A KIF18B KIF19 KIF1A KIF1B KIF1C KIF20A KIF20B KIF21A KIF21B KIF22 KIF23 KIF25 KIF27 KIF28P KIF2A KIF2B KIF2C KIF3A KIF3B KIF3C KIF5A KIF5B KIF5C KIF6 KIF7 KIF9 KIFC1 KIFC2 KRAS KRAS-SOS_HUMAN LOC107984156 LONP1 LONP2 LRRK2 LSG1 MBAF_VAR1_HUMAN MBAF_VAR2_HUMAN MBAF_VAR3_HUMAN MBAF_VAR4_HUMAN MBAF_VAR5_HUMAN MBAF_VAR6_HUMAN MBAF_VAR7_HUMAN MBAF_VAR8_HUMAN MCM2 MCM3 MCM4 MCM5 MCM6 MCM7 MCM8 MCM9 MDN1 MFN1 MFN2 MLH1 MLH1-PMS2_HUMAN MLH3 MMAA MMUT MORC2 MORC3 MORC4 MOV10 MOV10L1 MRAS MRE11-NBN-RAD50_HUMAN MSH2 MTG1 MTG2 MTIF2 MTREX MX1 MX2 MYH3 MYH4 MYH8 MYO19 MYO1E MYO3A MYO5A MYO9B NAV2 NAV3 NBAF_VAR1_HUMAN NBAF_VAR2_HUMAN NBAF_VAR3_HUMAN NBAF_VAR4_HUMAN NKIRAS1 NKIRAS2 NLRP1 NLRP10 NLRP3 NPBAF_VAR1_HUMAN NPBAF_VAR2_HUMAN NPBAF_VAR3_HUMAN NPBAF_VAR4_HUMAN NRAS NSF NSFL1C-VCP_HUMAN NTPCR NUA4_HUMAN NUGGC NURF_HUMAN NVL OLA1 OPA1 ORC1 ORC_HUMAN PAAT PBAF_VAR1_HUMAN PBAF_VAR2_HUMAN PEX1 PEX1-PEX6-PEX26_HUMAN PEX6 PFN2 PIF1 PLAA-VCP_HUMAN PMS1 PMS2 PMS2P1 PMS2P2 PMS2P3 PMS2P5 POLQ PROTEASOME_HUMAN PSMC1 PSMC2 PSMC3 PSMC4 PSMC5 PSMC6 R2SD_HUMAN R2SP_HUMAN R2TP-CORE_HUMAN R2T_HUMAN RAB10 RAB11A RAB11B RAB12 RAB13 RAB14 RAB15 RAB17 RAB18 RAB19 RAB1A RAB1B RAB1C RAB20 RAB21 RAB22A RAB23 RAB24 RAB25 RAB26 RAB27A RAB27B RAB28 RAB29 RAB2A RAB2B RAB30 RAB31 RAB32 RAB33A RAB33B RAB34 RAB35 RAB36 RAB37 RAB38 RAB39A RAB39B RAB3A RAB3B RAB3C RAB3D RAB40A RAB40AL RAB40B RAB40C RAB41 RAB42 RAB43 RAB44 RAB4A RAB4B RAB5A RAB5B RAB5C RAB6A RAB6B RAB6C RAB6D RAB7A RAB7B RAB8A RAB8B RAB9A RAB9B RABL2A RABL2B RABL3 RABL6 RAC1 RAC2 RAC3 RAD50 RAD51 RAD54B RAD54L RAD54L2 RAGA-C_HUMAN RALA RALB RAN RAP1A RAP1B RAP1BL RAP1GAP RAP2A RAP2B RAP2C RASA1 RASD1 RASD2 RASEF RASL10A RASL10B RASL11A RASL11B RASL12 RECQL RECQL4 RECQL5 REM1 REM2 RERG RERGL RFC1 RFC2 RFC4 RFC5 RGS1 RGS10 RGS11 RGS12 RGS13 RGS14 RGS16 RGS17 RGS18 RGS19 RGS2 RGS20 RGS21 RGS3 RGS4 RGS5 RGS6 RGS7 RGS8 RGS9 RHEB RHEBL1 RHOA RHOB RHOBTB1 RHOBTB2 RHOBTB3 RHOC RHOD RHOF RHOG RHOH RHOJ RHOQ RHOT1 RHOT2 RHOU RHOV RIGI RIOK1 RIT1 RIT2 RND1 RND2 RND3 RNF112 RNF213 RRAD RRAGA RRAGB RRAGC RRAGD RRAS RRAS2 RTEL1 RUVBL1 RUVBL2 SAR1A SAR1B SEPTIN1 SEPTIN10 SEPTIN11 SEPTIN12 SEPTIN14 SEPTIN2 SEPTIN3 SEPTIN4 SEPTIN5 SEPTIN6 SEPTIN7 SEPTIN8 SEPTIN9 SEPTIN_HUMAN SEPTIN_HUMAN-1 SEPTIN_HUMAN-2 SETX SHOC1 SHU_HUMAN SKIC2 SLFN11 SMARCA1 SMARCA2 SMARCA4 SMARCA5 SMARCAD1 SMARCAL1 SMC1A SMC1B SMC2 SMC3 SMC4 SMC5 SMCHD1 SMPDL3A SNRNP200 SPAST SPG7 SRCAP SRP54 SRPRA SRPR_HUMAN SRP_HUMAN SUPV3L1 SWSAP1 TAP1 TAP2 TBCC TCP1 TDRD12 TDRD9 TIM23_HUMAN-1 TIM23_HUMAN-2 TOR1A TOR1B TOR2A TOR3A TOR4A TPPP TRAP1 TRIM23 TRIP13 TSR1 TTF2 TUBA1A TUBA1B TUBA1C TUBA3C TUBA3D TUBA3E TUBA4A TUBA4B TUBA8 TUBAL3 TUBB TUBB1 TUBB2A TUBB2B TUBB3 TUBB4A TUBB4B TUBB6 TUBB8 TUBB8B TUFM TWNK UBXN2B-VCP_HUMAN UBXN6-VCP_HUMAN UPF1 VCP VCP-FAF1_HUMAN VCP-NPL4-UFD1-FAF1_HUMAN-1 VCP-NPL4-UFD1-FAF2_HUMAN VCP-UBXN1_HUMAN VCP-UBXN7_HUMAN VCPIP1-VCP_HUMAN VPS4A VPS4A-VPS4B_HUMAN VPS4B VWA8 WRN WRNIP1 XRCC5 XRCC6 YME1L1 YOD1-VCP_HUMAN YTHDC2 ZGRF1 ZNG1A ZNG1B ZNG1C ZNG1E ZNG1F ZRANB3
GO:0032553|ribonucleotide binding GO molecular_function	propagated from HUMAN-uniprot.gaf.gz	gaf-date=2026-06-18 08:16	exclude_iea=False 28S_HUMAN A0AB56IDB0 AAK1 AARS1 AARS2 AARSD1 AATK ABCA1 ABCA10 ABCA12 ABCA13 ABCA2 ABCA3 ABCA4 ABCA5 ABCA6 ABCA7 ABCA8 ABCA9 ABCB1 ABCB10 ABCB11 ABCB4 ABCB5 ABCB6 ABCB7 ABCB8 ABCB8-CCDC51_HUMAN ABCB9 ABCC1 ABCC10 ABCC11 ABCC12 ABCC2 ABCC3 ABCC4 ABCC5 ABCC6 ABCC8 ABCC9 ABCD1 ABCD2 ABCD3 ABCD4 ABCE1 ABCF1 ABCF2 ABCF3 ABCG1 ABCG2 ABCG4 ABCG5 ABCG8 ABL1 ABL2 ACACA ACACB ACLY ACOT12 ACSS1 ACSS2 ACTA1 ACTC1 ACVR1 ACVR1B ACVR1C ACVR2A ACVR2B ACVRL1 ADSS1 ADSS2 AFG1L AFG2A AFG2B AFG3L2 AGAP1 AGAP2 AGAP3 AK1 AK2 AK3 AK4 AK4P3 AK5 AK6 AK7 AK8 AK9 AKT1 AKT2 AKT3 ALDH18A1 ALK ALPK1 ALPK2 ALPK3 ALYREF-EJC_HUMAN-1 AMHR2 AMPK_HUMAN AMPK_HUMAN-2 AMPK_HUMAN-3 AMPK_HUMAN-4 AMPK_HUMAN-5 ANKK1 ANXA6 APAF1 APOPTOSOME_HUMAN APRT ARAF ARF1 ARF3 ARF4 ARF5 ARF6 ARFIP2 ARFRP1 ARHGAP35 ARHGEF5 ARL1 ARL10 ARL11 ARL13A ARL13B ARL14 ARL15 ARL16 ARL17A ARL17B ARL2 ARL3 ARL4A ARL4C ARL4D ARL5A ARL5B ARL5C ARL6 ARL8A ARL8B ARL9 ARP2_3_HUMAN ARP2_3_HUMAN-1 ARP2_3_HUMAN-4 ARP2_3_HUMAN-5 ASCC3 ASCC_HUMAN ASS1 ATAD1 ATAD2 ATAD2B ATAD3A ATAD3B ATAD3C ATAD5 ATL1 ATL2 ATL3 ATP10A ATP10A-TMEM30A_HUMAN ATP10B ATP10B-TMEM30A_HUMAN ATP10D ATP10D-TMEM30A_HUMAN ATP11A ATP11A-TMEM30A_HUMAN ATP11B ATP11B-TMEM30A_HUMAN ATP11C ATP11C-TMEM30A_HUMAN ATP12A ATP13A1 ATP13A2 ATP13A3 ATP13A4 ATP13A5 ATP1A1 ATP1A2 ATP1A3 ATP1A4 ATP2A1 ATP2A2 ATP2A3 ATP2B1 ATP2B2 ATP2B3 ATP2B4 ATP2C1 ATP2C2 ATP4A ATP5F1A ATP5F1B ATP5F1D ATP6V1A ATP6V1B1 ATP6V1B2 ATP7A ATP7B ATP8A1 ATP8A1-TMEM30A_HUMAN ATP8A2 ATP8A2-TMEM30A_HUMAN ATP8B1 ATP8B1-TMEM30A_HUMAN ATP8B2 ATP8B2-TMEM30A_HUMAN ATP8B3 ATP8B3-TMEM30A_HUMAN ATP8B4 ATP8B4-TMEM30A_HUMAN ATP8B4-TMEM30B_HUMAN ATP9A ATP9B ATRX AURKA AURKB AURKC AXL BAF_VAR1_HUMAN BAF_VAR2_HUMAN BAF_VAR3_HUMAN BAF_VAR4_HUMAN BAF_VAR5_HUMAN BAF_VAR6_HUMAN BAF_VAR7_HUMAN BAF_VAR8_HUMAN BBAF_VAR1_HUMAN BBAF_VAR2_HUMAN BBAF_VAR3_HUMAN BBAF_VAR4_HUMAN BBS10 BBS12 BCKDK BCS1L BLK BLM BMP2K BMPR1A BMPR1B BMPR2 BMS1 BMX BRAF BRIP1 BRSK1 BRSK2 BTAF1 BTK BUB1 CAD CAK_HUMAN CAMK1 CAMK1D CAMK1G CAMK2A CAMK2B CAMK2D CAMK2G CAMK4 CAMKK1 CAMKK2 CAMKV CAPRIN1 CARNS1 CARS1 CARS2 CASK CCNC-CDK8_HUMAN CCNK-CDK12_HUMAN CCT2 CCT3 CCT4 CCT5 CCT6A CCT6B CCT7 CCT8 CCT8L1P CCT8L2 CDC123 CDC42 CDC42BPA CDC42BPB CDC42BPG CDC7 CDK1 CDK10 CDK11A CDK11B CDK12 CDK13 CDK14 CDK15 CDK16 CDK17 CDK18 CDK19 CDK2 CDK20 CDK3 CDK4 CDK5 CDK6 CDK7 CDK8 CDK9 CDKL1 CDKL2 CDKL3 CDKL4 CDKL5 CENPE CFAP45 CFTR CHD1 CHD1L CHD2 CHD3 CHD4 CHD5 CHD6 CHD7 CHD8 CHD9 CHEK1 CHEK2 CHORDC1 CHST12 CHST15 CHTF18 CHUK CIITA CILK1 CIT CLK1 CLK2 CLK3 CLK4 CLP1 CLPB CLPX CLPX-CLPP_HUMAN CMPK1 CNBD2 CNGA1 CNGA2 CNGA3 CNGA4 CNGB1 CNGB3 CNNM2 COASY CONDENSIN-II_HUMAN CONDENSIN-I_HUMAN COQ8A CPLANE2 CPS1 CRACR2A CSF1R CSF2-RECEPTOR_HUMAN CSK CSNK1A1 CSNK1A1L CSNK1D CSNK1E CSNK1G1 CSNK1G2 CSNK1G3 CSNK2A1 CSNK2A2 CSNK2A3 DALRD3 DAPK-CALM_HUMAN DAPK1 DAPK2 DAPK3 DARS1 DARS2 DCAKD DCK DCLK1 DCLK2 DCLK3 DDK_HUMAN DDR1 DDR2 DDX1 DDX10 DDX11 DDX11L8 DDX12P DDX17 DDX18 DDX19A DDX19B DDX20 DDX21 DDX23 DDX24 DDX25 DDX27 DDX28 DDX31 DDX39A DDX39B DDX3X DDX3Y DDX4 DDX41 DDX42 DDX43 DDX46 DDX47 DDX49 DDX5 DDX50 DDX51 DDX52 DDX53 DDX54 DDX55 DDX56 DDX59 DDX6 DDX60 DDX60L DERL1-VCP_HUMAN DERL2-VCP_HUMAN DERL3-VCP_HUMAN DGKZ DGUOK DHX15 DHX16 DHX29 DHX30 DHX33 DHX34 DHX36 DHX37 DHX38 DHX40 DHX57 DHX58 DHX8 DHX9 DICER1 DIRAS1 DIRAS2 DIRAS3 DMC1 DMPK DNA-PK_HUMAN DNAH1 DNAH10 DNAH11 DNAH12 DNAH14 DNAH17 DNAH2 DNAH3 DNAH5 DNAH6 DNAH7 DNAH8 DNAH9 DNAJA1 DNAJA2 DNAJA3 DNAJA4 DNAJC27 DNHD1 DNM1 DNM1L DNM1P34 DNM2 DNM3 DRC11 DRC11L DRG1 DRG2 DSTYK DTYMK DUS2 DYNC1H1 DYNC1LI1 DYNC2H1 DYRK1A DYRK1B DYRK2 DYRK3 DYRK4 EARS2 EEF1A1 EEF1A1P5 EEF1A2 EEF2 EEF2K EEFSEC EFL1 EFTUD2 EGFR EHD1 EHD2 EHD3 EHD4 EIF2AK1 EIF2AK2 EIF2AK3 EIF2AK4 EIF2B2 EIF2S3 EIF2S3B EIF2_HUMAN-1 EIF4A1 EIF4A2 EIF4A3 EIF4G1 EIF5B EJC_HUMAN ENPP1 EP400 EPB42 EPHA1 EPHA10 EPHA2 EPHA3 EPHA4 EPHA5 EPHA6 EPHA7 EPHA8 EPHB1 EPHB2 EPHB3 EPHB4 EPHB6 EPRS1 ERAL1 ERAS ERBB2 ERBB3 ERBB4 ERCC2 ERCC3 ERCC6 ERCC6L ERCC6L2 ERN1 ERN2 ESBAF_HUMAN FANCM FARS2 FARSA FARSB FBH1 FBP1 FCSK FER FES FGFR1 FGFR2 FGFR3 FGFR4 FGR FICD FIGN FIGNL1 FIGNL2 FKBP4 FLT1 FLT3 FLT4 FPGS FRK FYN GAK GAL3ST3 GAL3ST4 GALK1 GALK2 GARS1 GART GATCAB_HUMAN GBAF_VAR1_HUMAN GBAF_VAR2_HUMAN GBAF_VAR3_HUMAN GBAF_VAR4_HUMAN GBAF_VAR5_HUMAN GBAF_VAR6_HUMAN GBAF_VAR7_HUMAN GBAF_VAR8_HUMAN GBP1 GBP2 GBP3 GBP4 GBP5 GBP6 GBP7 GCH1 GCK GCLC GCL_HUMAN GEM GET3 GET_HUMAN GFM1 GFM2 GIMAP1 GIMAP2 GIMAP4 GIMAP5 GIMAP6 GIMAP7 GIMAP8 GIMD1 GLUD1 GLUD2 GMPPB GMPS GNA11 GNA14 GNA15 GNAI1 GNAI2 GNAI3 GNAL GNAO1 GNAQ GNAS GNAT1 GNAT2 GNAT3 GNAZ GNL1 GNL2 GNL3 GNL3L GRK1 GRK2 GRK3 GRK4 GRK5 GRK6 GRK7 GSK3A GSK3B GSPT1 GSPT2 GSS GTPBP1 GTPBP10 GTPBP2 GTPBP3 GTPBP4 GTPBP6 GTPBP8 GUCY2C GUCY2D GUCY2F GUF1 GUK1 GVINP1 HACL1 HAO1 HAO2 HARS1 HARS2 HASPIN HBS1L HCK HCN1 HCN3_HUMAN-1 HELLS HELQ HELZ HFM1 HIPK1 HIPK2 HIPK3 HIPK4 HK1 HK2 HK3 HKDC1 HLTF HNRNPU HRAS HS3ST5 HSP90AA1 HSP90AA2P HSP90AA4P HSP90AA5P HSP90AB1 HSP90AB2P HSP90AB3P HSP90AB4P HSP90B1 HSP90B2P HSPA13 HSPA14 HSPA1A HSPA1B HSPA1L HSPA2 HSPA4 HSPA4L HSPA5 HSPA6 HSPA7 HSPA8 HSPA9 HSPD1 HSPE1 HSPH1 HUNK HYOU1 IARS1 IARS2 IBC_HUMAN IDE IFIH1 IFT27 IGF1R IGHMBP2 IKBKB IKBKE IL5-IL5R_HUMAN ILK INO80 INSR INSRR IPPK IRAK1 IRAK2 IRAK3 IRAK4 IRGC IRGM ITK ITM2B ITM2C ITPK1 ITPR3 IYD JAK1 JAK2 JAK3 KALRN KARS1 KATNA1 KATNAL1 KATNAL2 KCNJ1 KCNJ11 KCNJ11-SUR1_HUMAN KCNJ8 KDR KHK KIF11 KIF12 KIF13A KIF13B KIF14 KIF15 KIF16B KIF17 KIF18A KIF18B KIF19 KIF1A KIF1B KIF1C KIF20A KIF20B KIF21A KIF21B KIF22 KIF23 KIF24 KIF25 KIF26A KIF26B KIF27 KIF28P KIF2A KIF2B KIF2C KIF3A KIF3B KIF3C KIF4A KIF4B KIF5A KIF5B KIF5C KIF6 KIF7 KIF9 KIFC1 KIFC2 KIFC3 KIT KRAS KSR1 KSR2 KU70_80_HUMAN LANCL2 LARS1 LARS2 LATS1 LATS2 LCK LIG1 LIG3 LIG4 LIMK1 LIMK2 LMTK2 LMTK3 LOC107984156 LONP1 LONP2 LRRK1 LRRK2 LSG1 LTK LYN MAK MAP2K1 MAP2K2 MAP2K3 MAP2K4 MAP2K5 MAP2K6 MAP2K7 MAP3K1 MAP3K10 MAP3K11 MAP3K12 MAP3K13 MAP3K14 MAP3K15 MAP3K19 MAP3K2 MAP3K20 MAP3K21 MAP3K3 MAP3K4 MAP3K5 MAP3K6 MAP3K7 MAP3K8 MAP3K9 MAP4K1 MAP4K2 MAP4K3 MAP4K4 MAP4K5 MAPK1 MAPK10 MAPK11 MAPK12 MAPK13 MAPK14 MAPK15 MAPK3 MAPK4 MAPK6 MAPK7 MAPK8 MAPK9 MAPKAPK2 MAPKAPK3 MAPKAPK5 MARK1 MARK2 MARK3 MARK4 MARS1 MARS2 MAST1 MAST2 MAST3 MAST4 MASTL MAT1A MAT2A MATK MAT_I_HUMAN MBAF_VAR1_HUMAN MBAF_VAR2_HUMAN MBAF_VAR3_HUMAN MBAF_VAR4_HUMAN MBAF_VAR5_HUMAN MBAF_VAR6_HUMAN MBAF_VAR7_HUMAN MBAF_VAR8_HUMAN MBD2/NURD_HUMAN MBD3/NURD_HUMAN MCCC1 MCCC2-MCCC1-1 MCM2 MCM3 MCM4 MCM5 MCM6 MCM7 MCM8 MCM9 MCMDC2 MDN1 ME1 MELK MERTK MET MFHAS1 MFN1 MFN2 MIEF1 MINK1 MKKS MKNK1 MKNK2 MLH1 MLH1-PMS2_HUMAN MLH3 MLKL MMAA MOK MORC2 MOS MOV10L1 MPPED2 MRAS MRE11-NBN-RAD50_HUMAN MSH2 MSH2-MSH3_HUMAN MSH2-MSH6_HUMAN MSH3 MSH4 MSH5 MSH6 MST1R MTG1 MTG2 MTHFD1 MTHFD1L MTHFS MTIF2 MTPAP MTREX MTRR MUSK MVK MX1 MX2 MYH1 MYH10 MYH11 MYH13 MYH14 MYH15 MYH2 MYH3 MYH4 MYH6 MYH7 MYH7B MYH8 MYH9 MYLK MYLK2 MYLK3 MYLK4 MYO10 MYO15A MYO15B MYO16 MYO18A MYO18B MYO19 MYO1A MYO1B MYO1C MYO1D MYO1E MYO1F MYO1G MYO1H MYO3A MYO3B MYO5A MYO5B MYO5C MYO6 MYO7A MYO7B MYO9A MYO9B N4BP2 NADSYN1 NAE1-UBA3 NAIP NARS1 NARS2 NAT10 NAV3 NBAF_VAR1_HUMAN NBAF_VAR2_HUMAN NBAF_VAR3_HUMAN NBAF_VAR4_HUMAN NDOR1 NDUFA13 NDUFV1 NEK1 NEK10 NEK11 NEK2 NEK3 NEK4 NEK5 NEK6 NEK7 NEK8 NEK9 NIM1K NKIRAS1 NKIRAS2 NLK NLRC4 NLRP1 NLRP3 NME1 NME2 NME3 NME7 NOA1 NOD2 NOL9 NOS1 NOS2 NOS3 NPBAF_VAR1_HUMAN NPBAF_VAR2_HUMAN NPBAF_VAR3_HUMAN NPBAF_VAR4_HUMAN NPR1 NPR2 NRAS NRBP1 NRBP2 NRK NSF NSFL1C-VCP_HUMAN NT5C2 NTRK1 NTRK2 NTRK3 NUA4_HUMAN NUAK1 NUAK2 NUBP1 NUBP2 NUBPL NURF_HUMAN NVL OAS1 OAS2 OAS3 OBSCN OLA1 OPA1 ORC1 OXSR1 P2RX1 P2RX2 P2RX3 P2RX4 P2RX5 P2RX6 P2RX7 P2RY1 PAK1 PAK2 PAK3 PAK4 PAK5 PAK6 PAN3 PANK1 PANK2 PANK3 PANK4 PAPOLA PAPSS1 PAPSS2 PARS2 PASK PBAF_VAR1_HUMAN PBAF_VAR2_HUMAN PBK PC PCCA PCK1 PCK2 PDE10A PDE11A PDE2A PDE4A PDE4B PDE4D PDE5A PDE6G PDE6H PDGFRA PDGFRB PDIK1L PDK2 PDK3 PDK4 PDPK1 PDPK2P PDXK PEX1 PEX6 PFKFB1 PFKFB2 PFKFB3 PFKFB4 PFKL PFKM PFKP PGK1 PGK2 PHKG1 PHKG2 PI4K2A PIF1 PIK3C3-ATG14_HUMAN PIK3C3-UVRAG_HUMAN PIK3R4 PIKFYVE PIM1 PIM2 PIM3 PINK1 PIP4K2B PKDCC PKMYT1 PKN1 PKN2 PKN3 PLAA-VCP_HUMAN PLK1 PLK2 PLK3 PLK4 PLK5 PMS1 PMS2 PMVK PNCK PNKP PNPLA8 PNPO POLQ POMK POPDC1 POPDC2 POPDC3 POR PPCDC PPCDC_HUMAN PPIP5K1 PPIP5K2 PPP5C PRIM1 PRKAA1 PRKAA2 PRKACA PRKACB PRKACG PRKAG1 PRKAG2 PRKAG3 PRKAR1A PRKAR1B PRKAR2A PRKAR2B PRKCA PRKCB PRKCD PRKCE PRKCG PRKCH PRKCI PRKCQ PRKCZ PRKD1 PRKD2 PRKD3 PRKG1 PRKG2 PRKX PRP4K PRPS1 PRPS1L1 PRPS2 PSKH1 PSKH2 PSMC1 PSMC2 PSMC3 PSMC4 PSMC5 PSMC6 PTK2 PTK2B PTK6 PTPA PYGL QARS1 R2SD_HUMAN R2SP_HUMAN R2TP-CORE_HUMAN R2T_HUMAN RAB10 RAB11A RAB11B RAB12 RAB13 RAB14 RAB15 RAB17 RAB18 RAB19 RAB1A RAB1B RAB1C RAB20 RAB21 RAB22A RAB23 RAB24 RAB25 RAB26 RAB27A RAB27B RAB28 RAB29 RAB2A RAB2B RAB30 RAB31 RAB32 RAB33A RAB33B RAB34 RAB35 RAB36 RAB37 RAB38 RAB39A RAB39B RAB3A RAB3B RAB3C RAB3D RAB40A RAB40AL RAB40B RAB40C RAB41 RAB42 RAB43 RAB44 RAB4A RAB4B RAB5A RAB5B RAB5C RAB6A RAB6B RAB6C RAB6D RAB7A RAB7B RAB8A RAB8B RAB9A RAB9B RABL2A RABL2B RABL3 RABL6 RAC1 RAC2 RAC3 RAD51 RAD51B RAD51C RAD51D RAD54B RAD54L RAD54L2 RAF1 RALA RALB RAN RANBP17 RAP1A RAP1B RAP1BL RAP2A RAP2B RAP2C RAPGEF2 RAPGEF3 RAPGEF4 RARS1 RARS2 RASD1 RASD2 RASEF RASL10A RASL10B RASL11A RASL11B RASL12 RBKS RECQL RECQL4 RECQL5 REM1 REM2 RERG RERGL RET RFC1 RFC2 RFC4 RFC5 RFC_HUMAN RHEB RHEBL1 RHOA RHOB RHOBTB1 RHOBTB2 RHOBTB3 RHOC RHOD RHOF RHOG RHOH RHOJ RHOQ RHOT1 RHOT2 RHOU RHOV RICTOR RIGI RIMKLA RIMKLB RIOK1 RIOK2 RIOK3 RIPK1 RIPK2 RIPK3 RIPK4 RIT1 RIT2 RNASEL RND1 RND2 RND3 RNF112 RNGTT ROCK1 ROCK2 ROR2 ROS1 RPS6KA1 RPS6KA2 RPS6KA3 RPS6KA4 RPS6KA5 RPS6KA6 RPS6KB1 RPS6KB2 RPS6KC1 RPS6KL1 RQT_HUMAN RRAD RRAGA RRAGB RRAGC RRAGD RRAS RRAS2 RRM1 RRM1-RRM2B_HUMAN RRM1-RRM2_HUMAN RSKR RSR_HUMAN RTEL1 RUNX1 RUNX2 RUNX3 RUVBL1 RUVBL2 RYR1 S-ADENOSYLMETHIONINE SYNTHASE_HUMAN SAE1-SAE2_HUMAN SAR1A SAR1B SARS1 SARS2 SBK1 SBK2 SBK3 SCG5 SCS_ATP_HUMAN SCS_GTP_HUMAN SCYL1 SCYL2 SCYL3 SEPHS1 SEPHS2 SEPTIN1 SEPTIN10 SEPTIN11 SEPTIN12 SEPTIN14 SEPTIN2 SEPTIN3 SEPTIN4 SEPTIN5 SEPTIN6 SEPTIN7 SEPTIN8 SEPTIN9 SGK1 SGK2 SGK3 SHPRH SIK1 SIK2 SIK3 SKIC2 SLC12A4 SLC19A1 SLC22A4 SLC22A5 SLK SMARCA1 SMARCA2 SMARCA4 SMARCA5 SMARCAD1 SMARCAL1 SMC1A SMC1B SMC2 SMC3 SMC4 SMCHD1 SNRK SNRNP200 SODIUM_POTASSIUM_EXCHANGING ATPASE COMPLEX-1 SODIUM_POTASSIUM_EXCHANGING ATPASE COMPLEX-3 SODIUM_POTASSIUM_EXCHANGING ATPASE COMPLEX-4 SODIUM_POTASSIUM_EXCHANGING ATPASE COMPLEX-5 SPAST SPEG SPG7 SPHK1 SPO11 SRC SRCAP SRL SRMS SRP54 SRPK1 SRPK2 SRPK3 SRPRA SRPRB SRR STARD9 STING1 STING_HUMAN-1 STK10 STK11 STK16 STK17A STK17B STK24 STK25 STK26 STK3 STK31 STK32A STK32B STK32C STK33 STK35 STK36 STK38 STK38L STK39 STK4 STK40 STKLD1 STRADA STRADB STYK1 SUCLA2 SUCLG2 SULT1A1 SULT1C3 SULT2A1 SUPV3L1 SWAP70 SYK SYN1 SYN2 SYN3 TAOK1 TAOK2 TAOK3 TAP1 TAP2 TARS1 TARS2 TARS3 TBCK TBK1 TCP1 TDG TDRD12 TDRD9 TEC TEK TESK1 TESK2 TEX14 TFIIH_HUMAN TGFB1-TGFBR1-TGFBR2_HUMAN TGFBR1 TGFBR2 TGM2 THG1L TIE1 TIM23_HUMAN-1 TIM23_HUMAN-2 TK1 TK2 TKFC TLK1 TLK2 TNIK TNK1 TNK2 TNNI3K TOP1 TOP2A TOP2B TOR1A TOR1B TOR2A TOR3A TOR4A TP53RK TPK1 TRAP1 TRIB3 TRIM23 TRIO TRIP13 TRIT1 TRNA-PHE-SYNTH_HUMAN TRNT1 TRPM4 TRPM6 TRPM7 TRPV1 TSSK1B TSSK2 TSSK3 TSSK4 TSSK6 TTBK1 TTBK2 TTF2 TTK TTN TUBA1A TUBA1B TUBA1C TUBA3C TUBA3D TUBA3E TUBA4A TUBA4B TUBA8 TUBAL3 TUBB TUBB1 TUBB2A TUBB2B TUBB3 TUBB4A TUBB4B TUBB6 TUBB8 TUBB8B TUBD1 TUBE1 TUBG1 TUBG2 TUFM TWF1 TWF2 TWNK TXK TYK2 TYRO3 TYW1 TYW1B UBA2 UBE4B UCK1 UCK2 UCKL1 UCP1 UCP2 UHMK1 ULK1 ULK1-ATG13_HUMAN ULK2 ULK3 ULK4 UPF1 URGCP UST VARS1 VARS2 VCP VCP-NPL4-UFD1-FAF1_HUMAN-1 VCP-NPL4-UFD1-FAF2_HUMAN VCP-UBXN1_HUMAN VCP-UBXN7_HUMAN VPS4A VPS4A-VPS4B_HUMAN VPS4B VRK1 VRK2 VRK3 VWA8 WARS1 WARS2 WEE1 WEE2 WNK1 WNK2 WNK3 WNK4 WRN WRNIP1 XRCC2 XRCC3 YARS1 YARS2 YES1 YME1L1 YTHDC2 ZAP70 ZRANB3
GO:0043023|ribosomal large subunit binding GO molecular_function	propagated from HUMAN-uniprot.gaf.gz	gaf-date=2026-06-18 08:16	exclude_iea=False CPEB2 CPSF6 DHX33 EIF6 GTPBP10 GTPBP6 LTN1 MALSU1 MIEF1 MPV17L2 MRRF MTRES1 MTRFR NDUFAB1 NEMF NMD3 NPM1 OLA1 RBM3 ZNF574
GO:0004711|ribosomal protein S6 kinase activity GO molecular_function	propagated from HUMAN-uniprot.gaf.gz	gaf-date=2026-06-18 08:16	exclude_iea=False RPS6KA1 RPS6KA2 RPS6KA3 RPS6KA4 RPS6KA6 RPS6KB2
GO:0043024|ribosomal small subunit binding GO molecular_function	propagated from HUMAN-uniprot.gaf.gz	gaf-date=2026-06-18 08:16	exclude_iea=False ABCE1 CPEB2 DDX3X DENR DHX29 EIF1 EIF1B ERAL1 G3BP1 LARP1 MCTS1 MTIF2 MTIF3 NME1 NPM1 PTCD3 RBFA UNG USP16
GO:0043022|ribosome binding GO molecular_function	propagated from HUMAN-uniprot.gaf.gz	gaf-date=2026-06-18 08:16	exclude_iea=False ABCE1 ABCF1 ANG BAG6 BAG6-UBL4A-GET4_HUMAN C1QBP CCDC47 CPEB1 CPEB2 CPEB3 CPEB4 CPSF6 DAP DAPL1 DDX3X DENR DHX29 DHX33 DHX9 DNAJC2 EEF2 EFL1 EIF1 EIF1B EIF2A EIF2S1 EIF3C EIF3K EIF5A EIF5A2 EIF5AL1 EIF6 ERAL1 ERI1 ETF1 FMR1 G3BP1 GEMIN5 GTPBP10 GTPBP6 GUF1 HABP4 HSPA5 IFRD2 IGHMBP2 IMPACT LARP1 LETM1 LETM2 LETMD1 LTN1 MALSU1 MAP3K20 MCTS1 METTL17 MIEF1 MPV17L2 MRRF MTIF2 MTIF3 MTOR MTRES1 MTRFR NAA10 NAA15 NAA16 NCLN NDUFAB1 NEMF NMD3 NME1 NOMO1 NOMO2 NOMO3 NPM1 OLA1 OXA1L PELO PTCD3 PYM1 RACK1 RAC_HUMAN RBFA RBM3 RICTOR RPSA SBDS SEC61A1 SEC61A2 SEC61B SEC61G SERBP1 SHFL SLFN12 SLFN12L SLFN14 SLFN5 SRP19 SRP68 SRP72 STAU2 TACO1 TMCO1 TMEM147 TMEM223 TTC5 UNG UNK UQCC5 URS0000311A6A_9606 URS0000D5AA14_9606 URS0000D6DA49_9606 URS0000E931AA_9606 URS0000E96721_9606 URS000233631B_9606 URS0002512EDD_9606 URS0002A3A666_9606 USP16 YTHDF1 YTHDF3 ZC3H12A ZNF574 ZNF598
GO:1901702|salt transmembrane transporter activity GO molecular_function	propagated from HUMAN-uniprot.gaf.gz	gaf-date=2026-06-18 08:16	exclude_iea=False ABCC4 ABCG2 SLC17A2 SLC17A3 SLC17A4 SLC22A12 SLC22A13 SLC23A1 SLC29A3 SLC2A9 SLC52A1
GO:0097110|scaffold protein binding GO molecular_function	propagated from HUMAN-uniprot.gaf.gz	gaf-date=2026-06-18 08:16	exclude_iea=False ADAM22-ADAM23-LGI1_HUMAN ADCY5 AKAP5 ATG4B ATP2B4 BAIAP2 BRAF CACNA1G CACNA1H CASP8 CAV2 CD163 CDC37 CHUK CIT CRIPT CRK DLG4 DLL1 DSP DYNLL1 DYNLL2 FYN GIT1 GJA1 GRIA1 GRID2 GRIK2 GRM2 GRM3 GSK3B HSP90AA1 IKBKB IL6ST ITPR2 KARS1 KCNA5 KCNH2 KCNQ1 KRT15 KRT18 KRT5 KRT8 LRP4 LYN MAP2K1 MAP2K2 MAP3K7 MYLK NCK2 NLGN1 NLGN3 NLGN4X NLGN4Y NOS1 NOS3 OXSR1 P2RY1 PANX1 PARK7 PDE4D PHF6 PLCG2 PSAP RYR2 SCN5A SHANK1 SHANK3 SRC STK39 SYK TCOF1 TREM1 TREM2 UBTF VIM XRCC6 YWHAE
GO:0005044|scavenger receptor activity GO molecular_function	propagated from HUMAN-uniprot.gaf.gz	gaf-date=2026-06-18 08:16	exclude_iea=False ACKR3 ACKR4 AGER CD163 CD163L1 CD36 CD6 CHEMERIN-CCRL2_HUMAN COLEC12 CXCL16 DMBT1 EGFEM1P ENDOU ENPP1 ENPP2 LGALS3BP LRP1 MEGF10 MEGF6 MSR1 PRG4 SCARA3 SCARA5 SCARB1 SCARB2 SCARF1 SCARF2 SCART1 SSC4D SSC5D STAB1 STAB2 VTN
GO:0015355|secondary active monocarboxylate transmembrane transporter activity GO molecular_function	propagated from HUMAN-uniprot.gaf.gz	gaf-date=2026-06-18 08:16	exclude_iea=False SLC10A1 SLC10A2 SLC10A3 SLC10A5 SLC10A6 SLC16A1 SLC16A3 SLC16A7 SLC32A1 SLC36A1 SLC36A2 SLC6A1 SLC6A11 SLC6A12 SLC6A13 SLC6A6 SLC6A8
GO:0008271|secondary active sulfate transmembrane transporter activity GO molecular_function	propagated from HUMAN-uniprot.gaf.gz	gaf-date=2026-06-18 08:16	exclude_iea=False SLC13A1 SLC13A4 SLC26A1 SLC26A11 SLC26A2 SLC26A3 SLC26A4 SLC26A5 SLC26A6 SLC26A8 UCP2
GO:0015291|secondary active transmembrane transporter activity GO molecular_function	propagated from HUMAN-uniprot.gaf.gz	gaf-date=2026-06-18 08:16	exclude_iea=False A0AAG2SWV4 A0ABB0MV19 ADAMTS8 ANKH CDH17 CHP1 CHP1-SLC9A1_HUMAN CHP1-SLC9A3_HUMAN CHP2-SLC9A1_HUMAN CHP3-SLC9A1_HUMAN CLCN3 CLCN4 CLCN5 CLCN6 CLCN7 CLCN7-OSTM1_HUMAN CTNS GHITM LETM1 MCU MFSD1 MFSD12 MFSD2A MFSD2B SLC10A1 SLC10A2 SLC10A3 SLC10A5 SLC10A6 SLC11A1 SLC11A2 SLC12A1 SLC12A2 SLC12A3 SLC12A4 SLC12A5 SLC12A6 SLC12A7 SLC12A8 SLC12A9 SLC13A1 SLC13A2 SLC13A3 SLC13A4 SLC13A5 SLC15A1 SLC15A2 SLC15A3 SLC15A4 SLC16A1 SLC16A10 SLC16A12 SLC16A2 SLC16A3 SLC16A7 SLC17A1 SLC17A2 SLC17A3 SLC17A4 SLC17A5 SLC17A6 SLC17A7 SLC17A8 SLC17A9 SLC18A1 SLC18A2 SLC18A3 SLC18B1 SLC19A1 SLC1A1 SLC1A2 SLC1A3 SLC1A4 SLC1A5 SLC1A6 SLC1A7 SLC20A1 SLC20A2 SLC22A1 SLC22A11 SLC22A4 SLC22A6 SLC22A7 SLC22A8 SLC22A9 SLC23A1 SLC23A2 SLC24A1 SLC24A2 SLC24A3 SLC24A4 SLC24A5 SLC25A1 SLC25A10 SLC25A11 SLC25A12 SLC25A13 SLC25A14 SLC25A15 SLC25A18 SLC25A20 SLC25A22 SLC25A23 SLC25A24 SLC25A25 SLC25A26 SLC25A29 SLC25A3 SLC25A30 SLC25A31 SLC25A4 SLC25A41 SLC25A42 SLC25A5 SLC25A6 SLC26A1 SLC26A11 SLC26A2 SLC26A3 SLC26A4 SLC26A5 SLC26A6 SLC26A7 SLC26A8 SLC26A9 SLC28A1 SLC28A2 SLC28A3 SLC29A1 SLC2A10 SLC2A13 SLC2A4 SLC2A9 SLC30A1 SLC30A10 SLC30A10_HUMAN SLC30A2 SLC30A5 SLC30A8 SLC30A9 SLC32A1 SLC34A1 SLC34A2 SLC34A3 SLC35A1 SLC35B1 SLC35C1 SLC35D1 SLC35D2 SLC35D3 SLC35D4 SLC35E1 SLC35E2A SLC35E2B SLC35E3 SLC35E4 SLC35H1 SLC36A1 SLC36A2 SLC36A3 SLC37A1 SLC37A2 SLC37A4 SLC38A1 SLC38A2 SLC38A3 SLC38A4 SLC38A5 SLC38A7 SLC39A10 SLC39A12 SLC39A14 SLC39A4 SLC39A5 SLC39A6 SLC39A8 SLC3A2-SLC7A11_HUMAN SLC41A1 SLC41A3 SLC45A1 SLC45A2 SLC45A3 SLC45A4 SLC46A1 SLC46A2 SLC47A1 SLC47A2 SLC4A1 SLC4A10 SLC4A11 SLC4A2 SLC4A3 SLC4A4 SLC4A5 SLC4A7 SLC4A8 SLC4A9 SLC5A1 SLC5A10 SLC5A11 SLC5A12 SLC5A2 SLC5A3 SLC5A4 SLC5A5 SLC5A6 SLC5A7 SLC5A8 SLC5A9 SLC60A2 SLC6A1 SLC6A11 SLC6A12 SLC6A13 SLC6A14 SLC6A15 SLC6A17 SLC6A19 SLC6A2 SLC6A20 SLC6A3 SLC6A4 SLC6A5 SLC6A6 SLC6A7 SLC6A8 SLC6A9 SLC7A11 SLC7A5 SLC7A6 SLC7A8 SLC7A9 SLC8A1 SLC8A2 SLC8A3 SLC8B1 SLC9A1 SLC9A2 SLC9A3 SLC9A4 SLC9A5 SLC9A6 SLC9A7 SLC9A8 SLC9A9 SLC9B1 SLC9B1P1 SLC9B2 SLC9C1 SLC9C2 SLC9D1 SLCO1A2 SLCO1B1 SLCO1B3 SLCO1B3-SLCO1B7 SLCO1B7 SLCO1C1 SLCO2A1 SLCO2B1 SLCO3A1 SLCO4A1 SLCO4C1 SLCO5A1 SLCO6A1 SPNS1 TMEM65 UCP2 UNIPLEX-MICU1_2B_HUMAN UNIPLEX-MICU1_2_HUMAN UNIPLEX-MICU1_3_HUMAN UNIPLEX-MICU1_HUMAN XPR1 ZNT1-ZNT2_HUMAN ZNT1-ZNT3_HUMAN ZNT1-ZNT4_HUMAN ZNT1_HUMAN-1 ZNT2-ZNT10_HUMAN ZNT2-ZNT3_HUMAN ZNT2-ZNT4_HUMAN ZNT2_HUMAN-1 ZNT3-ZNT10_HUMAN ZNT3_HUMAN-1 ZNT4-ZNT10_HUMAN ZNT4_HUMAN-1 ZNT5-ZNT6_HUMAN ZNT7_HUMAN-1 ZNT8_HUMAN-1
GO:0008430|selenium binding GO molecular_function	propagated from HUMAN-uniprot.gaf.gz	gaf-date=2026-06-18 08:16	exclude_iea=False DIO1 DIO2 GPX3 GPX4 RPH3A SELENBP1 SELENOF SELENOP SELENOT
GO:0017154|semaphorin receptor activity GO molecular_function	propagated from HUMAN-uniprot.gaf.gz	gaf-date=2026-06-18 08:16	exclude_iea=False MET NRP1 NRP2 PLXNA1 PLXNA2 PLXNA3 PLXNA4 PLXNB1 PLXNB2 PLXNB3 PLXNC1 PLXND1 TREM2
GO:0030215|semaphorin receptor binding GO molecular_function	propagated from HUMAN-uniprot.gaf.gz	gaf-date=2026-06-18 08:16	exclude_iea=False PLXNB1 RIT2 SEMA3A SEMA3B SEMA3C SEMA3D SEMA3E SEMA3F SEMA3G SEMA4A SEMA4B SEMA4C SEMA4D SEMA4F SEMA4G SEMA5A SEMA5B SEMA6A SEMA6B SEMA6C SEMA6D SEMA7A SH3BP1 TREM2
GO:0043565|sequence-specific DNA binding GO molecular_function	propagated from HUMAN-uniprot.gaf.gz	gaf-date=2026-06-18 08:16	exclude_iea=False ABL1 ACD ACTN4 ADNP AEBP1 AGO1 AGO2 AHR AHRR AIRE ALKBH2 ALX1 ALX3 ALX4 ANHX ANKRD23 APEX1 AR ARGFX ARID4A ARID4B ARID5A ARID5B ARNT ARNT2 ARX ASCL1 ASCL2 ASCL3 ASCL4 ASCL5 ASH2L ATF1 ATF1-ATF1_HUMAN ATF1-ATF4_HUMAN ATF1-BACH1_HUMAN ATF1-CREB1_HUMAN ATF1-NFIL3_HUMAN ATF2 ATF2-ATF2_HUMAN ATF2-ATF3_HUMAN ATF2-ATF4_HUMAN ATF2-ATF7_HUMAN ATF2-BACH1_HUMAN ATF2-BATF3_HUMAN ATF2-BATF_HUMAN ATF2-DDIT3_HUMAN ATF2-FOSL1_HUMAN ATF2-FOSL2_HUMAN ATF2-FOSL2_HUMAN-1 ATF2-FOS_HUMAN ATF2-JUNB_HUMAN ATF2-JUND_HUMAN ATF2-JUN_HUMAN ATF3 ATF3-ATF4_HUMAN ATF3-ATF7_HUMAN ATF3-BATF3_HUMAN ATF3-BATF_HUMAN ATF3-CEBPA_HUMAN ATF3-CEBPB_HUMAN ATF3-CEBPE_HUMAN ATF3-CEBPG_HUMAN-1 ATF3-DDIT3_HUMAN ATF3-FOSL1_HUMAN ATF3-FOSL2_HUMAN ATF3-FOS_HUMAN ATF3-JUNB_HUMAN ATF3-JUN_HUMAN ATF3-MAFF_HUMAN ATF3-MAFG_HUMAN ATF3_HUMAN-1 ATF4 ATF4-ATF4_HUMAN ATF4-BATF2_HUMAN ATF4-BATF3_HUMAN ATF4-BATF_HUMAN ATF4-CEBPA_HUMAN ATF4-CEBPB_HUMAN ATF4-CEBPD_HUMAN ATF4-CEBPE_HUMAN ATF4-CEBPG_HUMAN ATF4-CREB3_HUMAN ATF4-CREBZF_HUMAN ATF4-DDIT3_HUMAN ATF4-FOSL1_HUMAN ATF4-FOS_HUMAN ATF4-JUNB_HUMAN ATF4-JUN_HUMAN ATF4-MAFB_HUMAN ATF4-MAF_HUMAN ATF4-NFE2L1_HUMAN ATF4-NFE2L2_HUMAN ATF4-NFE2L3_HUMAN ATF4-NFE2_HUMAN ATF5 ATF5-BATF_HUMAN ATF5-CEBPA_HUMAN ATF5-CEBPE_HUMAN ATF5-CEBPG_HUMAN ATF6 ATF6-ATF6B_HUMAN ATF6-ATF6_HUMAN ATF6-XBP1_HUMAN ATF6B ATF6B-ATF6B_HUMAN ATF6B-CREBZF_HUMAN ATF6B-XBP1_HUMAN ATF7 ATF7-BACH1_HUMAN ATF7-CEBPG_HUMAN ATF7-DDIT3_HUMAN ATF7-FOSL2_HUMAN-1 ATF7-FOS_HUMAN ATF7-JUNB_HUMAN ATF7-JUND_HUMAN ATF7-JUN_HUMAN ATF7-NFE2L1_HUMAN ATF7-NFE2_HUMAN ATF7_HUMAN-1 ATMIN ATOH1 ATOH7 ATOH8 B-WICH_HUMAN BACH1 BACH1-CREB1_HUMAN BACH1-DDIT3_HUMAN BACH1-FOS_HUMAN BACH1-MAFB_HUMAN BACH1-MAFF_HUMAN BACH1-MAFG_HUMAN BACH1-MAFK_HUMAN BACH1-MAF_HUMAN BACH1_HUMAN-1 BACH2 BACH2-BATF3_HUMAN BACH2-NFE2L1_HUMAN BACH2-NFE2L3_HUMAN BACH2_HUMAN-1 BACH2_MAFB_HUMAN BACH2_MAFF_HUMAN BACH2_MAFG_HUMAN BACH2_MAFK_HUMAN BACH2_MAF_HUMAN BAHD1 BARHL1 BARHL2 BARX1 BARX2 BASP1 BATF BATF-BACH1_HUMAN BATF-BATF3_HUMAN BATF-BATF_HUMAN BATF-CEBPA_HUMAN BATF-CEBPB_HUMAN BATF-CEBPD_HUMAN BATF-CEBPE_HUMAN BATF-CEBPG_HUMAN BATF-DBP_HUMAN BATF-HLF_HUMAN BATF-JDDIT3_HUMAN BATF-JUNB_HUMAN BATF-JUND_HUMAN BATF-JUN_HUMAN BATF-NFE2L1_HUMAN BATF-NFIL3_HUMAN BATF2 BATF2-CEBPA_HUMAN BATF2-CEBPE_HUMAN BATF2-CEBPG_HUMAN BATF2-DBP_HUMAN BATF2-DDIT3_HUMAN BATF2-HLF_HUMAN BATF2-JUNB_HUMAN BATF2-JUN_HUMAN BATF2-MAFF_HUMAN BATF3 BATF3-BATF3_HUMAN BATF3-CEBPA_HUMAN BATF3-CEBPB_HUMAN BATF3-CEBPD_HUMAN BATF3-CEBPE_HUMAN BATF3-CEBPG_HUMAN BATF3-CREB3_HUMAN BATF3-DBP_HUMAN BATF3-DDIT3_HUMAN BATF3-HLF_HUMAN BATF3-JUNB_HUMAN BATF3-JUND_HUMAN BATF3-JUN_HUMAN BATF3-MAFF_HUMAN BATF3-MAFG_HUMAN BAZ2A BBX BCL11A BCL11B BCL2 BCL6 BCL6B BCOR BDP1 BEND3 BHLHA15 BHLHA9 BHLHE22 BHLHE23 BHLHE40 BHLHE41 BLM BLVRA BMAL1 BMAL2 BNC1 BPTF BRCA1 BRD4 BRD7 BRF1 BRF2 BSX C-JUN_HUMAN CALCOCO1 CAMTA1 CAMTA2 CARF CARM1 CASZ1 CBFB CBFB-RUNX1_HUMAN CBFB-RUNX2_HUMAN CBFB-RUNX3_HUMAN CBX4 CC2D1A CC2D1B CCAR1 CCNT1 CDC45 CDC5L CDC6 CDK5RAP2 CDK9 CDX1 CDX2 CDX4 CEBPA CEBPA_CEBPB_HUMAN CEBPA_HUMAN-1 CEBPB CEBPBETA_HUMAN CEBPB_HUMAN-1 CEBPD CEBPE CEBPEPSILON_HUMAN CEBPG CEBPG_HUMAN-1 CENPB CENPC CHCHD2 CHCHD2P9 CHD2 CHD3 CHD7 CHRAC_HUMAN CHTOP CIART CIC CLOCK CLOCK-BMAL1_HUMAN CLOCK-BMAL2_HUMAN CPC_HUMAN CPHXL CPHXL2 CPSF4 CREB1 CREB3 CREB3L1 CREB3L2 CREB3L3 CREB3L4 CREB5 CREBRF CREL-CREL_HUMAN CREM CRX CRY1 CRY2 CSRNP1 CSRNP2 CSRNP3 CST_HUMAN CTC1 CTCF CTCFL CTNNB1-LEF1_HUMAN CUL4A-DCAF14-CRBN-RBX1_HUMAN CUL4B-DCAF14-CRBN-RBX1_HUMAN CUX1 CUX2 CXORF65 CXXC1 CXXC4 CXXC5 DACH1 DACH2 DBP DDIT3 DDN DDX11 DEAF1 DHX33 DHX36 DHX9 DLX1 DLX2 DLX3 DLX4 DLX5 DLX6 DMBX1 DMRT1 DMRT2 DMRT3 DMRTA1 DMRTA2 DMRTB1 DMRTC2 DMTF1 DNMT1 DNMT3A DPF1 DPRX DRAP1 DREAM_HUMAN DREAM_HUMAN-1 DRGX DUX1 DUX3 DUX4 DUX4L2 DUX4L3 DUX4L4 DUX4L5 DUX4L6 DUX4L7 DUX4L9 DUX5 DUXA DUXB E2F1 E2F1-TFDP1_HUMAN E2F2 E2F3 E2F4 E2F4-TFDP1_HUMAN E2F5 E2F6 E2F6-DP1_HUMAN E2F7 E2F8 E4F1 EBF1 EBF2 EBF3 EBF4 EEF1D EGR1 EGR2 EGR3 EGR4 EHF EHMT2 ELF1 ELF2 ELF3 ELF4 ELF5 ELK1 ELK3 ELK4 ELL ELL2 ELL3 EMX1 EMX2 EN1 EN2 ENO1 EOMES EPAS1 ERBB4 ERCC6 ERF ERFL ERG ERH ESR1 ESR1-NCOA2_HUMAN ESR2 ESRRA ESRRB ESRRG ESX1 ETS1 ETS2 ETV1 ETV2 ETV3 ETV3L ETV4 ETV5 ETV6 ETV7 EVX1 EVX2 EZH2 FBXL19 FERD3L FEV FEZF1 FEZF2 FIGLA FLI1 FOS FOSB FOSL1 FOSL2 FOS_JUN_HUMAN FOXA1 FOXA2 FOXA3 FOXB1 FOXB2 FOXC1 FOXC2 FOXD1 FOXD2 FOXD3 FOXD4 FOXD4L1 FOXD4L3 FOXD4L4 FOXD4L5 FOXD4L6 FOXE1 FOXE3 FOXF1 FOXF2 FOXG1 FOXH1 FOXI1 FOXI2 FOXI3 FOXJ1 FOXJ2 FOXJ3 FOXK1 FOXK2 FOXL1 FOXL2 FOXL3 FOXM1 FOXN1 FOXN2 FOXN3 FOXN4 FOXO1 FOXO3 FOXO3-MYC_HUMAN FOXO3B FOXO4 FOXO6 FOXP1 FOXP1-FOXP1_HUMAN FOXP1-FOXP2_HUMAN FOXP1-FOXP4_HUMAN FOXP2 FOXP2-FOXP2_HUMAN FOXP2-FOXP4_HUMAN FOXP3 FOXP3-FOXP3_HUMAN FOXP4 FOXQ1 FOXR1 FOXR2 FOXS1 G-ATAC_HUMAN GABPA GABPB1 GABPB2 GATA1 GATA2 GATA3 GATA4 GATA5 GATA6 GATAD1 GATAD2A GATAD2B GBX1 GBX2 GCM1 GCM2 GFI1 GFI1B GLI1 GLI2 GLI3 GLI4 GLIS1 GLIS2 GLIS3 GMEB1 GMEB2 GOLGB1 GRHL1 GRHL2 GRHL3 GRWD1 GSC GSC2 GSX1 GSX2 GTF2A1 GTF2A1L GTF2B GTF2IRD1 GTF3C2 GZF1 H2AZ1 H3-3A HAND1 HAND2 HBO1-4.1_HUMAN HBO1-5.1_HUMAN HBP1 HDAC1 HDAC4 HDAC5 HDAC6 HDGF HDX HELT HES1 HES2 HES3 HES4 HES5 HES6 HES7 HESX1 HEY1 HEY2 HEYL HHEX HIC1 HIC2 HIF1A HIF1A-HIF1B_HUMAN HIF2A-HIF1B_HUMAN HIF3A HINFP HIVEP1 HIVEP2 HIVEP3 HLF HLX HMBOX1 HMGA1 HMGA2 HMGB1 HMGB2 HMX1 HMX2 HMX3 HNF1A HNF1B HNF4A HNF4G HNRNPA1 HNRNPA2B1 HNRNPAB HNRNPD HNRNPL HNRNPU HOXA1 HOXA10 HOXA11 HOXA13 HOXA2 HOXA3 HOXA4 HOXA5 HOXA6 HOXA7 HOXA9 HOXB1 HOXB13 HOXB2 HOXB3 HOXB4 HOXB5 HOXB6 HOXB7 HOXB8 HOXB9 HOXC10 HOXC11 HOXC12 HOXC13 HOXC4 HOXC5 HOXC6 HOXC8 HOXC9 HOXD1 HOXD10 HOXD11 HOXD12 HOXD13 HOXD3 HOXD4 HOXD8 HOXD9 HSF1 HSF2 HSF4 HSF5 HSFX1 HSFX3 HSFX4 HSFY1 HSPD1 IKZF1 IKZF2 IKZF3 IKZF4 IKZF5 INO80_HUMAN-1 INSM1 INSM2 IRF1 IRF2 IRF3 IRF4 IRF5 IRF6 IRF7 IRF8 IRF9 IRX1 IRX2 IRX3 IRX4 IRX5 IRX6 ISGF3_HUMAN ISL1 ISL2 ISX JDP2 JMJD4 JMJD8 JPH2 JUN JUNB JUND KAT2B KAT7 KCNH2 KCNIP3 KDM1A KDM2A KDM2B KDM5A KDM5B KDM6A KDM6B KIAA0409-SUV39H1_HUMAN KIF2C KLF1 KLF10 KLF11 KLF12 KLF13 KLF14 KLF15 KLF16 KLF17 KLF18 KLF2 KLF3 KLF4 KLF5 KLF6 KLF7 KLF8 KLF9 KMT2A KMT2B KMT2D KRABD1 KRABD4 KRABD5 L3MBTL-CBX3_HUMAN LBX1 LBX2 LEF1 LEUTX LHX1 LHX2 LHX3 LHX4 LHX5 LHX6 LHX8 LHX9 LIN28B LITAF LMNB1 LMX1A LMX1B LOC122539214 LOC124905412 LONP1 LRRFIP1 LRWD1 LYL1 MACROH2A1 MACROH2A2 MAD1-MAX_HUMAN MAEL MAF MAF1 MAFA MAFB MAFF MAFG MAFK MAML_NOTCH_RBPJ_HUMAN MAPT MAX MAX-MGA_HUMAN MAZ MBD1 MBD2 MBD2/NURD_HUMAN MBD3 MBD3/NURD_HUMAN MBD4 MBNL2 MCM10 MCM2 MCM5 MECOM MECP2 MED1 MED12 MEF2A MEF2B MEF2C MEF2D MEIS1 MEIS2 MEIS3 MEIS3P1 MEIS3P2 MEN1 MEOX1 MEOX2 MESP1 MESP2 MGA MITF MIXL1 MKX MLH3 MLX MLXIP MLXIP-MLX_HUMAN MLXIPL MLXIPL-MLX_HUMAN MMB_HUMAN MMB_HUMAN-1 MMP12 MNT MNT-MAX_HUMAN MNT-MLX_HUMAN MNX1 MSC MSGN1 MSH2 MSX1 MSX2 MTA1 MTA2 MTA3 MTERF1 MTERF2 MTERF3 MTF1 MTF2 MTI_HUMAN MTOR MXD1 MXD1-MLX_HUMAN MXD3 MXD4 MXD4-MLX_HUMAN MXI1 MYB MYB-CEBPB_HUMAN MYBBP1A MYBL1 MYBL2 MYC MYC-MAX_HUMAN MYCL MYCLP1 MYCN MYF5 MYF6 MYNN MYOD1 MYOG MYPOP MYRF MYRFL MYT1L MZF1 NABP2 NACC1 NACC2 NANOG NANOGP1 NANOGP8 NC2_HUMAN NCL NCOA1 NCOA2 NCOR1 NEUROD1 NEUROD2 NEUROD4 NEUROD6 NEUROG1 NEUROG2 NEUROG3 NF-Y_HUMAN NFAT-FOS-JUN_HUMAN NFAT5 NFATC1 NFATC2 NFATC3 NFATC4 NFE2 NFE2L1 NFE2L2 NFE2L3 NFE4 NFIA NFIB NFIC NFIL3 NFIX NFKB1 NFKB2 NFKBIZ NFX1 NFXL1 NFYA NFYB NFYC NHLH1 NHLH2 NKRF NKX1-1 NKX1-2 NKX2-1 NKX2-2 NKX2-3 NKX2-4 NKX2-5 NKX2-5_HUMAN NKX2-6 NKX2-8 NKX3-1 NKX3-2 NKX6-1 NKX6-2 NKX6-3 NLRC5 NLRP3 NOBOX NOTO NPAS1 NPAS2 NPAS3 NPAS4 NPM1 NR1D1 NR1D2 NR1H2 NR1H3 NR1H4 NR1I2 NR1I3 NR2C1 NR2C2 NR2E1 NR2E3 NR2F1 NR2F2 NR2F6 NR3C1 NR3C2 NR4A1 NR4A2 NR4A3 NR5A1 NR5A2 NR6A1 NRF1 NRIP1 NRL NSD1 NSD2 NSL_HUMAN NTN1 NTN3 NUA4_HUMAN NURF_HUMAN OGG1 OLIG1 OLIG2 OLIG3 ONECUT1 ONECUT2 ONECUT3 ORC1 ORC2 ORC3 ORC4 ORC5 ORC_HUMAN OSR1 OSR2 OTP OTX1 OTX2 OVOL1 OVOL2 OVOL3 P50-CREL_HUMAN P50-P50_HUMAN P50-P52_HUMAN P50-P65_HUMAN P50-RELB_HUMAN P52-CREL_HUMAN P52-P52_HUMAN P52-P65_HUMAN P52-RELB_HUMAN P65-CREL_HUMAN P65-P65_HUMAN PATZ1 PAX1 PAX2 PAX3 PAX4 PAX5 PAX6 PAX7 PAX8 PAX9 PBX1 PBX2 PBX3 PBX4 PCBP1 PDX1 PEG3 PER1 PER2 PER3 PGBD1 PGBD2 PGBD3 PGR PHOX2A PHOX2B PIAS1 PIF1 PITX1 PITX2 PITX3 PKNOX1 PKNOX2 PLAG1 PLAGL1 PLAGL2 POGZ POLA1 POLIIG_HUMAN POLIII_HUMAN POLII_HUMAN POLI_HUMAN-1 POLRMT POT1 POU1F1 POU2AF2 POU2F1 POU2F2 POU2F3 POU3F1 POU3F2 POU3F3 POU3F4 POU4F1 POU4F2 POU4F3 POU5F1 POU5F1B POU5F2 POU6F1 POU6F2 PPARA PPARD PPARG PPARGC1A PRDM1 PRDM10 PRDM11 PRDM14 PRDM15 PRDM16 PRDM2 PRDM4 PRDM5 PRDM9 PRDX5 PRMT1 PRMT5 PROP1 PROX1 PROX2 PRRX1 PRRX2 PTF1A PURA PURB PURG PXR-NCOA1_HUMAN RAD21 RAD23B RAD50 RAG1 RAG2 RARA RARA-NCOA1_HUMAN RARA-NCOA2_HUMAN RARB RARG RAX RAX2 RB1 RBAK RBBP4 RBBP5 RBL1 RBL2 RBMX RBPJ RBPJL REL RELA RELB REPIN1 RERE REST RFC1 RFX1 RFX2 RFX3 RFX4 RFX5 RFX6 RFX7 RFX8 RFXANK RFXAP RFX_HUMAN RHOXF1 RHOXF2 RHOXF2B RNF10 RORA RORB RORC RPA1 RPA2 RPA4 RREB1 RRN3 RUNX1 RUNX2 RUNX3 RUVBL2 RXR-RAR_HUMAN RXRA RXRA-LXRA_HUMAN RXRA-NCOA1_HUMAN RXRA-NCOA2_HUMAN-1 RXRA-PXR_HUMAN RXRA-RARA-NCOA2_HUMAN RXRA-RXRA_HUMAN RXRA-THRA_HUMAN RXRA-THRB_HUMAN RXRA-VDR_HUMAN RXRB RXRB-LXRB_HUMAN RXRG SAFB SALL2 SARS1 SATB1 SATB2 SCRT1 SCRT2 SCX SETX SFL_HUMAN SFPQ SHELTERIN_HUMAN SHOX SHOX2 SIM1 SIM2 SIRT1 SIRT3 SIX1 SIX2 SIX3 SIX4 SIX5 SIX6 SKI SKIL SKOR1 SKOR2 SLC2A4RG SLX4-TERF2_HUMAN SMAD1 SMAD2 SMAD2-SMAD4_HUMAN SMAD3 SMAD4 SMAD5 SMAD6 SMAD9 SMARCA2 SMARCA4 SMARCB1 SMC3 SMG1 SMG5 SMG6 SMG7 SMYD3 SNAI1 SNAI2 SNAI3 SNAPC1 SNAPC3 SNAPC4 SNAPC_HUMAN SNARP_HUMAN SNCA SOHLH1 SOHLH2 SOX1 SOX10 SOX11 SOX12 SOX13 SOX14 SOX15 SOX17 SOX18 SOX2 SOX21 SOX3 SOX30 SOX4 SOX5 SOX6 SOX7 SOX8 SOX9 SP1 SP2 SP3 SP4 SP5 SP6 SP7 SP8 SP9 SPDEF SPI1 SPIB SPIC SREBF1 SREBF2 SRF SRY ST18 STAT1 STAT1-STAT1_HUMAN STAT1-STAT3_HUMAN STAT1-STAT4_HUMAN STAT2 STAT2-STAT6_HUMAN STAT3 STAT3-STAT3_HUMAN STAT3-STAT4_HUMAN STAT3-STAT5A_HUMAN STAT3-STAT5B_HUMAN STAT4 STAT4-STAT4_HUMAN STAT5A STAT5A-STAT5B_HUMAN STAT5B STAT6 STAT6-STAT6_HUMAN STK16 STN1 STOX1 STOX2 SUB1 SUV39H1 SUV39H2 SUZ12 TAF1 TAF1B TAF1C TAF2 TAF4 TAF7 TAF9 TAL1 TAL2 TARDBP TBL1X TBL1XR1 TBL1Y TBP TBPL1 TBR1 TBX1 TBX10 TBX15 TBX18 TBX19 TBX2 TBX20 TBX21 TBX22 TBX3 TBX4 TBX5 TBX6 TBXT TCF12 TCF15 TCF21 TCF23 TCF24 TCF3 TCF4 TCF7 TCF7L1 TCF7L2 TCFL5 TEAD1 TEAD2 TEAD3 TEAD4 TEF TELO2 TELOMERASE_HUMAN-1 TEN1 TERF1 TERF2 TERF2IP TERT TET1 TET3 TFAM TFAP2A TFAP2B TFAP2C TFAP2D TFAP2E TFAP4 TFCP2 TFCP2L1 TFDP1 TFDP2 TFE3 TFEB TFEC TFIIA_HUMAN TFIIB_HUMAN TFIID_HUMAN TFIIF_HUMAN TFIII3B_HUMAN TFIIIC_HUMAN TFTC_HUMAN TGIF1 TGIF2 TGIF2LX TGIF2LY THAP1 THAP10 THAP11 THAP9 THRA THRAP3 THRB TINF2 TIPARP TLR9 TLX1 TLX2 TLX3 TNF TOP1 TP53 TP53BP1 TP63 TP73 TPRX2 TRIM24 TRPS1 TSN TSNAX TSPYL2 TUG1 TWIST1 TWIST2 UBP1 UBTF UBTFL1 UBTFL6 UHRF1 UNCX UPF1 UPF2 UPF3A URS0000759EA9_9606 URS000075ADFD_9606 URS00026A23F2_9606 USF1 USF2 USF3 UTY VAX1 VAX2 VDR VENTX VEZF1 VRTN VSX1 VSX2 WBP2 WDR77 WIZ WRN WT1 XBP1 XPA XRCC5 XRCC6 XRN2 YAP1 YBX1 YBX3 YY1 YY2 ZBED1 ZBED2 ZBED3 ZBED4 ZBED6 ZBTB1 ZBTB10 ZBTB11 ZBTB12 ZBTB14 ZBTB16 ZBTB17 ZBTB18 ZBTB2 ZBTB20 ZBTB21 ZBTB22 ZBTB24 ZBTB25 ZBTB26 ZBTB32 ZBTB33 ZBTB34 ZBTB37 ZBTB38 ZBTB39 ZBTB4 ZBTB41 ZBTB43 ZBTB45 ZBTB46 ZBTB48 ZBTB49 ZBTB5 ZBTB6 ZBTB7A ZBTB7B ZBTB7C ZBTB8A ZBTB9 ZC3H8 ZEB1 ZEB2 ZFAT ZFHX2 ZFHX3 ZFHX4 ZFP1 ZFP14 ZFP2 ZFP28 ZFP3 ZFP30 ZFP37 ZFP41 ZFP42 ZFP57 ZFP62 ZFP64 ZFP69 ZFP69B ZFP82 ZFP90 ZFP92 ZFX ZFY ZGLP1 ZGPAT ZIC1 ZIC2 ZIC3 ZIC4 ZIC5 ZIK1 ZIM3 ZKSCAN1 ZKSCAN2 ZKSCAN3 ZKSCAN4 ZKSCAN5 ZKSCAN7 ZKSCAN8 ZNF10 ZNF100 ZNF101 ZNF107 ZNF112 ZNF114 ZNF117 ZNF12 ZNF121 ZNF124 ZNF131 ZNF132 ZNF133 ZNF134 ZNF135 ZNF136 ZNF137P ZNF138 ZNF14 ZNF140 ZNF141 ZNF142 ZNF143 ZNF146 ZNF148 ZNF154 ZNF155 ZNF16 ZNF160 ZNF165 ZNF169 ZNF17 ZNF174 ZNF175 ZNF177 ZNF18 ZNF180 ZNF181 ZNF182 ZNF184 ZNF189 ZNF19 ZNF195 ZNF197 ZNF20 ZNF202 ZNF205 ZNF208 ZNF211 ZNF212 ZNF213 ZNF215 ZNF217 ZNF219 ZNF221 ZNF222 ZNF223 ZNF224 ZNF225 ZNF226 ZNF227 ZNF229 ZNF23 ZNF232 ZNF234 ZNF235 ZNF236 ZNF239 ZNF24 ZNF248 ZNF25 ZNF250 ZNF251 ZNF253 ZNF254 ZNF256 ZNF257 ZNF260 ZNF263 ZNF264 ZNF266 ZNF267 ZNF268 ZNF273 ZNF274 ZNF275 ZNF276 ZNF277 ZNF28 ZNF280A ZNF280B ZNF280C ZNF280D ZNF281 ZNF282 ZNF283 ZNF284 ZNF286A ZNF286B ZNF287 ZNF296 ZNF3 ZNF30 ZNF300 ZNF302 ZNF304 ZNF311 ZNF316 ZNF317 ZNF319 ZNF32 ZNF320 ZNF322 ZNF324 ZNF324B ZNF329 ZNF331 ZNF333 ZNF334 ZNF335 ZNF337 ZNF33A ZNF33B ZNF34 ZNF341 ZNF343 ZNF345 ZNF347 ZNF35 ZNF350 ZNF354A ZNF354B ZNF354C ZNF355P ZNF358 ZNF362 ZNF366 ZNF367 ZNF37A ZNF382 ZNF383 ZNF384 ZNF385D ZNF391 ZNF394 ZNF395 ZNF396 ZNF397 ZNF398 ZNF404 ZNF407 ZNF408 ZNF410 ZNF415 ZNF416 ZNF417 ZNF418 ZNF419 ZNF420 ZNF423 ZNF425 ZNF426 ZNF429 ZNF43 ZNF430 ZNF431 ZNF433 ZNF436 ZNF438 ZNF439 ZNF44 ZNF440 ZNF441 ZNF442 ZNF443 ZNF444 ZNF446 ZNF449 ZNF451 ZNF454 ZNF460 ZNF461 ZNF462 ZNF467 ZNF468 ZNF470 ZNF471 ZNF473 ZNF479 ZNF48 ZNF480 ZNF483 ZNF484 ZNF485 ZNF486 ZNF487 ZNF490 ZNF491 ZNF492 ZNF493 ZNF496 ZNF497 ZNF500 ZNF501 ZNF502 ZNF506 ZNF507 ZNF512B ZNF513 ZNF514 ZNF516 ZNF517 ZNF519 ZNF521 ZNF524 ZNF525 ZNF527 ZNF528 ZNF529 ZNF530 ZNF534 ZNF536 ZNF540 ZNF543 ZNF544 ZNF546 ZNF547 ZNF548 ZNF549 ZNF550 ZNF551 ZNF552 ZNF554 ZNF555 ZNF556 ZNF557 ZNF558 ZNF559 ZNF560 ZNF561 ZNF562 ZNF563 ZNF564 ZNF565 ZNF566 ZNF567 ZNF568 ZNF569 ZNF57 ZNF570 ZNF571 ZNF572 ZNF573 ZNF574 ZNF575 ZNF577 ZNF578 ZNF579 ZNF580 ZNF581 ZNF582 ZNF583 ZNF584 ZNF585A ZNF585B ZNF586 ZNF587 ZNF587B ZNF589 ZNF594 ZNF595 ZNF596 ZNF597 ZNF599 ZNF600 ZNF606 ZNF607 ZNF610 ZNF611 ZNF613 ZNF614 ZNF615 ZNF616 ZNF619 ZNF620 ZNF621 ZNF623 ZNF624 ZNF625 ZNF626 ZNF627 ZNF628 ZNF629 ZNF630 ZNF639 ZNF641 ZNF644 ZNF646 ZNF648 ZNF649 ZNF655 ZNF658 ZNF658B ZNF66 ZNF660 ZNF662 ZNF664 ZNF665 ZNF667 ZNF668 ZNF669 ZNF670 ZNF671 ZNF672 ZNF674 ZNF675 ZNF676 ZNF677 ZNF678 ZNF679 ZNF680 ZNF681 ZNF682 ZNF683 ZNF684 ZNF688 ZNF689 ZNF69 ZNF691 ZNF692 ZNF695 ZNF696 ZNF697 ZNF699 ZNF7 ZNF70 ZNF700 ZNF701 ZNF704 ZNF705A ZNF705B ZNF705D ZNF705EP ZNF705G ZNF707 ZNF708 ZNF709 ZNF71 ZNF710 ZNF711 ZNF713 ZNF714 ZNF716 ZNF717 ZNF718 ZNF721 ZNF722 ZNF723 ZNF724 ZNF726 ZNF726P1 ZNF727 ZNF728 ZNF729 ZNF730 ZNF732 ZNF735 ZNF736 ZNF737 ZNF738 ZNF74 ZNF740 ZNF746 ZNF747 ZNF749 ZNF750 ZNF75A ZNF75CP ZNF75D ZNF76 ZNF761 ZNF763 ZNF764 ZNF765 ZNF766 ZNF768 ZNF77 ZNF770 ZNF771 ZNF772 ZNF773 ZNF774 ZNF775 ZNF776 ZNF777 ZNF778 ZNF780A ZNF780B ZNF782 ZNF783 ZNF784 ZNF785 ZNF786 ZNF787 ZNF789 ZNF79 ZNF790 ZNF791 ZNF792 ZNF793 ZNF799 ZNF8 ZNF80 ZNF805 ZNF808 ZNF81 ZNF813 ZNF814 ZNF816 ZNF818P ZNF821 ZNF823 ZNF827 ZNF829 ZNF83 ZNF833P ZNF835 ZNF836 ZNF837 ZNF840P ZNF841 ZNF843 ZNF844 ZNF845 ZNF846 ZNF85 ZNF850 ZNF852 ZNF853 ZNF860 ZNF865 ZNF875 ZNF876P ZNF878 ZNF879 ZNF880 ZNF883 ZNF888 ZNF891 ZNF892 ZNF90 ZNF91 ZNF92 ZNF93 ZNF98 ZNF99 ZSCAN1 ZSCAN10 ZSCAN12 ZSCAN16 ZSCAN18 ZSCAN2 ZSCAN20 ZSCAN21 ZSCAN22 ZSCAN23 ZSCAN25 ZSCAN26 ZSCAN29 ZSCAN30 ZSCAN31 ZSCAN32 ZSCAN4 ZSCAN5A ZSCAN5B ZSCAN5C ZSCAN5DP ZSCAN9 ZUP1 ZW10
GO:1990837|sequence-specific double-stranded DNA binding GO molecular_function	propagated from HUMAN-uniprot.gaf.gz	gaf-date=2026-06-18 08:16	exclude_iea=False ABL1 ACTN4 ADNP AEBP1 AGO1 AGO2 AHR AHRR AIRE ALKBH2 ALX1 ALX3 ALX4 ANHX ANKRD23 AR ARGFX ARID4A ARID4B ARID5A ARID5B ARNT ARNT2 ARX ASCL1 ASCL2 ASCL3 ASCL4 ASCL5 ASH2L ATF1 ATF1-ATF1_HUMAN ATF1-ATF4_HUMAN ATF1-BACH1_HUMAN ATF1-CREB1_HUMAN ATF1-NFIL3_HUMAN ATF2 ATF2-ATF2_HUMAN ATF2-ATF3_HUMAN ATF2-ATF4_HUMAN ATF2-ATF7_HUMAN ATF2-BACH1_HUMAN ATF2-BATF3_HUMAN ATF2-BATF_HUMAN ATF2-DDIT3_HUMAN ATF2-FOSL1_HUMAN ATF2-FOSL2_HUMAN ATF2-FOSL2_HUMAN-1 ATF2-FOS_HUMAN ATF2-JUNB_HUMAN ATF2-JUND_HUMAN ATF2-JUN_HUMAN ATF3 ATF3-ATF4_HUMAN ATF3-ATF7_HUMAN ATF3-BATF3_HUMAN ATF3-BATF_HUMAN ATF3-CEBPA_HUMAN ATF3-CEBPB_HUMAN ATF3-CEBPE_HUMAN ATF3-CEBPG_HUMAN-1 ATF3-DDIT3_HUMAN ATF3-FOSL1_HUMAN ATF3-FOSL2_HUMAN ATF3-FOS_HUMAN ATF3-JUNB_HUMAN ATF3-JUN_HUMAN ATF3-MAFF_HUMAN ATF3-MAFG_HUMAN ATF3_HUMAN-1 ATF4 ATF4-ATF4_HUMAN ATF4-BATF2_HUMAN ATF4-BATF3_HUMAN ATF4-BATF_HUMAN ATF4-CEBPA_HUMAN ATF4-CEBPB_HUMAN ATF4-CEBPD_HUMAN ATF4-CEBPE_HUMAN ATF4-CEBPG_HUMAN ATF4-CREB3_HUMAN ATF4-CREBZF_HUMAN ATF4-DDIT3_HUMAN ATF4-FOSL1_HUMAN ATF4-FOS_HUMAN ATF4-JUNB_HUMAN ATF4-JUN_HUMAN ATF4-MAFB_HUMAN ATF4-MAF_HUMAN ATF4-NFE2L1_HUMAN ATF4-NFE2L2_HUMAN ATF4-NFE2L3_HUMAN ATF4-NFE2_HUMAN ATF5 ATF5-BATF_HUMAN ATF5-CEBPA_HUMAN ATF5-CEBPE_HUMAN ATF5-CEBPG_HUMAN ATF6 ATF6-ATF6B_HUMAN ATF6-ATF6_HUMAN ATF6-XBP1_HUMAN ATF6B ATF6B-ATF6B_HUMAN ATF6B-CREBZF_HUMAN ATF6B-XBP1_HUMAN ATF7 ATF7-BACH1_HUMAN ATF7-CEBPG_HUMAN ATF7-DDIT3_HUMAN ATF7-FOSL2_HUMAN-1 ATF7-FOS_HUMAN ATF7-JUNB_HUMAN ATF7-JUND_HUMAN ATF7-JUN_HUMAN ATF7-NFE2L1_HUMAN ATF7-NFE2_HUMAN ATF7_HUMAN-1 ATMIN ATOH1 ATOH7 ATOH8 B-WICH_HUMAN BACH1 BACH1-CREB1_HUMAN BACH1-DDIT3_HUMAN BACH1-FOS_HUMAN BACH1-MAFB_HUMAN BACH1-MAFF_HUMAN BACH1-MAFG_HUMAN BACH1-MAFK_HUMAN BACH1-MAF_HUMAN BACH1_HUMAN-1 BACH2 BACH2-BATF3_HUMAN BACH2-NFE2L1_HUMAN BACH2-NFE2L3_HUMAN BACH2_HUMAN-1 BACH2_MAFB_HUMAN BACH2_MAFF_HUMAN BACH2_MAFG_HUMAN BACH2_MAFK_HUMAN BACH2_MAF_HUMAN BAHD1 BARHL1 BARHL2 BARX1 BARX2 BASP1 BATF BATF-BACH1_HUMAN BATF-BATF3_HUMAN BATF-BATF_HUMAN BATF-CEBPA_HUMAN BATF-CEBPB_HUMAN BATF-CEBPD_HUMAN BATF-CEBPE_HUMAN BATF-CEBPG_HUMAN BATF-DBP_HUMAN BATF-HLF_HUMAN BATF-JDDIT3_HUMAN BATF-JUNB_HUMAN BATF-JUND_HUMAN BATF-JUN_HUMAN BATF-NFE2L1_HUMAN BATF-NFIL3_HUMAN BATF2 BATF2-CEBPA_HUMAN BATF2-CEBPE_HUMAN BATF2-CEBPG_HUMAN BATF2-DBP_HUMAN BATF2-DDIT3_HUMAN BATF2-HLF_HUMAN BATF2-JUNB_HUMAN BATF2-JUN_HUMAN BATF2-MAFF_HUMAN BATF3 BATF3-BATF3_HUMAN BATF3-CEBPA_HUMAN BATF3-CEBPB_HUMAN BATF3-CEBPD_HUMAN BATF3-CEBPE_HUMAN BATF3-CEBPG_HUMAN BATF3-CREB3_HUMAN BATF3-DBP_HUMAN BATF3-DDIT3_HUMAN BATF3-HLF_HUMAN BATF3-JUNB_HUMAN BATF3-JUND_HUMAN BATF3-JUN_HUMAN BATF3-MAFF_HUMAN BATF3-MAFG_HUMAN BAZ2A BBX BCL11A BCL11B BCL6 BCL6B BCOR BDP1 BEND3 BHLHA15 BHLHA9 BHLHE22 BHLHE23 BHLHE40 BHLHE41 BLVRA BMAL1 BMAL2 BNC1 BRCA1 BRD4 BRD7 BRF1 BRF2 BSX C-JUN_HUMAN CALCOCO1 CARF CARM1 CASZ1 CBFB-RUNX1_HUMAN CBFB-RUNX2_HUMAN CBFB-RUNX3_HUMAN CBX4 CC2D1A CC2D1B CCAR1 CCNT1 CDC45 CDC5L CDC6 CDK5RAP2 CDK9 CDX1 CDX2 CDX4 CEBPA CEBPA_CEBPB_HUMAN CEBPA_HUMAN-1 CEBPB CEBPBETA_HUMAN CEBPB_HUMAN-1 CEBPD CEBPE CEBPEPSILON_HUMAN CEBPG CEBPG_HUMAN-1 CENPB CENPC CHD2 CHD3 CHD7 CHRAC_HUMAN CIART CIC CLOCK CLOCK-BMAL1_HUMAN CLOCK-BMAL2_HUMAN CPC_HUMAN CPHXL CPHXL2 CPSF4 CREB1 CREB3 CREB3L1 CREB3L2 CREB3L3 CREB3L4 CREB5 CREBRF CREL-CREL_HUMAN CREM CRX CRY1 CRY2 CTCF CTCFL CTNNB1-LEF1_HUMAN CUL4A-DCAF14-CRBN-RBX1_HUMAN CUL4B-DCAF14-CRBN-RBX1_HUMAN CUX1 CUX2 CXORF65 CXXC1 DACH1 DACH2 DBP DDIT3 DDN DDX11 DEAF1 DHX33 DHX36 DHX9 DLX1 DLX2 DLX3 DLX4 DLX5 DLX6 DMBX1 DMRT1 DMRT2 DMRT3 DMRTA1 DMRTA2 DMRTB1 DMRTC2 DMTF1 DNMT3A DPF1 DPRX DRAP1 DRGX DUX1 DUX3 DUX4 DUX4L2 DUX4L3 DUX4L4 DUX4L5 DUX4L6 DUX4L7 DUX4L9 DUX5 DUXA DUXB E2F1 E2F1-TFDP1_HUMAN E2F2 E2F3 E2F4 E2F4-TFDP1_HUMAN E2F5 E2F6 E2F7 E2F8 E4F1 EBF1 EBF2 EBF3 EBF4 EEF1D EGR1 EGR2 EGR3 EGR4 EHF EHMT2 ELF1 ELF2 ELF3 ELF4 ELF5 ELK1 ELK3 ELK4 ELL ELL2 ELL3 EMX1 EMX2 EN1 EN2 ENO1 EOMES EPAS1 ERBB4 ERG ESR1 ESR1-NCOA2_HUMAN ESR2 ESRRA ESRRB ESRRG ESX1 ETS1 ETS2 ETV1 ETV2 ETV3 ETV4 ETV5 ETV6 ETV7 EVX1 EVX2 EZH2 FERD3L FEV FEZF1 FEZF2 FIGLA FLI1 FOS FOSB FOSL1 FOSL2 FOS_JUN_HUMAN FOXA1 FOXA2 FOXA3 FOXB1 FOXB2 FOXC1 FOXC2 FOXD1 FOXD2 FOXD3 FOXD4 FOXD4L1 FOXD4L3 FOXD4L4 FOXD4L5 FOXD4L6 FOXE1 FOXE3 FOXF1 FOXF2 FOXG1 FOXH1 FOXI1 FOXI2 FOXI3 FOXJ1 FOXJ2 FOXJ3 FOXK1 FOXK2 FOXL1 FOXL2 FOXL3 FOXM1 FOXN1 FOXN2 FOXN3 FOXN4 FOXO1 FOXO3 FOXO3-MYC_HUMAN FOXO3B FOXO4 FOXO6 FOXP1 FOXP1-FOXP1_HUMAN FOXP1-FOXP2_HUMAN FOXP1-FOXP4_HUMAN FOXP2 FOXP2-FOXP2_HUMAN FOXP2-FOXP4_HUMAN FOXP3 FOXP3-FOXP3_HUMAN FOXP4 FOXQ1 FOXR1 FOXR2 FOXS1 G-ATAC_HUMAN GABPA GABPB1 GABPB2 GATA1 GATA2 GATA3 GATA4 GATA5 GATA6 GBX1 GBX2 GCM1 GCM2 GFI1 GFI1B GLI1 GLI2 GLI3 GLI4 GLIS1 GLIS2 GLIS3 GMEB1 GMEB2 GRHL1 GRHL2 GRHL3 GRWD1 GSC GSC2 GSX1 GSX2 GTF2A1 GTF2A1L GTF2B GTF2IRD1 GTF3C2 GZF1 H2AZ1 H3-3A HAND1 HAND2 HBO1-4.1_HUMAN HBO1-5.1_HUMAN HBP1 HDAC1 HDAC4 HDAC5 HDAC6 HDGF HDX HELT HES1 HES2 HES3 HES4 HES5 HES6 HES7 HESX1 HEY1 HEY2 HEYL HHEX HIC1 HIC2 HIF1A HIF3A HINFP HIVEP1 HIVEP2 HIVEP3 HLF HMBOX1 HMGA1 HMGA2 HMGB1 HMGB2 HMX1 HMX2 HMX3 HNF1A HNF1B HNF4A HNF4G HNRNPAB HNRNPL HNRNPU HOXA1 HOXA10 HOXA11 HOXA13 HOXA2 HOXA3 HOXA4 HOXA5 HOXA6 HOXA7 HOXA9 HOXB1 HOXB13 HOXB2 HOXB3 HOXB4 HOXB5 HOXB6 HOXB7 HOXB8 HOXB9 HOXC10 HOXC11 HOXC12 HOXC13 HOXC4 HOXC5 HOXC6 HOXC8 HOXC9 HOXD1 HOXD10 HOXD11 HOXD12 HOXD13 HOXD3 HOXD4 HOXD8 HOXD9 HSF1 HSF2 HSF4 HSF5 HSFX1 HSFX3 HSFX4 HSFY1 HSPD1 IKZF1 IKZF2 IKZF3 IKZF4 IKZF5 INO80_HUMAN-1 INSM1 INSM2 IRF1 IRF2 IRF3 IRF4 IRF5 IRF6 IRF7 IRF8 IRF9 IRX1 IRX2 IRX3 IRX4 IRX5 IRX6 ISGF3_HUMAN ISL1 ISL2 ISX JDP2 JMJD8 JPH2 JUN JUNB JUND KAT2B KAT7 KCNH2 KCNIP3 KDM1A KDM2B KDM5A KDM5B KDM6A KDM6B KIAA0409-SUV39H1_HUMAN KIF2C KLF1 KLF10 KLF11 KLF12 KLF13 KLF14 KLF15 KLF16 KLF17 KLF18 KLF2 KLF3 KLF4 KLF5 KLF6 KLF7 KLF8 KLF9 KMT2D KRABD1 KRABD4 KRABD5 L3MBTL-CBX3_HUMAN LBX1 LBX2 LEF1 LEUTX LHX1 LHX2 LHX3 LHX4 LHX5 LHX6 LHX8 LHX9 LIN28B LITAF LMNB1 LMX1A LMX1B LOC122539214 LOC124905412 LRRFIP1 LYL1 MACROH2A1 MACROH2A2 MAD1-MAX_HUMAN MAEL MAF MAF1 MAFA MAFB MAFF MAFG MAFK MAX MAX-MGA_HUMAN MAZ MBD2 MBD2/NURD_HUMAN MBD3/NURD_HUMAN MBD4 MBNL2 MCM10 MCM2 MCM5 MECOM MED1 MED12 MEF2A MEF2B MEF2C MEF2D MEIS1 MEIS2 MEIS3 MEIS3P1 MEIS3P2 MEN1 MEOX1 MEOX2 MESP1 MESP2 MGA MITF MIXL1 MKX MLH3 MLX MLXIP MLXIP-MLX_HUMAN MLXIPL MLXIPL-MLX_HUMAN MMB_HUMAN MMB_HUMAN-1 MMP12 MNT MNT-MAX_HUMAN MNT-MLX_HUMAN MNX1 MSC MSGN1 MSH2 MSX1 MSX2 MTA1 MTERF1 MTERF2 MTERF3 MTF1 MTF2 MTI_HUMAN MTOR MXD1 MXD1-MLX_HUMAN MXD3 MXD4 MXD4-MLX_HUMAN MXI1 MYB MYB-CEBPB_HUMAN MYBBP1A MYBL1 MYBL2 MYC MYC-MAX_HUMAN MYCL MYCLP1 MYCN MYF5 MYF6 MYNN MYOD1 MYOG MYPOP MYT1L MZF1 NACC1 NACC2 NANOG NANOGP1 NANOGP8 NC2_HUMAN NCOA1 NCOA2 NCOR1 NEUROD1 NEUROD2 NEUROD4 NEUROD6 NEUROG1 NEUROG2 NEUROG3 NF-Y_HUMAN NFAT-FOS-JUN_HUMAN NFAT5 NFATC1 NFATC2 NFATC3 NFATC4 NFE2 NFE2L1 NFE2L2 NFE2L3 NFE4 NFIA NFIB NFIC NFIL3 NFIX NFKB1 NFKB2 NFKBIZ NFX1 NFXL1 NFYA NFYB NFYC NHLH1 NHLH2 NKRF NKX1-1 NKX1-2 NKX2-1 NKX2-2 NKX2-3 NKX2-4 NKX2-5 NKX2-5_HUMAN NKX2-6 NKX2-8 NKX3-1 NKX3-2 NKX6-1 NKX6-2 NKX6-3 NLRC5 NOBOX NOTO NPAS1 NPAS2 NPAS3 NPAS4 NPM1 NR1D1 NR1D2 NR1H2 NR1H3 NR1H4 NR1I2 NR1I3 NR2C1 NR2C2 NR2E1 NR2E3 NR2F1 NR2F2 NR2F6 NR3C1 NR3C2 NR4A1 NR4A2 NR4A3 NR5A1 NR5A2 NR6A1 NRF1 NRIP1 NRL NSD1 NSL_HUMAN NTN1 NTN3 NUA4_HUMAN NURF_HUMAN OGG1 OLIG1 OLIG2 OLIG3 ONECUT1 ONECUT2 ONECUT3 ORC1 ORC2 ORC3 ORC4 ORC5 ORC_HUMAN OSR1 OSR2 OTP OTX1 OTX2 OVOL1 OVOL2 OVOL3 P50-CREL_HUMAN P50-P50_HUMAN P50-P52_HUMAN P50-P65_HUMAN P50-RELB_HUMAN P52-CREL_HUMAN P52-P52_HUMAN P52-P65_HUMAN P52-RELB_HUMAN P65-CREL_HUMAN P65-P65_HUMAN PATZ1 PAX1 PAX2 PAX3 PAX4 PAX5 PAX6 PAX7 PAX8 PAX9 PBX1 PBX2 PBX3 PBX4 PDX1 PEG3 PER1 PER2 PER3 PGR PHOX2A PHOX2B PIAS1 PITX1 PITX2 PITX3 PKNOX1 PKNOX2 PLAG1 PLAGL1 POGZ POLA1 POLIIG_HUMAN POLIII_HUMAN POLII_HUMAN POLI_HUMAN-1 POLRMT POU1F1 POU2F1 POU2F2 POU2F3 POU3F1 POU3F2 POU3F3 POU3F4 POU4F1 POU4F2 POU4F3 POU5F1 POU5F1B POU5F2 POU6F1 POU6F2 PPARA PPARD PPARG PRDM1 PRDM10 PRDM11 PRDM14 PRDM15 PRDM16 PRDM2 PRDM4 PRDM5 PRDM9 PRDX5 PRMT5 PROP1 PROX1 PROX2 PRRX1 PRRX2 PTF1A PURA PURB PURG PXR-NCOA1_HUMAN RAD21 RAD23B RARA RARA-NCOA1_HUMAN RARA-NCOA2_HUMAN RARB RARG RAX RAX2 RB1 RBAK RBBP4 RBBP5 RBL1 RBL2 RBMX RBPJ RBPJL REL RELA RELB REPIN1 REST RFX1 RFX2 RFX3 RFX4 RFX5 RFX6 RFX7 RFX8 RFXANK RFXAP RFX_HUMAN RHOXF1 RHOXF2 RHOXF2B RNF10 RORA RORB RORC RREB1 RRN3 RUNX1 RUNX2 RUNX3 RUVBL2 RXR-RAR_HUMAN RXRA RXRA-LXRA_HUMAN RXRA-NCOA1_HUMAN RXRA-NCOA2_HUMAN-1 RXRA-PXR_HUMAN RXRA-RARA-NCOA2_HUMAN RXRA-RXRA_HUMAN RXRA-THRA_HUMAN RXRA-THRB_HUMAN RXRA-VDR_HUMAN RXRB RXRB-LXRB_HUMAN RXRG SAFB SALL2 SARS1 SATB1 SATB2 SCRT1 SCRT2 SCX SETX SFPQ SHOX SHOX2 SIM1 SIM2 SIRT1 SIX1 SIX2 SIX3 SIX4 SIX5 SIX6 SKI SKIL SKOR1 SKOR2 SLC2A4RG SMAD1 SMAD2 SMAD3 SMAD4 SMAD5 SMAD6 SMAD9 SMARCA2 SMARCA4 SMARCB1 SMC3 SMYD3 SNAI1 SNAI2 SNAI3 SNAPC3 SNAPC4 SNAPC_HUMAN SNCA SOHLH1 SOHLH2 SOX1 SOX10 SOX11 SOX12 SOX13 SOX14 SOX15 SOX17 SOX18 SOX2 SOX21 SOX3 SOX30 SOX4 SOX5 SOX6 SOX7 SOX8 SOX9 SP1 SP2 SP3 SP4 SP5 SP6 SP7 SP8 SP9 SPDEF SPI1 SPIB SPIC SREBF1 SREBF2 SRF SRY ST18 STAT1 STAT1-STAT1_HUMAN STAT1-STAT3_HUMAN STAT1-STAT4_HUMAN STAT2 STAT2-STAT6_HUMAN STAT3 STAT3-STAT3_HUMAN STAT3-STAT4_HUMAN STAT3-STAT5A_HUMAN STAT3-STAT5B_HUMAN STAT4 STAT4-STAT4_HUMAN STAT5A STAT5A-STAT5B_HUMAN STAT5B STAT6 STAT6-STAT6_HUMAN STK16 STOX1 STOX2 SUB1 SUV39H1 SUV39H2 SUZ12 TAF1 TAF1B TAF1C TAF2 TAF4 TAF7 TAF9 TAL1 TAL2 TARDBP TBL1X TBL1XR1 TBL1Y TBP TBPL1 TBR1 TBX1 TBX10 TBX15 TBX18 TBX19 TBX2 TBX20 TBX21 TBX22 TBX3 TBX4 TBX5 TBX6 TBXT TCF12 TCF15 TCF21 TCF23 TCF24 TCF3 TCF4 TCF7 TCF7L1 TCF7L2 TCFL5 TEAD1 TEAD2 TEAD3 TEAD4 TEF TET1 TET3 TFAM TFAP2A TFAP2B TFAP2C TFAP2D TFAP2E TFAP4 TFCP2 TFCP2L1 TFDP1 TFDP2 TFE3 TFEB TFEC TFIIA_HUMAN TFIIB_HUMAN TFIID_HUMAN TFIIF_HUMAN TFIII3B_HUMAN TFIIIC_HUMAN TFTC_HUMAN TGIF1 TGIF2 TGIF2LX TGIF2LY THAP1 THAP11 THRA THRAP3 THRB TIPARP TLX1 TLX2 TLX3 TNF TOP1 TP53 TP63 TP73 TPRX2 TRIM24 TRPS1 TSPYL2 TUG1 TWIST1 TWIST2 UBP1 UBTF UBTFL1 UBTFL6 UHRF1 UNCX URS0000759EA9_9606 URS000075ADFD_9606 URS00026A23F2_9606 USF1 USF2 USF3 UTY VAX1 VAX2 VDR VENTX VEZF1 VSX1 VSX2 WBP2 WIZ WT1 XBP1 XPA XRCC5 XRCC6 XRN2 YAP1 YBX1 YBX3 YY1 YY2 ZBED1 ZBED2 ZBED3 ZBED4 ZBED6 ZBTB1 ZBTB10 ZBTB11 ZBTB12 ZBTB14 ZBTB16 ZBTB17 ZBTB18 ZBTB2 ZBTB20 ZBTB22 ZBTB24 ZBTB25 ZBTB26 ZBTB32 ZBTB33 ZBTB34 ZBTB37 ZBTB38 ZBTB39 ZBTB4 ZBTB41 ZBTB43 ZBTB45 ZBTB46 ZBTB48 ZBTB49 ZBTB5 ZBTB6 ZBTB7A ZBTB7B ZBTB7C ZBTB8A ZBTB9 ZC3H8 ZEB1 ZEB2 ZFAT ZFHX2 ZFHX3 ZFHX4 ZFP1 ZFP14 ZFP2 ZFP28 ZFP3 ZFP30 ZFP37 ZFP41 ZFP42 ZFP57 ZFP62 ZFP64 ZFP69 ZFP69B ZFP82 ZFP90 ZFP92 ZFX ZFY ZGPAT ZIC1 ZIC2 ZIC3 ZIC4 ZIC5 ZIK1 ZIM3 ZKSCAN1 ZKSCAN2 ZKSCAN3 ZKSCAN4 ZKSCAN5 ZKSCAN7 ZKSCAN8 ZNF10 ZNF100 ZNF101 ZNF107 ZNF112 ZNF114 ZNF117 ZNF12 ZNF121 ZNF124 ZNF131 ZNF132 ZNF133 ZNF134 ZNF135 ZNF136 ZNF137P ZNF138 ZNF14 ZNF140 ZNF141 ZNF142 ZNF143 ZNF146 ZNF148 ZNF154 ZNF16 ZNF160 ZNF165 ZNF169 ZNF17 ZNF174 ZNF175 ZNF177 ZNF18 ZNF180 ZNF181 ZNF182 ZNF184 ZNF189 ZNF19 ZNF195 ZNF197 ZNF20 ZNF202 ZNF205 ZNF208 ZNF211 ZNF212 ZNF213 ZNF215 ZNF217 ZNF219 ZNF221 ZNF224 ZNF225 ZNF226 ZNF227 ZNF229 ZNF23 ZNF232 ZNF236 ZNF239 ZNF24 ZNF248 ZNF25 ZNF250 ZNF251 ZNF253 ZNF254 ZNF256 ZNF257 ZNF260 ZNF263 ZNF264 ZNF266 ZNF267 ZNF268 ZNF273 ZNF274 ZNF275 ZNF276 ZNF277 ZNF28 ZNF280A ZNF280B ZNF280C ZNF280D ZNF281 ZNF282 ZNF283 ZNF284 ZNF286A ZNF286B ZNF287 ZNF296 ZNF3 ZNF30 ZNF300 ZNF302 ZNF304 ZNF311 ZNF317 ZNF319 ZNF32 ZNF320 ZNF322 ZNF324 ZNF324B ZNF329 ZNF331 ZNF333 ZNF334 ZNF335 ZNF337 ZNF33A ZNF33B ZNF34 ZNF341 ZNF343 ZNF345 ZNF347 ZNF35 ZNF350 ZNF354A ZNF354B ZNF354C ZNF355P ZNF358 ZNF362 ZNF366 ZNF367 ZNF37A ZNF382 ZNF383 ZNF384 ZNF385D ZNF391 ZNF394 ZNF395 ZNF396 ZNF397 ZNF398 ZNF404 ZNF407 ZNF408 ZNF410 ZNF415 ZNF416 ZNF417 ZNF418 ZNF419 ZNF420 ZNF423 ZNF425 ZNF426 ZNF429 ZNF43 ZNF430 ZNF431 ZNF433 ZNF436 ZNF439 ZNF44 ZNF440 ZNF441 ZNF442 ZNF443 ZNF444 ZNF446 ZNF449 ZNF454 ZNF460 ZNF461 ZNF462 ZNF467 ZNF468 ZNF470 ZNF471 ZNF473 ZNF479 ZNF48 ZNF480 ZNF483 ZNF484 ZNF485 ZNF486 ZNF487 ZNF490 ZNF491 ZNF492 ZNF493 ZNF496 ZNF497 ZNF500 ZNF501 ZNF502 ZNF506 ZNF507 ZNF512B ZNF513 ZNF514 ZNF516 ZNF517 ZNF519 ZNF521 ZNF524 ZNF525 ZNF527 ZNF528 ZNF529 ZNF530 ZNF534 ZNF536 ZNF540 ZNF543 ZNF544 ZNF546 ZNF547 ZNF548 ZNF549 ZNF550 ZNF551 ZNF552 ZNF554 ZNF555 ZNF556 ZNF557 ZNF558 ZNF559 ZNF560 ZNF561 ZNF562 ZNF563 ZNF564 ZNF565 ZNF566 ZNF567 ZNF568 ZNF569 ZNF57 ZNF570 ZNF571 ZNF572 ZNF573 ZNF574 ZNF575 ZNF577 ZNF578 ZNF579 ZNF580 ZNF581 ZNF582 ZNF583 ZNF584 ZNF585A ZNF585B ZNF586 ZNF587 ZNF587B ZNF589 ZNF594 ZNF595 ZNF596 ZNF597 ZNF599 ZNF600 ZNF606 ZNF607 ZNF610 ZNF611 ZNF613 ZNF614 ZNF615 ZNF616 ZNF619 ZNF620 ZNF621 ZNF623 ZNF624 ZNF625 ZNF626 ZNF627 ZNF628 ZNF629 ZNF630 ZNF639 ZNF641 ZNF644 ZNF646 ZNF648 ZNF649 ZNF655 ZNF658 ZNF658B ZNF66 ZNF660 ZNF662 ZNF664 ZNF665 ZNF667 ZNF668 ZNF669 ZNF670 ZNF671 ZNF674 ZNF675 ZNF676 ZNF677 ZNF678 ZNF679 ZNF680 ZNF681 ZNF682 ZNF683 ZNF684 ZNF688 ZNF689 ZNF69 ZNF691 ZNF692 ZNF695 ZNF696 ZNF697 ZNF699 ZNF7 ZNF70 ZNF700 ZNF701 ZNF704 ZNF705A ZNF705B ZNF705D ZNF705EP ZNF705G ZNF707 ZNF708 ZNF709 ZNF71 ZNF710 ZNF711 ZNF713 ZNF714 ZNF716 ZNF717 ZNF718 ZNF721 ZNF722 ZNF723 ZNF724 ZNF726 ZNF726P1 ZNF727 ZNF728 ZNF729 ZNF730 ZNF732 ZNF735 ZNF736 ZNF737 ZNF738 ZNF74 ZNF740 ZNF746 ZNF747 ZNF749 ZNF750 ZNF75A ZNF75CP ZNF75D ZNF76 ZNF761 ZNF763 ZNF764 ZNF765 ZNF766 ZNF768 ZNF77 ZNF770 ZNF771 ZNF772 ZNF773 ZNF774 ZNF775 ZNF776 ZNF777 ZNF778 ZNF780A ZNF780B ZNF782 ZNF783 ZNF784 ZNF785 ZNF786 ZNF787 ZNF789 ZNF79 ZNF790 ZNF791 ZNF792 ZNF793 ZNF799 ZNF8 ZNF80 ZNF805 ZNF808 ZNF81 ZNF813 ZNF814 ZNF816 ZNF821 ZNF823 ZNF827 ZNF829 ZNF83 ZNF835 ZNF836 ZNF837 ZNF840P ZNF841 ZNF843 ZNF844 ZNF845 ZNF846 ZNF85 ZNF850 ZNF852 ZNF853 ZNF860 ZNF865 ZNF875 ZNF876P ZNF878 ZNF879 ZNF880 ZNF883 ZNF888 ZNF891 ZNF892 ZNF90 ZNF91 ZNF92 ZNF93 ZNF98 ZNF99 ZSCAN1 ZSCAN10 ZSCAN12 ZSCAN16 ZSCAN18 ZSCAN2 ZSCAN20 ZSCAN21 ZSCAN22 ZSCAN23 ZSCAN25 ZSCAN26 ZSCAN29 ZSCAN30 ZSCAN31 ZSCAN32 ZSCAN4 ZSCAN5A ZSCAN5B ZSCAN5C ZSCAN5DP ZSCAN9 ZUP1 ZW10
GO:1990825|sequence-specific mRNA binding GO molecular_function	propagated from HUMAN-uniprot.gaf.gz	gaf-date=2026-06-18 08:16	exclude_iea=False C2U-EDITOSOME_HUMAN CRD-MRNA_HUMAN DHFR DHX9 ETF1 FMR1 HSA-LET-7A-5P HSA-LET-7B-5P HSA-LET-7C-3P HSA-LET-7C-5P HSA-LET-7E-5P HSA-LET-7F-1-3P HSA-LET-7F-5P HSA-LET-7G-5P HSA-LET-7I-5P HSA-MIR-1-3P HSA-MIR-100-3P HSA-MIR-100-5P HSA-MIR-101-3P HSA-MIR-103A-3P HSA-MIR-103B HSA-MIR-105-5P HSA-MIR-106A-5P HSA-MIR-106B-5P HSA-MIR-107 HSA-MIR-10A-5P HSA-MIR-10B-5P HSA-MIR-1181 HSA-MIR-1207-5P HSA-MIR-1224-5P HSA-MIR-1246 HSA-MIR-125A-5P HSA-MIR-125B-5P HSA-MIR-126-3P HSA-MIR-126-5P HSA-MIR-1260B HSA-MIR-127-5P HSA-MIR-1271-5P HSA-MIR-1277-3P HSA-MIR-128-3P HSA-MIR-129-5P HSA-MIR-1298-5P HSA-MIR-130A-3P HSA-MIR-130B-3P HSA-MIR-132-3P HSA-MIR-132-5P HSA-MIR-133A-3P HSA-MIR-133B HSA-MIR-134-5P HSA-MIR-135A-3P HSA-MIR-135A-5P HSA-MIR-135B-5P HSA-MIR-136-5P HSA-MIR-137-3P HSA-MIR-138-5P HSA-MIR-139-5P HSA-MIR-140-5P HSA-MIR-141-3P HSA-MIR-142-3P HSA-MIR-142-5P HSA-MIR-143-3P HSA-MIR-144-3P HSA-MIR-145-3P HSA-MIR-145-5P HSA-MIR-146A-5P HSA-MIR-146B-5P HSA-MIR-147A HSA-MIR-148A-3P HSA-MIR-148B-3P HSA-MIR-148B-5P HSA-MIR-149-3P HSA-MIR-149-5P HSA-MIR-150-5P HSA-MIR-151A-5P HSA-MIR-152-3P HSA-MIR-153-3P HSA-MIR-154-5P HSA-MIR-155-5P HSA-MIR-15A-3P HSA-MIR-15A-5P HSA-MIR-15B-5P HSA-MIR-16-5P HSA-MIR-17-5P HSA-MIR-181A-5P HSA-MIR-181B-3P HSA-MIR-181B-5P HSA-MIR-181C-5P HSA-MIR-181D-5P HSA-MIR-182-5P HSA-MIR-183-5P HSA-MIR-185-3P HSA-MIR-185-5P HSA-MIR-186-5P HSA-MIR-187-3P HSA-MIR-188-3P HSA-MIR-18A-3P HSA-MIR-18A-5P HSA-MIR-18B-5P HSA-MIR-1908-5P HSA-MIR-190B-5P HSA-MIR-191-5P HSA-MIR-192-5P HSA-MIR-193A-3P HSA-MIR-193B-3P HSA-MIR-194-5P HSA-MIR-195-5P HSA-MIR-196A-5P HSA-MIR-199A-3P HSA-MIR-199A-5P HSA-MIR-199B-5P HSA-MIR-19A-3P HSA-MIR-19B-3P HSA-MIR-200A-3P HSA-MIR-200B-3P HSA-MIR-200C-3P HSA-MIR-200C-5P HSA-MIR-202-5P HSA-MIR-203A-3P HSA-MIR-204-5P HSA-MIR-205-3P HSA-MIR-205-5P HSA-MIR-206 HSA-MIR-208A-3P HSA-MIR-208B-3P HSA-MIR-20A-5P HSA-MIR-20B-5P HSA-MIR-21-3P HSA-MIR-21-5P HSA-MIR-210-3P HSA-MIR-210-5P HSA-MIR-211-5P HSA-MIR-212-3P HSA-MIR-212-5P HSA-MIR-214-3P HSA-MIR-215-5P HSA-MIR-217-5P HSA-MIR-218-5P HSA-MIR-219A-5P HSA-MIR-22-3P HSA-MIR-221-3P HSA-MIR-221-5P HSA-MIR-222-3P HSA-MIR-223-3P HSA-MIR-224-5P HSA-MIR-2355-5P HSA-MIR-23A-3P HSA-MIR-24-3P HSA-MIR-25-3P HSA-MIR-25-5P HSA-MIR-26A-5P HSA-MIR-26B-3P HSA-MIR-26B-5P HSA-MIR-27A-3P HSA-MIR-27A-5P HSA-MIR-27B-3P HSA-MIR-27B-5P HSA-MIR-28-5P HSA-MIR-296-3P HSA-MIR-296-5P HSA-MIR-298 HSA-MIR-299-5P HSA-MIR-29A-3P HSA-MIR-29B-3P HSA-MIR-29C-3P HSA-MIR-29C-5P HSA-MIR-301A-3P HSA-MIR-301B-3P HSA-MIR-302A-3P HSA-MIR-302B-3P HSA-MIR-302C-3P HSA-MIR-302D-3P HSA-MIR-302E HSA-MIR-30A-3P HSA-MIR-30A-5P HSA-MIR-30B-5P HSA-MIR-30C-2-3P HSA-MIR-30C-5P HSA-MIR-30D-5P HSA-MIR-30E-5P HSA-MIR-31-5P HSA-MIR-3148 HSA-MIR-3173-3P HSA-MIR-32-3P HSA-MIR-320A-3P HSA-MIR-323A-3P HSA-MIR-326 HSA-MIR-328-3P HSA-MIR-329-3P HSA-MIR-330-3P HSA-MIR-335-5P HSA-MIR-337-3P HSA-MIR-338-3P HSA-MIR-338-5P HSA-MIR-339-5P HSA-MIR-33A-5P HSA-MIR-33B-5P HSA-MIR-340-5P HSA-MIR-342-5P HSA-MIR-345-5P HSA-MIR-346 HSA-MIR-34A-3P HSA-MIR-34A-5P HSA-MIR-34B-3P HSA-MIR-34B-5P HSA-MIR-34C-3P HSA-MIR-34C-5P HSA-MIR-361-3P HSA-MIR-361-5P HSA-MIR-3619-5P HSA-MIR-362-3P HSA-MIR-363-3P HSA-MIR-365A-3P HSA-MIR-3661 HSA-MIR-371A-3P HSA-MIR-372-3P HSA-MIR-373-3P HSA-MIR-374A-5P HSA-MIR-374B-5P HSA-MIR-376C-3P HSA-MIR-378A-3P HSA-MIR-378A-5P HSA-MIR-379-5P HSA-MIR-383-5P HSA-MIR-384 HSA-MIR-3909 HSA-MIR-409-3P HSA-MIR-410-3P HSA-MIR-411-5P HSA-MIR-423-3P HSA-MIR-423-5P HSA-MIR-424-5P HSA-MIR-425-5P HSA-MIR-4286 HSA-MIR-429 HSA-MIR-448 HSA-MIR-449A HSA-MIR-4516 HSA-MIR-451A HSA-MIR-454-3P HSA-MIR-455-3P HSA-MIR-455-5P HSA-MIR-4632-3P HSA-MIR-4686 HSA-MIR-4691-3P HSA-MIR-483-3P HSA-MIR-483-5P HSA-MIR-485-5P HSA-MIR-486-3P HSA-MIR-487B-3P HSA-MIR-488-3P HSA-MIR-490-3P HSA-MIR-491-3P HSA-MIR-491-5P HSA-MIR-492 HSA-MIR-493-3P HSA-MIR-494-3P HSA-MIR-495-3P HSA-MIR-497-5P HSA-MIR-498-5P HSA-MIR-499A-3P HSA-MIR-499A-5P HSA-MIR-501-3P HSA-MIR-501-5P HSA-MIR-503-5P HSA-MIR-505-3P HSA-MIR-506-3P HSA-MIR-508-3P HSA-MIR-508-5P HSA-MIR-509-3P HSA-MIR-511-5P HSA-MIR-514A-3P HSA-MIR-515-3P HSA-MIR-515-5P HSA-MIR-517A-3P HSA-MIR-517C-3P HSA-MIR-518A-5P HSA-MIR-518B HSA-MIR-518C-3P HSA-MIR-518D-5P HSA-MIR-519A-3P HSA-MIR-519B-3P HSA-MIR-519D-3P HSA-MIR-519E-3P HSA-MIR-520A-3P HSA-MIR-520B-3P HSA-MIR-520C-3P HSA-MIR-520D-3P HSA-MIR-520D-5P HSA-MIR-520E-3P HSA-MIR-520H HSA-MIR-543 HSA-MIR-544A HSA-MIR-548C-3P HSA-MIR-548D-5P HSA-MIR-548P HSA-MIR-551A HSA-MIR-552-5P HSA-MIR-5588-3P HSA-MIR-562 HSA-MIR-572 HSA-MIR-573 HSA-MIR-582-5P HSA-MIR-588 HSA-MIR-590-3P HSA-MIR-590-5P HSA-MIR-607 HSA-MIR-608 HSA-MIR-6086 HSA-MIR-613 HSA-MIR-625-5P HSA-MIR-638 HSA-MIR-639 HSA-MIR-640 HSA-MIR-644A HSA-MIR-650 HSA-MIR-654-3P HSA-MIR-655-3P HSA-MIR-657 HSA-MIR-659-3P HSA-MIR-661 HSA-MIR-663A HSA-MIR-665 HSA-MIR-675-5P HSA-MIR-708-5P HSA-MIR-758-3P HSA-MIR-767-5P HSA-MIR-769-5P HSA-MIR-873-5P HSA-MIR-874-3P HSA-MIR-876-3P HSA-MIR-877-3P HSA-MIR-885-3P HSA-MIR-892B HSA-MIR-9-3P HSA-MIR-9-5P HSA-MIR-920 HSA-MIR-92A-1-5P HSA-MIR-92A-3P HSA-MIR-92B-3P HSA-MIR-93-5P HSA-MIR-935 HSA-MIR-939-5P HSA-MIR-96-5P HSA-MIR-98-5P HSA-MIR-99A-5P HSA-MIR-99B-3P L1TD1 LARP6 LIN28A MCRD-POLYA-BRIDGING_HUMAN NOVA1 NOVA2 RBM24 SHFL SNARP_HUMAN SRSF3 SRSF4 SSB TYMS URS00000F11D1_9606 URS00001646B5_9606 URS0000183BED_9606 URS00001DBA99_9606 URS000020BE6A_9606 URS00002844F8_9606 URS00002BBD4E_9606 URS00002FDD5B_9606 URS0000338542_9606 URS00003EDD3D_9606 URS0000460483_9606 URS0000461080_9606 URS0000591950_9606 URS00005BBC98_9606 URS000061B694_9606 URS000075EF8B_9606 URS00008121D0_9606
GO:0098847|sequence-specific single stranded DNA binding GO molecular_function	propagated from HUMAN-uniprot.gaf.gz	gaf-date=2026-06-18 08:16	exclude_iea=False CST_HUMAN CTC1 HNRNPA1 HNRNPA2B1 NABP2 PCBP1 POT1 RAD50 RPA1 RPA2 STN1 TERF1 TERF2 TERF2IP
GO:0004758|serine C-palmitoyltransferase activity GO molecular_function	propagated from HUMAN-uniprot.gaf.gz	gaf-date=2026-06-18 08:16	exclude_iea=False SPT-C2-SA_HUMAN SPT-C2-SB_HUMAN SPT-C3-SA_HUMAN SPT-C3-SB_HUMAN SPTLC1 SPTLC2 SPTLC3 SPTSSA SPTSSB
GO:0017171|serine hydrolase activity GO molecular_function	propagated from HUMAN-uniprot.gaf.gz	gaf-date=2026-06-18 08:16	exclude_iea=False AADAC ACE ACHE ACOT2 ACR ADAM8 APEH AZU1 BMP1 BPHL C1R C1RL C1S C1_HUMAN C2 C4BC2A-A_HUMAN C4BC2A-B_HUMAN C4BC2A3B-A_HUMAN C4BC2A3B-B_HUMAN CELA1 CELA2A CELA2B CELA3A CELA3B CFB CFD CFH-CFI_HUMAN CFI CFI_HUMAN CLPP CLPX-CLPP_HUMAN CMA1 COLEC-MASP1_HUMAN COLEC-MASP2_HUMAN CORIN CPD CPVL CTRB1 CTRB2 CTRC CTRL CTSA CTSC CTSG CTSH CTSK CTSS CTSV DAG1 DPP10 DPP4 DPP6 DPP7 DPP8 DPP9 ELANE ENDOU F10 F10_HUMAN F11 F11_HUMAN F12 F12_HUMAN F2 F2-THBD_HUMAN F2_HUMAN F3 F3-F7_HUMAN F5-F10_HUMAN F7 F8-F9_HUMAN F9 FAM111A FAM111B FAP FBB-C3B-P_HUMAN FBB-C3B-P_HUMAN-1 FBB-C3B_HUMAN FBB-C3B_HUMAN-1 FBB-C3_HUMAN FCN1-MASP1_HUMAN FCN1-MASP2_HUMAN FCN2-MASP1_HUMAN FCN2-MASP2_HUMAN FCN3-MASP1_HUMAN FCN3-MASP2_HUMAN FURIN GZMA GZMB GZMH GZMK GZMM HABP2 HGFAC HP HPN HPR HTRA1 HTRA2 HTRA3 HTRA4 IMMP1L IMMP2L KLK1 KLK10 KLK11 KLK12 KLK13 KLK14 KLK15 KLK2 KLK3 KLK4 KLK5 KLK6 KLK7 KLK8 KLK9 KLKB1 KLKB1_HUMAN-1 LONP1 LONP2 LPA LTF MASP1 MASP2 MBL2-MASP1_HUMAN MBL2-MASP2_HUMAN MBTPS1 MMP1 MMP10 MMP11 MMP12 MMP13 MMP14 MMP19 MMP2 MMP3 MMP7 MMP8 MMP9 NAALAD2 NCEH1 OVCH1 OVCH2 PARL PCSK1 PCSK2 PCSK4 PCSK5 PCSK6 PCSK7 PCSK9 PLA2G6 PLAT PLAU PLG PRCP PREP PREPL PROC PROC_HUMAN-1 PROZ PRRG1 PRRG2 PRRG3 PRRG4 PRSS1 PRSS12 PRSS16 PRSS2 PRSS21 PRSS22 PRSS23 PRSS27 PRSS29P PRSS3 PRSS33 PRSS36 PRSS38 PRSS3P2 PRSS41 PRSS42P PRSS45P PRSS46P PRSS47P PRSS48 PRSS50 PRSS51 PRSS53 PRSS54 PRSS55 PRSS56 PRSS57 PRSS58 PRSS8 PRTN3 RBBP9 RBP3 RELN RHBDD1 RHBDD2 RHBDD3 RHBDL1 RHBDL2 RHBDL3 SCPEP1 SEC11A SEC11B SEC11C SPC_HUMAN SPC_HUMAN-1 ST14 TLL1 TLL2 TMPRSS11A TMPRSS11B TMPRSS11D TMPRSS11E TMPRSS11F TMPRSS12 TMPRSS13 TMPRSS15 TMPRSS2 TMPRSS3 TMPRSS4 TMPRSS5 TMPRSS6 TMPRSS7 TMPRSS9 TPP1 TPP2 TPSAB1 TPSB2 TPSD1 TPSG1 TYSND1 UBAC2 UPA-UPAR_HUMAN
GO:0004185|serine-type carboxypeptidase activity GO molecular_function	propagated from HUMAN-uniprot.gaf.gz	gaf-date=2026-06-18 08:16	exclude_iea=False CPD CPVL CTSA PRCP SCPEP1
GO:0004252|serine-type endopeptidase activity GO molecular_function	propagated from HUMAN-uniprot.gaf.gz	gaf-date=2026-06-18 08:16	exclude_iea=False ACOT2 ACR ADAM8 APEH AZU1 BMP1 C1R C1RL C1S C1_HUMAN C2 C4BC2A-A_HUMAN C4BC2A-B_HUMAN C4BC2A3B-A_HUMAN C4BC2A3B-B_HUMAN CELA1 CELA2A CELA2B CELA3A CELA3B CFB CFD CFH-CFI_HUMAN CFI CFI_HUMAN CLPP CLPX-CLPP_HUMAN CMA1 COLEC-MASP1_HUMAN COLEC-MASP2_HUMAN CORIN CTRB1 CTRB2 CTRC CTRL CTSC CTSG CTSH CTSK CTSS CTSV DAG1 DPP4 ELANE F10 F10_HUMAN F11 F11_HUMAN F12 F12_HUMAN F2 F2-THBD_HUMAN F2_HUMAN F3 F3-F7_HUMAN F5-F10_HUMAN F7 F8-F9_HUMAN F9 FAP FBB-C3B-P_HUMAN FBB-C3B-P_HUMAN-1 FBB-C3B_HUMAN FBB-C3B_HUMAN-1 FBB-C3_HUMAN FCN1-MASP1_HUMAN FCN1-MASP2_HUMAN FCN2-MASP1_HUMAN FCN2-MASP2_HUMAN FCN3-MASP1_HUMAN FCN3-MASP2_HUMAN FURIN GZMA GZMB GZMH GZMK GZMM HABP2 HGFAC HP HPN HPR HTRA1 HTRA2 HTRA3 HTRA4 IMMP1L IMMP2L KLK1 KLK10 KLK11 KLK12 KLK13 KLK14 KLK15 KLK2 KLK3 KLK4 KLK5 KLK6 KLK7 KLK8 KLK9 KLKB1 KLKB1_HUMAN-1 LONP1 LONP2 LPA LTF MASP1 MASP2 MBL2-MASP1_HUMAN MBL2-MASP2_HUMAN MBTPS1 MMP1 MMP10 MMP11 MMP12 MMP13 MMP14 MMP19 MMP2 MMP3 MMP7 MMP8 MMP9 OVCH1 OVCH2 PARL PCSK1 PCSK2 PCSK4 PCSK5 PCSK6 PCSK7 PCSK9 PLAT PLAU PLG PREP PREPL PROC PROC_HUMAN-1 PROZ PRRG1 PRRG2 PRRG3 PRRG4 PRSS1 PRSS12 PRSS2 PRSS21 PRSS22 PRSS23 PRSS27 PRSS29P PRSS3 PRSS33 PRSS36 PRSS38 PRSS3P2 PRSS41 PRSS42P PRSS45P PRSS46P PRSS47P PRSS48 PRSS50 PRSS51 PRSS53 PRSS54 PRSS55 PRSS56 PRSS57 PRSS58 PRSS8 PRTN3 RHBDD1 RHBDD2 RHBDD3 RHBDL1 RHBDL2 RHBDL3 SEC11A SEC11B SEC11C SPC_HUMAN SPC_HUMAN-1 ST14 TLL1 TLL2 TMPRSS11A TMPRSS11B TMPRSS11D TMPRSS11E TMPRSS11F TMPRSS12 TMPRSS13 TMPRSS15 TMPRSS2 TMPRSS3 TMPRSS4 TMPRSS5 TMPRSS6 TMPRSS7 TMPRSS9 TPP1 TPP2 TPSAB1 TPSB2 TPSD1 TPSG1 TYSND1 UBAC2 UPA-UPAR_HUMAN
GO:0004867|serine-type endopeptidase inhibitor activity GO molecular_function	propagated from HUMAN-uniprot.gaf.gz	gaf-date=2026-06-18 08:16	exclude_iea=False A2M AGT AMBP ANXA2 APLP2 APP COL28A1 COL6A3 COL7A1 CRIM1 EPPIN FURIN HMSD HRG ITIH1 ITIH2 ITIH3 ITIH4 ITIH5 ITIH6 MANSC4 PAPLN PCSK1N PI3 SERPINA1 SERPINA10 SERPINA11 SERPINA12 SERPINA13P SERPINA2 SERPINA3 SERPINA4 SERPINA5 SERPINA6 SERPINA7 SERPINA9 SERPINB1 SERPINB10 SERPINB11 SERPINB12 SERPINB13 SERPINB2 SERPINB3 SERPINB4 SERPINB5 SERPINB6 SERPINB7 SERPINB8 SERPINB9 SERPINC1 SERPIND1 SERPINE1 SERPINE2 SERPINE3 SERPINF1 SERPINF2 SERPING1 SERPINH1 SERPINI1 SERPINI2 SLPI SPINK1 SPINK14 SPINK2 SPINK4 SPINK5 SPINK6 SPINK7 SPINK9 SPINT1 SPINT2 SPINT3 SPINT4 SPOCK1 TFPI TFPI2 WFDC10A WFDC10B WFDC11 WFDC12 WFDC13 WFDC2 WFDC3 WFDC5 WFDC6 WFDC8 WFDC9 WFIKKN1 WFIKKN2
GO:0070008|serine-type exopeptidase activity GO molecular_function	propagated from HUMAN-uniprot.gaf.gz	gaf-date=2026-06-18 08:16	exclude_iea=False ACE CPD CPVL CTSA DPP4 DPP7 F11 HPN PRCP PRSS16 SCPEP1 TPP1 TPP2
GO:0008236|serine-type peptidase activity GO molecular_function	propagated from HUMAN-uniprot.gaf.gz	gaf-date=2026-06-18 08:16	exclude_iea=False ACE ACOT2 ACR ADAM8 APEH AZU1 BMP1 C1R C1RL C1S C1_HUMAN C2 C4BC2A-A_HUMAN C4BC2A-B_HUMAN C4BC2A3B-A_HUMAN C4BC2A3B-B_HUMAN CELA1 CELA2A CELA2B CELA3A CELA3B CFB CFD CFH-CFI_HUMAN CFI CFI_HUMAN CLPP CLPX-CLPP_HUMAN CMA1 COLEC-MASP1_HUMAN COLEC-MASP2_HUMAN CORIN CPD CPVL CTRB1 CTRB2 CTRC CTRL CTSA CTSC CTSG CTSH CTSK CTSS CTSV DAG1 DPP10 DPP4 DPP6 DPP7 DPP8 DPP9 ELANE ENDOU F10 F10_HUMAN F11 F11_HUMAN F12 F12_HUMAN F2 F2-THBD_HUMAN F2_HUMAN F3 F3-F7_HUMAN F5-F10_HUMAN F7 F8-F9_HUMAN F9 FAM111A FAM111B FAP FBB-C3B-P_HUMAN FBB-C3B-P_HUMAN-1 FBB-C3B_HUMAN FBB-C3B_HUMAN-1 FBB-C3_HUMAN FCN1-MASP1_HUMAN FCN1-MASP2_HUMAN FCN2-MASP1_HUMAN FCN2-MASP2_HUMAN FCN3-MASP1_HUMAN FCN3-MASP2_HUMAN FURIN GZMA GZMB GZMH GZMK GZMM HABP2 HGFAC HP HPN HPR HTRA1 HTRA2 HTRA3 HTRA4 IMMP1L IMMP2L KLK1 KLK10 KLK11 KLK12 KLK13 KLK14 KLK15 KLK2 KLK3 KLK4 KLK5 KLK6 KLK7 KLK8 KLK9 KLKB1 KLKB1_HUMAN-1 LONP1 LONP2 LPA LTF MASP1 MASP2 MBL2-MASP1_HUMAN MBL2-MASP2_HUMAN MBTPS1 MMP1 MMP10 MMP11 MMP12 MMP13 MMP14 MMP19 MMP2 MMP3 MMP7 MMP8 MMP9 NAALAD2 OVCH1 OVCH2 PARL PCSK1 PCSK2 PCSK4 PCSK5 PCSK6 PCSK7 PCSK9 PLAT PLAU PLG PRCP PREP PREPL PROC PROC_HUMAN-1 PROZ PRRG1 PRRG2 PRRG3 PRRG4 PRSS1 PRSS12 PRSS16 PRSS2 PRSS21 PRSS22 PRSS23 PRSS27 PRSS29P PRSS3 PRSS33 PRSS36 PRSS38 PRSS3P2 PRSS41 PRSS42P PRSS45P PRSS46P PRSS47P PRSS48 PRSS50 PRSS51 PRSS53 PRSS54 PRSS55 PRSS56 PRSS57 PRSS58 PRSS8 PRTN3 RBP3 RELN RHBDD1 RHBDD2 RHBDD3 RHBDL1 RHBDL2 RHBDL3 SCPEP1 SEC11A SEC11B SEC11C SPC_HUMAN SPC_HUMAN-1 ST14 TLL1 TLL2 TMPRSS11A TMPRSS11B TMPRSS11D TMPRSS11E TMPRSS11F TMPRSS12 TMPRSS13 TMPRSS15 TMPRSS2 TMPRSS3 TMPRSS4 TMPRSS5 TMPRSS6 TMPRSS7 TMPRSS9 TPP1 TPP2 TPSAB1 TPSB2 TPSD1 TPSG1 TYSND1 UBAC2 UPA-UPAR_HUMAN
GO:0051378|serotonin binding GO molecular_function	propagated from HUMAN-uniprot.gaf.gz	gaf-date=2026-06-18 08:16	exclude_iea=False HTR1A HTR1B HTR1E HTR1F HTR2A HTR2B HTR2C HTR3A HTR3A-HTR3B_HUMAN HTR3A-HTR3C_HUMAN HTR3A-HTR3D_HUMAN HTR3A-HTR3E_HUMAN HTR3A-PENTAMER_HUMAN HTR4 SLC6A4
GO:0099589|serotonin receptor activity GO molecular_function	propagated from HUMAN-uniprot.gaf.gz	gaf-date=2026-06-18 08:16	exclude_iea=False HTR3A HTR3A-HTR3B_HUMAN HTR3A-HTR3C_HUMAN HTR3A-HTR3D_HUMAN HTR3A-HTR3E_HUMAN HTR3A-PENTAMER_HUMAN HTR3B HTR3C HTR3D HTR3E HTR4
GO:0022850|serotonin-gated monoatomic cation channel activity GO molecular_function	propagated from HUMAN-uniprot.gaf.gz	gaf-date=2026-06-18 08:16	exclude_iea=False HTR3A HTR3A-HTR3B_HUMAN HTR3A-HTR3C_HUMAN HTR3A-HTR3D_HUMAN HTR3A-HTR3E_HUMAN HTR3A-PENTAMER_HUMAN HTR3B HTR3C HTR3D HTR3E
GO:0034338|short-chain carboxylesterase activity GO molecular_function	propagated from HUMAN-uniprot.gaf.gz	gaf-date=2026-06-18 08:16	exclude_iea=False AADAC ABHD1 ABHD15 ABHD2 ABHD3 CEL SIAE
GO:0031955|short-chain fatty acid-CoA ligase activity GO molecular_function	propagated from HUMAN-uniprot.gaf.gz	gaf-date=2026-06-18 08:16	exclude_iea=False ACSM1 ACSM2A ACSM2B ACSM3 ACSS1 ACSS2 ACSS3
GO:0016937|short-chain fatty acyl-CoA dehydrogenase activity GO molecular_function	propagated from HUMAN-uniprot.gaf.gz	gaf-date=2026-06-18 08:16	exclude_iea=False ACAD8 ACADM ACADS ACADSB IVD
GO:0141126|short-chain fatty acyl-CoA hydrolase activity GO molecular_function	propagated from HUMAN-uniprot.gaf.gz	gaf-date=2026-06-18 08:16	exclude_iea=False ACAA2 ACOT11 ACOT12 ACOT13 ACOT8 ACOT9 HIBCH
GO:0035197|siRNA binding GO molecular_function	propagated from HUMAN-uniprot.gaf.gz	gaf-date=2026-06-18 08:16	exclude_iea=False AGO2 ARB2A ARB2BP C3PO_HUMAN DHX9 DICER1 FMR1 MBD2 MECP2 PRKRA TARBP2 TLR7 TLR9
GO:0033691|sialic acid binding GO molecular_function	propagated from HUMAN-uniprot.gaf.gz	gaf-date=2026-06-18 08:16	exclude_iea=False ADIPOQ AGRN CD22 CD33 FCN1 MAG SELE SELL SELP SIGLEC10 SIGLEC11 SIGLEC12 SIGLEC14 SIGLEC16 SIGLEC5 SIGLEC6 SIGLEC7 SIGLEC8 SIGLEC9 ST8SIA2 ST8SIA3 ST8SIA4
GO:0008373|sialyltransferase activity GO molecular_function	propagated from HUMAN-uniprot.gaf.gz	gaf-date=2026-06-18 08:16	exclude_iea=False C20ORF173 ST3GAL1 ST3GAL2 ST3GAL3 ST3GAL4 ST3GAL5 ST3GAL6 ST6GAL1 ST6GAL2 ST6GALNAC1 ST6GALNAC2 ST6GALNAC3 ST6GALNAC4 ST6GALNAC5 ST6GALNAC6 ST8SIA1 ST8SIA2 ST8SIA3 ST8SIA4 ST8SIA5 ST8SIA6
GO:0009003|signal peptidase activity GO molecular_function	propagated from HUMAN-uniprot.gaf.gz	gaf-date=2026-06-18 08:16	exclude_iea=False FURIN IMMP2L IMP_HUMAN PMPCB SEC11A SEC11B SEC11C SPC_HUMAN SPC_HUMAN-1
GO:0005047|signal recognition particle binding GO molecular_function	propagated from HUMAN-uniprot.gaf.gz	gaf-date=2026-06-18 08:16	exclude_iea=False DERL1 DERL2 DERL3 RHBDD2 SRP68 SRP72 SRP9 SRPRA SRPR_HUMAN
GO:0005048|signal sequence receptor activity GO molecular_function	propagated from HUMAN-uniprot.gaf.gz	gaf-date=2026-06-18 08:16	exclude_iea=False AP2B1 AP2M1 BABAM2 CEMIP KCNIP2 KDELR1 KDELR2 KDELR3 PEX19 PEX39 PEX5 PEX5L PEX7 SEC61A1 SEC61A2 SEC61_HUMAN SRP14 SRP54 SRP68 TOMM20
GO:0035591|signaling adaptor activity GO molecular_function	propagated from HUMAN-uniprot.gaf.gz	gaf-date=2026-06-18 08:16	exclude_iea=False ABI1 ABI2 ABI3 AIM2 AKAP13 AXIN1 BANK1 BCL10 BEX1 BLNK CAB39 CAPRIN1 CARD10 CARD11 CARD14 CARD9 CD19 CD3E CD3G CDC42SE2 CDH5 CRK CRKL DAB1 DAB2IP DDX3X DEDD2 DLG4 DLG5 DOK1 DOK2 DOK3 DOK4 DOK5 DOK6 DOK7 DUSP19 FADD FCRL2 FMR1 FRS2 FRS3 GAB1 GAB2 GAB3 GAB4 GIT1 GNB1 GNB2 GNB3 GNB4 GNB5 GPR161 GRAPL GRB10 GRB2 GRIP1 HAX1 HCLS1 HOMER1 HOMER2 IFNAR1 IFNAR2 IKBKG IQGAP1 IRAK1 IRAK1BP1 IRAK2 IRS1 IRS2 IRS4 KHDRBS1 KSR1 KSR2 LAMP2 LAT LDLRAP1 LRRK2 MAGI2 MAP2K1 MAP2K2 MAPK8IP1 MAPK8IP2 MAPK8IP3 MAVS MMS19 MPP7 MROH2B MYD88 NCK1 NCK2 NF2 NLRP1 NLRP3 NLRP6 NOS1AP NUP62 PAG1 PIK3R1 PTPN11 RACK1 RGS14 RIPK1 RIPK2 ROPN1B SARM1 SCRIB SH2B1 SH2B2 SH2B3 SH3RF1 SHANK1 SHANK2 SHANK3 SHB SHC1 SLA2 SOCS2 SOCS6 SOCS7 SORBS1 SPAG9 SPATA2 SQSTM1 STAP1 STAP2 STAT3 STING1 TAX1BP1 TICAM1 TICAM2 TIRAP TRADD TRAF1 TRAF2 TRAF3 TRAF4 TRAF5 TRAF6 TRAT1 WDR59 WWC1 WWC2 WWC3 YWHAE ZDHHC11
GO:0030546|signaling receptor activator activity GO molecular_function	propagated from HUMAN-uniprot.gaf.gz	gaf-date=2026-06-18 08:16	exclude_iea=False A0A2R8Y747 ABETA-42-OLIGOMER_HUMAN ADA2 ADCYAP1 ADIPOQ ADM ADM2 ADM5 AGRN AGRP AGT AIMP1 ALKAL1 ALKAL2 ALKBH1 AMBN AMELX AMH AMH-AMHR2_HUMAN ANG ANGPT1 ANGPT2 ANGPT4 ANGPTL3 ANGPTL8 APELA APLN APOA1 APOA2 APOB APOE APP AREG ARTN ASIP AVP BAG6 BDNF BGLAP BMP10 BMP15 BMP2 BMP3 BMP4 BMP5 BMP6 BMP7 BMP8A BMP8B BTC C1QA C1QB C1QC C1QTNF12 C1QTNF2 C1QTNF5 C1QTNF7 C1QTNF8 C1QTNF9 C1QTNF9B C3 C5 CALCA CALCB CARTPT CCK CCL1 CCL11 CCL13 CCL14 CCL15 CCL16 CCL17 CCL18 CCL19 CCL2 CCL20 CCL21 CCL22 CCL23 CCL24 CCL25 CCL26 CCL27 CCL28 CCL3 CCL3L1 CCL4 CCL4L1 CCL5 CCL7 CCL8 CCN3 CD274 CD40LG CD48 CD58 CD70 CD72 CD80 CD86 CDC42EP2 CDK5 CDNF CER1 CGA CGB1 CGB2 CGB3 CGB3-CGA_HUMAN CGB7 CHGB CHLSN CKLF CLCF1 CLEC11A CLEC2A CLEC2B CLEC2D CLU CMTM1 CNTF CNTFR COLEC10 CORT CR2 CRH CRIPTO CRIPTO3 CRLF1 CSF1 CSF2 CSF3 CSH1 CSH2 CSHL1 CSPG5 CTF1 CTSG CX3CL1 CXCL1 CXCL10 CXCL11 CXCL12 CXCL13 CXCL14 CXCL16 CXCL17 CXCL2 CXCL3 CXCL5 CXCL6 CXCL8 CXCL9 DAND5 DEFB103A DEFB104A DEFB109B DEFB110 DEFB114 DEFB130A DEFB130B DEFB133 DEFB4A DGKQ DHH DKK1 DLL1 DLL4 DPP4 ECRG4 EDA EDN1 EDN2 EDN3 EFNA1 EFNA5 EFNB2 EGF EMILIN1 ENDOU ENG ENHO EPGN EPHA7 EPO EREG ERFE F2 F2RL2 FAM3A FAM3B FAM3C FAM3D FASLG FBN1 FBN2 FBN3 FGF1 FGF10 FGF11 FGF12 FGF13 FGF14 FGF16 FGF17 FGF18 FGF19 FGF2 FGF20 FGF21 FGF22 FGF23 FGF3 FGF4 FGF5 FGF6 FGF7 FGF8 FGF9 FGL1 FLRT2 FLRT3 FLT3LG FN1 FSHB FSHB-CGA_HUMAN GAL GALP GAS6 GAST GCG GDF1 GDF10 GDF11 GDF15 GDF2 GDF3 GDF5 GDF6 GDF7 GDF9 GDNF GH1 GH2 GHRH GHRL GIP GKN1 GNRH1 GNRH2 GPHA2 GPHB5 GPNMB GPR15LG GREM1 GREM2 GRN GRP GUCA2A HAMP HBEGF HCRT HGF HLA-C HLA-E HMGB1 HMGB1P1 HMGB2 HSPA1A HSPA8 IAPP ICAM1 ICAM2 ICAM3 ICAM4 ICAM5 ICOSLG IFNA10 IFNA14 IFNA16 IFNA17 IFNA2 IFNA21 IFNA4 IFNA5 IFNA6 IFNA7 IFNA8 IFNB1 IFNE IFNG IFNGAMMA_HUMAN IFNK IFNL1 IFNL2 IFNL3 IFNL4 IFNW1 IGF1 IGF2 IGFBP5 IGFBP7 IGFBPL1 IHH IL10 IL11 IL12A IL12B IL13 IL15 IL16 IL17A IL17A_HUMAN-1 IL17B IL17C IL17D IL17F IL18 IL19 IL1A IL1B IL1F10 IL1RN IL2 IL20 IL22 IL23A IL24 IL25 IL26 IL26-IL126_HUMAN IL3 IL31 IL33 IL36A IL36B IL36G IL36RN IL37 IL37-IL18R1-SIGIRR_HUMAN IL37_HUMAN-1 IL4 IL5 IL6 IL6ST IL7 IL9 INHA INHBA INHBB INHBC INHBE INS INS-IGF2 INSL3 INSL4 INSL5 INSL6 INSULIN_HUMAN INTERLEUKIN-23_HUMAN INTERLEUKIN12_HUMAN ITPRIPL1 IZUMO1 JAG1 JAG2 JAK2 KAZALD1 KISS1 KITLG KNG1 LACRT LAMA1 LAMA5 LAMB1 LAMC1 LEFTY1 LEFTY2 LEP LGALS1 LGALS3 LGALS9 LGALS9B LGALS9C LGI1 LHB LIF LIFR LRPAP1 LSHB-CGA_HUMAN LTA LTB LY6G6E LYN MANF MDK METRN METRNL MICA MIF MLN MMRN1 MMRN2 MSTN MT-RNR2 MTNF_HUMAN-1 NAMPT NBL1 NCR3LG1 NDP NECTIN2 NECTIN4 NENF NGF NMB NMU NODAL NPFF NPPA NPPB NPPC NPS NPVF NPY NRG1 NRG3 NRG4 NRTN NTF3 NTF4 NTS NXNL1 OSGIN1 OSGIN2 OSM OSTN OXT PARK7 PCSK1N PDCD1LG2 PDGF-AA_HUMAN PDGF-AB_HUMAN PDGF-BB_HUMAN PDGFA PDGFAA-ALPHA_HUMAN PDGFB PDGFC PDGFD PDYN PECAM1 PENK PF4 PF4V1 PGF PGLYRP1 PLAU PMCH PMCHL1 PMCHL2 PNOC POMC PPBP PPY PRKCE PRL PRLH PSPN PTH PTHLH PTK2B PTN PVR PYY PYY3 QRFP RABEP1 RABEP2 RAET1E RAET1G RAET1L REG1A REG1B REG3A REG3G RELN RETN RETNLB RLN1 RLN2 RLN3 S100A4 SCG2 SCGB3A1 SCT SECTM1 SELPLG SEMA3A SEMA3B SEMA3C SEMA3D SEMA3E SEMA3F SEMA3G SEMA4A SEMA4B SEMA4C SEMA4D SEMA4F SEMA4G SEMA5A SEMA5B SEMA6A SEMA6B SEMA6C SEMA6D SEMA7A SFRP2 SHH SLIT2 SLURP1 SPX SRC SST STC1 STC2 STNF_HUMAN TAC1 TAC3 TAC4 TAFA1 TAFA2 TAFA3 TAFA4 TAFA5 TGFA TGFB1 TGFB2 TGFB3 THPO THYROSTIMULIN_HUMAN TIMP1 TNF TNFRSF11B TNFRSF14 TNFSF10 TNFSF11 TNFSF12 TNFSF13 TNFSF13B TNFSF14 TNFSF15 TNFSF4 TOR2A TRH TSHB TSHB-CGA_HUMAN TSLP UCN UCN2 UCN3 ULBP1 ULBP2 ULBP3 UNQ5830/PRO19650/PRO19816 UTS2 VEGFA VEGFA_HUMAN-1 VEGFB VEGFB_HUMAN-1 VEGFC VEGFC_HUMAN-1 VEGFD VGF VIP WNT1 WNT10A WNT10B WNT11 WNT16 WNT2 WNT2B WNT3 WNT3A WNT4 WNT5A WNT5B WNT6 WNT7A WNT7B WNT8A WNT8B WNT9A WNT9B XCL1 XCL2 ZP3
GO:0038023|signaling receptor activity GO molecular_function	propagated from HUMAN-uniprot.gaf.gz	gaf-date=2026-06-18 08:16	exclude_iea=False 2XCHRNA4-3XCHRNB2_HUMAN 3XCHRNA4-2XCHRNB2_HUMAN A0A191URJ7 A0A1W2PQF6 A0A1W2PRS3 A0A2R8Y5I8 A0A2R8YCY7 A0A5F9Z9Y6 A0A5F9ZH88 A1-IFNAR_HUMAN-1 A10-IFNAR_HUMAN-1 A14-IFNAR_HUMAN-1 A16-IFNAR_HUMAN-1 A17-IFNAR_HUMAN-1 A1BG A2-IFNAR_HUMAN-1 A21-IFNAR_HUMAN-1 A4-IFNAR_HUMAN-1 A5-IFNAR_HUMAN-1 A6-IFNAR_HUMAN-1 A7-IFNAR_HUMAN-1 A8-IFNAR_HUMAN-1 ABCA1 ABCA7 ABCC8 ABCC9 ABHD2 ACKR1 ACKR2 ACKR3 ACKR4 ACKR5 ACVR1 ACVR1B ACVR1C ACVR2A ACVR2B ACVRL1 ADAM22 ADCYAP1R1 ADGRA1 ADGRA2 ADGRA3 ADGRB1 ADGRB2 ADGRB3 ADGRD1 ADGRD2 ADGRE1 ADGRE2 ADGRE3 ADGRE4P ADGRE5 ADGRF1 ADGRF2P ADGRF3 ADGRF4 ADGRF5 ADGRG1 ADGRG2 ADGRG3 ADGRG4 ADGRG5 ADGRG6 ADGRG7 ADGRL1 ADGRL2 ADGRL3 ADGRL4 ADGRV1 ADIPOR1 ADIPOR2 ADORA1 ADORA2A ADORA2B ADORA3 ADRA1A ADRA1B ADRA1D ADRA2A ADRA2B ADRA2C ADRB1 ADRB2 ADRB3 AGER AGTR1 AGTR2 AGTRAP AHR AHRR AIM2 ALK AM1-RECEPTOR_HUMAN AM2-RECEPTOR_HUMAN AMFR AMHR2 AMOT AMY1-RECEPTOR_HUMAN AMY2-RECEPTOR_HUMAN AMY3-RECEPTOR_HUMAN ANPEP ANTXR1 ANTXR2 ANTXRL ANXA2R ANXA9 APLNR AR ARNT ASGR1 ASGR2 ATP6AP2 ATRN AVPR1A AVPR1B AVPR2 AXL B1-IFNAR_HUMAN-1 B9D1 BCAM BDKRB1 BDKRB2 BMPR1A BMPR1B BMPR2 BRS3 BSG BTLA BTN1A1 C17ORF99 C1QTNF6 C3AR1 C5AR1 C5AR2 CALCR CALCRL CARD8 CASR CCKAR CCKBR CCR1 CCR10 CCR2 CCR3 CCR4 CCR5 CCR6 CCR7 CCR8 CCR9 CCRL2 CD14 CD160 CD180 CD19 CD2 CD200R1 CD200R1L CD207 CD209 CD226 CD244 CD247 CD27 CD28 CD300A CD300C CD300E CD300H CD300LB CD300LD CD300LF CD300LG CD33 CD36 CD38 CD3D CD3E CD3G CD4 CD40 CD44 CD46 CD47 CD5 CD69 CD7 CD72 CD74 CD79A CD79B CD80 CD84 CD86 CD8A CD8AB_HUMAN CD8B CD8B2 CD93 CDON CEACAM21 CELSR1 CELSR2 CELSR3 CHAD CHADL CHEMERIN-CMKLR1_HUMAN CHEMERIN-CMKLR2_HUMAN-1 CHRFAM7A CHRM1 CHRM2 CHRM3 CHRM4 CHRM5 CHRNA1 CHRNA1-CHRNG_HUMAN CHRNA10 CHRNA2 CHRNA2-CHRNB2_HUMAN CHRNA2-CHRNB4_HUMAN CHRNA3 CHRNA3-CHRNA5-CHRNB2_HUMAN CHRNA3-CHRNA5-CHRNB4_HUMAN CHRNA3-CHRNB2_HUMAN CHRNA3-CHRNB4_HUMAN CHRNA4 CHRNA4-CHRNB4_HUMAN CHRNA5 CHRNA6 CHRNA6-CHRNB4_HUMAN CHRNA7 CHRNA7-BETA2_HUMAN CHRNA7_HUMAN CHRNA9 CHRNA9-CHRNA10_HUMAN CHRNA9_HUMAN CHRNB1 CHRNB2 CHRNB3 CHRNB4 CHRND CHRND-CHRNE_HUMAN-1 CHRNE CHRNG CLDN3 CLDN4 CLEC10A CLEC12A CLEC17A CLEC1A CLEC1B CLEC2D CLEC4A CLEC4C CLEC4D CLEC4E CLEC4F CLEC4G CLEC4M CLEC6A CLEC7A CLECL1 CMKLR1 CMKLR2 CNR1 CNR2 CNTFR CNTNAP1 COLEC-MASP1_HUMAN COLEC-MASP2_HUMAN COLEC12 CPN2 CR1 CR2 CRCP CRHR1 CRHR2 CRIM1 CRLF1 CRLF2 CRY1 CRY2 CSF1-CSF1R_HUMAN CSF1R CSF2-RECEPTOR_HUMAN CSF2RA CSF2RB CSF3R CSPG4 CTSH CUBN CUL5 CX3CR1 CXCL8-CXCR1_HUMAN-1 CXCL8-CXCR2_HUMAN-1 CXCR1 CXCR2 CXCR3 CXCR4 CXCR5 CXCR6 CYSLTR1 CYSLTR2 DAG1 DCBLD1 DCBLD2 DCC DDR1 DDR2 DERL1 DHX16 DMBT1 DNER DRD1 DRD2 DRD3 DRD4 DRD5 E-IFNAR_HUMAN-1 EBI3 EDA2R EDAR EDNRA EDNRB EFEMP1 EFNA3 EFNA4 EFNB3 EGFR EIF2D ELFN1 ELFN2 ELOVL4 ENG EPHA1 EPHA10 EPHA2 EPHA3 EPHA4 EPHA5 EPHA6 EPHA7 EPHA8 EPHB1 EPHB2 EPHB3 EPHB4 EPHB6 EPO-EPOR_HUMAN EPOR ERBB2 ERBB3 ERBB4 ESR1 ESR2 ESRRA ESRRB ESRRG EVI2A EXTL3 F2 F2R F2RL1 F2RL2 F2RL3 F3 FAS FBXW7-AS1 FCAMR FCAR FCER1A FCER1G FCER2 FCGR1A FCGR1BP FCGR2A FCGR2B FCGR2C FCGR3A FCGR3B FCMR FCN1 FCN1-MASP1_HUMAN FCN1-MASP2_HUMAN FCN2 FCN2-MASP1_HUMAN FCN2-MASP2_HUMAN FCN3 FCN3-MASP1_HUMAN FCN3-MASP2_HUMAN FCRL1 FCRL2 FCRL3 FCRL4 FCRL5 FCRL6 FCRLA FCRLB FFAR1 FFAR2 FFAR3 FFAR4 FGFR1 FGFR2 FGFR3 FGFR4 FGFRL1 FKBP3 FLT1 FLT3 FLT4 FOLR1 FOLR2 FOLR3 FPR1 FPR2 FPR3 FSH-FSHR1_HUMAN FSHR FZD1 FZD10 FZD2 FZD3 FZD4 FZD5 FZD6 FZD7 FZD8 FZD9 GABAR_A1_A2_B1_B2_G2_HUMAN-1 GABAR_A1_A2_B2_B3_G2_HUMAN-1 GABAR_A1_A2_B2_G2_HUMAN-1 GABAR_A1_A2_B3_G2_HUMAN-1 GABAR_A1_A3_B2_G2_HUMAN-1 GABAR_A1_B1_B1_B2_G2_HUMAN-1 GABAR_A1_B2_B3_G2_HUMAN-1 GABAR_A1_B2_D_HUMAN GABAR_A1_B2_G2_HUMAN GABAR_A1_B3_G2_HUMAN GABAR_A1_B3_HUMAN GABAR_A3_B1_G2_HUMAN-1 GABAR_A3_B3_Q_HUMAN GABAR_A4_B1_G2_HUMAN-1 GABAR_A4_B2_G2_HUMAN GABAR_A4_B3_DELTA_HUMAN GABAR_A4_B3_G2_HUMAN GABAR_A5_B3_HUMAN GABAR_A6_B1_G2_HUMAN GABAR_A6_B2_DELTA_HUMAN GABAR_A6_B2_G2_HUMAN GABAR_A6_B3_DELTA_HUMAN GABAR_A6_B3_G2_HUMAN GABAR_B3_D_HUMAN GABAR_B3_G2_HUMAN GABBR1 GABBR2 GABBR_R1_R2_HUMAN GABRA1 GABRA2 GABRA3 GABRA4 GABRA5 GABRA6 GABRB1 GABRB2 GABRB3 GABRD GABRE GABRG1 GABRG2 GABRG3 GABRP GABRQ GABRR1 GABRR2 GABRR3 GAL GALR1 GALR2 GALR3 GCGR GFRA1 GFRA2 GFRA3 GFRA4 GFRAL GH1-GHR_HUMAN GHR GHRHR GHSR GIPR GLP1R GLP2R GLRA1 GLRA2 GLRA3 GLRB GLUA1-GLUA2_HUMAN GLUK1-GLUK1_HUMAN-1 GLUK1-GLUK2-GLUK3-GLUK4_HUMAN GLUK1-GLUK2-GLUK3-GLUK5_HUMAN GLUK1-GLUK2-GLUK4_HUMAN GLUK1-GLUK2-GLUK5_HUMAN GLUK1-GLUK2_HUMAN-1 GLUK1-GLUK3-GLUK4_HUMAN-1 GLUK1-GLUK3-GLUK5_HUMAN GLUK1-GLUK3_HUMAN-1 GLUK1-GLUK4_HUMAN GLUK1-GLUK5_HUMAN GLUK2-GLUK3_HUMAN-1 GLUK2-GLUK4_HUMAN GLUK2-GLUK5_HUMAN GLUK2_HUMAN-1 GLUK3-GLUK4_HUMAN GLUK3-GLUK5_HUMAN GLUN1-GLUN2AB_HUMAN GLUN1-GLUN2B_HUMAN GLUN1-GLUN2C_HUMAN GLUN1-GLUN2D_HUMAN GNAT2 GNRHR GNRHR2 GP1B-FLNA_HUMAN GP1BA GP1BB GP1B_HUMAN GP6 GPA33 GPBAR1 GPC4 GPC6 GPER1 GPR101 GPR119 GPR12 GPR132 GPR135 GPR139 GPR141 GPR142 GPR143 GPR146 GPR148 GPR149 GPR15 GPR150 GPR151 GPR152 GPR153 GPR156 GPR157 GPR158 GPR161 GPR162 GPR17 GPR171 GPR173 GPR174 GPR176 GPR179 GPR18 GPR183 GPR19 GPR20 GPR21 GPR22 GPR25 GPR26 GPR27 GPR3 GPR31 GPR32 GPR32P1 GPR33 GPR34 GPR35 GPR37 GPR37L1 GPR39 GPR4 GPR42 GPR45 GPR50 GPR52 GPR55 GPR6 GPR61 GPR62 GPR63 GPR65 GPR68 GPR75 GPR78 GPR82 GPR83 GPR84 GPR85 GPR87 GPR88 GPR88-GI1_HUMAN GPRC5A GPRC5B GPRC5C GPRC5D GPRC6A GRIA1 GRIA2 GRIA3 GRIA4 GRID1 GRID2 GRIK1 GRIK2 GRIK3 GRIK4 GRIK5 GRIN1 GRIN2A GRIN2B GRIN2C GRIN2D GRIN3A GRIN3B GRM1 GRM2 GRM3 GRM4 GRM5 GRM6 GRM7 GRM8 GRPR GUCY2C GUCY2D GUCY2F GZMK HAVCR2 HCAR1 HCAR2 HCAR3 HCRTR1 HCRTR2 HJV HLA-DOA HLA-DOB HLA-DPA1 HLA-DQA1 HLA-DQA2 HLA-DQB1 HLA-DQB2 HLA-DRB3 HLAA-B2M_HUMAN HLAB-B2M_HUMAN HLAC-B2M_HUMAN HLAE-B2M_HUMAN HLAF-B2M_HUMAN HLAG-B2M_HUMAN HMCN2 HNF4A HNF4G HPGD HRH1 HRH2 HRH3 HRH4 HTR1A HTR1B HTR1D HTR1E HTR1F HTR2A HTR2B HTR2C HTR3A HTR3A-HTR3B_HUMAN HTR3A-HTR3C_HUMAN HTR3A-HTR3D_HUMAN HTR3A-HTR3E_HUMAN HTR3A-PENTAMER_HUMAN HTR3B HTR3C HTR3D HTR3E HTR4 HTR5A HTR6 HTR7 ICAM1 ICOS IFIH1 IFNAR1 IFNAR2 IFNGR1 IFNGR2 IFNGR_HUMAN-1 IFNLR1 IGF1R IGF1R_HUMAN-1 IGF2R IGFALS IGSF1 IGSF6 IGSF8 IL-27R_HUMAN-1 IL10RA IL10RB IL10_IL10R_HUMAN-1 IL11-MIL11R_HUMAN-1 IL11RA IL12-RECEPTOR_HUMAN-1 IL12B IL12RB1 IL12RB2 IL13-IL13RA1_HUMAN-1 IL13-IL13RA2-TMEM219_HUMAN-1 IL13RA1 IL13RA2 IL15-IL15R_HUMAN-1 IL15RA IL16_CD4_HUMAN IL17A-IL17F-IL17RA-IL17RC-TRAF3IP2_HUMAN IL17A-IL17F_HUMAN-1 IL17A-IL17RA-IL17RC-TRAF3IP2_HUMAN IL17B-IL17RA-IL17RB-TRAF3IP2_HUMAN IL17B_HUMAN-1 IL17C-IL17RA-IL17RE-TRAF3IP2_HUMAN IL17C_HUMAN-1 IL17F-IL17RA-IL17RC-TRAF3IP2_HUMAN IL17F_HUMAN-1 IL17RA IL17RB IL17RC IL17RD IL17RE IL17REL IL18-IL18R1_HUMAN IL18R1 IL18RAP IL19-IL20RA-IL20RB_HUMAN-1 IL1A-IL1MR1-IL1RAP_HUMAN-1 IL1A-IL1R2-IL1RAP_HUMAN-1 IL1A-IL1SR1-IL1RAP_HUMAN-1 IL1B-IL1MR1_HUMAN-1 IL1B-IL1R2-IL1RAP_HUMAN-1 IL1B-IL1SR1-IL1RAP_HUMAN-1 IL1R1 IL1R2 IL1RAP IL1RAPL2 IL1RL1 IL1RL2 IL2-RECEPTOR_HUMAN-1 IL20-IL20RA-IL20RB_HUMAN-2 IL20-IL20RA-IL20RB_HUMAN-3 IL20RA IL20RB IL21-RECEPTOR_HUMAN-1 IL21R IL22-IL10RB-IL22RA1_HUMAN-1 IL22RA1 IL22RA2 IL23R IL24-IL20RA-IL20RB _HUMAN-1 IL24-IL22RA1-IL20RB _HUMAN-1 IL25-IL17RA-IL17RB-TRAF3IP2_HUMAN IL25_HUMAN-1 IL26-IL10RB-IL20RA_HUMAN-1 IL27RA IL2RA IL2RB IL2RG IL3-IL3RA-CSF2RB_HUMAN-1 IL31RA IL33-IL1R1-IL1RAP_HUMAN-1 IL34-CSF1R_HUMAN IL35 RECEPTOR TYPE 1_HUMAN-1 IL35 RECEPTOR-TYPE2_HUMAN-2 IL35 RECEPTOR-TYPE2_HUMAN-3 IL35 RECEPTOR-TYPE2_HUMAN-4 IL36A-IL1RL2-IL1RAP_HUMAN IL36B-IL1RL2-IL1RAP_HUMAN-1 IL36G-IL1RL2-IL1RAP_HUMAN-1 IL3RA IL4-RECEPTOR TYPE2_HUMAN-1 IL4-RECEPTOR_TYPE1_HUMAN-1 IL4R IL5-IL5R_HUMAN IL5RA IL6-IL6R_HUMAN-1 IL6-IL6R_HUMAN-2 IL6-SIL6R-SIL6ST_HUMAN-1 IL6R IL6R_HUMAN-1 IL6ST IL7-RECEPTOR_HUMAN-2 IL7-RECEPTOR_HUMAN-3 IL7R IL9R INPP5K INS-INSR_HUMAN INSR INSR-IGF1R_HUMAN INSRR INSR_HUMAN-1 INTERLEUKIN23-RECEPTOR_HUMAN-1 INTG_A10_B1_HUMAN INTG_A11_B1_HUMAN INTG_A1_B1_HUMAN INTG_A2B_B3_HUMAN INTG_A2_B1_HUMAN INTG_A3_B3_HUMAN INTG_A4_B1_HUMAN INTG_A4_B7_HUMAN INTG_A5_B1_HUMAN INTG_A6_B1_HUMAN INTG_A9_B1_HUMAN INTG_AE_B7_HUMAN INTG_AL_B2_HUMAN INTG_AM_B2_HUMAN INTG_AV_B1_HUMAN INTG_AV_B3_HUMAN INTG_AV_B5_HUMAN INTG_AV_B6_HUMAN INTG_AV_B8_HUMAN INTG_AX_B2_HUMAN INTS6 ITGA1 ITGA10 ITGA11 ITGA2 ITGA2B ITGA3 ITGA4 ITGA5 ITGA6 ITGA7 ITGA8 ITGA9 ITGAD ITGAE ITGAL ITGAM ITGAV ITGAX ITGB1 ITGB2 ITGB3 ITGB6 ITGB8 IZUMO1R JMJD6 K-IFNAR_HUMAN-1 KCTD12 KCTD16 KCTD8 KDR KIR2DL1 KIR2DL2 KIR2DL3 KIR2DL4 KIR2DL5A KIR2DL5B KIR2DP1 KIR2DS1 KIR2DS2 KIR2DS3 KIR2DS4 KIR2DS5 KIR3DL1 KIR3DL2 KIR3DL3 KIR3DP1 KIR3DS1 KIR3DX1 KISS1R KIT KLRB1 KLRC1 KLRC1-KLRD1_HUMAN KLRC2 KLRC2-KLRD1_HUMAN KLRC3 KLRC3-KLRD1_HUMAN KLRC4 KLRD1 KLRF1 KLRG1 KLRK1 KREMEN1 KREMEN2 KRT1 L1-IFNLR_HUMAN-1 L1CAM L2-IFNLR_HUMAN-1 L3-IFNLR_HUMAN-1 L4-IFNLR_HUMAN-1 LAG3 LAIR1 LAIR2 LANCL1 LBP LEP-LEPR_HUMAN LEPR LGR4 LGR5 LGR6 LHCGR LIFR LILRA1 LILRA2 LILRA3 LILRA4 LILRA5 LILRA6 LILRB1 LILRB2 LILRB3 LILRB4 LILRB5 LINGO1 LINGO2 LINGO3 LINGO4 LMBR1 LMBR1L LOC112268384 LOC124905359 LOC128966728 LPAR1 LPAR2 LPAR3 LPAR4 LPAR5 LPAR6 LRIG1 LRIG2 LRIG3 LRP1 LRP1_HUMAN-1 LRP4 LRP5 LRP6 LRP8 LRRC15 LRRC17 LRRC19 LRRC24 LRRC32 LRRC3B LRRC3C LRRN1 LRRN2 LRRN3 LRRTM1 LRRTM3 LRRTM4 LTA-LTB-LTBR_HUMAN LTA-TNFRSF14_HUMAN-1 LTA-TNFRSF1B_HUMAN-1 LTA-TNR1A_HUMAN LTB4R LTB4R2 LTBP1 LTBP4 LTK LY6G6E LY75 LY9 LY96 LYVE1 MARCO MAS1 MAS1L MBL2 MBL2-MASP1_HUMAN MBL2-MASP2_HUMAN MC1R MC2R MC3R MC4R MC5R MCC MCHR1 MCHR2 MERTK MET MFSD6 MIL1A-IL1MR1-IL1RAP_HUMAN-1 MIL1A-IL1SR1-IL1RAP_HUMAN-1 MILR1 MLNR MMD MPL MPL-THPO_HUMAN MR1 MRC1 MRC2 MRGPRD MRGPRE MRGPRF MRGPRG MRGPRX1 MRGPRX2 MRGPRX3 MRGPRX4 MSR1 MST1R MTNF-TNR1B_HUMAN-1 MTNF-TNR1B_HUMAN-2 MTNR1A MTNR1B MUSK MYOT NCR1 NCR2 NCR3 NECTIN1 NECTIN2 NFAM1 NGFR NKX3-1 NLGN1 NLGN1-NLGN1 NLGN3 NLRP1 NLRP6 NMBR NMUR1 NMUR2 NOD1 NOD2 NOTCH1 NOTCH2 NOTCH3 NOTCH4 NPBWR1 NPBWR2 NPC1 NPFFR1 NPFFR2 NPR1 NPR2 NPR3 NPSR1 NPY NPY1R NPY2R NPY4R NPY4R2 NPY5R NPY6RP NR1D1 NR1D2 NR1H2 NR1H3 NR1H4 NR1I2 NR1I3 NR2C1 NR2C2 NR2E1 NR2E3 NR2F1 NR2F2 NR2F6 NR3C1 NR3C2 NR4A1 NR4A2 NR4A3 NR5A1 NR5A2 NR6A1 NRP1 NRP2 NRXN1 NRXN2 NRXN3 NTRK1 NTRK2 NTRK3 NTSR1 NTSR2 NYX OGFR OGFRL1 OPN1LW OPN1MW OPN1MW2 OPN1MW3 OPN1SW OPN3 OPN4 OPN5 OPRD1 OPRK1 OPRL1 OPRM1 OR10A2 OR10A3 OR10A4 OR10A5 OR10A6 OR10A7 OR10AC1 OR10AD1 OR10AG1 OR10C1 OR10D3 OR10D4P OR10G2 OR10G3 OR10G4 OR10G6 OR10G7 OR10G8 OR10G9 OR10H1 OR10H2 OR10H3 OR10H4 OR10H5 OR10J1 OR10J3 OR10J4 OR10J5 OR10J6P OR10K1 OR10K2 OR10P1 OR10Q1 OR10R2 OR10S1 OR10T2 OR10V1 OR10W1 OR10X1 OR10Z1 OR11A1 OR11G2 OR11H1 OR11H12 OR11H2 OR11H4 OR11H6 OR11H7 OR11L1 OR12D1 OR12D2 OR12D3 OR13A1 OR13C2 OR13C3 OR13C4 OR13C5 OR13C6P OR13C7 OR13C8 OR13C9 OR13D1 OR13F1 OR13G1 OR13H1 OR13J1 OR14A16 OR14A2 OR14C36 OR14I1 OR14J1 OR14K1 OR14L1 OR1A1 OR1A2 OR1B1 OR1C1 OR1D2 OR1D4 OR1D5 OR1E1 OR1E2 OR1E3 OR1F1 OR1F12P OR1F2P OR1G1 OR1I1 OR1J1 OR1J2 OR1J4 OR1K1 OR1L1 OR1L3 OR1L4 OR1L6 OR1L8 OR1M1 OR1N1 OR1N2 OR1P1 OR1Q1 OR1R1 OR1S1 OR1S2 OR2A1 OR2A12 OR2A14 OR2A2 OR2A25 OR2A4 OR2A5 OR2A7 OR2AE1 OR2AG1 OR2AG2 OR2AJ1 OR2AK2 OR2AP1 OR2AT4 OR2B11 OR2B2 OR2B3 OR2B6 OR2B8 OR2C1 OR2C3 OR2D2 OR2D3 OR2F1 OR2F2 OR2G2 OR2G3 OR2G6 OR2H1 OR2H2 OR2I1 OR2J1 OR2J2 OR2J3 OR2K2 OR2L13 OR2L2 OR2L3 OR2L5 OR2L8 OR2M2 OR2M3 OR2M4 OR2M5 OR2M7 OR2S2 OR2T1 OR2T10 OR2T11 OR2T12 OR2T2 OR2T27 OR2T29 OR2T3 OR2T33 OR2T34 OR2T35 OR2T4 OR2T5 OR2T6 OR2T7 OR2T8 OR2V1 OR2V2 OR2W1 OR2W3 OR2W5P OR2W6P OR2Y1 OR2Z1 OR3A1 OR3A2 OR3A3 OR3A4P OR4A15 OR4A16 OR4A47 OR4A4P OR4A5 OR4A8 OR4B1 OR4C11 OR4C12 OR4C13 OR4C15 OR4C16 OR4C3 OR4C45 OR4C46 OR4C5 OR4C6 OR4D1 OR4D10 OR4D11 OR4D2 OR4D5 OR4D6 OR4D9 OR4E1 OR4E2 OR4F15 OR4F16 OR4F17 OR4F21 OR4F4 OR4F5 OR4F6 OR4K1 OR4K13 OR4K14 OR4K15 OR4K17 OR4K2 OR4K3 OR4K5 OR4L1 OR4M1 OR4M2 OR4M2B OR4N2 OR4N4 OR4N4C OR4N5 OR4P4 OR4Q2 OR4Q3 OR4S1 OR4S2 OR4X1 OR4X2 OR51A2 OR51A4 OR51A7 OR51B2 OR51B4 OR51B5 OR51B6 OR51C1 OR51D1 OR51E1 OR51E2 OR51F1 OR51F2 OR51G1 OR51G2 OR51H1 OR51I1 OR51I2 OR51J1 OR51L1 OR51M1 OR51Q1 OR51S1 OR51T1 OR51V1 OR52A1 OR52A4P OR52A5 OR52B2 OR52B4 OR52B6 OR52D1 OR52E1 OR52E2 OR52E4 OR52E5 OR52E6 OR52E8 OR52H1 OR52I1 OR52I2 OR52J3 OR52K1 OR52K2 OR52L1 OR52L2P OR52M1 OR52N1 OR52N2 OR52N4 OR52N5 OR52P1 OR52R1 OR52W1 OR52Z1P OR56A1 OR56A3 OR56A4 OR56A5 OR56B1 OR56B2 OR56B4 OR5A1 OR5A2 OR5AC1 OR5AC2 OR5AK2 OR5AK3P OR5AL1 OR5AN1 OR5AP2 OR5AR1 OR5AS1 OR5AU1 OR5B12 OR5B17 OR5B2 OR5B21 OR5B3 OR5BS1 OR5C1 OR5D13 OR5D14 OR5D16 OR5D18 OR5D3 OR5F1 OR5G3 OR5H1 OR5H14 OR5H15 OR5H2 OR5H6 OR5H8 OR5I1 OR5J2 OR5K1 OR5K2 OR5K3 OR5K4 OR5L1 OR5L2 OR5M1 OR5M10 OR5M11 OR5M3 OR5M8 OR5M9 OR5P2 OR5P3 OR5T1 OR5T2 OR5T3 OR5V1 OR5W2 OR6A2 OR6B1 OR6B2 OR6B3 OR6C1 OR6C2 OR6C3 OR6C4 OR6C6 OR6C65 OR6C68 OR6C70 OR6C74 OR6C75 OR6C76 OR6F1 OR6J1 OR6K2 OR6K3 OR6K6 OR6M1 OR6N1 OR6N2 OR6P1 OR6Q1 OR6S1 OR6T1 OR6V1 OR6X1 OR6Y1 OR7A10 OR7A17 OR7A2P OR7A5 OR7C1 OR7C2 OR7D2 OR7D4 OR7E24 OR7G1 OR7G2 OR7G3 OR8A1 OR8B12 OR8B2 OR8B3 OR8B4 OR8B8 OR8D1 OR8D2 OR8D4 OR8G1 OR8G2P OR8G3 OR8G5 OR8H1 OR8H2 OR8H3 OR8I2 OR8J1 OR8J2 OR8J3 OR8K1 OR8K3 OR8K5 OR8S1 OR8U1 OR8U3 OR8U8 OR8U9 OR9A1P OR9A2 OR9A4 OR9G1 OR9G4 OR9G9 OR9H1 OR9I1 OR9K2 OR9Q1 OR9Q2 OSCAR OSMR OXER1 OXGR1 OXTR P2RX1 P2RX2 P2RX3 P2RX4 P2RX5 P2RX6 P2RX7 P2RY1 P2RY10 P2RY11 P2RY12 P2RY13 P2RY14 P2RY2 P2RY4 P2RY6 P2RY8 PAQR5 PAQR6 PAQR7 PAQR8 PAQR9 PAX8 PDCD1 PDE3A PDGFAA-ALPHA_HUMAN PDGFRA PDGFRB PDGFRL PEAR1 PECAM1 PGLYRP1 PGLYRP2 PGLYRP3 PGLYRP4 PGR PGRMC2 PIGR PILRA PILRB PKD1 PKD1L3 PKD2L1 PKHD1 PKHD1L1 PLA2R1 PLAUR PLXNA1 PLXNA2 PLXNA3 PLXNA4 PLXNB1 PLXNB2 PLXNB3 PLXNC1 PLXND1 PPARA PPARD PPARG PRLHR PRLR PRNP PROCR PROKR1 PROKR2 PRTG PTAFR PTCH1 PTCH2 PTGDR PTGDR2 PTGER1 PTGER2 PTGER3 PTGER4 PTGFR PTGIR PTH1R PTH2R PTK7 PTPN6 PTPRA PTPRB PTPRC PTPRD PTPRE PTPRF PTPRG PTPRH PTPRK PTPRM PTPRN2 PTPRO PTPRR PTPRT PTPRU PTPRZ1 PVR PVRIG PXR-NCOA1_HUMAN PYCARD QRFPR RAMP1 RAMP2 RAMP3 RARA RARA-NCOA2_HUMAN RARB RARG RECK RET RGMA RGMB RGR RHO RIGI RNF139 ROBO1 ROBO2 ROBO4 ROR1 ROR2 RORA RORB RORC ROS1 RRBP1 RRH RTBDN RTN4R RTN4RL1 RTN4RL2 RXFP1 RXFP2 RXFP3 RXFP4 RXRA RXRA-NCOA2_HUMAN-1 RXRA-PXR_HUMAN RXRB RXRG RYK S1PR1 S1PR2 S1PR3 S1PR4 S1PR5 SCARB1 SCARB2 SCARF1 SCN7A SCTR SDC4 SEC62 SEC63 SELE SELENOS SELP SEMA4D SIGLEC7 SIGLEC8 SIGMAR1 SLAMF1 SLAMF6 SLAMF7 SLAMF8 SLAMF9 SLC1A5 SLC20A1 SLC20A2 SLC22A17 SLC39A9 SLC52A2 SMO SORCS1 SORCS2 SORCS3 SOSTDC1 SPHK1 SPHK2 SPN SQSTM1 SREBF1 SSTR1 SSTR2 SSTR3 SSTR4 SSTR5 STAT3 STNF-TNR1B_HUMAN-1 STRA6 SUCNR1 TAAR1 TAAR2 TAAR3P TAAR5 TAAR6 TAAR8 TAAR9 TACR1 TACR2 TACR3 TAPT1 TARM1 TAS1R1 TAS1R2 TAS1R2-TAS1R3_HUMAN TAS1R3 TAS2R1 TAS2R10 TAS2R13 TAS2R14 TAS2R16 TAS2R19 TAS2R2 TAS2R20 TAS2R3 TAS2R30 TAS2R31 TAS2R33 TAS2R36 TAS2R38 TAS2R39 TAS2R4 TAS2R40 TAS2R41 TAS2R42 TAS2R43 TAS2R45 TAS2R46 TAS2R5 TAS2R50 TAS2R60 TAS2R7 TAS2R8 TAS2R9 TBXA2R TCR_BETA1_HUMAN TCR_BETA2_HUMAN TCR_GAMMA1_HUMAN TCR_GAMMA2_HUMAN TEK TEX264 TGFB1-TGFBR1-TGFBR2_HUMAN TGFB3-TGFBR1-TGFBR2_HUMAN TGFBR1 TGFBR2 TGFBR3 TGFBR3L THBD THRA THRB TIE1 TIGIT TLR1 TLR10 TLR1_TLR2_HUMAN TLR2 TLR2_TLR6_HUMAN TLR3 TLR4 TLR4_TLR6_HUMAN TLR5 TLR6 TLR7 TLR8 TLR9 TM2D1 TM2D2 TM2D3 TMEM123 TMEM219-CHI3L1-IL13-IL13RA2_HUMAN TMEM63A TMEM63B TMEM63C TMIGD2 TMIGD3 TNFRSF10A TNFRSF10B TNFRSF11A TNFRSF11B TNFRSF13B TNFRSF13C TNFRSF14 TNFRSF17 TNFRSF18 TNFRSF19 TNFRSF1A TNFRSF1B TNFRSF25 TNFRSF4 TNFRSF8 TNFRSF9 TNFSF14-LTBR_HUMAN-1 TNFSF14-TNFRSF14_HUMAN-1 TPRA1 TRA TRAC TRAM1 TRB TREM1 TREM2 TREML1 TREML2 TREML4 TRGC2 TRHR TRIL TRIM5 TRPA1 TRPV1 TRPV4 TSHR TSPO TYRO3 UNC5A UNC5B UNC5C UNC5CL UNC5D UTS2R VAC14 VASN VDR VIPR1 VIPR2 VLDLR VN1R1 VN1R17P VN1R2 VN1R3 VN1R4 VN1R5 VSTM1 W1-IFNAR_HUMAN-1 XCR1 ZACN ZBP1 ZNF219 ZP2
GO:0005102|signaling receptor binding GO molecular_function	propagated from HUMAN-uniprot.gaf.gz	gaf-date=2026-06-18 08:16	exclude_iea=False A0A2R8Y747 A2M AAK1 ABCA1 ABCA12 ABETA-40-42-OLIGOMER_HUMAN ABETA-40-42_HUMAN ABETA-40-OLIGOMER_HUMAN ABETA-42-OLIGOMER_HUMAN ABETA-42_HUMAN ABL1 ACE ACP4 ACTN1 ACTN2 ACTN3 ACTN4 ADA2 ADAM10 ADAM11 ADAM15 ADAM17 ADAM2 ADAM22 ADAM23 ADAM28 ADAM8 ADAM9 ADAMTS13 ADAMTS5 ADAMTS8 ADCYAP1 ADIPOQ ADM ADORA1 ADORA2A ADRA2A ADRA2C ADRB1 AGR2 AGRP AGT AGTR1 AIP AKAP5 AKAP9 ALCAM ALKAL1 ALKAL2 AMACR AMH AMN ANAPC11 ANG ANGPT1 ANGPT2 ANGPT4 ANGPTL1 ANGPTL2 ANGPTL3 ANGPTL6 ANKRA2 ANKRD13C ANKS1A ANKS1B ANO1 ANXA1 ANXA7 AP2A1 AP2M1 APBB1 APBB3 APELA APLN APLP1 APOA1 APOA2 APOA5 APOB APOC3 APOE APOF APOL2 APP AQP1 AR ARAP1 AREG ARF4 ARFGEF2 ARHGEF1 ARHGEF11 ARHGEF12 ARHGEF16 ARNT ARNT2 ARPP19 ARR3 ARRB1 ARRB2 ARRDC3 ARTN ASIP ASXL1 ASXL2 ASXL3 ATP5F1A ATP5F1B ATRNL1 ATXN2 AVP AVPR1A BABAM2 BAG6 BAMBI BANK1 BBS1 BDKRB2 BDNF BEX1 BEX2 BEX3 BEX5 BICD1 BID BLK BLNK BMAL1 BMP10 BMP2 BMP3 BMP4 BMP5 BMP6 BMP7 BOK BTC BTN1A1 BTN2A1 BTN2A2 BTN2A3P BTN3A1 BTN3A2 BTN3A3 BTNL10P BTNL2 BTNL3 BTNL8 BTNL9 C1QBP C1QL1 C1QTNF2 C3 C5 CA10 CA11 CACNG2 CACNG3 CACNG4 CACNG8 CADM1 CADM4 CALCA CALCB CALM3 CALPROTECTIN_HUMAN CALPROTECTIN_HUMAN-1 CALR CAMK2A CAPRIN2 CASK CASP3 CASP8 CASP8AP2 CASR CAV1 CAV2 CBL CBLB CBLC CCDC88A CCDC88C CCK CCKBR CCL1 CCL11 CCL13 CCL14 CCL15 CCL16 CCL17 CCL18 CCL19 CCL2 CCL20 CCL21 CCL22 CCL23 CCL24 CCL25 CCL26 CCL27 CCL28 CCL3 CCL3L1 CCL4 CCL4L1 CCL5 CCL7 CCL8 CCN1 CCN2 CCN3 CCN4 CCN5 CCN6 CCNB1 CCR2 CCRL2 CD151 CD160 CD177 CD2 CD22 CD226 CD244 CD276 CD300LF CD36 CD3E CD3G CD4 CD40LG CD58 CD70 CD72 CD74 CD81 CD8A CD8B CD8B2 CD9 CDC42 CDH17 CDH26 CDH5 CDK5 CDK5R1 CFC1 CFC1B CFL1 CFLAR CFLAR-CASP8-FADD_HUMAN CGB3-CGA_HUMAN CHAC1 CHN1 CHRNA10 CHUK CIB2 CISH CKLF CLCF1 CLEC4D CLEC7A CLIC6 CLPTM1 CLSTN3 CLTC CLU CMTM1 CNIH4 CNOT9 CNPY3 CNPY4 CNRIP1 CNTF CNTFR COL16A1 COL2A1 COL3A1 COL4A3 COL5A1 COMP CORT CPE CPNE3 CR2 CREB3 CREG1 CRH CRIPTO CRIPTO3 CRK CRKL CRLF1 CRP CRTAM CSF1 CSF2 CSF3 CSH1 CSH2 CSHL1 CSNK2B CTF1 CTHRC1 CTNNB1 CTNND1 CUL3 CX3CL1 CX3CR1 CXADR CXCL1 CXCL10 CXCL11 CXCL12 CXCL13 CXCL14 CXCL16 CXCL17 CXCL2 CXCL3 CXCL5 CXCL6 CXCL8 CXCL9 CYRIB CYTL1 DAB2 DAB2IP DAZAP2 DBI DDT DDX54 DEFB1 DEFB103A DEFB106A DEFB109B DEFB110 DEFB114 DEFB130A DEFB130B DEFB133 DEFB4A DERL1 DGKQ DHH DIAPH1 DIAPH2 DKK1 DLG1 DLG2 DLG3 DLG4 DLK2 DLL1 DLL3 DLL4 DMD DMP1 DMTN DNAJA1 DNAJA3 DNAJB11 DNAJC14 DNER DOCK2 DOCK4 DOK2 DPP4 DRD2 DSCAM DST DTX1 DUSP3 DUT DVL1 DVL1P1 DVL2 DVL3 EBI3 ECM1 ECM2 EDA EDIL3 EDN1 EDN2 EDN3 EDNRB EFEMP1 EFNA1 EFNA2 EFNA3 EFNA4 EFNA5 EFNB1 EFNB2 EFNB3 EGF EGFL6 EGFL7 EGFL8 EIF3A ELAPOR2 ELMO2 EMILIN1 EMILIN2_HUMAN EMP2 ENG ENPP1 ENSA EPGN EPHA4 EPHA7 EPHB2 EPO EPS8L1 ERAP1 ERBB2 ERBB3 ERBB4 ERBIN EREG ERMAP ERN1 ESM1 F11R F2 F2R F2RL1 F7 FABP4 FADD FAM83B FAP FASLG FBLN1 FBLN5 FBN1 FCER2 FCN1 FCN2 FCN3 FCRL6 FEM1A FEM1B FER FERMT1 FERMT2 FERMT3 FES FGA FGB FGF1 FGF10 FGF16 FGF17 FGF18 FGF19 FGF2 FGF20 FGF21 FGF22 FGF23 FGF3 FGF4 FGF5 FGF6 FGF7 FGF8 FGF9 FGFR1 FGG FGR FIZ1 FKBP1A FKBP1B FLNA FLOT1 FLRT1 FLRT2 FLRT3 FLT3LG FN1 FNTA FPR1 FPR2 FRK FRMD5 FRS2 FRS3 FSHB-CGA_HUMAN FYB1 FYN FZD1 FZD7 FZD8 GAB2 GAB4 GABARAP GABARAPL1 GABARAPL2 GABARAPL3 GABRA5 GABRB1 GABRB3 GABRG1 GAL GALNT11 GAS6 GATA3 GBA1 GCG GDF11 GDF5 GDNF GFAP GFRA1 GFRA3 GFRAL GH1 GH2 GHRH GHRL GIP GIPC1 GJA1 GLA GLG1 GLMN GLYCOPROTEIN-IA_HUMAN GNA11 GNA12 GNA13 GNA14 GNA15 GNAI1 GNAO1 GNAQ GNAS GNRH1 GNRH2 GOPC GPHA2 GPHB5 GPHN GPNMB GPR15LG GPR17 GPRASP2 GPRC5B GRAP GRAPL GRB10 GRB14 GRB2 GREM1 GRIA1 GRIPAP1 GRK2 GRK3 GRM5 GRP GSK3A GUSB HAMP HAP1 HBA1 HBEGF HCK HCRT HCST HFE HGF HHLA2 HIF1AN HILPDA HIP1 HJV HLA-A HLA-B HLA-C HLA-DRA HLA-DRB1 HLA-E HLA-F HLA-G HLA-H HMGA1 HMGB1 HMGB2 HNF4A HOMER1 HOMER2 HOMER3 HRG HSP90AA1 HSP90B1 HSPA1A HSPA1B HSPA8 HSPG2 HTR1A HYAL2 IAPP IBSP ICAM1 ICAM2 ICAM3 ICAM4 ICAM5 ICOSLG IDUA IFNA1 IFNA10 IFNA13 IFNA14 IFNA16 IFNA17 IFNA2 IFNA21 IFNA4 IFNA5 IFNA6 IFNA7 IFNA8 IFNB1 IFNE IFNG IFNK IFNL1 IFNW1 IGF1 IGF1R IGF2 IGFBP1 IGFBP2 IGFBP4 IGFBP6 IGFL1 IGFL2 IGFL3 IGFL4 IGHA1 IGHA1-IGKC_HUMAN IGHA1-IGLC1_HUMAN IGHA1-IGLC2_HUMAN IGHA1-IGLC3_HUMAN IGHA1-IGLC6_HUMAN IGHA1-IGLC7_HUMAN IGHA2 IGHA2-IGKC_HUMAN IGHA2-IGLC1_HUMAN IGHA2-IGLC2_HUMAN IGHA2-IGLC3_HUMAN IGHA2-IGLC6_HUMAN IGHA2-IGLC7_HUMAN IGHD IGHD-IGKC_HUMAN IGHD-IGLC1_HUMAN IGHD-IGLC2_HUMAN IGHD-IGLC3_HUMAN IGHD-IGLC6_HUMAN IGHD-IGLC7_HUMAN IGHE IGHE-IGKC_HUMAN IGHE-IGLC1_HUMAN IGHE-IGLC2_HUMAN IGHE-IGLC3_HUMAN IGHE-IGLC6_HUMAN IGHE-IGLC7_HUMAN IGHG1 IGHG1-IGKC_HUMAN IGHG1-IGLC1_HUMAN IGHG1-IGLC2_HUMAN IGHG1-IGLC3_HUMAN IGHG1-IGLC6_HUMAN IGHG1-IGLC7_HUMAN IGHG2 IGHG2-IGKC_HUMAN IGHG2-IGLC1_HUMAN IGHG2-IGLC2_HUMAN IGHG2-IGLC3_HUMAN IGHG2-IGLC6_HUMAN IGHG2-IGLC7_HUMAN IGHG3 IGHG3-IGKC_HUMAN IGHG3-IGLC1_HUMAN IGHG3-IGLC2_HUMAN IGHG3-IGLC3_HUMAN IGHG3-IGLC6_HUMAN IGHG3-IGLC7_HUMAN IGHG4 IGHG4-IGKC_HUMAN IGHG4-IGLC1_HUMAN IGHG4-IGLC2_HUMAN IGHG4-IGLC3_HUMAN IGHG4-IGLC6_HUMAN IGHG4-IGLC7_HUMAN IGHM IGHM-IGKC_HUMAN IGHM-IGLC1_HUMAN IGHM-IGLC2_HUMAN IGHM-IGLC3_HUMAN IGHM-IGLC6_HUMAN IGHM-IGLC7_HUMAN IGSF11 IHH IKBKB IKBKG IL-10_HUMAN IL-27_HUMAN IL-5_HUMAN-1 IL-6_HUMAN IL10 IL11 IL12A IL12B IL12RB1 IL13 IL15 IL16 IL17F IL17RA IL17RC IL18 IL1A IL1B IL1F10 IL1R1 IL1R1-IL1RA_HUMAN-1 IL1RAPL1 IL1RN IL2 IL20 IL21 IL22 IL23A IL23R IL25 IL27 IL3 IL31 IL33 IL34 IL35_HUMAN IL36A IL36B IL36G IL36RN IL37 IL4 IL5 IL6 IL6R IL6ST IL7 IL9 ILK INHA INHBA INHBC INS INS-IGF2 INSL3 INSL4 INSL5 INSR INSULIN_HUMAN INTERLEUKIN-23_HUMAN INTERLEUKIN12_HUMAN IRAK4 IRS1 IRS2 IRS4 ISG15 ITCH ITGA1 ITGA2 ITGA4 ITGA5 ITGA9 ITGAM ITGAV ITGAX ITGB1 ITGB1BP1 ITGB1BP2 ITGB2 ITGB3 ITGB4 ITGB5 ITGB6 ITGB7 ITGB8 ITGBL1 ITPRID1 ITPRID2 IZUMO1 IZUMO1R JAG1 JAG2 JAK1 JAK2 JAK3 JAKMIP1 JAM2 JAM3 JAML JCHAIN KCNA5 KCNJ8 KCTD10 KDR KIF5C KIR2DS4 KIR3DL2 KISS1 KITLG KL KLB KLRC1-KLRD1_HUMAN KLRD1 KLRK1 KNG1 LAG3 LAM111-NID1_HUMAN LAM211-NID1_HUMAN LAM221-NID1_HUMAN LAMA1 LAMA2 LAMA3 LAMA4 LAMA5 LAMB1 LAMB2 LANCL1 LBP LCK LCN1 LCP1 LDLRAP1 LEFTY1 LEFTY2 LEP LEPROT LGALS8 LGI1 LGR6 LHB LHFPL4 LIF LIFR LILRA4 LILRB1 LILRB2 LINGO1 LMBRD1 LPL LRG1 LRIG2 LRP1 LRP12 LRP4 LRP6 LRPAP1 LRRC4B LRRTM2 LSHB-CGA_HUMAN LTA LTB LTBP4 LY6E LY6G6E LY6H LY6S LY96 LYN LYNX1 MADCAM1 MADD MAF1 MAG MAGI2 MAGI3 MAP1A MAP3K7 MAP7 MARCHF1 MARCHF8 MARCO MBL2 MCHR1 MDM2 MED1 MEGF10 MESD MFGE8 MFSD6 MICA MICB MIF MLN MMP14 MOG MPP1 MR1 MRAP MRAP2 MS4A1 MSMP MSN MST1 MST1L MSTN MT-ND2 MT-RNR2 MTNF_HUMAN-1 MTSS1 MUC4 MULTIMERIN1_HUMAN MYD88 MYH9 MYO1C MYO9B MYOC NARS1 NCK1 NCK2 NCOA2 NCOR2 NCSTN NDP NECAB2 NEDD4 NES NETO1 NETO2 NF2 NGEF NGF NHERF1 NHERF2 NHERF4 NISCH NLGN1 NLGN2 NLGN3 NLGN4X NLGN4Y NMB NMU NODAL NOL3 NOTCH1 NOTCH2NLA NOTCH2NLB NOTCH4 NPB NPFF NPFFR2 NPNT NPPA NPPB NPPC NPTN NPVF NPW NPY NR0B2 NR1H2 NRG1 NRG2 NRG3 NRIP1 NRTN NRXN1 NRXN2 NRXN3 NSF NSG1 NTF3 NTF4 NTN3 NTRK1 NTS NXPH1 NXPH2 NXPH3 NXPH4 OPHN1 OPRD1 OPRK1 OSM OSMR OSTN OXT P2RX4 P2RX7 P2RY1 P2RY2 P4HB PACRG PALM PANX1 PARK7 PCNA PCSK1N PCSK9 PDCD6IP PDCL3 PDE4D PDGF-AA_HUMAN PDGF-AB_HUMAN PDGF-BB_HUMAN PDGFA PDGFAA-ALPHA_HUMAN PDGFB PDGFC PDGFD PDGFRA PDGFRB PDPN PDYN PDZK1 PDZK1P1 PECR PENK PEX14 PF4 PF4V1 PGF PGR PHB1 PHIP PIBF1 PICALM PICK1 PIDD1 PIK3AP1 PIK3CG PIK3IP1 PIK3R1 PIK3R2 PITPNM1 PITPNM2 PITPNM3 PKD2 PLA2G1B PLA2G2C PLAT PLATELET-MULTIMERIN_HUMAN PLAUR PLCG1 PLCL2 PLG PLPP3 PLSCR1 PLSCR4 PLXNB1 PLXNC1 PMCH PMCHL1 PMCHL2 PNOC POMC PPBP PPIA PPP1R9B PPP2CA PPY PRDX5 PRKCA PRKN PRL PRLH PRMT2 PRNP PROK2 PRTN3 PSCA PSEN1 PSMC5 PSPN PTCH1 PTCH2 PTGER1 PTH PTHLH PTK2 PTK2B PTK6 PTN PTPA PTPN1 PTPN11 PTPN14 PTPN2 PTPN4 PTPRC PTPRD PTPRJ PTPRZ1 PXDN PXN PYCARD PYY PYY3 QRFP RAB8B RACK1 RAET1E RAET1G RAET1L RALA RAPGEF2 RAPSN RARA RARRES2 RASA1 RASGRF1 RASL11B REEP1 REEP2 RELN REN RER1 RGMA RHEX RIC3 RIMBP3 RIMBP3B RIMBP3C RIPK1 RIPK2 RIT2 RLN3 RND1 RNF126 RNF135 RNF41 RNF43 RPGRIP1L RSPO1 RSPO2 RSPO3 RSPO4 RTP1 RTP2 RTP3 RTP4 RTP5 RYK S100A12 S100A13 S100A14 S100A4 S100A7 S100A8 S100A8_HUMAN S100A9 S100A9_HUMAN S100B S1PR1 S1PR2 S1PR3 SAA1 SACS SAG SCP2 SCT SCUBE3 SCYL2 SDCBP SEC14L1 SELP SELPLG SEMA3A SEMA3B SEMA3C SEMA3D SEMA3E SEMA3F SEMA3G SEMA4A SEMA4B SEMA4C SEMA4D SEMA4F SEMA4G SEMA5A SEMA5B SEMA6A SEMA6B SEMA6C SEMA6D SEMA7A SERPINE1 SERPINE2 SFRP1 SFRP2 SH2B1 SH2B2 SH2B3 SH3BP1 SHANK1 SHANK2 SHANK3 SHC1 SHC2 SHC3 SHC4 SHH SHISA6 SHISA7 SIPA1L1 SIVA1 SLA SLC39A1 SLC6A3 SLC6A4 SLIT1 SLIT2 SLIT3 SLURP2 SMAD2 SMAD3 SMAD6 SMAD7 SMARCD1 SMARCD3 SMO SMURF1 SNED1 SNTG2 SNW1 SNX1 SNX17 SNX2 SNX4 SNX5 SNX6 SOCS1 SOCS2 SOCS3 SOCS5 SORBS1 SOS1 SPG21 SPP1 SPRED1 SPRED2 SPX SQSTM1 SRC SRI SRMS SRPX2 SSTR3 STAP1 STAT1 STAT3 STNF_HUMAN STOML2 STRAP STUB1 STX1B SVEP1 SYK SYNDIG1 SYT1 SYTL1 SYTL2 SYTL3 SYTL4 SYTL5 TAC1 TAC3 TAC4 TACC1 TAF4 TAF6 TAFA5 TAOK2 TAP1 TAP2 TAPBP TARM1 TBP TCIM TCR_GAMMA1_HUMAN TCR_GAMMA2_HUMAN TENASCIN-W_HUMAN TENM1 TENM2 TENM3 TENM4 TESPA1 TF TFF2 TGFA TGFB1 TGFB1I1 TGFB1_HUMAN-1 TGFB2 TGFB2_HUMAN-1 TGFB3 TGFB3_HUMAN-1 TGFBI TGFBR1 TGFBR2 TGFBR3 TGFBR3L TGFBRAP1 THBS1 THBS1_HUMAN THBS2_HUMAN THBS3_HUMAN THBS4 THBS4_HUMAN THPO THY1 THYROSTIMULIN_HUMAN TIGIT TIMM50 TIRAP TLN1 TLN2 TLR1 TLR10 TLR2 TLR4 TLR5 TLR6 TLR9 TMBIM1 TMED1 TMED2 TNC TNF TNFSF10 TNFSF11 TNFSF12 TNFSF13 TNFSF13B TNFSF14 TNFSF15 TNFSF18 TNFSF4 TNFSF8 TNFSF9 TNK2 TNN TNXB TOB1 TOLLIP TP53 TRADD TRAF1 TRAF2 TRAF3 TRAF3IP2 TRAF4 TRAF5 TRAF6 TRAK1 TRAK2 TRAP1 TRAT1 TRAV19 TRAV29DV5 TRAV8-4 TRBV12-3 TRBV7-9 TRDN TREM2 TRGV3 TRGV9 TRIM24 TRIM25 TRIM37 TRIP6 TRPC1 TSHB-CGA_HUMAN TSLP TSNAX TSPAN4 TSPAN8 TSPAN9 TSPOAP1 TUB TUBB TUBB3 TUBB4B TULP3 TYK2 TYROBP UBXN2A UCHL1 UCN UCN2 UCN3 ULBP1 ULBP2 ULBP3 UNC93B1 USP15 USP20 USP33 USP4 UTRN UTS2 UTS2B VAV2 VAV3 VCAM1 VCP VEGFA VEGFA_HUMAN-1 VEGFB VEGFC VEGFD VIP VPS35 VTCN1 VTN VWDE VWF WIF1 WIPI1 WNT1 WNT10A WNT10B WNT11 WNT16 WNT2 WNT2B WNT3 WNT3A WNT4 WNT5A WNT5B WNT6 WNT7A WNT7B WNT8A WNT8B WNT9A WNT9B XCL1 XCL2 YARS1 YES1 YWHAG YWHAH ZBTB16 ZDHHC17 ZNRF3 ZPR1
GO:0030159|signaling receptor complex adaptor activity GO molecular_function	propagated from HUMAN-uniprot.gaf.gz	gaf-date=2026-06-18 08:16	exclude_iea=False BLNK CARD10 CD19 CD3E CD3G CDH5 CRK DEDD2 DLG4 DLG5 DOK2 FRS2 FRS3 GAB2 GAB4 GIT1 GNB1 GNB2 GNB3 GNB4 GNB5 GRB10 GRB2 GRIP1 HOMER2 IRS1 IRS2 IRS4 LAT LDLRAP1 LRRK2 MAGI2 MAPK8IP3 MMS19 NCK1 NCK2 NUP62 PIK3R1 PTPN11 RGS14 ROPN1B SH2B1 SH2B2 SH2B3 SHANK1 SHANK2 SHANK3 SHB SHC1 SORBS1 SPAG9 SPATA2 STAP1 TRADD TRAT1
GO:0030547|signaling receptor inhibitor activity GO molecular_function	propagated from HUMAN-uniprot.gaf.gz	gaf-date=2026-06-18 08:16	exclude_iea=False ADH7 AGRP AGTR2 ASIP C1QTNF5 CCL5 CDK5 CLEC12B DKK1 DKK2 DKK3 DKK4 DKKL1 DUT ESR2 FKBP1A FST IGSF1 IL18-IL18BP_HUMAN-1 IL18BP IL1R1-IL1RA_HUMAN-1 IL1RN IL36RN LILRB4 LRPAP1 LY6E LY6G6D LY6H LY6S LYNX1 LYPD1 LYPD6 MT-RNR2 MTRNR2L1 MTRNR2L10 MTRNR2L11 MTRNR2L13 MTRNR2L2 MTRNR2L3 MTRNR2L4 MTRNR2L5 MTRNR2L6 MTRNR2L7 MTRNR2L8 MTRNR2L9 PCSK9 PCSK9-LDLR_HUMAN PTPRB PXDN SLURP2 UCHL1 WFIKKN1 WFIKKN2
GO:0030545|signaling receptor regulator activity GO molecular_function	propagated from HUMAN-uniprot.gaf.gz	gaf-date=2026-06-18 08:16	exclude_iea=False A0A2R8Y747 ABETA-42-OLIGOMER_HUMAN ADA2 ADCYAP1 ADH7 ADIPOQ ADM ADM2 ADM5 AGRN AGRP AGT AGTR2 AIMP1 ALKAL1 ALKAL2 ALKBH1 AMBN AMELX AMH AMH-AMHR2_HUMAN ANG ANGPT1 ANGPT2 ANGPT4 ANGPTL3 ANGPTL8 APELA APLN APOA1 APOA2 APOB APOE APP AREG ARTN ASIP AVP BAG6 BDNF BGLAP BMP10 BMP15 BMP2 BMP3 BMP4 BMP5 BMP6 BMP7 BMP8A BMP8B BTC C1QA C1QB C1QC C1QTNF12 C1QTNF2 C1QTNF5 C1QTNF7 C1QTNF8 C1QTNF9 C1QTNF9B C3 C5 CALCA CALCB CARTPT CBLN1 CBLN2 CCK CCL1 CCL11 CCL13 CCL14 CCL15 CCL16 CCL17 CCL18 CCL19 CCL2 CCL20 CCL21 CCL22 CCL23 CCL24 CCL25 CCL26 CCL27 CCL28 CCL3 CCL3L1 CCL4 CCL4L1 CCL5 CCL7 CCL8 CCN3 CD274 CD40LG CD48 CD58 CD70 CD72 CD80 CD86 CDC42EP2 CDK5 CDNF CER1 CGA CGB1 CGB2 CGB3 CGB3-CGA_HUMAN CGB7 CHGB CHLSN CKLF CLCF1 CLEC11A CLEC12A CLEC12B CLEC2A CLEC2B CLEC2D CLU CMTM1 CNTF CNTFR COLEC10 CORT CR2 CRH CRIPTO CRIPTO3 CRLF1 CSF1 CSF2 CSF3 CSH1 CSH2 CSHL1 CSPG5 CTF1 CTSG CX3CL1 CXCL1 CXCL10 CXCL11 CXCL12 CXCL13 CXCL14 CXCL16 CXCL17 CXCL2 CXCL3 CXCL5 CXCL6 CXCL8 CXCL9 DAND5 DEFB103A DEFB104A DEFB109B DEFB110 DEFB114 DEFB130A DEFB130B DEFB133 DEFB4A DGKQ DHH DKK1 DKK2 DKK3 DKK4 DKKL1 DLL1 DLL4 DPP4 DUT ECRG4 EDA EDN1 EDN2 EDN3 EFNA1 EFNA5 EFNB2 EGF EMILIN1 ENDOU ENG ENHO EPGN EPHA7 EPO EREG ERFE ESR2 F2 F2RL2 FAM3A FAM3B FAM3C FAM3D FASLG FBN1 FBN2 FBN3 FGF1 FGF10 FGF11 FGF12 FGF13 FGF14 FGF16 FGF17 FGF18 FGF19 FGF2 FGF20 FGF21 FGF22 FGF23 FGF3 FGF4 FGF5 FGF6 FGF7 FGF8 FGF9 FGL1 FKBP1A FLRT2 FLRT3 FLT3LG FN1 FSHB FSHB-CGA_HUMAN FST GAL GALP GAS6 GAST GCG GDF1 GDF10 GDF11 GDF15 GDF2 GDF3 GDF5 GDF6 GDF7 GDF9 GDNF GH1 GH2 GHRH GHRL GIP GKN1 GNRH1 GNRH2 GPHA2 GPHB5 GPNMB GPR15LG GREM1 GREM2 GRID1 GRID2 GRN GRP GUCA2A HAMP HBEGF HCRT HGF HLA-C HLA-E HMGB1 HMGB1P1 HMGB2 HSPA1A HSPA8 IAPP ICAM1 ICAM2 ICAM3 ICAM4 ICAM5 ICOSLG IFNA10 IFNA14 IFNA16 IFNA17 IFNA2 IFNA21 IFNA4 IFNA5 IFNA6 IFNA7 IFNA8 IFNB1 IFNE IFNG IFNGAMMA_HUMAN IFNK IFNL1 IFNL2 IFNL3 IFNL4 IFNW1 IGF1 IGF2 IGFBP5 IGFBP7 IGFBPL1 IGSF1 IHH IL10 IL11 IL12A IL12B IL13 IL15 IL16 IL17A IL17A_HUMAN-1 IL17B IL17C IL17D IL17F IL18 IL18-IL18BP_HUMAN-1 IL18BP IL19 IL1A IL1B IL1F10 IL1R1-IL1RA_HUMAN-1 IL1RN IL2 IL20 IL22 IL23A IL24 IL25 IL26 IL26-IL126_HUMAN IL3 IL31 IL33 IL36A IL36B IL36G IL36RN IL37 IL37-IL18R1-SIGIRR_HUMAN IL37_HUMAN-1 IL4 IL5 IL6 IL6ST IL7 IL9 INHA INHBA INHBB INHBC INHBE INS INS-IGF2 INSL3 INSL4 INSL5 INSL6 INSULIN_HUMAN INTERLEUKIN-23_HUMAN INTERLEUKIN12_HUMAN ITPRIPL1 IZUMO1 JAG1 JAG2 JAK2 KAZALD1 KISS1 KITLG KNG1 LACRT LAMA1 LAMA5 LAMB1 LAMC1 LEFTY1 LEFTY2 LEP LGALS1 LGALS3 LGALS9 LGALS9B LGALS9C LGI1 LHB LIF LIFR LILRB4 LRPAP1 LSHB-CGA_HUMAN LTA LTB LY6E LY6G6D LY6G6E LY6H LY6S LYN LYNX1 LYPD1 LYPD6 LYPD6B MANF MDK METRN METRNL MICA MIF MLN MMRN1 MMRN2 MRAP MRAP2 MSTN MT-RNR2 MTNF_HUMAN-1 MTRNR2L1 MTRNR2L10 MTRNR2L11 MTRNR2L13 MTRNR2L2 MTRNR2L3 MTRNR2L4 MTRNR2L5 MTRNR2L6 MTRNR2L7 MTRNR2L8 MTRNR2L9 NAMPT NBL1 NCR3LG1 NDP NECTIN2 NECTIN4 NENF NGF NMB NMU NODAL NPFF NPPA NPPB NPPC NPS NPVF NPY NRG1 NRG3 NRG4 NRTN NRXN1 NRXN3 NTF3 NTF4 NTS NXNL1 OSGIN1 OSGIN2 OSM OSTN OXT P2RY1 PARK7 PATE1 PATE4 PCSK1N PCSK9 PCSK9-LDLR_HUMAN PDCD1LG2 PDE4D PDGF-AA_HUMAN PDGF-AB_HUMAN PDGF-BB_HUMAN PDGFA PDGFAA-ALPHA_HUMAN PDGFB PDGFC PDGFD PDYN PECAM1 PENK PF4 PF4V1 PGF PGLYRP1 PLAU PMCH PMCHL1 PMCHL2 PNOC POMC PPBP PPY PRKCE PRL PRLH PRRT1 PSCA PSPN PTH PTHLH PTK2B PTN PTPRB PVR PXDN PYY PYY3 QRFP RABEP1 RABEP2 RAET1E RAET1G RAET1L RAMP3 REG1A REG1B REG3A REG3G RELN RETN RETNLB RLN1 RLN2 RLN3 S100A4 SCG2 SCGB3A1 SCT SECTM1 SELPLG SEMA3A SEMA3B SEMA3C SEMA3D SEMA3E SEMA3F SEMA3G SEMA4A SEMA4B SEMA4C SEMA4D SEMA4F SEMA4G SEMA5A SEMA5B SEMA6A SEMA6B SEMA6C SEMA6D SEMA7A SFRP2 SHH SLIT2 SLURP1 SLURP2 SPDYE11 SPX SRC SST STC1 STC2 STNF_HUMAN TAC1 TAC3 TAC4 TAFA1 TAFA2 TAFA3 TAFA4 TAFA5 TGFA TGFB1 TGFB2 TGFB3 THPO THYROSTIMULIN_HUMAN TIMP1 TMEM35A TNF TNFRSF11B TNFRSF14 TNFSF10 TNFSF11 TNFSF12 TNFSF13 TNFSF13B TNFSF14 TNFSF15 TNFSF4 TOR2A TRH TSHB TSHB-CGA_HUMAN TSLP UCHL1 UCN UCN2 UCN3 ULBP1 ULBP2 ULBP3 UNQ5830/PRO19650/PRO19816 UTS2 VEGFA VEGFA_HUMAN-1 VEGFB VEGFB_HUMAN-1 VEGFC VEGFC_HUMAN-1 VEGFD VGF VIP WFIKKN1 WFIKKN2 WNT1 WNT10A WNT10B WNT11 WNT16 WNT2 WNT2B WNT3 WNT3A WNT4 WNT5A WNT5B WNT6 WNT7A WNT7B WNT8A WNT8B WNT9A WNT9B XCL1 XCL2 ZP3
GO:0008310|single-stranded DNA 3'-5' DNA exonuclease activity GO molecular_function	propagated from HUMAN-uniprot.gaf.gz	gaf-date=2026-06-18 08:16	exclude_iea=False EXD2 EXO5 ISG20 MEIOB POLE POLG TATDN3
GO:0003697|single-stranded DNA binding GO molecular_function	propagated from HUMAN-uniprot.gaf.gz	gaf-date=2026-06-18 08:16	exclude_iea=False APTX ARPA_HUMAN BCDX2_HUMAN BLM BRCA2 CDC45 CMG_HUMAN CRY2 CST_HUMAN CTC1 CX3_HUMAN DDX11 DHX36 DHX9 DMC1 ERCC1 ERCC1-XPF_HUMAN ERCC4 ERCC5 FAM111A FBH1 FIRRM FUBP1 FUBP3 GINS_HUMAN HLTF HMCES HMGB1 HMGB2 HNRNPA1 HNRNPA2B1 HNRNPDL HNRNPU HROB HSPD1 IGHM IGHMBP2 INIP-INTS3-NABP2_HUMAN JCHAIN L1RE1 LONP1 LRPPRC MAPT MCM10 MCM2 MCM2-7_HUMAN MCM3 MCM4 MCM5 MCM6 MCM7 MCM8 MCM8-MCM9_HUMAN MCM9 MEIOB MLH1 MMS22L MSH2 MSH3 NABP1 NABP2 NEIL3 NOL12 NUCKS1 PCBP1 PCBP2 PMS2 POL-PRIM_HUMAN POLA1 POLR2H POLR3C POT1 POU4F1 PURA PURB RAD18 RAD23A RAD23B RAD50 RAD51 RAD51AP1 RAD51B RAD51D RAD52 RAD54L RADX RBMS1 RECQL RECQL4 REXO4 RNF138 RPA1 RPA2 RPA3 RPA4 RPA_HUMAN RTF1 SAMHD1 SETMAR SHOC1 SHU_HUMAN SMARCA1 SMARCAL1 SMC2 SMC4 SMC5 SMC6 SPRTN SSBP1 SSBP2 SSBP3 SSBP4 STN1 SUB1 SWSAP1 TDP1 TDP2 TDRD3-TOP3B_HUMAN TEN1 TERF1 TERF2 TERF2IP TOP1 TOP3A TP53 TREX1 TSN TSNAX TWNK WBP11 WDR48 XPC YBX1 ZRANB3
GO:0000014|single-stranded DNA endonuclease activity GO molecular_function	propagated from HUMAN-uniprot.gaf.gz	gaf-date=2026-06-18 08:16	exclude_iea=False ASTE1 BIVM BRCA1-C_HUMAN DCLRE1C ERCC1 ERCC1-XPF_HUMAN ERCC4 ERCC5 MRE11 RAD50 RBBP8 SETMAR SND1 XRCC1
GO:0008297|single-stranded DNA exodeoxyribonuclease activity GO molecular_function	propagated from HUMAN-uniprot.gaf.gz	gaf-date=2026-06-18 08:16	exclude_iea=False EXD2 EXO1 EXO5 ISG20 MEIOB MGME1 POLE POLG TATDN3
GO:0017116|single-stranded DNA helicase activity GO molecular_function	propagated from HUMAN-uniprot.gaf.gz	gaf-date=2026-06-18 08:16	exclude_iea=False CHTF18 CHTF8 DHX9 DNA2 DSCC1 HELB HELQ MCM2 MCM3 MCM4 MCM5 MCM6 MCM7 MCM8 MCM9 PIF1 POLQ RFC2 RFC3 RFC4 RFC5 WRNIP1
GO:0003727|single-stranded RNA binding GO molecular_function	propagated from HUMAN-uniprot.gaf.gz	gaf-date=2026-06-18 08:16	exclude_iea=False A1CF AGO1 AGO2 AGO3 AGO4 ALYREF-EJC_HUMAN-1 AQR ATXN1 CBX4 CBX6 CBX8 CNBP DAZAP1 DDX1 DDX11 DDX3X DDX60 DDX60L DHX58 DHX9 DIS3L2 DLX2 EIF4A3 EJC_HUMAN ELAVL4 ENDOV EXOSC10 FMR1 FXR1 HMGB1 HNRNPA1 HNRNPC HNRNPDL HNRNPF HNRNPH1 HNRNPU HSA-MIR-181C-5P HSA-MIR-9-5P IFIH1 IFIT5 IGHMBP2 ILF3 JMJD6 KHDRBS1 KHDRBS2 L1RE1 LACTB2 LARP4 LONP1 LSM14A MCRD-POLYA-BRIDGING_HUMAN MCRS1 MSI1 MSI2 PABPC1 PABPC1L PABPC1L2A PABPC3 PABPC4 PABPC4L PABPC5 PABPN1 PABPN1L PAN3 PATL1 PIWIL1 PNPT1 POLIIG_HUMAN POLIII_HUMAN POLII_HUMAN PPIE PSAP_HUMAN PTBP1 PUS1 RBM11 RBM7 RBMS1 RBMS2 RBMS3 RIGI SNRPC SRA1 SSB STRBP TDRD3-TOP3B_HUMAN TIA1 TLR7 TLR8 TSN TSNAX U2AF2 ZC3H14 ZCCHC13 ZFR ZFR2
GO:0043047|single-stranded telomeric DNA binding GO molecular_function	propagated from HUMAN-uniprot.gaf.gz	gaf-date=2026-06-18 08:16	exclude_iea=False CST_HUMAN CTC1 HNRNPA1 HNRNPA2B1 NABP2 POT1 RAD50 RPA1 RPA2 STN1 TERF1 TERF2 TERF2IP
GO:0031267|small GTPase binding GO molecular_function	propagated from HUMAN-uniprot.gaf.gz	gaf-date=2026-06-18 08:16	exclude_iea=False ABCA1 ABI2 ACAP2 ADCYAP1R1 AFDN AKAP13 ALS2 ALS2CL ANKFY1 ANKRD27 AP1G1 AP3M1 ARFIP2 ARHGAP1 ARHGAP44 ARHGDIB ARHGEF16 ARHGEF2 ATP6AP1 BICD1 BICD2 BICDL1 BICDL2 BIRC5 BRK1 C15ORF62 C9ORF72 CAV1 CCDC186 CDC42EP1 CDC42EP2 CDC42EP3 CDC42EP4 CDC42EP5 CDC42SE1 CDC42SE2 CDKL5 CHM CHML CIB1 CIMAP3 CORO1C CSE1L CYFIP1 CYFIP2 CYRIA CYRIB DAAM1 DAAM2 DAPK3 DENND10 DENND10P1 DENND1B DENND5A DENND5B DEPDC5 DGKI DIAPH1 DIAPH2 DIAPH3 DMXL2 DNM1L DOCK1 DOCK10 DOCK11 DOCK2 DOCK3 DOCK4 DOCK5 DOCK7 DRC4 DVL1 DVL2 DVL3 ECT2 EHBP1 EHBP1L1 EHD1 EPS8 ERC1 ERRFI1 EVI5 EVI5L EXOC2 EXOC5 EXOC8 EXPH5 FARP1 FGD1 FGD2 FGD3 FGD4 FGD5 FGD6 FLNA FMNL1 FMNL2 FMNL3 GAPVD1 GARRE1 GCC1 GCC2 GDI1 GDI2 GGA1 GGA2 GGA3 GIT1 GIT2 GOLGA4 GOLGA5 GRIA1 HACE1 HPS4 HPS6 IFT20 INF2 IPO11 IPO13 IPO4 IPO5 IPO7 IPO8 IPO9 IQGAP1 IQGAP2 IQGAP3 ITPKA KIF3A KIF3B KNTC1 KPNB1 LRRK2 LSM2 LZTR1 MAP2K1 MAP3K11 MAPKAP1 MICAL1 MICALL1 MICALL2 MLPH MTSS2 MYCBP2 MYO1C MYO5A MYO5B MYO9B MYRIP NCF2 NCKAP1 NDRG1 NGFR NOX1 NOXA1 NPC1L1 NUTF2 NXT1 OCRL ODF2 PAK1 PAK2 PARD6A PDE6D PEX5 PEX5L PFN1 PICALM PIH1D2 PKN1 PKN2 PKN3 PLCE1 PLEKHG1 PLEKHG2 PLEKHG3 PPP6R1 PRKCH RAB11FIP1 RAB11FIP2 RAB11FIP3 RAB11FIP4 RAB11FIP5 RAB29 RAB34 RAB3GAP1 RAB3GAP2 RAB8A RABGAP1 RABGAP1L RABGEF1 RABGGTA RABGGTB RALBP1 RANBP1 RANBP10 RANBP17 RANBP2 RANBP3 RANBP9 RANGAP1 RANGRF RAP1A RAP1GAP RAPGEF4 RAPGEF6 RASGRP3 RASSF1 RBSN RCC1 RCC2 RGL3 RGP1 RGPD8 RHOBTB3 RHOH RIC1 RILP RILPL1 RILPL2 RIMS1 RIMS2 RIMS3 RIMS4 RIN1 RIN2 RIN3 RINL RNF152 RNF41 ROCK1 ROCK2 RPH3A RPH3AL RPTOR RTKN RUSC2 SGSM1 SGSM2 SGSM3 SH3BP4 SIKE1 SOD1 SORL1 SPHK2 SRGAP1 SRGAP2 STRIP1 STRN3 SYTL1 SYTL2 SYTL3 SYTL4 SYTL5 TAMALIN TBC1D13 TBC1D20 TBC1D21 TBC1D30 TBC1D7 TMEM127 TNFAIP1 TNPO1 TNPO2 TNPO3 TRIOBP TRIP11 TSC2 ULK1 UNC13B UNC13D USP33 USP6NL VPS39 VPS9D1 WAS WASF1 WDR44 WHAMM XPO1 XPO4 XPO5 XPO6 XPO7 XPOT YBX3 YIPF1 YIPF2
GO:0044388|small protein activating enzyme binding GO molecular_function	propagated from HUMAN-uniprot.gaf.gz	gaf-date=2026-06-18 08:16	exclude_iea=False PARK7 SAE1 SUMO1 UBA2 UBE2I
GO:0070181|small ribosomal subunit rRNA binding GO molecular_function	propagated from HUMAN-uniprot.gaf.gz	gaf-date=2026-06-18 08:16	exclude_iea=False CIRBP MAP3K20 MRPS18A MRPS18C MRPS6 RPS3 UTP23
GO:0017069|snRNA binding GO molecular_function	propagated from HUMAN-uniprot.gaf.gz	gaf-date=2026-06-18 08:16	exclude_iea=False ALT-CBC_HUMAN C9ORF78 CBC_HUMAN CCNT1 CCNT1-CDK9_HUMAN CCNT2 CDK9 CELF3 COIL DDX21 DDX39B EFTUD2 EIF5A GEMIN5 HEXIM1 HEXIM2 HNRNPU INTEGRATOR_HUMAN-1 INTEGRATOR_HUMAN-2 ISG20 LARP7 LSM10 LSM11 LSM2 LSM3 LSM4 LSM7 LSM8 MEPCE METTL16 NCBP2 PRPF31 PRPF4 PRPF8 RBM22 RBM41 RBM7 RBMXL2 RBMXL3 RNPC3 RO60 SART3 SF3A_HUMAN SF3B3 SF3B_HUMAN SM_HUMAN SNRNP35 SNRNP70 SNRPA SNRPA1 SNRPB2 SNRPD3 SNU13 TOE1 TUT1 U1_HUMAN URS000018C057_9606 URS00001B507D_9606 URS00003640C4_9606 URS0000561771_9606 URS000056AE32_9606 URS000063A356_9606 URS00006D2A94_9606 URS000076EDF6_9606 URS0000772BC1_9606 URS0000788443_9606 URS00008B3579_9606 URS00008B3666_9606 URS00008B3CCE_9606 URS00008B3E31_9606 URS00008B569E_9606 URS00008B7C7D_9606 URS00008B8456_9606 URS00008B9A2E_9606 URS00008B9F5B_9606 URS00008BAB58_9606 URS00008BAE4B_9606 URS00008BC98F_9606 URS00008BCBD5_9606 URS00008BD5A6_9606 URS00008BE32C_9606 URS00008BFBE4_9606 URS00008BFC81_9606 URS00008C1E2E_9606 URS00008C319B_9606 URS00009ADD2E_9606 URS0000A9EC8D_9606 URS0000AA8098_9606 URS0000AA8449_9606 URS0000D56F36_9606 URS0000D5842B_9606 URS0000D5859A_9606 URS0000D58A35_9606 URS0000D58AC8_9606 URS0000D59F75_9606 URS0000D5A193_9606 URS0000D5A585_9606 URS0000D5AAA9_9606 URS0000D5B6B0_9606 URS0000D5B901_9606 URS0000D5B980_9606 URS0000D5B9F5_9606 URS0000D5BD40_9606 URS0000D5BEA3_9606 URS0000D5C0F0_9606 URS0000D5C1A0_9606 URS0000D5C855_9606 URS0000D5C9DA_9606 URS0000D5CE78_9606 URS0000D5CF12_9606 URS0000D5D19E_9606 URS0000D5D8C5_9606 URS0000D5DC72_9606 URS0000D5E388_9606 URS0000D6E172_9606 URS0000E9137A_9606 URS0000E915A9_9606 URS0000E91600_9606 URS0000E91631_9606 URS0000E91971_9606 URS0000E91B95_9606 URS0000E91D93_9606 URS0000E92245_9606 URS0000E92526_9606 URS0000E9256D_9606 URS0000E92631_9606 URS0000E93114_9606 URS0000E937D6_9606 URS0000E938AE_9606 URS0000E93D6A_9606 URS0000E93E12_9606 URS0000E93FA0_9606 URS0000E941BA_9606 URS0000E94245_9606 URS0000E9446E_9606 URS0000E9454E_9606 URS0000E94D5F_9606 URS0000E94E4F_9606 URS0000E94E62_9606 URS0000E94F11_9606 URS0000E950C2_9606 URS0000E958DE_9606 URS0000E96334_9606 URS0000E966C6_9606 URS0000E96827_9606 URS0000E9696D_9606 URS0000E96B5F_9606 URS0000E96D1C_9606 URS0000E96D34_9606 URS0000E96E2C_9606 URS0000E970FA_9606 URS0000E9737F_9606 URS0000E9743E_9606 URS0000E9770D_9606 URS0000E9771E_9606 URS0000E9781E_9606 URS0000E97865_9606 URS0000E978A6_9606 URS0000E978EE_9606 URS0000E979A9_9606 URS0000E97A43_9606 URS0000E97FD5_9606 URS0000E983EB_9606 URS0000E98ADD_9606 URS0000E98BFF_9606 URS0000E98C50_9606 URS0000E98D88_9606 URS0000E99609_9606 URS0000E99722_9606 URS0000E9984C_9606 URS0000E998AB_9606 URS0000E99CBA_9606 URS0000E99E84_9606 URS0000E99ED8_9606 URS0000E9A1BE_9606 URS0000E9A1D7_9606 URS0000E9A235_9606 URS0000E9A244_9606 URS0000E9A2BF_9606 URS0000E9A6B9_9606 URS0000E9A9D7_9606 URS0000E9AE87_9606 URS0000E9B4C2_9606 URS0000E9B8BF_9606 URS0000E9BC5E_9606 URS0000E9C1C1_9606 URS0000E9C236_9606 URS0000E9C36D_9606 URS0000E9C670_9606 URS0000E9C6BC_9606 URS0000E9C80E_9606 URS0000E9C887_9606 URS0000E9CAE3_9606 URS0000E9CCFF_9606 URS0000E9CDEE_9606 URS0000E9CE18_9606 URS0000E9D35C_9606 URS0000E9D611_9606 URS0000E9D78D_9606 URS0000E9DB90_9606 URS0000E9DC34_9606 URS0000E9DF12_9606 URS0000E9E000_9606 URS0000E9E4EC_9606 URS0000E9EBBD_9606 URS0000E9ECB5_9606 URS0000E9F093_9606 URS0000E9F104_9606 URS0000E9F278_9606 URS0000E9F2B8_9606 URS0000E9F512_9606 URS0000E9F52B_9606 URS0000E9F747_9606 URS0000E9FE50_9606 URS0000EA0063_9606 URS0000EA07C5_9606 URS0000EA07E6_9606 URS0000EA0A6A_9606 URS0000EA0BA8_9606 URS0000EA0D4A_9606 URS0000EA0DBD_9606 URS0000EA1031_9606 URS0000EA14FD_9606 URS0000EA1976_9606 URS0000EA1B09_9606 URS0000EA1BC9_9606 URS0000EA1D4E_9606 URS0000EA1E52_9606 URS0000EA211D_9606 URS0000EA2375_9606 URS0000EA23F1_9606 URS0000EA2456_9606 URS0000EA25BC_9606 URS0000EA2795_9606 URS0000EA284A_9606 URS0000EA2CF0_9606 URS0000EA3199_9606 URS0000EA3679_9606 URS0000EA3A89_9606 URS0000EA3B65_9606 URS0000EA3D10_9606 URS0000EA3D58_9606 URS0000EA3DD4_9606 URS0000EA45AF_9606 URS0000EA46C9_9606 URS0000EA4712_9606 URS0000EA494F_9606 URS0000EA4C8C_9606 URS0000EA4D11_9606 URS0000EA506A_9606 URS0000EA548E_9606 URS0000EA5560_9606 URS0000EA5654_9606 URS0000EA569E_9606 URS0000EA5B6E_9606 URS0000EA5F66_9606 URS0000EA6055_9606 URS0000EA6066_9606 URS0000EA6116_9606 URS0000EA67E6_9606 URS0000EA68EC_9606 URS0000EA6AE2_9606 URS0000EA6F70_9606 URS0000EA6F73_9606 URS0000EA71C4_9606 URS0000EA752F_9606 URS0000EA7603_9606 URS0000EA76CC_9606 URS0000EA7DA7_9606 URS0000EA81B3_9606 URS0000EA82B6_9606 URS0000EA86BE_9606 URS0000EA86F7_9606 URS0000EA893E_9606 URS0000EA8E55_9606 URS0000EA8EC3_9606 URS0000EA9057_9606 URS0000EA9110_9606 URS0000EA94FC_9606 URS0000EA9723_9606 URS0000EA974F_9606 URS0000EA97D5_9606 URS0000EA9B79_9606 URS0000EA9CBE_9606 URS0000EAA24D_9606 URS0000EAA4B9_9606 URS0000EAA71C_9606 URS0000EAA93B_9606 URS0000EAAAE7_9606 URS0000EAB359_9606 URS0000EAB37B_9606 URS0000EAB3DB_9606 URS0000EAB5CA_9606 URS0000EABAAA_9606 URS0000EAC041_9606 URS0000EAC25B_9606 URS0000EAC2DC_9606 URS0000EAC7BF_9606 URS0000EACDC5_9606 URS0000EACF67_9606 URS0000EAD04E_9606 URS0000EAD2E8_9606 URS0000EAD461_9606 URS0000EAD766_9606 URS0000EADC2A_9606 URS0000EADCE8_9606 URS0000EAE0BD_9606 URS0000EAE110_9606 URS0000EAE273_9606 URS0000EAE9BE_9606 URS0000EAF187_9606 URS0000EAF48B_9606 URS0000EAF751_9606 URS0000EAF8AD_9606 URS0000EAFC7A_9606 URS0000EAFFBD_9606 URS0000EB0D8D_9606 URS0000EB0EE8_9606 URS0000EB0F3A_9606 URS0000EB124A_9606 URS0000EB12D8_9606 URS0000EB141C_9606 URS0000EB161F_9606 URS0000EB18BF_9606 URS0000EB18D5_9606 URS0000EB1A89_9606 URS0000EB1E2A_9606 URS0000EB1F66_9606 URS0000EB20C7_9606 URS0000EB2108_9606 URS0000EB28CF_9606 URS0000EB2C70_9606 URS0000EB2EFF_9606 URS0000EB3877_9606 URS0000EB3A9F_9606 URS0000EB3D04_9606 URS0000EB3F9F_9606 URS0000EB4075_9606 URS0000EB4419_9606 URS0000EB4472_9606 URS0000EB4742_9606 URS0000EB4857_9606 URS0000EB4ADC_9606 URS0000EB4C13_9606 URS0000EB5275_9606 URS0000EB546B_9606 URS0000EB55F8_9606 URS0000EB562F_9606 URS0000EB57E0_9606 URS0000EB6099_9606 URS0000EB657D_9606 URS0000EB6671_9606 URS0000EB6763_9606 URS0000EB6858_9606 URS0000EB6A54_9606 URS0000EB6F98_9606 URS0000EB6F9E_9606 URS0000EB727B_9606 URS0000EB7403_9606 URS0000EB74BA_9606 URS0000EB74EB_9606 URS0000EB7ACF_9606 URS0000EB7D19_9606 URS0000EB7E37_9606 URS0000EB7E75_9606 URS0000EB7FE6_9606 URS0000EB8009_9606 URS0000EB8095_9606 URS0000EB80BF_9606 URS0000EB80FD_9606 URS0000EB8201_9606 URS0000EB84E9_9606 URS0000EB85A1_9606 URS0000EB8DA3_9606 URS0000EB8DB2_9606 URS0000EB93A9_9606 URS0000EB9A01_9606 URS0000EB9D74_9606 URS0000EB9EF5_9606 URS0000EBA112_9606 URS0000EBA1F4_9606 URS0000EBA3CF_9606 URS0000EBA4E9_9606 URS0000EBA658_9606 URS0000EBA751_9606 URS0000EBA82A_9606 URS0000EBA922_9606 URS0000EBAEAF_9606 URS0000EBAED5_9606 URS0000EBB12C_9606 URS0000EBB5B4_9606 URS0000EBB832_9606 URS0000EBBB2E_9606 URS0000EBBE61_9606 URS0000EBBFED_9606 URS0000EBC174_9606 URS0000EBC583_9606 URS0000EBC707_9606 URS0000EBCA15_9606 URS0000EBCB12_9606 URS0000EBCC34_9606 URS0000EBCD06_9606 URS0000EBD21D_9606 URS0000EBD8A5_9606 URS0000EBDCD4_9606 URS0000EBE00A_9606 URS0000EBE012_9606 URS0000EBE0E7_9606 URS0000EBE25A_9606 URS0000EBE781_9606 URS0000EBEBDE_9606 URS0000EBED53_9606 URS0000EBEE8F_9606 URS0000EBF199_9606 URS0000EBF39B_9606 URS0000EBF3BA_9606 URS0000EBF750_9606 URS0000EBFCDA_9606 URS0000EBFDD4_9606 URS0000EC1557_9606 URS0000EC1585_9606 URS0000EC176C_9606 URS0000EC1AC8_9606 URS0000EEF2FD_9606 URS0000EF1A60_9606 URS0000EF2859_9606 URS0000EF34E4_9606 URS0000EF367C_9606 URS0000EF51BF_9606 URS0000EF552E_9606 URS000207EEAB_9606 URS00021820F8_9606 URS00021821BE_9606 URS0002224A9D_9606 URS0002266E62_9606 URS00022B95E9_9606 URS0002317157_9606 URS000231A5F5_9606 URS000231B8E2_9606 URS000232F066_9606 URS0002331521_9606 URS0002335B53_9606 URS0002336099_9606 URS0002336216_9606 URS000233661D_9606 URS0002336A4C_9606 URS0002336C1A_9606 URS0002336E16_9606 URS0002336F78_9606 URS0002337826_9606 URS0002337EC0_9606 URS0002337F5A_9606 URS0002338C3B_9606 URS00023391CA_9606 URS00023399C5_9606 URS0002339CBD_9606 URS000233AB88_9606 URS000233ABEE_9606 URS000233ADB9_9606 URS000233BD02_9606 URS000233C2A1_9606 URS000233C3AC_9606 URS000233C3F9_9606 URS000233C90B_9606 URS000233DA4A_9606 URS000233DA80_9606 URS000233DDD4_9606 URS000233DDDA_9606 URS000233F116_9606 URS00023410F5_9606 URS0002341475_9606 URS000234147E_9606 URS0002341D50_9606 URS00023429B3_9606 URS0002342CE5_9606 URS0002343C82_9606 URS000234416C_9606 URS00023452D3_9606 URS000234578B_9606 URS0002345D22_9606 URS0002346AE8_9606 URS0002346BBF_9606 URS0002347AF5_9606 URS0002347F3E_9606 URS00023490DF_9606 URS00023491C9_9606 URS0002349881_9606 URS00023498DF_9606 URS000234991B_9606 URS0002349AE3_9606 URS00025183C8_9606 URS000252CB8C_9606 URS0002535B98_9606 URS000256A863_9606 URS00025A0104_9606 URS00025B0946_9606 URS00025B2095_9606 URS00025CCCE6_9606 URS00025D01E3_9606 URS00025D3651_9606 URS0002617DA2_9606 URS0002617E96_9606 URS0002915756_9606 URS0002A20DFB_9606 URS0002A27633_9606 URS0002A34264_9606 URS0002A349BC_9606 URS0002A440D5_9606 URS0002A49BD9_9606 URS0002A53E2C_9606 URS0002A55D30_9606 URS0002A55D90_9606 URS0002A5763C_9606 URS0002A5FE38_9606 URS0002A6301B_9606 URS0002A634C4_9606 URS0002A6C05E_9606 URS0002A6EBD5_9606 URS0002A6FFF9_9606
GO:0070990|snRNP binding GO molecular_function	propagated from HUMAN-uniprot.gaf.gz	gaf-date=2026-06-18 08:16	exclude_iea=False LEMD3 PRPF31 RBM23 RBM39 SNRNP70 SNRPA SNRPB SNRPD1 SNRPN STRAP
GO:0030515|snoRNA binding GO molecular_function	propagated from HUMAN-uniprot.gaf.gz	gaf-date=2026-06-18 08:16	exclude_iea=False BYSL DDX21 DHX37 DKC1 GAR1 HEATR1 IMP3 IMP4 ISG20 MPP10_HUMAN-1 NHP2 NOP10 NOP14 NOP56 NOP58 NUDT1 NUDT16 NUDT16L1 NUDT4 NUDT5 NUDT7 NUFIP1 PDCD11 PRKDC RRP9 SDE2 SF3A3 SNU13 TBL3 UTP25 UTP6 WDR3 XRCC5
GO:0005272|sodium channel activity GO molecular_function	propagated from HUMAN-uniprot.gaf.gz	gaf-date=2026-06-18 08:16	exclude_iea=False ASIC1 ASIC2 ASIC3 ASIC4 ASIC5 GLUK1-GLUK1_HUMAN-1 GLUK1-GLUK2-GLUK3-GLUK4_HUMAN GLUK1-GLUK2-GLUK3-GLUK5_HUMAN GLUK1-GLUK2-GLUK4_HUMAN GLUK1-GLUK2-GLUK5_HUMAN GLUK1-GLUK2_HUMAN-1 GLUK1-GLUK3-GLUK4_HUMAN-1 GLUK1-GLUK3-GLUK5_HUMAN GLUK1-GLUK3_HUMAN-1 GLUK1-GLUK4_HUMAN GLUK1-GLUK5_HUMAN GLUK2-GLUK3_HUMAN-1 GLUK2-GLUK4_HUMAN GLUK2-GLUK5_HUMAN GLUK2_HUMAN-1 GLUK3-GLUK4_HUMAN GLUK3-GLUK5_HUMAN GRIK1 GRIK2 GRIK3 GRIK4 GRIK5 GRIN1 HCN1 HCN1_HUMAN-1 HCN2 HCN3 HCN3_HUMAN-1 HCN4 HCN4_HUMAN-1 KCNK1 KCNK3 KCNK9 MCOLN1 MCOLN3 NALCN NALCN_HUMAN-1 NAV1.3???BETA1-BETA2_HUMAN NAV1.6???BETA1-BETA2_HUMAN NAV1.7???BETA1-BETA2_HUMAN P2RX7 PKD2 PKD2L1 SCN10A SCN11A SCN1A SCN2A SCN2B SCN3A SCN3B SCN4A SCN4B SCN5A SCN7A SCN8A SCN9A SCNN1A SCNN1ABG_HUMAN SCNN1B SCNN1D SCNN1DABG_HUMAN SCNN1DBG_HUMAN SCNN1G SHROOM2 SLC4A11 TMEM43 TPCN1 TPCN2 TRPM4 TRPM5 TRPV3
GO:0019871|sodium channel inhibitor activity GO molecular_function	propagated from HUMAN-uniprot.gaf.gz	gaf-date=2026-06-18 08:16	exclude_iea=False CAMK2D COMMD1 NEDD4 NEDD4L PCSK9 RSC1A1 SCN1B SCN3B
GO:0017080|sodium channel regulator activity GO molecular_function	propagated from HUMAN-uniprot.gaf.gz	gaf-date=2026-06-18 08:16	exclude_iea=False AGT ANK3 ATP2B4 CAMK2D CAV3 COMMD1 FGF11 FGF12 FGF13 FGF14 FXYD1 FXYD2 FXYD3 FXYD4 FXYD5 FXYD6 FXYD6P3 FXYD7 GLRX GPD1L GPLD1 NEDD4 NEDD4L NOS1 PCSK9 PKP2 PTPN3 RANGRF RSC1A1 SCLT1 SCN1B SCN2B SCN3B SCN4B SGK1 SGK2 SGK3 SNTA1 TMEM168 TMPRSS3 YWHAH
GO:0031402|sodium ion binding GO molecular_function	propagated from HUMAN-uniprot.gaf.gz	gaf-date=2026-06-18 08:16	exclude_iea=False AMELX ATP1A1 ATP1A2 CAPN3 PDXK PROC_HUMAN-1 SCN8A SCNN1ABG_HUMAN SCNN1DABG_HUMAN SCNN1DBG_HUMAN SGLT2-MAP17_HUMAN SLC34A2 SLC6A4 SODIUM_POTASSIUM_EXCHANGING ATPASE COMPLEX-3 SODIUM_POTASSIUM_EXCHANGING ATPASE COMPLEX-4 SODIUM_POTASSIUM_EXCHANGING ATPASE COMPLEX-6 SODIUM_POTASSIUM_EXCHANGING ATPASE COMPLEX-7 SODIUM_POTASSIUM_EXCHANGING ATPASE COMPLEX-8 TDG
GO:0015081|sodium ion transmembrane transporter activity GO molecular_function	propagated from HUMAN-uniprot.gaf.gz	gaf-date=2026-06-18 08:16	exclude_iea=False A0AAG2SWV4 A0ABB0MV19 ASIC1 ASIC2 ASIC3 ASIC4 ASIC5 ATP12A ATP1A1 ATP1A2 ATP1A3 ATP1A4 ATP1B1 CHP1 CHP1-SLC9A1_HUMAN CHP1-SLC9A3_HUMAN CHP2-SLC9A1_HUMAN CHP3-SLC9A1_HUMAN CNNM4 GLUK1-GLUK1_HUMAN-1 GLUK1-GLUK2-GLUK3-GLUK4_HUMAN GLUK1-GLUK2-GLUK3-GLUK5_HUMAN GLUK1-GLUK2-GLUK4_HUMAN GLUK1-GLUK2-GLUK5_HUMAN GLUK1-GLUK2_HUMAN-1 GLUK1-GLUK3-GLUK4_HUMAN-1 GLUK1-GLUK3-GLUK5_HUMAN GLUK1-GLUK3_HUMAN-1 GLUK1-GLUK4_HUMAN GLUK1-GLUK5_HUMAN GLUK2-GLUK3_HUMAN-1 GLUK2-GLUK4_HUMAN GLUK2-GLUK5_HUMAN GLUK2_HUMAN-1 GLUK3-GLUK4_HUMAN GLUK3-GLUK5_HUMAN GRIK1 GRIK2 GRIK3 GRIK4 GRIK5 GRIN1 HCN1 HCN1_HUMAN-1 HCN2 HCN3 HCN3_HUMAN-1 HCN4 HCN4_HUMAN-1 KCNK1 KCNK3 KCNK9 MCOLN1 MCOLN3 MFSD2A NALCN NALCN_HUMAN-1 NAV1.3???BETA1-BETA2_HUMAN NAV1.6???BETA1-BETA2_HUMAN NAV1.7???BETA1-BETA2_HUMAN P2RX7 PKD2 PKD2L1 SCN10A SCN11A SCN1A SCN2A SCN2B SCN3A SCN3B SCN4A SCN4B SCN5A SCN7A SCN8A SCN9A SCNN1A SCNN1ABG_HUMAN SCNN1B SCNN1D SCNN1DABG_HUMAN SCNN1DBG_HUMAN SCNN1G SHROOM2 SLC10A1 SLC10A2 SLC10A3 SLC10A5 SLC10A6 SLC12A1 SLC12A2 SLC12A3 SLC13A1 SLC13A2 SLC13A3 SLC13A4 SLC13A5 SLC17A1 SLC17A2 SLC17A3 SLC17A4 SLC17A6 SLC17A7 SLC17A8 SLC18A1 SLC18A2 SLC1A1 SLC1A2 SLC1A3 SLC1A6 SLC1A7 SLC20A1 SLC20A2 SLC22A1 SLC23A1 SLC23A2 SLC24A1 SLC24A2 SLC24A3 SLC24A4 SLC24A5 SLC28A1 SLC28A2 SLC28A3 SLC29A1 SLC34A1 SLC34A2 SLC34A3 SLC38A1 SLC38A2 SLC38A3 SLC38A4 SLC38A5 SLC38A7 SLC41A1 SLC41A3 SLC4A10 SLC4A11 SLC4A4 SLC4A5 SLC4A7 SLC4A8 SLC4A9 SLC5A1 SLC5A10 SLC5A11 SLC5A12 SLC5A2 SLC5A3 SLC5A4 SLC5A5 SLC5A6 SLC5A7 SLC5A8 SLC5A9 SLC60A2 SLC6A1 SLC6A11 SLC6A12 SLC6A13 SLC6A14 SLC6A15 SLC6A17 SLC6A19 SLC6A2 SLC6A20 SLC6A3 SLC6A4 SLC6A5 SLC6A6 SLC6A7 SLC6A8 SLC6A9 SLC8A1 SLC8A2 SLC8A3 SLC8B1 SLC9A1 SLC9A2 SLC9A3 SLC9A4 SLC9A5 SLC9A6 SLC9A7 SLC9A8 SLC9A9 SLC9B1 SLC9B2 SLC9C1 SLC9C2 SODIUM_POTASSIUM_EXCHANGING ATPASE COMPLEX-3 SODIUM_POTASSIUM_EXCHANGING ATPASE COMPLEX-4 SODIUM_POTASSIUM_EXCHANGING ATPASE COMPLEX-5 SODIUM_POTASSIUM_EXCHANGING ATPASE COMPLEX-6 SODIUM_POTASSIUM_EXCHANGING ATPASE COMPLEX-7 SODIUM_POTASSIUM_EXCHANGING ATPASE COMPLEX-8 SPNS1 TMEM43 TMEM65 TPCN1 TPCN2 TRPM4 TRPM5 TRPV3
GO:0008510|sodium:bicarbonate symporter activity GO molecular_function	propagated from HUMAN-uniprot.gaf.gz	gaf-date=2026-06-18 08:16	exclude_iea=False SLC4A10 SLC4A4 SLC4A5 SLC4A7 SLC4A8 SLC4A9
GO:0015378|sodium:chloride symporter activity GO molecular_function	propagated from HUMAN-uniprot.gaf.gz	gaf-date=2026-06-18 08:16	exclude_iea=False SLC12A1 SLC12A2 SLC12A3 SLC18A1 SLC18A2 SLC22A1 SLC6A1 SLC6A11 SLC6A12 SLC6A13 SLC6A2 SLC6A3 SLC6A4 SLC6A6 SLC6A8
GO:0017153|sodium:dicarboxylate symporter activity GO molecular_function	propagated from HUMAN-uniprot.gaf.gz	gaf-date=2026-06-18 08:16	exclude_iea=False SLC13A2 SLC13A3 SLC13A5 SLC1A1 SLC1A2 SLC1A3 SLC1A6 SLC1A7
GO:0005436|sodium:phosphate symporter activity GO molecular_function	propagated from HUMAN-uniprot.gaf.gz	gaf-date=2026-06-18 08:16	exclude_iea=False SLC17A1 SLC17A2 SLC17A3 SLC17A4 SLC17A6 SLC17A7 SLC17A8 SLC20A1 SLC20A2 SLC34A1 SLC34A2 SLC34A3
GO:0015385|sodium:proton antiporter activity GO molecular_function	propagated from HUMAN-uniprot.gaf.gz	gaf-date=2026-06-18 08:16	exclude_iea=False CHP1 CHP1-SLC9A1_HUMAN CHP1-SLC9A3_HUMAN CHP2-SLC9A1_HUMAN CHP3-SLC9A1_HUMAN SLC38A3 SLC38A5 SLC9A1 SLC9A2 SLC9A3 SLC9A4 SLC9A5 SLC9A6 SLC9A7 SLC9A8 SLC9A9 SLC9B1 SLC9B2 SLC9C1 SLC9C2
GO:0005452|solute:inorganic anion antiporter activity GO molecular_function	propagated from HUMAN-uniprot.gaf.gz	gaf-date=2026-06-18 08:16	exclude_iea=False CLCN3 CLCN7 CLCN7-OSTM1_HUMAN SLC22A11 SLC22A6 SLC22A8 SLC25A14 SLC25A23 SLC25A24 SLC25A25 SLC25A30 SLC25A41 SLC26A1 SLC26A11 SLC26A2 SLC26A3 SLC26A4 SLC26A5 SLC26A6 SLC26A7 SLC26A8 SLC26A9 SLC37A1 SLC37A2 SLC37A4 SLC4A1 SLC4A10 SLC4A11 SLC4A2 SLC4A3 SLC4A4 SLC4A5 SLC4A7 SLC4A8 SLC4A9
GO:0015294|solute:monoatomic cation symporter activity GO molecular_function	propagated from HUMAN-uniprot.gaf.gz	gaf-date=2026-06-18 08:16	exclude_iea=False A0AAG2SWV4 A0ABB0MV19 CTNS MFSD2A SLC10A1 SLC10A2 SLC10A3 SLC10A5 SLC10A6 SLC11A2 SLC12A1 SLC12A2 SLC12A3 SLC12A4 SLC12A5 SLC12A6 SLC12A7 SLC12A8 SLC12A9 SLC13A1 SLC13A2 SLC13A3 SLC13A4 SLC13A5 SLC15A1 SLC15A2 SLC15A3 SLC15A4 SLC16A1 SLC16A3 SLC17A1 SLC17A2 SLC17A3 SLC17A4 SLC17A5 SLC17A6 SLC17A7 SLC17A8 SLC18A1 SLC18A2 SLC1A1 SLC1A2 SLC1A3 SLC1A6 SLC1A7 SLC20A1 SLC20A2 SLC22A1 SLC23A1 SLC23A2 SLC25A18 SLC25A22 SLC25A3 SLC26A11 SLC28A1 SLC28A2 SLC28A3 SLC29A1 SLC2A10 SLC2A13 SLC2A9 SLC32A1 SLC34A1 SLC34A2 SLC34A3 SLC36A1 SLC36A2 SLC36A3 SLC38A1 SLC38A2 SLC38A3 SLC38A4 SLC38A7 SLC39A10 SLC39A12 SLC39A14 SLC39A4 SLC39A5 SLC39A6 SLC39A8 SLC45A1 SLC45A2 SLC45A3 SLC45A4 SLC46A1 SLC4A10 SLC4A4 SLC4A5 SLC4A7 SLC4A8 SLC4A9 SLC5A1 SLC5A10 SLC5A11 SLC5A12 SLC5A2 SLC5A3 SLC5A4 SLC5A5 SLC5A6 SLC5A7 SLC5A8 SLC5A9 SLC60A2 SLC6A1 SLC6A11 SLC6A12 SLC6A13 SLC6A14 SLC6A15 SLC6A17 SLC6A19 SLC6A2 SLC6A20 SLC6A3 SLC6A4 SLC6A5 SLC6A6 SLC6A7 SLC6A8 SLC6A9 SPNS1
GO:0022821|solute:potassium antiporter activity GO molecular_function	propagated from HUMAN-uniprot.gaf.gz	gaf-date=2026-06-18 08:16	exclude_iea=False GHITM LETM1 SLC17A6 SLC17A7 SLC24A1 SLC24A2 SLC24A3 SLC24A4 SLC24A5 SLC9A1 SLC9A2 SLC9A3 SLC9A4 SLC9A5 SLC9A6 SLC9A7 SLC9A8 SLC9A9 SLC9C1 SLC9C2 SLC9D1
GO:0015295|solute:proton symporter activity GO molecular_function	propagated from HUMAN-uniprot.gaf.gz	gaf-date=2026-06-18 08:16	exclude_iea=False CTNS SLC11A2 SLC15A1 SLC15A2 SLC15A3 SLC15A4 SLC16A1 SLC16A3 SLC17A5 SLC25A18 SLC25A22 SLC25A3 SLC26A11 SLC2A10 SLC2A13 SLC2A9 SLC32A1 SLC36A1 SLC36A2 SLC36A3 SLC45A1 SLC45A2 SLC45A3 SLC45A4 SLC46A1
GO:0015370|solute:sodium symporter activity GO molecular_function	propagated from HUMAN-uniprot.gaf.gz	gaf-date=2026-06-18 08:16	exclude_iea=False A0AAG2SWV4 A0ABB0MV19 MFSD2A SLC10A1 SLC10A2 SLC10A3 SLC10A5 SLC10A6 SLC12A1 SLC12A2 SLC12A3 SLC13A1 SLC13A2 SLC13A3 SLC13A4 SLC13A5 SLC17A1 SLC17A2 SLC17A3 SLC17A4 SLC17A6 SLC17A7 SLC17A8 SLC18A1 SLC18A2 SLC1A1 SLC1A2 SLC1A3 SLC1A6 SLC1A7 SLC20A1 SLC20A2 SLC22A1 SLC23A1 SLC23A2 SLC28A1 SLC28A2 SLC28A3 SLC29A1 SLC34A1 SLC34A2 SLC34A3 SLC38A1 SLC38A2 SLC38A3 SLC38A4 SLC38A7 SLC4A10 SLC4A4 SLC4A5 SLC4A7 SLC4A8 SLC4A9 SLC5A1 SLC5A10 SLC5A11 SLC5A12 SLC5A2 SLC5A3 SLC5A4 SLC5A5 SLC5A6 SLC5A7 SLC5A8 SLC5A9 SLC60A2 SLC6A1 SLC6A11 SLC6A12 SLC6A13 SLC6A14 SLC6A15 SLC6A17 SLC6A19 SLC6A2 SLC6A20 SLC6A3 SLC6A4 SLC6A5 SLC6A6 SLC6A7 SLC6A8 SLC6A9 SPNS1
GO:0004994|somatostatin receptor activity GO molecular_function	propagated from HUMAN-uniprot.gaf.gz	gaf-date=2026-06-18 08:16	exclude_iea=False SSTR1 SSTR2 SSTR3 SSTR4 SSTR5
GO:0030507|spectrin binding GO molecular_function	propagated from HUMAN-uniprot.gaf.gz	gaf-date=2026-06-18 08:16	exclude_iea=False ADD1 ADD2 ANK1 ANK2 ANK3 CAMSAP1 CAMSAP2 CAMSAP3 DCTN2 DMTN DYNC1I1 EPB41 EPB41L2 GBP1 GNB3 KIF3A MYO10 MYO7A PDE6G PTPRC PTPRN SAG SLC26A5 SPTAN1 SPTBN4 SPTBN5 USH1C USH1G
GO:0015606|spermidine transmembrane transporter activity GO molecular_function	propagated from HUMAN-uniprot.gaf.gz	gaf-date=2026-06-18 08:16	exclude_iea=False SLC22A1 SLC22A16 SLC22A2 SLC22A3 SLC45A4
GO:0046625|sphingolipid binding GO molecular_function	propagated from HUMAN-uniprot.gaf.gz	gaf-date=2026-06-18 08:16	exclude_iea=False CD300LF CERKL CERT1 CLIP3 CLN8 CPTP EPDR1 GLTP GLTPD2 IL2 LAMA1 LAMB1 LAPTM4B LYN MAG MAP1LC3B PHB2 PLA2G4A PLEKHA8 PLEKHA8P1 PLTP PSAP RTN4R S1PR1 SELL SELP TRAF2 VDAC1 VDAC2
GO:0046624|sphingolipid intramembrane carrier activity GO molecular_function	propagated from HUMAN-uniprot.gaf.gz	gaf-date=2026-06-18 08:16	exclude_iea=False ABCA1 ABCA2 ABCB1 ATP10A ATP10A-TMEM30A_HUMAN ATP10B ATP10B-TMEM30A_HUMAN ATP10D ATP10D-TMEM30A_HUMAN MFSD2B SPNS2
GO:0120016|sphingolipid transfer activity GO molecular_function	propagated from HUMAN-uniprot.gaf.gz	gaf-date=2026-06-18 08:16	exclude_iea=False CERT1 CPTP GLTP GLTPD2 MTTP PHETA1 PHETA2 PITPNB PLEKHA3 PLEKHA8 PLEKHA8P1 PLEKHJ1 PLTP TMEM63B
GO:0004767|sphingomyelin phosphodiesterase activity GO molecular_function	propagated from HUMAN-uniprot.gaf.gz	gaf-date=2026-06-18 08:16	exclude_iea=False ENPP7 SMPD1 SMPD2 SMPD3 SMPD4 SMPDL3B
GO:0120570|sphingophospholipase activity GO molecular_function	propagated from HUMAN-uniprot.gaf.gz	gaf-date=2026-06-18 08:16	exclude_iea=False ENPP7 SMPD1 SMPD2 SMPD3 SMPD4 SMPDL3B
GO:0050291|sphingosine N-acyltransferase activity GO molecular_function	propagated from HUMAN-uniprot.gaf.gz	gaf-date=2026-06-18 08:16	exclude_iea=False CERS1 CERS2 CERS3 CERS4 CERS5 CERS6 TLCD3B
GO:0042392|sphingosine-1-phosphate phosphatase activity GO molecular_function	propagated from HUMAN-uniprot.gaf.gz	gaf-date=2026-06-18 08:16	exclude_iea=False PLPP1 PLPP2 PLPP3 PLPP6 PLPP7 SGPP1 SGPP2
GO:0038036|sphingosine-1-phosphate receptor activity GO molecular_function	propagated from HUMAN-uniprot.gaf.gz	gaf-date=2026-06-18 08:16	exclude_iea=False GPR12 GPR3 GPR6 S1PR1 S1PR2 S1PR3 S1PR4 S1PR5 SPHK1 SPHK2
GO:1990935|splicing factor binding GO molecular_function	propagated from HUMAN-uniprot.gaf.gz	gaf-date=2026-06-18 08:16	exclude_iea=False DYRK1A RBM14 RBM20 SF3B1 SF3B4 SF3B5
GO:0004769|steroid Delta-isomerase activity GO molecular_function	propagated from HUMAN-uniprot.gaf.gz	gaf-date=2026-06-18 08:16	exclude_iea=False EBP GSTA1 GSTA3 HSD3B1 HSD3B2
GO:0005496|steroid binding GO molecular_function	propagated from HUMAN-uniprot.gaf.gz	gaf-date=2026-06-18 08:16	exclude_iea=False ABCA1 ABCG1 AKR1D1 ANXA6 APOA1 APOA2 APOC3 APOD APOF AR ATP1A1 ATP1A2 ATP1A3 ATP5PO CAV1 CD81 CETP CYB5D2 CYP2R1 CYP3A4 EPHX1 ERLIN1 ERLIN1-ERLIN2_HUMAN ESR1 ESR2 ESRRA ESRRB ESRRG FABP1 GAS1 GC GPER1 GPR141 GPR155 GPR183 GRAMD1A GRAMD1B GRAMD1C HSD11B1 HSD11B2 HSD17B1 INSIG1 INSIG2 MINAR2 NFE2L1 NINJ2 NPC1 NPC1L1 NPC2 NR1H3 NR1H4 NR3C1 OSBP OSBP2 OSBPL10 OSBPL11 OSBPL1A OSBPL2 OSBPL3 OSBPL5 OSBPL6 OSBPL7 OSBPL8 OSBPL9 PAQR7 PAQR8 PGR PGRMC1 PGRMC2 PIKFYVE PMP2 PROM2 PTCH1 RORA RORC RXRA-LXRA_HUMAN RXRA-LXRB_HUMAN RXRA-VDR_HUMAN RXRB-LXRA_HUMAN RXRB-LXRB_HUMAN SCAP SCARB2 SCP2 SERPINA6 SHBG SIDT1 SLC38A9 SMO SOAT1 SOAT2 STAR STARD3 STARD3NL STARD4 STARD5 STING1 SULT2B1 SYP TMEM97 TSPO TSPO2 TULP3 UGT1A1 UGT1A8 VDAC1 VDAC2 VDR VMA12
GO:0016229|steroid dehydrogenase activity GO molecular_function	propagated from HUMAN-uniprot.gaf.gz	gaf-date=2026-06-18 08:16	exclude_iea=False AKR1B15 AKR1C1 AKR1C2 AKR1C3 AKR1C4 AKR1D1 CBR3 DHRS1 DHRS11 DHRS4 DHRS7 DHRS9 HSD11B1 HSD11B1L HSD11B2 HSD17B1 HSD17B10 HSD17B11 HSD17B12 HSD17B13 HSD17B2 HSD17B3 HSD17B4 HSD17B6 HSD17B7 HSD17B8 HSD3B1 HSD3B2 HSD3B7 NSDHL RDH16 RDH5 RDH8 SRD5A1 SRD5A2 SRD5A3
GO:0033764|steroid dehydrogenase activity, acting on the CH-OH group of donors, NAD or NADP as acceptor GO molecular_function	propagated from HUMAN-uniprot.gaf.gz	gaf-date=2026-06-18 08:16	exclude_iea=False AKR1B15 AKR1C1 AKR1C2 AKR1C3 AKR1C4 AKR1D1 CBR3 DHRS1 DHRS11 DHRS4 DHRS7 DHRS9 HSD11B1 HSD11B1L HSD11B2 HSD17B1 HSD17B10 HSD17B11 HSD17B12 HSD17B13 HSD17B2 HSD17B3 HSD17B4 HSD17B6 HSD17B7 HSD17B8 HSD3B1 HSD3B2 HSD3B7 NSDHL RDH16 RDH5 RDH8 SRD5A2
GO:1990239|steroid hormone binding GO molecular_function	propagated from HUMAN-uniprot.gaf.gz	gaf-date=2026-06-18 08:16	exclude_iea=False ATP1A1 ATP1A2 ATP1A3 GPER1 NR3C1 SULT2B1
GO:0008395|steroid hydroxylase activity GO molecular_function	propagated from HUMAN-uniprot.gaf.gz	gaf-date=2026-06-18 08:16	exclude_iea=False CH25H CYP11A1 CYP11B1 CYP11B2 CYP17A1 CYP19A1 CYP1A1 CYP1A2 CYP1B1 CYP21A2 CYP24A1 CYP27A1 CYP2B6 CYP2C19 CYP2C8 CYP2C9 CYP2R1 CYP2U1 CYP39A1 CYP3A4 CYP3A43 CYP3A5 CYP3A7 CYP46A1 CYP7A1 CYP7B1 CYP8B1
GO:0050294|steroid sulfotransferase activity GO molecular_function	propagated from HUMAN-uniprot.gaf.gz	gaf-date=2026-06-18 08:16	exclude_iea=False SULT1A1 SULT1C4 SULT1E1 SULT2A1 SULT2B1
GO:0032934|sterol binding GO molecular_function	propagated from HUMAN-uniprot.gaf.gz	gaf-date=2026-06-18 08:16	exclude_iea=False ABCA1 ABCG1 ANXA6 APOA1 APOA2 APOC3 APOD APOF CAV1 CD81 CETP EPHX1 ERLIN1 ERLIN1-ERLIN2_HUMAN FABP1 GAS1 GPR141 GPR155 GPR183 GRAMD1A GRAMD1B GRAMD1C INSIG1 INSIG2 MINAR2 NFE2L1 NINJ2 NPC1 NPC1L1 NPC2 NR1H3 OSBP OSBP2 OSBPL10 OSBPL11 OSBPL1A OSBPL2 OSBPL3 OSBPL5 OSBPL6 OSBPL7 OSBPL8 OSBPL9 PIKFYVE PMP2 PROM2 PTCH1 RORA RORC RXRA-LXRA_HUMAN RXRA-LXRB_HUMAN RXRB-LXRA_HUMAN RXRB-LXRB_HUMAN SCAP SCARB2 SCP2 SIDT1 SLC38A9 SMO SOAT1 SOAT2 STAR STARD3 STARD3NL STARD4 STARD5 STING1 SULT2B1 SYP TMEM97 TSPO TSPO2 VDAC1 VDAC2 VMA12
GO:0004771|sterol ester esterase activity GO molecular_function	propagated from HUMAN-uniprot.gaf.gz	gaf-date=2026-06-18 08:16	exclude_iea=False CEL CES1 LCAT LDAH LIPA LIPE LIPN NCEH1
GO:0032935|sterol sensor activity GO molecular_function	propagated from HUMAN-uniprot.gaf.gz	gaf-date=2026-06-18 08:16	exclude_iea=False DCTN1 OSBPL1A RAB7A RILP SLC38A9
GO:0120015|sterol transfer activity GO molecular_function	propagated from HUMAN-uniprot.gaf.gz	gaf-date=2026-06-18 08:16	exclude_iea=False ABCA1 ABCG1 ABCG5 ABCG8 APOA1 APOA2 APOA4 APOA5 APOB APOE ARV1 CETP GRAMD1A GRAMD1B GRAMD1C MTTP NPC1 NPC2 OSBP OSBPL1A OSBPL2 OSBPL3 OSBPL6 OSBPL7 OSBPL9 PLTP SCP2 STAR STARD3 STARD4 STARD5 TSPO
GO:0015279|store-operated calcium channel activity GO molecular_function	propagated from HUMAN-uniprot.gaf.gz	gaf-date=2026-06-18 08:16	exclude_iea=False ORAI1 ORAI2 ORAI3 STIM2 TRPC1 TRPC3 TRPC4 TRPC5 TRPC6 TRPC7
GO:0030527|structural constituent of chromatin GO molecular_function	propagated from HUMAN-uniprot.gaf.gz	gaf-date=2026-06-18 08:16	exclude_iea=False CENPA H1-0 H1-1 H1-10 H1-2 H1-3 H1-4 H1-5 H1-6 H1-8 H2AB1 H2AB2 H2AC1 H2AC11 H2AC12 H2AC14 H2AC18 H2AC20 H2AC21 H2AC25 H2AC4 H2AC6 H2AC7 H2AJ H2AL1Q H2AL3 H2AP H2AX H2AZ1 H2AZ2 H2BC1 H2BC10 H2BC11 H2BC12 H2BC12L H2BC13 H2BC14 H2BC15 H2BC17 H2BC18 H2BC19P H2BC20P H2BC21 H2BC26 H2BC3 H2BC5 H2BC9 H2BK1 H2BN1 H2BW1 H2BW2 H3-3A H3-4 H3-5 H3-7 H3C1 H3C13 H3Y1 H3Y2 H4C1 H4C7 HMGA1 LMNTD2 MACROH2A1 MACROH2A2
GO:0140094|structural constituent of cytoplasmic lattice GO molecular_function	propagated from HUMAN-uniprot.gaf.gz	gaf-date=2026-06-18 08:16	exclude_iea=False KHDC3L NLRP5 OOEP PADI6 TLE6
GO:0005200|structural constituent of cytoskeleton GO molecular_function	propagated from HUMAN-uniprot.gaf.gz	gaf-date=2026-06-18 08:16	exclude_iea=False ACTA1 ACTA2 ACTB ACTBL2 ACTC1 ACTG1 ACTG2 ACTL10 ACTL6B ACTL7A ACTL7B ACTL8 ACTL9 ACTN2 ACTR10 ACTR2 ACTR3 ACTRT1 ACTRT2 ACTRT3 ADD2 ADD3 AGRN ANK1 ANK2 ANK3 ARPC1B ARPC2 ARPC3 ARPC4 ARPC5 BFSP1 BFSP2 BICD1 CCDC6 CD2AP CROCC CTNNA2 CYLC1 CYLC2 DBNL DES DMD DSP EPB41 EPB41L2 EPB41L3 EPB41L4B EPB42 ERBIN GFAP HIP1 HLA-DRB1 INA KRT14 KRT15 KRT16 KRT19 KRT2 KRT20 KRT31 KRT5 KRT6A KRT6B KRT84 KRT9 LMNA LMNB1 LMNB2 LORICRIN MSN MYL9 NEFH NEFL NEFM PLEC PLS1 PLS3 POTEE POTEF POTEI POTEJ POTEKP PPL PRPH SORBS2 SORBS3 SPECTRIN_HUMAN SPTA1 SPTAN1 SPTB SPTBN1 SPTBN2 SPTBN4 SYNM TLN1 TLN2 TPM1 TUBA1A TUBA1B TUBA1C TUBA3C TUBA3D TUBA3E TUBA4A TUBA4B TUBA8 TUBAL3 TUBB TUBB1 TUBB2A TUBB2B TUBB3 TUBB4A TUBB4B TUBB6 TUBB8 TUBB8B TUBD1 TUBE1 TUBG1 TUBGCP3 TUBGCP4 VILL VIM YEATS4
GO:0005212|structural constituent of eye lens GO molecular_function	propagated from HUMAN-uniprot.gaf.gz	gaf-date=2026-06-18 08:16	exclude_iea=False BFSP1 BFSP2 CPOX CRYAA CRYAB CRYBA1 CRYBA2 CRYBA4 CRYBB1 CRYBB2 CRYBB3 CRYBG3 CRYGA CRYGB CRYGC CRYGD CRYGN CRYGS HSPB2 HSPB6 LIM2 MIP VIM
GO:0008307|structural constituent of muscle GO molecular_function	propagated from HUMAN-uniprot.gaf.gz	gaf-date=2026-06-18 08:16	exclude_iea=False ACTN2 ACTN3 ANKRD2 ASPH CAPN3 CSRP1 CSRP2 CSRP3 DAG1 DGC_HUMAN DGC_HUMAN-3 DMD JPH1 KRT18 KRT19 MYBPC1 MYBPC2 MYBPC3 MYBPH MYH11 MYH8 MYL1 MYL11 MYL2 MYL3 MYL5 MYL6 MYL6B MYL9 MYOM1 MYOM2 MYOM3 MYOT NEB NEBL NEXN OBSCN PDLIM3 PLEC SMTN SORBS2 SYNM TCAP TITIN-TELETHONIN_HUMAN TPM1 TPM2 TPM4 TTN
GO:0019911|structural constituent of myelin sheath GO molecular_function	propagated from HUMAN-uniprot.gaf.gz	gaf-date=2026-06-18 08:16	exclude_iea=False CMTM8 GPM6B MAL MAL2 MALL MARVELD1 MBP MOBP NCMAP PLLP PLP1
GO:0017056|structural constituent of nuclear pore GO molecular_function	propagated from HUMAN-uniprot.gaf.gz	gaf-date=2026-06-18 08:16	exclude_iea=False NDC1 NPAP1 NUP107 NUP133 NUP153 NUP155 NUP160 NUP188 NUP205 NUP214 NUP35 NUP54 NUP58 NUP62 NUP62CL NUP85 NUP88 NUP93 NUP98 NUTF2 POM121 POM121B POM121C POM121L2 TPR
GO:0099186|structural constituent of postsynapse GO molecular_function	propagated from HUMAN-uniprot.gaf.gz	gaf-date=2026-06-18 08:16	exclude_iea=False ACTB ACTBL2 ACTG1 ACTL8 ACTN1 ACTN2 DBNL DLG1 DLG2 DLG3 DLG4 GIT1 INA NEFH NEFL POTEE POTEF POTEI POTEJ POTEKP PPFIA2 RAPSN SHANK1 SPTBN2 TANC2
GO:0098973|structural constituent of postsynaptic actin cytoskeleton GO molecular_function	propagated from HUMAN-uniprot.gaf.gz	gaf-date=2026-06-18 08:16	exclude_iea=False ACTB ACTBL2 ACTG1 ACTL8 ACTN2 DBNL POTEE POTEF POTEI POTEJ POTEKP
GO:0098919|structural constituent of postsynaptic density GO molecular_function	propagated from HUMAN-uniprot.gaf.gz	gaf-date=2026-06-18 08:16	exclude_iea=False DLG1 DLG2 DLG3 DLG4 PPFIA2 SHANK1 TANC2
GO:0098879|structural constituent of postsynaptic specialization GO molecular_function	propagated from HUMAN-uniprot.gaf.gz	gaf-date=2026-06-18 08:16	exclude_iea=False DLG1 DLG2 DLG3 DLG4 GIT1 PPFIA2 RAPSN SHANK1 TANC2
GO:0098882|structural constituent of presynaptic active zone GO molecular_function	propagated from HUMAN-uniprot.gaf.gz	gaf-date=2026-06-18 08:16	exclude_iea=False BSN ERC1 ERC2 PCLO RIMS1 RIMS2 RIMS3
GO:0140756|structural constituent of proteasome GO molecular_function	propagated from HUMAN-uniprot.gaf.gz	gaf-date=2026-06-18 08:16	exclude_iea=False PSMA1 PSMA2 PSMA3 PSMA4 PSMA5 PSMA6 PSMA7 PSMB1 PSMB2 PSMB3 PSMB4
GO:0030280|structural constituent of skin epidermis GO molecular_function	propagated from HUMAN-uniprot.gaf.gz	gaf-date=2026-06-18 08:16	exclude_iea=False FLG KRT1 KRT10 KRT12 KRT13 KRT14 KRT15 KRT16 KRT17 KRT19 KRT2 KRT20 KRT23 KRT24 KRT25 KRT26 KRT27 KRT28 KRT3 KRT31 KRT32 KRT33A KRT33B KRT34 KRT35 KRT36 KRT37 KRT38 KRT39 KRT4 KRT40 KRT5 KRT6A KRT6B KRT6C KRT7 KRT71 KRT72 KRT73 KRT74 KRT75 KRT76 KRT77 KRT78 KRT79 KRT80 KRT81 KRT82 KRT83 KRT84 KRT85 KRT86 KRT9 KRTAP1-3 KRTAP5-8 LOC100653049 LORICRIN PI3 PKP1 PNPLA1 SPRR1A SPRR2E TUFT1
GO:0098918|structural constituent of synapse GO molecular_function	propagated from HUMAN-uniprot.gaf.gz	gaf-date=2026-06-18 08:16	exclude_iea=False ACTB ACTBL2 ACTG1 ACTL8 ACTN1 ACTN2 BSN DBNL DLG1 DLG2 DLG3 DLG4 ERC1 ERC2 GIT1 INA NEFH NEFL PCLO PLS3 POTEE POTEF POTEI POTEJ POTEKP PPFIA2 RAPSN RIMS1 RIMS2 RIMS3 SHANK1 SPTBN2 TANC2
GO:0030345|structural constituent of tooth enamel GO molecular_function	propagated from HUMAN-uniprot.gaf.gz	gaf-date=2026-06-18 08:16	exclude_iea=False AMBN AMELX AMELY ENAM STATH TUFT1
GO:0097493|structural molecule activity conferring elasticity GO molecular_function	propagated from HUMAN-uniprot.gaf.gz	gaf-date=2026-06-18 08:16	exclude_iea=False AHNAK ELN EMILIN1 EMILIN2 EMILIN3 FBLN2 FBLN5 FBN1 FBN2 FBN3 LAMC1 TTN
GO:0008177|succinate dehydrogenase (quinone) activity GO molecular_function	propagated from HUMAN-uniprot.gaf.gz	gaf-date=2026-06-18 08:16	exclude_iea=False SDHA SDHB SDHC SDHD SUCCINATE_DH_HUMAN
GO:0000104|succinate dehydrogenase activity GO molecular_function	propagated from HUMAN-uniprot.gaf.gz	gaf-date=2026-06-18 08:16	exclude_iea=False SDHA SDHB SDHC SDHD SUCCINATE_DH_HUMAN
GO:0015141|succinate transmembrane transporter activity GO molecular_function	propagated from HUMAN-uniprot.gaf.gz	gaf-date=2026-06-18 08:16	exclude_iea=False SLC13A2 SLC13A3 SLC13A5 SLC16A1 SLC25A1 SLC25A10
GO:0004774|succinate-CoA ligase activity GO molecular_function	propagated from HUMAN-uniprot.gaf.gz	gaf-date=2026-06-18 08:16	exclude_iea=False SCS_ATP_HUMAN SCS_GTP_HUMAN SUCLA2 SUCLG1 SUCLG2
GO:0051119|sugar transmembrane transporter activity GO molecular_function	propagated from HUMAN-uniprot.gaf.gz	gaf-date=2026-06-18 08:16	exclude_iea=False A0ABB0MV19 GLUT1_ HUMAN PPBP SGLT2-MAP17_HUMAN SLC23A1 SLC23A2 SLC2A1 SLC2A10 SLC2A11 SLC2A12 SLC2A14 SLC2A2 SLC2A3 SLC2A4 SLC2A5 SLC2A6 SLC2A7 SLC2A8 SLC2A9 SLC45A1 SLC45A2 SLC45A3 SLC50A1 SLC5A1 SLC5A10 SLC5A11 SLC5A2 SLC5A3 SLC5A9 SLC60A2
GO:0050308|sugar-phosphatase activity GO molecular_function	propagated from HUMAN-uniprot.gaf.gz	gaf-date=2026-06-18 08:16	exclude_iea=False FBP1 FBP2 G6PC1 G6PC2 G6PC3 IMPA1 IMPA2 PFKFB1 PFKFB1-PFKB1_HUMAN PFKFB2 PFKFB2-PFKB2_HUMAN PFKFB3 PFKFB3-PFKB3_HUMAN PFKFB4 TIGAR
GO:0043199|sulfate binding GO molecular_function	propagated from HUMAN-uniprot.gaf.gz	gaf-date=2026-06-18 08:16	exclude_iea=False CD34 GNS RCC1 SMAD4 SULT1A3
GO:0015116|sulfate transmembrane transporter activity GO molecular_function	propagated from HUMAN-uniprot.gaf.gz	gaf-date=2026-06-18 08:16	exclude_iea=False SLC13A1 SLC13A4 SLC25A10 SLC26A1 SLC26A10P SLC26A11 SLC26A2 SLC26A3 SLC26A4 SLC26A5 SLC26A6 SLC26A7 SLC26A8 SLC26A9 UCP2
GO:0120146|sulfatide binding GO molecular_function	propagated from HUMAN-uniprot.gaf.gz	gaf-date=2026-06-18 08:16	exclude_iea=False CLN3 CLN6 MANF PPT1 TPP1 TREM2
GO:0008146|sulfotransferase activity GO molecular_function	propagated from HUMAN-uniprot.gaf.gz	gaf-date=2026-06-18 08:16	exclude_iea=False CHST1 CHST10 CHST11 CHST12 CHST13 CHST14 CHST15 CHST2 CHST3 CHST4 CHST5 CHST6 CHST7 CHST8 CHST9 DSEL GAL3ST1 GAL3ST2 GAL3ST3 GAL3ST4 HS2ST1 HS3ST1 HS3ST2 HS3ST3A1 HS3ST3B1 HS3ST4 HS3ST5 HS3ST6 HS6ST1 HS6ST2 HS6ST3 NDST1 NDST2 NDST3 NDST4 SULT1A1 SULT1A2 SULT1A3 SULT1A4 SULT1B1 SULT1C2 SULT1C3 SULT1C4 SULT1E1 SULT2A1 SULT2B1 SULT4A1 SULT6B1 TPST1 TPST2 UST WSCD1 WSCD2
GO:0000099|sulfur amino acid transmembrane transporter activity GO molecular_function	propagated from HUMAN-uniprot.gaf.gz	gaf-date=2026-06-18 08:16	exclude_iea=False CTNS MFSD12 SLC1A1 SLC1A2 SLC1A4 SLC25A12 SLC25A13 SLC3A1 SLC3A1-SLC7A9_HUMAN SLC3A2-SLC7A11_HUMAN SLC43A2 SLC7A11 SLC7A9
GO:1901681|sulfur compound binding GO molecular_function	propagated from HUMAN-uniprot.gaf.gz	gaf-date=2026-06-18 08:16	exclude_iea=False AAMP ACACB ACADVL ACAT1 ACBD3 ACBD4 ACBD5 ACBD6 ACBD7 ACOT7 ADAMTS1 ADAMTS15 ADAMTS5 ADAMTSL5 ADGRE2 ADGRG1 AGRN ALK AMBP ANG AOC1 APLP1 APLP2 APOA5 APOB APOE APP AZU1 BMP4 BMP7 BSPH1 BUD23-TRMT112_HUMAN CBS CCDC80 CCN1 CCN2 CCN3 CCN4 CCN5 CCN6 CD34 CEL CFH CFH_HUMAN CHRD CHST12 CHST15 CLEC3B COL13A1 COL23A1 COL25A1 COL5A1 COL5A3 COLQ COMP CRISPLD2 CTSG CXCL10 CXCL11 CXCL13 CXCL8 DBI DEFB106A DHTKD1 DMBT1 DPYSL3 ECI2 ECM2 EFEMP2 ELANE ELSPBP1 ENPP1 EVA1C F2 FABP1 FASN FBLN7 FBN1 FGF1 FGF10 FGF12 FGF14 FGFBP1 FGFBP3 FGFR1 FGFR4 FGFRL1 FN1 FSTL1 FTSJ1 FURIN GAL3ST3 GAL3ST4 GCDH GFRA2 GLRA1 GNMT GNS GPNMB GREM2 GSS GSTM1 GSTM2 GSTM3 GSTM4 GSTP1 H1-1 HACL1 HACL2 HBEGF HDGF HEMK2 HLCS HMGCR HRG HS3ST5 HSD17B10-TRMT10C_HUMAN HSD17B12 IMPG1 IMPG2 KMT5B KMT5C KNG1 LANCL1 LGR6 LIPH LIPI LPA LPL LRPAP1 LTF MCCC1 MDK METTL17 METTL3 METTL5 MGST2 MMACHC MOCS1 MPO MSTN NAA80 NDNF NELL1 NELL2 NME1 NRTN OGDH OGDHL P2RX1 PAFAH1B1 PANK1 PANK3 PC PCCA PCIF1 PCOLCE PCOLCE2 PCSK6 PDCD5 PF4 PLA2G2D PNPLA3 POSTN PPIA PRELP PRMT1 PRMT8 PRSS57 PTCH1 PTGES PTGES2 PTN PTPRC PTPRS RCC1 REG4 RPL22 RPL29 RSPO2 RSPO3 RTN4R RTN4RL1 RYR2 SAMTOR SCP2 SELL SELP SERPINA5 SERPINE2 SETD6 SFRP1 SLIT1 SLIT2 SLIT3 SMAD4 SMOC1 SMOC2 SOAT1 SOAT2 SPOUT1 SULT1A1 SULT1A3 SULT1C3 SULT2A1 SUV39H2 TENM1 TFB1M TGFBR3 THBS1 THBS2 THBS3 THBS4 TKT TKTL1 TKTL2 TMEM120A TMEM184A TNFRSF11B TNXB TPK1 TPMT TRM61-TRM6_HUMAN TSR3 TWSG1 UST VEGFA VEGFA_HUMAN-1 VTN ZCCHC4 ZNF146 ZNF207
GO:1901682|sulfur compound transmembrane transporter activity GO molecular_function	propagated from HUMAN-uniprot.gaf.gz	gaf-date=2026-06-18 08:16	exclude_iea=False ABCC1 ABCC10 ABCC11 ABCC2 ABCC3 ABCC4 ABCC5 ABCC6 ABCD1 ABCG2 CTNS GJA1 MFSD12 RALBP1 SLC13A1 SLC13A3 SLC13A4 SLC16A6 SLC19A2 SLC19A3 SLC1A1 SLC1A2 SLC1A4 SLC22A1 SLC22A2 SLC25A10 SLC25A12 SLC25A13 SLC25A16 SLC25A17 SLC25A19 SLC25A26 SLC25A39 SLC25A40 SLC25A42 SLC25A47 SLC26A1 SLC26A10P SLC26A11 SLC26A2 SLC26A3 SLC26A4 SLC26A5 SLC26A6 SLC26A7 SLC26A8 SLC26A9 SLC27A1 SLC33A1 SLC35B2 SLC35B3 SLC36A1 SLC3A1 SLC3A1-SLC7A9_HUMAN SLC3A2-SLC7A11_HUMAN SLC43A2 SLC44A4 SLC47A1 SLC5A6 SLC6A11 SLC6A13 SLC6A6 SLC7A11 SLC7A9 UCP2
GO:0008484|sulfuric ester hydrolase activity GO molecular_function	propagated from HUMAN-uniprot.gaf.gz	gaf-date=2026-06-18 08:16	exclude_iea=False ARSA ARSB ARSD ARSF ARSG ARSH ARSI ARSJ ARSK ARSL GALNS GNS IDS SGSH STS SULF1 SULF2
GO:0016783|sulfurtransferase activity GO molecular_function	propagated from HUMAN-uniprot.gaf.gz	gaf-date=2026-06-18 08:16	exclude_iea=False ALKBH8-TRMT112_HUMAN CTU2 LIAS MOCOS MOCS2 MOCS2-MOCS2-5 MOCS3 MPST NFS1 NIAUFX_HUMAN-1 TRMU TST TSTD1
GO:0097100|supercoiled DNA binding GO molecular_function	propagated from HUMAN-uniprot.gaf.gz	gaf-date=2026-06-18 08:16	exclude_iea=False HMGB1 HMGB2 PSIP1 RPS3 TOP1
GO:0004784|superoxide dismutase activity GO molecular_function	propagated from HUMAN-uniprot.gaf.gz	gaf-date=2026-06-18 08:16	exclude_iea=False CCS-SOD1_HUMAN CYGB SOD1 SOD2 SOD3
GO:0016175|superoxide-generating NAD(P)H oxidase activity GO molecular_function	propagated from HUMAN-uniprot.gaf.gz	gaf-date=2026-06-18 08:16	exclude_iea=False CYBA CYBB DUOX1 DUOX2 NADPH_OXIDASE_HUMAN NADPH_OXIDASE_HUMAN-1 NADPH_OXIDASE_HUMAN-2 NCF1 NCF2 NOS3 NOX1 NOX3 NOX4 NOX5
GO:0016176|superoxide-generating NADPH oxidase activator activity GO molecular_function	propagated from HUMAN-uniprot.gaf.gz	gaf-date=2026-06-18 08:16	exclude_iea=False AGT NCF1 NCF1B NCF1C NCF2 NCF4 NOXA1 NOXO1 PDGFB SH3PXD2A SH3PXD2B
GO:0106292|superoxide-generating NADPH oxidase activity GO molecular_function	propagated from HUMAN-uniprot.gaf.gz	gaf-date=2026-06-18 08:16	exclude_iea=False CYBB NOX1 NOX3 NOX4 NOX5
GO:0015293|symporter activity GO molecular_function	propagated from HUMAN-uniprot.gaf.gz	gaf-date=2026-06-18 08:16	exclude_iea=False A0AAG2SWV4 A0ABB0MV19 CTNS MFSD12 MFSD2A MFSD2B SLC10A1 SLC10A2 SLC10A3 SLC10A5 SLC10A6 SLC11A2 SLC12A1 SLC12A2 SLC12A3 SLC12A4 SLC12A5 SLC12A6 SLC12A7 SLC12A8 SLC12A9 SLC13A1 SLC13A2 SLC13A3 SLC13A4 SLC13A5 SLC15A1 SLC15A2 SLC15A3 SLC15A4 SLC16A1 SLC16A3 SLC16A7 SLC17A1 SLC17A2 SLC17A3 SLC17A4 SLC17A5 SLC17A6 SLC17A7 SLC17A8 SLC18A1 SLC18A2 SLC1A1 SLC1A2 SLC1A3 SLC1A4 SLC1A5 SLC1A6 SLC1A7 SLC20A1 SLC20A2 SLC22A1 SLC23A1 SLC23A2 SLC25A18 SLC25A22 SLC25A3 SLC26A11 SLC28A1 SLC28A2 SLC28A3 SLC29A1 SLC2A10 SLC2A13 SLC2A9 SLC32A1 SLC34A1 SLC34A2 SLC34A3 SLC36A1 SLC36A2 SLC36A3 SLC38A1 SLC38A2 SLC38A3 SLC38A4 SLC38A7 SLC39A10 SLC39A12 SLC39A14 SLC39A4 SLC39A5 SLC39A6 SLC39A8 SLC45A1 SLC45A2 SLC45A3 SLC45A4 SLC46A1 SLC46A2 SLC4A10 SLC4A4 SLC4A5 SLC4A7 SLC4A8 SLC4A9 SLC5A1 SLC5A10 SLC5A11 SLC5A12 SLC5A2 SLC5A3 SLC5A4 SLC5A5 SLC5A6 SLC5A7 SLC5A8 SLC5A9 SLC60A2 SLC6A1 SLC6A11 SLC6A12 SLC6A13 SLC6A14 SLC6A15 SLC6A17 SLC6A19 SLC6A2 SLC6A20 SLC6A3 SLC6A4 SLC6A5 SLC6A6 SLC6A7 SLC6A8 SLC6A9 SPNS1
GO:0030160|synaptic receptor adaptor activity GO molecular_function	propagated from HUMAN-uniprot.gaf.gz	gaf-date=2026-06-18 08:16	exclude_iea=False DLG4 HOMER2 SHANK1 SHANK2 SHANK3
GO:0045545|syndecan binding GO molecular_function	propagated from HUMAN-uniprot.gaf.gz	gaf-date=2026-06-18 08:16	exclude_iea=False CHRD GPNMB HPSE SDCBP SEMA5A TNC
GO:0019905|syntaxin binding GO molecular_function	propagated from HUMAN-uniprot.gaf.gz	gaf-date=2026-06-18 08:16	exclude_iea=False ABCA1 ABL1 BAIAP3 BLOC1S6 CACNA1A DAPK1 GOLGA2 LRRK2 NSF PRRT2 PTPN2 RAB11A SCFD1 SNAP23 SNAP25 SNAP29 SNAP47 SNPH STX10 STX16 STX6 STX7 STX8 STXBP1 STXBP2 STXBP3 STXBP4 STXBP5 STXBP5L SYT1 SYT6 TMED10 TMED9 UNC13A UNC13B UNC13C VAMP1 VAMP2 VAMP3 VAMP8 VPS11 VPS18 VPS52 VPS54
GO:0017075|syntaxin-1 binding GO molecular_function	propagated from HUMAN-uniprot.gaf.gz	gaf-date=2026-06-18 08:16	exclude_iea=False DAPK1 LRRK2 NSF PRRT2 SNAP25 SNPH STXBP1 STXBP2 STXBP3 STXBP5 SYT1 UNC13A UNC13B UNC13C VAMP2
GO:0016426|tRNA (adenine) methyltransferase activity GO molecular_function	propagated from HUMAN-uniprot.gaf.gz	gaf-date=2026-06-18 08:16	exclude_iea=False HSD17B10-TRMT10C_HUMAN TRMO TRMT10C TRMT13 TRMT61A TRMT61B
GO:0016427|tRNA (cytidine) methyltransferase activity GO molecular_function	propagated from HUMAN-uniprot.gaf.gz	gaf-date=2026-06-18 08:16	exclude_iea=False FTSJ1 METTL2A METTL2B METTL6 METTL6-SARS1_HUMAN METTL8 NSUN2 NSUN3 NSUN6 TRDMT1 TRMT13
GO:0052735|tRNA (cytidine-N3)-methyltransferase activity GO molecular_function	propagated from HUMAN-uniprot.gaf.gz	gaf-date=2026-06-18 08:16	exclude_iea=False METTL2A METTL2B METTL6 METTL6-SARS1_HUMAN METTL8
GO:0016423|tRNA (guanine) methyltransferase activity GO molecular_function	propagated from HUMAN-uniprot.gaf.gz	gaf-date=2026-06-18 08:16	exclude_iea=False FTSJ1 METTL1 METTL1-WDR4_HUMAN TARBP1 THUMPD2 THUMPD3 THUMPD3_TRMT112_HUMAN TRMT1 TRMT10A TRMT10B TRMT10C TRMT11 TRMT1L TRMT5
GO:0016300|tRNA (uridine) methyltransferase activity GO molecular_function	propagated from HUMAN-uniprot.gaf.gz	gaf-date=2026-06-18 08:16	exclude_iea=False ALKBH8 ALKBH8-TRMT112_HUMAN TRMT2A TRMT2B TRMT44 TRMT9B
GO:0000049|tRNA binding GO molecular_function	propagated from HUMAN-uniprot.gaf.gz	gaf-date=2026-06-18 08:16	exclude_iea=False 28S_HUMAN 40S_HUMAN-1 AARS1 AIMP1 ALKBH1 ALKBH8 CARS1 CLP1-TSEN_HUMAN CTU1 CTU2 DALRD3 DARS2 DUS2 EARS2 EEF1A1 EEFSEC EIF2A EIF2AK4 EIF2S3 EIF2S3B EIF5B ELONGATOR_HUMAN ELP1 ELP5 FARS2 FARSA GTPBP1 GTSF1 HSD17B10 HSD17B10-TRMT10C_HUMAN IARS1 IARS2 IFIT5 IGHMBP2 KARS1 METTL1 METTL1-WDR4_HUMAN MRIBONUCLEASEP_HUMAN MRPS27 MTRES1 MTRFR NEMF NSUN6 PSTK PTCD1 PUS1 RARS1 RNASEP_HUMAN RPUSD4 SARS1 SARS2 SEPSECS SLFN11 SLFN13 SSB TERT THG1L TRM61-TRM6_HUMAN TRMT10A TRMT10B TRMT10C TRMT9B TRNA-PHE-SYNTH_HUMAN TRNAU1AP TRNT1 TYW5 WDR6 XPO5 XPOT YARS1 YARS2 YRDC
GO:0008175|tRNA methyltransferase activity GO molecular_function	propagated from HUMAN-uniprot.gaf.gz	gaf-date=2026-06-18 08:16	exclude_iea=False ALKBH8 ALKBH8-TRMT112_HUMAN BCDIN3D FTSJ1 HSD17B10-TRMT10C_HUMAN LCMT2 METTL1 METTL1-WDR4_HUMAN METTL2A METTL2B METTL6 METTL6-SARS1_HUMAN METTL8 MRIBONUCLEASEP_HUMAN NSUN2 NSUN3 NSUN6 TARBP1 THUMPD2 THUMPD3 THUMPD3_TRMT112_HUMAN TRDMT1 TRMO TRMT1 TRMT10A TRMT10B TRMT10C TRMT11 TRMT13 TRMT1L TRMT2A TRMT2B TRMT44 TRMT5 TRMT61A TRMT61B TRMT9B TYW2 TYW3
GO:0106029|tRNA pseudouridine synthase activity GO molecular_function	propagated from HUMAN-uniprot.gaf.gz	gaf-date=2026-06-18 08:16	exclude_iea=False PUS1 PUS10 PUS3 PUS7 PUSL1 RPUSD1 RPUSD2 RPUSD4 TRUB1 TRUB2
GO:0008251|tRNA-specific adenosine deaminase activity GO molecular_function	propagated from HUMAN-uniprot.gaf.gz	gaf-date=2026-06-18 08:16	exclude_iea=False ADAD1 ADAD2 ADAR ADARB1 ADARB2 ADAT1 ADAT2
GO:0004549|tRNA-specific ribonuclease activity GO molecular_function	propagated from HUMAN-uniprot.gaf.gz	gaf-date=2026-06-18 08:16	exclude_iea=False ANG CLP1-TSEN_HUMAN ELAC1 ELAC2 MRIBONUCLEASEP_HUMAN POP1 POP4 POP5 POP7 PRORP RNASEP_HUMAN RNASEZ_HUMAN RPP14 RPP21 RPP25 RPP30 RPP38 RPP40 TSEN2 TSEN34 URS000013F331_9606 URS000061A549_9606 URS00006856DB_9606 URS000071B825_9606 URS0000D5A72D_9606 URS0000D5E272_9606 URS0000E94158_9606 URS00019BD187_9606 URS00019C843B_9606 URS000234534F_9606 URS00023462A7_9606 URS000251CA1B_9606 URS00025BADD7_9606 URS0002A685AF_9606
GO:0008527|taste receptor activity GO molecular_function	propagated from HUMAN-uniprot.gaf.gz	gaf-date=2026-06-18 08:16	exclude_iea=False FFAR4 PKD1L3 PKD2L1 TAS1R1 TAS1R2 TAS1R2-TAS1R3_HUMAN TAS1R3 TAS2R1 TAS2R10 TAS2R13 TAS2R14 TAS2R16 TAS2R2 TAS2R20 TAS2R3 TAS2R30 TAS2R31 TAS2R33 TAS2R36 TAS2R38 TAS2R39 TAS2R4 TAS2R40 TAS2R43 TAS2R46 TAS2R5 TAS2R50 TAS2R7 TAS2R8 TAS2R9
GO:0048156|tau protein binding GO molecular_function	propagated from HUMAN-uniprot.gaf.gz	gaf-date=2026-06-18 08:16	exclude_iea=False ACTB APOE BAG2 BIN1 BRSK1 BRSK2 CDK5 CLU CREBBP DCTN1 DYRK1A EP300 FYN GSK3A GSK3B HDAC6 HSP90AA1 HSP90AB1 HSPA2 LGMN MAP1A MAP2 MARK1 MARK2 MARK3 MARK4 PICALM PIN1 PPP2CA PPP2CB PPP2R2A PPP5C PRKAA1 ROCK1 ROCK2 S100B SMAD2 SNCA STUB1 TAOK1 TAOK2 TTBK1 TTBK2
GO:0050321|tau-protein kinase activity GO molecular_function	propagated from HUMAN-uniprot.gaf.gz	gaf-date=2026-06-18 08:16	exclude_iea=False BRSK1 BRSK2 CDK5 CSNK1D DYRK1A FYN GSK3A GSK3B MARK1 MARK2 MARK3 MARK4 PHKG1 PHKG2 PRKAA1 ROCK1 ROCK2 SIK3 TAOK1 TAOK2 TTBK1 TTBK2
GO:0005368|taurine transmembrane transporter activity GO molecular_function	propagated from HUMAN-uniprot.gaf.gz	gaf-date=2026-06-18 08:16	exclude_iea=False SLC16A6 SLC36A1 SLC6A11 SLC6A13 SLC6A6
GO:0031433|telethonin binding GO molecular_function	propagated from HUMAN-uniprot.gaf.gz	gaf-date=2026-06-18 08:16	exclude_iea=False BMP10 CSRP3 KCNE1 MYOZ2 TTN
GO:0070034|telomerase RNA binding GO molecular_function	propagated from HUMAN-uniprot.gaf.gz	gaf-date=2026-06-18 08:16	exclude_iea=False DCP2 DHX36 DKC1 EXOSC10 GAR1 HNRNPC HNRNPU KU70_80_HUMAN NAF1 NHP2 NOP10 PARN PINX1 SMG5 SMG6 SMG7 SNRPB SNRPD3 TENT4B TEP1 TERT WRAP53 XRN1
GO:0003720|telomerase activity GO molecular_function	propagated from HUMAN-uniprot.gaf.gz	gaf-date=2026-06-18 08:16	exclude_iea=False DKC1 PTGES3 TELOMERASE_HUMAN-1 TEP1 TERF1 TERF2 TERT TERT-TERC_HUMAN URS0000593928_9606 URS00006F4087_9606 URS0000D5A4C0_9606 URS0000D5DD7A_9606 URS0002A4A7B9_9606
GO:0010521|telomerase inhibitor activity GO molecular_function	propagated from HUMAN-uniprot.gaf.gz	gaf-date=2026-06-18 08:16	exclude_iea=False ACD MCRS1 PIF1 PINX1 POT1 TEN1 TNKS
GO:0042162|telomeric repeat DNA binding GO molecular_function	propagated from HUMAN-uniprot.gaf.gz	gaf-date=2026-06-18 08:16	exclude_iea=False ACD APEX1 BLM CST_HUMAN CTC1 HMBOX1 HNRNPA1 HNRNPA2B1 HNRNPD NABP2 NCL PIF1 POT1 PURA RAD50 RPA1 RPA2 RPA4 SHELTERIN_HUMAN SLX4-TERF2_HUMAN SMG1 SMG5 SMG6 SMG7 STN1 TELO2 TELOMERASE_HUMAN-1 TEN1 TERF1 TERF2 TERF2IP TERT TINF2 TP53BP1 UPF1 UPF2 UPF3A WRN XRCC5 XRCC6 ZBTB10 ZBTB48
GO:0050649|testosterone 6-beta-hydroxylase activity GO molecular_function	propagated from HUMAN-uniprot.gaf.gz	gaf-date=2026-06-18 08:16	exclude_iea=False CYP1B1 CYP3A4 CYP3A43 CYP3A5 CYP3A7 CYP46A1
GO:0047035|testosterone dehydrogenase (NAD+) activity GO molecular_function	propagated from HUMAN-uniprot.gaf.gz	gaf-date=2026-06-18 08:16	exclude_iea=False AKR1C3 AKR1C4 DHRS9 HSD17B1 HSD17B10 HSD17B2 HSD17B6 HSD17B8
GO:0047045|testosterone dehydrogenase (NADP+) activity GO molecular_function	propagated from HUMAN-uniprot.gaf.gz	gaf-date=2026-06-18 08:16	exclude_iea=False AKR1B15 AKR1C1 AKR1C2 AKR1C3 AKR1C4 DHRS1 HSD17B1 HSD17B12 HSD17B3 HSD17B6 SRD5A2
GO:0046906|tetrapyrrole binding GO molecular_function	propagated from HUMAN-uniprot.gaf.gz	gaf-date=2026-06-18 08:16	exclude_iea=False ABCB6 ADGB ALB AMBP BACH1 CAT CBLIF CBS CD320 COX15 CUBAM_HUMAN CYB561D2 CYB5A CYB5B CYB5D2 CYB5R4 CYBA CYBB CYC1 CYCS CYGB CYP11A1 CYP11B1 CYP11B2 CYP17A1 CYP19A1 CYP1A1 CYP1A2 CYP1B1 CYP20A1 CYP21A2 CYP24A1 CYP26A1 CYP26B1 CYP26C1 CYP27A1 CYP27B1 CYP27C1 CYP2A13 CYP2A6 CYP2A7 CYP2B6 CYP2C18 CYP2C19 CYP2C8 CYP2C9 CYP2D6 CYP2D7 CYP2E1 CYP2F1 CYP2G1P CYP2J2 CYP2R1 CYP2S1 CYP2U1 CYP2W1 CYP39A1 CYP3A4 CYP3A43 CYP3A5 CYP3A7 CYP46A1 CYP4A11 CYP4A22 CYP4B1 CYP4F11 CYP4F12 CYP4F2 CYP4F22 CYP4F3 CYP4F8 CYP4V2 CYP4X1 CYP4Z1 CYP4Z2P CYP51A1 CYP7A1 CYP7B1 CYP8B1 DGCR8 DUOX1 DUOX2 EIF2AK1 EPX FA2H FLVCR1 FLVCR2 GUCY1A1 GUCY1A2 GUCY1B1 GUCY1B2 HBA1 HBB HBD HBE1 HBG1 HBG2 HBM HBQ1 HBZ HCCS HEBP1 HEBP2 HMOX1 HMOX2 HRG IDO1 IDO2 JAK2 KCNH7 LPO MB MMAB MMUT MPO MT-CO1 MTR NGB NOS1 NOS2 NOS3 NOX3 NOX4 NOX5 NR1D1 PGRMC1 PGRMC2 PTGES2 PTGIS PTGS1 PTGS2 PXDN PXDNL RSAD1 SDHC SDHD SLC48A1 SRC STC2 STEAP1 STEAP3 STEAP4 SUOX TBXAS1 TCN1 TCN2 TDO2 THAP4 TPO
GO:0030976|thiamine pyrophosphate binding GO molecular_function	propagated from HUMAN-uniprot.gaf.gz	gaf-date=2026-06-18 08:16	exclude_iea=False DHTKD1 HACL1 HACL2 OGDH OGDHL TKT TKTL1 TKTL2
GO:0015234|thiamine transmembrane transporter activity GO molecular_function	propagated from HUMAN-uniprot.gaf.gz	gaf-date=2026-06-18 08:16	exclude_iea=False SLC19A2 SLC19A3 SLC22A1 SLC22A2 SLC25A19 SLC44A4 SLC47A1
GO:0031996|thioesterase binding GO molecular_function	propagated from HUMAN-uniprot.gaf.gz	gaf-date=2026-06-18 08:16	exclude_iea=False ADRA2A ARF6 CDC42 HAUS7 RAC1 TRAF1 TRAF2 TRAF3 TRAF4 TRAF5
GO:0016972|thiol oxidase activity GO molecular_function	propagated from HUMAN-uniprot.gaf.gz	gaf-date=2026-06-18 08:16	exclude_iea=False ERO1A ERO1B GFER P4HB QSOX1 QSOX2
GO:0016790|thiolester hydrolase activity GO molecular_function	propagated from HUMAN-uniprot.gaf.gz	gaf-date=2026-06-18 08:16	exclude_iea=False ABCD1 ABCD2 ABCD3 ABHD10 ABHD12 ABHD13 ABHD17A ABHD17B ABHD17C ACAA2 ACOT1 ACOT11 ACOT12 ACOT13 ACOT2 ACOT4 ACOT6 ACOT7 ACOT7L ACOT8 ACOT9 ACSBG2 BAAT CLN5 CLYBL CPT1C DESI1 DESI2 ESD FASN HADHA HAGH HAGHL HIBCH LYPLA1 LYPLA2 LYPLAL1 MBLAC2 OLAH PLA2G6 PNKD PPT1 PPT2 PTPRT THEM4 THEM5
GO:0008379|thioredoxin peroxidase activity GO molecular_function	propagated from HUMAN-uniprot.gaf.gz	gaf-date=2026-06-18 08:16	exclude_iea=False PRDX1 PRDX2 PRDX3 PRDX4 PRDX5 SELENOF
GO:0140824|thioredoxin-dependent peroxiredoxin activity GO molecular_function	propagated from HUMAN-uniprot.gaf.gz	gaf-date=2026-06-18 08:16	exclude_iea=False PRDX1 PRDX2 PRDX3 PRDX4 PRDX5 SELENOF
GO:0004791|thioredoxin-disulfide reductase (NADPH) activity GO molecular_function	propagated from HUMAN-uniprot.gaf.gz	gaf-date=2026-06-18 08:16	exclude_iea=False NXN SELENOT TXN TXNDC2 TXNRD1 TXNRD1_HUMAN TXNRD2 TXNRD2_HUMAN-1 TXNRD3 TXNRD3_HUMAN-2
GO:0004298|threonine-type endopeptidase activity GO molecular_function	propagated from HUMAN-uniprot.gaf.gz	gaf-date=2026-06-18 08:16	exclude_iea=False 19S-20S-PA28AB_HUMAN 19S-20S-PA28G_HUMAN 20S TESTES-SPECIFC_HUMAN 20S THYMOPROTEASOME_HUMAN 20S-PA200_HUMAN 20SI_HUMAN 30S PROTEASOME COMPLEX_HUMAN PA200-20S-PA200_HUMAN PROTEASOME_HUMAN PRSS50 PSMB10 PSMB11 PSMB5 PSMB6 PSMB7 PSMB8 PSMB9 TASP1
GO:0070003|threonine-type peptidase activity GO molecular_function	propagated from HUMAN-uniprot.gaf.gz	gaf-date=2026-06-18 08:16	exclude_iea=False 19S-20S-PA28AB_HUMAN 19S-20S-PA28G_HUMAN 20S TESTES-SPECIFC_HUMAN 20S THYMOPROTEASOME_HUMAN 20S-PA200_HUMAN 20SI_HUMAN 30S PROTEASOME COMPLEX_HUMAN ASRGL1 BACE1 GGT1 GGT3P GGT5 GGT6 GGT7 GGTLC1 GGTLC2 GGTLC3 PA200-20S-PA200_HUMAN PROTEASOME_HUMAN PRSS50 PSMB10 PSMB11 PSMB5 PSMB6 PSMB7 PSMB8 PSMB9 TASP1
GO:0015057|thrombin-activated receptor activity GO molecular_function	propagated from HUMAN-uniprot.gaf.gz	gaf-date=2026-06-18 08:16	exclude_iea=False F2R F2RL1 F2RL2 F2RL3 GP1BA
GO:0070324|thyroid hormone binding GO molecular_function	propagated from HUMAN-uniprot.gaf.gz	gaf-date=2026-06-18 08:16	exclude_iea=False ALDH1A3 CRYM CTSH RXRA-THRA_HUMAN RXRA-THRB_HUMAN THRA THRB
GO:0015349|thyroid hormone transmembrane transporter activity GO molecular_function	propagated from HUMAN-uniprot.gaf.gz	gaf-date=2026-06-18 08:16	exclude_iea=False SLC16A10 SLC16A2 SLC17A4 SLC7A5 SLC7A8 SLCO1B1 SLCO1C1 SLCO4A1
GO:0031432|titin binding GO molecular_function	propagated from HUMAN-uniprot.gaf.gz	gaf-date=2026-06-18 08:16	exclude_iea=False ACTN2 ANKRD1 ANKRD23 CALM1 CALM2 CALM3 CAMK2D CAPN3 MYBPC1 MYBPC3 OBSCN TCAP TRIM63
GO:0015643|toxic substance binding GO molecular_function	propagated from HUMAN-uniprot.gaf.gz	gaf-date=2026-06-18 08:16	exclude_iea=False A4GALT ALB ASS1 AZU1 CHRNA7 DSG1 EPHX2 GSTP1 GUCY2C PHAX TMEM181
GO:0019534|toxin transmembrane transporter activity GO molecular_function	propagated from HUMAN-uniprot.gaf.gz	gaf-date=2026-06-18 08:16	exclude_iea=False ABCC2 ABCG1 LRP6 SLC17A3 SLC22A2 SLC7A8
GO:0001594|trace-amine receptor activity GO molecular_function	propagated from HUMAN-uniprot.gaf.gz	gaf-date=2026-06-18 08:16	exclude_iea=False OR5AN1 TAAR1 TAAR2 TAAR3P TAAR5 TAAR6 TAAR8 TAAR9
GO:0008483|transaminase activity GO molecular_function	propagated from HUMAN-uniprot.gaf.gz	gaf-date=2026-06-18 08:16	exclude_iea=False AADAT ABAT ACCS ACCSL AGXT AGXT2 BCAT1 BCAT2 CISD1 GFPT1 GFPT2 GOT1 GOT1L1 GOT2 GPT GPT2 KYAT1 KYAT3 MGAT4A OAT PSAT1 TAT
GO:0000976|transcription cis-regulatory region binding GO molecular_function	propagated from HUMAN-uniprot.gaf.gz	gaf-date=2026-06-18 08:16	exclude_iea=False ACTN4 ADNP AEBP1 AGO1 AGO2 AHR AHRR AIRE ALX1 ALX3 ALX4 ANHX ANKRD23 AR ARGFX ARID4A ARID4B ARID5A ARID5B ARNT ARNT2 ARX ASCL1 ASCL2 ASCL3 ASCL4 ASCL5 ASH2L ATF1 ATF1-ATF1_HUMAN ATF1-ATF4_HUMAN ATF1-BACH1_HUMAN ATF1-CREB1_HUMAN ATF1-NFIL3_HUMAN ATF2 ATF2-ATF2_HUMAN ATF2-ATF3_HUMAN ATF2-ATF4_HUMAN ATF2-ATF7_HUMAN ATF2-BACH1_HUMAN ATF2-BATF3_HUMAN ATF2-BATF_HUMAN ATF2-DDIT3_HUMAN ATF2-FOSL1_HUMAN ATF2-FOSL2_HUMAN ATF2-FOSL2_HUMAN-1 ATF2-FOS_HUMAN ATF2-JUNB_HUMAN ATF2-JUND_HUMAN ATF2-JUN_HUMAN ATF3 ATF3-ATF4_HUMAN ATF3-ATF7_HUMAN ATF3-BATF3_HUMAN ATF3-BATF_HUMAN ATF3-CEBPA_HUMAN ATF3-CEBPB_HUMAN ATF3-CEBPE_HUMAN ATF3-CEBPG_HUMAN-1 ATF3-DDIT3_HUMAN ATF3-FOSL1_HUMAN ATF3-FOSL2_HUMAN ATF3-FOS_HUMAN ATF3-JUNB_HUMAN ATF3-JUN_HUMAN ATF3-MAFF_HUMAN ATF3-MAFG_HUMAN ATF3_HUMAN-1 ATF4 ATF4-ATF4_HUMAN ATF4-BATF2_HUMAN ATF4-BATF3_HUMAN ATF4-BATF_HUMAN ATF4-CEBPA_HUMAN ATF4-CEBPB_HUMAN ATF4-CEBPD_HUMAN ATF4-CEBPE_HUMAN ATF4-CEBPG_HUMAN ATF4-CREB3_HUMAN ATF4-CREBZF_HUMAN ATF4-DDIT3_HUMAN ATF4-FOSL1_HUMAN ATF4-FOS_HUMAN ATF4-JUNB_HUMAN ATF4-JUN_HUMAN ATF4-MAFB_HUMAN ATF4-MAF_HUMAN ATF4-NFE2L1_HUMAN ATF4-NFE2L2_HUMAN ATF4-NFE2L3_HUMAN ATF4-NFE2_HUMAN ATF5 ATF5-BATF_HUMAN ATF5-CEBPA_HUMAN ATF5-CEBPE_HUMAN ATF5-CEBPG_HUMAN ATF6 ATF6-ATF6B_HUMAN ATF6-ATF6_HUMAN ATF6-XBP1_HUMAN ATF6B ATF6B-ATF6B_HUMAN ATF6B-CREBZF_HUMAN ATF6B-XBP1_HUMAN ATF7 ATF7-BACH1_HUMAN ATF7-CEBPG_HUMAN ATF7-DDIT3_HUMAN ATF7-FOSL2_HUMAN-1 ATF7-FOS_HUMAN ATF7-JUNB_HUMAN ATF7-JUND_HUMAN ATF7-JUN_HUMAN ATF7-NFE2L1_HUMAN ATF7-NFE2_HUMAN ATF7_HUMAN-1 ATMIN ATOH1 ATOH7 ATOH8 B-WICH_HUMAN BACH1 BACH1-CREB1_HUMAN BACH1-DDIT3_HUMAN BACH1-FOS_HUMAN BACH1-MAFB_HUMAN BACH1-MAFF_HUMAN BACH1-MAFG_HUMAN BACH1-MAFK_HUMAN BACH1-MAF_HUMAN BACH1_HUMAN-1 BACH2 BACH2-BATF3_HUMAN BACH2-NFE2L1_HUMAN BACH2-NFE2L3_HUMAN BACH2_HUMAN-1 BACH2_MAFB_HUMAN BACH2_MAFF_HUMAN BACH2_MAFG_HUMAN BACH2_MAFK_HUMAN BACH2_MAF_HUMAN BAHD1 BARHL1 BARHL2 BARX1 BARX2 BASP1 BATF BATF-BACH1_HUMAN BATF-BATF3_HUMAN BATF-BATF_HUMAN BATF-CEBPA_HUMAN BATF-CEBPB_HUMAN BATF-CEBPD_HUMAN BATF-CEBPE_HUMAN BATF-CEBPG_HUMAN BATF-DBP_HUMAN BATF-HLF_HUMAN BATF-JDDIT3_HUMAN BATF-JUNB_HUMAN BATF-JUND_HUMAN BATF-JUN_HUMAN BATF-NFE2L1_HUMAN BATF-NFIL3_HUMAN BATF2 BATF2-CEBPA_HUMAN BATF2-CEBPE_HUMAN BATF2-CEBPG_HUMAN BATF2-DBP_HUMAN BATF2-DDIT3_HUMAN BATF2-HLF_HUMAN BATF2-JUNB_HUMAN BATF2-JUN_HUMAN BATF2-MAFF_HUMAN BATF3 BATF3-BATF3_HUMAN BATF3-CEBPA_HUMAN BATF3-CEBPB_HUMAN BATF3-CEBPD_HUMAN BATF3-CEBPE_HUMAN BATF3-CEBPG_HUMAN BATF3-CREB3_HUMAN BATF3-DBP_HUMAN BATF3-DDIT3_HUMAN BATF3-HLF_HUMAN BATF3-JUNB_HUMAN BATF3-JUND_HUMAN BATF3-JUN_HUMAN BATF3-MAFF_HUMAN BATF3-MAFG_HUMAN BAZ2A BBX BCL11A BCL11B BCL6 BCL6B BCOR BDP1 BHLHA15 BHLHA9 BHLHE22 BHLHE23 BHLHE40 BHLHE41 BLVRA BMAL1 BMAL2 BRCA1 BRD4 BRD7 BRF1 BRF2 BSX C-JUN_HUMAN CALCOCO1 CARF CARM1 CASZ1 CBFB-RUNX1_HUMAN CBFB-RUNX2_HUMAN CBFB-RUNX3_HUMAN CBX4 CC2D1A CC2D1B CCAR1 CCNT1 CDC5L CDK5RAP2 CDK9 CDX1 CDX2 CDX4 CEBPA CEBPA_CEBPB_HUMAN CEBPA_HUMAN-1 CEBPB CEBPBETA_HUMAN CEBPB_HUMAN-1 CEBPD CEBPE CEBPEPSILON_HUMAN CEBPG CEBPG_HUMAN-1 CHD2 CHD3 CHD7 CIART CIC CLOCK CLOCK-BMAL1_HUMAN CLOCK-BMAL2_HUMAN CPHXL CPHXL2 CREB1 CREB3 CREB3L1 CREB3L2 CREB3L3 CREB3L4 CREB5 CREBRF CREL-CREL_HUMAN CREM CRX CRY1 CRY2 CTCF CTCFL CTNNB1-LEF1_HUMAN CUX1 CUX2 CXORF65 CXXC1 DACH1 DACH2 DBP DDIT3 DDN DEAF1 DHX36 DHX9 DLX1 DLX2 DLX3 DLX4 DLX5 DLX6 DMBX1 DMRT1 DMRT2 DMRT3 DMRTA1 DMRTA2 DMRTB1 DMTF1 DNMT3A DPRX DRAP1 DRGX DUX1 DUX3 DUX4 DUX4L2 DUX4L3 DUX4L4 DUX4L5 DUX4L6 DUX4L7 DUX4L9 DUX5 DUXA DUXB E2F1 E2F1-TFDP1_HUMAN E2F2 E2F3 E2F4 E2F4-TFDP1_HUMAN E2F5 E2F6 E2F7 E2F8 E4F1 EBF1 EBF2 EBF3 EBF4 EEF1D EGR1 EGR2 EGR3 EGR4 EHF EHMT2 ELF1 ELF3 ELF4 ELF5 ELK1 ELK3 ELK4 ELL ELL2 ELL3 EMX1 EMX2 EN1 EN2 ENO1 EOMES EPAS1 ERBB4 ERG ESR1 ESR1-NCOA2_HUMAN ESR2 ESRRA ESRRB ESRRG ESX1 ETS1 ETS2 ETV1 ETV2 ETV3 ETV4 ETV5 ETV6 ETV7 EVX1 EVX2 EZH2 FERD3L FEV FEZF1 FEZF2 FIGLA FLI1 FOS FOSB FOSL1 FOSL2 FOS_JUN_HUMAN FOXA1 FOXA2 FOXA3 FOXB1 FOXB2 FOXC1 FOXC2 FOXD1 FOXD2 FOXD3 FOXD4 FOXD4L1 FOXD4L3 FOXD4L4 FOXD4L5 FOXD4L6 FOXE1 FOXE3 FOXF1 FOXF2 FOXH1 FOXI1 FOXI2 FOXI3 FOXJ1 FOXJ2 FOXJ3 FOXK1 FOXK2 FOXL1 FOXL2 FOXL3 FOXM1 FOXN1 FOXN2 FOXN3 FOXN4 FOXO1 FOXO3 FOXO3-MYC_HUMAN FOXO3B FOXO4 FOXO6 FOXP1 FOXP1-FOXP1_HUMAN FOXP1-FOXP2_HUMAN FOXP1-FOXP4_HUMAN FOXP2 FOXP2-FOXP2_HUMAN FOXP2-FOXP4_HUMAN FOXP3 FOXP3-FOXP3_HUMAN FOXP4 FOXQ1 FOXS1 G-ATAC_HUMAN GABPA GABPB1 GABPB2 GATA1 GATA2 GATA3 GATA4 GATA5 GATA6 GBX1 GBX2 GCM1 GCM2 GFI1 GFI1B GLI1 GLI2 GLI3 GLI4 GLIS1 GLIS2 GLIS3 GMEB1 GMEB2 GRHL1 GRHL2 GRHL3 GSC GSC2 GSX1 GTF2A1 GTF2A1L GTF2B GTF2IRD1 GTF3C2 GZF1 H2AZ1 H3-3A HAND1 HAND2 HBO1-4.1_HUMAN HBO1-5.1_HUMAN HBP1 HDAC1 HDAC4 HDAC5 HDAC6 HDGF HDX HELT HES1 HES2 HES3 HES4 HES5 HES6 HES7 HESX1 HEY1 HEY2 HEYL HHEX HIC2 HIF1A HIF3A HINFP HIVEP1 HIVEP2 HIVEP3 HLF HMGA1 HMGA2 HMGB1 HMGB2 HMX1 HMX2 HMX3 HNF1A HNF1B HNF4A HNF4G HNRNPL HNRNPU HOXA1 HOXA10 HOXA11 HOXA13 HOXA2 HOXA3 HOXA4 HOXA5 HOXA6 HOXA7 HOXA9 HOXB1 HOXB13 HOXB2 HOXB3 HOXB4 HOXB5 HOXB6 HOXB7 HOXB8 HOXB9 HOXC10 HOXC11 HOXC13 HOXC4 HOXC5 HOXC6 HOXC8 HOXC9 HOXD1 HOXD10 HOXD11 HOXD13 HOXD3 HOXD4 HOXD8 HOXD9 HSF1 HSF2 HSF4 HSF5 HSFX1 HSFX3 HSFX4 HSFY1 IKZF1 IKZF2 IKZF3 IKZF4 IKZF5 INO80_HUMAN-1 INSM1 INSM2 IRF1 IRF2 IRF3 IRF4 IRF5 IRF6 IRF7 IRF8 IRF9 IRX1 IRX2 IRX3 IRX4 IRX5 IRX6 ISGF3_HUMAN ISL1 ISL2 ISX JDP2 JMJD8 JPH2 JUN JUNB JUND KAT2B KCNH2 KCNIP3 KDM1A KDM2B KDM5A KDM6A KDM6B KLF1 KLF10 KLF11 KLF12 KLF13 KLF14 KLF15 KLF16 KLF17 KLF18 KLF2 KLF3 KLF4 KLF5 KLF6 KLF7 KLF8 KLF9 KMT2D KRABD1 KRABD4 KRABD5 L3MBTL-CBX3_HUMAN LEF1 LEUTX LHX1 LHX2 LHX3 LHX4 LHX5 LHX6 LHX8 LHX9 LITAF LMX1A LMX1B LOC122539214 LOC124905412 LRRFIP1 LYL1 MACROH2A1 MACROH2A2 MAD1-MAX_HUMAN MAEL MAF MAF1 MAFA MAFB MAFF MAFG MAFK MAX MAX-MGA_HUMAN MAZ MBD2/NURD_HUMAN MBD3/NURD_HUMAN MECOM MED1 MED12 MEF2A MEF2B MEF2C MEF2D MEIS1 MEIS2 MEIS3 MEIS3P1 MEIS3P2 MEN1 MEOX1 MEOX2 MESP1 MESP2 MGA MITF MIXL1 MKX MLX MLXIP MLXIP-MLX_HUMAN MLXIPL MLXIPL-MLX_HUMAN MMP12 MNT MNT-MAX_HUMAN MNT-MLX_HUMAN MSC MSGN1 MSX1 MSX2 MTA1 MTERF3 MTF1 MTF2 MTI_HUMAN MTOR MXD1 MXD1-MLX_HUMAN MXD3 MXD4 MXD4-MLX_HUMAN MXI1 MYB MYB-CEBPB_HUMAN MYBBP1A MYBL1 MYBL2 MYC MYC-MAX_HUMAN MYCL MYCLP1 MYCN MYF5 MYF6 MYNN MYOD1 MYOG MYPOP MYT1L MZF1 NACC1 NACC2 NANOG NANOGP1 NANOGP8 NC2_HUMAN NCOA1 NCOA2 NCOR1 NEUROD1 NEUROD2 NEUROD4 NEUROD6 NEUROG1 NEUROG2 NEUROG3 NF-Y_HUMAN NFAT-FOS-JUN_HUMAN NFAT5 NFATC1 NFATC2 NFATC3 NFATC4 NFE2 NFE2L1 NFE2L2 NFE2L3 NFE4 NFIA NFIB NFIC NFIL3 NFIX NFKB1 NFKB2 NFKBIZ NFX1 NFXL1 NFYA NFYB NFYC NHLH1 NHLH2 NKRF NKX1-1 NKX1-2 NKX2-1 NKX2-2 NKX2-3 NKX2-4 NKX2-5 NKX2-5_HUMAN NKX2-6 NKX2-8 NKX3-1 NKX3-2 NKX6-1 NKX6-2 NKX6-3 NLRC5 NOBOX NOTO NPAS1 NPAS2 NPAS3 NPAS4 NPM1 NR1D1 NR1D2 NR1H2 NR1H3 NR1H4 NR1I2 NR1I3 NR2C1 NR2C2 NR2E1 NR2E3 NR2F1 NR2F2 NR2F6 NR3C1 NR3C2 NR4A1 NR4A2 NR4A3 NR5A1 NR5A2 NR6A1 NRF1 NRIP1 NRL NSD1 NSL_HUMAN NTN1 NTN3 NUA4_HUMAN NURF_HUMAN OGG1 OLIG1 OLIG2 OLIG3 ONECUT1 ONECUT2 ONECUT3 OSR1 OSR2 OTP OTX1 OTX2 OVOL1 OVOL2 OVOL3 P50-CREL_HUMAN P50-P50_HUMAN P50-P52_HUMAN P50-P65_HUMAN P50-RELB_HUMAN P52-CREL_HUMAN P52-P52_HUMAN P52-P65_HUMAN P52-RELB_HUMAN P65-CREL_HUMAN P65-P65_HUMAN PATZ1 PAX1 PAX2 PAX3 PAX4 PAX5 PAX6 PAX7 PAX8 PAX9 PBX1 PBX2 PBX3 PBX4 PDX1 PEG3 PER1 PER2 PER3 PGR PHOX2A PHOX2B PIAS1 PITX1 PITX2 PITX3 PKNOX1 PKNOX2 PLAG1 PLAGL1 POGZ POLIIG_HUMAN POLIII_HUMAN POLII_HUMAN POLI_HUMAN-1 POLRMT POU1F1 POU2F1 POU2F2 POU2F3 POU3F1 POU3F2 POU3F3 POU3F4 POU4F1 POU4F2 POU4F3 POU5F1 POU5F1B POU5F2 POU6F1 POU6F2 PPARA PPARD PPARG PRDM1 PRDM10 PRDM11 PRDM14 PRDM15 PRDM16 PRDM2 PRDM4 PRDM5 PRDM9 PRDX5 PRMT5 PROP1 PROX1 PROX2 PRRX1 PRRX2 PTF1A PURA PURB PURG PXR-NCOA1_HUMAN RAD21 RAD23B RARA RARA-NCOA1_HUMAN RARA-NCOA2_HUMAN RARB RARG RAX RAX2 RB1 RBAK RBBP4 RBBP5 RBL1 RBL2 RBMX RBPJ RBPJL REL RELA RELB REPIN1 REST RFX1 RFX2 RFX3 RFX4 RFX5 RFX6 RFX7 RFX8 RFXANK RFXAP RFX_HUMAN RHOXF1 RHOXF2 RHOXF2B RNF10 RORA RORB RORC RREB1 RRN3 RUNX1 RUNX2 RUNX3 RUVBL2 RXR-RAR_HUMAN RXRA RXRA-LXRA_HUMAN RXRA-NCOA1_HUMAN RXRA-NCOA2_HUMAN-1 RXRA-PXR_HUMAN RXRA-RARA-NCOA2_HUMAN RXRA-RXRA_HUMAN RXRA-THRA_HUMAN RXRA-THRB_HUMAN RXRA-VDR_HUMAN RXRB RXRB-LXRB_HUMAN RXRG SAFB SALL2 SARS1 SATB1 SATB2 SCRT1 SCRT2 SCX SETX SFPQ SIM1 SIM2 SIRT1 SIX1 SIX2 SIX3 SIX4 SIX5 SIX6 SKI SKIL SKOR1 SKOR2 SLC2A4RG SMAD1 SMAD2 SMAD3 SMAD4 SMAD5 SMAD6 SMAD9 SMARCA2 SMARCA4 SMARCB1 SMC3 SMYD3 SNAI1 SNAI2 SNAI3 SNAPC3 SNAPC4 SNAPC_HUMAN SNCA SOHLH1 SOHLH2 SOX1 SOX10 SOX11 SOX12 SOX13 SOX14 SOX15 SOX17 SOX18 SOX2 SOX21 SOX3 SOX30 SOX4 SOX5 SOX6 SOX7 SOX8 SOX9 SP1 SP2 SP3 SP4 SP5 SP6 SP7 SP8 SP9 SPI1 SPIB SPIC SREBF1 SREBF2 SRF SRY ST18 STAT1 STAT1-STAT1_HUMAN STAT1-STAT3_HUMAN STAT1-STAT4_HUMAN STAT2 STAT2-STAT6_HUMAN STAT3 STAT3-STAT3_HUMAN STAT3-STAT4_HUMAN STAT3-STAT5A_HUMAN STAT3-STAT5B_HUMAN STAT4 STAT4-STAT4_HUMAN STAT5A STAT5A-STAT5B_HUMAN STAT5B STAT6 STAT6-STAT6_HUMAN STK16 STOX1 STOX2 SUB1 SUV39H1 SUV39H2 SUZ12 TAF1 TAF1B TAF1C TAF2 TAF4 TAF7 TAF9 TAL1 TAL2 TARDBP TBL1X TBL1XR1 TBL1Y TBP TBPL1 TBR1 TBX1 TBX10 TBX15 TBX18 TBX19 TBX2 TBX20 TBX21 TBX22 TBX3 TBX4 TBX5 TBX6 TBXT TCF12 TCF15 TCF21 TCF23 TCF24 TCF3 TCF4 TCF7 TCF7L1 TCF7L2 TCFL5 TEAD1 TEAD2 TEAD3 TEAD4 TEF TET1 TET3 TFAM TFAP2A TFAP2B TFAP2C TFAP2D TFAP2E TFAP4 TFCP2 TFCP2L1 TFDP1 TFDP2 TFE3 TFEB TFEC TFIIA_HUMAN TFIIB_HUMAN TFIID_HUMAN TFIIF_HUMAN TFIII3B_HUMAN TFIIIC_HUMAN TFTC_HUMAN TGIF1 TGIF2 TGIF2LX TGIF2LY THAP1 THAP11 THRA THRAP3 THRB TIPARP TLX1 TNF TOP1 TP53 TP63 TP73 TPRX2 TRIM24 TRPS1 TUG1 TWIST1 TWIST2 UBP1 UBTF UBTFL1 UBTFL6 UHRF1 USF1 USF2 USF3 UTY VAX1 VAX2 VDR VENTX VEZF1 VSX1 VSX2 WBP2 WIZ WT1 XBP1 XRCC5 XRCC6 XRN2 YAP1 YBX3 YY1 YY2 ZBED1 ZBED2 ZBED3 ZBED4 ZBED6 ZBTB1 ZBTB10 ZBTB11 ZBTB12 ZBTB14 ZBTB16 ZBTB17 ZBTB2 ZBTB20 ZBTB22 ZBTB24 ZBTB25 ZBTB26 ZBTB32 ZBTB33 ZBTB34 ZBTB37 ZBTB38 ZBTB39 ZBTB4 ZBTB41 ZBTB43 ZBTB45 ZBTB46 ZBTB48 ZBTB49 ZBTB5 ZBTB6 ZBTB7A ZBTB7B ZBTB7C ZBTB8A ZBTB9 ZC3H8 ZEB1 ZEB2 ZFAT ZFHX2 ZFHX3 ZFHX4 ZFP1 ZFP14 ZFP2 ZFP28 ZFP3 ZFP30 ZFP37 ZFP41 ZFP42 ZFP57 ZFP62 ZFP64 ZFP69 ZFP69B ZFP82 ZFP90 ZFP92 ZFX ZFY ZGPAT ZIC1 ZIC2 ZIC3 ZIC4 ZIC5 ZIK1 ZIM3 ZKSCAN1 ZKSCAN2 ZKSCAN3 ZKSCAN4 ZKSCAN5 ZKSCAN7 ZKSCAN8 ZNF10 ZNF100 ZNF101 ZNF107 ZNF112 ZNF114 ZNF117 ZNF12 ZNF121 ZNF124 ZNF131 ZNF132 ZNF133 ZNF134 ZNF135 ZNF136 ZNF137P ZNF138 ZNF14 ZNF140 ZNF141 ZNF142 ZNF143 ZNF146 ZNF148 ZNF154 ZNF16 ZNF160 ZNF165 ZNF169 ZNF17 ZNF174 ZNF175 ZNF177 ZNF18 ZNF180 ZNF181 ZNF182 ZNF184 ZNF189 ZNF19 ZNF195 ZNF197 ZNF20 ZNF202 ZNF205 ZNF208 ZNF211 ZNF212 ZNF213 ZNF215 ZNF217 ZNF219 ZNF221 ZNF224 ZNF225 ZNF226 ZNF227 ZNF229 ZNF23 ZNF232 ZNF236 ZNF239 ZNF24 ZNF248 ZNF25 ZNF250 ZNF251 ZNF253 ZNF254 ZNF256 ZNF257 ZNF260 ZNF263 ZNF264 ZNF266 ZNF267 ZNF268 ZNF273 ZNF274 ZNF275 ZNF276 ZNF277 ZNF28 ZNF280A ZNF280B ZNF280C ZNF280D ZNF281 ZNF282 ZNF283 ZNF284 ZNF286A ZNF286B ZNF287 ZNF296 ZNF3 ZNF30 ZNF300 ZNF302 ZNF304 ZNF311 ZNF317 ZNF319 ZNF32 ZNF320 ZNF322 ZNF324 ZNF324B ZNF329 ZNF331 ZNF333 ZNF334 ZNF335 ZNF337 ZNF33A ZNF33B ZNF34 ZNF341 ZNF343 ZNF345 ZNF347 ZNF35 ZNF350 ZNF354A ZNF354B ZNF354C ZNF355P ZNF358 ZNF362 ZNF366 ZNF367 ZNF37A ZNF382 ZNF383 ZNF384 ZNF391 ZNF394 ZNF395 ZNF396 ZNF397 ZNF398 ZNF404 ZNF407 ZNF408 ZNF410 ZNF415 ZNF416 ZNF417 ZNF418 ZNF419 ZNF420 ZNF423 ZNF425 ZNF426 ZNF429 ZNF43 ZNF430 ZNF431 ZNF433 ZNF436 ZNF439 ZNF44 ZNF440 ZNF441 ZNF442 ZNF443 ZNF444 ZNF446 ZNF449 ZNF454 ZNF460 ZNF461 ZNF462 ZNF467 ZNF468 ZNF470 ZNF471 ZNF473 ZNF479 ZNF48 ZNF480 ZNF483 ZNF484 ZNF485 ZNF486 ZNF487 ZNF490 ZNF491 ZNF492 ZNF493 ZNF496 ZNF497 ZNF500 ZNF501 ZNF502 ZNF506 ZNF507 ZNF512B ZNF513 ZNF514 ZNF516 ZNF517 ZNF519 ZNF521 ZNF524 ZNF525 ZNF527 ZNF528 ZNF529 ZNF530 ZNF534 ZNF536 ZNF540 ZNF543 ZNF544 ZNF546 ZNF547 ZNF548 ZNF549 ZNF550 ZNF551 ZNF552 ZNF554 ZNF555 ZNF556 ZNF557 ZNF558 ZNF559 ZNF560 ZNF561 ZNF562 ZNF563 ZNF564 ZNF565 ZNF566 ZNF567 ZNF568 ZNF569 ZNF57 ZNF570 ZNF571 ZNF572 ZNF573 ZNF574 ZNF575 ZNF577 ZNF578 ZNF579 ZNF580 ZNF581 ZNF582 ZNF583 ZNF584 ZNF585A ZNF585B ZNF586 ZNF587 ZNF587B ZNF589 ZNF594 ZNF595 ZNF596 ZNF597 ZNF599 ZNF600 ZNF606 ZNF607 ZNF610 ZNF611 ZNF613 ZNF614 ZNF615 ZNF616 ZNF619 ZNF620 ZNF621 ZNF623 ZNF624 ZNF625 ZNF626 ZNF627 ZNF628 ZNF629 ZNF630 ZNF639 ZNF641 ZNF644 ZNF646 ZNF648 ZNF649 ZNF655 ZNF658 ZNF658B ZNF66 ZNF660 ZNF662 ZNF664 ZNF665 ZNF667 ZNF668 ZNF669 ZNF670 ZNF671 ZNF674 ZNF675 ZNF676 ZNF677 ZNF678 ZNF679 ZNF680 ZNF681 ZNF682 ZNF683 ZNF684 ZNF688 ZNF689 ZNF69 ZNF691 ZNF692 ZNF695 ZNF696 ZNF697 ZNF699 ZNF7 ZNF70 ZNF700 ZNF701 ZNF704 ZNF705A ZNF705B ZNF705D ZNF705EP ZNF705G ZNF707 ZNF708 ZNF709 ZNF71 ZNF710 ZNF711 ZNF713 ZNF714 ZNF716 ZNF717 ZNF718 ZNF721 ZNF722 ZNF723 ZNF724 ZNF726 ZNF726P1 ZNF727 ZNF728 ZNF729 ZNF730 ZNF732 ZNF735 ZNF736 ZNF737 ZNF738 ZNF74 ZNF740 ZNF746 ZNF747 ZNF749 ZNF750 ZNF75A ZNF75CP ZNF75D ZNF76 ZNF761 ZNF763 ZNF764 ZNF765 ZNF766 ZNF768 ZNF77 ZNF770 ZNF772 ZNF773 ZNF774 ZNF775 ZNF776 ZNF777 ZNF778 ZNF780A ZNF780B ZNF782 ZNF783 ZNF784 ZNF785 ZNF786 ZNF789 ZNF79 ZNF790 ZNF791 ZNF792 ZNF793 ZNF799 ZNF8 ZNF80 ZNF805 ZNF808 ZNF81 ZNF813 ZNF814 ZNF816 ZNF821 ZNF823 ZNF827 ZNF829 ZNF83 ZNF835 ZNF836 ZNF837 ZNF840P ZNF841 ZNF844 ZNF845 ZNF846 ZNF85 ZNF850 ZNF852 ZNF853 ZNF860 ZNF865 ZNF875 ZNF876P ZNF878 ZNF879 ZNF880 ZNF883 ZNF888 ZNF891 ZNF892 ZNF90 ZNF91 ZNF92 ZNF93 ZNF98 ZNF99 ZSCAN1 ZSCAN10 ZSCAN12 ZSCAN16 ZSCAN18 ZSCAN2 ZSCAN20 ZSCAN21 ZSCAN22 ZSCAN23 ZSCAN25 ZSCAN26 ZSCAN29 ZSCAN30 ZSCAN31 ZSCAN32 ZSCAN4 ZSCAN5A ZSCAN5B ZSCAN5C ZSCAN5DP ZSCAN9 ZUP1
GO:0003713|transcription coactivator activity GO molecular_function	propagated from HUMAN-uniprot.gaf.gz	gaf-date=2026-06-18 08:16	exclude_iea=False AATF ABL1 ABT1 ACSS2 ACTL6A ACTL6B ACTN1 ACTN2 ACTN4 AIP ANKRD1 APBB1 APEX1 ARGLU1 ARID1A ARID1B ARID5B ARL2BP ARRB1 ASXL1 ATN1 ATXN7L3 BCL10 BCL3 BCL9 BCL9L BIRC2 BRCA1 BRD4 BRD7 BRD8 BRDT BUD31 CALCOCO1 CAMTA2 CARM1 CBFB CCAR1 CCDC124 CCDC62 CD274 CDCA4 CEBPZ CIDEA CIITA CITED1 CITED2 CITED4 CNOT6 CNOT9 COPS5 CPAP CREBBP CRTC1 CRTC2 CRTC3 CTBP1 CTBP2 CTNNB1 DAXX DAZAP2 DCAF6 DDX17 DHX9 DOT1L DTX1 DYRK1A DYRK1B EDF1 ENY2 EP300 FHL5 FIZ1 FUS GMNC GPS2 GTF2A1L HCFC1 HCFC2 HELZ2 HIPK2 HMGA1 HMGB1 HMGB2 HYAL2 IL31RA ING4 IRF4 JADE1 JMY JUP KAT2A KAT2B KAT5 KAT6A KAT6B KAT8 KDM1A KDM4C KDM5A KMT2C KMT2D KMT2E LDB1 LMO1 LMO2 LMO3 LPIN1 LPIN2 LPIN3 MAGED1 MAK MAML1 MAML2 MAML3 MED1 MED12 MED12L MED13 MED13L MED14 MED16 MED17 MED20 MED21 MED23 MED24 MED26 MED27 MED30 MED4 MED6 MED7 MEDIATOR_HUMAN MID2 MMS19 MRTFA MRTFB MTA1 MTA2 MTA3 MTDH MYCBP MYOCD MYSM1 MYT1L NACA NCOA1 NCOA2 NCOA3 NCOA4 NCOA6 NCOA7 NFKBIB NIBAN2 NOTCH1 NOTCH2 NOTCH4 NPAT NPM1 NRIP1 NUCKS1 NUP98 NUPR1 PAGE4 PARK7 PBXIP1 PCBD1 PDLIM1 PER2 PHF2 PKM PKN1 PMF1 PML POU2AF1 POU2AF2 POU2AF3 PPARGC1A PPARGC1B PPRC1 PQBP1 PRDM16 PRKCB PRMT2 PSIP1 PSMC3IP PSMD9 PUS1 PYGO1 PYGO2 QKI RAP2C RBCK1 RBM14 RBPMS RELA RERE RIPK3 RNF14 RNF20 RRP1 RRP1B RUVBL1 RWDD1 SAGA-KAT2A_HUMAN SAGA-KAT2B_HUMAN SERTAD1 SERTAD2 SETD3 SFR1 SIRT1 SLC30A9 SMARCA2 SMARCA4 SMARCB1 SMARCC1 SMARCC2 SMARCD1 SMARCD2 SMARCD3 SMARCE1 SNW1 SRA1 SRCAP SS18 SS18L1 SSBP2 SSBP3 SSBP4 STING1 SUB1 SUPT3H SUPT7L TACC1 TADA1 TADA2A TADA2B TADA3 TAF11 TAF12 TAF5L TAF6 TAF6L TAF9 TCERG1 TCF20 TDRD3 TEAD1-YAP1_HUMAN TGFB1I1 THRAP3 TLE3 TMF1 TOX2 TOX3 TP53BP1 TP53INP1 TP53INP2 TRERF1 TRIM13 TRIM14 TRIM15 TRIM21 TRIM22 TRIM24 TRIM25 TRIM27 TRIM28 TRIM31 TRIM32 TRIM37 TRIM38 TRIM5 TRIM52 TRIM62 TRIM8 TRIP11 TRIP4 TSC22D1 UBE2L3 UBE3A USP16 USP21 USP22 UTF1 VGLL1 VGLL2 WBP2 WBP2NL WDR77 WNT3A WWC1 WWOX WWTR1 XPC YAF2 YAP1 ZBED1 ZFPM2 ZIC3 ZMIZ1 ZMIZ2 ZXDA ZXDB ZXDC
GO:0001223|transcription coactivator binding GO molecular_function	propagated from HUMAN-uniprot.gaf.gz	gaf-date=2026-06-18 08:16	exclude_iea=False AHR AR ATF7 BEX1 CCNT2 CDK9 CIT CREB1 CREBBP CTNNBIP1 EP300 EPAS1 ESR1 FLYWCH1 GATA1 GATA2 GATA3 GATA4 GATA6 HAND2 HIF1A HNF1A LHX3 MAP3K7 MED1 MED25 MED6 NFKB1 NHLH2 NR4A3 PGR PPARA PPARD RARA RELA RORA RPL23 RUNX1 RXRA SAGA-KAT2A_HUMAN SAGA-KAT2B_HUMAN SIX1 SMAD3 SMAD4 STAT1 STAT6 TEAD2 TERT TFAM THRB TP53 TRERF1 VGLL4 ZBTB17 ZBTB49 ZBTB8A
GO:0003712|transcription coregulator activity GO molecular_function	propagated from HUMAN-uniprot.gaf.gz	gaf-date=2026-06-18 08:16	exclude_iea=False AASS AATF ABL1 ABT1 ACSS2 ACTL6A ACTL6B ACTN1 ACTN2 ACTN4 AEBP2 AFF1 AFF2 AFF3 AFF4 AIP AJUBA AKIRIN1 AKIRIN2 ANKRD1 APBB1 APEX1 ARGLU1 ARID1A ARID1B ARID3A ARID5A ARID5B ARK2N ARL2BP ARRB1 ASAH1 ASXL1 ATF7IP ATF7IP2 ATN1 ATXN7L3 BASP1 BAZ2A BAZ2B BCL10 BCL11A BCL3 BCL9 BCL9L BCLAF1 BCLAF3 BCOR BCORL1 BEND6 BIRC2 BMAL1 BRCA1 BRD4 BRD7 BRD8 BRDT BTAF1 BTG1 BTG2 BUD31 C-JUN_HUMAN C1D C1QBP CABIN1 CALCOCO1 CAMTA1 CAMTA2 CARM1 CASP8AP2 CBFA2T2 CBFA2T3 CBFB CBX4 CCAR1 CCDC124 CCDC62 CCND1 CD274 CDCA4 CDY1 CDY2A CDYL CDYL2 CEBPG CEBPZ CHD4 CIDEA CIITA CIRSR CITED1 CITED2 CITED4 CMYC_BIN1_HUMAN CNOT2 CNOT6 CNOT7 CNOT9 COPS5 CPAP CREBBP CREG1 CRTC1 CRTC2 CRTC3 CRYM CTBP1 CTBP2 CTNNB1 DAXX DAZAP2 DCAF6 DDIT3 DDX1 DDX17 DDX54 DHX9 DMAP1 DNAJB1 DNMT3A DNMT3B DOT1L DPF1 DPF2 DRAP1 DTX1 DYRK1A DYRK1B EDF1 EID1 EID2 EID2B ELANE EN2 ENO1 ENY2 EOMES EP300 EWSR1 EZH1 EZH2 FHL2 FHL5 FIZ1 FLYWCH1 FOXA2 FOXH1 FOXP3 FUS GMNC GMNN GON4L GPS2 GTF2A1 GTF2A1L HCFC1 HCFC2 HDAC1 HDAC1-MIER1_HUMAN HDAC3 HDAC7 HDAC9 HDGF HELZ2 HIF1AN HIPK2 HIRA HMGA1 HMGA2 HMGB1 HMGB1P1 HMGB2 HNRNPU HR HSBP1 HSBP1L1 HSPA1A HYAL2 ID1 ID2 ID3 ID4 IL31RA ING4 IRF2BP1 IRF2BP2 IRF4 JADE1 JAZF1 JMJD1C JMY JUP KAT2A KAT2B KAT5 KAT6A KAT6B KAT7 KAT8 KCTD1 KCTD15 KDM1A KDM3A KDM3B KDM4C KDM5A KDM5B KMT2C KMT2D KMT2E KMT5A LCOR LDB1 LDB2 LEO1 LIMD1 LMCD1 LMO1 LMO2 LMO3 LMO4 LPIN1 LPIN2 LPIN3 LPXN MAD2L2 MAGED1 MAK MAML1 MAML2 MAML3 MAMSTR MAP3K10 MCIDAS MECP2 MED1 MED10 MED11 MED12 MED12L MED13 MED13L MED14 MED15 MED16 MED17 MED18 MED19 MED20 MED21 MED22 MED23 MED24 MED26 MED27 MED29 MED30 MED31 MED4 MED6 MED7 MED8 MED9 MEDIATOR_HUMAN MID2 MIDEAS MIER1 MIER2 MIER3 MMS19 MRTFA MRTFB MTA1 MTA2 MTA3 MTDH MUC1 MYBBP1A MYCBP MYOCD MYSM1 MYT1L N4BP2L2 NAB1 NAB2 NACA NCOA1 NCOA2 NCOA3 NCOA4 NCOA5 NCOA6 NCOA7 NCOR1 NCOR2 NFE4 NFKB1 NFKBIB NFKBIZ NIBAN2 NIPBL NOC2L NOTCH1 NOTCH2 NOTCH4 NPAT NPM1 NR0B1 NR0B2 NRG1 NRIP1 NSD1 NUCKS1 NUP98 NUPR1 OVOL2 PA2G4 PAGE4 PARK7 PARP10 PARP14 PARP15 PARP9 PAWR PBXIP1 PCBD1 PDLIM1 PER2 PFDN5 PHB1 PHF10 PHF12 PHF2 PHF24 PIAS1 PIAS2 PIAS4 PIR PKM PKN1 PMF1 PML POU2AF1 POU2AF2 POU2AF3 PPARGC1A PPARGC1B PPP1R13L PPRC1 PQBP1 PRDM16 PRDM8 PRKCB PRKN PRMT2 PRMT5 PSIP1 PSMC3IP PSMD9 PTPN14 PUS1 PYGO1 PYGO2 QKI RAD54L2 RAI1 RALY RAP2C RB1 RBBP8 RBCK1 RBFOX2 RBM14 RBPMS RCOR1 RCOR2 RCOR3 RELA RERE RIOX2 RIPK3 RLIM RNF14 RNF20 RRP1 RRP1B RUNX1T1 RUVBL1 RUVBL2 RWDD1 RXRA RYBP SAGA-KAT2A_HUMAN SAGA-KAT2B_HUMAN SAP18 SAP30 SAP30L SCAI SDR16C5 SERTAD1 SERTAD2 SETD3 SETD5 SF1 SFMBT1 SFMBT2 SFR1 SIAH2 SIN3A SIN3B SIRT1 SIRT6 SLC30A9 SMAD7 SMARCA2 SMARCA4 SMARCB1 SMARCC1 SMARCC2 SMARCD1 SMARCD2 SMARCD3 SMARCE1 SMYD1 SND1 SNW1 SP100 SPEN SRA1 SRCAP SRSF2 SS18 SS18L1 SSBP2 SSBP3 SSBP4 SSX1 STING1 SUB1 SUFU SUPT20H SUPT20HL1 SUPT20HL2 SUPT3H SUPT7L TACC1 TADA1 TADA2A TADA2B TADA3 TAF11 TAF12 TAF15 TAF5L TAF6 TAF6L TAF9 TAF9B TBL1X TBL1XR1 TBL1Y TBX6 TBXT TCERG1 TCERG1L TCF20 TCF4 TCP10L TDG TDP2 TDRD3 TEAD1-YAP1_HUMAN TGFB1I1 THRAP3 TLE1 TLE2 TLE3 TLE4 TLE5 TLE6 TLE7 TMF1 TOB1 TOB2 TOX2 TOX3 TP53BP1 TP53INP1 TP53INP2 TRERF1 TRIB3 TRIM13 TRIM14 TRIM15 TRIM21 TRIM22 TRIM24 TRIM25 TRIM27 TRIM28 TRIM31 TRIM32 TRIM33 TRIM37 TRIM38 TRIM5 TRIM52 TRIM62 TRIM66 TRIM8 TRIP11 TRIP13 TRIP4 TRRAP TSC22D1 TSG101 UBE2L3 UBE3A URI1 USP16 USP21 USP22 UTF1 UXT VGLL1 VGLL2 VHL WBP2 WBP2NL WDR77 WNT3A WNT4 WTIP WWC1 WWOX WWTR1 XPC YAF2 YAP1 YEATS2 ZBED1 ZBTB16 ZBTB46 ZFPM1 ZFPM2 ZIC3 ZMIZ1 ZMIZ2 ZMYND11 ZMYND8 ZNF354B ZNF366 ZNF410 ZNF451 ZNF541 ZNF653 ZNF764 ZXDA ZXDB ZXDC
GO:0001221|transcription coregulator binding GO molecular_function	propagated from HUMAN-uniprot.gaf.gz	gaf-date=2026-06-18 08:16	exclude_iea=False AHR AR ATF7 BAIAP2 BCL6 BEX1 CBX3 CCNT2 CDK9 CHD4 CHD6 CIT CNOT2 CREB1 CREB3 CREBBP CTBP1 CTBP2 CTCF CTNNB1 CTNNBIP1 EED EHMT1 EHMT2 ELOB ELOC ENO1 EP300 EPAS1 ESR1 ETS1 EZH2 FAM89B FLYWCH1 FOS FOXO3 FOXP2 GATA1 GATA2 GATA3 GATA4 GATA6 HAND1 HAND2 HDAC1 HDAC2 HDAC3 HDAC5 HDAC6 HDGF HES1 HIF1A HMGA1 HNF1A HNF1B JUND KLF4 LCOR LEF1 LHX3 LMO2 MAP3K7 MED1 MED25 MED6 MTF2 MYC NEK6 NFE2L2 NFKB1 NHLH2 NR1D1 NR1H4 NR4A3 NR5A1 NR5A2 PAX6 PBX1 PER1 PER2 PER3 PGR PHF1 PHF12 PPARA PPARD PPARG RARA RELA RFX5 RORA RPL23 RUNX1 RUNX3 RXRA SAGA-KAT2A_HUMAN SAGA-KAT2B_HUMAN SIX1 SIX3 SMAD3 SMAD4 SMARCA4 SMARCD3 SP1 SREBF1 STAT1 STAT6 STK36 SUZ12 TCF7L2 TEAD2 TERT TFAM THAP7 THRB TP53 TP73 TRAPPC2B TRERF1 TWIST1 UBE2I USP11 VGLL4 WIZ ZBTB16 ZBTB17 ZBTB49 ZBTB7A ZBTB8A ZNF618 ZNF644
GO:0003714|transcription corepressor activity GO molecular_function	propagated from HUMAN-uniprot.gaf.gz	gaf-date=2026-06-18 08:16	exclude_iea=False AASS AJUBA ANKRD1 APEX1 ARID5A ARK2N ASAH1 ATF7IP ATN1 BASP1 BCL3 BCOR BCORL1 BEND6 BRD7 BTG2 C1D C1QBP CABIN1 CASP8AP2 CBFA2T2 CBFA2T3 CBX4 CCAR1 CCND1 CDY1 CDY2A CDYL CDYL2 CEBPG CHD4 CIITA CIRSR CITED2 CMYC_BIN1_HUMAN CNOT7 CREBBP CREG1 CRYM CTBP1 CTBP2 DAXX DDIT3 DDX54 DMAP1 DNAJB1 DNMT3A DNMT3B DPF2 DRAP1 EID1 EID2 EID2B ELANE EN2 ENO1 EOMES EZH1 EZH2 FHL2 FLYWCH1 FOXA2 FOXH1 FOXP3 GMNN GPS2 HDAC1 HDAC1-MIER1_HUMAN HDAC3 HDAC7 HDAC9 HDGF HIF1AN HIPK2 HIRA HMGA2 HMGB1 HMGB1P1 HNRNPU HR HSBP1 HSBP1L1 HSPA1A ID1 ID2 ID3 ID4 IRF2BP1 IRF2BP2 JAZF1 KCTD1 KCTD15 KDM1A KDM5B KMT5A LCOR LIMD1 LMCD1 LMO4 MAD2L2 MAP3K10 MECP2 MED1 MIDEAS MIER1 MIER2 MIER3 MTA1 MTA2 MTA3 MYBBP1A N4BP2L2 NAB2 NCOA5 NCOR1 NCOR2 NIPBL NOC2L NPAT NR0B1 NR0B2 NRIP1 NSD1 OVOL2 PA2G4 PARP10 PARP14 PARP15 PARP9 PAWR PBXIP1 PFDN5 PHB1 PHF12 PHF24 PIAS1 PIAS2 PIAS4 PPP1R13L PRDM16 PRDM8 PRKN PRMT5 RB1 RBBP8 RBFOX2 RCOR1 RCOR2 RCOR3 RERE RIOX2 RLIM RUNX1T1 RUVBL2 RYBP SAP18 SAP30 SAP30L SCAI SDR16C5 SETD5 SF1 SFMBT1 SFMBT2 SIAH2 SIN3A SIN3B SIRT1 SIRT6 SMAD7 SMARCA4 SMYD1 SNW1 SP100 SPEN SRSF2 SSX1 SUFU TAF9B TBL1X TBL1XR1 TBL1Y TBX6 TBXT TCERG1 TCF4 TCP10L TDP2 TLE1 TLE2 TLE3 TLE4 TLE5 TLE6 TLE7 TOB1 TOB2 TRERF1 TRIB3 TRIM22 TRIM28 TSG101 URI1 UXT VHL WNT4 WTIP WWTR1 YAF2 YAP1 YEATS2 ZFPM1 ZFPM2 ZMYND11 ZMYND8 ZNF354B ZNF366 ZNF451 ZNF541 ZNF653
GO:0001222|transcription corepressor binding GO molecular_function	propagated from HUMAN-uniprot.gaf.gz	gaf-date=2026-06-18 08:16	exclude_iea=False BCL6 CNOT2 CTBP1 CTBP2 CTNNB1 EED EHMT1 EHMT2 ELOB ELOC ENO1 ESR1 ETS1 EZH2 FAM89B HDAC1 HDAC3 HDAC5 HDAC6 HDGF HES1 HIF1A LCOR LEF1 MTF2 NEK6 NR1D1 PBX1 PER1 PER2 PER3 PHF1 PHF12 RORA RUNX1 RUNX3 SIX3 SMAD3 SMAD4 STAT1 STK36 SUZ12 TCF7L2 THAP7 TP73 TRAPPC2B USP11 WIZ ZBTB16 ZBTB7A ZNF644
GO:0003711|transcription elongation factor activity GO molecular_function	propagated from HUMAN-uniprot.gaf.gz	gaf-date=2026-06-18 08:16	exclude_iea=False AFF1 CDK9 EAF1 EAF2 INTEGRATOR_HUMAN-1 INTEGRATOR_HUMAN-2 POLR2M TCEA1 TCEA2 TCEA3 TCEANC TCEANC2 TCERG1 TEFM TFIIF_HUMAN VHL WDR43
GO:0008134|transcription factor binding GO molecular_function	propagated from HUMAN-uniprot.gaf.gz	gaf-date=2026-06-18 08:16	exclude_iea=False ABETA-42-OLIGOMER_HUMAN ACTB ACTN4 ADD1 AHR AIP AKAP8 ANKRD1 ANKRD2 ANKRD42 ANXA4 AR ARID1A ARID5A ARNT ARNT2 ASAH1 ASCL1 ASCL2 ASXL1 ATF2 ATF4 ATF7 ATOH8 BAIAP2 BAZ2A BBS1 BBS10 BBS2 BBS4 BBS5 BBS7 BCAS3 BCL10 BCL11A BCL2 BCL3 BCL6 BCOR BEX1 BHLHE40 BHLHE41 BMAL1 BRD8 BRF1 BRF2 BRMS1 BTAF1 BUD31 C1D C1QBP CALR CAND1 CAND2 CARM1 CBX3 CBX5 CCDC62 CCNT1 CCNT1-CDK9_HUMAN CCNT2 CCNT2A-CDK9_HUMAN CCNT2B-CDK9_HUMAN CD34 CDK5RAP3 CDK9 CDKN2A CEBPA CEBPB CEBPG CENPF CGGBP1 CHCHD2 CHD4 CHD6 CIITA CIT CITED2 CNOT1 CNOT2 CNOT7 COMMD6 COMMD7 COMMD8 CPNE1 CREB1 CREB3 CREBBP CREM CRKL CRTC1 CRTC2 CRTC3 CRX CRY1 CRY2 CSNK2B CTBP1 CTBP2 CTCF CTDP1 CTNNB1 CTNNBIP1 CXXC5 DACT1 DACT2 DAPK3 DAXX DAZAP2 DCAF1 DCAF13 DDIT3 DDX20 DDX3X DDX5 DDX54 DGKQ DHX33 DHX9 DLL1 DMAP1 DNAAF4 DNAJA1 DNAJA3 DNMT3A DOT1L DR1 DRAP1 DTX3L DUSP26 E2F1 E4F1 EBF4 EDF1 EED EEF1D EGR2 EHMT1 EHMT2 EIF4E ELK1 ELOB ELOC EN2 ENO1 EOMES EP300 EPAS1 ERCC1 ERCC4 ESR1 ESRRB ETS1 ETS2 EXOSC9 EZH2 FAF1 FAM89B FBL FBP1 FHL2 FIGLA FIZ1 FKBP4 FLNA FLT3 FLYWCH1 FOS FOXA2 FOXC1 FOXF2 FOXH1 FOXL2 FOXO3 FOXO4 FOXP1 FOXP2 FOXP3 G-ATAC_HUMAN GABARAPL1 GATA1 GATA2 GATA3 GATA4 GATA6 GBX2 GFI1B GMNN GRHL1 GRHL2 GSC GSK3B GTF2A1 GTF2A2 GTF2B GTF2E2 GTF2F1 GTF2H1 GTF2I H2BC9 HAND1 HAND2 HCFC1 HCLS1 HDAC1 HDAC11 HDAC2 HDAC3 HDAC4 HDAC5 HDAC6 HDAC7 HDAC8 HDAC9 HDGF HES1 HES6 HEY1 HEY2 HHEX HIF1A HIF1AN HIPK2 HIRA HMGA1 HMGA2 HMGB1 HMGB2 HMGN3 HNF1A HNF1B HNF4A HNRNPU HOXA7 HOXC13 HSF1 HSPB1 ID2 ID3 ID4 IFI16 IFI27 IGHMBP2 IKZF4 INTS13 ISL1 JMJD1C JUN JUND JUP KAT2A KAT2B KAT5 KAT6A KAT8 KCTD1 KDM1A KDM3A KDM4C KDM5D KEAP1 KLF4 KLF5 LATS1 LCOR LDB1 LEF1 LHX3 LMO2 LMO4 LRIF1 LYAR MAD2L2 MAGEA2 MAP3K10 MAP3K7 MAPK14 MAPK3 MAVS MAX MDFIC MED1 MED12 MED13 MED14 MED16 MED17 MED24 MED25 MED30 MED4 MED6 MEF2A MEF2C MEF2D MEIS2 METTL23 MIXL1 MKKS MLX MLXIPL MMS19 MT-RNR1 MTA1 MTA2 MTDH MTF2 MTOR MYC MYOCD MYOD1 NAAA NBN NCAPG2 NCOA1 NCOA2 NCOA3 NCOA6 NCOA7 NCOR1 NCOR2 NEK6 NEUROD1 NFATC1 NFE2L2 NFE4 NFIA NFKB1 NFKBIA NFYB NHLH2 NIF3L1 NKX2-1 NKX2-5 NKX3-1 NKX6-1 NLK NLRP3 NOC2L NOP58 NOTCH2 NPM1 NR0B1 NR0B2 NR1D1 NR1H2 NR1H4 NR1I2 NR3C1 NR3C2 NR4A1 NR4A2 NR4A3 NR5A1 NR5A2 NRIP1 NSD1 NUCKS1 NURF_HUMAN OASL PADI2 PAGR1 PARK7 PARP1 PARP10 PARP9 PASD1 PAX2 PAX6 PBX1 PBX2 PBXIP1 PCNA PDCD11 PDX1 PER1 PER2 PER3 PGR PHB2 PHF1 PHF12 PIAS1 PIAS2 PITX1 PITX2 PKN1 POLR1E POU1F1 POU4F1 POU5F1 PPARA PPARD PPARG PPARGC1A PPARGC1B PPID PRAME PRDM13 PRDM16 PRDM5 PRKCB PRKDC PRMT2 PROX1 PRRX1 PSIP1 PSMA6 PSMC5 PSMD10 PSMD9 PTMA PTPRN PTPRT PURA PURB RAD21 RAD23B RARA RARG RB1 RBBP8 RBFOX2 RBPJ RBX1 RELA RERG REST RFC1 RFX5 RNF14 RNF25 RNF6 RORA RPL23 RPS3 RUNX1 RUNX1T1 RUNX3 RUVBL1 RUVBL2 RXRA SAGA-KAT2A_HUMAN SAGA-KAT2B_HUMAN SATB1 SCX SDR16C5 SETD1A SETD3 SETD6 SIK1 SIN3A SIRT1 SIRT2 SIX1 SIX3 SKI SLC30A9 SMAD2 SMAD3 SMAD4 SMARCA1 SMARCA4 SMARCB1 SMARCD3 SMARCE1 SNW1 SOST SOX10 SOX17 SOX8 SOX9 SP1 SP100 SP3 SPEN SPI1 SRARP SREBF1 SRF SRI SRY STAT1 STAT3 STAT5A STAT5B STAT6 STING1 STK36 STK4 STRN SUZ12 SYVN1 TACC1 TACC2 TADA3 TAF1 TAF10 TAF11 TAF12 TAF13 TAF1B TAF1L TAF4 TAF4B TAF6 TAF7 TAF9 TAL1 TBK1 TBP TBX2 TBX20 TBX3 TBX5 TBX6 TBXT TCERG1 TCF12 TCF15 TCF21 TCF23 TCF3 TCF4 TCF7L2 TCP10L TEAD2 TEAD3 TERT TFAM TFCP2 TFDP1 TFDP2 TFDP3 TGFB1I1 THAP7 THRA THRAP3 THRB TLE1 TLE4 TMF1 TOB2 TP53 TP53BP1 TP53BP2 TP73 TRAPPC2B TRERF1 TRIB1 TRIB2 TRIM24 TRIM32 TRIM6 TRIM68 TRIP12 TRIP4 TRIP6 TTC8 TWIST1 TXLNG UBE2I UBXN7 UHRF2 URS00007B3652_9606 URS00007B42BD_9606 USF1 USF2 USP11 VDR VGLL4 VHL WBP2 WFS1 WIPI1 WIZ WWP2 XBP1 XPC XPO1 YAP1 YEATS2 YWHAH YWHAZ YY1 ZBTB16 ZBTB17 ZBTB43 ZBTB49 ZBTB7A ZBTB8A ZFPM1 ZFPM2 ZMYND8 ZNF366 ZNF516 ZNF618 ZNF644 ZNF653 ZNF703 ZNHIT3 ZNHIT6
GO:0140537|transcription regulator activator activity GO molecular_function	propagated from HUMAN-uniprot.gaf.gz	gaf-date=2026-06-18 08:16	exclude_iea=False BICRA DDIT3 ELK1 HIF1A JMJD6 MBTPS2 MYC NOTCH1 NSD3 PARP1 SAV1 STK3 ZNF143
GO:0140416|transcription regulator inhibitor activity GO molecular_function	propagated from HUMAN-uniprot.gaf.gz	gaf-date=2026-06-18 08:16	exclude_iea=False ANXA4 CTNNBIP1 DACT1 DAXX DDIT3 DNAJB1 ELK1 HES6 HEXIM1 HSPA1A ID1 ID2 ID3 ID4 KEAP1 LEF1 LYAR MDFI NCOA2 NFIB NFKBIA NFKBIL1 NKX3-1 NR0B2 PASD1 PIAS1 PIAS2 PIAS3 PIAS4 PKD1 PKD2 PURA SIN3A SIRT1 SMAD6 SMAD7 SNIP1 SRI TAF1 TAF3 TCF23 TFAP2A TFDP3 TRAPPC2B TRIB1 TSC22D3 WWP2 ZNF451
GO:0001067|transcription regulatory region nucleic acid binding GO molecular_function	propagated from HUMAN-uniprot.gaf.gz	gaf-date=2026-06-18 08:16	exclude_iea=False ACTN4 ADNP AEBP1 AGO1 AGO2 AHR AHRR AIRE ALX1 ALX3 ALX4 ANHX ANKRD23 AR ARGFX ARID4A ARID4B ARID5A ARID5B ARNT ARNT2 ARX ASCL1 ASCL2 ASCL3 ASCL4 ASCL5 ASH2L ATF1 ATF1-ATF1_HUMAN ATF1-ATF4_HUMAN ATF1-BACH1_HUMAN ATF1-CREB1_HUMAN ATF1-NFIL3_HUMAN ATF2 ATF2-ATF2_HUMAN ATF2-ATF3_HUMAN ATF2-ATF4_HUMAN ATF2-ATF7_HUMAN ATF2-BACH1_HUMAN ATF2-BATF3_HUMAN ATF2-BATF_HUMAN ATF2-DDIT3_HUMAN ATF2-FOSL1_HUMAN ATF2-FOSL2_HUMAN ATF2-FOSL2_HUMAN-1 ATF2-FOS_HUMAN ATF2-JUNB_HUMAN ATF2-JUND_HUMAN ATF2-JUN_HUMAN ATF3 ATF3-ATF4_HUMAN ATF3-ATF7_HUMAN ATF3-BATF3_HUMAN ATF3-BATF_HUMAN ATF3-CEBPA_HUMAN ATF3-CEBPB_HUMAN ATF3-CEBPE_HUMAN ATF3-CEBPG_HUMAN-1 ATF3-DDIT3_HUMAN ATF3-FOSL1_HUMAN ATF3-FOSL2_HUMAN ATF3-FOS_HUMAN ATF3-JUNB_HUMAN ATF3-JUN_HUMAN ATF3-MAFF_HUMAN ATF3-MAFG_HUMAN ATF3_HUMAN-1 ATF4 ATF4-ATF4_HUMAN ATF4-BATF2_HUMAN ATF4-BATF3_HUMAN ATF4-BATF_HUMAN ATF4-CEBPA_HUMAN ATF4-CEBPB_HUMAN ATF4-CEBPD_HUMAN ATF4-CEBPE_HUMAN ATF4-CEBPG_HUMAN ATF4-CREB3_HUMAN ATF4-CREBZF_HUMAN ATF4-DDIT3_HUMAN ATF4-FOSL1_HUMAN ATF4-FOS_HUMAN ATF4-JUNB_HUMAN ATF4-JUN_HUMAN ATF4-MAFB_HUMAN ATF4-MAF_HUMAN ATF4-NFE2L1_HUMAN ATF4-NFE2L2_HUMAN ATF4-NFE2L3_HUMAN ATF4-NFE2_HUMAN ATF5 ATF5-BATF_HUMAN ATF5-CEBPA_HUMAN ATF5-CEBPE_HUMAN ATF5-CEBPG_HUMAN ATF6 ATF6-ATF6B_HUMAN ATF6-ATF6_HUMAN ATF6-XBP1_HUMAN ATF6B ATF6B-ATF6B_HUMAN ATF6B-CREBZF_HUMAN ATF6B-XBP1_HUMAN ATF7 ATF7-BACH1_HUMAN ATF7-CEBPG_HUMAN ATF7-DDIT3_HUMAN ATF7-FOSL2_HUMAN-1 ATF7-FOS_HUMAN ATF7-JUNB_HUMAN ATF7-JUND_HUMAN ATF7-JUN_HUMAN ATF7-NFE2L1_HUMAN ATF7-NFE2_HUMAN ATF7_HUMAN-1 ATMIN ATOH1 ATOH7 ATOH8 B-WICH_HUMAN BACH1 BACH1-CREB1_HUMAN BACH1-DDIT3_HUMAN BACH1-FOS_HUMAN BACH1-MAFB_HUMAN BACH1-MAFF_HUMAN BACH1-MAFG_HUMAN BACH1-MAFK_HUMAN BACH1-MAF_HUMAN BACH1_HUMAN-1 BACH2 BACH2-BATF3_HUMAN BACH2-NFE2L1_HUMAN BACH2-NFE2L3_HUMAN BACH2_HUMAN-1 BACH2_MAFB_HUMAN BACH2_MAFF_HUMAN BACH2_MAFG_HUMAN BACH2_MAFK_HUMAN BACH2_MAF_HUMAN BAHD1 BARHL1 BARHL2 BARX1 BARX2 BASP1 BATF BATF-BACH1_HUMAN BATF-BATF3_HUMAN BATF-BATF_HUMAN BATF-CEBPA_HUMAN BATF-CEBPB_HUMAN BATF-CEBPD_HUMAN BATF-CEBPE_HUMAN BATF-CEBPG_HUMAN BATF-DBP_HUMAN BATF-HLF_HUMAN BATF-JDDIT3_HUMAN BATF-JUNB_HUMAN BATF-JUND_HUMAN BATF-JUN_HUMAN BATF-NFE2L1_HUMAN BATF-NFIL3_HUMAN BATF2 BATF2-CEBPA_HUMAN BATF2-CEBPE_HUMAN BATF2-CEBPG_HUMAN BATF2-DBP_HUMAN BATF2-DDIT3_HUMAN BATF2-HLF_HUMAN BATF2-JUNB_HUMAN BATF2-JUN_HUMAN BATF2-MAFF_HUMAN BATF3 BATF3-BATF3_HUMAN BATF3-CEBPA_HUMAN BATF3-CEBPB_HUMAN BATF3-CEBPD_HUMAN BATF3-CEBPE_HUMAN BATF3-CEBPG_HUMAN BATF3-CREB3_HUMAN BATF3-DBP_HUMAN BATF3-DDIT3_HUMAN BATF3-HLF_HUMAN BATF3-JUNB_HUMAN BATF3-JUND_HUMAN BATF3-JUN_HUMAN BATF3-MAFF_HUMAN BATF3-MAFG_HUMAN BAZ2A BBX BCL11A BCL11B BCL6 BCL6B BCOR BDP1 BHLHA15 BHLHA9 BHLHE22 BHLHE23 BHLHE40 BHLHE41 BLVRA BMAL1 BMAL2 BRCA1 BRD4 BRD7 BRF1 BRF2 BSX C-JUN_HUMAN CALCOCO1 CARF CARM1 CASZ1 CBFB-RUNX1_HUMAN CBFB-RUNX2_HUMAN CBFB-RUNX3_HUMAN CBX4 CC2D1A CC2D1B CCAR1 CCNT1 CDC5L CDK5RAP2 CDK9 CDX1 CDX2 CDX4 CEBPA CEBPA_CEBPB_HUMAN CEBPA_HUMAN-1 CEBPB CEBPBETA_HUMAN CEBPB_HUMAN-1 CEBPD CEBPE CEBPEPSILON_HUMAN CEBPG CEBPG_HUMAN-1 CHD2 CHD3 CHD7 CIART CIC CLOCK CLOCK-BMAL1_HUMAN CLOCK-BMAL2_HUMAN CPHXL CPHXL2 CREB1 CREB3 CREB3L1 CREB3L2 CREB3L3 CREB3L4 CREB5 CREBRF CREL-CREL_HUMAN CREM CRX CRY1 CRY2 CTCF CTCFL CTNNB1-LEF1_HUMAN CUX1 CUX2 CXORF65 CXXC1 DACH1 DACH2 DBP DDIT3 DDN DEAF1 DHX36 DHX9 DLX1 DLX2 DLX3 DLX4 DLX5 DLX6 DMBX1 DMRT1 DMRT2 DMRT3 DMRTA1 DMRTA2 DMRTB1 DMTF1 DNMT3A DPRX DRAP1 DRGX DUX1 DUX3 DUX4 DUX4L2 DUX4L3 DUX4L4 DUX4L5 DUX4L6 DUX4L7 DUX4L9 DUX5 DUXA DUXB E2F1 E2F1-TFDP1_HUMAN E2F2 E2F3 E2F4 E2F4-TFDP1_HUMAN E2F5 E2F6 E2F7 E2F8 E4F1 EBF1 EBF2 EBF3 EBF4 EEF1D EGR1 EGR2 EGR3 EGR4 EHF EHMT2 ELF1 ELF3 ELF4 ELF5 ELK1 ELK3 ELK4 ELL ELL2 ELL3 EMX1 EMX2 EN1 EN2 ENO1 EOMES EPAS1 ERBB4 ERG ESR1 ESR1-NCOA2_HUMAN ESR2 ESRRA ESRRB ESRRG ESX1 ETS1 ETS2 ETV1 ETV2 ETV3 ETV4 ETV5 ETV6 ETV7 EVX1 EVX2 EZH2 FERD3L FEV FEZF1 FEZF2 FIGLA FLI1 FOS FOSB FOSL1 FOSL2 FOS_JUN_HUMAN FOXA1 FOXA2 FOXA3 FOXB1 FOXB2 FOXC1 FOXC2 FOXD1 FOXD2 FOXD3 FOXD4 FOXD4L1 FOXD4L3 FOXD4L4 FOXD4L5 FOXD4L6 FOXE1 FOXE3 FOXF1 FOXF2 FOXH1 FOXI1 FOXI2 FOXI3 FOXJ1 FOXJ2 FOXJ3 FOXK1 FOXK2 FOXL1 FOXL2 FOXL3 FOXM1 FOXN1 FOXN2 FOXN3 FOXN4 FOXO1 FOXO3 FOXO3-MYC_HUMAN FOXO3B FOXO4 FOXO6 FOXP1 FOXP1-FOXP1_HUMAN FOXP1-FOXP2_HUMAN FOXP1-FOXP4_HUMAN FOXP2 FOXP2-FOXP2_HUMAN FOXP2-FOXP4_HUMAN FOXP3 FOXP3-FOXP3_HUMAN FOXP4 FOXQ1 FOXS1 G-ATAC_HUMAN GABPA GABPB1 GABPB2 GATA1 GATA2 GATA3 GATA4 GATA5 GATA6 GBX1 GBX2 GCM1 GCM2 GFI1 GFI1B GLI1 GLI2 GLI3 GLI4 GLIS1 GLIS2 GLIS3 GMEB1 GMEB2 GRHL1 GRHL2 GRHL3 GSC GSC2 GSX1 GTF2A1 GTF2A1L GTF2B GTF2IRD1 GTF3C2 GZF1 H2AZ1 H3-3A HAND1 HAND2 HBO1-4.1_HUMAN HBO1-5.1_HUMAN HBP1 HDAC1 HDAC4 HDAC5 HDAC6 HDGF HDX HELT HES1 HES2 HES3 HES4 HES5 HES6 HES7 HESX1 HEY1 HEY2 HEYL HHEX HIC2 HIF1A HIF3A HINFP HIVEP1 HIVEP2 HIVEP3 HLF HMGA1 HMGA2 HMGB1 HMGB2 HMX1 HMX2 HMX3 HNF1A HNF1B HNF4A HNF4G HNRNPL HNRNPU HOXA1 HOXA10 HOXA11 HOXA13 HOXA2 HOXA3 HOXA4 HOXA5 HOXA6 HOXA7 HOXA9 HOXB1 HOXB13 HOXB2 HOXB3 HOXB4 HOXB5 HOXB6 HOXB7 HOXB8 HOXB9 HOXC10 HOXC11 HOXC13 HOXC4 HOXC5 HOXC6 HOXC8 HOXC9 HOXD1 HOXD10 HOXD11 HOXD13 HOXD3 HOXD4 HOXD8 HOXD9 HSF1 HSF2 HSF4 HSF5 HSFX1 HSFX3 HSFX4 HSFY1 IKZF1 IKZF2 IKZF3 IKZF4 IKZF5 INO80_HUMAN-1 INSM1 INSM2 IRF1 IRF2 IRF3 IRF4 IRF5 IRF6 IRF7 IRF8 IRF9 IRX1 IRX2 IRX3 IRX4 IRX5 IRX6 ISGF3_HUMAN ISL1 ISL2 ISX JDP2 JMJD8 JPH2 JUN JUNB JUND KAT2B KCNH2 KCNIP3 KDM1A KDM2B KDM5A KDM6A KDM6B KLF1 KLF10 KLF11 KLF12 KLF13 KLF14 KLF15 KLF16 KLF17 KLF18 KLF2 KLF3 KLF4 KLF5 KLF6 KLF7 KLF8 KLF9 KMT2D KRABD1 KRABD4 KRABD5 L3MBTL-CBX3_HUMAN LEF1 LEUTX LHX1 LHX2 LHX3 LHX4 LHX5 LHX6 LHX8 LHX9 LIN54 LITAF LMX1A LMX1B LOC122539214 LOC124905412 LRRFIP1 LYL1 MACROH2A1 MACROH2A2 MAD1-MAX_HUMAN MAEL MAF MAF1 MAFA MAFB MAFF MAFG MAFK MAX MAX-MGA_HUMAN MAZ MBD2/NURD_HUMAN MBD3/NURD_HUMAN MECOM MED1 MED12 MEF2A MEF2B MEF2C MEF2D MEIS1 MEIS2 MEIS3 MEIS3P1 MEIS3P2 MEN1 MEOX1 MEOX2 MESP1 MESP2 MGA MITF MIXL1 MKX MLX MLXIP MLXIP-MLX_HUMAN MLXIPL MLXIPL-MLX_HUMAN MMP12 MNT MNT-MAX_HUMAN MNT-MLX_HUMAN MSC MSGN1 MSX1 MSX2 MTA1 MTERF3 MTF1 MTF2 MTI_HUMAN MTOR MXD1 MXD1-MLX_HUMAN MXD3 MXD4 MXD4-MLX_HUMAN MXI1 MYB MYB-CEBPB_HUMAN MYBBP1A MYBL1 MYBL2 MYC MYC-MAX_HUMAN MYCL MYCLP1 MYCN MYF5 MYF6 MYNN MYOD1 MYOG MYPOP MYT1L MZF1 NACC1 NACC2 NANOG NANOGP1 NANOGP8 NC2_HUMAN NCOA1 NCOA2 NCOR1 NEUROD1 NEUROD2 NEUROD4 NEUROD6 NEUROG1 NEUROG2 NEUROG3 NF-Y_HUMAN NFAT-FOS-JUN_HUMAN NFAT5 NFATC1 NFATC2 NFATC3 NFATC4 NFE2 NFE2L1 NFE2L2 NFE2L3 NFE4 NFIA NFIB NFIC NFIL3 NFIX NFKB1 NFKB2 NFKBIZ NFX1 NFXL1 NFYA NFYB NFYC NHLH1 NHLH2 NKRF NKX1-1 NKX1-2 NKX2-1 NKX2-2 NKX2-3 NKX2-4 NKX2-5 NKX2-5_HUMAN NKX2-6 NKX2-8 NKX3-1 NKX3-2 NKX6-1 NKX6-2 NKX6-3 NLRC5 NOBOX NOTO NPAS1 NPAS2 NPAS3 NPAS4 NPM1 NR1D1 NR1D2 NR1H2 NR1H3 NR1H4 NR1I2 NR1I3 NR2C1 NR2C2 NR2E1 NR2E3 NR2F1 NR2F2 NR2F6 NR3C1 NR3C2 NR4A1 NR4A2 NR4A3 NR5A1 NR5A2 NR6A1 NRF1 NRIP1 NRL NSD1 NSL_HUMAN NTN1 NTN3 NUA4_HUMAN NURF_HUMAN OGG1 OLIG1 OLIG2 OLIG3 ONECUT1 ONECUT2 ONECUT3 OSR1 OSR2 OTP OTX1 OTX2 OVOL1 OVOL2 OVOL3 P50-CREL_HUMAN P50-P50_HUMAN P50-P52_HUMAN P50-P65_HUMAN P50-RELB_HUMAN P52-CREL_HUMAN P52-P52_HUMAN P52-P65_HUMAN P52-RELB_HUMAN P65-CREL_HUMAN P65-P65_HUMAN PATZ1 PAX1 PAX2 PAX3 PAX4 PAX5 PAX6 PAX7 PAX8 PAX9 PBX1 PBX2 PBX3 PBX4 PDX1 PEG3 PER1 PER2 PER3 PGR PHOX2A PHOX2B PIAS1 PITX1 PITX2 PITX3 PKNOX1 PKNOX2 PLAG1 PLAGL1 POGZ POLIIG_HUMAN POLIII_HUMAN POLII_HUMAN POLI_HUMAN-1 POLRMT POU1F1 POU2F1 POU2F2 POU2F3 POU3F1 POU3F2 POU3F3 POU3F4 POU4F1 POU4F2 POU4F3 POU5F1 POU5F1B POU5F2 POU6F1 POU6F2 PPARA PPARD PPARG PRDM1 PRDM10 PRDM11 PRDM14 PRDM15 PRDM16 PRDM2 PRDM4 PRDM5 PRDM9 PRDX5 PRMT5 PROP1 PROX1 PROX2 PRRX1 PRRX2 PTF1A PURA PURB PURG PXR-NCOA1_HUMAN RAD21 RAD23B RARA RARA-NCOA1_HUMAN RARA-NCOA2_HUMAN RARB RARG RAX RAX2 RB1 RBAK RBBP4 RBBP5 RBL1 RBL2 RBMX RBPJ RBPJL REL RELA RELB REPIN1 REST RFX1 RFX2 RFX3 RFX4 RFX5 RFX6 RFX7 RFX8 RFXANK RFXAP RFX_HUMAN RHOXF1 RHOXF2 RHOXF2B RNF10 RORA RORB RORC RREB1 RRN3 RUNX1 RUNX2 RUNX3 RUVBL2 RXR-RAR_HUMAN RXRA RXRA-LXRA_HUMAN RXRA-NCOA1_HUMAN RXRA-NCOA2_HUMAN-1 RXRA-PXR_HUMAN RXRA-RARA-NCOA2_HUMAN RXRA-RXRA_HUMAN RXRA-THRA_HUMAN RXRA-THRB_HUMAN RXRA-VDR_HUMAN RXRB RXRB-LXRB_HUMAN RXRG SAFB SALL2 SARS1 SATB1 SATB2 SCRT1 SCRT2 SCX SETX SFPQ SIM1 SIM2 SIRT1 SIX1 SIX2 SIX3 SIX4 SIX5 SIX6 SKI SKIL SKOR1 SKOR2 SLC2A4RG SMAD1 SMAD2 SMAD3 SMAD4 SMAD5 SMAD6 SMAD9 SMARCA2 SMARCA4 SMARCB1 SMC3 SMYD3 SNAI1 SNAI2 SNAI3 SNAPC3 SNAPC4 SNAPC_HUMAN SNCA SOHLH1 SOHLH2 SOX1 SOX10 SOX11 SOX12 SOX13 SOX14 SOX15 SOX17 SOX18 SOX2 SOX21 SOX3 SOX30 SOX4 SOX5 SOX6 SOX7 SOX8 SOX9 SP1 SP2 SP3 SP4 SP5 SP6 SP7 SP8 SP9 SPI1 SPIB SPIC SREBF1 SREBF2 SRF SRY ST18 STAT1 STAT1-STAT1_HUMAN STAT1-STAT3_HUMAN STAT1-STAT4_HUMAN STAT2 STAT2-STAT6_HUMAN STAT3 STAT3-STAT3_HUMAN STAT3-STAT4_HUMAN STAT3-STAT5A_HUMAN STAT3-STAT5B_HUMAN STAT4 STAT4-STAT4_HUMAN STAT5A STAT5A-STAT5B_HUMAN STAT5B STAT6 STAT6-STAT6_HUMAN STK16 STOX1 STOX2 SUB1 SUV39H1 SUV39H2 SUZ12 TAF1 TAF1B TAF1C TAF2 TAF4 TAF7 TAF9 TAL1 TAL2 TARDBP TBL1X TBL1XR1 TBL1Y TBP TBPL1 TBR1 TBX1 TBX10 TBX15 TBX18 TBX19 TBX2 TBX20 TBX21 TBX22 TBX3 TBX4 TBX5 TBX6 TBXT TCF12 TCF15 TCF21 TCF23 TCF24 TCF3 TCF4 TCF7 TCF7L1 TCF7L2 TCFL5 TEAD1 TEAD2 TEAD3 TEAD4 TEF TET1 TET3 TFAM TFAP2A TFAP2B TFAP2C TFAP2D TFAP2E TFAP4 TFCP2 TFCP2L1 TFDP1 TFDP2 TFE3 TFEB TFEC TFIIA_HUMAN TFIIB_HUMAN TFIID_HUMAN TFIIF_HUMAN TFIII3B_HUMAN TFIIIC_HUMAN TFTC_HUMAN TGIF1 TGIF2 TGIF2LX TGIF2LY THAP1 THAP11 THRA THRAP3 THRB TIPARP TLX1 TNF TOP1 TP53 TP63 TP73 TPRX2 TRIM24 TRPS1 TUG1 TWIST1 TWIST2 UBP1 UBTF UBTFL1 UBTFL6 UHRF1 USF1 USF2 USF3 UTY VAX1 VAX2 VDR VENTX VEZF1 VSX1 VSX2 WBP2 WIZ WT1 XBP1 XRCC5 XRCC6 XRN2 YAP1 YBX3 YY1 YY2 ZBED1 ZBED2 ZBED3 ZBED4 ZBED6 ZBTB1 ZBTB10 ZBTB11 ZBTB12 ZBTB14 ZBTB16 ZBTB17 ZBTB2 ZBTB20 ZBTB22 ZBTB24 ZBTB25 ZBTB26 ZBTB32 ZBTB33 ZBTB34 ZBTB37 ZBTB38 ZBTB39 ZBTB4 ZBTB41 ZBTB43 ZBTB45 ZBTB46 ZBTB48 ZBTB49 ZBTB5 ZBTB6 ZBTB7A ZBTB7B ZBTB7C ZBTB8A ZBTB9 ZC3H8 ZEB1 ZEB2 ZFAT ZFHX2 ZFHX3 ZFHX4 ZFP1 ZFP14 ZFP2 ZFP28 ZFP3 ZFP30 ZFP37 ZFP41 ZFP42 ZFP57 ZFP62 ZFP64 ZFP69 ZFP69B ZFP82 ZFP90 ZFP92 ZFX ZFY ZGPAT ZIC1 ZIC2 ZIC3 ZIC4 ZIC5 ZIK1 ZIM3 ZKSCAN1 ZKSCAN2 ZKSCAN3 ZKSCAN4 ZKSCAN5 ZKSCAN7 ZKSCAN8 ZNF10 ZNF100 ZNF101 ZNF107 ZNF112 ZNF114 ZNF117 ZNF12 ZNF121 ZNF124 ZNF131 ZNF132 ZNF133 ZNF134 ZNF135 ZNF136 ZNF137P ZNF138 ZNF14 ZNF140 ZNF141 ZNF142 ZNF143 ZNF146 ZNF148 ZNF154 ZNF16 ZNF160 ZNF165 ZNF169 ZNF17 ZNF174 ZNF175 ZNF177 ZNF18 ZNF180 ZNF181 ZNF182 ZNF184 ZNF189 ZNF19 ZNF195 ZNF197 ZNF20 ZNF202 ZNF205 ZNF208 ZNF211 ZNF212 ZNF213 ZNF215 ZNF217 ZNF219 ZNF221 ZNF224 ZNF225 ZNF226 ZNF227 ZNF229 ZNF23 ZNF232 ZNF236 ZNF239 ZNF24 ZNF248 ZNF25 ZNF250 ZNF251 ZNF253 ZNF254 ZNF256 ZNF257 ZNF260 ZNF263 ZNF264 ZNF266 ZNF267 ZNF268 ZNF273 ZNF274 ZNF275 ZNF276 ZNF277 ZNF28 ZNF280A ZNF280B ZNF280C ZNF280D ZNF281 ZNF282 ZNF283 ZNF284 ZNF286A ZNF286B ZNF287 ZNF296 ZNF3 ZNF30 ZNF300 ZNF302 ZNF304 ZNF311 ZNF317 ZNF319 ZNF32 ZNF320 ZNF322 ZNF324 ZNF324B ZNF329 ZNF331 ZNF333 ZNF334 ZNF335 ZNF337 ZNF33A ZNF33B ZNF34 ZNF341 ZNF343 ZNF345 ZNF347 ZNF35 ZNF350 ZNF354A ZNF354B ZNF354C ZNF355P ZNF358 ZNF362 ZNF366 ZNF367 ZNF37A ZNF382 ZNF383 ZNF384 ZNF391 ZNF394 ZNF395 ZNF396 ZNF397 ZNF398 ZNF404 ZNF407 ZNF408 ZNF410 ZNF415 ZNF416 ZNF417 ZNF418 ZNF419 ZNF420 ZNF423 ZNF425 ZNF426 ZNF429 ZNF43 ZNF430 ZNF431 ZNF433 ZNF436 ZNF439 ZNF44 ZNF440 ZNF441 ZNF442 ZNF443 ZNF444 ZNF446 ZNF449 ZNF454 ZNF460 ZNF461 ZNF462 ZNF467 ZNF468 ZNF470 ZNF471 ZNF473 ZNF479 ZNF48 ZNF480 ZNF483 ZNF484 ZNF485 ZNF486 ZNF487 ZNF490 ZNF491 ZNF492 ZNF493 ZNF496 ZNF497 ZNF500 ZNF501 ZNF502 ZNF506 ZNF507 ZNF512B ZNF513 ZNF514 ZNF516 ZNF517 ZNF519 ZNF521 ZNF524 ZNF525 ZNF527 ZNF528 ZNF529 ZNF530 ZNF534 ZNF536 ZNF540 ZNF543 ZNF544 ZNF546 ZNF547 ZNF548 ZNF549 ZNF550 ZNF551 ZNF552 ZNF554 ZNF555 ZNF556 ZNF557 ZNF558 ZNF559 ZNF560 ZNF561 ZNF562 ZNF563 ZNF564 ZNF565 ZNF566 ZNF567 ZNF568 ZNF569 ZNF57 ZNF570 ZNF571 ZNF572 ZNF573 ZNF574 ZNF575 ZNF577 ZNF578 ZNF579 ZNF580 ZNF581 ZNF582 ZNF583 ZNF584 ZNF585A ZNF585B ZNF586 ZNF587 ZNF587B ZNF589 ZNF594 ZNF595 ZNF596 ZNF597 ZNF599 ZNF600 ZNF606 ZNF607 ZNF610 ZNF611 ZNF613 ZNF614 ZNF615 ZNF616 ZNF619 ZNF620 ZNF621 ZNF623 ZNF624 ZNF625 ZNF626 ZNF627 ZNF628 ZNF629 ZNF630 ZNF639 ZNF641 ZNF644 ZNF646 ZNF648 ZNF649 ZNF655 ZNF658 ZNF658B ZNF66 ZNF660 ZNF662 ZNF664 ZNF665 ZNF667 ZNF668 ZNF669 ZNF670 ZNF671 ZNF674 ZNF675 ZNF676 ZNF677 ZNF678 ZNF679 ZNF680 ZNF681 ZNF682 ZNF683 ZNF684 ZNF688 ZNF689 ZNF69 ZNF691 ZNF692 ZNF695 ZNF696 ZNF697 ZNF699 ZNF7 ZNF70 ZNF700 ZNF701 ZNF704 ZNF705A ZNF705B ZNF705D ZNF705EP ZNF705G ZNF707 ZNF708 ZNF709 ZNF71 ZNF710 ZNF711 ZNF713 ZNF714 ZNF716 ZNF717 ZNF718 ZNF721 ZNF722 ZNF723 ZNF724 ZNF726 ZNF726P1 ZNF727 ZNF728 ZNF729 ZNF730 ZNF732 ZNF735 ZNF736 ZNF737 ZNF738 ZNF74 ZNF740 ZNF746 ZNF747 ZNF749 ZNF750 ZNF75A ZNF75CP ZNF75D ZNF76 ZNF761 ZNF763 ZNF764 ZNF765 ZNF766 ZNF768 ZNF77 ZNF770 ZNF772 ZNF773 ZNF774 ZNF775 ZNF776 ZNF777 ZNF778 ZNF780A ZNF780B ZNF782 ZNF783 ZNF784 ZNF785 ZNF786 ZNF789 ZNF79 ZNF790 ZNF791 ZNF792 ZNF793 ZNF799 ZNF8 ZNF80 ZNF805 ZNF808 ZNF81 ZNF813 ZNF814 ZNF816 ZNF821 ZNF823 ZNF827 ZNF829 ZNF83 ZNF835 ZNF836 ZNF837 ZNF840P ZNF841 ZNF844 ZNF845 ZNF846 ZNF85 ZNF850 ZNF852 ZNF853 ZNF860 ZNF865 ZNF875 ZNF876P ZNF878 ZNF879 ZNF880 ZNF883 ZNF888 ZNF891 ZNF892 ZNF90 ZNF91 ZNF92 ZNF93 ZNF98 ZNF99 ZSCAN1 ZSCAN10 ZSCAN12 ZSCAN16 ZSCAN18 ZSCAN2 ZSCAN20 ZSCAN21 ZSCAN22 ZSCAN23 ZSCAN25 ZSCAN26 ZSCAN29 ZSCAN30 ZSCAN31 ZSCAN32 ZSCAN4 ZSCAN5A ZSCAN5B ZSCAN5C ZSCAN5DP ZSCAN9 ZUP1
GO:0016765|transferase activity, transferring alkyl or aryl (other than methyl) groups GO molecular_function	propagated from HUMAN-uniprot.gaf.gz	gaf-date=2026-06-18 08:16	exclude_iea=False AGPS ALOX5AP CHM COQ2 COX10 DDS_HUMAN DHDDS DHPS DPH1 DPH2 DPH_HUMAN DTWD1 DTWD2 FDFT1 FDPS FNTA FNTB GGPS1 GGTASE-1_HUMAN GGTASEIII_HUMAN GSTA1 GSTA2 GSTA3 GSTA4 GSTA5 GSTK1 GSTM1 GSTM2 GSTM3 GSTM4 GSTM5 GSTO1 GSTO2 GSTP1 GSTT1 GSTT2 GSTT2B GSTT4 GSTTP2 GSTZ1 HMBS HPGDS LANCL1 LTC4S MAT1A MAT2A MAT_I_HUMAN MGST1 MGST2 MGST3 MMAB MMACHC NANS NUS1 PDSS1 PDSS2 PGGT1B PTAR1 PTGES RABGGTA RABGGTB S-ADENOSYLMETHIONINE SYNTHASE_HUMAN SMS SRM TRIT1 TSR3 TYW2 UBIAD1
GO:0016769|transferase activity, transferring nitrogenous groups GO molecular_function	propagated from HUMAN-uniprot.gaf.gz	gaf-date=2026-06-18 08:16	exclude_iea=False AADAT ABAT ACCS ACCSL AGXT AGXT2 BCAT1 BCAT2 BLVRB CISD1 GAPDH GFPT1 GFPT2 GOT1 GOT1L1 GOT2 GPIT_HUMAN GPT GPT2 KYAT1 KYAT3 MGAT4A NOS1 OAT PIGK PSAT1 TAT
GO:0016741|transferase activity, transferring one-carbon groups GO molecular_function	propagated from HUMAN-uniprot.gaf.gz	gaf-date=2026-06-18 08:16	exclude_iea=False ALKBH8 ALKBH8-TRMT112_HUMAN AMT ANTKMT AS3MT ASH1L ASMT ASMTL ASPSCR1-VCP-VCPKMT_HUMAN-1 ATIC ATPSCKMT BCDIN3D BHMT BHMT2 BPHA1F-BPHA2F BUD23 BUD23-TRMT112_HUMAN CAD CAMKMT CARM1 CARNMT1 CMTR1 CMTR2 COMT COMTD1 COQ-SYNTHOME_HUMAN COQ3 COQ5 CSKMT DCPH1 DIMT1 DNMT1 DNMT3A DNMT3B DNMTA_HUMAN DNMTB_HUMAN DOT1L DPH5 EEF1AKMT1 EEF1AKMT2 EEF1AKMT3 EEF1AKMT4 EEF2KMT EHMT1 EHMT2 EMG1 ETFBKMT EZH1 EZH2 FAM86B1 FAM86B2 FAM98A FAM98B FBL FBLL1 FBLL1_RNP_HUMAN FBL_RNP_HUMAN FBXO11 FDXACB1 FTCD FTSJ1 FTSJ3 GAMT GART GATM GNMT HEMK1 HEMK2 HENMT1 HNMT HPD HSD17B10-TRMT10C_HUMAN ICMT INMT JARID2 KDM6B KIAA0409-SUV39H1_HUMAN KMT2A KMT2A-KMT_HUMAN KMT2B KMT2B-KMT_HUMAN KMT2C KMT2C-KMT_HUMAN KMT2D KMT2D-KMT_HUMAN KMT5A KMT5B KMT5C LCMT1 LCMT2 MECOM MEPCE METHYLOSOME_CLNS1A_HUMAN METHYLOSOME_COPR5_HUMAN METHYLOSOME_RIOK1_HUMAN METTL1 METTL1-WDR4_HUMAN METTL13 METTL14 METTL15 METTL15-RBFA_HUMAN METTL15P1 METTL16 METTL18 METTL21A METTL21C METTL21EP METTL22 METTL23 METTL25B METTL2A METTL2B METTL3 METTL3-METTL14-WTAP_HUMAN-1 METTL3-METTL14_HUMAN METTL4 METTL5 METTL5-TRMT112_HUMAN METTL6 METTL6-SARS1_HUMAN METTL8 METTL9 MGMT MRIBONUCLEASEP_HUMAN MRM1 MRM2 MRM3 MTFMT MTR N6AMT1-TRMT112_HUMAN NDUFAF5 NDUFAF7 NNMT NOP2 NSD1 NSD2 NSD3 NSL_HUMAN NSUN2 NSUN3 NSUN4 NSUN5 NSUN5P1 NSUN5P2 NSUN6 NSUN7 NTMT1 NTMT2 OTC PCIF1 PCMT1 PCMTD1 PCMTD2 PCR2_HUMAN PEMT PNMT PRC2_HUMAN PRC2_HUMAN-1 PRC2_HUMAN-10 PRC2_HUMAN-11 PRC2_HUMAN-12 PRC2_HUMAN-13 PRC2_HUMAN-14 PRC2_HUMAN-15 PRC2_HUMAN-16 PRC2_HUMAN-17 PRC2_HUMAN-18 PRC2_HUMAN-19 PRC2_HUMAN-2 PRC2_HUMAN-20 PRC2_HUMAN-21 PRC2_HUMAN-22 PRC2_HUMAN-23 PRC2_HUMAN-24 PRC2_HUMAN-25 PRC2_HUMAN-3 PRC2_HUMAN-4 PRC2_HUMAN-5 PRC2_HUMAN-6 PRC2_HUMAN-7 PRC2_HUMAN-8 PRC2_HUMAN-9 PRDM13 PRDM16 PRDM2 PRDM6 PRDM7 PRDM8 PRDM9 PRMT1 PRMT2 PRMT3 PRMT5 PRMT6 PRMT7 PRMT8 PRMT9 RAMAC-RNMT-1 RNMT RRP8 SAMTOR SET1A-KMT_HUMAN SET1B-KMT_HUMAN SETBP1 SETD1A SETD1B SETD2 SETD3 SETD4 SETD5 SETD6 SETD7 SETD9 SETDB1 SETDB2 SETMAR SHMT1 SHMT2 SIRT7 SMYD1 SMYD2 SMYD3 SMYD4 SMYD5 SPOUT1 SUV39H1 SUV39H2 TARBP1 TFB1M TFB2M TGS1 THUMPD2 THUMPD2_TRMT112_HUMAN THUMPD3 THUMPD3_TRMT112_HUMAN TMT1A TMT1B TOMT TP53BP1 TPMT TRDMT1 TRM61-TRM6_HUMAN TRMO TRMT1 TRMT10A TRMT10B TRMT10C TRMT11 TRMT11-TRMT112_HUMAN TRMT112 TRMT13 TRMT1L TRMT2A TRMT2B TRMT44 TRMT5 TRMT61A TRMT61B TRMT9B TYMS TYW2 TYW3 VCPKMT WDR5 ZCCHC4
GO:0016772|transferase activity, transferring phosphorus-containing groups GO molecular_function	propagated from HUMAN-uniprot.gaf.gz	gaf-date=2026-06-18 08:16	exclude_iea=False A0AAQ5BHU3 A0AB56IDB0 A1-IFNAR_HUMAN-1 A10-IFNAR_HUMAN-1 A14-IFNAR_HUMAN-1 A16-IFNAR_HUMAN-1 A17-IFNAR_HUMAN-1 A2-IFNAR_HUMAN-1 A21-IFNAR_HUMAN-1 A4-IFNAR_HUMAN-1 A5-IFNAR_HUMAN-1 A6-IFNAR_HUMAN-1 A7-IFNAR_HUMAN-1 A8-IFNAR_HUMAN-1 AAK1 AASDHPPT AATK ABL1 ABL2 ACAD10 ACAD11 ACVR1 ACVR1B ACVR1C ACVR2A ACVR2B ACVRL1 ADCY7 ADK ADPGK AGK AK1 AK2 AK3 AK4 AK4P3 AK5 AK6 AK7 AK8 AK9 AKT1 AKT2 AKT3 ALDH18A1 ALK ALPK1 ALPK2 ALPK3 AMHR2 AMPK_HUMAN AMPK_HUMAN-1 AMPK_HUMAN-2 AMPK_HUMAN-3 AMPK_HUMAN-4 AMPK_HUMAN-5 ANKK1 ARAF ATM ATP23 ATR ATR_ATRIP_HUMAN AURKA AURKB AURKC AVP AXL B1-IFNAR_HUMAN-1 BAZ1B BCKDK BCR BLK BLVRA BMP2K BMPR1A BMPR1B BMPR2 BMX BRAF BRD2 BRD3 BRD4 BRDT BRSK1 BRSK2 BTK BUB1 BUB1B CAB39-STRADA_HUMAN CAD CAK_HUMAN CAMK1 CAMK1D CAMK1G CAMK2A CAMK2B CAMK2D CAMK2G CAMK4 CAMKK1 CAMKK2 CAMKV CARD11 CASEIN KINASE2A_HUMAN CASK CCA_HUMAN CCL2 CCL3 CCL5 CCL8 CCNC-CDK3_HUMAN CCNC-CDK8_HUMAN CCND1 CCND3 CCNE1 CCNH CCNK CCNK-CDK12_HUMAN CCNK-CDK13_HUMAN CCNL1-CDK11A_HUMAN CCNL1-CDK11A_HUMAN-1 CCNL1-CDK11B_HUMAN CCNL1-CDK11B_HUMAN-1 CCNL2-CDK11A_HUMAN CCNL2-CDK11A_HUMAN-1 CCNL2-CDK11B_HUMAN CCNL2-CDK11B_HUMAN-1 CCNT1-CDK9_HUMAN CCNT2A-CDK9_HUMAN CCNT2B-CDK9_HUMAN CCNY-CDK14_HUMAN CCNY-CDK16_HUMAN CDC42BPA CDC42BPB CDC42BPG CDC7 CDIPT CDK1 CDK10 CDK10-CYCLINM_HUMAN CDK11A CDK11B CDK12 CDK13 CDK14 CDK15 CDK16 CDK17 CDK18 CDK19 CDK2 CDK20 CDK3 CDK4 CDK5 CDK5-P25_HUMAN CDK5-P35_HUMAN CDK5R1 CDK6 CDK7 CDK8 CDK9 CDKL1 CDKL2 CDKL3 CDKL4 CDKL5 CDS1 CDS2 CEPT1 CERK CERKL CGAS CHEK1 CHEK2 CHKA CHKB CHPT1 CHRAC1 CHUK CIITA CILK1 CIT CKB CKM CKMT1A CKMT2 CKM_HUMAN-1 CLK1 CLK2 CLK3 CLK4 CLP1 CMAS CMPK1 CMPK2 COASY COQ8A COQ8B CPC_HUMAN CPNE3 CRBC_HUMAN CRCP CRIM1 CRLS1 CRPPA CSF1-CSF1R_HUMAN CSF1R CSF2-RECEPTOR_HUMAN CSK CSNK1A1 CSNK1A1L CSNK1D CSNK1E CSNK1G1 CSNK1G2 CSNK1G3 CSNK2A1 CSNK2A2 CSNK2A3 CSNK2B CTU1 CTU2 CYCLINA1_CDK1_HUMAN CYCLINA2-CDK2_HUMAN CYCLINA2_CDK1_HUMAN CYCLINB1_CDK1_HUMAN CYCLIND1_CDK4_HUMAN CYCLIND1_CDK6_HUMAN CYCLIND2_CDK4_HUMAN CYCLIND3_CDK4_HUMAN CYCLIND3_CDK6_HUMAN CYCLINE1_CDK2_HUMAN CYTOPLASMIC-PANK2_HUMAN-1 DAPK-CALM_HUMAN DAPK1 DAPK2 DAPK3 DCAF1 DCAKD DCK DCLK1 DCLK2 DCLK3 DDK_HUMAN DDR1 DDR2 DESTRUCTION_HUMAN-1 DESTRUCTION_HUMAN-3 DESTRUCTION_HUMAN-4 DESTRUCTION_HUMAN-5 DESTRUCTION_HUMAN-6 DESTRUCTION_HUMAN-7 DESTRUCTION_HUMAN-8 DGKA DGKB DGKD DGKE DGKG DGKH DGKI DGKK DGKQ DGKZ DGUOK DIPK1C DKC1 DLG1 DLG2 DMPK DNA-PK_HUMAN DNA_POL_ZETA_HUMAN DNTT DOLK DPAGT1 DPOL-DELTA_HUMAN DPOL-EPSILON_HUMAN DPOL-GAMMA_HUMAN DSTYK DTYMK DYRK1A DYRK1B DYRK2 DYRK3 DYRK4 E-IFNAR_HUMAN-1 EEF2K EFEMP1 EFNA3 EFNA4 EFNB3 EGFR EIF2AK1 EIF2AK2 EIF2AK3 EIF2AK4 EPHA1 EPHA10 EPHA2 EPHA3 EPHA4 EPHA5 EPHA6 EPHA7 EPHA8 EPHB1 EPHB2 EPHB3 EPHB4 EPHB6 ERBB2 ERBB3 ERBB4 ERN1 ERN2 ERVK-10 ERVK-11 ERVK-18 ERVK-19 ERVK-25 ERVK-6 ERVK-7 ERVK-8 ERVK-9 ETNK1 ETNK2 FAM20B FAM20C FASTK FCSK FER FES FGFR1 FGFR2 FGFR3 FGFR4 FGFRL1 FGGY FGR FHIT FICD FJX1 FKRP FKRP-FKTN-RXYLT1_HUMAN FKTN FLAD1 FLT1 FLT3 FLT4 FN3K FN3KRP FPGT FRK FYN G6PC1 GAK GALK1 GALK2 GALT GARS1 GCK GDPGP1 GK GK2 GK3 GK5 GLCNAC1PTRANSFERASE_HUMAN GLYCTK GMPPB GMPP_HUMAN GNE GNPTAB GPHN GPI-ET-III_HUMAN GRK1 GRK2 GRK3 GRK4 GRK5 GRK6 GRK7 GSK3A GSK3B GUCY2C GUCY2D GUCY2F GUK1 GYS1 GYS2 HASPIN HCK HERVK_113 HIPK1 HIPK2 HIPK3 HIPK4 HJV HK1 HK2 HK3 HKDC1 HTATIP2 HUNK HYKK IDNK IFNGR_HUMAN-1 IGF1R IGF1R_HUMAN-1 IKBKB IKBKE IKK_HUMAN IL-27R_HUMAN-1 IL13-IL13RA1_HUMAN-1 IL15-IL15R_HUMAN-1 IL2-RECEPTOR_HUMAN-1 IL21-RECEPTOR_HUMAN-1 IL3-IL3RA-CSF2RB_HUMAN-1 IL34-CSF1R_HUMAN IL4-RECEPTOR TYPE2_HUMAN-1 IL4-RECEPTOR_TYPE1_HUMAN-1 IL5-IL5R_HUMAN IL6-IL6R_HUMAN-1 IL6-IL6R_HUMAN-2 IL6-SIL6R-SIL6ST_HUMAN-1 IL6R_HUMAN-1 IL7-RECEPTOR_HUMAN-2 ILK INS-INSR_HUMAN INSR INSR-IGF1R_HUMAN INSRR INSR_HUMAN-1 IP6K1 IP6K2 IP6K3 IPMK IPPK IRAK1 IRAK3 IRAK4 ITK ITPK1 ITPKA ITPKB ITPKC JAK1 JAK2 JAK3 K-IFNAR_HUMAN-1 KALRN KARS1 KDR KHK KIT KRAS-RAF1_HUMAN KSR1 KSR2 L1-IFNLR_HUMAN-1 L2-IFNLR_HUMAN-1 L3-IFNLR_HUMAN-1 L4-IFNLR_HUMAN-1 LATS1 LATS2 LCK LIG3ALPHA_XRCC1_HUMAN LIG4_XRCC4_HUMAN LIMK1 LIMK2 LMTK2 LMTK3 LRRK1 LRRK2 LTBP1 LTBP4 LTK LY6G6E LYN MAGI3 MAK MAP2K1 MAP2K2 MAP2K3 MAP2K4 MAP2K5 MAP2K6 MAP2K7 MAP3K1 MAP3K10 MAP3K11 MAP3K12 MAP3K13 MAP3K14 MAP3K15 MAP3K19 MAP3K2 MAP3K20 MAP3K21 MAP3K3 MAP3K4 MAP3K5 MAP3K6 MAP3K7 MAP3K8 MAP3K9 MAP4K1 MAP4K2 MAP4K3 MAP4K4 MAP4K5 MAPK1 MAPK10 MAPK11 MAPK12 MAPK13 MAPK14 MAPK15 MAPK3 MAPK4 MAPK6 MAPK7 MAPK8 MAPK9 MAPKAP1 MAPKAPK2 MAPKAPK3 MAPKAPK5 MARK1 MARK2 MARK3 MARK4 MAST1 MAST2 MAST3 MAST4 MASTL MATK MED20 MED21 MELK MERTK MET MINK1 MITOCHONDRIAL-PANK2_HUMAN MKNK1 MKNK2 MLST8 MMD MMD2 MOCS3 MOK MOS MPP1 MST1R MTOR MTORC1_HUMAN MTORC2_HUMAN MTPAP MUSK MVK MYDDOSOME CORE_HUMAN MYLK MYLK2 MYLK3 MYLK4 MYO3A MYO3B N4BP2 NADK NADK2 NAGK NEK1 NEK10 NEK11 NEK2 NEK3 NEK4 NEK5 NEK6 NEK7 NEK8 NEK9 NIM1K NLK NME1 NME2 NME3 NME4 NME6 NME7 NME9 NMNAT1 NMNAT2 NMNAT3 NMRK1 NMRK2 NOL9 NPR1 NPR2 NRBP1 NRBP2 NRK NRP1 NRP2 NT5C2 NT5C3A NTRK1 NTRK2 NTRK3 NUAK1 NUAK2 NUDT5 NYNRIN O00370 OAS1 OAS2 OAS3 OASL OBSCN OXSR1 PAK1 PAK2 PAK3 PAK4 PAK5 PAK6 PANK1 PANK1_HUMAN-1 PANK2 PANK3 PANK3_HUMAN-1 PAPOLA PAPOLB PAPOLG PAPSS1 PAPSS2 PAR_HUMAN PAR_HUMAN-1 PAR_HUMAN-2 PAR_HUMAN-3 PAR_HUMAN-4 PAR_HUMAN-5 PASK PBK PCK1 PCK2 PCYT1A PCYT1B PCYT2 PDGFAA-ALPHA_HUMAN PDGFRA PDGFRB PDGFRL PDIK1L PDK1 PDK2 PDK3 PDK4 PDPK1 PDPK2P PDXK PEAK1 PEAK3 PFKFB1 PFKFB1-PFKB1_HUMAN PFKFB2 PFKFB2-PFKB2_HUMAN PFKFB3 PFKFB3-PFKB3_HUMAN PFKFB4 PFKL PFKM PFKM-PFKM_HUMAN PFKP PGK1 PGK2 PGM2L1 PGS1 PHKA1 PHKA2 PHKG1 PHKG2 PHKM_HUMAN PI4K2A PI4K2B PI4KA PI4KAP2 PI4KB PIGG PIGN PIGO PIK3C2A PIK3C2B PIK3C2G PIK3C3 PIK3C3-ATG14_HUMAN PIK3C3-UVRAG_HUMAN PIK3CA PIK3CB PIK3CD PIK3CG PIK3R1 PIK3R3 PIK3R4 PIK3R6 PIK3_HUMAN PIK3_HUMAN-1 PIK3_HUMAN-10 PIK3_HUMAN-11 PIK3_HUMAN-12 PIK3_HUMAN-13 PIK3_HUMAN-14 PIK3_HUMAN-2 PIK3_HUMAN-3 PIK3_HUMAN-4 PIK3_HUMAN-5 PIK3_HUMAN-6 PIK3_HUMAN-7 PIK3_HUMAN-8 PIK3_HUMAN-9 PIKFYVE PIKFYVE_HUMAN PIM1 PIM2 PIM3 PINK1 PIP4K2A PIP4K2B PIP4K2C PIP5K1A PIP5K1B PIP5K1C PIP5KL1 PIPSL PKDCC PKLR PKL_HUMAN PKM PKMYT1 PKN1 PKN2 PKN3 PLK1 PLK2 PLK3 PLK4 PMVK PNCK PNKP PNPT1 POL-PRIM_HUMAN POLA1 POLB POLD1 POLD3 POLD4 POLE POLE2 POLE3 POLE4 POLG POLG2 POLH POLI POLIII_HUMAN POLI_HUMAN-1 POLK POLL POLM POLN POLQ POLR1A POLR1B POLR1C POLR1D POLR1H POLR2A POLR2B POLR2C POLR2E POLR2F POLR2H POLR2I POLR2J POLR2J2 POLR2J3 POLR2K POLR2L POLR3A POLR3B POLR3C POLR3F POLR3G POLR3H POLR3K POLRMT POMK PPIP5K1 PPIP5K2 PPM1D PPP1R9B PRAG1 PRIM1 PRIM2 PRIMPOL PRKAA1 PRKAA2 PRKAB2 PRKACA PRKACB PRKACG PRKAG1 PRKAG2 PRKAG3 PRKCA PRKCB PRKCD PRKCE PRKCG PRKCH PRKCI PRKCQ PRKCZ PRKD1 PRKD2 PRKD3 PRKDC PRKG1 PRKG2 PRKX PRP4K PRPS1 PRPS1L1 PRPS2 PSKH1 PSKH2 PSTK PTDSS1 PTDSS2 PTGES3 PTK2 PTK2B PTK6 PTK7 RAF1 RASSF2 RBKS RET REV1 REV3L RFK RICTOR RIOK1 RIOK2 RIOK3 RIP3K-I-2_HUMAN RIPK1 RIPK2 RIPK3 RIPK4 RIXOSOME_HUMAN RNGTT ROCK1 ROCK2 ROR1 ROR2 ROS1 RPS6KA1 RPS6KA2 RPS6KA3 RPS6KA4 RPS6KA5 RPS6KA6 RPS6KB1 RPS6KB2 RPTOR RSKR RTCB SAMD8 SBK1 SBK2 SBK3 SELENOI SELENOO SEPHS1 SEPHS2 SGK1 SGK2 SGK3 SGMS1 SGMS2 SHPK SIK1 SIK2 SIK3 SLK SMG1 SMG1C_HUMAN SNRK SOSTDC1 SPEG SPEGNB SPHK1 SPHK2 SRC SRMS SRPK1 SRPK2 SRPK3 STING-TRAF3-TBK1_HUMAN STK10 STK11 STK16 STK17A STK17B STK24 STK25 STK26 STK3 STK31 STK32A STK32B STK32C STK33 STK35 STK36 STK38 STK38L STK39 STK4 STK40 STKLD1 STYK1 SYK TAF1 TAF1L TAK1-TAB2_HUMAN TAK1-TAB3_HUMAN TAMM41 TAOK1 TAOK2 TAOK3 TBCK TBK1 TBK1-IKKE-NAP1_HUMAN TBK1-IKKE-SINTBAD_HUMAN TBK1-IKKE-TANK_HUMAN TEC TEK TELOMERASE_HUMAN-1 TENT2 TENT4A TENT4B TENT5A TENT5B TENT5C TENT5D TEP1 TERF1 TERF2 TERT TERT-RMRP_HUMAN TERT-TERC_HUMAN TESK1 TESK2 TEX14 TFIID-TAF4BVARIANT_HUMAN TFIID_HUMAN TFIIH_HUMAN TGFB1-TGFBR1-TGFBR2_HUMAN TGFB3-TGFBR1-TGFBR2_HUMAN TGFBR1 TGFBR2 TGFBR3 TGFBR3L THG1L TIE1 TJP2 TK1 TK2 TKFC TLK1 TLK2 TNIK TNK1 TNK2 TNNI3K TOP1 TP53RK TPK1 TRAMP_HUMAN TRAMP_HUMAN-1 TRIM24 TRIM28 TRIO TRNT1 TRPM6 TRPM7 TRPT1 TSSK1B TSSK2 TSSK3 TSSK4 TSSK6 TTBK1 TTBK2 TTK TTN TUT1 TUT4 TUT7 TXK TYK2 TYRO3 UAP1 UAP1L1 UCK1 UCK2 UCKL1 UGP2 UHMK1 ULK1 ULK1-ATG13_HUMAN ULK1C-PI3KC3_HUMAN ULK2 ULK3 UPRT URS0000593928_9606 URS00006F4087_9606 URS000075C8FA_9606 URS0000D5A4C0_9606 URS0000D5DD7A_9606 URS0002A4A7B9_9606 VRK1 VRK2 VRK3 W1-IFNAR_HUMAN-1 WEE1 WEE2 WICH_HUMAN WNK1 WNK2 WNK3 WNK4 XYLB YES1 YRDC ZAP70 ZBTB8OS
GO:0016782|transferase activity, transferring sulphur-containing groups GO molecular_function	propagated from HUMAN-uniprot.gaf.gz	gaf-date=2026-06-18 08:16	exclude_iea=False ACAA1 ACSM3 ALKBH8-TRMT112_HUMAN CDK5RAP1 CDKAL1 CHST1 CHST10 CHST11 CHST12 CHST13 CHST14 CHST15 CHST2 CHST3 CHST4 CHST5 CHST6 CHST7 CHST8 CHST9 CTU2 DSEL GAL3ST1 GAL3ST2 GAL3ST3 GAL3ST4 HS2ST1 HS3ST1 HS3ST2 HS3ST3A1 HS3ST3B1 HS3ST4 HS3ST5 HS3ST6 HS6ST1 HS6ST2 HS6ST3 LIAS MOCOS MOCS2 MOCS2-MOCS2-5 MOCS3 MPST NDST1 NDST2 NDST3 NDST4 NFS1 NIAUFX_HUMAN-1 OXCT1 OXCT2 SUGCT SULT1A1 SULT1A2 SULT1A3 SULT1A4 SULT1B1 SULT1C2 SULT1C3 SULT1C4 SULT1E1 SULT2A1 SULT2B1 SULT4A1 SULT6B1 TPST1 TPST2 TRMU TST TSTD1 UST WSCD1 WSCD2
GO:1990459|transferrin receptor binding GO molecular_function	propagated from HUMAN-uniprot.gaf.gz	gaf-date=2026-06-18 08:16	exclude_iea=False CD81 CHUK HFE HJV IKBKB IKBKG RGMA SNX1 SNX2 SNX4 TF
GO:0050431|transforming growth factor beta binding GO molecular_function	propagated from HUMAN-uniprot.gaf.gz	gaf-date=2026-06-18 08:16	exclude_iea=False ACVR1 ACVRL1 CD36 ENG HYAL2 ITGAV LRRC32 LTBP1 LTBP3 LTBP4 NRROS TGFB3 TGFBR1 TGFBR2 TGFBR3 TGFBR3L THBS1 TSKU TWSG1 VASN WFIKKN1 WFIKKN2
GO:0005024|transforming growth factor beta receptor activity GO molecular_function	propagated from HUMAN-uniprot.gaf.gz	gaf-date=2026-06-18 08:16	exclude_iea=False ACVR1 ACVRL1 AMHR2 BMPR1A BMPR1B BMPR2 LTBP1 LTBP4 TGFB1-TGFBR1-TGFBR2_HUMAN TGFB3-TGFBR1-TGFBR2_HUMAN TGFBR1 TGFBR2 TGFBR3 TGFBR3L
GO:0005025|transforming growth factor beta receptor activity, type I GO molecular_function	propagated from HUMAN-uniprot.gaf.gz	gaf-date=2026-06-18 08:16	exclude_iea=False ACVR1 ACVRL1 BMPR1A BMPR1B TGFB1-TGFBR1-TGFBR2_HUMAN TGFB3-TGFBR1-TGFBR2_HUMAN TGFBR1
GO:0005160|transforming growth factor beta receptor binding GO molecular_function	propagated from HUMAN-uniprot.gaf.gz	gaf-date=2026-06-18 08:16	exclude_iea=False AMH BAMBI ENG FERMT2 FKBP1A INHBC LEFTY1 LEFTY2 LRG1 MAP3K7 RASL11B SMAD2 SMAD3 SMAD6 SMAD7 SMURF1 SNX6 TGFB1 TGFB1_HUMAN-1 TGFB2 TGFB2_HUMAN-1 TGFB3 TGFB3_HUMAN-1 TGFBR1 TGFBR2 TGFBR3 TGFBR3L TGFBRAP1 USP15
GO:0046914|transition metal ion binding GO molecular_function	propagated from HUMAN-uniprot.gaf.gz	gaf-date=2026-06-18 08:16	exclude_iea=False A0AAQ5BHU3 AARS1 AARS2 ABCE1 ABL1 ABL2 ABO ACE ACE2 ACER3 ACMSD ACO2 ACP5 ACR ADA ADA2 ADAM30 ADAM33 ADAM8 ADAMDEC1 ADAMTS1 ADAMTS13 ADAMTS15 ADAMTS2 ADAMTS20 ADAMTS3 ADAMTS4 ADAMTS5 ADAMTS8 ADAMTS9 ADAT2 ADCY10 ADCY2 ADH1A ADH1B ADH1C ADH4 ADH5 ADH6 ADH7 ADI1 ADNP ADO ADPRM AEBP1 AFG3L2 AGBL1 AGBL2 AGBL3 AGBL4 AGBL5 AGMO AGTPBP1 AICDA AIRE AKAP8 ALAD ALB ALKBH1 ALKBH2 ALKBH3 ALKBH8 ALOX12 ALOX12B ALOX15 ALOX15B ALOX5 ALOXE3 ALPI ALPP ANAPC11 ANG ANKIB1 ANKLE1 ANPEP AOC1 AOC2 AOC3 AOPEP AOX1 APEX2 APIP APLP1 APLP2 APOA4 APOBEC1 APOBEC3A APOBEC3B APOBEC3C APOBEC3D APOBEC3F APOBEC3G APOBEC3H APP AR ARG1 ARG2 ARHGEF2 ARIH1 ARIH2 ARK2C ASAH2 ASTL ATOX1 ATP13A2 ATP2C1 ATP7A ATP7B ATXN7L3 B4GALT1 B4GALT7 BAZ1B BBOX1 BHMT BHMT2 BIRC2 BIRC5 BKGD BLM BLVRA BMI1 BMP1 BRAP BRCA1 CA1 CA10 CA11 CA12 CA13 CA14 CA2 CA3 CA4 CA5A CA5B CA6 CA7 CA8 CA9 CAD CALB1 CALR CBLB CBLC CCS CD4 CDA CDADC1 CDIP1 CDIPT CDO1 CH25H CHD3 CHD4 CHMP1A CHORDC1 CHURC1 CIAPIN1 CIZ1 CLIP1 CLPX-CLPP_HUMAN CNBP COA6 COL25A1-DT COLLAGEN_IX_HUMAN COMMD1 COQ4 COX11 COX17 CP CPA1 CPA2 CPA3 CPA4 CPA5 CPA6 CPB1 CPB2 CPD CPE CPM CPN1 CPO CPSF4 CPXM1 CPXM2 CPZ CREBBP CRIP1 CRIP2 CRNN CRYZ CSRP1 CTCF CUL9 CUTA CUTC CXXC1 CXXC4 CXXC5 CYGB CYLD CYP11A1 CYP11B1 CYP11B2 CYP17A1 CYP19A1 CYP1A1 CYP1A2 CYP1B1 CYP20A1 CYP21A2 CYP24A1 CYP26A1 CYP26B1 CYP26C1 CYP27A1 CYP27B1 CYP27C1 CYP2A13 CYP2A6 CYP2A7 CYP2B6 CYP2C18 CYP2C19 CYP2C8 CYP2C9 CYP2D6 CYP2D7 CYP2E1 CYP2F1 CYP2G1P CYP2J2 CYP2R1 CYP2S1 CYP2U1 CYP2W1 CYP39A1 CYP3A4 CYP3A43 CYP3A5 CYP3A7 CYP46A1 CYP4A11 CYP4A22 CYP4B1 CYP4F11 CYP4F12 CYP4F2 CYP4F22 CYP4F3 CYP4F8 CYP4V2 CYP4X1 CYP4Z1 CYP4Z2P CYP51A1 CYP7A1 CYP7B1 CYP8B1 CZIB D2HGDH DBF4 DBF4B DBH DCP2 DCT DCTD DERMCIDIN_HUMAN DHH DHX58 DMD DNAJC21 DNAJC24 DNLZ DNMT1 DNPEP DOHH DPEP1 DPF3 DPH3 DPH3P1 DPP3 DPYS DRP2 DTNA DTNB DTX1 DTX2 DTX4 DUSP12 DYRK2 DYTN EARS2 ECE1 EEA1 EGLN1 EGLN2 EGLN3 EGR1 EHMT1 EHMT2 ENDOU ENPEP ENPP1 ENPP2 ENPP3 ENPP5 ENPP7 EP300 EPRS1 ERAP1 ERAP2 ERI2 ERVK-10 ERVK-11 ERVK-18 ERVK-19 ERVK-21 ERVK-24 ERVK-25 ERVK-5 ERVK-6 ERVK-7 ERVK-8 ERVK-9 ESCO1 ESR1 ESR2 ESRRA ESRRB ESRRG ETHE1 EXD2 EXTL2 F5 F8 F8_HUMAN F8_HUMAN-1 FAM20C FAXDC2 FBXL19 FBXL5 FBXO11 FBXO30 FBXO40 FBXO43 FDX1 FECH FEN1 FLG FLG2 FN1_HUMAN FNTB FTH1 FTH1P19 FTHL17 FTL FTMT FTO FXN GALNT1 GALNT2 GALNT3 GALNT4 GALT GATA1 GATA2 GATA3 GATA4 GATA5 GATA6 GATAD1 GATAD2B GCH1 GCM1 GDA GGTASE-1_HUMAN GLI2 GLO1 GLRA1 GLUN1-GLUN2AB_HUMAN GLUN1-GLUN2B_HUMAN GLUN1-GLUN2C_HUMAN GLUN1-GLUN2D_HUMAN GPC1 GRIN2A GRIN2B GTF2B GTF2H2 GTF2H2C GYG1 HAAO HBA1 HBQ1 HBZ HDAC10 HDAC4 HDAC6 HEPH HEPHL1 HERC2 HERVK_113 HHIP HIF1AN HLTF HMGCL HNF4A HNF4G HRG HRNR IDE IDI1 IFIH1 IGHMBP2 IKZF4 IKZF5 IL1A IMPA1 ISCA2 ISCU ITGB1BP2 ITPR3 JMJD6 KAT6A KAT7 KCMF1 KDM1B KDM2A KDM2B KDM3A KDM4A KDM4C KDM5A KDM5B KDM5C KDM7A KLF4 KLF7 KMT2A KMT2B KNG1 KPNB1 L3MBTL1 L3MBTL2 L3MBTL3 L3MBTL4 LACTB2 LANCL1 LAP3 LARGE1 LARGE2 LCN1 LCN2 LHX1 LHX3 LHX4 LHX5 LIG3 LIMS1 LIN28A LIN28B LITAF LITAFD LMCD1 LNPEP LOX LOXL1 LOXL2 LOXL3 LOXL4 LTA4H LTF LTN1 LVRN MAP3K1 MARCHF1 MARCHF10 MARCHF11 MARCHF2 MARCHF3 MARCHF4 MARCHF5 MARCHF6 MARCHF7 MARCHF8 MARCHF9 MATR3 MBD1 MBTD1 MDM2 MDM4 ME1 MEFV MELTF MEP1A MEP1B MGAT1 MGAT2 MGAT5 MGAT5B MIB1 MIB2 MID1 MID2 MIOX MME MMP1 MMP10 MMP11 MMP12 MMP13 MMP14 MMP15 MMP16 MMP17 MMP19 MMP2 MMP20 MMP21 MMP23B MMP24 MMP25 MMP26 MMP27 MMP28 MMP3 MMP7 MMP8 MMP9 MNAT1 MOCOS MORC1 MORC2 MORC3 MORC4 MOXD1 MOXD2P MPI MPPE1 MPPED2 MRE11 MSMO1 MSRB1 MSRB2 MSRB3 MT-CO2 MT1A MT1B MT1E MT1F MT1G MT1H MT1L MT1M MT1X MT2A MT3 MTARC1 MTARC2 MTPAP MTR MUC2 MYCBP2 MYRIP MYT1 MYT1L NAALADL1 NANOS1 NANOS2 NANOS3 NAPEPLD NBR1 NDRG1 NEIL1 NEIL2 NEIL3 NEK4 NFU1 NFX1 NFXL1 NOS1 NOS3 NPEPL1 NPEPPS NPEPPSL1 NQO2 NR1D1 NR1D2 NR1H2 NR1H3 NR1H4 NR1I2 NR1I3 NR2C1 NR2C2 NR2E1 NR2E3 NR2F1 NR2F2 NR2F6 NR3C1 NR3C2 NR4A1 NR4A2 NR4A3 NR5A1 NR5A2 NR6A1 NRG1 NSD1 NSMCE2 NT5E NUDT12 NUDT16 NUDT3 NUDT7 NUDT8 OGFOD1 OGFOD2 OGFOD3 OR5AR1 OTUD7A OTUD7B P2RX4 P3H1 P3H2 P3H3 P4HA1 P4HA2 P4HA3 P4HTM PAH PAM PAPOLA PAPPA PAPPA2 PARK7 PARP1 PCK1 PCK2 PDE2A PDXK PDZRN3 PEG10 PEPD PEX10 PEX12 PEX2 PGGT1B PGLYRP1 PGLYRP2 PGLYRP3 PGLYRP4 PGR PHC1 PHC2 PHC3 PHEX PHF14 PHF2 PHF5A PHF8 PHYH PIAS1 PIAS2 PIAS3 PIAS4 PIM1 PITRM1 PLA2G15 PLOD1 PLOD2 PLOD3 PLSCR1 PLSCR3 PML PNMA3 POLA1 POLE POLR1A POLR1B POLR1H POLR2A POLR2I POLR2K POLR2L POLR3A POLR3B POLR3K POMGNT1 PP4_HUMAN-2B PPARA PPARD PPARG PPEF1 PPEF2 PPM1A PPM1B PPM1K PPM1M PPM1N PPP1CA PRDM2 PRDM9 PRICKLE1 PRICKLE2 PRICKLE3 PRICKLE4 PRIM1 PRIMPOL PRKACA PRKCA PRKCB PRKCG PRKN PRM2 PRND PRNP PTER PTGIS PTGR3 PTPN1 QPCT QPCTL RABGEF1 RABGGTA RABGGTB RABIF RAG1 RAG2 RARA RARB RARG RASGRP1 RASSF1 RBAK RBBP6 RBM20 RBM4 RBM4B RBSN RBX1 RC3H1 RCHY1 RGN RICTOR RIGI RIOX1 RNF11 RNF112 RNF125 RNF139 RNF14 RNF144A RNF144B RNF145 RNF146 RNF151 RNF167 RNF19A RNF19B RNF2 RNF207 RNF216 RNF217 RNF24 RNF26 RNF31 RNF4 RNF41 RNF5 RNF7 RNF8 RNPEP RNPEPL1 RORA RORB RORC RPH3A RPS27 RPS29 RPTN RRM1-RRM2B_HUMAN RRM1-RRM2_HUMAN RRM2 RTL3 RTL4 RTN4IP1 RXRA RXRB RXRG S100A12 S100A13 S100A2 S100A3 S100A4 S100A5 S100A6 S100A7 S100A7A S100A8 S100A9 S100B S100G S100P SAGA-KAT2A_HUMAN SAGA-KAT2B_HUMAN SAMHD1 SAP30L SC5D SCAPER SCD SCD5 SCNN1DABG_HUMAN SCNN1DBG_HUMAN SCO1 SCO2 SEC23A SEC23B SEC24A SEC24B SEC24C SEC24D SEMG1 SEMG2 SETDB1 SETDB2 SETMAR SF1 SF3A2 SF3A3 SHANK3 SHH SIAH1 SIAH2 SIRT2 SIRT3 SIRT4 SIRT5 SIRT6 SIVA1 SKI SLC11A2 SLC30A10_HUMAN SLC30A8 SLC31A1 SLC39A4 SLC4A8 SLFN13 SLU7 SMAD3 SMPD1 SMPDL3A SMPDL3B SNAI3 SNCA SNCB SNCG SNRPC SNTN SOBP SOD1 SOD2 SOD3 SORD SPG7 SQSTM1 SREK1IP1 SRSF7 ST18 SUMF1 SUOX SUPT4H1 SURVIVIN_HUMAN SUV39H1 SUV39H2 TAB2 TAB3 TADA2A TADA2B TARS1 TBXAS1 TCEA1 TCEA2 TCEA3 TCHH TCHHL1 TDP2 TES TET1 TET2 TET3 TF TFTC_HUMAN TH THAP1 THAP11 THRA THRB TIMM10 TIMM13 TIMM8A TIMM8B TIMM9 TIMP1 TIMP2 TK1 TLL1 TLL2 TMEM163 TMLHE TNFAIP3 TNFSF10 TNKS TOP3A TP53 TPH1 TPH2 TRAF1 TRAF2 TRAF3 TRAF4 TRAF5 TRAF6 TRAF7 TRHDE TRIM10 TRIM11 TRIM13 TRIM14 TRIM15 TRIM16 TRIM17 TRIM2 TRIM21 TRIM22 TRIM23 TRIM24 TRIM26 TRIM27 TRIM28 TRIM29 TRIM3 TRIM31 TRIM32 TRIM33 TRIM34 TRIM35 TRIM36 TRIM37 TRIM38 TRIM39 TRIM4 TRIM40 TRIM41 TRIM42 TRIM43 TRIM43B TRIM44 TRIM45 TRIM46 TRIM47 TRIM48 TRIM49 TRIM49B TRIM49C TRIM49D1 TRIM5 TRIM50 TRIM51 TRIM51G TRIM52 TRIM54 TRIM55 TRIM56 TRIM58 TRIM59 TRIM6 TRIM60 TRIM61 TRIM62 TRIM63 TRIM64 TRIM64B TRIM64C TRIM65 TRIM66 TRIM67 TRIM68 TRIM7 TRIM71 TRIM72 TRIM73 TRIM74 TRIM75 TRIM77 TRIM8 TRIM9 TRIML2 TRIP12 TRIP4 TRIT1 TRPS1 TSSK3 TTF2 TUT4 TUT7 TYR TYW5 UBA5 UBR1 UBR2 UBR3 UBR4 UBR5 UBR7 UHRF1 UPF1 USP13 USP16 USP20 USP22 USP3 USP33 USP39 USP44 USP45 USP49 USP5 USP51 UTRN VAT1 VAT1L VDR WBP4 WDFY1 WRN WT1 XAF1 XDH XPNPEP1 XPNPEP3 XXYLT1 XYLT2 ZACN ZBTB32 ZBTB48 ZC3HC1 ZCCHC10 ZCCHC12 ZCCHC13 ZCCHC14 ZCCHC17 ZCCHC2 ZCCHC24 ZCCHC3 ZCCHC4 ZCCHC7 ZCCHC8 ZCCHC9 ZCRB1 ZCWPW1 ZCWPW2 ZDBF2 ZDHHC15 ZDHHC20 ZEB1 ZFAND1 ZFAND2A ZFAND2B ZFAND3 ZFAND4 ZFAND5 ZFAND6 ZFHX2 ZFHX3 ZFHX4 ZFP37 ZFPL1 ZFPM2 ZFR ZFR2 ZFTRAF1 ZFYVE1 ZGLP1 ZGRF1 ZIM2 ZKSCAN5 ZMAT1 ZMAT2 ZMAT3 ZMAT4 ZMAT5 ZMIZ1 ZMIZ2 ZMPSTE24 ZMYM1 ZMYM2 ZMYM3 ZMYM4 ZMYM5 ZMYM6 ZMYND11 ZMYND8 ZNF117 ZNF146 ZNF184 ZNF185 ZNF195 ZNF2 ZNF205 ZNF208 ZNF212 ZNF214 ZNF22 ZNF276 ZNF282 ZNF3 ZNF318 ZNF330 ZNF331 ZNF343 ZNF346 ZNF385A ZNF385B ZNF385C ZNF385D ZNF407 ZNF512 ZNF512B ZNF589 ZNF593 ZNF622 ZNF638 ZNF675 ZNF711 ZNF75D ZNF8 ZNF830 ZNF84 ZNF875 ZNF90 ZNF91 ZNF92 ZNF93 ZNFX1 ZNG1A ZNG1B ZNG1C ZNG1E ZNG1F ZNT1-ZNT2_HUMAN ZNT1-ZNT3_HUMAN ZNT1-ZNT4_HUMAN ZNT1_HUMAN-1 ZNT2-ZNT10_HUMAN ZNT2-ZNT3_HUMAN ZNT2-ZNT4_HUMAN ZNT2_HUMAN-1 ZNT3-ZNT10_HUMAN ZNT3_HUMAN-1 ZNT4-ZNT10_HUMAN ZNT4_HUMAN-1 ZNT5-ZNT6_HUMAN ZNT7_HUMAN-1 ZNT8_HUMAN-1 ZPR1 ZRANB3 ZSWIM1 ZSWIM2 ZSWIM3 ZSWIM4 ZSWIM5 ZSWIM6 ZSWIM7 ZSWIM8 ZZEF1 ZZZ3
GO:0046915|transition metal ion transmembrane transporter activity GO molecular_function	propagated from HUMAN-uniprot.gaf.gz	gaf-date=2026-06-18 08:16	exclude_iea=False ATP13A1 ATP2C1 ATP2C2 ATP7A ATP7B MCOLN1 MCOLN2 MMGT1 SLC11A1 SLC11A2 SLC25A28 SLC25A37 SLC30A1 SLC30A10 SLC30A10_HUMAN SLC30A2 SLC30A3 SLC30A4 SLC30A5 SLC30A6 SLC30A7 SLC30A8 SLC30A9 SLC31A1 SLC31A2 SLC39A1 SLC39A10 SLC39A11 SLC39A12 SLC39A13 SLC39A14 SLC39A2 SLC39A3 SLC39A4 SLC39A5 SLC39A6 SLC39A7 SLC39A8 SLC39A9 SLC40A1 SLC46A3 TMEM165 TRPM2 TRPM7 TTYH1 ZNT1-ZNT2_HUMAN ZNT1-ZNT3_HUMAN ZNT1-ZNT4_HUMAN ZNT1_HUMAN-1 ZNT2-ZNT10_HUMAN ZNT2-ZNT3_HUMAN ZNT2-ZNT4_HUMAN ZNT2_HUMAN-1 ZNT3-ZNT10_HUMAN ZNT3_HUMAN-1 ZNT4-ZNT10_HUMAN ZNT4_HUMAN-1 ZNT5-ZNT6_HUMAN ZNT7_HUMAN-1 ZNT8_HUMAN-1
GO:0016744|transketolase or transaldolase activity GO molecular_function	propagated from HUMAN-uniprot.gaf.gz	gaf-date=2026-06-18 08:16	exclude_iea=False HACL2 TALDO1 TKT TKTL1 TKTL2
GO:0008494|translation activator activity GO molecular_function	propagated from HUMAN-uniprot.gaf.gz	gaf-date=2026-06-18 08:16	exclude_iea=False ABCF1 BOLL CTIF DAZ1 DAZ2 DAZ3 DAZ4 DAZL DHX29 LARP1 MIF4GD PABPC1 PAIP1 RPS27L
GO:0003746|translation elongation factor activity GO molecular_function	propagated from HUMAN-uniprot.gaf.gz	gaf-date=2026-06-18 08:16	exclude_iea=False EEF1A1 EEF1A1P5 EEF1A2 EEF1A2_HUMAN-1 EEF1A_HUMAN-1 EEF1B2 EEF1B_HUMAN EEF1D EEF1G EEF2 EEFSEC EIF5A EIF5A2 EIF5AL1 GFM1 GTPBP1 TSFM TUFM
GO:0180051|translation factor activity GO molecular_function	propagated from HUMAN-uniprot.gaf.gz	gaf-date=2026-06-18 08:16	exclude_iea=False ABCF1 AGO2 COPS5 CPEB1 CPEB2 CPEB3 CPEB4 DENR DENR-MCTS1_HUMAN EEF1A1 EEF1A1P5 EEF1A2 EEF1A2_HUMAN-1 EEF1A_HUMAN-1 EEF1B2 EEF1B_HUMAN EEF1D EEF1G EEF2 EEF2K EEFSEC EIF1 EIF1AD EIF1AX EIF1AY EIF1B EIF2A EIF2B1 EIF2B2 EIF2B3 EIF2B4 EIF2B5 EIF2D EIF2S1 EIF2S2 EIF2S3 EIF2S3B EIF2_HUMAN-1 EIF3A EIF3B EIF3C EIF3CL EIF3D EIF3E EIF3F EIF3G EIF3H EIF3I EIF3J EIF3K EIF3L EIF3M EIF3_HUMAN EIF4A1 EIF4A1-EIF4E-EIF4G1_HUMAN EIF4A1-EIF4E-EIF4G3_HUMAN EIF4A2 EIF4A2-EIF4E-EIF4G1_HUMAN EIF4A2-EIF4E-EIF4G3_HUMAN EIF4B EIF4E EIF4E1B EIF4E2 EIF4E3 EIF4G1 EIF4G2 EIF4G3 EIF4H EIF5 EIF5A EIF5A2 EIF5AL1 EIF5B EIF6 ERF1-ERF3B_HUMAN ERF1-ERF3_HUMAN ETF1 GCN1 GFM1 GSPT1 GSPT2 GTPBP1 MCTS1 MCTS2 MRPL58 MTIF2 MTIF3 MTRF1 MTRF1L MTRFR TSFM TUFM
GO:0008135|translation factor activity, RNA binding GO molecular_function	propagated from HUMAN-uniprot.gaf.gz	gaf-date=2026-06-18 08:16	exclude_iea=False ABCF1 CPEB1 CPEB2 CPEB3 CPEB4 EEF1A2 EEF1D EEF2K EIF1 EIF1AX EIF2B3 EIF2S2 EIF2S3 EIF4A1 EIF4E2 EIF4G1 EIF4G2 EIF4G3 EIF4H GCN1 MTIF2 MTIF3
GO:0003743|translation initiation factor activity GO molecular_function	propagated from HUMAN-uniprot.gaf.gz	gaf-date=2026-06-18 08:16	exclude_iea=False AGO2 COPS5 DENR DENR-MCTS1_HUMAN EIF1 EIF1AD EIF1AX EIF1AY EIF1B EIF2A EIF2B1 EIF2B2 EIF2B3 EIF2B4 EIF2B5 EIF2D EIF2S1 EIF2S2 EIF2S3 EIF2S3B EIF2_HUMAN-1 EIF3A EIF3B EIF3C EIF3CL EIF3D EIF3E EIF3F EIF3G EIF3H EIF3I EIF3J EIF3K EIF3L EIF3M EIF3_HUMAN EIF4A1 EIF4A1-EIF4E-EIF4G1_HUMAN EIF4A1-EIF4E-EIF4G3_HUMAN EIF4A2 EIF4A2-EIF4E-EIF4G1_HUMAN EIF4A2-EIF4E-EIF4G3_HUMAN EIF4B EIF4E EIF4E1B EIF4E2 EIF4E3 EIF4G1 EIF4G2 EIF4G3 EIF4H EIF5 EIF5B EIF6 MCTS1 MCTS2 MTIF2 MTIF3
GO:0031369|translation initiation factor binding GO molecular_function	propagated from HUMAN-uniprot.gaf.gz	gaf-date=2026-06-18 08:16	exclude_iea=False ANGEL1 C8ORF88 DAPL1 DDX3X EIF2B4 EIF2B5 EIF2S2 EIF3B EIF3C EIF3CL EIF3F EIF3M EIF4E EIF4EBP1 EIF4EBP2 EIF4EBP3 EIF4G1 EIF5 FMR1 GLE1 HHEX LARP1 LIN28A NCK1 OTX2 POLR2D PPP1R15A PPP1R15B RPS24 SYT11 TBL2 TRIM32 ZPR1
GO:0045182|translation regulator activity GO molecular_function	propagated from HUMAN-uniprot.gaf.gz	gaf-date=2026-06-18 08:16	exclude_iea=False 28S_HUMAN 39S_HUMAN 40S_HUMAN-1 60S_HUMAN-1 60S_HUMAN-3 ABCF1 ACO1 AIRE BOLL C8ORF88 CELF1 CELF4 CIRBP CNBP CPEB1 CPEB2 CPEB3 CPEB4 CTIF CYFIP1 DAPL1 DAZ1 DAZ2 DAZ3 DAZ4 DAZL DHFR DHX29 EIF2AK3 EIF4E-CYFIP1-FMRP_HUMAN EIF4EBP1 EIF4EBP2 EIF4EBP3 FMR1 FXR1 FXR2 GIGYF2 HHEX IFRD2 IGF2BP1 IGF2BP2 IGF2BP3 IREB2 LARP1 MIF4GD NANOS1 NEURL1 PABPC1 PAIP1 PAIP2 PAIP2B PRKCH PRRC2A PRRC2B PRRC2C PURA PURB RACK1 RARA RPL10 RPS27L SAMD4A SAMD4B SERBP1 SHMT1 TRIM71 TYMS ZCCHC13 ZFP36 ZFP36L1 ZFP36L2 ZNF540
GO:0003747|translation release factor activity GO molecular_function	propagated from HUMAN-uniprot.gaf.gz	gaf-date=2026-06-18 08:16	exclude_iea=False ERF1-ERF3B_HUMAN ERF1-ERF3_HUMAN ETF1 GSPT1 GSPT2 MRPL58 MTRF1 MTRF1L MTRFR
GO:0030371|translation repressor activity GO molecular_function	propagated from HUMAN-uniprot.gaf.gz	gaf-date=2026-06-18 08:16	exclude_iea=False ACO1 C8ORF88 CELF1 CELF4 CIRBP CPEB1 CPEB2 CPEB3 CPEB4 CYFIP1 DAPL1 DHFR EIF4EBP1 EIF4EBP2 EIF4EBP3 FMR1 GIGYF2 IFRD2 IREB2 NANOS1 PAIP2 PAIP2B PURA PURB RARA SAMD4A SAMD4B SERBP1 SHMT1 TRIM71 TYMS ZFP36 ZFP36L1 ZFP36L2 ZNF540
GO:0008079|translation termination factor activity GO molecular_function	propagated from HUMAN-uniprot.gaf.gz	gaf-date=2026-06-18 08:16	exclude_iea=False ERF1-ERF3B_HUMAN ERF1-ERF3_HUMAN ETF1 GSPT1 GSPT2 MRPL58 MTRF1 MTRF1L MTRFR
GO:0140571|transmembrane ascorbate ferrireductase activity GO molecular_function	propagated from HUMAN-uniprot.gaf.gz	gaf-date=2026-06-18 08:16	exclude_iea=False CYB561 CYB561A3 CYB561D1 CYB561D2 CYBRD1
GO:0008320|transmembrane protein transporter activity GO molecular_function	propagated from HUMAN-uniprot.gaf.gz	gaf-date=2026-06-18 08:16	exclude_iea=False ABCA1 AP4M1 AZGP1 BLOC1S3 MCL1 PEX10 PEX12 PEX13 PEX14 PEX2 SEC61A1 SEC61A2 SEC61G SEC62 TIM23_HUMAN-1 TIM23_HUMAN-2 TIMM17A TIMM17B TIMM22 TIMM23 TIMM23B TMED10 TOMM20 TOMM22 TOMM40 TOMM40L TOMM7 TOMM70
GO:0019199|transmembrane receptor protein kinase activity GO molecular_function	propagated from HUMAN-uniprot.gaf.gz	gaf-date=2026-06-18 08:16	exclude_iea=False ACVR1 ACVR1B ACVR1C ACVR2A ACVR2B ACVRL1 ALK AMHR2 AXL BMPR1A BMPR1B BMPR2 CRIM1 CSF1-CSF1R_HUMAN CSF1R CSF2-RECEPTOR_HUMAN DDR1 DDR2 EFEMP1 EFNA3 EFNA4 EFNB3 EGFR EPHA1 EPHA10 EPHA2 EPHA3 EPHA4 EPHA5 EPHA6 EPHA7 EPHA8 EPHB1 EPHB2 EPHB3 EPHB4 EPHB6 ERBB2 ERBB4 FGFR1 FGFR2 FGFR3 FGFR4 FGFRL1 FLT1 FLT3 FLT4 HJV IGF1R IGF1R_HUMAN-1 IL13-IL13RA1_HUMAN-1 IL2-RECEPTOR_HUMAN-1 IL34-CSF1R_HUMAN IL4-RECEPTOR TYPE2_HUMAN-1 IL4-RECEPTOR_TYPE1_HUMAN-1 IL6-IL6R_HUMAN-1 IL6-IL6R_HUMAN-2 IL6-SIL6R-SIL6ST_HUMAN-1 IL6R_HUMAN-1 INS-INSR_HUMAN INSR INSR-IGF1R_HUMAN INSRR INSR_HUMAN-1 KDR KIT LTBP1 LTBP4 LTK LY6G6E MERTK MET MST1R MUSK NRP1 NRP2 NTRK1 NTRK2 NTRK3 PDGFAA-ALPHA_HUMAN PDGFRA PDGFRB PDGFRL RET ROR1 ROR2 ROS1 SOSTDC1 TEK TGFB1-TGFBR1-TGFBR2_HUMAN TGFB3-TGFBR1-TGFBR2_HUMAN TGFBR1 TGFBR2 TGFBR3 TGFBR3L TIE1 TYRO3
GO:0019198|transmembrane receptor protein phosphatase activity GO molecular_function	propagated from HUMAN-uniprot.gaf.gz	gaf-date=2026-06-18 08:16	exclude_iea=False PTPN6 PTPRA PTPRB PTPRC PTPRD PTPRE PTPRF PTPRG PTPRH PTPRK PTPRM PTPRN2 PTPRO PTPRR PTPRT PTPRU PTPRZ1
GO:0004675|transmembrane receptor protein serine/threonine kinase activity GO molecular_function	propagated from HUMAN-uniprot.gaf.gz	gaf-date=2026-06-18 08:16	exclude_iea=False ACVR1 ACVR1B ACVR1C ACVR2A ACVR2B ACVRL1 AMHR2 BMPR1A BMPR1B BMPR2 HJV LTBP1 LTBP4 LY6G6E SOSTDC1 TGFB1-TGFBR1-TGFBR2_HUMAN TGFB3-TGFBR1-TGFBR2_HUMAN TGFBR1 TGFBR2 TGFBR3 TGFBR3L
GO:0070696|transmembrane receptor protein serine/threonine kinase binding GO molecular_function	propagated from HUMAN-uniprot.gaf.gz	gaf-date=2026-06-18 08:16	exclude_iea=False BMP2 BMP3 BMP4 BMP5 BMP6 BMP7 CDH5 CFC1 CFC1B CRIPTO CRIPTO3 ELAPOR2 FKBP1A INHBA MAGI2 NODAL PYCARD RSPO2 SCUBE3 SMAD6 SMAD7 SMURF1 SRC
GO:0030297|transmembrane receptor protein tyrosine kinase activator activity GO molecular_function	propagated from HUMAN-uniprot.gaf.gz	gaf-date=2026-06-18 08:16	exclude_iea=False AGRN ANGPT4 AREG BTC DGKQ EFNA5 EGF EREG GREM1 HBEGF NGF NRG1 NRG3 VEGFA
GO:0004714|transmembrane receptor protein tyrosine kinase activity GO molecular_function	propagated from HUMAN-uniprot.gaf.gz	gaf-date=2026-06-18 08:16	exclude_iea=False ALK AXL CRIM1 CSF1-CSF1R_HUMAN CSF1R CSF2-RECEPTOR_HUMAN DDR1 DDR2 EFEMP1 EFNA3 EFNA4 EFNB3 EGFR EPHA1 EPHA10 EPHA2 EPHA3 EPHA4 EPHA5 EPHA6 EPHA7 EPHA8 EPHB1 EPHB2 EPHB3 EPHB4 EPHB6 ERBB2 ERBB4 FGFR1 FGFR2 FGFR3 FGFR4 FGFRL1 FLT1 FLT3 FLT4 IGF1R IGF1R_HUMAN-1 IL13-IL13RA1_HUMAN-1 IL2-RECEPTOR_HUMAN-1 IL34-CSF1R_HUMAN IL4-RECEPTOR TYPE2_HUMAN-1 IL4-RECEPTOR_TYPE1_HUMAN-1 IL6-IL6R_HUMAN-1 IL6-IL6R_HUMAN-2 IL6-SIL6R-SIL6ST_HUMAN-1 IL6R_HUMAN-1 INS-INSR_HUMAN INSR INSR-IGF1R_HUMAN INSRR INSR_HUMAN-1 KDR KIT LTK MERTK MET MST1R MUSK NRP1 NRP2 NTRK1 NTRK2 NTRK3 PDGFAA-ALPHA_HUMAN PDGFRA PDGFRB PDGFRL RET ROR1 ROR2 ROS1 TEK TIE1 TYRO3
GO:0005068|transmembrane receptor protein tyrosine kinase adaptor activity GO molecular_function	propagated from HUMAN-uniprot.gaf.gz	gaf-date=2026-06-18 08:16	exclude_iea=False BLNK DOK2 FRS2 FRS3 GAB2 GAB4 GRB2 IRS1 IRS2 IRS4 PIK3R1 SH2B1 SH2B2 SH2B3 SHC1 STAP1 TRADD TRAT1
GO:0005001|transmembrane receptor protein tyrosine phosphatase activity GO molecular_function	propagated from HUMAN-uniprot.gaf.gz	gaf-date=2026-06-18 08:16	exclude_iea=False PTPN6 PTPRA PTPRB PTPRC PTPRD PTPRE PTPRF PTPRG PTPRH PTPRK PTPRM PTPRN2 PTPRO PTPRR PTPRT PTPRU PTPRZ1
GO:0004888|transmembrane signaling receptor activity GO molecular_function	propagated from HUMAN-uniprot.gaf.gz	gaf-date=2026-06-18 08:16	exclude_iea=False A0A191URJ7 A0A1W2PQF6 A0A1W2PRS3 A0A2R8Y5I8 A0A2R8YCY7 A0A5F9Z9Y6 A0A5F9ZH88 A1-IFNAR_HUMAN-1 A10-IFNAR_HUMAN-1 A14-IFNAR_HUMAN-1 A16-IFNAR_HUMAN-1 A17-IFNAR_HUMAN-1 A1BG A2-IFNAR_HUMAN-1 A21-IFNAR_HUMAN-1 A4-IFNAR_HUMAN-1 A5-IFNAR_HUMAN-1 A6-IFNAR_HUMAN-1 A7-IFNAR_HUMAN-1 A8-IFNAR_HUMAN-1 ABCA1 ABCA7 ABCC8 ABCC9 ACKR1 ACKR2 ACKR3 ACKR4 ACKR5 ACVR1 ACVR1B ACVR1C ACVR2A ACVR2B ACVRL1 ADCYAP1R1 ADGRA1 ADGRA2 ADGRA3 ADGRB1 ADGRB2 ADGRB3 ADGRD1 ADGRD2 ADGRE1 ADGRE2 ADGRE3 ADGRE4P ADGRE5 ADGRF1 ADGRF2P ADGRF3 ADGRF4 ADGRF5 ADGRG1 ADGRG2 ADGRG3 ADGRG4 ADGRG5 ADGRG6 ADGRG7 ADGRL1 ADGRL2 ADGRL3 ADGRL4 ADGRV1 ADORA1 ADORA2A ADORA2B ADORA3 ADRA1A ADRA1B ADRA1D ADRA2A ADRA2B ADRA2C ADRB1 ADRB2 ADRB3 AGER AGTR1 AGTR2 AGTRAP ALK AM1-RECEPTOR_HUMAN AM2-RECEPTOR_HUMAN AMHR2 AMY1-RECEPTOR_HUMAN AMY2-RECEPTOR_HUMAN AMY3-RECEPTOR_HUMAN ANTXR1 ANTXR2 ANTXRL ANXA9 APLNR AVPR1A AVPR1B AVPR2 AXL B1-IFNAR_HUMAN-1 B9D1 BCAM BDKRB1 BDKRB2 BMPR1A BMPR1B BMPR2 BRS3 C17ORF99 C3AR1 C5AR1 C5AR2 CALCR CALCRL CASR CCKAR CCKBR CCR1 CCR10 CCR2 CCR3 CCR4 CCR5 CCR6 CCR7 CCR8 CCR9 CCRL2 CD14 CD160 CD200R1 CD247 CD27 CD28 CD300A CD300C CD300E CD300H CD300LB CD300LD CD300LF CD300LG CD3D CD3E CD3G CD4 CD44 CD69 CD7 CD72 CD74 CD79A CD79B CD8AB_HUMAN CELSR1 CELSR2 CELSR3 CHEMERIN-CMKLR1_HUMAN CHEMERIN-CMKLR2_HUMAN-1 CHRFAM7A CHRM1 CHRM2 CHRM3 CHRM4 CHRM5 CHRNA1 CHRNA10 CHRNA2 CHRNA3 CHRNA4 CHRNA5 CHRNA6 CHRNA7 CHRNA9 CHRNB1 CHRNB2 CHRNB3 CHRNB4 CHRND CHRNE CHRNG CLDN3 CLDN4 CLEC12A CLEC1A CLEC1B CLEC2D CLEC4A CLEC4M CMKLR1 CMKLR2 CNR1 CNR2 CNTFR CR1 CR2 CRCP CRHR1 CRHR2 CRIM1 CRLF1 CRLF2 CSF1-CSF1R_HUMAN CSF1R CSF2-RECEPTOR_HUMAN CSF2RA CSF2RB CSF3R CTSH CX3CR1 CXCL8-CXCR1_HUMAN-1 CXCL8-CXCR2_HUMAN-1 CXCR1 CXCR2 CXCR3 CXCR4 CXCR5 CXCR6 CYSLTR1 CYSLTR2 DCC DDR1 DDR2 DNER DRD1 DRD2 DRD3 DRD4 DRD5 E-IFNAR_HUMAN-1 EBI3 EDA2R EDAR EDNRA EDNRB EFEMP1 EFNA3 EFNA4 EFNB3 EGFR ELOVL4 ENG EPHA1 EPHA10 EPHA2 EPHA3 EPHA4 EPHA5 EPHA6 EPHA7 EPHA8 EPHB1 EPHB2 EPHB3 EPHB4 EPHB6 EPO-EPOR_HUMAN EPOR ERBB2 ERBB3 ERBB4 EVI2A F2R F2RL1 F2RL2 F2RL3 F3 FAS FBXW7-AS1 FCAMR FCAR FCER1A FCER1G FCER2 FCGR1A FCGR1BP FCGR2A FCGR2B FCGR2C FCGR3A FCGR3B FCMR FCRL1 FCRL2 FCRL3 FCRL4 FCRL5 FCRL6 FCRLA FCRLB FFAR1 FFAR2 FFAR3 FFAR4 FGFR1 FGFR2 FGFR3 FGFR4 FGFRL1 FLT1 FLT3 FLT4 FPR1 FPR2 FPR3 FSHR FZD1 FZD10 FZD2 FZD3 FZD4 FZD5 FZD6 FZD7 FZD8 FZD9 GABAR_A1_A2_B1_B2_G2_HUMAN-1 GABAR_A1_A2_B2_B3_G2_HUMAN-1 GABAR_A1_A2_B2_G2_HUMAN-1 GABAR_A1_A2_B3_G2_HUMAN-1 GABAR_A1_A3_B2_G2_HUMAN-1 GABAR_A1_B1_B1_B2_G2_HUMAN-1 GABAR_A1_B2_B3_G2_HUMAN-1 GABAR_A1_B2_D_HUMAN GABAR_A1_B2_G2_HUMAN GABAR_A1_B3_G2_HUMAN GABAR_A1_B3_HUMAN GABAR_A3_B3_Q_HUMAN GABAR_A4_B3_DELTA_HUMAN GABAR_A5_B3_HUMAN GABAR_A6_B2_DELTA_HUMAN GABAR_A6_B3_DELTA_HUMAN GABAR_A6_B3_G2_HUMAN GABAR_B3_G2_HUMAN GABBR1 GABBR2 GABBR_R1_R2_HUMAN GABRA1 GABRA2 GABRA3 GABRA4 GABRA5 GABRA6 GABRB1 GABRB2 GABRB3 GABRD GABRE GABRG1 GABRG2 GABRG3 GABRP GABRQ GABRR1 GABRR2 GABRR3 GAL GALR1 GALR2 GALR3 GCGR GFRA1 GFRA2 GFRA3 GFRA4 GFRAL GH1-GHR_HUMAN GHR GHRHR GHSR GIPR GLP1R GLP2R GLRA1 GLRA2 GLRA3 GLRB GLUA1-GLUA2_HUMAN GLUK1-GLUK1_HUMAN-1 GLUK1-GLUK2-GLUK3-GLUK4_HUMAN GLUK1-GLUK2-GLUK3-GLUK5_HUMAN GLUK1-GLUK2-GLUK4_HUMAN GLUK1-GLUK2-GLUK5_HUMAN GLUK1-GLUK2_HUMAN-1 GLUK1-GLUK3-GLUK4_HUMAN-1 GLUK1-GLUK3-GLUK5_HUMAN GLUK1-GLUK3_HUMAN-1 GLUK1-GLUK4_HUMAN GLUK1-GLUK5_HUMAN GLUK2-GLUK3_HUMAN-1 GLUK2-GLUK4_HUMAN GLUK2-GLUK5_HUMAN GLUK2_HUMAN-1 GLUK3-GLUK4_HUMAN GLUK3-GLUK5_HUMAN GLUN1-GLUN2AB_HUMAN GLUN1-GLUN2B_HUMAN GLUN1-GLUN2C_HUMAN GLUN1-GLUN2D_HUMAN GNAT2 GNRHR GNRHR2 GP1B-FLNA_HUMAN GP1BA GP1BB GP1B_HUMAN GP6 GPBAR1 GPER1 GPR101 GPR119 GPR12 GPR132 GPR135 GPR139 GPR141 GPR142 GPR143 GPR146 GPR148 GPR149 GPR15 GPR150 GPR151 GPR152 GPR153 GPR156 GPR157 GPR158 GPR161 GPR162 GPR17 GPR171 GPR173 GPR174 GPR176 GPR179 GPR18 GPR183 GPR19 GPR20 GPR21 GPR22 GPR25 GPR26 GPR27 GPR3 GPR31 GPR32 GPR32P1 GPR33 GPR34 GPR35 GPR37 GPR37L1 GPR39 GPR4 GPR42 GPR45 GPR50 GPR52 GPR55 GPR6 GPR61 GPR62 GPR63 GPR65 GPR68 GPR75 GPR78 GPR82 GPR83 GPR84 GPR85 GPR87 GPR88 GPR88-GI1_HUMAN GPRC5A GPRC5B GPRC5C GPRC5D GPRC6A GRIA1 GRIA2 GRIA3 GRIA4 GRID1 GRID2 GRIK1 GRIK2 GRIK3 GRIK4 GRIK5 GRIN1 GRIN2A GRIN2B GRIN2C GRIN2D GRIN3A GRIN3B GRM1 GRM2 GRM3 GRM4 GRM5 GRM6 GRM7 GRM8 GRPR HAVCR2 HCAR1 HCAR2 HCAR3 HCRTR1 HCRTR2 HJV HLA-DOA HLA-DOB HLA-DPA1 HLA-DQA1 HLA-DQA2 HLA-DQB1 HLA-DQB2 HLA-DRB3 HLAA-B2M_HUMAN HLAB-B2M_HUMAN HLAC-B2M_HUMAN HLAE-B2M_HUMAN HLAF-B2M_HUMAN HLAG-B2M_HUMAN HMCN2 HPGD HRH1 HRH2 HRH3 HRH4 HTR1A HTR1B HTR1D HTR1E HTR1F HTR2A HTR2B HTR2C HTR3A HTR3A-HTR3B_HUMAN HTR3A-HTR3C_HUMAN HTR3A-HTR3D_HUMAN HTR3A-HTR3E_HUMAN HTR3A-PENTAMER_HUMAN HTR3B HTR3C HTR3D HTR3E HTR4 HTR5A HTR6 HTR7 ICAM1 IFNAR1 IFNAR2 IFNGR1 IFNGR2 IFNGR_HUMAN-1 IFNLR1 IGF1R IGF1R_HUMAN-1 IGSF1 IGSF6 IL-27R_HUMAN-1 IL10RA IL10RB IL10_IL10R_HUMAN-1 IL11-MIL11R_HUMAN-1 IL11RA IL12-RECEPTOR_HUMAN-1 IL12B IL12RB1 IL12RB2 IL13-IL13RA1_HUMAN-1 IL13-IL13RA2-TMEM219_HUMAN-1 IL13RA1 IL13RA2 IL15-IL15R_HUMAN-1 IL15RA IL16_CD4_HUMAN IL17A-IL17F-IL17RA-IL17RC-TRAF3IP2_HUMAN IL17A-IL17F_HUMAN-1 IL17A-IL17RA-IL17RC-TRAF3IP2_HUMAN IL17B-IL17RA-IL17RB-TRAF3IP2_HUMAN IL17B_HUMAN-1 IL17C-IL17RA-IL17RE-TRAF3IP2_HUMAN IL17C_HUMAN-1 IL17F-IL17RA-IL17RC-TRAF3IP2_HUMAN IL17F_HUMAN-1 IL17RA IL17RB IL17RC IL17RD IL17RE IL17REL IL18-IL18R1_HUMAN IL18R1 IL18RAP IL1A-IL1MR1-IL1RAP_HUMAN-1 IL1A-IL1R2-IL1RAP_HUMAN-1 IL1A-IL1SR1-IL1RAP_HUMAN-1 IL1B-IL1MR1_HUMAN-1 IL1B-IL1R2-IL1RAP_HUMAN-1 IL1B-IL1SR1-IL1RAP_HUMAN-1 IL1R1 IL1R2 IL1RAP IL1RAPL2 IL1RL1 IL1RL2 IL2-RECEPTOR_HUMAN-1 IL20-IL20RA-IL20RB_HUMAN-2 IL20-IL20RA-IL20RB_HUMAN-3 IL20RA IL20RB IL21-RECEPTOR_HUMAN-1 IL21R IL22-IL10RB-IL22RA1_HUMAN-1 IL22RA1 IL22RA2 IL23R IL24-IL20RA-IL20RB _HUMAN-1 IL24-IL22RA1-IL20RB _HUMAN-1 IL25-IL17RA-IL17RB-TRAF3IP2_HUMAN IL25_HUMAN-1 IL26-IL10RB-IL20RA_HUMAN-1 IL27RA IL2RA IL2RB IL2RG IL3-IL3RA-CSF2RB_HUMAN-1 IL31RA IL33-IL1R1-IL1RAP_HUMAN-1 IL34-CSF1R_HUMAN IL35 RECEPTOR TYPE 1_HUMAN-1 IL35 RECEPTOR-TYPE2_HUMAN-2 IL35 RECEPTOR-TYPE2_HUMAN-3 IL35 RECEPTOR-TYPE2_HUMAN-4 IL36A-IL1RL2-IL1RAP_HUMAN IL36B-IL1RL2-IL1RAP_HUMAN-1 IL36G-IL1RL2-IL1RAP_HUMAN-1 IL3RA IL4-RECEPTOR TYPE2_HUMAN-1 IL4-RECEPTOR_TYPE1_HUMAN-1 IL4R IL5-IL5R_HUMAN IL5RA IL6-IL6R_HUMAN-1 IL6-IL6R_HUMAN-2 IL6-SIL6R-SIL6ST_HUMAN-1 IL6R IL6R_HUMAN-1 IL6ST IL7-RECEPTOR_HUMAN-2 IL7-RECEPTOR_HUMAN-3 IL7R IL9R INPP5K INS-INSR_HUMAN INSR INSR-IGF1R_HUMAN INSRR INSR_HUMAN-1 INTERLEUKIN23-RECEPTOR_HUMAN-1 INTG_A10_B1_HUMAN INTG_A11_B1_HUMAN INTG_A1_B1_HUMAN INTG_A2B_B3_HUMAN INTG_A2_B1_HUMAN INTG_A3_B3_HUMAN INTG_A4_B1_HUMAN INTG_A4_B7_HUMAN INTG_A5_B1_HUMAN INTG_A6_B1_HUMAN INTG_A9_B1_HUMAN INTG_AE_B7_HUMAN INTG_AL_B2_HUMAN INTG_AM_B2_HUMAN INTG_AV_B1_HUMAN INTG_AV_B3_HUMAN INTG_AV_B5_HUMAN INTG_AV_B6_HUMAN INTG_AV_B8_HUMAN INTG_AX_B2_HUMAN INTS6 ITGA11 ITGA2 ITGAL ITGB2 K-IFNAR_HUMAN-1 KCTD12 KCTD16 KCTD8 KDR KIR2DL1 KIR2DL2 KIR2DL3 KIR2DL4 KIR2DL5A KIR2DL5B KIR2DP1 KIR2DS1 KIR2DS2 KIR2DS3 KIR2DS4 KIR2DS5 KIR3DL1 KIR3DL2 KIR3DL3 KIR3DP1 KIR3DS1 KIR3DX1 KISS1R KIT KLRB1 KLRC1 KLRC1-KLRD1_HUMAN KLRC2 KLRC2-KLRD1_HUMAN KLRC3 KLRC3-KLRD1_HUMAN KLRC4 KLRD1 KLRF1 KLRK1 KREMEN1 KREMEN2 L1-IFNLR_HUMAN-1 L1CAM L2-IFNLR_HUMAN-1 L3-IFNLR_HUMAN-1 L4-IFNLR_HUMAN-1 LAG3 LAIR1 LAIR2 LANCL1 LEP-LEPR_HUMAN LEPR LGR4 LGR5 LGR6 LHCGR LIFR LILRA1 LILRA2 LILRA3 LILRA4 LILRA5 LILRA6 LILRB1 LILRB2 LILRB3 LILRB4 LILRB5 LMBR1 LMBR1L LOC112268384 LOC124905359 LOC128966728 LPAR1 LPAR2 LPAR3 LPAR4 LPAR5 LPAR6 LRP1_HUMAN-1 LRP5 LRP6 LRP8 LTA-LTB-LTBR_HUMAN LTA-TNFRSF14_HUMAN-1 LTA-TNFRSF1B_HUMAN-1 LTA-TNR1A_HUMAN LTB4R LTB4R2 LTBP1 LTBP4 LTK LY6G6E LY75 LYVE1 MARCO MAS1 MAS1L MC1R MC2R MC3R MC4R MC5R MCHR1 MCHR2 MERTK MET MFSD6 MIL1A-IL1MR1-IL1RAP_HUMAN-1 MIL1A-IL1SR1-IL1RAP_HUMAN-1 MILR1 MLNR MPL MPL-THPO_HUMAN MR1 MRC1 MRC2 MRGPRD MRGPRE MRGPRF MRGPRG MRGPRX1 MRGPRX2 MRGPRX3 MRGPRX4 MST1R MTNF-TNR1B_HUMAN-1 MTNF-TNR1B_HUMAN-2 MTNR1A MTNR1B MUSK MYOT NCR1 NCR2 NFAM1 NGFR NLGN1-NLGN1 NLRP6 NMBR NMUR1 NMUR2 NOTCH1 NPBWR1 NPBWR2 NPC1 NPFFR1 NPFFR2 NPR1 NPR3 NPSR1 NPY NPY1R NPY2R NPY4R NPY4R2 NPY5R NPY6RP NRP1 NRP2 NRXN1 NRXN2 NRXN3 NTRK1 NTRK2 NTRK3 NTSR1 NTSR2 OPN1LW OPN1MW OPN1MW2 OPN1MW3 OPN1SW OPN3 OPN4 OPN5 OPRD1 OPRK1 OPRL1 OPRM1 OR10A2 OR10A3 OR10A4 OR10A5 OR10A6 OR10A7 OR10AC1 OR10AD1 OR10AG1 OR10C1 OR10D3 OR10D4P OR10G2 OR10G3 OR10G4 OR10G6 OR10G7 OR10G8 OR10G9 OR10H1 OR10H2 OR10H3 OR10H4 OR10H5 OR10J1 OR10J3 OR10J4 OR10J5 OR10J6P OR10K1 OR10K2 OR10P1 OR10Q1 OR10R2 OR10S1 OR10T2 OR10V1 OR10W1 OR10X1 OR10Z1 OR11A1 OR11G2 OR11H1 OR11H12 OR11H2 OR11H4 OR11H6 OR11H7 OR11L1 OR12D1 OR12D2 OR12D3 OR13A1 OR13C2 OR13C3 OR13C4 OR13C5 OR13C6P OR13C7 OR13C8 OR13C9 OR13D1 OR13F1 OR13G1 OR13H1 OR13J1 OR14A16 OR14A2 OR14C36 OR14I1 OR14J1 OR14K1 OR14L1 OR1A1 OR1A2 OR1B1 OR1C1 OR1D2 OR1D4 OR1D5 OR1E1 OR1E2 OR1E3 OR1F1 OR1F12P OR1F2P OR1G1 OR1I1 OR1J1 OR1J2 OR1J4 OR1K1 OR1L1 OR1L3 OR1L4 OR1L6 OR1L8 OR1M1 OR1N1 OR1N2 OR1P1 OR1Q1 OR1R1 OR1S1 OR1S2 OR2A1 OR2A12 OR2A14 OR2A2 OR2A25 OR2A4 OR2A5 OR2A7 OR2AE1 OR2AG1 OR2AG2 OR2AJ1 OR2AK2 OR2AP1 OR2AT4 OR2B11 OR2B2 OR2B3 OR2B6 OR2B8 OR2C1 OR2C3 OR2D2 OR2D3 OR2F1 OR2F2 OR2G2 OR2G3 OR2G6 OR2H1 OR2H2 OR2I1 OR2J1 OR2J2 OR2J3 OR2K2 OR2L13 OR2L2 OR2L3 OR2L5 OR2L8 OR2M2 OR2M3 OR2M4 OR2M5 OR2M7 OR2S2 OR2T1 OR2T10 OR2T11 OR2T12 OR2T2 OR2T27 OR2T29 OR2T3 OR2T33 OR2T34 OR2T35 OR2T4 OR2T5 OR2T6 OR2T7 OR2T8 OR2V1 OR2V2 OR2W1 OR2W3 OR2W5P OR2W6P OR2Y1 OR2Z1 OR3A1 OR3A2 OR3A3 OR3A4P OR4A15 OR4A16 OR4A47 OR4A4P OR4A5 OR4A8 OR4B1 OR4C11 OR4C12 OR4C13 OR4C15 OR4C16 OR4C3 OR4C45 OR4C46 OR4C5 OR4C6 OR4D1 OR4D10 OR4D11 OR4D2 OR4D5 OR4D6 OR4D9 OR4E1 OR4E2 OR4F15 OR4F16 OR4F17 OR4F21 OR4F4 OR4F5 OR4F6 OR4K1 OR4K13 OR4K14 OR4K15 OR4K17 OR4K2 OR4K3 OR4K5 OR4L1 OR4M1 OR4M2 OR4M2B OR4N2 OR4N4 OR4N4C OR4N5 OR4P4 OR4Q2 OR4Q3 OR4S1 OR4S2 OR4X1 OR4X2 OR51A2 OR51A4 OR51A7 OR51B2 OR51B4 OR51B5 OR51B6 OR51C1 OR51D1 OR51E1 OR51E2 OR51F1 OR51F2 OR51G1 OR51G2 OR51H1 OR51I1 OR51I2 OR51J1 OR51L1 OR51M1 OR51Q1 OR51S1 OR51T1 OR51V1 OR52A1 OR52A4P OR52A5 OR52B2 OR52B4 OR52B6 OR52D1 OR52E1 OR52E2 OR52E4 OR52E5 OR52E6 OR52E8 OR52H1 OR52I1 OR52I2 OR52J3 OR52K1 OR52K2 OR52L1 OR52L2P OR52M1 OR52N1 OR52N2 OR52N4 OR52N5 OR52P1 OR52R1 OR52W1 OR52Z1P OR56A1 OR56A3 OR56A4 OR56A5 OR56B1 OR56B2 OR56B4 OR5A1 OR5A2 OR5AC1 OR5AC2 OR5AK2 OR5AK3P OR5AL1 OR5AN1 OR5AP2 OR5AR1 OR5AS1 OR5AU1 OR5B12 OR5B17 OR5B2 OR5B21 OR5B3 OR5BS1 OR5C1 OR5D13 OR5D14 OR5D16 OR5D18 OR5D3 OR5F1 OR5G3 OR5H1 OR5H14 OR5H15 OR5H2 OR5H6 OR5H8 OR5I1 OR5J2 OR5K1 OR5K2 OR5K3 OR5K4 OR5L1 OR5L2 OR5M1 OR5M10 OR5M11 OR5M3 OR5M8 OR5M9 OR5P2 OR5P3 OR5T1 OR5T2 OR5T3 OR5V1 OR5W2 OR6A2 OR6B1 OR6B2 OR6B3 OR6C1 OR6C2 OR6C3 OR6C4 OR6C6 OR6C65 OR6C68 OR6C70 OR6C74 OR6C75 OR6C76 OR6F1 OR6J1 OR6K2 OR6K3 OR6K6 OR6M1 OR6N1 OR6N2 OR6P1 OR6Q1 OR6S1 OR6T1 OR6V1 OR6X1 OR6Y1 OR7A10 OR7A17 OR7A2P OR7A5 OR7C1 OR7C2 OR7D2 OR7D4 OR7E24 OR7G1 OR7G2 OR7G3 OR8A1 OR8B12 OR8B2 OR8B3 OR8B4 OR8B8 OR8D1 OR8D2 OR8D4 OR8G1 OR8G2P OR8G3 OR8G5 OR8H1 OR8H2 OR8H3 OR8I2 OR8J1 OR8J2 OR8J3 OR8K1 OR8K3 OR8K5 OR8S1 OR8U1 OR8U3 OR8U8 OR8U9 OR9A1P OR9A2 OR9A4 OR9G1 OR9G4 OR9G9 OR9H1 OR9I1 OR9K2 OR9Q1 OR9Q2 OSCAR OSMR OXER1 OXGR1 OXTR P2RX1 P2RX2 P2RX3 P2RX4 P2RX5 P2RX6 P2RX7 P2RY1 P2RY10 P2RY11 P2RY12 P2RY13 P2RY14 P2RY2 P2RY4 P2RY6 P2RY8 PAX8 PDCD1 PDGFAA-ALPHA_HUMAN PDGFRA PDGFRB PDGFRL PECAM1 PIGR PILRA PILRB PKD1 PKD1L3 PKD2L1 PLA2R1 PLXNA1 PLXNA2 PLXNA3 PLXNA4 PLXNB1 PLXNB2 PLXNB3 PLXNC1 PLXND1 PPARG PRLHR PRLR PROKR1 PROKR2 PTAFR PTCH1 PTCH2 PTGDR PTGDR2 PTGER1 PTGER2 PTGER3 PTGER4 PTGFR PTGIR PTH1R PTH2R PTK7 PTPN6 PTPRA PTPRB PTPRC PTPRD PTPRE PTPRF PTPRG PTPRH PTPRK PTPRM PTPRN2 PTPRO PTPRR PTPRT PTPRU PTPRZ1 QRFPR RAMP1 RAMP2 RAMP3 RET RGR RHO ROBO1 ROBO2 ROR1 ROR2 RORB ROS1 RRH RTN4R RXFP1 RXFP2 RXFP3 RXFP4 RYK S1PR1 S1PR2 S1PR3 S1PR4 S1PR5 SCARB2 SCARF1 SCN7A SCTR SELE SEMA4D SIGLEC8 SIGMAR1 SLAMF1 SLC22A17 SLC39A9 SMO SORCS1 SORCS2 SORCS3 SOSTDC1 SPHK1 SPHK2 SPN SSTR1 SSTR2 SSTR3 SSTR4 SSTR5 STNF-TNR1B_HUMAN-1 SUCNR1 TAAR1 TAAR2 TAAR3P TAAR5 TAAR6 TAAR8 TAAR9 TACR1 TACR2 TACR3 TAPT1 TARM1 TAS1R1 TAS1R2 TAS1R2-TAS1R3_HUMAN TAS1R3 TAS2R1 TAS2R10 TAS2R13 TAS2R14 TAS2R16 TAS2R19 TAS2R2 TAS2R20 TAS2R3 TAS2R30 TAS2R31 TAS2R33 TAS2R36 TAS2R38 TAS2R39 TAS2R4 TAS2R40 TAS2R41 TAS2R42 TAS2R43 TAS2R45 TAS2R46 TAS2R5 TAS2R50 TAS2R60 TAS2R7 TAS2R8 TAS2R9 TBXA2R TCR_BETA1_HUMAN TCR_BETA2_HUMAN TCR_GAMMA1_HUMAN TCR_GAMMA2_HUMAN TEK TGFB1-TGFBR1-TGFBR2_HUMAN TGFB3-TGFBR1-TGFBR2_HUMAN TGFBR1 TGFBR2 TGFBR3 TGFBR3L THBD TIE1 TLR1 TLR10 TLR1_TLR2_HUMAN TLR2 TLR2_TLR6_HUMAN TLR3 TLR4 TLR4_TLR6_HUMAN TLR5 TLR6 TM2D1 TM2D2 TM2D3 TMEM219-CHI3L1-IL13-IL13RA2_HUMAN TMEM63A TMEM63B TMEM63C TMIGD3 TNFRSF10A TNFRSF10B TNFRSF11A TNFRSF14 TNFRSF18 TNFRSF19 TNFRSF1A TNFRSF1B TNFRSF25 TNFRSF4 TNFRSF8 TNFSF14-LTBR_HUMAN-1 TNFSF14-TNFRSF14_HUMAN-1 TPRA1 TRAC TRB TREM1 TREM2 TREML1 TRGC2 TRHR TRPA1 TRPV1 TRPV4 TSHR TYRO3 UNC5A UNC5B UNC5C UNC5CL UNC5D UTS2R VIPR1 VIPR2 VLDLR VN1R1 VN1R17P VN1R2 VN1R3 VN1R4 VN1R5 VSTM1 W1-IFNAR_HUMAN-1 XCR1 ZACN ZNF219
GO:0022857|transmembrane transporter activity GO molecular_function	propagated from HUMAN-uniprot.gaf.gz	gaf-date=2026-06-18 08:16	exclude_iea=False 2XCHRNA4-3XCHRNB2_HUMAN 3XCHRNA4-2XCHRNB2_HUMAN A0AAG2SWV4 A0ABB0MV19 ABCA1 ABCA10 ABCA12 ABCA13 ABCA2 ABCA3 ABCA4 ABCA5 ABCA6 ABCA7 ABCA8 ABCA9 ABCB1 ABCB10 ABCB10-ABCB7-FECH_HUMAN ABCB11 ABCB4 ABCB5 ABCB6 ABCB7 ABCB8 ABCB8-CCDC51_HUMAN ABCB9 ABCC1 ABCC10 ABCC11 ABCC12 ABCC2 ABCC3 ABCC4 ABCC5 ABCC6 ABCC8 ABCC9 ABCD1 ABCD2 ABCD3 ABCD4 ABCG1 ABCG2 ABCG4 ABCG5 ABCG8 ACE2-SLC6A19_HUMAN ADAMTS8 AKR1C4 ANKH ANO1 ANO10 ANO2 ANO3 ANO4 ANO5 ANO6 ANO7 ANO8 ANO9 ANXA6 AP4M1 APOL1 AQP1 AQP10 AQP11 AQP12A AQP12B AQP2 AQP3 AQP4 AQP5 AQP6 AQP7 AQP7B AQP8 AQP9 ASIC1 ASIC2 ASIC3 ASIC4 ASIC5 ATP11B ATP12A ATP13A1 ATP13A2 ATP13A3 ATP13A4 ATP13A5 ATP1A1 ATP1A2 ATP1A3 ATP1A4 ATP1B1 ATP1B4 ATP2A1 ATP2A2 ATP2A3 ATP2B1 ATP2B2 ATP2B3 ATP2B4 ATP2C1 ATP2C2 ATP4A ATP4B ATP5F1A ATP5F1B ATP5F1C ATP5F1D ATP5F1E ATP5F1EP2 ATP5MC1 ATP5MC2 ATP5MC3 ATP5ME ATP5MF ATP5MG ATP5MGL ATP5PB ATP5PD ATP5PF ATP5PO ATP6V0A1 ATP6V0A2 ATP6V0A4 ATP6V0B ATP6V0C ATP6V0D1 ATP6V0D2 ATP6V0E1 ATP6V0E2 ATP6V1A ATP6V1B1 ATP6V1B2 ATP6V1C1 ATP6V1C2 ATP6V1D ATP6V1E1 ATP6V1E2 ATP6V1F ATP6V1G1 ATP6V1G2 ATP6V1G3 ATP6V1H ATP7A ATP7B ATP8A1 ATRAID AZGP1 BAK1 BAX BCL2 BCL2A1 BCL2L1 BCL2L10 BCL2L2 BEST1 BEST2 BEST3 BEST4 BLOC1S3 BNIP1 BOK BSND C5 C6 C7 C8A C8B C8G C9 CACHD1 CACNA1A CACNA1B CACNA1C CACNA1D CACNA1E CACNA1F CACNA1G CACNA1H CACNA1I CACNA1S CACNA2D1 CACNA2D2 CACNA2D3 CACNA2D4 CACNB1 CACNB2 CACNB3 CACNB4 CACNG1 CACNG2 CACNG3 CACNG4 CACNG5 CACNG6 CACNG7 CACNG8 CALHM1 CALHM2 CALHM3 CALHM4 CALHM5 CALHM6 CALM-KCNQ1_HUMAN CATSPER1 CATSPER2 CATSPER3 CATSPER4 CATSPER_HUMAN CAV1.1-ALPHA-2/DELTA-1-BETA1-GAMMA1_HUMAN CAV1.1-ALPHA-2/DELTA-1-BETA2-GAMMA1_HUMAN CAV1.1-ALPHA-2/DELTA-1-BETA3-GAMMA1_HUMAN CAV1.1-ALPHA-2/DELTA-1-BETA4-GAMMA1_HUMAN CAV1.1-ALPHA-2/DELTA-2-BETA1-GAMMA1_HUMAN CAV1.1-ALPHA-2/DELTA-2-BETA1-GAMMA1_HUMAN-1 CAV1.1-ALPHA-2/DELTA-2-BETA3-GAMMA1_HUMAN CAV1.1-ALPHA-2/DELTA-2-BETA4-GAMMA1_HUMAN CAV1.1-ALPHA-2/DELTA-3-BETA1-GAMMA1_HUMAN CAV1.1-ALPHA-2/DELTA-3-BETA2-GAMMA1_HUMAN CAV1.1-ALPHA-2/DELTA-3-BETA3-GAMMA1_HUMAN CAV1.1-ALPHA-2/DELTA-3-BETA3-GAMMA1_HUMAN-1 CAV1.1-ALPHA-2/DELTA-4-BETA1-GAMMA1_HUMAN CAV1.1-ALPHA-2/DELTA-4-BETA2-GAMMA1_HUMAN-1 CAV1.1-ALPHA-2/DELTA-4-BETA3-GAMMA1_HUMAN CAV1.1-ALPHA-2/DELTA-4-BETA4-GAMMA1_HUMAN CAV1.2-ALPHA-2/DELTA-1-BETA3_HUMAN CCDC51 CCT8L2 CD36 CDH17 CEACAM1 CFTR CHP1 CHP1-SLC9A1_HUMAN CHP1-SLC9A3_HUMAN CHP2-SLC9A1_HUMAN CHP3-SLC9A1_HUMAN CHRFAM7A CHRNA1 CHRNA1-CHRNG_HUMAN CHRNA10 CHRNA2 CHRNA2-CHRNB2_HUMAN CHRNA2-CHRNB4_HUMAN CHRNA3 CHRNA3-CHRNA5-CHRNB2_HUMAN CHRNA3-CHRNA5-CHRNB4_HUMAN CHRNA3-CHRNB2_HUMAN CHRNA3-CHRNB4_HUMAN CHRNA4 CHRNA4-CHRNB4_HUMAN CHRNA5 CHRNA6 CHRNA6-CHRNB4_HUMAN CHRNA7 CHRNA7-BETA2_HUMAN CHRNA7_HUMAN CHRNA9 CHRNA9-CHRNA10_HUMAN CHRNA9_HUMAN CHRNB1 CHRNB2 CHRNB3 CHRNB4 CHRND CHRND-CHRNE_HUMAN-1 CHRNE CHRNG CLCA1 CLCA2 CLCA4 CLCC1 CLCN1 CLCN2 CLCN3 CLCN4 CLCN5 CLCN6 CLCN7 CLCN7-OSTM1_HUMAN CLCNKA CLCNKB CLDN16 CLDN17 CLIC1 CLIC2 CLIC3 CLIC4 CLIC6 CNGA1 CNGA2 CNGA3 CNGA4 CNGB1 CNGB3 CNNM1 CNNM2 CNNM3 CNNM4 COX4I1 COX5A COX5B COX6B1 COX7A1 COX7A2L COX7B COX8A COXFA4 CPLX3 CTNS CUL5 CYB561 CYB561A3 CYB561D1 CYB561D2 CYBRD1 CYC1 CYTC_OXIDASE_HUMAN DCD DMAC2L FABP1 FABP2 FABP3 FABP4 FABP5 FAIM2 FLVCR1 FLVCR2 FXYD1 FXYD3 GABAR_A1_A2_B1_B2_G2_HUMAN-1 GABAR_A1_A2_B2_B3_G2_HUMAN-1 GABAR_A1_A2_B2_G2_HUMAN-1 GABAR_A1_A2_B3_G2_HUMAN-1 GABAR_A1_A3_B2_G2_HUMAN-1 GABAR_A1_B1_B1_B2_G2_HUMAN-1 GABAR_A1_B2_B3_G2_HUMAN-1 GABAR_A1_B2_D_HUMAN GABAR_A1_B2_G2_HUMAN GABAR_A1_B3_G2_HUMAN GABAR_A1_B3_HUMAN GABAR_A3_B3_Q_HUMAN GABAR_A4_B1_G2_HUMAN-1 GABAR_A4_B2_G2_HUMAN GABAR_A4_B3_DELTA_HUMAN GABAR_A4_B3_G2_HUMAN GABAR_A5_B3_HUMAN GABAR_A6_B1_G2_HUMAN GABAR_A6_B2_DELTA_HUMAN GABAR_A6_B2_G2_HUMAN GABAR_A6_B3_DELTA_HUMAN GABAR_A6_B3_G2_HUMAN GABAR_B3_D_HUMAN GABAR_B3_G2_HUMAN GABRA1 GABRA2 GABRA3 GABRA4 GABRA5 GABRA6 GABRB1 GABRB2 GABRB3 GABRD GABRE GABRG1 GABRG2 GABRG3 GABRP GABRQ GABRR1 GABRR2 GABRR3 GC GHITM GJA1 GJA10 GJA3 GJA4 GJA5 GJA8 GJA9 GJB1 GJB2 GJB3 GJB4 GJB5 GJB6 GJB7 GJC1 GJC2 GJC3 GJD2 GJD3 GJD4 GJE1 GLRA1 GLRA1-GLRB_HUMAN GLRA2 GLRA3 GLRB GLUA1-GLUA2_HUMAN GLUK1-GLUK1_HUMAN-1 GLUK1-GLUK2-GLUK3-GLUK4_HUMAN GLUK1-GLUK2-GLUK3-GLUK5_HUMAN GLUK1-GLUK2-GLUK4_HUMAN GLUK1-GLUK2-GLUK5_HUMAN GLUK1-GLUK2_HUMAN-1 GLUK1-GLUK3-GLUK4_HUMAN-1 GLUK1-GLUK3-GLUK5_HUMAN GLUK1-GLUK3_HUMAN-1 GLUK1-GLUK4_HUMAN GLUK1-GLUK5_HUMAN GLUK2-GLUK3_HUMAN-1 GLUK2-GLUK4_HUMAN GLUK2-GLUK5_HUMAN GLUK2_HUMAN-1 GLUK3-GLUK4_HUMAN GLUK3-GLUK5_HUMAN GLUN1-GLUN2AB_HUMAN GLUN1-GLUN2B_HUMAN GLUN1-GLUN2C_HUMAN GLUN1-GLUN2D_HUMAN GLUT1_ HUMAN GPHRA GPHRB GPM6A GRIA1 GRIA2 GRIA3 GRIA4 GRID1 GRID2 GRIK1 GRIK2 GRIK3 GRIK4 GRIK5 GRIN1 GRIN2A GRIN2B GRIN2C GRIN2D GRIN3A GRIN3B GRINA GRM7 GSDMA GSDMB GSDMC GSDMD GSDME HCN1 HCN1_HUMAN-1 HCN2 HCN3 HCN3_HUMAN-1 HCN4 HCN4_HUMAN-1 HPX HTR3A HTR3A-HTR3B_HUMAN HTR3A-HTR3C_HUMAN HTR3A-HTR3D_HUMAN HTR3A-HTR3E_HUMAN HTR3A-PENTAMER_HUMAN HTR3B HTR3C HTR3D HTR3E HVCN1 ITPR1 ITPR2 ITPR3 KCNA1 KCNA10 KCNA2 KCNA3 KCNA4 KCNA5 KCNA6 KCNA7 KCNAB1 KCNAB2 KCNAB3 KCNB1 KCNB2 KCNC1 KCNC2 KCNC3 KCNC4 KCND1 KCND2 KCND2-KCNIP2_HUMAN KCND3 KCND3-KCNIP1_HUMAN KCNE1 KCNE2 KCNE2-KCNH2_HUMAN KCNE3 KCNE4 KCNE5 KCNF1 KCNG1 KCNG2 KCNG3 KCNG4 KCNH1 KCNH2 KCNH3 KCNH4 KCNH5 KCNH6 KCNH7 KCNH8 KCNIP2 KCNJ1 KCNJ10 KCNJ11 KCNJ11-SUR1_HUMAN KCNJ11-SUR2A_HUMAN KCNJ12 KCNJ13 KCNJ13_HUMAN KCNJ14 KCNJ15 KCNJ16 KCNJ18 KCNJ2 KCNJ3 KCNJ3-KCNJ5_HUMAN KCNJ4 KCNJ5 KCNJ6 KCNJ8 KCNJ9 KCNK1 KCNK10 KCNK12 KCNK13 KCNK15 KCNK16 KCNK17 KCNK18 KCNK2 KCNK3 KCNK4 KCNK5 KCNK6 KCNK7 KCNK9 KCNMA1 KCNMB1 KCNMB2 KCNMB3 KCNMB4 KCNN1 KCNN2 KCNN3 KCNN4 KCNQ1 KCNQ2 KCNQ3 KCNQ4 KCNQ5 KCNS1 KCNS2 KCNS3 KCNT1 KCNT2 KCNU1 KCNV1 KCNV2 KVLQT1-MINK_HUMAN LASP1 LETM1 LETM2 LMBRD1 LRP6 LRRC26 LRRC38 LRRC52 LRRC55 LRRC8A LRRC8B LRRC8C LRRC8D LRRC8E MAGT1 MCL1 MCOLN1 MCOLN2 MCOLN3 MCU MFSD1 MFSD12 MFSD2A MFSD2B MFSD8 MIP MITO_F1F0_ATP_SYNTHASE_HUMAN MMGT1 MPC-T_HUMAN MPC1 MPC1L MPC2 MPEG1 MPV17 MRS2 MT-ATP6 MT-ATP8 MT-CO1 MT-CO2 MT-CO3 MT-CYB MT-ND1 MT-ND2 MT-ND3 MT-ND4 MT-ND4L MT-ND5 MT-ND6 NADH_UBQ_OXRED_HUMAN NALCN NALCN_HUMAN-1 NAV1.3???BETA1-BETA2_HUMAN NAV1.6???BETA1-BETA2_HUMAN NAV1.7???BETA1-BETA2_HUMAN NAX???BETA1-BETA2_HUMAN NAX???BETA1-BETA4_HUMAN NAX???BETA2-BETA3_HUMAN NAX???BETA3-BETA4_HUMAN NCS1 NDUFA1 NDUFA10 NDUFA12 NDUFA2 NDUFA3 NDUFA5 NDUFA6 NDUFA7 NDUFA8 NDUFA9 NDUFB1 NDUFB10 NDUFB2 NDUFB3 NDUFB4 NDUFB5 NDUFB6 NDUFB7 NDUFB8 NDUFB9 NDUFC1 NDUFC2 NDUFS1 NDUFS2 NDUFS3 NDUFS4 NDUFS5 NDUFS6 NDUFS7 NDUFS8 NDUFV1 NDUFV2 NDUFV3 NHERF1 NIPA1 NIPA2 NIPAL1 NIPAL2 NIPAL3 NIPAL4 NNT NOX5 OCA2 OPRM1 ORAI1 ORAI2 ORAI3 OSCP1 OTOP1 OTOP2 OTOP3 P2RX1 P2RX2 P2RX3 P2RX4 P2RX5 P2RX6 P2RX7 PACC1 PANX1 PANX2 PANX3 PEX10 PEX12 PEX13 PEX14 PEX2 PGRMC2 PIEZO1 PIEZO2 PKD1 PKD1-PKD2_HUMAN PKD1L1 PKD1L2 PKD1L3 PKD2 PKD2L1 PKD2L2 PKDREJ PLP2 PPBP PRF1 PSEN1 RALBP1 RBP4 RHAG RHBG RHCE RHCG RHD ROMO1 RTBDN RYR1 RYR2 RYR3 S100A6 S100A9_HUMAN SCN10A SCN11A SCN1A SCN2A SCN2B SCN3A SCN3B SCN4A SCN4B SCN5A SCN7A SCN8A SCN9A SCNN1A SCNN1ABG_HUMAN SCNN1B SCNN1D SCNN1DABG_HUMAN SCNN1DBG_HUMAN SCNN1G SEC61A1 SEC61A2 SEC61G SEC62 SFXN1 SFXN2 SFXN3 SFXN4 SFXN5 SGLT2-MAP17_HUMAN SHROOM2 SIDT1 SIDT2 SLC10A1 SLC10A2 SLC10A3 SLC10A4 SLC10A5 SLC10A6 SLC11A1 SLC11A2 SLC12A1 SLC12A2 SLC12A3 SLC12A4 SLC12A5 SLC12A6 SLC12A7 SLC12A8 SLC12A9 SLC13A1 SLC13A2 SLC13A3 SLC13A4 SLC13A5 SLC14A1 SLC14A2 SLC15A1 SLC15A2 SLC15A3 SLC15A4 SLC15A5 SLC16A1 SLC16A10 SLC16A11 SLC16A12 SLC16A13 SLC16A14 SLC16A2 SLC16A3 SLC16A4 SLC16A5 SLC16A6 SLC16A7 SLC16A8 SLC16A9 SLC17A1 SLC17A2 SLC17A3 SLC17A4 SLC17A5 SLC17A6 SLC17A7 SLC17A8 SLC17A9 SLC18A1 SLC18A2 SLC18A3 SLC18B1 SLC19A1 SLC19A2 SLC19A3 SLC19A4P SLC1A1 SLC1A2 SLC1A3 SLC1A4 SLC1A5 SLC1A6 SLC1A7 SLC20A1 SLC20A2 SLC22A1 SLC22A10 SLC22A11 SLC22A12 SLC22A13 SLC22A14 SLC22A15 SLC22A16 SLC22A17 SLC22A2 SLC22A20P SLC22A23 SLC22A24 SLC22A25 SLC22A3 SLC22A31 SLC22A4 SLC22A5 SLC22A6 SLC22A7 SLC22A8 SLC22A9 SLC23A1 SLC23A2 SLC23A3 SLC24A1 SLC24A2 SLC24A3 SLC24A4 SLC24A5 SLC25A1 SLC25A10 SLC25A11 SLC25A12 SLC25A13 SLC25A14 SLC25A15 SLC25A16 SLC25A17 SLC25A18 SLC25A19 SLC25A2 SLC25A20 SLC25A21 SLC25A22 SLC25A23 SLC25A24 SLC25A25 SLC25A26 SLC25A27 SLC25A28 SLC25A29 SLC25A3 SLC25A30 SLC25A31 SLC25A32 SLC25A33 SLC25A35 SLC25A36 SLC25A37 SLC25A38 SLC25A39 SLC25A4 SLC25A40 SLC25A41 SLC25A42 SLC25A43 SLC25A44 SLC25A45 SLC25A47 SLC25A48 SLC25A5 SLC25A51 SLC25A52 SLC25A53 SLC25A6 SLC26A1 SLC26A10P SLC26A11 SLC26A2 SLC26A3 SLC26A4 SLC26A5 SLC26A6 SLC26A7 SLC26A8 SLC26A9 SLC27A1 SLC27A2 SLC27A4 SLC27A5 SLC27A6 SLC28A1 SLC28A2 SLC28A3 SLC29A1 SLC29A2 SLC29A3 SLC29A4 SLC2A1 SLC2A10 SLC2A11 SLC2A12 SLC2A13 SLC2A14 SLC2A2 SLC2A3 SLC2A4 SLC2A5 SLC2A6 SLC2A7 SLC2A8 SLC2A9 SLC30A1 SLC30A10 SLC30A10_HUMAN SLC30A2 SLC30A3 SLC30A4 SLC30A5 SLC30A6 SLC30A7 SLC30A8 SLC30A9 SLC31A1 SLC31A2 SLC32A1 SLC33A1 SLC33A2 SLC34A1 SLC34A2 SLC34A3 SLC35A1 SLC35A2 SLC35A3 SLC35A4 SLC35A5 SLC35B1 SLC35B2 SLC35B3 SLC35B4 SLC35C1 SLC35D1 SLC35D2 SLC35D3 SLC35D4 SLC35E1 SLC35E2A SLC35E2B SLC35E3 SLC35E4 SLC35F1 SLC35F2 SLC35F3 SLC35F4 SLC35F5 SLC35F6 SLC35G1 SLC35G3 SLC35G4 SLC35H1 SLC36A1 SLC36A2 SLC36A3 SLC36A4 SLC37A1 SLC37A2 SLC37A3 SLC37A4 SLC38A1 SLC38A10 SLC38A11 SLC38A2 SLC38A3 SLC38A4 SLC38A5 SLC38A6 SLC38A7 SLC38A8 SLC38A9 SLC39A1 SLC39A10 SLC39A11 SLC39A12 SLC39A13 SLC39A14 SLC39A2 SLC39A3 SLC39A4 SLC39A5 SLC39A6 SLC39A7 SLC39A8 SLC39A9 SLC3A1 SLC3A1-SLC7A9_HUMAN SLC3A2 SLC3A2-SLC7A10_HUMAN SLC3A2-SLC7A11_HUMAN SLC3A2-SLC7A5_HUMAN SLC3A2-SLC7A6_HUMAN SLC3A2-SLC7A7_HUMAN SLC3A2-SLC7A8_HUMAN SLC40A1 SLC41A1 SLC41A2 SLC41A3 SLC43A1 SLC43A2 SLC43A3 SLC44A1 SLC44A2 SLC44A3 SLC44A4 SLC44A5 SLC45A1 SLC45A2 SLC45A3 SLC45A4 SLC46A1 SLC46A2 SLC46A3 SLC47A1 SLC47A2 SLC48A1 SLC49A3 SLC49A4 SLC4A1 SLC4A10 SLC4A11 SLC4A2 SLC4A3 SLC4A4 SLC4A5 SLC4A7 SLC4A8 SLC4A9 SLC50A1 SLC51A SLC51B SLC52A1 SLC52A2 SLC52A3 SLC5A1 SLC5A10 SLC5A11 SLC5A12 SLC5A2 SLC5A3 SLC5A4 SLC5A5 SLC5A6 SLC5A7 SLC5A8 SLC5A9 SLC60A1 SLC60A2 SLC61A1 SLC66A1 SLC66A1LP SLC67A1 SLC67A2 SLC6A1 SLC6A11 SLC6A12 SLC6A13 SLC6A14 SLC6A15 SLC6A16 SLC6A17 SLC6A18 SLC6A19 SLC6A2 SLC6A20 SLC6A3 SLC6A4 SLC6A5 SLC6A6 SLC6A7 SLC6A8 SLC6A9 SLC71A1 SLC71A2 SLC71A3P SLC75A1 SLC7A1 SLC7A10 SLC7A11 SLC7A13 SLC7A14 SLC7A2 SLC7A3 SLC7A4 SLC7A5 SLC7A5P1 SLC7A5P2 SLC7A6 SLC7A7 SLC7A8 SLC7A9 SLC8A1 SLC8A2 SLC8A3 SLC8B1 SLC9A1 SLC9A2 SLC9A3 SLC9A4 SLC9A5 SLC9A6 SLC9A7 SLC9A8 SLC9A9 SLC9B1 SLC9B1P1 SLC9B2 SLC9C1 SLC9C2 SLC9D1 SLCO1A2 SLCO1B1 SLCO1B3 SLCO1B3-SLCO1B7 SLCO1B7 SLCO1C1 SLCO2A1 SLCO2B1 SLCO3A1 SLCO4A1 SLCO4C1 SLCO5A1 SLCO6A1 SNAP25 SODIUM_POTASSIUM_EXCHANGING ATPASE COMPLEX-1 SODIUM_POTASSIUM_EXCHANGING ATPASE COMPLEX-3 SODIUM_POTASSIUM_EXCHANGING ATPASE COMPLEX-4 SODIUM_POTASSIUM_EXCHANGING ATPASE COMPLEX-5 SODIUM_POTASSIUM_EXCHANGING ATPASE COMPLEX-6 SODIUM_POTASSIUM_EXCHANGING ATPASE COMPLEX-7 SODIUM_POTASSIUM_EXCHANGING ATPASE COMPLEX-8 SPNS1 SPNS2 SPNS3 STIM2 STING1 STRA6 SURF1 SV2A SV2B SV2C SVOP SVOPL TAP1 TAP2 TAP_HUMAN TCIRG1 TIM23_HUMAN-1 TIM23_HUMAN-2 TIMM17A TIMM17B TIMM22 TIMM23 TIMM23B TMBIM1 TMBIM4 TMBIM6 TMC1 TMC2 TMC3 TMC4 TMC5 TMC6 TMC7 TMC8 TMCO1 TMED10 TMEM109 TMEM120A TMEM144 TMEM150C TMEM165 TMEM175 TMEM184A TMEM184B TMEM184C TMEM37 TMEM38A TMEM38B TMEM43 TMEM44 TMEM63A TMEM63B TMEM63C TMEM65 TMEM87A TMEM94 TOMM20 TOMM22 TOMM40 TOMM40L TOMM7 TOMM70 TPCN1 TPCN2 TPTE TPTE2 TRPA1 TRPC1 TRPC1_C4_HUMAN TRPC1_C4_HUMAN-1 TRPC1_C5_HUMAN TRPC3 TRPC4 TRPC4AP TRPC4_HUMAN-1 TRPC5 TRPC5_HUMAN-1 TRPC6 TRPC7 TRPM1 TRPM2 TRPM3 TRPM4 TRPM5 TRPM6 TRPM7 TRPM8 TRPV1 TRPV2 TRPV3 TRPV4 TRPV5 TRPV6 TSPO2 TSPOAP1 TTYH1 TTYH2 TTYH3 TUSC3 UBOL_CYTC_HUMAN UCP1 UCP2 UCP3 UNC80 UNC93A UNIPLEX-MICU1_2B_HUMAN UNIPLEX-MICU1_2_HUMAN UNIPLEX-MICU1_3_HUMAN UNIPLEX-MICU1_HUMAN UQCR10 UQCRC1 UQCRFS1 UQCRFS1P1 UQCRH VATPASE_ATP6V0A1_HUMAN VATPASE_ATP6V0A2_HUMAN VATPASE_ATP6V0A3_HUMAN VATPASE_ATP6V0A4_HUMAN VDAC1 VDAC2 VDAC3 XPR1 ZACN ZDHHC13 ZNT1-ZNT2_HUMAN ZNT1-ZNT3_HUMAN ZNT1-ZNT4_HUMAN ZNT1_HUMAN-1 ZNT2-ZNT10_HUMAN ZNT2-ZNT3_HUMAN ZNT2-ZNT4_HUMAN ZNT2_HUMAN-1 ZNT3-ZNT10_HUMAN ZNT3_HUMAN-1 ZNT4-ZNT10_HUMAN ZNT4_HUMAN-1 ZNT5-ZNT6_HUMAN ZNT7_HUMAN-1 ZNT8_HUMAN-1
GO:0044325|transmembrane transporter binding GO molecular_function	propagated from HUMAN-uniprot.gaf.gz	gaf-date=2026-06-18 08:16	exclude_iea=False ABCC8 ABCC9 ACTN1 ACTN2 ACTN3 ACTN4 AKAP6 AKAP9 ANK1 ANK2 ANK3 AP2M1 ASPH ATP1A1 ATP2A2 ATP2A3 BAG2 BAK1 CABP4 CALC-AKAP5-ALPHA1_HUMAN CALC-AKAP5-ALPHA2_HUMAN CALC-AKAP5-BETA1_HUMAN CALC-AKAP5-BETA2_HUMAN CALC-AKAP5-GAMMA1_HUMAN CALC-AKAP5-GAMMA2_HUMAN CALM1 CALM2 CALM3 CAMK2D CASR CAV1 CAV3 CBARP CDH5 CHERP CNTNAP2 CRBN CTNNB1 DIAPH1 DLG1 DPP10 FGF12 FGF13 FHL1 FKBP1A FKBP1B FLNA FMR1 FXYD1 FYN GOPC GPD1L GRINA GSTM2 HAP1 HERPUD1 HOMER1 HRC HSP90AA1 HTT ID2 ITPR2 KCNAB1 KCNAB2 KCNAB3 KCNB1 KCNC1 KCNC2 KCNE1 KCNE2 KCNE3 KCNE4 KCNE5 KCNG4 KCNH5 KCNIP1 KCNIP2 KCNJ11 KCNQ1 LRRC26 LRRC38 LRRC52 LRRC55 LRRK2 LYN MASTL MTOR NEDD4 NEDD4L NEGR1 NOS1 OXSR1 PACS1 PANX1 PDE4B PDE4D PGK1 PHPT1 PIRT PKD1 PKD2 PKD2L1 PKP2 PLN PPP1R9B PPP2CB PRKCSH PRNP PYCARD RANGRF RBP2 REM1 RIMS2 RIMS3 RIMS4 RNF207 RYR2 S100A10 SCN10A SCN1B SCN3B SCN4B SCN5A SCN7A SLC5A3 SLC8A1 SMIM26 SMIM43 SNTA1 SRC SRI STAC STK39 STX1A TCAF1 TCAF2 TCAF2C TCAP TF TITIN-TELETHONIN_HUMAN TMEM74 TRAPPC2 TRDN TRPC1 TSPAN18 TSPO USP10 VDAC1 WNK3 WWP2 YES1 YWHAE YWHAH YWHAQ YWHAZ
GO:0005005|transmembrane-ephrin receptor activity GO molecular_function	propagated from HUMAN-uniprot.gaf.gz	gaf-date=2026-06-18 08:16	exclude_iea=False EFNA3 EFNA4 EFNB3 EPHA1 EPHA10 EPHA3 EPHA4 EPHA5 EPHA6 EPHA7 EPHA8 EPHB1 EPHB2 EPHB3 EPHB6
GO:0022835|transmitter-gated channel activity GO molecular_function	propagated from HUMAN-uniprot.gaf.gz	gaf-date=2026-06-18 08:16	exclude_iea=False 2XCHRNA4-3XCHRNB2_HUMAN 3XCHRNA4-2XCHRNB2_HUMAN CHRFAM7A CHRNA1 CHRNA1-CHRNG_HUMAN CHRNA10 CHRNA2 CHRNA2-CHRNB2_HUMAN CHRNA2-CHRNB4_HUMAN CHRNA3 CHRNA3-CHRNA5-CHRNB2_HUMAN CHRNA3-CHRNA5-CHRNB4_HUMAN CHRNA3-CHRNB2_HUMAN CHRNA3-CHRNB4_HUMAN CHRNA4 CHRNA4-CHRNB4_HUMAN CHRNA5 CHRNA6 CHRNA6-CHRNB4_HUMAN CHRNA7 CHRNA7-BETA2_HUMAN CHRNA7_HUMAN CHRNA9 CHRNA9-CHRNA10_HUMAN CHRNA9_HUMAN CHRNB1 CHRNB2 CHRNB3 CHRNB4 CHRND CHRND-CHRNE_HUMAN-1 CHRNE CHRNG GABAR_A4_B1_G2_HUMAN-1 GABAR_A4_B2_G2_HUMAN GABAR_A4_B3_G2_HUMAN GABAR_A6_B1_G2_HUMAN GABAR_A6_B2_DELTA_HUMAN GABAR_A6_B2_G2_HUMAN GABAR_A6_B3_DELTA_HUMAN GABRA1 GABRA2 GABRA3 GABRA4 GABRA5 GABRA6 GABRB1 GABRB2 GABRB3 GABRD GABRE GABRG1 GABRG2 GABRG3 GABRP GABRQ GABRR1 GABRR2 GABRR3 GLRA1 GLRA2 GLRA3 GLRB GLUA1-GLUA2_HUMAN GLUK1-GLUK1_HUMAN-1 GLUK1-GLUK2-GLUK3-GLUK4_HUMAN GLUK1-GLUK2-GLUK3-GLUK5_HUMAN GLUK1-GLUK2-GLUK4_HUMAN GLUK1-GLUK2-GLUK5_HUMAN GLUK1-GLUK2_HUMAN-1 GLUK1-GLUK3-GLUK4_HUMAN-1 GLUK1-GLUK3-GLUK5_HUMAN GLUK1-GLUK3_HUMAN-1 GLUK1-GLUK4_HUMAN GLUK1-GLUK5_HUMAN GLUK2-GLUK3_HUMAN-1 GLUK2-GLUK4_HUMAN GLUK2-GLUK5_HUMAN GLUK2_HUMAN-1 GLUK3-GLUK4_HUMAN GLUK3-GLUK5_HUMAN GLUN1-GLUN2AB_HUMAN GLUN1-GLUN2B_HUMAN GLUN1-GLUN2C_HUMAN GLUN1-GLUN2D_HUMAN GRIA1 GRIA2 GRIA3 GRIA4 GRID1 GRID2 GRIK1 GRIK2 GRIK3 GRIK4 GRIK5 GRIN1 GRIN2A GRIN2B GRIN2C GRIN2D GRIN3A GRIN3B HTR3A HTR3A-HTR3B_HUMAN HTR3A-HTR3C_HUMAN HTR3A-HTR3D_HUMAN HTR3A-HTR3E_HUMAN HTR3A-PENTAMER_HUMAN HTR3B HTR3C HTR3D HTR3E
GO:0022824|transmitter-gated monoatomic ion channel activity GO molecular_function	propagated from HUMAN-uniprot.gaf.gz	gaf-date=2026-06-18 08:16	exclude_iea=False 2XCHRNA4-3XCHRNB2_HUMAN 3XCHRNA4-2XCHRNB2_HUMAN CHRFAM7A CHRNA1 CHRNA1-CHRNG_HUMAN CHRNA10 CHRNA2 CHRNA2-CHRNB2_HUMAN CHRNA2-CHRNB4_HUMAN CHRNA3 CHRNA3-CHRNA5-CHRNB2_HUMAN CHRNA3-CHRNA5-CHRNB4_HUMAN CHRNA3-CHRNB2_HUMAN CHRNA3-CHRNB4_HUMAN CHRNA4 CHRNA4-CHRNB4_HUMAN CHRNA5 CHRNA6 CHRNA6-CHRNB4_HUMAN CHRNA7 CHRNA7-BETA2_HUMAN CHRNA7_HUMAN CHRNA9 CHRNA9-CHRNA10_HUMAN CHRNA9_HUMAN CHRNB1 CHRNB2 CHRNB3 CHRNB4 CHRND CHRND-CHRNE_HUMAN-1 CHRNE CHRNG GABAR_A4_B1_G2_HUMAN-1 GABAR_A4_B2_G2_HUMAN GABAR_A4_B3_G2_HUMAN GABAR_A6_B1_G2_HUMAN GABAR_A6_B2_DELTA_HUMAN GABAR_A6_B2_G2_HUMAN GABAR_A6_B3_DELTA_HUMAN GABRA1 GABRA2 GABRA3 GABRA4 GABRA5 GABRA6 GABRB1 GABRB2 GABRB3 GABRD GABRE GABRG1 GABRG2 GABRG3 GABRP GABRQ GABRR1 GABRR2 GABRR3 GLRA1 GLRA2 GLRA3 GLRB GLUA1-GLUA2_HUMAN GLUK1-GLUK1_HUMAN-1 GLUK1-GLUK2-GLUK3-GLUK4_HUMAN GLUK1-GLUK2-GLUK3-GLUK5_HUMAN GLUK1-GLUK2-GLUK4_HUMAN GLUK1-GLUK2-GLUK5_HUMAN GLUK1-GLUK2_HUMAN-1 GLUK1-GLUK3-GLUK4_HUMAN-1 GLUK1-GLUK3-GLUK5_HUMAN GLUK1-GLUK3_HUMAN-1 GLUK1-GLUK4_HUMAN GLUK1-GLUK5_HUMAN GLUK2-GLUK3_HUMAN-1 GLUK2-GLUK4_HUMAN GLUK2-GLUK5_HUMAN GLUK2_HUMAN-1 GLUK3-GLUK4_HUMAN GLUK3-GLUK5_HUMAN GLUN1-GLUN2AB_HUMAN GLUN1-GLUN2B_HUMAN GLUN1-GLUN2C_HUMAN GLUN1-GLUN2D_HUMAN GRIA1 GRIA2 GRIA3 GRIA4 GRID1 GRID2 GRIK1 GRIK2 GRIK3 GRIK4 GRIK5 GRIN1 GRIN2A GRIN2B GRIN2C GRIN2D GRIN3A GRIN3B HTR3A HTR3A-HTR3B_HUMAN HTR3A-HTR3C_HUMAN HTR3A-HTR3D_HUMAN HTR3A-HTR3E_HUMAN HTR3A-PENTAMER_HUMAN HTR3B HTR3C HTR3D HTR3E
GO:1904315|transmitter-gated monoatomic ion channel activity involved in regulation of postsynaptic membrane potential GO molecular_function	propagated from HUMAN-uniprot.gaf.gz	gaf-date=2026-06-18 08:16	exclude_iea=False 2XCHRNA4-3XCHRNB2_HUMAN 3XCHRNA4-2XCHRNB2_HUMAN CHRFAM7A CHRNA1 CHRNA1-CHRNG_HUMAN CHRNA10 CHRNA2 CHRNA2-CHRNB2_HUMAN CHRNA2-CHRNB4_HUMAN CHRNA3 CHRNA3-CHRNA5-CHRNB2_HUMAN CHRNA3-CHRNA5-CHRNB4_HUMAN CHRNA3-CHRNB2_HUMAN CHRNA3-CHRNB4_HUMAN CHRNA4 CHRNA4-CHRNB4_HUMAN CHRNA5 CHRNA6 CHRNA6-CHRNB4_HUMAN CHRNA7 CHRNA7-BETA2_HUMAN CHRNA7_HUMAN CHRNA9 CHRNA9-CHRNA10_HUMAN CHRNA9_HUMAN CHRNB1 CHRNB2 CHRNB3 CHRNB4 CHRND CHRND-CHRNE_HUMAN-1 CHRNE CHRNG GABRA1 GABRA2 GABRA3 GABRA4 GABRA5 GABRA6 GABRB1 GABRB2 GABRB3 GABRD GABRE GABRG1 GABRG2 GABRG3 GABRR2 GLRA1 GLRA2 GLRB GRIA1 GRIA2 GRIA3 GRIA4 GRID1 GRID2 GRIK1 GRIK2 GRIK3 GRIK4 GRIK5 GRIN2A GRIN2B GRIN2C GRIN2D GRIN3A GRIN3B
GO:0141109|transporter activator activity GO molecular_function	propagated from HUMAN-uniprot.gaf.gz	gaf-date=2026-06-18 08:16	exclude_iea=False ABCC9 ACE2 ACTN2 AKAP9 AKT1 ANK2 ANK3 ARFGAP2 ATP1B1 ATP1B2 ATP1B3 CACHD1 CLTRN FHL1 HFE LRRC26 LRRC38 LRRC52 LRRC55 NHERF1 PDZK1 PRKACA RANGRF SMDT1 STK39 SUMO1 WNK3
GO:0005215|transporter activity GO molecular_function	propagated from HUMAN-uniprot.gaf.gz	gaf-date=2026-06-18 08:16	exclude_iea=False 2XCHRNA4-3XCHRNB2_HUMAN 3XCHRNA4-2XCHRNB2_HUMAN A0AAG2SWV4 A0ABB0MV19 ABCA1 ABCA10 ABCA12 ABCA13 ABCA2 ABCA3 ABCA4 ABCA5 ABCA6 ABCA7 ABCA8 ABCA9 ABCB1 ABCB10 ABCB10-ABCB7-FECH_HUMAN ABCB11 ABCB4 ABCB5 ABCB6 ABCB7 ABCB8 ABCB8-CCDC51_HUMAN ABCB9 ABCC1 ABCC10 ABCC11 ABCC12 ABCC2 ABCC3 ABCC4 ABCC5 ABCC6 ABCC8 ABCC9 ABCD1 ABCD2 ABCD3 ABCD4 ABCG1 ABCG2 ABCG4 ABCG5 ABCG8 ACE2-SLC6A19_HUMAN ADAMTS8 AKR1C4 ANK3 ANKH ANO1 ANO10 ANO2 ANO3 ANO4 ANO5 ANO6 ANO7 ANO8 ANO9 ANXA6 AP4M1 APOA1 APOA2 APOA4 APOA5 APOB APOE APOL1 AQP1 AQP10 AQP11 AQP12A AQP12B AQP2 AQP3 AQP4 AQP5 AQP6 AQP7 AQP7B AQP8 AQP9 ARV1 ASIC1 ASIC2 ASIC3 ASIC4 ASIC5 ATG2A ATG2B ATG9A ATG9B ATP10A ATP10A-TMEM30A_HUMAN ATP10B ATP10B-TMEM30A_HUMAN ATP10D ATP10D-TMEM30A_HUMAN ATP11A ATP11A-TMEM30A_HUMAN ATP11B ATP11B-TMEM30A_HUMAN ATP11C ATP11C-TMEM30A_HUMAN ATP12A ATP13A1 ATP13A2 ATP13A3 ATP13A4 ATP13A5 ATP1A1 ATP1A2 ATP1A3 ATP1A4 ATP1B1 ATP1B4 ATP2A1 ATP2A2 ATP2A3 ATP2B1 ATP2B2 ATP2B3 ATP2B4 ATP2C1 ATP2C2 ATP4A ATP4B ATP5F1A ATP5F1B ATP5F1C ATP5F1D ATP5F1E ATP5F1EP2 ATP5MC1 ATP5MC2 ATP5MC3 ATP5ME ATP5MF ATP5MG ATP5MGL ATP5PB ATP5PD ATP5PF ATP5PO ATP6V0A1 ATP6V0A2 ATP6V0A4 ATP6V0B ATP6V0C ATP6V0D1 ATP6V0D2 ATP6V0E1 ATP6V0E2 ATP6V1A ATP6V1B1 ATP6V1B2 ATP6V1C1 ATP6V1C2 ATP6V1D ATP6V1E1 ATP6V1E2 ATP6V1F ATP6V1G1 ATP6V1G2 ATP6V1G3 ATP6V1H ATP7A ATP7B ATP8A1 ATP8A1-TMEM30A_HUMAN ATP8A1-TMEM30B_HUMAN ATP8A2 ATP8A2-TMEM30A_HUMAN ATP8B1 ATP8B1-TMEM30A_HUMAN ATP8B1-TMEM30B_HUMAN ATP8B2 ATP8B2-TMEM30A_HUMAN ATP8B2-TMEM30B_HUMAN ATP8B3 ATP8B3-TMEM30A_HUMAN ATP8B4 ATP8B4-TMEM30A_HUMAN ATP8B4-TMEM30B_HUMAN ATP9A ATP9B ATRAID AZGP1 BAK1 BAX BCL2 BCL2A1 BCL2L1 BCL2L10 BCL2L2 BEST1 BEST2 BEST3 BEST4 BLOC1S3 BLTP1 BLTP3B BNIP1 BOK BSND C2CD2L C5 C6 C7 C8A C8B C8G C9 CACHD1 CACNA1A CACNA1B CACNA1C CACNA1D CACNA1E CACNA1F CACNA1G CACNA1H CACNA1I CACNA1S CACNA2D1 CACNA2D2 CACNA2D3 CACNA2D4 CACNB1 CACNB2 CACNB3 CACNB4 CACNG1 CACNG2 CACNG3 CACNG4 CACNG5 CACNG6 CACNG7 CACNG8 CALHM1 CALHM2 CALHM3 CALHM4 CALHM5 CALHM6 CALM-KCNQ1_HUMAN CATSPER1 CATSPER2 CATSPER3 CATSPER4 CATSPER_HUMAN CAV1.1-ALPHA-2/DELTA-1-BETA1-GAMMA1_HUMAN CAV1.1-ALPHA-2/DELTA-1-BETA2-GAMMA1_HUMAN CAV1.1-ALPHA-2/DELTA-1-BETA3-GAMMA1_HUMAN CAV1.1-ALPHA-2/DELTA-1-BETA4-GAMMA1_HUMAN CAV1.1-ALPHA-2/DELTA-2-BETA1-GAMMA1_HUMAN CAV1.1-ALPHA-2/DELTA-2-BETA1-GAMMA1_HUMAN-1 CAV1.1-ALPHA-2/DELTA-2-BETA3-GAMMA1_HUMAN CAV1.1-ALPHA-2/DELTA-2-BETA4-GAMMA1_HUMAN CAV1.1-ALPHA-2/DELTA-3-BETA1-GAMMA1_HUMAN CAV1.1-ALPHA-2/DELTA-3-BETA2-GAMMA1_HUMAN CAV1.1-ALPHA-2/DELTA-3-BETA3-GAMMA1_HUMAN CAV1.1-ALPHA-2/DELTA-3-BETA3-GAMMA1_HUMAN-1 CAV1.1-ALPHA-2/DELTA-4-BETA1-GAMMA1_HUMAN CAV1.1-ALPHA-2/DELTA-4-BETA2-GAMMA1_HUMAN-1 CAV1.1-ALPHA-2/DELTA-4-BETA3-GAMMA1_HUMAN CAV1.1-ALPHA-2/DELTA-4-BETA4-GAMMA1_HUMAN CAV1.2-ALPHA-2/DELTA-1-BETA3_HUMAN CCDC51 CCT8L2 CD36 CDH17 CEACAM1 CERT1 CETP CFTR CHP1 CHP1-SLC9A1_HUMAN CHP1-SLC9A3_HUMAN CHP2-SLC9A1_HUMAN CHP3-SLC9A1_HUMAN CHRFAM7A CHRNA1 CHRNA1-CHRNG_HUMAN CHRNA10 CHRNA2 CHRNA2-CHRNB2_HUMAN CHRNA2-CHRNB4_HUMAN CHRNA3 CHRNA3-CHRNA5-CHRNB2_HUMAN CHRNA3-CHRNA5-CHRNB4_HUMAN CHRNA3-CHRNB2_HUMAN CHRNA3-CHRNB4_HUMAN CHRNA4 CHRNA4-CHRNB4_HUMAN CHRNA5 CHRNA6 CHRNA6-CHRNB4_HUMAN CHRNA7 CHRNA7-BETA2_HUMAN CHRNA7_HUMAN CHRNA9 CHRNA9-CHRNA10_HUMAN CHRNA9_HUMAN CHRNB1 CHRNB2 CHRNB3 CHRNB4 CHRND CHRND-CHRNE_HUMAN-1 CHRNE CHRNG CIDEA CIDEB CIDEC CLCA1 CLCA2 CLCA4 CLCC1 CLCN1 CLCN2 CLCN3 CLCN4 CLCN5 CLCN6 CLCN7 CLCN7-OSTM1_HUMAN CLCNKA CLCNKB CLDN10 CLDN15 CLDN16 CLDN17 CLDN19 CLDN2 CLDN8 CLIC1 CLIC2 CLIC3 CLIC4 CLIC6 CLN3 CLPTM1L CNGA1 CNGA2 CNGA3 CNGA4 CNGB1 CNGB3 CNNM1 CNNM2 CNNM3 CNNM4 COX4I1 COX5A COX5B COX6B1 COX7A1 COX7A2L COX7B COX8A COXFA4 CPLX3 CPTP CTNS CUL5 CYB561 CYB561A3 CYB561D1 CYB561D2 CYBRD1 CYC1 CYTC_OXIDASE_HUMAN DCD DMAC2L ESYT1 FABP1 FABP2 FABP3 FABP4 FABP5 FAIM2 FLVCR1 FLVCR2 FXYD1 FXYD3 GABAR_A1_A2_B1_B2_G2_HUMAN-1 GABAR_A1_A2_B2_B3_G2_HUMAN-1 GABAR_A1_A2_B2_G2_HUMAN-1 GABAR_A1_A2_B3_G2_HUMAN-1 GABAR_A1_A3_B2_G2_HUMAN-1 GABAR_A1_B1_B1_B2_G2_HUMAN-1 GABAR_A1_B2_B3_G2_HUMAN-1 GABAR_A1_B2_D_HUMAN GABAR_A1_B2_G2_HUMAN GABAR_A1_B3_G2_HUMAN GABAR_A1_B3_HUMAN GABAR_A3_B3_Q_HUMAN GABAR_A4_B1_G2_HUMAN-1 GABAR_A4_B2_G2_HUMAN GABAR_A4_B3_DELTA_HUMAN GABAR_A4_B3_G2_HUMAN GABAR_A5_B3_HUMAN GABAR_A6_B1_G2_HUMAN GABAR_A6_B2_DELTA_HUMAN GABAR_A6_B2_G2_HUMAN GABAR_A6_B3_DELTA_HUMAN GABAR_A6_B3_G2_HUMAN GABAR_B3_D_HUMAN GABAR_B3_G2_HUMAN GABRA1 GABRA2 GABRA3 GABRA4 GABRA5 GABRA6 GABRB1 GABRB2 GABRB3 GABRD GABRE GABRG1 GABRG2 GABRG3 GABRP GABRQ GABRR1 GABRR2 GABRR3 GC GHITM GJA1 GJA10 GJA3 GJA4 GJA5 GJA8 GJA9 GJB1 GJB2 GJB3 GJB4 GJB5 GJB6 GJB7 GJC1 GJC2 GJC3 GJD2 GJD3 GJD4 GJE1 GLRA1 GLRA1-GLRB_HUMAN GLRA2 GLRA3 GLRB GLTP GLTPD2 GLUA1-GLUA2_HUMAN GLUK1-GLUK1_HUMAN-1 GLUK1-GLUK2-GLUK3-GLUK4_HUMAN GLUK1-GLUK2-GLUK3-GLUK5_HUMAN GLUK1-GLUK2-GLUK4_HUMAN GLUK1-GLUK2-GLUK5_HUMAN GLUK1-GLUK2_HUMAN-1 GLUK1-GLUK3-GLUK4_HUMAN-1 GLUK1-GLUK3-GLUK5_HUMAN GLUK1-GLUK3_HUMAN-1 GLUK1-GLUK4_HUMAN GLUK1-GLUK5_HUMAN GLUK2-GLUK3_HUMAN-1 GLUK2-GLUK4_HUMAN GLUK2-GLUK5_HUMAN GLUK2_HUMAN-1 GLUK3-GLUK4_HUMAN GLUK3-GLUK5_HUMAN GLUN1-GLUN2AB_HUMAN GLUN1-GLUN2B_HUMAN GLUN1-GLUN2C_HUMAN GLUN1-GLUN2D_HUMAN GLUT1_ HUMAN GPHRA GPHRB GPM6A GRAMD1A GRAMD1B GRAMD1C GRIA1 GRIA2 GRIA3 GRIA4 GRID1 GRID2 GRIK1 GRIK2 GRIK3 GRIK4 GRIK5 GRIN1 GRIN2A GRIN2B GRIN2C GRIN2D GRIN3A GRIN3B GRINA GRM7 GSDMA GSDMB GSDMC GSDMD GSDME HCN1 HCN1_HUMAN-1 HCN2 HCN3 HCN3_HUMAN-1 HCN4 HCN4_HUMAN-1 HILPDA HPX HSD17B13 HTR3A HTR3A-HTR3B_HUMAN HTR3A-HTR3C_HUMAN HTR3A-HTR3D_HUMAN HTR3A-HTR3E_HUMAN HTR3A-PENTAMER_HUMAN HTR3B HTR3C HTR3D HTR3E HVCN1 ITPR1 ITPR2 ITPR3 KCNA1 KCNA10 KCNA2 KCNA3 KCNA4 KCNA5 KCNA6 KCNA7 KCNAB1 KCNAB2 KCNAB3 KCNB1 KCNB2 KCNC1 KCNC2 KCNC3 KCNC4 KCND1 KCND2 KCND2-KCNIP2_HUMAN KCND3 KCND3-KCNIP1_HUMAN KCNE1 KCNE2 KCNE2-KCNH2_HUMAN KCNE3 KCNE4 KCNE5 KCNF1 KCNG1 KCNG2 KCNG3 KCNG4 KCNH1 KCNH2 KCNH3 KCNH4 KCNH5 KCNH6 KCNH7 KCNH8 KCNIP2 KCNJ1 KCNJ10 KCNJ11 KCNJ11-SUR1_HUMAN KCNJ11-SUR2A_HUMAN KCNJ12 KCNJ13 KCNJ13_HUMAN KCNJ14 KCNJ15 KCNJ16 KCNJ18 KCNJ2 KCNJ3 KCNJ3-KCNJ5_HUMAN KCNJ4 KCNJ5 KCNJ6 KCNJ8 KCNJ9 KCNK1 KCNK10 KCNK12 KCNK13 KCNK15 KCNK16 KCNK17 KCNK18 KCNK2 KCNK3 KCNK4 KCNK5 KCNK6 KCNK7 KCNK9 KCNMA1 KCNMB1 KCNMB2 KCNMB3 KCNMB4 KCNN1 KCNN2 KCNN3 KCNN4 KCNQ1 KCNQ2 KCNQ3 KCNQ4 KCNQ5 KCNS1 KCNS2 KCNS3 KCNT1 KCNT2 KCNU1 KCNV1 KCNV2 KVLQT1-MINK_HUMAN LASP1 LETM1 LETM2 LMBRD1 LRP6 LRRC26 LRRC38 LRRC52 LRRC55 LRRC8A LRRC8B LRRC8C LRRC8D LRRC8E MAGT1 MCL1 MCOLN1 MCOLN2 MCOLN3 MCU MFSD1 MFSD12 MFSD2A MFSD2B MFSD8 MIP MITO_F1F0_ATP_SYNTHASE_HUMAN MMGT1 MPC-T_HUMAN MPC1 MPC1L MPC2 MPEG1 MPV17 MRS2 MT-ATP6 MT-ATP8 MT-CO1 MT-CO2 MT-CO3 MT-CYB MT-ND1 MT-ND2 MT-ND3 MT-ND4 MT-ND4L MT-ND5 MT-ND6 MTTP NADH_UBQ_OXRED_HUMAN NALCN NALCN_HUMAN-1 NAV1.3???BETA1-BETA2_HUMAN NAV1.6???BETA1-BETA2_HUMAN NAV1.7???BETA1-BETA2_HUMAN NAX???BETA1-BETA2_HUMAN NAX???BETA1-BETA4_HUMAN NAX???BETA2-BETA3_HUMAN NAX???BETA3-BETA4_HUMAN NCS1 NDUFA1 NDUFA10 NDUFA12 NDUFA2 NDUFA3 NDUFA5 NDUFA6 NDUFA7 NDUFA8 NDUFA9 NDUFB1 NDUFB10 NDUFB2 NDUFB3 NDUFB4 NDUFB5 NDUFB6 NDUFB7 NDUFB8 NDUFB9 NDUFC1 NDUFC2 NDUFS1 NDUFS2 NDUFS3 NDUFS4 NDUFS5 NDUFS6 NDUFS7 NDUFS8 NDUFV1 NDUFV2 NDUFV3 NHERF1 NIPA1 NIPA2 NIPAL1 NIPAL2 NIPAL3 NIPAL4 NME4 NNT NOX5 NPC1 NPC2 OCA2 OPRM1 ORAI1 ORAI2 ORAI3 OSBP OSBPL10 OSBPL11 OSBPL1A OSBPL2 OSBPL3 OSBPL5 OSBPL6 OSBPL7 OSBPL8 OSBPL9 OSBPL9-OSBPL10_HUMAN OSCP1 OTOP1 OTOP2 OTOP3 P2RX1 P2RX2 P2RX3 P2RX4 P2RX5 P2RX6 P2RX7 PACC1 PANX1 PANX2 PANX3 PCTP PDZD8 PEX10 PEX12 PEX13 PEX14 PEX2 PGRMC2 PHETA1 PHETA2 PIEZO1 PIEZO2 PITPNA PITPNB PITPNC1 PITPNM1 PITPNM2 PITPNM3 PKD1 PKD1-PKD2_HUMAN PKD1L1 PKD1L2 PKD1L3 PKD2 PKD2L1 PKD2L2 PKDREJ PLEKHA3 PLEKHA8 PLEKHA8P1 PLEKHJ1 PLP2 PLSCR1 PLSCR2 PLSCR3 PLSCR4 PLSCR5 PLTP PPBP PRELID1 PRELID2 PRELID3A PRELID3B PRF1 PSEN1 PTCH1 PTCH2 RALBP1 RBP4 RFT1 RHAG RHBG RHCE RHCG RHD ROMO1 RTBDN RYR1 RYR2 RYR3 S100A6 S100A9_HUMAN SCN10A SCN11A SCN1A SCN2A SCN2B SCN3A SCN3B SCN4A SCN4B SCN5A SCN7A SCN8A SCN9A SCNN1A SCNN1ABG_HUMAN SCNN1B SCNN1D SCNN1DABG_HUMAN SCNN1DBG_HUMAN SCNN1G SCP2 SEC61A1 SEC61A2 SEC61G SEC62 SERINC2 SERINC3 SERINC5 SFXN1 SFXN2 SFXN3 SFXN4 SFXN5 SGLT2-MAP17_HUMAN SHROOM2 SIDT1 SIDT2 SLC10A1 SLC10A2 SLC10A3 SLC10A4 SLC10A5 SLC10A6 SLC11A1 SLC11A2 SLC12A1 SLC12A2 SLC12A3 SLC12A4 SLC12A5 SLC12A6 SLC12A7 SLC12A8 SLC12A9 SLC13A1 SLC13A2 SLC13A3 SLC13A4 SLC13A5 SLC14A1 SLC14A2 SLC15A1 SLC15A2 SLC15A3 SLC15A4 SLC15A5 SLC16A1 SLC16A10 SLC16A11 SLC16A12 SLC16A13 SLC16A14 SLC16A2 SLC16A3 SLC16A4 SLC16A5 SLC16A6 SLC16A7 SLC16A8 SLC16A9 SLC17A1 SLC17A2 SLC17A3 SLC17A4 SLC17A5 SLC17A6 SLC17A7 SLC17A8 SLC17A9 SLC18A1 SLC18A2 SLC18A3 SLC18B1 SLC19A1 SLC19A2 SLC19A3 SLC19A4P SLC1A1 SLC1A2 SLC1A3 SLC1A4 SLC1A5 SLC1A6 SLC1A7 SLC20A1 SLC20A2 SLC22A1 SLC22A10 SLC22A11 SLC22A12 SLC22A13 SLC22A14 SLC22A15 SLC22A16 SLC22A17 SLC22A2 SLC22A20P SLC22A23 SLC22A24 SLC22A25 SLC22A3 SLC22A31 SLC22A4 SLC22A5 SLC22A6 SLC22A7 SLC22A8 SLC22A9 SLC23A1 SLC23A2 SLC23A3 SLC24A1 SLC24A2 SLC24A3 SLC24A4 SLC24A5 SLC25A1 SLC25A10 SLC25A11 SLC25A12 SLC25A13 SLC25A14 SLC25A15 SLC25A16 SLC25A17 SLC25A18 SLC25A19 SLC25A2 SLC25A20 SLC25A21 SLC25A22 SLC25A23 SLC25A24 SLC25A25 SLC25A26 SLC25A27 SLC25A28 SLC25A29 SLC25A3 SLC25A30 SLC25A31 SLC25A32 SLC25A33 SLC25A35 SLC25A36 SLC25A37 SLC25A38 SLC25A39 SLC25A4 SLC25A40 SLC25A41 SLC25A42 SLC25A43 SLC25A44 SLC25A45 SLC25A47 SLC25A48 SLC25A5 SLC25A51 SLC25A52 SLC25A53 SLC25A6 SLC26A1 SLC26A10P SLC26A11 SLC26A2 SLC26A3 SLC26A4 SLC26A5 SLC26A6 SLC26A7 SLC26A8 SLC26A9 SLC27A1 SLC27A2 SLC27A4 SLC27A5 SLC27A6 SLC28A1 SLC28A2 SLC28A3 SLC29A1 SLC29A2 SLC29A3 SLC29A4 SLC2A1 SLC2A10 SLC2A11 SLC2A12 SLC2A13 SLC2A14 SLC2A2 SLC2A3 SLC2A4 SLC2A5 SLC2A6 SLC2A7 SLC2A8 SLC2A9 SLC30A1 SLC30A10 SLC30A10_HUMAN SLC30A2 SLC30A3 SLC30A4 SLC30A5 SLC30A6 SLC30A7 SLC30A8 SLC30A9 SLC31A1 SLC31A2 SLC32A1 SLC33A1 SLC33A2 SLC34A1 SLC34A2 SLC34A3 SLC35A1 SLC35A2 SLC35A3 SLC35A4 SLC35A5 SLC35B1 SLC35B2 SLC35B3 SLC35B4 SLC35C1 SLC35D1 SLC35D2 SLC35D3 SLC35D4 SLC35E1 SLC35E2A SLC35E2B SLC35E3 SLC35E4 SLC35F1 SLC35F2 SLC35F3 SLC35F4 SLC35F5 SLC35F6 SLC35G1 SLC35G3 SLC35G4 SLC35H1 SLC36A1 SLC36A2 SLC36A3 SLC36A4 SLC37A1 SLC37A2 SLC37A3 SLC37A4 SLC38A1 SLC38A10 SLC38A11 SLC38A2 SLC38A3 SLC38A4 SLC38A5 SLC38A6 SLC38A7 SLC38A8 SLC38A9 SLC39A1 SLC39A10 SLC39A11 SLC39A12 SLC39A13 SLC39A14 SLC39A2 SLC39A3 SLC39A4 SLC39A5 SLC39A6 SLC39A7 SLC39A8 SLC39A9 SLC3A1 SLC3A1-SLC7A9_HUMAN SLC3A2 SLC3A2-SLC7A10_HUMAN SLC3A2-SLC7A11_HUMAN SLC3A2-SLC7A5_HUMAN SLC3A2-SLC7A6_HUMAN SLC3A2-SLC7A7_HUMAN SLC3A2-SLC7A8_HUMAN SLC40A1 SLC41A1 SLC41A2 SLC41A3 SLC43A1 SLC43A2 SLC43A3 SLC44A1 SLC44A2 SLC44A3 SLC44A4 SLC44A5 SLC45A1 SLC45A2 SLC45A3 SLC45A4 SLC46A1 SLC46A2 SLC46A3 SLC47A1 SLC47A2 SLC48A1 SLC49A3 SLC49A4 SLC4A1 SLC4A10 SLC4A11 SLC4A2 SLC4A3 SLC4A4 SLC4A5 SLC4A7 SLC4A8 SLC4A9 SLC50A1 SLC51A SLC51B SLC52A1 SLC52A2 SLC52A3 SLC5A1 SLC5A10 SLC5A11 SLC5A12 SLC5A2 SLC5A3 SLC5A4 SLC5A5 SLC5A6 SLC5A7 SLC5A8 SLC5A9 SLC60A1 SLC60A2 SLC61A1 SLC66A1 SLC66A1LP SLC67A1 SLC67A2 SLC6A1 SLC6A11 SLC6A12 SLC6A13 SLC6A14 SLC6A15 SLC6A16 SLC6A17 SLC6A18 SLC6A19 SLC6A2 SLC6A20 SLC6A3 SLC6A4 SLC6A5 SLC6A6 SLC6A7 SLC6A8 SLC6A9 SLC71A1 SLC71A2 SLC71A3P SLC75A1 SLC7A1 SLC7A10 SLC7A11 SLC7A13 SLC7A14 SLC7A2 SLC7A3 SLC7A4 SLC7A5 SLC7A5P1 SLC7A5P2 SLC7A6 SLC7A7 SLC7A8 SLC7A9 SLC8A1 SLC8A2 SLC8A3 SLC8B1 SLC9A1 SLC9A2 SLC9A3 SLC9A4 SLC9A5 SLC9A6 SLC9A7 SLC9A8 SLC9A9 SLC9B1 SLC9B1P1 SLC9B2 SLC9C1 SLC9C2 SLC9D1 SLCO1A2 SLCO1B1 SLCO1B3 SLCO1B3-SLCO1B7 SLCO1B7 SLCO1C1 SLCO2A1 SLCO2B1 SLCO3A1 SLCO4A1 SLCO4C1 SLCO5A1 SLCO6A1 SNAP25 SODIUM_POTASSIUM_EXCHANGING ATPASE COMPLEX-1 SODIUM_POTASSIUM_EXCHANGING ATPASE COMPLEX-3 SODIUM_POTASSIUM_EXCHANGING ATPASE COMPLEX-4 SODIUM_POTASSIUM_EXCHANGING ATPASE COMPLEX-5 SODIUM_POTASSIUM_EXCHANGING ATPASE COMPLEX-6 SODIUM_POTASSIUM_EXCHANGING ATPASE COMPLEX-7 SODIUM_POTASSIUM_EXCHANGING ATPASE COMPLEX-8 SORL1 SPNS1 SPNS2 SPNS3 STAR STARD3 STARD4 STARD5 STARD7 STIM2 STING1 STRA6 SURF1 SV2A SV2B SV2C SVOP SVOPL TAP1 TAP2 TAP_HUMAN TCIRG1 TIM23_HUMAN-1 TIM23_HUMAN-2 TIM9-TIM10-TIM10B_HUMAN TIM9-TIM10_HUMAN TIMM17A TIMM17B TIMM22 TIMM23 TIMM23B TIMM8B TMBIM1 TMBIM4 TMBIM6 TMC1 TMC2 TMC3 TMC4 TMC5 TMC6 TMC7 TMC8 TMCO1 TMED10 TMEM109 TMEM120A TMEM144 TMEM150C TMEM165 TMEM175 TMEM184A TMEM184B TMEM184C TMEM30A TMEM30B TMEM37 TMEM38A TMEM38B TMEM41B TMEM43 TMEM44 TMEM63A TMEM63B TMEM63C TMEM65 TMEM87A TMEM94 TNFAIP8L3 TOMM20 TOMM22 TOMM40 TOMM40L TOMM7 TOMM70 TPCN1 TPCN2 TPTE TPTE2 TRIAP1 TRPA1 TRPC1 TRPC1_C4_HUMAN TRPC1_C4_HUMAN-1 TRPC1_C5_HUMAN TRPC3 TRPC4 TRPC4AP TRPC4_HUMAN-1 TRPC5 TRPC5_HUMAN-1 TRPC6 TRPC7 TRPM1 TRPM2 TRPM3 TRPM4 TRPM5 TRPM6 TRPM7 TRPM8 TRPV1 TRPV2 TRPV3 TRPV4 TRPV5 TRPV6 TSPO TSPO2 TSPOAP1 TTPA TTYH1 TTYH2 TTYH3 TUSC3 UBOL_CYTC_HUMAN UCP1 UCP2 UCP3 UNC80 UNC93A UNIPLEX-MICU1_2B_HUMAN UNIPLEX-MICU1_2_HUMAN UNIPLEX-MICU1_3_HUMAN UNIPLEX-MICU1_HUMAN UQCR10 UQCRC1 UQCRFS1 UQCRFS1P1 UQCRH VAT1 VATPASE_ATP6V0A1_HUMAN VATPASE_ATP6V0A2_HUMAN VATPASE_ATP6V0A3_HUMAN VATPASE_ATP6V0A4_HUMAN VDAC1 VDAC2 VDAC3 VMP1 VPS13A VPS13C VPS13D XKR4 XKR8 XKR9 XPR1 ZACN ZDHHC13 ZNT1-ZNT2_HUMAN ZNT1-ZNT3_HUMAN ZNT1-ZNT4_HUMAN ZNT1_HUMAN-1 ZNT2-ZNT10_HUMAN ZNT2-ZNT3_HUMAN ZNT2-ZNT4_HUMAN ZNT2_HUMAN-1 ZNT3-ZNT10_HUMAN ZNT3_HUMAN-1 ZNT4-ZNT10_HUMAN ZNT4_HUMAN-1 ZNT5-ZNT6_HUMAN ZNT7_HUMAN-1 ZNT8_HUMAN-1
GO:0141110|transporter inhibitor activity GO molecular_function	propagated from HUMAN-uniprot.gaf.gz	gaf-date=2026-06-18 08:16	exclude_iea=False AMBP ANKRD36C ANO9 BCL2 CALM1 CALM2 CALM3 CAMK2D CAV1 CAV3 CFTR COMMD1 ENSA FKBP1B GABBR_R1_R2_HUMAN GSTM2 HAMP ITPR1 KCNE4 KCNK2 KCNMB2 KCNV1 LAMP1 LAMP2 MCUB MICU1 NEDD4 NEDD4L NHERF4 OSR1 OXSR1 PACSIN3 PCSK9 PHPT1 PLN PRKACA PRKACB PRKACG RACK1 RASA1 RSC1A1 SCN1B SCN3B SLC30A1 STK39 STOM STOML1 STOML3 STX1A TMC7 TNNI3 WNK4 WWP2 YWHAE
GO:0141108|transporter regulator activity GO molecular_function	propagated from HUMAN-uniprot.gaf.gz	gaf-date=2026-06-18 08:16	exclude_iea=False ABCC9 ACE2 ACTB ACTN2 ADAM23-LGI1_HUMAN ADRB2 AGT AKAP9 AKT1 AMBP AMIGO1 ANK2 ANK3 ANKRD36C ANO9 ARFGAP2 ARPP19 ATP1B1 ATP1B2 ATP1B3 ATP2A2 ATP2A3 ATP2B4 BCL2 BSND CABP1 CABP2 CABP4 CABP5 CACHD1 CACNB1 CACNB3 CACNB4 CACNG1 CACNG2 CACNG3 CACNG4 CACNG5 CACNG6 CACNG7 CACNG8 CALM1 CALM2 CALM3 CAMK2D CAV1 CAV3 CFTR CHP1 CHRNA7 CLCN2 CLTRN CNIH3 COMMD1 DLG1 DPP10 DPP6 DRD2 DRD4 ENSA FGF11 FGF12 FGF13 FGF14 FHL1 FKBP1A FKBP1B FLNA FXYD1 FXYD2 FXYD3 FXYD4 FXYD5 FXYD6 FXYD6P3 FXYD7 GABBR_R1_R2_HUMAN GEM GLRX GPD1L GPLD1 GRM2 GRM3 GRM7 GSTM2 HAMP HFE HPCAL4 ITPR1 KCNAB1 KCNAB2 KCNAB3 KCNB1 KCNB2 KCNE1 KCNE2 KCNE3 KCNE4 KCNE5 KCNF1 KCNG1 KCNG2 KCNG3 KCNG4 KCNIP1 KCNIP2 KCNIP3 KCNIP4 KCNK2 KCNMB1 KCNMB2 KCNMB3 KCNMB4 KCNS1 KCNS2 KCNS3 KCNV1 KCNV2 LAMP1 LAMP2 LRRC26 LRRC38 LRRC52 LRRC55 MCUB MICU1 NALF1 NALF2 NEDD4 NEDD4L NHERF1 NHERF4 NOS1 NPY NPY2R NRXN1 NRXN2 OSR1 OXSR1 PACSIN3 PCSK9 PDE4B PDE4D PDZK1 PHPT1 PKP2 PLN PLN_HUMAN PRKACA PRKACB PRKACG PRKCB PRKG1 PTPN3 RACK1 RANGRF RASA1 RASA3 REM1 REM2 RRAD RSC1A1 SCLT1 SCN1B SCN2B SCN3B SCN4B SGK1 SGK2 SGK3 SLC30A1 SLC31A2 SLC5A3 SMDT1 SNCA SNF8 SNTA1 SRI STAC STAC2 STAC3 STIM1 STIM2 STIMATE STK39 STOM STOML1 STOML3 STX1A SUMO1 TMC7 TMEM168 TMPRSS3 TNNI3 TSPAN13 UNC93A WNK3 WNK4 WWP2 YWHAE YWHAH
GO:0004806|triacylglycerol lipase activity GO molecular_function	propagated from HUMAN-uniprot.gaf.gz	gaf-date=2026-06-18 08:16	exclude_iea=False AADAC ABHD2 CEL DAGLA DAGLB DDHD2 DGAT1 GPIHBP1-LPL_HUMAN LIPA LIPC LIPE LIPF LIPG LIPK LIPM LIPN LPL PLB1 PNLIP PNLIPRP1 PNLIPRP2 PNLIPRP3 PNPLA2 PNPLA3 PNPLA4 PNPLA5
GO:0015142|tricarboxylic acid transmembrane transporter activity GO molecular_function	propagated from HUMAN-uniprot.gaf.gz	gaf-date=2026-06-18 08:16	exclude_iea=False SFXN5 SLC13A2 SLC13A3 SLC13A5 SLC25A1 SLC35G1
GO:0042937|tripeptide transmembrane transporter activity GO molecular_function	propagated from HUMAN-uniprot.gaf.gz	gaf-date=2026-06-18 08:16	exclude_iea=False ABCC1 ABCC4 ABCC5 GJA1 SLC13A3 SLC15A1 SLC15A2 SLC25A39 SLC25A40
GO:0030533|triplet codon-amino acid adaptor activity GO molecular_function	propagated from HUMAN-uniprot.gaf.gz	gaf-date=2026-06-18 08:16	exclude_iea=False URS0000006998_9606 URS000000A699_9606 URS000000EB00_9606 URS0000013C59_9606 URS0000013E6C_9606 URS000001924B_9606 URS000001986D_9606 URS000001FD4B_9606 URS00000208B4_9606 URS0000020F16_9606 URS00000225B7_9606 URS0000025325_9606 URS000003C393_9606 URS000003C478_9606 URS000003FA61_9606 URS00000433C6_9606 URS000004601F_9606 URS0000048580_9606 URS000004B6C0_9606 URS0000052CEA_9606 URS0000052CEF_9606 URS000005981D_9606 URS0000059BA0_9606 URS000005CD72_9606 URS000005DB15_9606 URS000005FBEE_9606 URS000006E1E3_9606 URS000007538B_9606 URS000007EAF8_9606 URS000008916A_9606 URS000008BA3B_9606 URS000008EB2A_9606 URS0000093479_9606 URS0000093573_9606 URS00000A0499_9606 URS00000A055B_9606 URS00000A7307_9606 URS00000A75D2_9606 URS00000A8253_9606 URS00000A98F6_9606 URS00000AA031_9606 URS00000C04C6_9606 URS00000C61C8_9606 URS00000C8C12_9606 URS00000C9B94_9606 URS00000CAFF7_9606 URS00000CB9AE_9606 URS00000CBD3B_9606 URS00000CE10F_9606 URS00000D0AF3_9606 URS00000D1B5B_9606 URS00000D42CC_9606 URS00000D7CD1_9606 URS00000D96CC_9606 URS00000DABA1_9606 URS00000E376A_9606 URS00000E8D68_9606 URS00000EBA14_9606 URS00000F3F5E_9606 URS00000F402C_9606 URS00000F6EA2_9606 URS00000F6EEF_9606 URS00000F7060_9606 URS00000F70DA_9606 URS00000F9146_9606 URS00000FCDE9_9606 URS0000103113_9606 URS0000106E8E_9606 URS000010DB68_9606 URS00001123D2_9606 URS000011308F_9606 URS0000119361_9606 URS0000119F1B_9606 URS00001232F5_9606 URS000012C1D3_9606 URS000012E128_9606 URS000013120E_9606 URS00001372A6_9606 URS0000142D61_9606 URS0000149331_9606 URS0000151DD0_9606 URS00001560B7_9606 URS000015A6F3_9606 URS000015DE7D_9606 URS00001684BB_9606 URS00001687BE_9606 URS0000170CCA_9606 URS0000170DDE_9606 URS00001775A1_9606 URS000017E883_9606 URS000017F7E4_9606 URS000018599D_9606 URS000018D6BD_9606 URS00001962F3_9606 URS0000197D79_9606 URS000019A411_9606 URS000019B78E_9606 URS000019F5F1_9606 URS00001A1891_9606 URS00001A1BFB_9606 URS00001A3559_9606 URS00001A86DA_9606 URS00001AC89D_9606 URS00001ACC43_9606 URS00001B0B00_9606 URS00001B313C_9606 URS00001B96A3_9606 URS00001BBB21_9606 URS00001BD944_9606 URS00001D2407_9606 URS00001D600F_9606 URS00001D80D5_9606 URS00001D81A0_9606 URS00001DA089_9606 URS00001DCD68_9606 URS00001E6813_9606 URS00001E8232_9606 URS00001E92A1_9606 URS00001ECC6B_9606 URS00001ECF1B_9606 URS00001EEC50_9606 URS00001F0C03_9606 URS00001F3D5C_9606 URS00001FA816_9606 URS00001FBD75_9606 URS00001FC043_9606 URS0000200C14_9606 URS0000200CE9_9606 URS0000201CE1_9606 URS000020789F_9606 URS0000208593_9606 URS000020B0F0_9606 URS000020CA20_9606 URS000020DE05_9606 URS0000215F73_9606 URS0000216DC2_9606 URS000021A962_9606 URS000021AAA2_9606 URS000021D25D_9606 URS000021D84F_9606 URS0000224A3A_9606 URS000022AEA1_9606 URS000022CF5D_9606 URS00002337B8_9606 URS0000234300_9606 URS00002357AA_9606 URS00002375A2_9606 URS00002377C3_9606 URS000023B1B8_9606 URS0000249DDC_9606 URS0000252BBA_9606 URS0000254C45_9606 URS0000259FEE_9606 URS000025B4E1_9606 URS000025B782_9606 URS000025C78B_9606 URS000025CB85_9606 URS0000261F96_9606 URS000026CEC6_9606 URS000026E5C5_9606 URS0000275F4B_9606 URS000027756C_9606 URS000027A98A_9606 URS000027B82C_9606 URS00002869EF_9606 URS0000292126_9606 URS0000296E93_9606 URS0000297DC4_9606 URS00002990B6_9606 URS000029F949_9606 URS00002A1A94_9606 URS00002A2AF2_9606 URS00002A6C58_9606 URS00002ACA4E_9606 URS00002AF35A_9606 URS00002B36C5_9606 URS00002B422D_9606 URS00002B5150_9606 URS00002B87E5_9606 URS00002B8D82_9606 URS00002BF426_9606 URS00002C33E6_9606 URS00002C58F1_9606 URS00002C5A6B_9606 URS00002C71F3_9606 URS00002C787E_9606 URS00002CED1B_9606 URS00002D4B39_9606 URS00002D6E92_9606 URS00002DB85B_9606 URS00002DDCC7_9606 URS00002E6133_9606 URS00002E6CEB_9606 URS00002EDF09_9606 URS00002EED74_9606 URS00002EF1B4_9606 URS00002F07E3_9606 URS00002F0C0B_9606 URS00002F159B_9606 URS00002FE284_9606 URS000031BE1A_9606 URS0000321FBD_9606 URS0000326EAC_9606 URS00003285F3_9606 URS000032A4FD_9606 URS000032B9DE_9606 URS000032F30D_9606 URS000032F804_9606 URS0000334E47_9606 URS00003361F9_9606 URS0000338FED_9606 URS000033A453_9606 URS000033B211_9606 URS000033C1E8_9606 URS000033ECC1_9606 URS00003420F2_9606 URS0000348971_9606 URS000034A44A_9606 URS0000354E31_9606 URS000035999B_9606 URS000036BC41_9606 URS000036C79D_9606 URS0000370FAB_9606 URS0000376F67_9606 URS0000378AC9_9606 URS000037BF62_9606 URS00003854F0_9606 URS000038DFFF_9606 URS000038E8F3_9606 URS000038EE5F_9606 URS0000395CD3_9606 URS000039715E_9606 URS000039B7E8_9606 URS000039C5E1_9606 URS00003A24B6_9606 URS00003A4727_9606 URS00003AACD2_9606 URS00003B0BE4_9606 URS00003B24CB_9606 URS00003B4C57_9606 URS00003B55E3_9606 URS00003BF21D_9606 URS00003C4419_9606 URS00003C7E82_9606 URS00003C8C36_9606 URS00003D1477_9606 URS00003D321C_9606 URS00003D4D15_9606 URS00003D7114_9606 URS00003DB58D_9606 URS00003DD0CE_9606 URS00003E2626_9606 URS00003E5792_9606 URS00003E70E2_9606 URS00003E8921_9606 URS00003EA950_9606 URS00003EACBE_9606 URS00003EBAE9_9606 URS00003F0D79_9606 URS00003F2A92_9606 URS00003F4919_9606 URS00003F5905_9606 URS00003FAFAA_9606 URS0000400AFD_9606 URS0000400B37_9606 URS00004015B0_9606 URS000040A55E_9606 URS000040C5C3_9606 URS0000411D37_9606 URS000041405C_9606 URS000041920A_9606 URS000041F103_9606 URS00004206E2_9606 URS0000421CF7_9606 URS00004222AF_9606 URS00004248B5_9606 URS00004272E5_9606 URS000042CA6C_9606 URS0000430535_9606 URS000043391E_9606 URS0000437863_9606 URS0000438AFC_9606 URS0000439741_9606 URS0000441F95_9606 URS000044C4E3_9606 URS000044F088_9606 URS0000454E08_9606 URS0000455F7F_9606 URS000045D63E_9606 URS000045F756_9606 URS000045F988_9606 URS00004650F1_9606 URS0000465DB0_9606 URS0000468AF8_9606 URS0000470573_9606 URS0000472638_9606 URS0000473F8D_9606 URS000047C8AF_9606 URS000047F3CB_9606 URS0000481B56_9606 URS0000488B4E_9606 URS000048A97F_9606 URS0000491399_9606 URS0000494949_9606 URS0000497E92_9606 URS000049D724_9606 URS00004A5E1F_9606 URS00004A77AF_9606 URS00004AE78F_9606 URS00004AF45B_9606 URS00004B2D9E_9606 URS00004B69C6_9606 URS00004B70B9_9606 URS00004C1209_9606 URS00004C51FF_9606 URS00004CB728_9606 URS00004CF795_9606 URS00004D1215_9606 URS00004D1D58_9606 URS00004D6610_9606 URS00004E3C5A_9606 URS00004E538C_9606 URS00004E86FE_9606 URS00004E9D59_9606 URS00004F3C80_9606 URS00004F5DC5_9606 URS00004F76B3_9606 URS00004FACBA_9606 URS00005004D3_9606 URS0000505D27_9606 URS0000505E42_9606 URS000050DDBE_9606 URS00005130AA_9606 URS000051498E_9606 URS000051665C_9606 URS000051A854_9606 URS000051AB45_9606 URS00005218D0_9606 URS00005287E9_9606 URS0000529F29_9606 URS000052AA54_9606 URS000052B12E_9606 URS000052C32B_9606 URS000052EB80_9606 URS0000535AED_9606 URS0000538595_9606 URS000053966E_9606 URS000053A386_9606 URS000053AE32_9606 URS000053C5C3_9606 URS000053F270_9606 URS00005430BA_9606 URS0000543BAC_9606 URS000054D04F_9606 URS00005503A2_9606 URS0000551B79_9606 URS000055FD59_9606 URS0000560ED9_9606 URS0000561876_9606 URS00005627D7_9606 URS0000567F92_9606 URS000056B452_9606 URS00005728C7_9606 URS000057871D_9606 URS000057D353_9606 URS00005817D6_9606 URS000058761A_9606 URS0000587CCA_9606 URS000058AF3F_9606 URS00005B0FBE_9606 URS00005B1FE0_9606 URS00005B486A_9606 URS00005B80F2_9606 URS00005BB35A_9606 URS00005C5479_9606 URS00005C64A8_9606 URS00005CBA1F_9606 URS00005D105B_9606 URS00005D4280_9606 URS00005D76EC_9606 URS00005DD052_9606 URS00005E02DF_9606 URS00005E127D_9606 URS00005E8BA6_9606 URS00005EAAEE_9606 URS00005EF153_9606 URS00005EF577_9606 URS00005F4C12_9606 URS00005F6AA3_9606 URS00005FAC45_9606 URS00005FD511_9606 URS00005FEB83_9606 URS00006018A2_9606 URS000060D693_9606 URS0000616D2B_9606 URS000061A10B_9606 URS000061CE14_9606 URS0000622C87_9606 URS0000627B54_9606 URS000062C345_9606 URS0000636319_9606 URS00006366D8_9606 URS0000636A63_9606 URS00006457A3_9606 URS0000645FFA_9606 URS000064628C_9606 URS0000647CF5_9606 URS0000648184_9606 URS000064CD3E_9606 URS000064F545_9606 URS00006527BD_9606 URS0000657AE0_9606 URS000065A234_9606 URS000065DC2A_9606 URS0000660826_9606 URS00006680D2_9606 URS0000669B60_9606 URS000066A091_9606 URS000066B734_9606 URS000066CCF8_9606 URS000066D5D2_9606 URS000066E294_9606 URS0000672E08_9606 URS0000676480_9606 URS000067870E_9606 URS0000679385_9606 URS000067A080_9606 URS000067FC31_9606 URS00006820C4_9606 URS0000683D36_9606 URS00006878F7_9606 URS0000689876_9606 URS0000689D74_9606 URS000068CB62_9606 URS000069680D_9606 URS00006A42E5_9606 URS00006A4C81_9606 URS00006A5B7D_9606 URS00006A6DD2_9606 URS00006AC0C1_9606 URS00006AC322_9606 URS00006AD3D7_9606 URS00006ADB48_9606 URS00006B2EF0_9606 URS00006B3AF9_9606 URS00006B4E4A_9606 URS00006B86C8_9606 URS00006BAB7E_9606 URS00006C04DE_9606 URS00006C15AC_9606 URS00006C5C35_9606 URS00006CA18A_9606 URS00006D0D6B_9606 URS00006D30C1_9606 URS00006D9E41_9606 URS00006DEAA4_9606 URS00006E3814_9606 URS00006E825E_9606 URS00006EA83B_9606 URS00006EF4A4_9606 URS00006F005D_9606 URS00006F3EA2_9606 URS00006F45CC_9606 URS00006F5B82_9606 URS00006F75C5_9606 URS00007047C1_9606 URS00007093D6_9606 URS000070F6C8_9606 URS00007106A3_9606 URS0000710C09_9606 URS00007205C6_9606 URS0000728B3E_9606 URS0000732F97_9606 URS0000735318_9606 URS00007361DC_9606 URS00007362E7_9606 URS0000737109_9606 URS0000738806_9606 URS00007398EF_9606 URS000073BEE2_9606 URS000073CDB5_9606 URS0000741D15_9606 URS0000742D47_9606 URS0000745B57_9606 URS0000746081_9606 URS0000747E8B_9606 URS0000747EAD_9606 URS00007499AA_9606 URS000074A568_9606 URS000074B376_9606 URS000074E547_9606 URS000074F324_9606 URS00007538C5_9606 URS0000753C22_9606 URS000075456A_9606 URS0000754669_9606 URS0000756537_9606 URS00007569E2_9606 URS00007581F8_9606 URS0000759026_9606 URS0000759283_9606 URS00007592FF_9606 URS0000759325_9606 URS0000759409_9606 URS000075944C_9606 URS00007594C9_9606 URS00007594DF_9606 URS0000759563_9606 URS0000759615_9606 URS0000759660_9606 URS000075A25D_9606 URS000075A711_9606 URS000075A871_9606 URS000075B015_9606 URS000075B291_9606 URS000075BAB6_9606 URS000075D9D8_9606 URS000075EF76_9606 URS000075F56F_9606 URS000075F7A2_9606 URS000076026C_9606 URS0000761744_9606 URS000076179E_9606 URS0000762794_9606 URS0000762906_9606 URS0000762A4E_9606 URS0000762D94_9606 URS00007631FB_9606 URS0000763CA4_9606 URS0000763E64_9606 URS0000764F1C_9606 URS00007650EC_9606 URS000076524F_9606 URS0000765DEE_9606 URS0000765F6A_9606 URS000076684F_9606 URS0000766869_9606 URS0000766EE0_9606 URS000076827C_9606 URS0000768F8B_9606 URS000076952F_9606 URS0000769FA8_9606 URS000076ACDA_9606 URS000076B528_9606 URS000076B581_9606 URS000076C7E8_9606 URS000076CF54_9606 URS000076EAF7_9606 URS0000770539_9606 URS0000770925_9606 URS0000770C4A_9606 URS0000772DC2_9606 URS00007731B7_9606 URS00007750D8_9606 URS00007753C6_9606 URS0000775735_9606 URS0000775B9A_9606 URS000077784F_9606 URS0000777A6D_9606 URS0000777C0D_9606 URS0000777FC9_9606 URS0000778007_9606 URS00007780E8_9606 URS00007781B6_9606 URS000077882F_9606 URS000077952B_9606 URS000077962E_9606 URS000077971E_9606 URS0000779767_9606 URS0000779947_9606 URS0000779FCE_9606 URS000077AAEB_9606 URS000077BB4F_9606 URS000077BE06_9606 URS000077C0A6_9606 URS000077D9F7_9606 URS000077E056_9606 URS000077E70D_9606 URS000077F29B_9606 URS000077F80D_9606 URS0000780E84_9606 URS000078304D_9606 URS00007840A0_9606 URS0000784101_9606 URS00007842E2_9606 URS00007842EE_9606 URS0000784331_9606 URS00007858F8_9606 URS0000785ED3_9606 URS0000785F64_9606 URS0000786FFB_9606 URS00007893D0_9606 URS000079744A_9606 URS00007B614D_9606 URS00007BC490_9606 URS00007BC71B_9606 URS00007BE8B4_9606 URS00007BEA8A_9606 URS00007C49F8_9606 URS00007C6E61_9606 URS00007C7971_9606 URS00007CB504_9606 URS00007CD22D_9606 URS00007CDF62_9606 URS00007DBBFC_9606 URS00007DD406_9606 URS000080CE1F_9606 URS0000813954_9606 URS0000815549_9606 URS0000819D12_9606 URS000082343F_9606 URS000082D9C8_9606 URS0000831974_9606 URS000083202C_9606 URS0000836D30_9606 URS000083A17F_9606 URS000083AAF8_9606 URS000083C857_9606 URS000083FBDA_9606 URS0000840068_9606 URS00008405A5_9606 URS00008414ED_9606 URS0000842620_9606 URS0000846BA2_9606 URS000084784C_9606 URS000084DD9F_9606 URS0000853BF7_9606 URS0000854607_9606 URS0000854A27_9606 URS0000854CD7_9606 URS0000858241_9606 URS0000858987_9606 URS000085FD3C_9606 URS000086178B_9606 URS0000862CE9_9606 URS000086556D_9606 URS0000866F1E_9606 URS0000867929_9606 URS00008B214D_9606 URS00008B25F9_9606 URS00008B2D08_9606 URS00008B325C_9606 URS00008B3EE6_9606 URS00008B50DB_9606 URS00008B5862_9606 URS00008B589E_9606 URS00008B59BE_9606 URS00008B5F89_9606 URS00008B681B_9606 URS00008B754C_9606 URS00008B79EA_9606 URS00008B7A28_9606 URS00008B7DCB_9606 URS00008B8109_9606 URS00008B8BBF_9606 URS00008B9704_9606 URS00008B9727_9606 URS00008B9C4C_9606 URS00008BA341_9606 URS00008BA6AE_9606 URS00008BABD2_9606 URS00008BAD30_9606 URS00008BCA13_9606 URS00008BD292_9606 URS00008BD7C0_9606 URS00008BE0EC_9606 URS00008BE31F_9606 URS00008BF32F_9606 URS00008BF3A1_9606 URS00008BF3D6_9606 URS00008BFDCC_9606 URS00008C1F55_9606 URS00008C2528_9606 URS00008E65F8_9606 URS00008E8F8C_9606 URS00009ADD63_9606 URS00009B2A59_9606 URS00009B57C5_9606 URS00009B757F_9606 URS00009C3CE2_9606 URS00009C50CB_9606 URS00009C5FC5_9606 URS00009C7B0C_9606 URS00009D0382_9606 URS00009D0964_9606 URS00009E2B1C_9606 URS00009FBD7F_9606 URS00009FCAF9_9606 URS0000A06E12_9606 URS0000A0AF53_9606 URS0000A0DE59_9606 URS0000A200C5_9606 URS0000A2235E_9606 URS0000A27149_9606 URS0000A3A320_9606 URS0000A3B216_9606 URS0000A41A78_9606 URS0000A4881D_9606 URS0000A5B163_9606 URS0000A5E591_9606 URS0000A66079_9606 URS0000A7736C_9606 URS0000A7D90F_9606 URS0000A827F4_9606 URS0000AC2EF8_9606 URS0000ACF3C7_9606 URS0000AF030A_9606 URS0000AF7F73_9606 URS0000AFE52E_9606 URS0000B01320_9606 URS0000B0D42C_9606 URS0000B154C3_9606 URS0000B1AAFC_9606 URS0000B1C1D9_9606 URS0000B20774_9606 URS0000B32376_9606 URS0000B5AF89_9606 URS0000B64D7F_9606 URS0000B6ADD2_9606 URS0000B74CBF_9606 URS0000B8517A_9606 URS0000B89D28_9606 URS0000B8ADD9_9606 URS0000B8C1C1_9606 URS0000BA5588_9606 URS0000BAF784_9606 URS0000BB5E57_9606 URS0000BBF143_9606 URS0000D4B79F_9606 URS0000D56F48_9606 URS0000D571B6_9606 URS0000D57375_9606 URS0000D57591_9606 URS0000D577AD_9606 URS0000D57907_9606 URS0000D57CC3_9606 URS0000D580D8_9606 URS0000D58460_9606 URS0000D5856A_9606 URS0000D58633_9606 URS0000D5867D_9606 URS0000D58756_9606 URS0000D58788_9606 URS0000D58801_9606 URS0000D588F3_9606 URS0000D5893E_9606 URS0000D58C15_9606 URS0000D58C48_9606 URS0000D58EAB_9606 URS0000D58FD8_9606 URS0000D59643_9606 URS0000D59803_9606 URS0000D5995E_9606 URS0000D59A89_9606 URS0000D5A196_9606 URS0000D5A3B8_9606 URS0000D5A831_9606 URS0000D5A8F5_9606 URS0000D5AF68_9606 URS0000D5B030_9606 URS0000D5BC91_9606 URS0000D5BD8E_9606 URS0000D5BF17_9606 URS0000D5BFD5_9606 URS0000D5C5F3_9606 URS0000D5CADC_9606 URS0000D5CAF7_9606 URS0000D5CF21_9606 URS0000D5D285_9606 URS0000D5D3DD_9606 URS0000D5D562_9606 URS0000D5D94B_9606 URS0000D5D99E_9606 URS0000D5DAED_9606 URS0000D5E1CD_9606 URS0000D5E2D1_9606 URS0000D77F5F_9606 URS0000D77F63_9606 URS0000D77FB0_9606 URS0000D78083_9606 URS0000D780CE_9606 URS0000D780EA_9606 URS0000D780F0_9606 URS0000DBBA2C_9606 URS0000DBD5B5_9606 URS0000DBD6FB_9606 URS0000DBE28A_9606 URS0000DBE7EE_9606 URS0000DBFCB9_9606 URS0000DC3198_9606 URS0000DC37EA_9606 URS0000DC3BED_9606 URS0000DC417E_9606 URS0000DC4194_9606 URS0000DC52C8_9606 URS0000DC56AA_9606 URS0000DC5E59_9606 URS0000DC62AA_9606 URS0000DC6C96_9606 URS0000DC9578_9606 URS0000DCBECE_9606 URS0000DCCD87_9606 URS0000DCD58E_9606 URS0000DCEC7A_9606 URS0000DCF494_9606 URS0000DCFA14_9606 URS0000DD0D60_9606 URS0000DD0E2D_9606 URS0000DD2F23_9606 URS0000DD348A_9606 URS0000DD3C38_9606 URS0000DD4947_9606 URS0000DD4EBD_9606 URS0000DD594A_9606 URS0000DD5BED_9606 URS0000DD5C0D_9606 URS0000DD5F13_9606 URS0000DD66F0_9606 URS0000DD732E_9606 URS0000DD8A1B_9606 URS0000DD9C08_9606 URS0000DDCFB6_9606 URS0000DDD272_9606 URS0000DDD811_9606 URS0000DDE45E_9606 URS0000DDFAEE_9606 URS0000DDFC23_9606 URS0000DE0DDC_9606 URS0000DE10FA_9606 URS0000DE23D7_9606 URS0000DE2F19_9606 URS0000DE37A9_9606 URS0000DE518F_9606 URS0000DE7C1C_9606 URS0000DE7FFF_9606 URS0000DE82B0_9606 URS0000DE87CD_9606 URS0000DE88EC_9606 URS0000DE8CA0_9606 URS0000DEAC5A_9606 URS0000DEBA87_9606 URS0000DEBAA9_9606 URS0000DEDA9B_9606 URS0000DEE861_9606 URS0000DF0192_9606 URS0000DF01A9_9606 URS0000DF0D4A_9606 URS0000DF108C_9606 URS0000DF245B_9606 URS0000DF276D_9606 URS0000DF32F1_9606 URS0000DF3303_9606 URS0000DF33CF_9606 URS0000DF35C3_9606 URS0000DF4FB1_9606 URS0000E09179_9606 URS0000E0E52E_9606 URS0000E13005_9606 URS0000E1733A_9606 URS0000E18176_9606 URS0000E1C9C1_9606 URS0000E22838_9606 URS0000E22EB5_9606 URS0000E32B1D_9606 URS0000E5B6FF_9606 URS0000E60A27_9606 URS0000E8BEB1_9606 URS0000E9568A_9606 URS0000E95C47_9606 URS0000E962C5_9606 URS0000E97837_9606 URS0000E99587_9606 URS0000E99B75_9606 URS0000E9C6F5_9606 URS0000E9EC3F_9606 URS0000EA3C75_9606 URS0000EA625E_9606 URS0000EA63B3_9606 URS0000EA66CD_9606 URS0000EA81A7_9606 URS0000EA81C4_9606 URS0000EA93F3_9606 URS0000EACC3F_9606 URS0000EAE693_9606 URS0000EAFBA9_9606 URS0000EB5236_9606 URS0000EB69D8_9606 URS0000EB74A3_9606 URS0000EB7CB7_9606 URS0000EB96EA_9606 URS0000EBCCD3_9606 URS0000EBE92B_9606 URS0000EBEFF1_9606 URS0000EBF158_9606 URS0000EBF387_9606 URS0000EBF41F_9606 URS0000EC0642_9606 URS0000EC1DA2_9606 URS0000EC8040_9606 URS0000ECDF61_9606 URS0000ECFEA5_9606 URS0000ED0326_9606 URS0000EE7360_9606 URS0000EE766B_9606 URS0000EEC9F3_9606 URS0000EECC5B_9606 URS0000EED2BF_9606 URS0000EED35F_9606 URS0000EEDA52_9606 URS0000EEDFAE_9606 URS0000EEE579_9606 URS0000EEE67E_9606 URS0000EF1695_9606 URS0000EF1E36_9606 URS0000EF2306_9606 URS0000EF267B_9606 URS0000EF4404_9606 URS0000EF5EC4_9606 URS0000EF6291_9606 URS0000EF672A_9606 URS0000EF6AA2_9606 URS0001621EB1_9606 URS00016CC9AD_9606 URS00019A2CD0_9606 URS00019A43B0_9606 URS00019AA658_9606 URS00019AB64B_9606 URS00019AC8C7_9606 URS00019AD72F_9606 URS00019AF227_9606 URS00019B9301_9606 URS00019C6526_9606 URS00019C78F4_9606 URS00019CBFB3_9606 URS00019CC80B_9606 URS00019CDB50_9606 URS00019D5036_9606 URS00019E007C_9606 URS00019E499A_9606 URS00019E5125_9606 URS00019EB608_9606 URS00019F7ED3_9606 URS00019F7F32_9606 URS0001A00281_9606 URS0001A11934_9606 URS0001BFD4D8_9606 URS0001C6B998_9606 URS0001CD1101_9606 URS0001D236BB_9606 URS0001D3458A_9606 URS0001D3EC2B_9606 URS0001D7354A_9606 URS0001E13E40_9606 URS0001E25179_9606 URS0001F0AAE8_9606 URS0001F6EB72_9606 URS0001F809C7_9606 URS0001F85D53_9606 URS0001FFCDA5_9606 URS000202C62E_9606 URS00021AD4BB_9606 URS00021B5354_9606 URS00021C23A9_9606 URS00021CE851_9606 URS00021ED8FE_9606 URS00021ED990_9606 URS00021ED9B1_9606 URS00022158CE_9606 URS0002225CB3_9606 URS000222E93A_9606 URS0002242D99_9606 URS000224ADCE_9606 URS000225542C_9606 URS00022666D1_9606 URS0002266B91_9606 URS00022AEDE1_9606 URS00022AFFD1_9606 URS00022B3395_9606 URS000231196C_9606 URS0002311975_9606 URS0002311A18_9606 URS0002336793_9606 URS0002336B34_9606 URS00023379D8_9606 URS0002337C1A_9606 URS0002338B4C_9606 URS00023390EB_9606 URS00023391EE_9606 URS000233994C_9606 URS0002339F6E_9606 URS0002339FD4_9606 URS000233A6DB_9606 URS000233C630_9606 URS000233C8EF_9606 URS000233D04C_9606 URS000233D168_9606 URS000233D830_9606 URS000233E3CC_9606 URS000233E6A8_9606 URS000233EA38_9606 URS000233ECCE_9606 URS000233F53F_9606 URS000233FAF4_9606 URS0002340B88_9606 URS0002340CC1_9606 URS0002340DA0_9606 URS00023410E3_9606 URS0002341E59_9606 URS0002342258_9606 URS00023422F7_9606 URS0002342890_9606 URS0002342BD1_9606 URS0002342FE8_9606 URS0002343579_9606 URS0002343FF2_9606 URS0002344961_9606 URS0002344C30_9606 URS00023453B3_9606 URS0002345411_9606 URS0002345FDF_9606 URS00023465CA_9606 URS000234681F_9606 URS00023468EC_9606 URS0002346CD6_9606 URS000234708B_9606 URS000234782C_9606 URS0002347D5E_9606 URS0002349174_9606 URS00023494D5_9606 URS0002349683_9606 URS000234995E_9606 URS000250F705_9606 URS000251F306_9606 URS000252527B_9606 URS0002529E55_9606 URS0002538478_9606 URS000254DF96_9606 URS00025558B3_9606 URS0002577F1C_9606 URS000259109F_9606 URS000259EB9C_9606 URS00025B0710_9606 URS00025CD042_9606 URS00025D8A7F_9606 URS00025E86A9_9606 URS00025F3FE9_9606 URS000261816E_9606 URS000265D23D_9606 URS0002665547_9606 URS000266877B_9606 URS000266B005_9606 URS000266DBBE_9606 URS000266E7C7_9606 URS00026730DB_9606 URS000267A780_9606 URS000267EC5B_9606 URS000267F652_9606 URS000271B987_9606 URS0002775440_9606 URS000277E07E_9606 URS00027C83D4_9606 URS00027F7B4B_9606 URS0002869D6B_9606 URS0002915684_9606 URS0002915689_9606 URS000291572F_9606 URS0002915778_9606 URS000291577B_9606 URS00029EB31E_9606 URS00029EB33C_9606 URS00029EB36A_9606 URS0002A158E3_9606 URS0002A15E83_9606 URS0002A18368_9606 URS0002A18E1A_9606 URS0002A19353_9606 URS0002A1A3C2_9606 URS0002A1B0F1_9606 URS0002A1B25E_9606 URS0002A1B4E9_9606 URS0002A1B809_9606 URS0002A1CBA8_9606 URS0002A1D2B5_9606 URS0002A1F8B1_9606 URS0002A1FD88_9606 URS0002A22ED3_9606 URS0002A234C0_9606 URS0002A237D1_9606 URS0002A24278_9606 URS0002A24437_9606 URS0002A24950_9606 URS0002A262A7_9606 URS0002A2917E_9606 URS0002A298CF_9606 URS0002A2AB49_9606 URS0002A2BDFE_9606 URS0002A2C7B3_9606 URS0002A2D3CE_9606 URS0002A2D519_9606 URS0002A2E052_9606 URS0002A2E944_9606 URS0002A2F583_9606 URS0002A301AE_9606 URS0002A30583_9606 URS0002A31051_9606 URS0002A31A93_9606 URS0002A33413_9606 URS0002A33BE0_9606 URS0002A33F3B_9606 URS0002A3585B_9606 URS0002A35891_9606 URS0002A35B5D_9606 URS0002A3676B_9606 URS0002A367E0_9606 URS0002A36E38_9606 URS0002A38BE7_9606 URS0002A395C2_9606 URS0002A397CC_9606 URS0002A39DBA_9606 URS0002A39F04_9606 URS0002A3AA58_9606 URS0002A3B4BE_9606 URS0002A3B55B_9606 URS0002A3C13B_9606 URS0002A3E6C1_9606 URS0002A3EC79_9606 URS0002A3F623_9606 URS0002A401C9_9606 URS0002A402A7_9606 URS0002A40B28_9606 URS0002A412C6_9606 URS0002A423F9_9606 URS0002A43262_9606 URS0002A45039_9606 URS0002A45894_9606 URS0002A48973_9606 URS0002A48FBB_9606 URS0002A4D335_9606 URS0002A4E96F_9606 URS0002A4FB61_9606 URS0002A4FEB0_9606 URS0002A50E5F_9606 URS0002A5129F_9606 URS0002A51B57_9606 URS0002A5266C_9606 URS0002A5310B_9606 URS0002A54801_9606 URS0002A56757_9606 URS0002A57354_9606 URS0002A5864C_9606 URS0002A5869E_9606 URS0002A58E25_9606 URS0002A5B803_9606 URS0002A5BA8C_9606 URS0002A5BE9D_9606 URS0002A5C74E_9606 URS0002A5CD25_9606 URS0002A5E631_9606 URS0002A5F28B_9606 URS0002A5FEB6_9606 URS0002A60C68_9606 URS0002A61499_9606 URS0002A62D99_9606 URS0002A62FE6_9606 URS0002A63B45_9606 URS0002A6450C_9606 URS0002A659DC_9606 URS0002A661A8_9606 URS0002A682FC_9606 URS0002A6D040_9606 URS0002A6D6C1_9606 URS0002A6D7AB_9606 URS0002A6E944_9606 URS0002A70813_9606 URS0002D85242_9606 URS0002DBEA38_9606 URS0002DD357C_9606 URS0002DD3B6C_9606 URS0002E3D96F_9606 URS0002E47A71_9606 URS0002E66A4F_9606 URS0002ED63B7_9606 URS0002ED8702_9606 URS0002F10445_9606 URS0002F10447_9606 URS0002F12C5F_9606 URS0002F12C70_9606 URS0002F12C75_9606 URS0002F12C8B_9606 URS000305491B_9606 URS000305491D_9606 URS000305492D_9606 URS0003402217_9606 URS0003402218_9606 URS0003402229_9606
GO:0005523|tropomyosin binding GO molecular_function	propagated from HUMAN-uniprot.gaf.gz	gaf-date=2026-06-18 08:16	exclude_iea=False C TROPONIN CALD1 LMOD1 LMOD2 LMOD3 NEBL PYCARD S100A6 SMTNL1 TMOD1 TMOD2 TMOD3 TMOD4 TNNT1 TNNT2 TNNT3
GO:0030172|troponin C binding GO molecular_function	propagated from HUMAN-uniprot.gaf.gz	gaf-date=2026-06-18 08:16	exclude_iea=False TNNI1 TNNI2 TNNI3 TNNT2 TNNT3
GO:0015631|tubulin binding GO molecular_function	propagated from HUMAN-uniprot.gaf.gz	gaf-date=2026-06-18 08:16	exclude_iea=False A0AAG2TVC3 ABRAXAS1 ABRAXAS2 ADNP AGBL1 AGBL2 AGBL3 AGBL4 AGBL5 AGTPBP1 ALDOA APC APC2 APPL1 ARHGEF2 ARHGEF7 ARL3 ARL4C ARL8A ARL8B ATF5 B4GALT1 B9D2 BBS4 BCAS3 BCCIP BCL2L11 BEX4 BIRC5 BLOC1S2 BRCA1 BRCA2 BRSK1 CACYBP CAMSAP1 CAMSAP2 CAMSAP3 CAPN6 CAV3 CCDC13 CCDC170 CCDC181 CCDC187 CCDC61 CCDC66 CCDC69 CCDC88A CCDC88B CCDC88C CCP110 CCSAP CCSER2 CCT5 CDK5R1 CDK5RAP2 CENPE CENPF CENPJ-STIL_HUMAN CENPV CEP135 CEP295 CEP350 CEP44 CEP57 CEP57L1 CEP70 CETN1 CETN2 CETN3 CFAP100 CFAP144 CFAP157 CGN CHP1 CIMAP3 CKAP5 CLASP1 CLASP2 CLIP1 CLIP2 CLIP3 CLIP4 CPAP CPC_HUMAN CRIPT CRYAB DAG1 DCDC1 DCTN1 DCX DDX3X DIAPH3 DIP2B DIXDC1 DLEC1 DLGAP5 DNAI7 DNAL1 DNM1 DNM1L DNM2 DNM3 DRC4 DRG1 DST DYNC1I1 DYNEIN-1_HUMAN-10 DYNEIN-1_HUMAN-12 DYNEIN-1_HUMAN-14 DYNEIN-1_HUMAN-16 DYNEIN-1_HUMAN-2 DYNEIN-1_HUMAN-4 DYNEIN-1_HUMAN-6 DYNEIN-1_HUMAN-8 DYRK1A EFHC1 EMD EML1 EML2 EML3 EML4 EML5 EML6 ENKD1 EZR FAM110C FAM161A FAM83D FES FEZ1 FGF13 FHDC1 FHF_HUMAN FHF_HUMAN-1 FHF_HUMAN-2 FHF_HUMAN-3 FMN1 FMN2 FMR1 FNTA FSD1 FTCD FYN GABARAP GABARAPL1 GABARAPL2 GAPDH GAS2 GAS2L1 GAS2L2 GAS2L3 GIT1 GJA1 GJB6 GLI1 GOLGA2 GTSE1 HAUS4 HAUS6 HAUS7 HAUS8 HDAC6 HDGF HDGFL3 HOOK1 HOOK2 HOOK3 HSPH1 HTT IFT74 IFT81 INO80 IRAG2 JAKMIP1 JAKMIP2 JAKMIP3 JMY KATNA1 KATNAL1 KATNAL2 KATNB1 KATNBL1 KATNIP KIF11 KIF12 KIF13A KIF13B KIF14 KIF15 KIF16B KIF17 KIF18A KIF18B KIF19 KIF1A KIF1B KIF1C KIF20A KIF20B KIF21A KIF21B KIF22 KIF23 KIF24 KIF25 KIF26A KIF26B KIF27 KIF28P KIF2A KIF2B KIF2C KIF3A KIF3B KIF3C KIF4A KIF4B KIF5A KIF5B KIF5C KIF6 KIF7 KIF9 KIFC1 KIFC2 KIFC3 KNL1 KNSTRN KRIT1 LRPPRC LRRK2 LUZP1 LYN MACF1 MACO1 MAP10 MAP1A MAP1B MAP1LC3A MAP1LC3B MAP1LC3B2 MAP1S MAP2 MAP4 MAP4K4 MAP6 MAP6D1 MAP7D2 MAP7D3 MAP9 MAPRE1 MAPRE2 MAPRE3 MAPT MARK4 MAST1 MAST2 MID1 MID2 MTCL1 MTCL2 MTCL3 MTUS1 MTUS2 MX1 MX2 N-DRC_HUMAN NAV3 NCALD NDC80 NDE1 NDEL1 NDN NDRG1 NEDD1 NEFH NEFL NEFM NEIL2 NLRP5 NME8 NUF2 NUMA1 NUSAP1 OFD1 OGG1 OPA1 PACRG PADI6 PAFAH1B1 PAK1 PDCD5 PEX14 PHF6 PLK1 POLB PPP1R42 PPP5C PRC1 PRKN PRNP PRUNE1 PSRC1 RAB11A RAB11FIP5 RABGAP1 RACGAP1 RAD51D RAE1 RANBP10 RCC2 REEP1 REEP2 REEP3 REEP4 RGS14 RGS2 RITA1 RMDN1 RMDN2 RMDN3 RP1 RPS3 S100A8 S100A9 S100A9_HUMAN SAXO1 SAXO2 SAXO6 SBDS SETD2 SGIP1 SKA1 SKA2 SKA3 SLC6A2 SMC3 SNCA SPACA9 SPAG5 SPAG8 SPAST SPATA4 SPC24 SPEF1 SPIRE1 SPIRE2 SPMIP6 SSNA1 STARD9 STIM1 STMN1 STMN2 STMN3 STMN4 STMND1 STRBP SUN2 SVBP SYT11 TAOK1 TBCA TBCB TBCC TBCD TBCE TBCEL TERF1 TOGARAM1 TOGARAM2 TPGS1 TPPP TPPP2 TPPP3 TPR TRAF3IP1 TRAPPC14 TRIM36 TRIM54 TRPV4 TTBK2 TTLL1 TTLL11 TTLL13 TTLL2 TTLL4 TTLL5 TTLL6 TTLL7 TTLL9 TUBA1A TUBGCP2 TUBGCP3 TUBGCP4 TUBGCP5 TUBGCP6 UNC5C UXT VAPA VAPB VASH2 VPS41 WASH2P WASH3P WASH4P WASH6P WASHC1 WASL WDR90 WHAMM WIPF3 ZNF207
GO:0070740|tubulin-glutamic acid ligase activity GO molecular_function	propagated from HUMAN-uniprot.gaf.gz	gaf-date=2026-06-18 08:16	exclude_iea=False TPGC_HUMAN TPGS1 TTLL1 TTLL11 TTLL13 TTLL2 TTLL4 TTLL5 TTLL6 TTLL7 TTLL9
GO:0043120|tumor necrosis factor binding GO molecular_function	propagated from HUMAN-uniprot.gaf.gz	gaf-date=2026-06-18 08:16	exclude_iea=False A2M ADAM17 MMP8 MTNF-TNR1B_HUMAN-1 MTNF-TNR1B_HUMAN-2 STNF-TNR1B_HUMAN-1 TMC8 TNFRSF1A TNFRSF1B TRAF2
GO:0005031|tumor necrosis factor receptor activity GO molecular_function	propagated from HUMAN-uniprot.gaf.gz	gaf-date=2026-06-18 08:16	exclude_iea=False EDA2R FAS LTA-LTB-LTBR_HUMAN LTA-TNFRSF14_HUMAN-1 LTA-TNFRSF1B_HUMAN-1 LTA-TNR1A_HUMAN MTNF-TNR1B_HUMAN-1 MTNF-TNR1B_HUMAN-2 STNF-TNR1B_HUMAN-1 TNFRSF11A TNFRSF14 TNFRSF18 TNFRSF19 TNFRSF1A TNFRSF1B TNFRSF25 TNFRSF4 TNFSF14-LTBR_HUMAN-1 TNFSF14-TNFRSF14_HUMAN-1
GO:0005164|tumor necrosis factor receptor binding GO molecular_function	propagated from HUMAN-uniprot.gaf.gz	gaf-date=2026-06-18 08:16	exclude_iea=False BABAM2 CD40LG CD70 EDA FASLG LTA LTB MTNF_HUMAN-1 SIVA1 STAT1 STNF_HUMAN TNF TNFSF10 TNFSF11 TNFSF12 TNFSF13 TNFSF13B TNFSF14 TNFSF15 TNFSF18 TNFSF4 TNFSF8 TNFSF9 TRAF1 TRAF2 TRAF3 TRAF4 TRAF5 TRAF6 TRAP1 TRIM37
GO:0032813|tumor necrosis factor receptor superfamily binding GO molecular_function	propagated from HUMAN-uniprot.gaf.gz	gaf-date=2026-06-18 08:16	exclude_iea=False ADAM8 BABAM2 BEX3 BID CASP3 CASP8 CASP8AP2 CD40LG CD70 CFLAR CFLAR-CASP8-FADD_HUMAN DAB2IP EDA FADD FASLG FEM1B LTA LTB MADD MTNF_HUMAN-1 MYD88 NOL3 PIDD1 RIPK1 SIVA1 STAT1 STNF_HUMAN TMBIM1 TNF TNFSF10 TNFSF11 TNFSF12 TNFSF13 TNFSF13B TNFSF14 TNFSF15 TNFSF18 TNFSF4 TNFSF8 TNFSF9 TRAF1 TRAF2 TRAF3 TRAF4 TRAF5 TRAF6 TRAP1 TRIM37
GO:0031702|type 1 angiotensin receptor binding GO molecular_function	propagated from HUMAN-uniprot.gaf.gz	gaf-date=2026-06-18 08:16	exclude_iea=False AGT ARAP1 BDKRB2 EDNRB JAK2
GO:0005105|type 1 fibroblast growth factor receptor binding GO molecular_function	propagated from HUMAN-uniprot.gaf.gz	gaf-date=2026-06-18 08:16	exclude_iea=False FGF17 FGF18 FGF23 FGF8 NPTN NRXN1
GO:0070996|type 1 melanocortin receptor binding GO molecular_function	propagated from HUMAN-uniprot.gaf.gz	gaf-date=2026-06-18 08:16	exclude_iea=False AGRP ASIP MRAP MRAP2 POMC
GO:0005111|type 2 fibroblast growth factor receptor binding GO molecular_function	propagated from HUMAN-uniprot.gaf.gz	gaf-date=2026-06-18 08:16	exclude_iea=False FGF10 FGF17 FGF18 FGF7 FGF8
GO:0004905|type I interferon receptor activity GO molecular_function	propagated from HUMAN-uniprot.gaf.gz	gaf-date=2026-06-18 08:16	exclude_iea=False A1-IFNAR_HUMAN-1 A10-IFNAR_HUMAN-1 A14-IFNAR_HUMAN-1 A16-IFNAR_HUMAN-1 A17-IFNAR_HUMAN-1 A2-IFNAR_HUMAN-1 A21-IFNAR_HUMAN-1 A4-IFNAR_HUMAN-1 A5-IFNAR_HUMAN-1 A6-IFNAR_HUMAN-1 A7-IFNAR_HUMAN-1 A8-IFNAR_HUMAN-1 B1-IFNAR_HUMAN-1 E-IFNAR_HUMAN-1 IFNAR1 IFNAR2 K-IFNAR_HUMAN-1 W1-IFNAR_HUMAN-1
GO:0005132|type I interferon receptor binding GO molecular_function	propagated from HUMAN-uniprot.gaf.gz	gaf-date=2026-06-18 08:16	exclude_iea=False IFNA10 IFNA14 IFNA16 IFNA17 IFNA2 IFNA21 IFNA4 IFNA5 IFNA6 IFNA7 IFNA8 IFNB1 IFNE IFNK IFNW1
GO:0034713|type I transforming growth factor beta receptor binding GO molecular_function	propagated from HUMAN-uniprot.gaf.gz	gaf-date=2026-06-18 08:16	exclude_iea=False ENG FERMT2 FKBP1A LRG1 SMAD2 SMAD6 SMAD7 SNX6 TGFB1 TGFB3 TGFBR2
GO:0005114|type II transforming growth factor beta receptor binding GO molecular_function	propagated from HUMAN-uniprot.gaf.gz	gaf-date=2026-06-18 08:16	exclude_iea=False AMH BAMBI ENG LRG1 MAP3K7 TGFB1 TGFB2 TGFB3 TGFBR1 TGFBR3 TGFBR3L
GO:0048039|ubiquinone binding GO molecular_function	propagated from HUMAN-uniprot.gaf.gz	gaf-date=2026-06-18 08:16	exclude_iea=False COQ10A COQ10B ETFDH MT-ND4 SDHB SDHD
GO:0043130|ubiquitin binding GO molecular_function	propagated from HUMAN-uniprot.gaf.gz	gaf-date=2026-06-18 08:16	exclude_iea=False ADAM17 AMFR AMFR-VCP_HUMAN ASCC2 AUP1 BARGIN BIRC2 BUB3 CRL3-KBTBD13_HUMAN CRL3-KBTBD2_HUMAN CRL3-KBTBD3_HUMAN CRL3-KBTBD4_HUMAN CRL3-KBTBD6_7_HUMAN CRL3-KBTBD8_HUMAN CRL3-KLHL10_HUMAN CRL3-KLHL11_HUMAN CRL3-KLHL12_HUMAN CRL3-KLHL13_HUMAN CRL3-KLHL14_HUMAN CRL3-KLHL15_HUMAN CRL3-KLHL16_HUMAN CRL3-KLHL17_HUMAN CRL3-KLHL18_HUMAN CRL3-KLHL19_HUMAN CRL3-KLHL1_HUMAN CRL3-KLHL20_HUMAN CRL3-KLHL21_HUMAN CRL3-KLHL22_HUMAN CRL3-KLHL23_HUMAN CRL3-KLHL24_HUMAN CRL3-KLHL25_HUMAN CRL3-KLHL26_HUMAN CRL3-KLHL27_HUMAN CRL3-KLHL28_HUMAN CRL3-KLHL29_HUMAN CRL3-KLHL2_HUMAN CRL3-KLHL30_HUMAN CRL3-KLHL31_HUMAN CRL3-KLHL32_HUMAN CRL3-KLHL34_HUMAN CRL3-KLHL35_HUMAN CRL3-KLHL36_HUMAN CRL3-KLHL37_HUMAN CRL3-KLHL38_HUMAN CRL3-KLHL3_HUMAN CRL3-KLHL40_HUMAN CRL3-KLHL41_HUMAN CRL3-KLHL42_HUMAN CRL3-KLHL4_HUMAN CRL3-KLHL5_HUMAN CRL3-KLHL6_HUMAN CRL3-KLHL7_HUMAN CRL3-KLHL8_HUMAN CRL3-KLHL9_HUMAN CRL3-SPOP-SPOPL_HUMAN CRL3-SPOPL_HUMAN CRL3-SPOP_HUMAN CUEDC1 CUEDC2 CUL4A-AMBRA1-CRBN-RBX1_HUMAN CUL4A-CDT2-CRBN-RBX1_HUMAN CUL4A-DCAF10-CRBN-RBX1_HUMAN CUL4A-DCAF11-CRBN-RBX1_HUMAN CUL4A-DCAF12-CRBN-RBX1_HUMAN CUL4A-DCAF13-CRBN-RBX1_HUMAN CUL4A-DCAF14-CRBN-RBX1_HUMAN CUL4A-DCAF16-CRBN-RBX1_HUMAN CUL4A-DCAF17-CRBN-RBX1_HUMAN CUL4A-DCAF4-CRBN-RBX1_HUMAN CUL4A-DCAF5-CRBN-RBX1_HUMAN CUL4A-DCAF6-CRBN-RBX1_HUMAN CUL4A-DCAF7-CRBN-RBX1_HUMAN CUL4A-DCAF8-CRBN-RBX1_HUMAN CUL4A-DCAF9-CRBN-RBX1_HUMAN CUL4A-DDB1-CRBN-RBX1_HUMAN CUL4A-DDB1-DCAF1-RBX1_HUMAN CUL4A-DDB1-DCAF15-RBX1_HUMAN CUL4A-DDB1-DDB2-RBX1_HUMAN CUL4A-DDB1-ERRC8-RBX1_HUMAN CUL4B-AMBRA1-CRBN-RBX1_HUMAN CUL4B-CDT2-CRBN-RBX1_HUMAN CUL4B-DCAF10-CRBN-RBX1_HUMAN CUL4B-DCAF11-CRBN-RBX1_HUMAN CUL4B-DCAF12-CRBN-RBX1_HUMAN CUL4B-DCAF13-CRBN-RBX1_HUMAN CUL4B-DCAF14-CRBN-RBX1_HUMAN CUL4B-DCAF16-CRBN-RBX1_HUMAN CUL4B-DCAF17-CRBN-RBX1_HUMAN CUL4B-DCAF4-CRBN-RBX1_HUMAN CUL4B-DCAF5-CRBN-RBX1_HUMAN CUL4B-DCAF6-CRBN-RBX1_HUMAN CUL4B-DCAF7-CRBN-RBX1_HUMAN CUL4B-DCAF8-CRBN-RBX1_HUMAN CUL4B-DCAF9-CRBN-RBX1_HUMAN CUL4B-DDB1-CRBN-RBX1_HUMAN CUL4B-DDB1-DCAF15-RBX1_HUMAN CUL4B-DDB1-DDB2-RBX1_HUMAN CXCR4 DDI2 DHX16 DNAAF10 DNAJB2 EPS15 FAAP20 FAF1 FAF2 FA_HUMAN FBXO7 GGA1 GGA2 GGA3 GID_HUMAN GID_HUMAN-1 GID_HUMAN-2 GID_HUMAN-3 HDAC6 HGS HSPB1 IKBKG JARID2 KLF1 KPC_HUMAN LUBAC_HUMAN MAP3K7 MARCHF7 MARK4 MDM2 MVB12A MYCBP2-FBXO45_HUMAN N4BP1 N4BP2 NBR1 NEDD4 NOD1 NOD2 NPLOC4 NSFL1C NUP62 OTUB1 OTUB2 PLAA-VCP_HUMAN PRKN RAD23A RAD23B RAE1 RBCK1 REV1 RNF168 RNF185 RNF19B RNF31 RNF8 RNFT1 SCF-CCNF_HUMAN SCF-FBXL15_HUMAN SCF-FBXL1A_HUMAN SCF-FBXL1_HUMAN SCF-FBXL2_HUMAN-1 SCF-FBXL4_HUMAN-1 SCF-FBXL5_HUMAN SCF-FBXO0_HUMAN SCF-FBXO10_HUMAN SCF-FBXO11_HUMAN SCF-FBXO15_HUMAN SCF-FBXO16_HUMAN SCF-FBXO17_HUMAN SCF-FBXO18_HUMAN SCF-FBXO20_HUMAN SCF-FBXO21_HUMAN SCF-FBXO22_HUMAN SCF-FBXO23_HUMAN SCF-FBXO24_HUMAN SCF-FBXO25_HUMAN SCF-FBXO27_HUMAN SCF-FBXO28_HUMAN SCF-FBXO2_HUMAN SCF-FBXO30_HUMAN SCF-FBXO31_HUMAN SCF-FBXO32_HUMAN SCF-FBXO33_HUMAN SCF-FBXO34_HUMAN SCF-FBXO36_HUMAN SCF-FBXO38_HUMAN SCF-FBXO38_HUMAN-1 SCF-FBXO40_HUMAN SCF-FBXO41_HUMAN SCF-FBXO42_HUMAN SCF-FBXO43_HUMAN SCF-FBXO44_HUMAN SCF-FBXO46_HUMAN SCF-FBXO47_HUMAN SCF-FBXO4_HUMAN SCF-FBXO5_HUMAN SCF-FBXO6_HUMAN SCF-FBXO7_HUMAN SCF-FBXO8_HUMAN SCF-FBXO9_HUMAN SCF-FBXW10_HUMAN SCF-FBXW11_HUMAN SCF-FBXW12_HUMAN SCF-FBXW5_HUMAN SCF-FBXW7_HUMAN SCF-FBXW8_HUMAN SCF-FBXW9_HUMAN SEM1 SIRT2 SMAD3 SMARCAD1 SPRTN SQSTM1 STAM STAM2 TAB2 TAB3 TNFAIP3 TOLLIP TOM1 TOM1L1 TOM1L2 TOP2A TP53INP2 TRIM32 TSG101 UBAP1 UBAP1L UBE2A UBE2N UBE2N-UBE2V2_HUMAN UBR5 UBXN1 UBXN10 UBXN11 UBXN2A UBXN2B UBXN6-VCP_HUMAN UBXN7 UBXN8 UCHL1 UCHL3 UEVLD USP1-UAF1 _HUMAN USP12-DMWD_HUMAN USP12-WDR20_HUMAN USP13 USP16 USP25 USP46_HUMAN USP5 USP7-TRIM27_HUMAN VCPIP1-VCP_HUMAN VPS28 VPS36 WDR48 YOD1-VCP_HUMAN ZFAND2B
GO:0061631|ubiquitin conjugating enzyme activity GO molecular_function	propagated from HUMAN-uniprot.gaf.gz	gaf-date=2026-06-18 08:16	exclude_iea=False AKTIP BIRC6 CDC34 TAF1 UBE2A UBE2B UBE2C UBE2D1 UBE2D2 UBE2D3 UBE2D4 UBE2E1 UBE2E2 UBE2E3 UBE2G1 UBE2G2 UBE2H UBE2J1 UBE2J2 UBE2K UBE2L3 UBE2L5 UBE2L6 UBE2N UBE2N-UBE2V1_HUMAN UBE2N-UBE2V2_HUMAN UBE2NL UBE2O UBE2Q1 UBE2Q2 UBE2QL1 UBE2R2 UBE2S UBE2T UBE2U UBE2W UBE2Z
GO:0031624|ubiquitin conjugating enzyme binding GO molecular_function	propagated from HUMAN-uniprot.gaf.gz	gaf-date=2026-06-18 08:16	exclude_iea=False ANKIB1 ARIH1 ARIH2 AUP1 FOXL2 GRIK2 MARCHF6 MARCHF7 PPARA PRKN RNF125 RNF14 RNF144A RNF144B RNF180 RNF19A RNF19B RNF217 SIAH1 SIAH2 SIAH3 TOLLIP TRAF6 TRIM72 UBE3D ZMYM2
GO:1990757|ubiquitin ligase activator activity GO molecular_function	propagated from HUMAN-uniprot.gaf.gz	gaf-date=2026-06-18 08:16	exclude_iea=False BTRC CDC20 CDC20B CDKN1B ENTREP1 FZR1 PEX12 PIN1 PTEN RBCK1 SKP1 TRIB3
GO:0160072|ubiquitin ligase complex scaffold activity GO molecular_function	propagated from HUMAN-uniprot.gaf.gz	gaf-date=2026-06-18 08:16	exclude_iea=False CUL1 CUL2 CUL3 CUL4A CUL4B CUL5 CUL7 CUL9 DDB1 SKP1
GO:1990948|ubiquitin ligase inhibitor activity GO molecular_function	propagated from HUMAN-uniprot.gaf.gz	gaf-date=2026-06-18 08:16	exclude_iea=False BAG5 CD83 CDKN2A FBXO43 FBXO5 HTRA2 LIMK1 RPL11 RPL23 RPL37 RPL5 RPS15 RPS20 RPS7 URS000075C624_9606
GO:0061630|ubiquitin protein ligase activity GO molecular_function	propagated from HUMAN-uniprot.gaf.gz	gaf-date=2026-06-18 08:16	exclude_iea=False A0ABJ7H351 AMFR AMFR-VCP_HUMAN ANAPC10 ANAPC11 ANKIB1 APPBP2-ELOBC_HUMAN AREL1 ARIH1 ARIH2 ARK2C ARK2N ARMC5 ASB1 ASB12 ASB2 BARD1 BFAR BIRC2 BIRC3 BIRC7 BIRC8 BRAP BRCA1 BRCC_HUMAN BSPRY BTRC C10ORF90 CBL CBLB CBLC CBLL1 CBLL2 CCNB1IP1 CDC42 CHFR CNOT4 COP1 CRL3-KBTBD13_HUMAN CRL3-KBTBD2_HUMAN CRL3-KBTBD3_HUMAN CRL3-KBTBD4_HUMAN CRL3-KBTBD6_7_HUMAN CRL3-KBTBD8_HUMAN CRL3-KLHL10_HUMAN CRL3-KLHL11_HUMAN CRL3-KLHL12_HUMAN CRL3-KLHL13_HUMAN CRL3-KLHL14_HUMAN CRL3-KLHL15_HUMAN CRL3-KLHL16_HUMAN CRL3-KLHL17_HUMAN CRL3-KLHL18_HUMAN CRL3-KLHL19_HUMAN CRL3-KLHL1_HUMAN CRL3-KLHL20_HUMAN CRL3-KLHL21_HUMAN CRL3-KLHL22_HUMAN CRL3-KLHL23_HUMAN CRL3-KLHL24_HUMAN CRL3-KLHL25_HUMAN CRL3-KLHL26_HUMAN CRL3-KLHL27_HUMAN CRL3-KLHL28_HUMAN CRL3-KLHL29_HUMAN CRL3-KLHL2_HUMAN CRL3-KLHL30_HUMAN CRL3-KLHL31_HUMAN CRL3-KLHL32_HUMAN CRL3-KLHL34_HUMAN CRL3-KLHL35_HUMAN CRL3-KLHL36_HUMAN CRL3-KLHL37_HUMAN CRL3-KLHL38_HUMAN CRL3-KLHL3_HUMAN CRL3-KLHL40_HUMAN CRL3-KLHL41_HUMAN CRL3-KLHL42_HUMAN CRL3-KLHL4_HUMAN CRL3-KLHL5_HUMAN CRL3-KLHL6_HUMAN CRL3-KLHL7_HUMAN CRL3-KLHL8_HUMAN CRL3-KLHL9_HUMAN CRL3-SPOP-SPOPL_HUMAN CRL3-SPOPL_HUMAN CRL3-SPOP_HUMAN CUL3 CUL4A CUL4A-AMBRA1-CRBN-RBX1_HUMAN CUL4A-CDT2-CRBN-RBX1_HUMAN CUL4A-DCAF10-CRBN-RBX1_HUMAN CUL4A-DCAF11-CRBN-RBX1_HUMAN CUL4A-DCAF12-CRBN-RBX1_HUMAN CUL4A-DCAF13-CRBN-RBX1_HUMAN CUL4A-DCAF14-CRBN-RBX1_HUMAN CUL4A-DCAF16-CRBN-RBX1_HUMAN CUL4A-DCAF17-CRBN-RBX1_HUMAN CUL4A-DCAF4-CRBN-RBX1_HUMAN CUL4A-DCAF5-CRBN-RBX1_HUMAN CUL4A-DCAF6-CRBN-RBX1_HUMAN CUL4A-DCAF7-CRBN-RBX1_HUMAN CUL4A-DCAF8-CRBN-RBX1_HUMAN CUL4A-DCAF9-CRBN-RBX1_HUMAN CUL4A-DDB1-CRBN-RBX1_HUMAN CUL4A-DDB1-DCAF1-RBX1_HUMAN CUL4A-DDB1-DCAF15-RBX1_HUMAN CUL4A-DDB1-DDB2-RBX1_HUMAN CUL4A-DDB1-ERRC8-RBX1_HUMAN CUL4B-AMBRA1-CRBN-RBX1_HUMAN CUL4B-CDT2-CRBN-RBX1_HUMAN CUL4B-DCAF10-CRBN-RBX1_HUMAN CUL4B-DCAF11-CRBN-RBX1_HUMAN CUL4B-DCAF12-CRBN-RBX1_HUMAN CUL4B-DCAF13-CRBN-RBX1_HUMAN CUL4B-DCAF14-CRBN-RBX1_HUMAN CUL4B-DCAF16-CRBN-RBX1_HUMAN CUL4B-DCAF17-CRBN-RBX1_HUMAN CUL4B-DCAF4-CRBN-RBX1_HUMAN CUL4B-DCAF5-CRBN-RBX1_HUMAN CUL4B-DCAF6-CRBN-RBX1_HUMAN CUL4B-DCAF7-CRBN-RBX1_HUMAN CUL4B-DCAF8-CRBN-RBX1_HUMAN CUL4B-DCAF9-CRBN-RBX1_HUMAN CUL4B-DDB1-CRBN-RBX1_HUMAN CUL4B-DDB1-DCAF15-RBX1_HUMAN CUL4B-DDB1-DDB2-RBX1_HUMAN CUL9 DCST1 DTX1 DTX2 DTX3 DTX3L DTX4 DZIP3 E4F1 FANCL FA_HUMAN FBXL22 FBXO17 FBXO2 FBXO27 FBXO30 FBXO4 FBXO40 FBXO44 FBXO6 FBXW11 FEM1A-ELOBC_HUMAN FEM1B-ELOBC_HUMAN FEM1C-ELOBC_HUMAN G2E3 GID4 GID_HUMAN GID_HUMAN-1 GID_HUMAN-2 GID_HUMAN-3 HACE1 HDAC6 HECTD1 HECTD2 HECTD3 HECTD4 HECW1 HECW2 HERC1 HERC2 HERC2P3 HERC3 HERC4 HERC5 HERC6 HLTF HUWE1 IRF2BP1 IRF2BPL ITCH JADE2 KCMF1 KLHDC10-ELOBC_HUMAN KLHDC2-ELOBC_HUMAN KLHDC3-ELOBC_HUMAN KPC_HUMAN LNX1 LOC122513141 LONRF1 LONRF2 LONRF3 LRR1-ELOBC_HUMAN LRSAM1 LTN1 MAEA MAP3K1 MARCHF1 MARCHF10 MARCHF11 MARCHF2 MARCHF3 MARCHF4 MARCHF5 MARCHF6 MARCHF7 MARCHF8 MARCHF9 MAVS-TRAF3_HUMAN MDM2 MED1 MED10 MED11 MED12 MED17 MED21 MED30 MED31 MED7 MED8 MEFV MEX3C MGRN1 MIB1 MIB2 MID1 MID2 MKRN1 MKRN2 MKRN3 MKRN4P MSL2 MUL1 MYCBP2 MYCBP2-FBXO45_HUMAN MYLIP NCCRP1 NEDD4 NEDD4L NEURL1 NEURL1B NEURL2 NEURL3 NEURL4 NFX1 NHLRC1 NHLRC3 NOSIP NSMCE1 NT5C2 OBI1 P53-MDM2_HUMAN P53-MDM2_HUMAN-1 PCGF3 PCGF5 PDZRN3 PELI1 PELI2 PELI3 PEX10 PEX2 PHF7 PIAS4 PJA1 PJA2 PPIL2 PPP1R11 PRAOME-ELOBC_HUMAN PRC1_HUMAN-1 PRC1_HUMAN-10 PRC1_HUMAN-11 PRC1_HUMAN-12 PRC1_HUMAN-13 PRC1_HUMAN-14 PRC1_HUMAN-15 PRC1_HUMAN-16 PRC1_HUMAN-17 PRC1_HUMAN-18 PRC1_HUMAN-19 PRC1_HUMAN-2 PRC1_HUMAN-20 PRC1_HUMAN-21 PRC1_HUMAN-22 PRC1_HUMAN-23 PRC1_HUMAN-24 PRC1_HUMAN-25 PRC1_HUMAN-26 PRC1_HUMAN-28 PRC1_HUMAN-29 PRC1_HUMAN-3 PRC1_HUMAN-30 PRC1_HUMAN-31 PRC1_HUMAN-32 PRC1_HUMAN-33 PRC1_HUMAN-34 PRC1_HUMAN-35 PRC1_HUMAN-36 PRC1_HUMAN-37 PRC1_HUMAN-38 PRC1_HUMAN-39 PRC1_HUMAN-4 PRC1_HUMAN-40 PRC1_HUMAN-41 PRC1_HUMAN-42 PRC1_HUMAN-43 PRC1_HUMAN-44 PRC1_HUMAN-45 PRC1_HUMAN-46 PRC1_HUMAN-47 PRC1_HUMAN-48 PRC1_HUMAN-49 PRC1_HUMAN-5 PRC1_HUMAN-50 PRC1_HUMAN-51 PRC1_HUMAN-52 PRC1_HUMAN-53 PRC1_HUMAN-54 PRC1_HUMAN-55 PRC1_HUMAN-56 PRC1_HUMAN-57 PRC1_HUMAN-58 PRC1_HUMAN-59 PRC1_HUMAN-6 PRC1_HUMAN-60 PRC1_HUMAN-61 PRC1_HUMAN-62 PRC1_HUMAN-63 PRC1_HUMAN-64 PRC1_HUMAN-65 PRC1_HUMAN-66 PRC1_HUMAN-67 PRC1_HUMAN-68 PRC1_HUMAN-69 PRC1_HUMAN-7 PRC1_HUMAN-70 PRC1_HUMAN-71 PRC1_HUMAN-72 PRC1_HUMAN-73 PRC1_HUMAN-8 PRC1_HUMAN-9 PRC1_HUMAN-92 PRC1_HUMAN-93 PRC1_HUMAN-94 PRC1_HUMAN-95 PRKN PRPF19 RABGEF1 RAD18 RAD54L2 RAG1 RBBP6 RBCK1 RBX1 RC3H1 RC3H2 RCHY1 RFFL RFPL1 RFPL2 RFPL3 RFPL4A RFPL4AL1 RFPL4B RFWD3 RING1 RLIM RMND5A RMND5B RNF10 RNF103 RNF11 RNF111 RNF112 RNF113A RNF114 RNF115 RNF121 RNF122 RNF123 RNF125 RNF126 RNF128 RNF13 RNF130 RNF133 RNF135 RNF138 RNF139 RNF14 RNF144A RNF144B RNF145 RNF146 RNF148 RNF149 RNF150 RNF151 RNF152 RNF157 RNF166 RNF167 RNF168 RNF169 RNF170 RNF175 RNF180 RNF181 RNF182 RNF183 RNF185 RNF186 RNF187 RNF19A RNF19B RNF2 RNF20 RNF20-RNF40_HUMAN RNF208 RNF212B RNF213 RNF215 RNF216 RNF217 RNF220 RNF223 RNF225 RNF227 RNF228 RNF25 RNF26 RNF31 RNF34 RNF38 RNF39 RNF4 RNF40 RNF41 RNF43 RNF44 RNF5 RNF6 RNF7 RNF8 RNFT1 RNFT2 RPGR RQC_HUMAN SCF-CCNF_HUMAN SCF-FBXL15_HUMAN SCF-FBXL1A_HUMAN SCF-FBXL1_HUMAN SCF-FBXL2_HUMAN-1 SCF-FBXL4_HUMAN-1 SCF-FBXL5_HUMAN SCF-FBXO0_HUMAN SCF-FBXO10_HUMAN SCF-FBXO11_HUMAN SCF-FBXO15_HUMAN SCF-FBXO16_HUMAN SCF-FBXO17_HUMAN SCF-FBXO18_HUMAN SCF-FBXO20_HUMAN SCF-FBXO21_HUMAN SCF-FBXO22_HUMAN SCF-FBXO23_HUMAN SCF-FBXO24_HUMAN SCF-FBXO25_HUMAN SCF-FBXO27_HUMAN SCF-FBXO28_HUMAN SCF-FBXO2_HUMAN SCF-FBXO30_HUMAN SCF-FBXO31_HUMAN SCF-FBXO32_HUMAN SCF-FBXO33_HUMAN SCF-FBXO34_HUMAN SCF-FBXO36_HUMAN SCF-FBXO38_HUMAN SCF-FBXO38_HUMAN-1 SCF-FBXO40_HUMAN SCF-FBXO41_HUMAN SCF-FBXO42_HUMAN SCF-FBXO43_HUMAN SCF-FBXO44_HUMAN SCF-FBXO46_HUMAN SCF-FBXO47_HUMAN SCF-FBXO4_HUMAN SCF-FBXO5_HUMAN SCF-FBXO6_HUMAN SCF-FBXO7_HUMAN SCF-FBXO8_HUMAN SCF-FBXO9_HUMAN SCF-FBXW10_HUMAN SCF-FBXW11_HUMAN SCF-FBXW12_HUMAN SCF-FBXW5_HUMAN SCF-FBXW7_HUMAN SCF-FBXW8_HUMAN SCF-FBXW9_HUMAN SH3RF1 SH3RF2 SH3RF3 SHARPIN SHPRH SIAH1 SIAH2 SIAH3 SIFI_HUMAN SMURF1 SMURF2 STUB1 SYVN1 SYVN1-ERAD_HUMAN TMEM129 TOPORS TRAF2 TRAF2-TIFA_HUMAN TRAF3 TRAF3IP2 TRAF4 TRAF5 TRAF6 TRAF6-TIFA_HUMAN TRAF7 TRAIP TRIM10 TRIM11 TRIM13 TRIM14 TRIM15 TRIM16 TRIM17 TRIM2 TRIM21 TRIM22 TRIM23 TRIM24 TRIM25 TRIM26 TRIM27 TRIM28 TRIM3 TRIM31 TRIM32 TRIM33 TRIM34 TRIM35 TRIM36 TRIM37 TRIM38 TRIM39 TRIM4 TRIM40 TRIM41 TRIM42 TRIM43 TRIM43B TRIM44 TRIM45 TRIM47 TRIM48 TRIM49 TRIM49B TRIM49C TRIM49D1 TRIM5 TRIM50 TRIM51 TRIM51G TRIM52 TRIM54 TRIM55 TRIM56 TRIM58 TRIM59 TRIM6 TRIM60 TRIM61 TRIM62 TRIM63 TRIM64 TRIM64B TRIM64C TRIM65 TRIM66 TRIM68 TRIM69 TRIM7 TRIM71 TRIM72 TRIM73 TRIM74 TRIM75 TRIM77 TRIM8 TRIM9 TRIML1 TRIML2 TRIP12 TTC3 UBE2C UBE2D1 UBE2D2 UBE2D3 UBE2K UBE2O UBE3A UBE3B UBE3C UBE3D UBE4A UBE4B UBOX5 UBR1 UBR2 UBR3 UBR4 UBR5 UBR7 UHRF1 UHRF2 USP7-TRIM27_HUMAN VHL-ELOBC_HUMAN VPS11 VPS18 WDR24 WSB1 WWP1 WWP2 XIAP ZER1-ELOBC_HUMAN ZFP91 ZNF598 ZNFX1 ZNRF1 ZNRF2 ZNRF3 ZNRF4 ZSWIM2 ZYG11B-ELOBC_HUMAN
GO:0031625|ubiquitin protein ligase binding GO molecular_function	propagated from HUMAN-uniprot.gaf.gz	gaf-date=2026-06-18 08:16	exclude_iea=False 20S_PROTEASOME_HUMAN 3M_HUMAN ABCB1 ABI2 ACTG1 ACVR1B AICDA AMBRA1 ANKRA2 APBB1 APC ARIH1 ARRB1 ARRB2 ARRDC1 ASB4 ATP6V0C ATXN3 AUP1 AXIN1 AXIN2 BAG1 BAG2 BAG4 BAG5 BAG6 BAG6-UBL4A-GET4_HUMAN BCL10 BCL2 BECN1 BID BLZF1 BOK BRCA1 CACUL1 CACYBP CALR CAMLG CASC3 CASP10 CASP8 CBS CCDC50 CCT2 CD40 CDKN1A CDKN1B CHEK2 CKB CLU CRK CTNNB1 CUL1 CUL2 CUL3 CUL4A CUL4B CUL5 CUL7 CUL9 CXCR4 DAXX DAZAP2 DBT DERL1 DET1 DIO2 DNAJA1 DNAJB2 DNM1L DTX1 EGFR EGR2 EIF4E2 ELOB ERBB3 ERLIN1 ERLIN2 FAF1 FAF2 FANCL FATE1 FBXO7 FBXW7 FHIT FOXO1 FZD4 FZD5 FZD6 FZD8 GABARAP GABARAPL1 GABARAPL2 GABARAPL3 GGN GLMN GPI GPR37 GRIK2 GSK3B HAPSTR1 HAPSTR2 HDAC6 HERC2 HIF1A HLTF HM13 HSP90AA1 HSP90AB1 HSPA1A HSPA1B HSPA1L HSPA5 HSPA8 HSPA9 HSPBP1 HSPD1 IKBKE IKBKG JAK1 JKAMP JUN KCNH2 KCNQ1 KDM4A LAPTM4B LAPTM5 LIMK1 LRPPRC LTBR LYN MAGEA2 MAGEC2 MAP1LC3A MAP1LC3B MAP1LC3B2 MAP1LC3C MAP3K7 MC1R MC4R MDM2 MFHAS1 MFN2 MID1 MOAP1 MUL1 MYOD1 NAE1 NDUFS2 NEDD8 NEK6 NFE2L2 NFKBIA NGFR NKD2 NLK NPLOC4 OTUB1 PA2G4 PACRG PARP1 PATZ1 PAX6 PCBP2 PDLIM2 PER1 PER3 PIAS1 PIAS2 PIAS4 PINK1 PML POLR2A POU5F1 PPARGC1A PRDX6 PRKAR1A PRKAR2A PRKAR2B PRKN PRR5L PSMA3 PSMD1 PTPN22 PYHIN1 RAD18 RALA RALB RB1 RBX1 RELA RFFL RHOBTB3 RIGI RIPK1 RNF186 RNF20 RNF31 RNF34 RNF40 RNF8 RPA2 RPL11 RPL23 RPL5 RRAGA RTN4 SCAMP3 SCN5A SH3KBP1 SHPRH SKI SLC25A5 SLC67A1 SLF1 SLF2 SMAD1 SMAD2 SMAD3 SMAD5 SMAD6 SMAD7 SMC6 SMG5 SNCAIP SNX9 SPART SPOP SPOPL SQSTM1 STING1 STUB1 STX8 SUMO1 SUMO2 SYT11 TANK TCP1 TGFBR1 TMBIM6 TNFRSF14 TNFRSF1B TNK2 TOLLIP TP53 TPI1 TRAF1 TRAF2 TRAF3 TRAF4 TRAF5 TRIB1 TRIB2 TRIB3 TRIM28 TRIM37 TRIOBP TSG101 TUBA1B TUBB TXNIP UBASH3B UBE2A UBE2B UBE2G1 UBE2J1 UBE2J2 UBE2K UBE2L3 UBE2N UBE2T UBE2W UBOX5 UBXN1 UBXN7 UCHL1 UQCRC1 USP13 USP2 USP25 VCL VCP WASHC1 WBP1L WFS1 WRAP53 XBP1 XRCC5 YOD1 YWHAE YWHAZ ZNF675
GO:1990756|ubiquitin-like ligase-substrate adaptor activity GO molecular_function	propagated from HUMAN-uniprot.gaf.gz	gaf-date=2026-06-18 08:16	exclude_iea=False AMBRA1 ANKRD9 APPBP2 ARMC5 ARRDC1 ARRDC4 ASB1 ASB11 ASB15 ASB16 ASB18 ASB7 ASB9 AXIN1 BTRC CCIN CCNF CDC20 CDK5RAP3 CRBN DCAF1 DCAF12 DCAF13 DET1 ENC1 ERCC8 FBXL12 FBXL17 FBXL19 FBXL2 FBXL21P FBXL3 FBXL4 FBXL6 FBXL8 FBXO10 FBXO11 FBXO22 FBXO24 FBXO28 FBXO3 FBXO31 FBXO32 FBXO38 FBXO39 FBXO4 FBXO42 FBXO44 FBXO45 FBXO46 FBXO48 FBXO7 FBXO9 FBXW11 FBXW4 FBXW7 FBXW8 FEM1A FEM1B FEM1C FZR1 GAN HERPUD1 IPP IVNS1ABP KBTBD12 KBTBD2 KBTBD3 KBTBD6 KBTBD7 KBTBD8 KCTD10 KCTD13 KCTD17 KEAP1 KIF12 KLHDC1 KLHDC10 KLHDC2 KLHDC3 KLHL1 KLHL10 KLHL11 KLHL12 KLHL13 KLHL15 KLHL17 KLHL18 KLHL2 KLHL20 KLHL21 KLHL22 KLHL23 KLHL24 KLHL25 KLHL26 KLHL28 KLHL29 KLHL3 KLHL30 KLHL32 KLHL35 KLHL36 KLHL38 KLHL4 KLHL40 KLHL41 KLHL5 KLHL6 KLHL7 KLHL8 KLHL9 LRRC58 LRRC75A LZTR1 PAQR3 PCMTD1 PDCD6 PEF1 PRAME PRAMEF1 PRAMEF10 PRAMEF11 PRAMEF12 PRAMEF13 PRAMEF14 PRAMEF15 PRAMEF17 PRAMEF18 PRAMEF19 PRAMEF2 PRAMEF20 PRAMEF22 PRAMEF25 PRAMEF26 PRAMEF27 PRAMEF33 PRAMEF4 PRAMEF5 PRAMEF6 PRAMEF7 PRAMEF8 PRAMEF9 RAB40A RAB40AL RAB40B RAB40C RHOBTB2 SEL1L SH3BGRL SKP1 SKP2 SMAD6 SMAD7 SOCS2 SOCS7 SPSB1 SPSB2 SPSB3 SPSB4 TNFAIP1 TRIM55 TRPC4AP UBR4 URS000076E9A3_9606 VHL WDR77 ZSWIM8
GO:0008641|ubiquitin-like modifier activating enzyme activity GO molecular_function	propagated from HUMAN-uniprot.gaf.gz	gaf-date=2026-06-18 08:16	exclude_iea=False ATG7 MOCS3 NAE1 NAE1-UBA3 SAE1 SAE1-SAE2_HUMAN UBA1 UBA2 UBA3 UBA5 UBA6 UBA7
GO:0032182|ubiquitin-like protein binding GO molecular_function	propagated from HUMAN-uniprot.gaf.gz	gaf-date=2026-06-18 08:16	exclude_iea=False ADAM17 AMFR AMFR-VCP_HUMAN ASCC2 AUP1 BARGIN BIRC2 BUB3 CASP8AP2 CBX4 CRL3-KBTBD13_HUMAN CRL3-KBTBD2_HUMAN CRL3-KBTBD3_HUMAN CRL3-KBTBD4_HUMAN CRL3-KBTBD6_7_HUMAN CRL3-KBTBD8_HUMAN CRL3-KLHL10_HUMAN CRL3-KLHL11_HUMAN CRL3-KLHL12_HUMAN CRL3-KLHL13_HUMAN CRL3-KLHL14_HUMAN CRL3-KLHL15_HUMAN CRL3-KLHL16_HUMAN CRL3-KLHL17_HUMAN CRL3-KLHL18_HUMAN CRL3-KLHL19_HUMAN CRL3-KLHL1_HUMAN CRL3-KLHL20_HUMAN CRL3-KLHL21_HUMAN CRL3-KLHL22_HUMAN CRL3-KLHL23_HUMAN CRL3-KLHL24_HUMAN CRL3-KLHL25_HUMAN CRL3-KLHL26_HUMAN CRL3-KLHL27_HUMAN CRL3-KLHL28_HUMAN CRL3-KLHL29_HUMAN CRL3-KLHL2_HUMAN CRL3-KLHL30_HUMAN CRL3-KLHL31_HUMAN CRL3-KLHL32_HUMAN CRL3-KLHL34_HUMAN CRL3-KLHL35_HUMAN CRL3-KLHL36_HUMAN CRL3-KLHL37_HUMAN CRL3-KLHL38_HUMAN CRL3-KLHL3_HUMAN CRL3-KLHL40_HUMAN CRL3-KLHL41_HUMAN CRL3-KLHL42_HUMAN CRL3-KLHL4_HUMAN CRL3-KLHL5_HUMAN CRL3-KLHL6_HUMAN CRL3-KLHL7_HUMAN CRL3-KLHL8_HUMAN CRL3-KLHL9_HUMAN CRL3-SPOP-SPOPL_HUMAN CRL3-SPOPL_HUMAN CRL3-SPOP_HUMAN CUEDC1 CUEDC2 CUL4A-AMBRA1-CRBN-RBX1_HUMAN CUL4A-CDT2-CRBN-RBX1_HUMAN CUL4A-DCAF10-CRBN-RBX1_HUMAN CUL4A-DCAF11-CRBN-RBX1_HUMAN CUL4A-DCAF12-CRBN-RBX1_HUMAN CUL4A-DCAF13-CRBN-RBX1_HUMAN CUL4A-DCAF14-CRBN-RBX1_HUMAN CUL4A-DCAF16-CRBN-RBX1_HUMAN CUL4A-DCAF17-CRBN-RBX1_HUMAN CUL4A-DCAF4-CRBN-RBX1_HUMAN CUL4A-DCAF5-CRBN-RBX1_HUMAN CUL4A-DCAF6-CRBN-RBX1_HUMAN CUL4A-DCAF7-CRBN-RBX1_HUMAN CUL4A-DCAF8-CRBN-RBX1_HUMAN CUL4A-DCAF9-CRBN-RBX1_HUMAN CUL4A-DDB1-CRBN-RBX1_HUMAN CUL4A-DDB1-DCAF1-RBX1_HUMAN CUL4A-DDB1-DCAF15-RBX1_HUMAN CUL4A-DDB1-DDB2-RBX1_HUMAN CUL4A-DDB1-ERRC8-RBX1_HUMAN CUL4B-AMBRA1-CRBN-RBX1_HUMAN CUL4B-CDT2-CRBN-RBX1_HUMAN CUL4B-DCAF10-CRBN-RBX1_HUMAN CUL4B-DCAF11-CRBN-RBX1_HUMAN CUL4B-DCAF12-CRBN-RBX1_HUMAN CUL4B-DCAF13-CRBN-RBX1_HUMAN CUL4B-DCAF14-CRBN-RBX1_HUMAN CUL4B-DCAF16-CRBN-RBX1_HUMAN CUL4B-DCAF17-CRBN-RBX1_HUMAN CUL4B-DCAF4-CRBN-RBX1_HUMAN CUL4B-DCAF5-CRBN-RBX1_HUMAN CUL4B-DCAF6-CRBN-RBX1_HUMAN CUL4B-DCAF7-CRBN-RBX1_HUMAN CUL4B-DCAF8-CRBN-RBX1_HUMAN CUL4B-DCAF9-CRBN-RBX1_HUMAN CUL4B-DDB1-CRBN-RBX1_HUMAN CUL4B-DDB1-DCAF15-RBX1_HUMAN CUL4B-DDB1-DDB2-RBX1_HUMAN CXCR4 DDI2 DHX16 DNAAF10 DNAJB2 EPS15 FAAP20 FAF1 FAF2 FA_HUMAN FBXO7 GCNA GGA1 GGA2 GGA3 GID_HUMAN GID_HUMAN-1 GID_HUMAN-2 GID_HUMAN-3 HABP4 HDAC6 HERC2 HGS HSPB1 IKBKG JARID2 KLF1 KPC_HUMAN LUBAC_HUMAN MAP3K7 MARCHF7 MARK4 MDM2 MVB12A MYCBP2-FBXO45_HUMAN N4BP1 N4BP2 NBR1 NEDD4 NOD1 NOD2 NPLOC4 NSFL1C NUP62 OTUB1 OTUB2 PELP1 PLAA-VCP_HUMAN PML PRKN RAD23A RAD23B RAE1 RBCK1 REV1 RNF111 RNF168 RNF185 RNF19B RNF31 RNF4 RNF8 RNFT1 SAE1-SAE2_HUMAN SCF-CCNF_HUMAN SCF-FBXL15_HUMAN SCF-FBXL1A_HUMAN SCF-FBXL1_HUMAN SCF-FBXL2_HUMAN-1 SCF-FBXL4_HUMAN-1 SCF-FBXL5_HUMAN SCF-FBXO0_HUMAN SCF-FBXO10_HUMAN SCF-FBXO11_HUMAN SCF-FBXO15_HUMAN SCF-FBXO16_HUMAN SCF-FBXO17_HUMAN SCF-FBXO18_HUMAN SCF-FBXO20_HUMAN SCF-FBXO21_HUMAN SCF-FBXO22_HUMAN SCF-FBXO23_HUMAN SCF-FBXO24_HUMAN SCF-FBXO25_HUMAN SCF-FBXO27_HUMAN SCF-FBXO28_HUMAN SCF-FBXO2_HUMAN SCF-FBXO30_HUMAN SCF-FBXO31_HUMAN SCF-FBXO32_HUMAN SCF-FBXO33_HUMAN SCF-FBXO34_HUMAN SCF-FBXO36_HUMAN SCF-FBXO38_HUMAN SCF-FBXO38_HUMAN-1 SCF-FBXO40_HUMAN SCF-FBXO41_HUMAN SCF-FBXO42_HUMAN SCF-FBXO43_HUMAN SCF-FBXO44_HUMAN SCF-FBXO46_HUMAN SCF-FBXO47_HUMAN SCF-FBXO4_HUMAN SCF-FBXO5_HUMAN SCF-FBXO6_HUMAN SCF-FBXO7_HUMAN SCF-FBXO8_HUMAN SCF-FBXO9_HUMAN SCF-FBXW10_HUMAN SCF-FBXW11_HUMAN SCF-FBXW12_HUMAN SCF-FBXW5_HUMAN SCF-FBXW7_HUMAN SCF-FBXW8_HUMAN SCF-FBXW9_HUMAN SEM1 SERBP1 SIMC1 SIRT2 SMAD3 SMARCAD1 SOBP SPRTN SQSTM1 STAM STAM2 TAB2 TAB3 TDG TNFAIP3 TOLLIP TOM1 TOM1L1 TOM1L2 TOP2A TP53INP2 TRIM32 TSG101 UBA2 UBAP1 UBAP1L UBE2A UBE2N UBE2N-UBE2V2_HUMAN UBR5 UBXN1 UBXN10 UBXN11 UBXN2A UBXN2B UBXN6-VCP_HUMAN UBXN7 UBXN8 UCHL1 UCHL3 UEVLD USP1-UAF1 _HUMAN USP12-DMWD_HUMAN USP12-WDR20_HUMAN USP13 USP16 USP25 USP46_HUMAN USP5 USP7-TRIM27_HUMAN USPL1 VCPIP1-VCP_HUMAN VPS28 VPS36 WDR48 YOD1-VCP_HUMAN ZFAND2B
GO:0061650|ubiquitin-like protein conjugating enzyme activity GO molecular_function	propagated from HUMAN-uniprot.gaf.gz	gaf-date=2026-06-18 08:16	exclude_iea=False AKTIP ATG10 ATG3 BIRC6 CDC34 TAF1 UBE2A UBE2B UBE2C UBE2D1 UBE2D2 UBE2D3 UBE2D4 UBE2E1 UBE2E2 UBE2E3 UBE2F UBE2G1 UBE2G2 UBE2H UBE2I UBE2J1 UBE2J2 UBE2K UBE2L3 UBE2L5 UBE2L6 UBE2M UBE2N UBE2N-UBE2V1_HUMAN UBE2N-UBE2V2_HUMAN UBE2NL UBE2O UBE2Q1 UBE2Q2 UBE2QL1 UBE2R2 UBE2S UBE2T UBE2U UBE2W UBE2Z UFC1
GO:0044390|ubiquitin-like protein conjugating enzyme binding GO molecular_function	propagated from HUMAN-uniprot.gaf.gz	gaf-date=2026-06-18 08:16	exclude_iea=False ANKIB1 ARIH1 ARIH2 AUP1 FOXL2 GRIK2 MARCHF6 MARCHF7 PARK7 PPARA PRKN RNF125 RNF14 RNF144A RNF144B RNF180 RNF185 RNF19A RNF19B RNF217 RPS3 SIAH1 SIAH2 SIAH3 TCERG1 TOLLIP TRAF6 TRIM72 UBA2 UBE3D ZMYM2
GO:0061659|ubiquitin-like protein ligase activity GO molecular_function	propagated from HUMAN-uniprot.gaf.gz	gaf-date=2026-06-18 08:16	exclude_iea=False A0ABJ7H351 AMFR AMFR-VCP_HUMAN ANAPC10 ANAPC11 ANKIB1 APPBP2-ELOBC_HUMAN AREL1 ARIH1 ARIH2 ARK2C ARK2N ARMC5 ASB1 ASB12 ASB2 ATG12 ATG3 ATG5 ATG5-ATG12_HUMAN BARD1 BFAR BIRC2 BIRC3 BIRC7 BIRC8 BRAP BRCA1 BRCC_HUMAN BSPRY BTRC C10ORF90 CBL CBLB CBLC CBLL1 CBLL2 CBX4 CCNB1IP1 CDC42 CHFR CNOT4 COP1 CRL3-KBTBD13_HUMAN CRL3-KBTBD2_HUMAN CRL3-KBTBD3_HUMAN CRL3-KBTBD4_HUMAN CRL3-KBTBD6_7_HUMAN CRL3-KBTBD8_HUMAN CRL3-KLHL10_HUMAN CRL3-KLHL11_HUMAN CRL3-KLHL12_HUMAN CRL3-KLHL13_HUMAN CRL3-KLHL14_HUMAN CRL3-KLHL15_HUMAN CRL3-KLHL16_HUMAN CRL3-KLHL17_HUMAN CRL3-KLHL18_HUMAN CRL3-KLHL19_HUMAN CRL3-KLHL1_HUMAN CRL3-KLHL20_HUMAN CRL3-KLHL21_HUMAN CRL3-KLHL22_HUMAN CRL3-KLHL23_HUMAN CRL3-KLHL24_HUMAN CRL3-KLHL25_HUMAN CRL3-KLHL26_HUMAN CRL3-KLHL27_HUMAN CRL3-KLHL28_HUMAN CRL3-KLHL29_HUMAN CRL3-KLHL2_HUMAN CRL3-KLHL30_HUMAN CRL3-KLHL31_HUMAN CRL3-KLHL32_HUMAN CRL3-KLHL34_HUMAN CRL3-KLHL35_HUMAN CRL3-KLHL36_HUMAN CRL3-KLHL37_HUMAN CRL3-KLHL38_HUMAN CRL3-KLHL3_HUMAN CRL3-KLHL40_HUMAN CRL3-KLHL41_HUMAN CRL3-KLHL42_HUMAN CRL3-KLHL4_HUMAN CRL3-KLHL5_HUMAN CRL3-KLHL6_HUMAN CRL3-KLHL7_HUMAN CRL3-KLHL8_HUMAN CRL3-KLHL9_HUMAN CRL3-SPOP-SPOPL_HUMAN CRL3-SPOPL_HUMAN CRL3-SPOP_HUMAN CUL3 CUL4A CUL4A-AMBRA1-CRBN-RBX1_HUMAN CUL4A-CDT2-CRBN-RBX1_HUMAN CUL4A-DCAF10-CRBN-RBX1_HUMAN CUL4A-DCAF11-CRBN-RBX1_HUMAN CUL4A-DCAF12-CRBN-RBX1_HUMAN CUL4A-DCAF13-CRBN-RBX1_HUMAN CUL4A-DCAF14-CRBN-RBX1_HUMAN CUL4A-DCAF16-CRBN-RBX1_HUMAN CUL4A-DCAF17-CRBN-RBX1_HUMAN CUL4A-DCAF4-CRBN-RBX1_HUMAN CUL4A-DCAF5-CRBN-RBX1_HUMAN CUL4A-DCAF6-CRBN-RBX1_HUMAN CUL4A-DCAF7-CRBN-RBX1_HUMAN CUL4A-DCAF8-CRBN-RBX1_HUMAN CUL4A-DCAF9-CRBN-RBX1_HUMAN CUL4A-DDB1-CRBN-RBX1_HUMAN CUL4A-DDB1-DCAF1-RBX1_HUMAN CUL4A-DDB1-DCAF15-RBX1_HUMAN CUL4A-DDB1-DDB2-RBX1_HUMAN CUL4A-DDB1-ERRC8-RBX1_HUMAN CUL4B-AMBRA1-CRBN-RBX1_HUMAN CUL4B-CDT2-CRBN-RBX1_HUMAN CUL4B-DCAF10-CRBN-RBX1_HUMAN CUL4B-DCAF11-CRBN-RBX1_HUMAN CUL4B-DCAF12-CRBN-RBX1_HUMAN CUL4B-DCAF13-CRBN-RBX1_HUMAN CUL4B-DCAF14-CRBN-RBX1_HUMAN CUL4B-DCAF16-CRBN-RBX1_HUMAN CUL4B-DCAF17-CRBN-RBX1_HUMAN CUL4B-DCAF4-CRBN-RBX1_HUMAN CUL4B-DCAF5-CRBN-RBX1_HUMAN CUL4B-DCAF6-CRBN-RBX1_HUMAN CUL4B-DCAF7-CRBN-RBX1_HUMAN CUL4B-DCAF8-CRBN-RBX1_HUMAN CUL4B-DCAF9-CRBN-RBX1_HUMAN CUL4B-DDB1-CRBN-RBX1_HUMAN CUL4B-DDB1-DCAF15-RBX1_HUMAN CUL4B-DDB1-DDB2-RBX1_HUMAN CUL9 DCST1 DTX1 DTX2 DTX3 DTX3L DTX4 DZIP3 E4F1 EGR2 FANCL FA_HUMAN FBXL22 FBXO17 FBXO2 FBXO27 FBXO30 FBXO4 FBXO40 FBXO44 FBXO6 FBXW11 FEM1A-ELOBC_HUMAN FEM1B-ELOBC_HUMAN FEM1C-ELOBC_HUMAN G2E3 GID4 GID_HUMAN GID_HUMAN-1 GID_HUMAN-2 GID_HUMAN-3 HACE1 HDAC6 HECTD1 HECTD2 HECTD3 HECTD4 HECW1 HECW2 HERC1 HERC2 HERC2P3 HERC3 HERC4 HERC5 HERC6 HLTF HUWE1 IRF2BP1 IRF2BPL ITCH JADE2 KCMF1 KIAA1586 KLHDC10-ELOBC_HUMAN KLHDC2-ELOBC_HUMAN KLHDC3-ELOBC_HUMAN KPC_HUMAN LNX1 LOC122513141 LONRF1 LONRF2 LONRF3 LRR1-ELOBC_HUMAN LRSAM1 LTN1 MAEA MAP3K1 MARCHF1 MARCHF10 MARCHF11 MARCHF2 MARCHF3 MARCHF4 MARCHF5 MARCHF6 MARCHF7 MARCHF8 MARCHF9 MAVS-TRAF3_HUMAN MDM2 MED1 MED10 MED11 MED12 MED17 MED21 MED30 MED31 MED7 MED8 MEFV MEX3C MGRN1 MIB1 MIB2 MID1 MID2 MKRN1 MKRN2 MKRN3 MKRN4P MSL2 MUL1 MYCBP2 MYCBP2-FBXO45_HUMAN MYLIP NCCRP1 NEDD4 NEDD4L NEURL1 NEURL1B NEURL2 NEURL3 NEURL4 NFX1 NHLRC1 NHLRC3 NOSIP NSMCE1 NSMCE2 NT5C2 OBI1 P53-MDM2_HUMAN P53-MDM2_HUMAN-1 PCGF3 PCGF5 PDZRN3 PELI1 PELI2 PELI3 PEX10 PEX2 PHF7 PIAS1 PIAS2 PIAS3 PIAS4 PJA1 PJA2 PML PPIL2 PPP1R11 PRAOME-ELOBC_HUMAN PRC1_HUMAN-1 PRC1_HUMAN-10 PRC1_HUMAN-11 PRC1_HUMAN-12 PRC1_HUMAN-13 PRC1_HUMAN-14 PRC1_HUMAN-15 PRC1_HUMAN-16 PRC1_HUMAN-17 PRC1_HUMAN-18 PRC1_HUMAN-19 PRC1_HUMAN-2 PRC1_HUMAN-20 PRC1_HUMAN-21 PRC1_HUMAN-22 PRC1_HUMAN-23 PRC1_HUMAN-24 PRC1_HUMAN-25 PRC1_HUMAN-26 PRC1_HUMAN-28 PRC1_HUMAN-29 PRC1_HUMAN-3 PRC1_HUMAN-30 PRC1_HUMAN-31 PRC1_HUMAN-32 PRC1_HUMAN-33 PRC1_HUMAN-34 PRC1_HUMAN-35 PRC1_HUMAN-36 PRC1_HUMAN-37 PRC1_HUMAN-38 PRC1_HUMAN-39 PRC1_HUMAN-4 PRC1_HUMAN-40 PRC1_HUMAN-41 PRC1_HUMAN-42 PRC1_HUMAN-43 PRC1_HUMAN-44 PRC1_HUMAN-45 PRC1_HUMAN-46 PRC1_HUMAN-47 PRC1_HUMAN-48 PRC1_HUMAN-49 PRC1_HUMAN-5 PRC1_HUMAN-50 PRC1_HUMAN-51 PRC1_HUMAN-52 PRC1_HUMAN-53 PRC1_HUMAN-54 PRC1_HUMAN-55 PRC1_HUMAN-56 PRC1_HUMAN-57 PRC1_HUMAN-58 PRC1_HUMAN-59 PRC1_HUMAN-6 PRC1_HUMAN-60 PRC1_HUMAN-61 PRC1_HUMAN-62 PRC1_HUMAN-63 PRC1_HUMAN-64 PRC1_HUMAN-65 PRC1_HUMAN-66 PRC1_HUMAN-67 PRC1_HUMAN-68 PRC1_HUMAN-69 PRC1_HUMAN-7 PRC1_HUMAN-70 PRC1_HUMAN-71 PRC1_HUMAN-72 PRC1_HUMAN-73 PRC1_HUMAN-8 PRC1_HUMAN-9 PRC1_HUMAN-92 PRC1_HUMAN-93 PRC1_HUMAN-94 PRC1_HUMAN-95 PRKN PRPF19 RABGEF1 RAD18 RAD54L2 RAG1 RANBP2 RANBP2-RANGAP1-UBE2I_HUMAN RBBP6 RBCK1 RBX1 RC3H1 RC3H2 RCHY1 RFFL RFPL1 RFPL2 RFPL3 RFPL4A RFPL4AL1 RFPL4B RFWD3 RING1 RLIM RMND5A RMND5B RNF10 RNF103 RNF11 RNF111 RNF112 RNF113A RNF114 RNF115 RNF121 RNF122 RNF123 RNF125 RNF126 RNF128 RNF13 RNF130 RNF133 RNF135 RNF138 RNF139 RNF14 RNF144A RNF144B RNF145 RNF146 RNF148 RNF149 RNF150 RNF151 RNF152 RNF157 RNF166 RNF167 RNF168 RNF169 RNF170 RNF175 RNF180 RNF181 RNF182 RNF183 RNF185 RNF186 RNF187 RNF19A RNF19B RNF2 RNF20 RNF20-RNF40_HUMAN RNF208 RNF212B RNF213 RNF215 RNF216 RNF217 RNF220 RNF223 RNF225 RNF227 RNF228 RNF25 RNF26 RNF31 RNF34 RNF38 RNF39 RNF4 RNF40 RNF41 RNF43 RNF44 RNF5 RNF6 RNF7 RNF8 RNFT1 RNFT2 RPGR RQC_HUMAN SCF-CCNF_HUMAN SCF-FBXL15_HUMAN SCF-FBXL1A_HUMAN SCF-FBXL1_HUMAN SCF-FBXL2_HUMAN-1 SCF-FBXL4_HUMAN-1 SCF-FBXL5_HUMAN SCF-FBXO0_HUMAN SCF-FBXO10_HUMAN SCF-FBXO11_HUMAN SCF-FBXO15_HUMAN SCF-FBXO16_HUMAN SCF-FBXO17_HUMAN SCF-FBXO18_HUMAN SCF-FBXO20_HUMAN SCF-FBXO21_HUMAN SCF-FBXO22_HUMAN SCF-FBXO23_HUMAN SCF-FBXO24_HUMAN SCF-FBXO25_HUMAN SCF-FBXO27_HUMAN SCF-FBXO28_HUMAN SCF-FBXO2_HUMAN SCF-FBXO30_HUMAN SCF-FBXO31_HUMAN SCF-FBXO32_HUMAN SCF-FBXO33_HUMAN SCF-FBXO34_HUMAN SCF-FBXO36_HUMAN SCF-FBXO38_HUMAN SCF-FBXO38_HUMAN-1 SCF-FBXO40_HUMAN SCF-FBXO41_HUMAN SCF-FBXO42_HUMAN SCF-FBXO43_HUMAN SCF-FBXO44_HUMAN SCF-FBXO46_HUMAN SCF-FBXO47_HUMAN SCF-FBXO4_HUMAN SCF-FBXO5_HUMAN SCF-FBXO6_HUMAN SCF-FBXO7_HUMAN SCF-FBXO8_HUMAN SCF-FBXO9_HUMAN SCF-FBXW10_HUMAN SCF-FBXW11_HUMAN SCF-FBXW12_HUMAN SCF-FBXW5_HUMAN SCF-FBXW7_HUMAN SCF-FBXW8_HUMAN SCF-FBXW9_HUMAN SH3RF1 SH3RF2 SH3RF3 SHARPIN SHPRH SIAH1 SIAH2 SIAH3 SIFI_HUMAN SMURF1 SMURF2 STUB1 SYVN1 SYVN1-ERAD_HUMAN TMEM129 TOPORS TRAF2 TRAF2-TIFA_HUMAN TRAF3 TRAF3IP2 TRAF4 TRAF5 TRAF6 TRAF6-TIFA_HUMAN TRAF7 TRAIP TRIM10 TRIM11 TRIM13 TRIM14 TRIM15 TRIM16 TRIM17 TRIM2 TRIM21 TRIM22 TRIM23 TRIM24 TRIM25 TRIM26 TRIM27 TRIM28 TRIM3 TRIM31 TRIM32 TRIM33 TRIM34 TRIM35 TRIM36 TRIM37 TRIM38 TRIM39 TRIM4 TRIM40 TRIM41 TRIM42 TRIM43 TRIM43B TRIM44 TRIM45 TRIM47 TRIM48 TRIM49 TRIM49B TRIM49C TRIM49D1 TRIM5 TRIM50 TRIM51 TRIM51G TRIM52 TRIM54 TRIM55 TRIM56 TRIM58 TRIM59 TRIM6 TRIM60 TRIM61 TRIM62 TRIM63 TRIM64 TRIM64B TRIM64C TRIM65 TRIM66 TRIM68 TRIM69 TRIM7 TRIM71 TRIM72 TRIM73 TRIM74 TRIM75 TRIM77 TRIM8 TRIM9 TRIML1 TRIML2 TRIP12 TTC3 UBE2C UBE2D1 UBE2D2 UBE2D3 UBE2K UBE2O UBE3A UBE3B UBE3C UBE3D UBE4A UBE4B UBOX5 UBR1 UBR2 UBR3 UBR4 UBR5 UBR7 UFL1 UFM_HUMAN UHRF1 UHRF2 USP7-TRIM27_HUMAN VHL-ELOBC_HUMAN VPS11 VPS18 WDR24 WSB1 WWP1 WWP2 XIAP ZBED1 ZER1-ELOBC_HUMAN ZFP91 ZMIZ1 ZMIZ2 ZNF451 ZNF598 ZNFX1 ZNRF1 ZNRF2 ZNRF3 ZNRF4 ZSWIM2 ZYG11B-ELOBC_HUMAN
GO:0044389|ubiquitin-like protein ligase binding GO molecular_function	propagated from HUMAN-uniprot.gaf.gz	gaf-date=2026-06-18 08:16	exclude_iea=False 20S_PROTEASOME_HUMAN 3M_HUMAN ABCB1 ABI2 ACTG1 ACVR1B AICDA AMBRA1 ANKRA2 APBB1 APC ARIH1 ARRB1 ARRB2 ARRDC1 ASB4 ATP6V0C ATXN3 AUP1 AXIN1 AXIN2 BAG1 BAG2 BAG4 BAG5 BAG6 BAG6-UBL4A-GET4_HUMAN BCL10 BCL2 BECN1 BID BLZF1 BOK BRCA1 CACUL1 CACYBP CALR CAMLG CASC3 CASP10 CASP8 CBS CCDC50 CCNB1 CCT2 CD40 CDK5RAP3 CDKN1A CDKN1B CEBPB CHEK2 CKB CLU CRK CTNNB1 CUL1 CUL2 CUL3 CUL4A CUL4B CUL5 CUL7 CUL9 CXCR4 DAXX DAZAP2 DBT DDRGK1 DERL1 DET1 DIO2 DNAJA1 DNAJB2 DNM1L DTX1 DTX3L EGFR EGR2 EIF4E2 ELOB ERBB3 ERLIN1 ERLIN2 FAF1 FAF2 FANCL FATE1 FBXO7 FBXW7 FHIT FOXO1 FZD4 FZD5 FZD6 FZD8 GABARAP GABARAPL1 GABARAPL2 GABARAPL3 GGN GLMN GPI GPR37 GRIK2 GSK3B H2BC9 HAPSTR1 HAPSTR2 HDAC6 HERC2 HGS HIF1A HLTF HM13 HSP90AA1 HSP90AB1 HSPA1A HSPA1B HSPA1L HSPA5 HSPA8 HSPA9 HSPBP1 HSPD1 IKBKE IKBKG ITCH JAK1 JKAMP JUN KCNH2 KCNQ1 KDM4A LAPTM4B LAPTM5 LIMK1 LRPPRC LTBR LYN MAGEA2 MAGEC2 MAP1LC3A MAP1LC3B MAP1LC3B2 MAP1LC3C MAP3K7 MC1R MC4R MDM2 MFHAS1 MFN2 MID1 MOAP1 MUL1 MYOD1 NAE1 NDUFS2 NEDD8 NEK6 NFE2L2 NFKBIA NGFR NKD2 NLK NPLOC4 OTUB1 PA2G4 PACRG PARP1 PARP9 PATZ1 PAX6 PCBP2 PDLIM2 PER1 PER3 PIAS1 PIAS2 PIAS4 PINK1 PML POLR2A POU5F1 PPARGC1A PRDX6 PRKAR1A PRKAR2A PRKAR2B PRKN PRR5L PRR7 PSMA3 PSMD1 PTPN22 PTPRN PYHIN1 RAD18 RALA RALB RB1 RBX1 RELA RFFL RHOBTB3 RIGI RIPK1 RNF186 RNF20 RNF31 RNF34 RNF40 RNF8 RPA2 RPL11 RPL23 RPL5 RRAGA RTN4 SCAMP3 SCN5A SH3KBP1 SHPRH SKI SLC25A5 SLC67A1 SLF1 SLF2 SMAD1 SMAD2 SMAD3 SMAD5 SMAD6 SMAD7 SMC6 SMG5 SNCAIP SNX9 SPART SPOP SPOPL SQSTM1 STAM STAT1 STAT2 STING1 STUB1 STX8 SUMO1 SUMO1P1 SUMO2 SUMO3 SUMO4 SYT11 TANK TCP1 TGFBR1 TLR3 TMBIM6 TNFRSF14 TNFRSF1B TNK2 TOLLIP TP53 TPI1 TRAF1 TRAF2 TRAF3 TRAF4 TRAF5 TRIB1 TRIB2 TRIB3 TRIM28 TRIM37 TRIOBP TRIP4 TSG101 TUBA1B TUBB TXNIP UBASH3B UBE2A UBE2B UBE2C UBE2G1 UBE2J1 UBE2J2 UBE2K UBE2L3 UBE2N UBE2T UBE2W UBOX5 UBXN1 UBXN7 UCHL1 UQCRC1 USP13 USP2 USP25 VCL VCP WASHC1 WBP1L WFS1 WRAP53 XBP1 XRCC5 YOD1 YWHAE YWHAZ ZNF675
GO:0019783|ubiquitin-like protein peptidase activity GO molecular_function	propagated from HUMAN-uniprot.gaf.gz	gaf-date=2026-06-18 08:16	exclude_iea=False 19S-20S-PA28AB_HUMAN 19S-20S-PA28G_HUMAN ATXN3 ATXN3L BAP1 BAP1-ASXL1_HUMAN BRCA1-A_HUMAN BRCC3 BRISC_HUMAN BRISC_SHMT2_HUMAN COP9_HUMAN-2 COPS4 COPS5 CYLD DESI1 DESI2 EIF3F EIF3H G3BP1-USP10_HUMAN G3BP2-USP10_HUMAN-1 HINT1 JOSD1 JOSD2 MINDY1 MINDY2 MINDY3 MINDY4 MINDY4B MPND MYSM1 OTUB1 OTUB2 OTUD1 OTUD3 OTUD4 OTUD5 OTUD6A OTUD6B OTUD7A OTUD7B OTULIN PROTEASOME_HUMAN PSMD14 SAGA-KAT2A_HUMAN SENP1 SENP2 SENP3 SENP5 SENP6 SENP7 SENP8 STAMBP STAMBPL1 TANK TFTC_HUMAN TNFAIP3 UCHL1 UCHL3 UCHL5 UFD1 UFSP1 UFSP2 USP1 USP1-UAF1 _HUMAN USP10 USP11 USP12 USP12-DMWD_HUMAN USP12-WDR20_HUMAN USP13 USP14 USP15 USP16 USP17L1 USP17L10 USP17L11 USP17L12 USP17L13 USP17L15 USP17L17 USP17L18 USP17L19 USP17L2 USP17L20 USP17L21 USP17L22 USP17L23 USP17L24 USP17L3 USP17L4 USP17L5 USP17L6P USP17L7 USP17L8 USP18 USP19 USP2 USP20 USP21 USP22 USP24 USP25 USP26 USP27X USP28 USP29 USP3 USP30 USP31 USP32 USP33 USP34 USP35 USP36 USP37 USP38 USP39 USP4 USP40 USP42 USP43 USP44 USP45 USP46 USP46_HUMAN USP47 USP48 USP49 USP5 USP50 USP51 USP53 USP54 USP6 USP7 USP7-TRIM27_HUMAN USP8 USP9X USP9Y USPL1 VCPIP1 YOD1 ZC3H12A ZRANB1 ZUP1
GO:0140035|ubiquitin-like protein reader activity GO molecular_function	propagated from HUMAN-uniprot.gaf.gz	gaf-date=2026-06-18 08:16	exclude_iea=False ANKRD13A ANKRD13B ANKRD13D BARD1 BRCA1 CCDC38 DDRGK1 DNAJB2 DNAJC2 FAAP20 FAN1 HGS JARID2 PEX1 PEX6 PLAA RIOK3 RNF169 SAYSD1 SQSTM1 STK38 TP53BP1 UIMC1 USP15 VCP
GO:0019787|ubiquitin-like protein transferase activity GO molecular_function	propagated from HUMAN-uniprot.gaf.gz	gaf-date=2026-06-18 08:16	exclude_iea=False A0ABJ7H351 AKTIP AMFR AMFR-VCP_HUMAN ANAPC10 ANAPC11 ANAPC4 ANKIB1 APPBP2-ELOBC_HUMAN AREL1 ARIH1 ARIH2 ARK2C ARK2N ARMC5 ASB1 ASB12 ASB2 ASB4 ATG10 ATG12 ATG16L1 ATG3 ATG5 ATG5-ATG12_HUMAN BARD1 BARD1-BRCA1_HUMAN BCOR BFAR BIRC2 BIRC3 BIRC6 BIRC7 BIRC8 BRAP BRCA1 BRCC_HUMAN BSPRY BTRC C10ORF90 CBL CBLB CBLC CBLL1 CBLL2 CBX4 CCNB1IP1 CDC23 CDC34 CDC42 CDKN2A CHFR CNOT4 COP1 CRL3-KBTBD13_HUMAN CRL3-KBTBD2_HUMAN CRL3-KBTBD3_HUMAN CRL3-KBTBD4_HUMAN CRL3-KBTBD6_7_HUMAN CRL3-KBTBD8_HUMAN CRL3-KLHL10_HUMAN CRL3-KLHL11_HUMAN CRL3-KLHL12_HUMAN CRL3-KLHL13_HUMAN CRL3-KLHL14_HUMAN CRL3-KLHL15_HUMAN CRL3-KLHL16_HUMAN CRL3-KLHL17_HUMAN CRL3-KLHL18_HUMAN CRL3-KLHL19_HUMAN CRL3-KLHL1_HUMAN CRL3-KLHL20_HUMAN CRL3-KLHL21_HUMAN CRL3-KLHL22_HUMAN CRL3-KLHL23_HUMAN CRL3-KLHL24_HUMAN CRL3-KLHL25_HUMAN CRL3-KLHL26_HUMAN CRL3-KLHL27_HUMAN CRL3-KLHL28_HUMAN CRL3-KLHL29_HUMAN CRL3-KLHL2_HUMAN CRL3-KLHL30_HUMAN CRL3-KLHL31_HUMAN CRL3-KLHL32_HUMAN CRL3-KLHL34_HUMAN CRL3-KLHL35_HUMAN CRL3-KLHL36_HUMAN CRL3-KLHL37_HUMAN CRL3-KLHL38_HUMAN CRL3-KLHL3_HUMAN CRL3-KLHL40_HUMAN CRL3-KLHL41_HUMAN CRL3-KLHL42_HUMAN CRL3-KLHL4_HUMAN CRL3-KLHL5_HUMAN CRL3-KLHL6_HUMAN CRL3-KLHL7_HUMAN CRL3-KLHL8_HUMAN CRL3-KLHL9_HUMAN CRL3-SPOP-SPOPL_HUMAN CRL3-SPOPL_HUMAN CRL3-SPOP_HUMAN CUL2 CUL3 CUL4A CUL4A-AMBRA1-CRBN-RBX1_HUMAN CUL4A-CDT2-CRBN-RBX1_HUMAN CUL4A-DCAF10-CRBN-RBX1_HUMAN CUL4A-DCAF11-CRBN-RBX1_HUMAN CUL4A-DCAF12-CRBN-RBX1_HUMAN CUL4A-DCAF13-CRBN-RBX1_HUMAN CUL4A-DCAF14-CRBN-RBX1_HUMAN CUL4A-DCAF16-CRBN-RBX1_HUMAN CUL4A-DCAF17-CRBN-RBX1_HUMAN CUL4A-DCAF4-CRBN-RBX1_HUMAN CUL4A-DCAF5-CRBN-RBX1_HUMAN CUL4A-DCAF6-CRBN-RBX1_HUMAN CUL4A-DCAF7-CRBN-RBX1_HUMAN CUL4A-DCAF8-CRBN-RBX1_HUMAN CUL4A-DCAF9-CRBN-RBX1_HUMAN CUL4A-DDB1-CRBN-RBX1_HUMAN CUL4A-DDB1-DCAF1-RBX1_HUMAN CUL4A-DDB1-DCAF15-RBX1_HUMAN CUL4A-DDB1-DDB2-RBX1_HUMAN CUL4A-DDB1-ERRC8-RBX1_HUMAN CUL4B-AMBRA1-CRBN-RBX1_HUMAN CUL4B-CDT2-CRBN-RBX1_HUMAN CUL4B-DCAF10-CRBN-RBX1_HUMAN CUL4B-DCAF11-CRBN-RBX1_HUMAN CUL4B-DCAF12-CRBN-RBX1_HUMAN CUL4B-DCAF13-CRBN-RBX1_HUMAN CUL4B-DCAF14-CRBN-RBX1_HUMAN CUL4B-DCAF16-CRBN-RBX1_HUMAN CUL4B-DCAF17-CRBN-RBX1_HUMAN CUL4B-DCAF4-CRBN-RBX1_HUMAN CUL4B-DCAF5-CRBN-RBX1_HUMAN CUL4B-DCAF6-CRBN-RBX1_HUMAN CUL4B-DCAF7-CRBN-RBX1_HUMAN CUL4B-DCAF8-CRBN-RBX1_HUMAN CUL4B-DCAF9-CRBN-RBX1_HUMAN CUL4B-DDB1-CRBN-RBX1_HUMAN CUL4B-DDB1-DCAF15-RBX1_HUMAN CUL4B-DDB1-DDB2-RBX1_HUMAN CUL5 CUL9 DCST1 DCUN1D1 DCUN1D2 DCUN1D3 DCUN1D4 DCUN1D5 DDB2 DTL DTX1 DTX2 DTX3 DTX3L DTX4 DZIP3 E4F1 EGR2 FANCL FA_HUMAN FBXL14 FBXL21P FBXL22 FBXL3 FBXL5 FBXL6 FBXO10 FBXO11 FBXO17 FBXO2 FBXO21 FBXO22 FBXO24 FBXO25 FBXO27 FBXO3 FBXO30 FBXO4 FBXO40 FBXO44 FBXO6 FBXO7 FBXO9 FBXW11 FBXW2 FEM1A-ELOBC_HUMAN FEM1B-ELOBC_HUMAN FEM1C-ELOBC_HUMAN G2E3 GID4 GID_HUMAN GID_HUMAN-1 GID_HUMAN-2 GID_HUMAN-3 HACE1 HDAC4 HDAC6 HDAC7 HECTD1 HECTD2 HECTD3 HECTD4 HECW1 HECW2 HERC1 HERC2 HERC2P3 HERC3 HERC4 HERC5 HERC6 HLTF HUWE1 IRF2BP1 IRF2BPL ITCH JADE2 KCMF1 KIAA1586 KLHDC10-ELOBC_HUMAN KLHDC2-ELOBC_HUMAN KLHDC3-ELOBC_HUMAN KLHL13 KLHL20 KLHL21 KLHL42 KLHL9 KPC_HUMAN LMO7 LNX1 LNX2 LOC122513141 LONRF1 LONRF2 LONRF3 LRR1-ELOBC_HUMAN LRSAM1 LTN1 LUBAC_HUMAN MAEA MAGEL2 MALT1 MAP3K1 MARCHF1 MARCHF10 MARCHF11 MARCHF2 MARCHF3 MARCHF4 MARCHF5 MARCHF6 MARCHF7 MARCHF8 MARCHF9 MAVS-TRAF3_HUMAN MDM2 MED1 MED10 MED11 MED12 MED17 MED21 MED30 MED31 MED7 MED8 MEFV MEX3C MGRN1 MIB1 MIB2 MID1 MID2 MKRN1 MKRN2 MKRN3 MKRN4P MSL2 MUL1 MYCBP2 MYCBP2-FBXO45_HUMAN MYLIP NCCRP1 NEDD4 NEDD4L NEURL1 NEURL1B NEURL2 NEURL3 NEURL4 NFX1 NHLRC1 NHLRC3 NOSIP NSMCE1 NSMCE2 NT5C2 OBI1 P53-MDM2_HUMAN P53-MDM2_HUMAN-1 PCGF3 PCGF5 PDZRN3 PELI1 PELI2 PELI3 PEX10 PEX2 PEX2-PEX10-PEX12_HUMAN PHF7 PIAS1 PIAS2 PIAS3 PIAS4 PJA1 PJA2 PML PPIL2 PPP1R11 PRAOME-ELOBC_HUMAN PRC1_HUMAN-1 PRC1_HUMAN-10 PRC1_HUMAN-11 PRC1_HUMAN-12 PRC1_HUMAN-13 PRC1_HUMAN-14 PRC1_HUMAN-15 PRC1_HUMAN-16 PRC1_HUMAN-17 PRC1_HUMAN-18 PRC1_HUMAN-19 PRC1_HUMAN-2 PRC1_HUMAN-20 PRC1_HUMAN-21 PRC1_HUMAN-22 PRC1_HUMAN-23 PRC1_HUMAN-24 PRC1_HUMAN-25 PRC1_HUMAN-26 PRC1_HUMAN-28 PRC1_HUMAN-29 PRC1_HUMAN-3 PRC1_HUMAN-30 PRC1_HUMAN-31 PRC1_HUMAN-32 PRC1_HUMAN-33 PRC1_HUMAN-34 PRC1_HUMAN-35 PRC1_HUMAN-36 PRC1_HUMAN-37 PRC1_HUMAN-38 PRC1_HUMAN-39 PRC1_HUMAN-4 PRC1_HUMAN-40 PRC1_HUMAN-41 PRC1_HUMAN-42 PRC1_HUMAN-43 PRC1_HUMAN-44 PRC1_HUMAN-45 PRC1_HUMAN-46 PRC1_HUMAN-47 PRC1_HUMAN-48 PRC1_HUMAN-49 PRC1_HUMAN-5 PRC1_HUMAN-50 PRC1_HUMAN-51 PRC1_HUMAN-52 PRC1_HUMAN-53 PRC1_HUMAN-54 PRC1_HUMAN-55 PRC1_HUMAN-56 PRC1_HUMAN-57 PRC1_HUMAN-58 PRC1_HUMAN-59 PRC1_HUMAN-6 PRC1_HUMAN-60 PRC1_HUMAN-61 PRC1_HUMAN-62 PRC1_HUMAN-63 PRC1_HUMAN-64 PRC1_HUMAN-65 PRC1_HUMAN-66 PRC1_HUMAN-67 PRC1_HUMAN-68 PRC1_HUMAN-69 PRC1_HUMAN-7 PRC1_HUMAN-70 PRC1_HUMAN-71 PRC1_HUMAN-72 PRC1_HUMAN-73 PRC1_HUMAN-8 PRC1_HUMAN-9 PRC1_HUMAN-92 PRC1_HUMAN-93 PRC1_HUMAN-94 PRC1_HUMAN-95 PRKN PRPF19 RABGEF1 RAD18 RAD54L2 RAG1 RANBP2 RANBP2-RANGAP1-UBE2I_HUMAN RBBP6 RBCK1 RBX1 RC3H1 RC3H2 RCHY1 RFFL RFPL1 RFPL2 RFPL3 RFPL4A RFPL4AL1 RFPL4B RFWD3 RGPD1 RGPD2 RGPD3 RGPD4 RGPD5 RGPD8 RING1 RLIM RMND5A RMND5B RNF10 RNF103 RNF11 RNF111 RNF112 RNF113A RNF113B RNF114 RNF115 RNF121 RNF122 RNF123 RNF125 RNF126 RNF128 RNF13 RNF130 RNF133 RNF135 RNF138 RNF139 RNF14 RNF141 RNF144A RNF144B RNF145 RNF146 RNF148 RNF149 RNF150 RNF151 RNF152 RNF157 RNF166 RNF167 RNF168 RNF169 RNF170 RNF175 RNF180 RNF181 RNF182 RNF183 RNF185 RNF186 RNF187 RNF19A RNF19B RNF2 RNF20 RNF20-RNF40_HUMAN RNF208 RNF212 RNF212B RNF213 RNF214 RNF215 RNF216 RNF217 RNF220 RNF223 RNF225 RNF227 RNF228 RNF25 RNF26 RNF31 RNF34 RNF38 RNF39 RNF4 RNF40 RNF41 RNF43 RNF44 RNF5 RNF6 RNF7 RNF8 RNFT1 RNFT2 RPGR RQC_HUMAN RSPRY1 SCF-CCNF_HUMAN SCF-FBXL15_HUMAN SCF-FBXL1A_HUMAN SCF-FBXL1_HUMAN SCF-FBXL2_HUMAN-1 SCF-FBXL4_HUMAN-1 SCF-FBXL5_HUMAN SCF-FBXO0_HUMAN SCF-FBXO10_HUMAN SCF-FBXO11_HUMAN SCF-FBXO15_HUMAN SCF-FBXO16_HUMAN SCF-FBXO17_HUMAN SCF-FBXO18_HUMAN SCF-FBXO20_HUMAN SCF-FBXO21_HUMAN SCF-FBXO22_HUMAN SCF-FBXO23_HUMAN SCF-FBXO24_HUMAN SCF-FBXO25_HUMAN SCF-FBXO27_HUMAN SCF-FBXO28_HUMAN SCF-FBXO2_HUMAN SCF-FBXO30_HUMAN SCF-FBXO31_HUMAN SCF-FBXO32_HUMAN SCF-FBXO33_HUMAN SCF-FBXO34_HUMAN SCF-FBXO36_HUMAN SCF-FBXO38_HUMAN SCF-FBXO38_HUMAN-1 SCF-FBXO40_HUMAN SCF-FBXO41_HUMAN SCF-FBXO42_HUMAN SCF-FBXO43_HUMAN SCF-FBXO44_HUMAN SCF-FBXO46_HUMAN SCF-FBXO47_HUMAN SCF-FBXO4_HUMAN SCF-FBXO5_HUMAN SCF-FBXO6_HUMAN SCF-FBXO7_HUMAN SCF-FBXO8_HUMAN SCF-FBXO9_HUMAN SCF-FBXW10_HUMAN SCF-FBXW11_HUMAN SCF-FBXW12_HUMAN SCF-FBXW5_HUMAN SCF-FBXW7_HUMAN SCF-FBXW8_HUMAN SCF-FBXW9_HUMAN SH3RF1 SH3RF2 SH3RF3 SHARPIN SHPRH SIAH1 SIAH2 SIAH3 SIFI_HUMAN SMC5-SMC6_HUMAN SMC5-SMC6_HUMAN-1 SMURF1 SMURF2 STUB1 SUMO3 SYVN1 SYVN1-ERAD_HUMAN TAF1 TMEM129 TNFAIP3 TOPORS TRAF2 TRAF2-TIFA_HUMAN TRAF3 TRAF3IP2 TRAF4 TRAF5 TRAF6 TRAF6-TIFA_HUMAN TRAF7 TRAIP TRIM10 TRIM11 TRIM13 TRIM14 TRIM15 TRIM16 TRIM17 TRIM2 TRIM21 TRIM22 TRIM23 TRIM24 TRIM25 TRIM26 TRIM27 TRIM28 TRIM3 TRIM31 TRIM32 TRIM33 TRIM34 TRIM35 TRIM36 TRIM37 TRIM38 TRIM39 TRIM4 TRIM40 TRIM41 TRIM42 TRIM43 TRIM43B TRIM44 TRIM45 TRIM47 TRIM48 TRIM49 TRIM49B TRIM49C TRIM49D1 TRIM5 TRIM50 TRIM51 TRIM51G TRIM52 TRIM54 TRIM55 TRIM56 TRIM58 TRIM59 TRIM6 TRIM60 TRIM61 TRIM62 TRIM63 TRIM64 TRIM64B TRIM64C TRIM65 TRIM66 TRIM68 TRIM69 TRIM7 TRIM71 TRIM72 TRIM73 TRIM74 TRIM75 TRIM77 TRIM8 TRIM9 TRIML1 TRIML2 TRIP12 TTC3 UBA3 UBE2A UBE2B UBE2C UBE2D1 UBE2D2 UBE2D3 UBE2D4 UBE2E1 UBE2E2 UBE2E3 UBE2F UBE2G1 UBE2G2 UBE2H UBE2I UBE2J1 UBE2J2 UBE2K UBE2L3 UBE2L5 UBE2L6 UBE2M UBE2N UBE2N-UBE2V1_HUMAN UBE2N-UBE2V2_HUMAN UBE2NL UBE2O UBE2Q1 UBE2Q2 UBE2QL1 UBE2R2 UBE2S UBE2T UBE2U UBE2W UBE2Z UBE3A UBE3B UBE3C UBE3D UBE4A UBE4B UBL4A UBOX5 UBR1 UBR2 UBR3 UBR4 UBR5 UBR7 UFC1 UFL1 UFM_HUMAN UHRF1 UHRF2 USP7-TRIM27_HUMAN VHL VHL-ELOBC_HUMAN VPS11 VPS18 WDR24 WDSUB1 WSB1 WWP1 WWP2 XIAP ZBED1 ZER1-ELOBC_HUMAN ZFP91 ZMIZ1 ZMIZ2 ZNF451 ZNF598 ZNF738 ZNFX1 ZNRF1 ZNRF2 ZNRF3 ZNRF4 ZSWIM2 ZYG11B-ELOBC_HUMAN
GO:0070137|ubiquitin-like protein-specific endopeptidase activity GO molecular_function	propagated from HUMAN-uniprot.gaf.gz	gaf-date=2026-06-18 08:16	exclude_iea=False SENP1 SENP2 SENP5 SENP6 SENP7
GO:0061649|ubiquitin-modified histone reader activity GO molecular_function	propagated from HUMAN-uniprot.gaf.gz	gaf-date=2026-06-18 08:16	exclude_iea=False BARD1 BRCA1 CCDC38 DNAJC2 JARID2 RNF169 TP53BP1 UIMC1 USP15
GO:0140036|ubiquitin-modified protein reader activity GO molecular_function	propagated from HUMAN-uniprot.gaf.gz	gaf-date=2026-06-18 08:16	exclude_iea=False ANKRD13A ANKRD13B ANKRD13D BARD1 BRCA1 CCDC38 DNAJB2 DNAJC2 FAAP20 FAN1 HGS JARID2 PEX1 PEX6 PLAA RIOK3 RNF169 SQSTM1 TP53BP1 UIMC1 USP15 VCP
GO:0097027|ubiquitin-protein transferase activator activity GO molecular_function	propagated from HUMAN-uniprot.gaf.gz	gaf-date=2026-06-18 08:16	exclude_iea=False BMI1 BTRC CBX8 CDC20 CDC20B CDKN1B ENTREP1 FBXW7 FZR1 PEX12 PIN1 PTEN RBCK1 RING1 SKP1 TRIB3 UBE2L3 UBE2N
GO:0004842|ubiquitin-protein transferase activity GO molecular_function	propagated from HUMAN-uniprot.gaf.gz	gaf-date=2026-06-18 08:16	exclude_iea=False A0ABJ7H351 AKTIP AMFR AMFR-VCP_HUMAN ANAPC10 ANAPC11 ANAPC4 ANKIB1 APPBP2-ELOBC_HUMAN AREL1 ARIH1 ARIH2 ARK2C ARK2N ARMC5 ASB1 ASB12 ASB2 ASB4 BARD1 BARD1-BRCA1_HUMAN BCOR BFAR BIRC2 BIRC3 BIRC6 BIRC7 BIRC8 BRAP BRCA1 BRCC_HUMAN BSPRY BTRC C10ORF90 CBL CBLB CBLC CBLL1 CBLL2 CCNB1IP1 CDC23 CDC34 CDC42 CHFR CNOT4 COP1 CRL3-KBTBD13_HUMAN CRL3-KBTBD2_HUMAN CRL3-KBTBD3_HUMAN CRL3-KBTBD4_HUMAN CRL3-KBTBD6_7_HUMAN CRL3-KBTBD8_HUMAN CRL3-KLHL10_HUMAN CRL3-KLHL11_HUMAN CRL3-KLHL12_HUMAN CRL3-KLHL13_HUMAN CRL3-KLHL14_HUMAN CRL3-KLHL15_HUMAN CRL3-KLHL16_HUMAN CRL3-KLHL17_HUMAN CRL3-KLHL18_HUMAN CRL3-KLHL19_HUMAN CRL3-KLHL1_HUMAN CRL3-KLHL20_HUMAN CRL3-KLHL21_HUMAN CRL3-KLHL22_HUMAN CRL3-KLHL23_HUMAN CRL3-KLHL24_HUMAN CRL3-KLHL25_HUMAN CRL3-KLHL26_HUMAN CRL3-KLHL27_HUMAN CRL3-KLHL28_HUMAN CRL3-KLHL29_HUMAN CRL3-KLHL2_HUMAN CRL3-KLHL30_HUMAN CRL3-KLHL31_HUMAN CRL3-KLHL32_HUMAN CRL3-KLHL34_HUMAN CRL3-KLHL35_HUMAN CRL3-KLHL36_HUMAN CRL3-KLHL37_HUMAN CRL3-KLHL38_HUMAN CRL3-KLHL3_HUMAN CRL3-KLHL40_HUMAN CRL3-KLHL41_HUMAN CRL3-KLHL42_HUMAN CRL3-KLHL4_HUMAN CRL3-KLHL5_HUMAN CRL3-KLHL6_HUMAN CRL3-KLHL7_HUMAN CRL3-KLHL8_HUMAN CRL3-KLHL9_HUMAN CRL3-SPOP-SPOPL_HUMAN CRL3-SPOPL_HUMAN CRL3-SPOP_HUMAN CUL2 CUL3 CUL4A CUL4A-AMBRA1-CRBN-RBX1_HUMAN CUL4A-CDT2-CRBN-RBX1_HUMAN CUL4A-DCAF10-CRBN-RBX1_HUMAN CUL4A-DCAF11-CRBN-RBX1_HUMAN CUL4A-DCAF12-CRBN-RBX1_HUMAN CUL4A-DCAF13-CRBN-RBX1_HUMAN CUL4A-DCAF14-CRBN-RBX1_HUMAN CUL4A-DCAF16-CRBN-RBX1_HUMAN CUL4A-DCAF17-CRBN-RBX1_HUMAN CUL4A-DCAF4-CRBN-RBX1_HUMAN CUL4A-DCAF5-CRBN-RBX1_HUMAN CUL4A-DCAF6-CRBN-RBX1_HUMAN CUL4A-DCAF7-CRBN-RBX1_HUMAN CUL4A-DCAF8-CRBN-RBX1_HUMAN CUL4A-DCAF9-CRBN-RBX1_HUMAN CUL4A-DDB1-CRBN-RBX1_HUMAN CUL4A-DDB1-DCAF1-RBX1_HUMAN CUL4A-DDB1-DCAF15-RBX1_HUMAN CUL4A-DDB1-DDB2-RBX1_HUMAN CUL4A-DDB1-ERRC8-RBX1_HUMAN CUL4B-AMBRA1-CRBN-RBX1_HUMAN CUL4B-CDT2-CRBN-RBX1_HUMAN CUL4B-DCAF10-CRBN-RBX1_HUMAN CUL4B-DCAF11-CRBN-RBX1_HUMAN CUL4B-DCAF12-CRBN-RBX1_HUMAN CUL4B-DCAF13-CRBN-RBX1_HUMAN CUL4B-DCAF14-CRBN-RBX1_HUMAN CUL4B-DCAF16-CRBN-RBX1_HUMAN CUL4B-DCAF17-CRBN-RBX1_HUMAN CUL4B-DCAF4-CRBN-RBX1_HUMAN CUL4B-DCAF5-CRBN-RBX1_HUMAN CUL4B-DCAF6-CRBN-RBX1_HUMAN CUL4B-DCAF7-CRBN-RBX1_HUMAN CUL4B-DCAF8-CRBN-RBX1_HUMAN CUL4B-DCAF9-CRBN-RBX1_HUMAN CUL4B-DDB1-CRBN-RBX1_HUMAN CUL4B-DDB1-DCAF15-RBX1_HUMAN CUL4B-DDB1-DDB2-RBX1_HUMAN CUL5 CUL9 DCST1 DDB2 DTL DTX1 DTX2 DTX3 DTX3L DTX4 DZIP3 E4F1 FANCL FA_HUMAN FBXL14 FBXL21P FBXL22 FBXL3 FBXL5 FBXL6 FBXO10 FBXO11 FBXO17 FBXO2 FBXO21 FBXO22 FBXO24 FBXO25 FBXO27 FBXO3 FBXO30 FBXO4 FBXO40 FBXO44 FBXO6 FBXO7 FBXO9 FBXW11 FBXW2 FEM1A-ELOBC_HUMAN FEM1B-ELOBC_HUMAN FEM1C-ELOBC_HUMAN G2E3 GID4 GID_HUMAN GID_HUMAN-1 GID_HUMAN-2 GID_HUMAN-3 HACE1 HDAC6 HECTD1 HECTD2 HECTD3 HECTD4 HECW1 HECW2 HERC1 HERC2 HERC2P3 HERC3 HERC4 HERC5 HERC6 HLTF HUWE1 IRF2BP1 IRF2BPL ITCH JADE2 KCMF1 KLHDC10-ELOBC_HUMAN KLHDC2-ELOBC_HUMAN KLHDC3-ELOBC_HUMAN KLHL13 KLHL20 KLHL21 KLHL42 KLHL9 KPC_HUMAN LMO7 LNX1 LNX2 LOC122513141 LONRF1 LONRF2 LONRF3 LRR1-ELOBC_HUMAN LRSAM1 LTN1 LUBAC_HUMAN MAEA MAGEL2 MALT1 MAP3K1 MARCHF1 MARCHF10 MARCHF11 MARCHF2 MARCHF3 MARCHF4 MARCHF5 MARCHF6 MARCHF7 MARCHF8 MARCHF9 MAVS-TRAF3_HUMAN MDM2 MED1 MED10 MED11 MED12 MED17 MED21 MED30 MED31 MED7 MED8 MEFV MEX3C MGRN1 MIB1 MIB2 MID1 MID2 MKRN1 MKRN2 MKRN3 MKRN4P MSL2 MUL1 MYCBP2 MYCBP2-FBXO45_HUMAN MYLIP NCCRP1 NEDD4 NEDD4L NEURL1 NEURL1B NEURL2 NEURL3 NEURL4 NFX1 NHLRC1 NHLRC3 NOSIP NSMCE1 NT5C2 OBI1 P53-MDM2_HUMAN P53-MDM2_HUMAN-1 PCGF3 PCGF5 PDZRN3 PELI1 PELI2 PELI3 PEX10 PEX2 PEX2-PEX10-PEX12_HUMAN PHF7 PIAS4 PJA1 PJA2 PPIL2 PPP1R11 PRAOME-ELOBC_HUMAN PRC1_HUMAN-1 PRC1_HUMAN-10 PRC1_HUMAN-11 PRC1_HUMAN-12 PRC1_HUMAN-13 PRC1_HUMAN-14 PRC1_HUMAN-15 PRC1_HUMAN-16 PRC1_HUMAN-17 PRC1_HUMAN-18 PRC1_HUMAN-19 PRC1_HUMAN-2 PRC1_HUMAN-20 PRC1_HUMAN-21 PRC1_HUMAN-22 PRC1_HUMAN-23 PRC1_HUMAN-24 PRC1_HUMAN-25 PRC1_HUMAN-26 PRC1_HUMAN-28 PRC1_HUMAN-29 PRC1_HUMAN-3 PRC1_HUMAN-30 PRC1_HUMAN-31 PRC1_HUMAN-32 PRC1_HUMAN-33 PRC1_HUMAN-34 PRC1_HUMAN-35 PRC1_HUMAN-36 PRC1_HUMAN-37 PRC1_HUMAN-38 PRC1_HUMAN-39 PRC1_HUMAN-4 PRC1_HUMAN-40 PRC1_HUMAN-41 PRC1_HUMAN-42 PRC1_HUMAN-43 PRC1_HUMAN-44 PRC1_HUMAN-45 PRC1_HUMAN-46 PRC1_HUMAN-47 PRC1_HUMAN-48 PRC1_HUMAN-49 PRC1_HUMAN-5 PRC1_HUMAN-50 PRC1_HUMAN-51 PRC1_HUMAN-52 PRC1_HUMAN-53 PRC1_HUMAN-54 PRC1_HUMAN-55 PRC1_HUMAN-56 PRC1_HUMAN-57 PRC1_HUMAN-58 PRC1_HUMAN-59 PRC1_HUMAN-6 PRC1_HUMAN-60 PRC1_HUMAN-61 PRC1_HUMAN-62 PRC1_HUMAN-63 PRC1_HUMAN-64 PRC1_HUMAN-65 PRC1_HUMAN-66 PRC1_HUMAN-67 PRC1_HUMAN-68 PRC1_HUMAN-69 PRC1_HUMAN-7 PRC1_HUMAN-70 PRC1_HUMAN-71 PRC1_HUMAN-72 PRC1_HUMAN-73 PRC1_HUMAN-8 PRC1_HUMAN-9 PRC1_HUMAN-92 PRC1_HUMAN-93 PRC1_HUMAN-94 PRC1_HUMAN-95 PRKN PRPF19 RABGEF1 RAD18 RAD54L2 RAG1 RBBP6 RBCK1 RBX1 RC3H1 RC3H2 RCHY1 RFFL RFPL1 RFPL2 RFPL3 RFPL4A RFPL4AL1 RFPL4B RFWD3 RING1 RLIM RMND5A RMND5B RNF10 RNF103 RNF11 RNF111 RNF112 RNF113A RNF113B RNF114 RNF115 RNF121 RNF122 RNF123 RNF125 RNF126 RNF128 RNF13 RNF130 RNF133 RNF135 RNF138 RNF139 RNF14 RNF141 RNF144A RNF144B RNF145 RNF146 RNF148 RNF149 RNF150 RNF151 RNF152 RNF157 RNF166 RNF167 RNF168 RNF169 RNF170 RNF175 RNF180 RNF181 RNF182 RNF183 RNF185 RNF186 RNF187 RNF19A RNF19B RNF2 RNF20 RNF20-RNF40_HUMAN RNF208 RNF212B RNF213 RNF214 RNF215 RNF216 RNF217 RNF220 RNF223 RNF225 RNF227 RNF228 RNF25 RNF26 RNF31 RNF34 RNF38 RNF39 RNF4 RNF40 RNF41 RNF43 RNF44 RNF5 RNF6 RNF7 RNF8 RNFT1 RNFT2 RPGR RQC_HUMAN RSPRY1 SCF-CCNF_HUMAN SCF-FBXL15_HUMAN SCF-FBXL1A_HUMAN SCF-FBXL1_HUMAN SCF-FBXL2_HUMAN-1 SCF-FBXL4_HUMAN-1 SCF-FBXL5_HUMAN SCF-FBXO0_HUMAN SCF-FBXO10_HUMAN SCF-FBXO11_HUMAN SCF-FBXO15_HUMAN SCF-FBXO16_HUMAN SCF-FBXO17_HUMAN SCF-FBXO18_HUMAN SCF-FBXO20_HUMAN SCF-FBXO21_HUMAN SCF-FBXO22_HUMAN SCF-FBXO23_HUMAN SCF-FBXO24_HUMAN SCF-FBXO25_HUMAN SCF-FBXO27_HUMAN SCF-FBXO28_HUMAN SCF-FBXO2_HUMAN SCF-FBXO30_HUMAN SCF-FBXO31_HUMAN SCF-FBXO32_HUMAN SCF-FBXO33_HUMAN SCF-FBXO34_HUMAN SCF-FBXO36_HUMAN SCF-FBXO38_HUMAN SCF-FBXO38_HUMAN-1 SCF-FBXO40_HUMAN SCF-FBXO41_HUMAN SCF-FBXO42_HUMAN SCF-FBXO43_HUMAN SCF-FBXO44_HUMAN SCF-FBXO46_HUMAN SCF-FBXO47_HUMAN SCF-FBXO4_HUMAN SCF-FBXO5_HUMAN SCF-FBXO6_HUMAN SCF-FBXO7_HUMAN SCF-FBXO8_HUMAN SCF-FBXO9_HUMAN SCF-FBXW10_HUMAN SCF-FBXW11_HUMAN SCF-FBXW12_HUMAN SCF-FBXW5_HUMAN SCF-FBXW7_HUMAN SCF-FBXW8_HUMAN SCF-FBXW9_HUMAN SH3RF1 SH3RF2 SH3RF3 SHARPIN SHPRH SIAH1 SIAH2 SIAH3 SIFI_HUMAN SMURF1 SMURF2 STUB1 SYVN1 SYVN1-ERAD_HUMAN TAF1 TMEM129 TNFAIP3 TOPORS TRAF2 TRAF2-TIFA_HUMAN TRAF3 TRAF3IP2 TRAF4 TRAF5 TRAF6 TRAF6-TIFA_HUMAN TRAF7 TRAIP TRIM10 TRIM11 TRIM13 TRIM14 TRIM15 TRIM16 TRIM17 TRIM2 TRIM21 TRIM22 TRIM23 TRIM24 TRIM25 TRIM26 TRIM27 TRIM28 TRIM3 TRIM31 TRIM32 TRIM33 TRIM34 TRIM35 TRIM36 TRIM37 TRIM38 TRIM39 TRIM4 TRIM40 TRIM41 TRIM42 TRIM43 TRIM43B TRIM44 TRIM45 TRIM47 TRIM48 TRIM49 TRIM49B TRIM49C TRIM49D1 TRIM5 TRIM50 TRIM51 TRIM51G TRIM52 TRIM54 TRIM55 TRIM56 TRIM58 TRIM59 TRIM6 TRIM60 TRIM61 TRIM62 TRIM63 TRIM64 TRIM64B TRIM64C TRIM65 TRIM66 TRIM68 TRIM69 TRIM7 TRIM71 TRIM72 TRIM73 TRIM74 TRIM75 TRIM77 TRIM8 TRIM9 TRIML1 TRIML2 TRIP12 TTC3 UBE2A UBE2B UBE2C UBE2D1 UBE2D2 UBE2D3 UBE2D4 UBE2E1 UBE2E2 UBE2E3 UBE2G1 UBE2G2 UBE2H UBE2J1 UBE2J2 UBE2K UBE2L3 UBE2L5 UBE2L6 UBE2M UBE2N UBE2N-UBE2V1_HUMAN UBE2N-UBE2V2_HUMAN UBE2NL UBE2O UBE2Q1 UBE2Q2 UBE2QL1 UBE2R2 UBE2S UBE2T UBE2U UBE2W UBE2Z UBE3A UBE3B UBE3C UBE3D UBE4A UBE4B UBOX5 UBR1 UBR2 UBR3 UBR4 UBR5 UBR7 UHRF1 UHRF2 USP7-TRIM27_HUMAN VHL VHL-ELOBC_HUMAN VPS11 VPS18 WDR24 WDSUB1 WSB1 WWP1 WWP2 XIAP ZER1-ELOBC_HUMAN ZFP91 ZNF598 ZNF738 ZNFX1 ZNRF1 ZNRF2 ZNRF3 ZNRF4 ZSWIM2 ZYG11B-ELOBC_HUMAN
GO:0055105|ubiquitin-protein transferase inhibitor activity GO molecular_function	propagated from HUMAN-uniprot.gaf.gz	gaf-date=2026-06-18 08:16	exclude_iea=False BAG5 CD83 CDKN2A FBXO43 FBXO5 GLMN HTRA2 LIMK1 OTUB1 PARK7 RPL11 RPL23 RPL37 RPL5 RPS15 RPS20 RPS7 URS000075C624_9606
GO:0055106|ubiquitin-protein transferase regulator activity GO molecular_function	propagated from HUMAN-uniprot.gaf.gz	gaf-date=2026-06-18 08:16	exclude_iea=False BAG5 BMI1 BTRC CBX8 CD83 CDC20 CDC20B CDKN1B CDKN2A ENTREP1 FBXO43 FBXO5 FBXW7 FZR1 GLMN HTRA2 LIMK1 OTUB1 PARK7 PEX12 PIN1 PTEN RBCK1 RING1 RPL11 RPL23 RPL37 RPL5 RPS15 RPS20 RPS7 SKP1 TRIB1 TRIB2 TRIB3 UBE2L3 UBE2N URS000075C624_9606
GO:1990381|ubiquitin-specific protease binding GO molecular_function	propagated from HUMAN-uniprot.gaf.gz	gaf-date=2026-06-18 08:16	exclude_iea=False AMFR BAG6 CHMP3 CLTC DERL1 LCOR MARCHF6 NHERF4 PARK7 PRKN PTEN RAD23A SART3 SELENOS SPATA2 SUMO1 SYVN1 TIFAB VCP
GO:0034450|ubiquitin-ubiquitin ligase activity GO molecular_function	propagated from HUMAN-uniprot.gaf.gz	gaf-date=2026-06-18 08:16	exclude_iea=False AMFR ANAPC11 HUWE1 ITCH PELI1 PELI2 PPIL2 PRPF19 RBX1 STUB1 TRAF6 TRIP12 UBE2K UBE4A UBE4B UBOX5 UBR5
GO:0140309|unfolded protein holdase activity GO molecular_function	propagated from HUMAN-uniprot.gaf.gz	gaf-date=2026-06-18 08:16	exclude_iea=False AIP DNAJB11 PFDN1 PFDN2 PFDN4 PFDN5 PFDN6 TIMM10 TIMM10B TIMM9 TTC1 VBP1
GO:0015292|uniporter activity GO molecular_function	propagated from HUMAN-uniprot.gaf.gz	gaf-date=2026-06-18 08:16	exclude_iea=False MCU MFSD1 SLC16A12 SLC17A6 SLC17A7 SLC17A8 SLC17A9 SLC2A4 UCP2 UNIPLEX-MICU1_2B_HUMAN UNIPLEX-MICU1_2_HUMAN UNIPLEX-MICU1_3_HUMAN UNIPLEX-MICU1_HUMAN
GO:0045322|unmethylated CpG binding GO molecular_function	propagated from HUMAN-uniprot.gaf.gz	gaf-date=2026-06-18 08:16	exclude_iea=False CXXC1 DNMT3A FBXL19 KDM2A KDM2B KMT2A KMT2B MBD1 TLR9
GO:0015143|urate transmembrane transporter activity GO molecular_function	propagated from HUMAN-uniprot.gaf.gz	gaf-date=2026-06-18 08:16	exclude_iea=False ABCC4 ABCG2 SLC17A2 SLC17A3 SLC17A4 SLC22A12 SLC22A13 SLC23A1 SLC29A3 SLC2A9 SLC52A1
GO:0015204|urea transmembrane transporter activity GO molecular_function	propagated from HUMAN-uniprot.gaf.gz	gaf-date=2026-06-18 08:16	exclude_iea=False AQP10 AQP3 AQP7 AQP7B AQP8 AQP9 SLC14A1 SLC14A2
GO:0015213|uridine transmembrane transporter activity GO molecular_function	propagated from HUMAN-uniprot.gaf.gz	gaf-date=2026-06-18 08:16	exclude_iea=False SLC28A1 SLC28A2 SLC28A3 SLC29A1 SLC29A2 SLC29A3
GO:0070569|uridylyltransferase activity GO molecular_function	propagated from HUMAN-uniprot.gaf.gz	gaf-date=2026-06-18 08:16	exclude_iea=False GALT TUT1 TUT4 TUT7 UAP1 UAP1L1 UGP2
GO:0038085|vascular endothelial growth factor binding GO molecular_function	propagated from HUMAN-uniprot.gaf.gz	gaf-date=2026-06-18 08:16	exclude_iea=False FBXW7-AS1 KDR NRP1 PDGFRA PDGFRB
GO:0043184|vascular endothelial growth factor receptor 2 binding GO molecular_function	propagated from HUMAN-uniprot.gaf.gz	gaf-date=2026-06-18 08:16	exclude_iea=False CADM4 CCDC88A CDH5 DAB2IP GREM1 ITGA5 ITGB3 PDCL3 VEGFA
GO:0005021|vascular endothelial growth factor receptor activity GO molecular_function	propagated from HUMAN-uniprot.gaf.gz	gaf-date=2026-06-18 08:16	exclude_iea=False FLT1 FLT3 FLT4 KDR NRP1 NRP2 PDGFRA
GO:0005172|vascular endothelial growth factor receptor binding GO molecular_function	propagated from HUMAN-uniprot.gaf.gz	gaf-date=2026-06-18 08:16	exclude_iea=False CADM4 CCDC88A CDH5 DAB2IP GREM1 ITGA5 ITGB3 PDCL3 PGF VEGFA VEGFA_HUMAN-1 VEGFB VEGFC VEGFD
GO:0005000|vasopressin receptor activity GO molecular_function	propagated from HUMAN-uniprot.gaf.gz	gaf-date=2026-06-18 08:16	exclude_iea=False AVPR1A AVPR1B AVPR2 INPP5K NLRP6 NPSR1 OXTR
GO:0031957|very long-chain fatty acid-CoA ligase activity GO molecular_function	propagated from HUMAN-uniprot.gaf.gz	gaf-date=2026-06-18 08:16	exclude_iea=False ACSBG1 ACSBG2 ACSF3 ACSL4 SLC27A1 SLC27A2 SLC27A3 SLC27A4 SLC27A5 SLC27A6
GO:0102158|very-long-chain (3R)-3-hydroxyacyl-CoA dehydratase activity GO molecular_function	propagated from HUMAN-uniprot.gaf.gz	gaf-date=2026-06-18 08:16	exclude_iea=False HACD1 HACD2 HACD3 HACD4 HSD17B4
GO:0017099|very-long-chain fatty acyl-CoA dehydrogenase activity GO molecular_function	propagated from HUMAN-uniprot.gaf.gz	gaf-date=2026-06-18 08:16	exclude_iea=False ACAD11 ACAD9 ACADL ACADVL TECR
GO:0034189|very-low-density lipoprotein particle binding GO molecular_function	propagated from HUMAN-uniprot.gaf.gz	gaf-date=2026-06-18 08:16	exclude_iea=False IHH PCSK9 PLTP TREM2 VLDLR
GO:0017166|vinculin binding GO molecular_function	propagated from HUMAN-uniprot.gaf.gz	gaf-date=2026-06-18 08:16	exclude_iea=False ACTN1 CORO2B CTNNA1 DAG1 DMD NRAP PXN RTCB SORBS3 SYNM TLN1 UTRN
GO:0046790|virion binding GO molecular_function	propagated from HUMAN-uniprot.gaf.gz	gaf-date=2026-06-18 08:16	exclude_iea=False APCS CD209 CLEC4M HIPK2 NECTIN1 PPIA PTX3 SIGLEC1 TSG101
GO:0001618|virus receptor activity GO molecular_function	propagated from HUMAN-uniprot.gaf.gz	gaf-date=2026-06-18 08:16	exclude_iea=False ACE2 AXL BSG CCR5 CD209 CD4 CD55 CD81 CLDN1 CLDN6 CLDN9 CLEC4G CLEC4M CLEC5A CR2 CXCR4 DAG1 DPP4 GPR15 HAVCR1 HYAL2 ILF3 LRP1 LRP4 MYH10 MYH9 NECTIN1 NECTIN2 PLSCR1 PVR SIVA1 SLAMF1 SLC20A2 SLC7A1 TYRO3 VLDLR XPR1
GO:0070279|vitamin B6 binding GO molecular_function	propagated from HUMAN-uniprot.gaf.gz	gaf-date=2026-06-18 08:16	exclude_iea=False AADAT ABAT ACCS ACCSL AGXT AGXT2 ALAS1 ALAS2 ALB CBS CISD1 CSAD CTH DDC ETNPPL GAD1 GAD2 GADL1 GCAT GLDC GOT1 GOT1L1 GOT2 GPT GPT2 HDC KYAT1 KYAT3 KYNU MOCOS MTARC1 MTARC2 NFS1 OAT PDXDC1 PDXDC2P PDXK PHYKPL PLPBP PNPO PSAT1 PYGB PYGL PYGM SCLY SDS SDSL SGPL1 SHMT1 SHMT2 SPTLC1 SPTLC2 SPTLC3 SRR TAT THNSL2 UBB
GO:0019842|vitamin binding GO molecular_function	propagated from HUMAN-uniprot.gaf.gz	gaf-date=2026-06-18 08:16	exclude_iea=False AADAT ABAT ABCA4 ACACB ACCS ACCSL ADH4 ADH7 AFM AGXT AGXT2 ALAS1 ALAS2 ALB ALDH1A2 CBLIF CBS CD320 CISD1 CSAD CTH CUBAM_HUMAN CYP27C1 CYP2R1 CYP2W1 DDC DHFR DHTKD1 EGLN1 EGLN2 EGLN3 ETNPPL FASN FOLR1 FOLR2 FOLR3 FTCD FTCDNL1 GAD1 GAD2 GADL1 GC GCAT GGCX GLDC GOT1 GOT1L1 GOT2 GPT GPT2 HACL1 HACL2 HDC HLCS KYAT1 KYAT3 KYNU LRAT MCCC1 MMAB MMUT MOCOS MTARC1 MTARC2 MTHFS MTR NFS1 NPC1L1 OAT OGDH OGDHL OGFOD1 OGFOD2 OGFOD3 OPN3 OPN4 OPN5 P3H1 P3H2 P3H3 P4HA1 P4HA2 P4HA3 P4HTM PANK3 PC PCCA PDXDC1 PDXDC2P PDXK PHYH PHYKPL PLOD1 PLOD2 PLOD3 PLPBP PNPO PSAT1 PYGB PYGL PYGM RBP1 RBP2 RBP3 RBP4 RGR RHO RLBP1 RXRA-VDR_HUMAN SCLY SDS SDSL SEC14L2 SGPL1 SHMT1 SHMT2 SLC19A1 SPTLC1 SPTLC2 SPTLC3 SRR TAT TCN1 TCN2 THNSL2 TKT TKTL1 TKTL2 TPK1 TTPA TYMS UBB UROS VDR
GO:0090482|vitamin transmembrane transporter activity GO molecular_function	propagated from HUMAN-uniprot.gaf.gz	gaf-date=2026-06-18 08:16	exclude_iea=False ABCA4 ABCC1 ABCD4 ABCG2 GC LMBRD1 RBP4 RTBDN SLC19A1 SLC19A2 SLC19A3 SLC19A4P SLC22A1 SLC22A14 SLC22A2 SLC23A1 SLC23A2 SLC25A19 SLC25A32 SLC27A1 SLC2A1 SLC2A10 SLC2A14 SLC2A2 SLC2A3 SLC2A6 SLC2A8 SLC44A4 SLC46A1 SLC47A1 SLC52A1 SLC52A2 SLC52A3 SLC5A6 STRA6
GO:0005245|voltage-gated calcium channel activity GO molecular_function	propagated from HUMAN-uniprot.gaf.gz	gaf-date=2026-06-18 08:16	exclude_iea=False CACHD1 CACNA1A CACNA1B CACNA1C CACNA1D CACNA1E CACNA1F CACNA1G CACNA1H CACNA1I CACNA1S CACNA2D1 CACNA2D2 CACNA2D3 CACNA2D4 CACNB1 CACNB2 CACNB3 CACNB4 CACNG1 CACNG2 CACNG3 CACNG4 CACNG5 CACNG6 CACNG7 CACNG8 CALHM1 CATSPER1 CATSPER2 CATSPER3 CATSPER4 CAV1.1-ALPHA-2/DELTA-1-BETA1-GAMMA1_HUMAN CAV1.1-ALPHA-2/DELTA-1-BETA2-GAMMA1_HUMAN CAV1.1-ALPHA-2/DELTA-1-BETA3-GAMMA1_HUMAN CAV1.1-ALPHA-2/DELTA-1-BETA4-GAMMA1_HUMAN CAV1.1-ALPHA-2/DELTA-2-BETA1-GAMMA1_HUMAN CAV1.1-ALPHA-2/DELTA-2-BETA1-GAMMA1_HUMAN-1 CAV1.1-ALPHA-2/DELTA-2-BETA3-GAMMA1_HUMAN CAV1.1-ALPHA-2/DELTA-2-BETA4-GAMMA1_HUMAN CAV1.1-ALPHA-2/DELTA-3-BETA1-GAMMA1_HUMAN CAV1.1-ALPHA-2/DELTA-3-BETA2-GAMMA1_HUMAN CAV1.1-ALPHA-2/DELTA-3-BETA3-GAMMA1_HUMAN CAV1.1-ALPHA-2/DELTA-3-BETA3-GAMMA1_HUMAN-1 CAV1.1-ALPHA-2/DELTA-4-BETA1-GAMMA1_HUMAN CAV1.1-ALPHA-2/DELTA-4-BETA2-GAMMA1_HUMAN-1 CAV1.1-ALPHA-2/DELTA-4-BETA3-GAMMA1_HUMAN CAV1.1-ALPHA-2/DELTA-4-BETA4-GAMMA1_HUMAN CAV1.2-ALPHA-2/DELTA-1-BETA3_HUMAN GRM7 NCS1 OPRM1 PKD1-PKD2_HUMAN PKD2 RYR1 TMC1 TMC2 TPCN2 TRPA1 TRPV1 TSPOAP1
GO:0086007|voltage-gated calcium channel activity involved in cardiac muscle cell action potential GO molecular_function	propagated from HUMAN-uniprot.gaf.gz	gaf-date=2026-06-18 08:16	exclude_iea=False CACNA1C CACNA1D CACNA1G CACNA2D1 CACNB2
GO:0099511|voltage-gated calcium channel activity involved in regulation of cytosolic calcium levels GO molecular_function	propagated from HUMAN-uniprot.gaf.gz	gaf-date=2026-06-18 08:16	exclude_iea=False CACNA1A CACNA1D CACNB2 CACNB4 TSPOAP1
GO:0099626|voltage-gated calcium channel activity involved in regulation of presynaptic cytosolic calcium levels GO molecular_function	propagated from HUMAN-uniprot.gaf.gz	gaf-date=2026-06-18 08:16	exclude_iea=False CACNA1A CACNA1D CACNB2 CACNB4 TSPOAP1
GO:0022832|voltage-gated channel activity GO molecular_function	propagated from HUMAN-uniprot.gaf.gz	gaf-date=2026-06-18 08:16	exclude_iea=False ABCC8 ABCC9 ANO1 ANO6 CACHD1 CACNA1A CACNA1B CACNA1C CACNA1D CACNA1E CACNA1F CACNA1G CACNA1H CACNA1I CACNA1S CACNA2D1 CACNA2D2 CACNA2D3 CACNA2D4 CACNB1 CACNB2 CACNB3 CACNB4 CACNG1 CACNG2 CACNG3 CACNG4 CACNG5 CACNG6 CACNG7 CACNG8 CALHM1 CALHM3 CALHM6 CALM-KCNQ1_HUMAN CATSPER1 CATSPER2 CATSPER3 CATSPER4 CAV1.1-ALPHA-2/DELTA-1-BETA1-GAMMA1_HUMAN CAV1.1-ALPHA-2/DELTA-1-BETA2-GAMMA1_HUMAN CAV1.1-ALPHA-2/DELTA-1-BETA3-GAMMA1_HUMAN CAV1.1-ALPHA-2/DELTA-1-BETA4-GAMMA1_HUMAN CAV1.1-ALPHA-2/DELTA-2-BETA1-GAMMA1_HUMAN CAV1.1-ALPHA-2/DELTA-2-BETA1-GAMMA1_HUMAN-1 CAV1.1-ALPHA-2/DELTA-2-BETA3-GAMMA1_HUMAN CAV1.1-ALPHA-2/DELTA-2-BETA4-GAMMA1_HUMAN CAV1.1-ALPHA-2/DELTA-3-BETA1-GAMMA1_HUMAN CAV1.1-ALPHA-2/DELTA-3-BETA2-GAMMA1_HUMAN CAV1.1-ALPHA-2/DELTA-3-BETA3-GAMMA1_HUMAN CAV1.1-ALPHA-2/DELTA-3-BETA3-GAMMA1_HUMAN-1 CAV1.1-ALPHA-2/DELTA-4-BETA1-GAMMA1_HUMAN CAV1.1-ALPHA-2/DELTA-4-BETA2-GAMMA1_HUMAN-1 CAV1.1-ALPHA-2/DELTA-4-BETA3-GAMMA1_HUMAN CAV1.1-ALPHA-2/DELTA-4-BETA4-GAMMA1_HUMAN CAV1.2-ALPHA-2/DELTA-1-BETA3_HUMAN CLCN1 CLCN2 CLCN3 CLCN4 CLCN5 CLCN6 CLCNKA CLCNKB GLUN1-GLUN2AB_HUMAN GLUN1-GLUN2B_HUMAN GLUN1-GLUN2C_HUMAN GLUN1-GLUN2D_HUMAN GPHRA GPHRB GRIN1 GRIN2A GRIN2B GRIN2C GRIN2D GRIN3A GRIN3B GRM7 HCN1 HCN1_HUMAN-1 HCN2 HCN3 HCN3_HUMAN-1 HCN4 HCN4_HUMAN-1 HVCN1 KCNA1 KCNA10 KCNA2 KCNA3 KCNA4 KCNA5 KCNA6 KCNA7 KCNAB1 KCNAB2 KCNAB3 KCNB1 KCNB2 KCNC1 KCNC2 KCNC3 KCNC4 KCND1 KCND2 KCND2-KCNIP2_HUMAN KCND3 KCND3-KCNIP1_HUMAN KCNE1 KCNE2 KCNE2-KCNH2_HUMAN KCNE3 KCNE4 KCNE5 KCNF1 KCNG1 KCNG2 KCNG3 KCNG4 KCNH1 KCNH2 KCNH3 KCNH4 KCNH5 KCNH6 KCNH7 KCNH8 KCNIP2 KCNJ1 KCNJ10 KCNJ11 KCNJ12 KCNJ13 KCNJ13_HUMAN KCNJ14 KCNJ15 KCNJ16 KCNJ18 KCNJ2 KCNJ3 KCNJ3-KCNJ5_HUMAN KCNJ4 KCNJ5 KCNJ6 KCNJ8 KCNJ9 KCNK1 KCNK10 KCNK12 KCNK13 KCNK16 KCNK17 KCNK18 KCNK2 KCNK3 KCNK4 KCNK5 KCNK6 KCNK7 KCNK9 KCNMA1 KCNMB4 KCNN1 KCNN2 KCNN3 KCNQ1 KCNQ2 KCNQ3 KCNQ4 KCNQ5 KCNS1 KCNS2 KCNS3 KCNT1 KCNT2 KCNV1 KCNV2 KVLQT1-MINK_HUMAN LRRC26 LRRC38 LRRC52 LRRC55 NCS1 OPRM1 P2RX5 PKD1-PKD2_HUMAN PKD2 RYR1 SCN10A SCN1A SCN2B SLC17A3 SNAP25 TMC1 TMC2 TMC4 TMEM109 TMEM37 TMEM43 TMEM87A TPCN1 TPCN2 TRPA1 TRPV1 TSPOAP1 VDAC1 VDAC2 VDAC3
GO:0005247|voltage-gated chloride channel activity GO molecular_function	propagated from HUMAN-uniprot.gaf.gz	gaf-date=2026-06-18 08:16	exclude_iea=False ANO1 ANO6 CLCN1 CLCN2 CLCN3 CLCN4 CLCN5 CLCN6 CLCNKA CLCNKB KCNJ13_HUMAN TMC4
GO:0008308|voltage-gated monoatomic anion channel activity GO molecular_function	propagated from HUMAN-uniprot.gaf.gz	gaf-date=2026-06-18 08:16	exclude_iea=False ANO1 ANO6 CLCN1 CLCN2 CLCN3 CLCN4 CLCN5 CLCN6 CLCNKA CLCNKB GPHRA GPHRB KCNJ13_HUMAN SLC17A3 TMC4 TMEM87A VDAC1 VDAC2 VDAC3
GO:0022843|voltage-gated monoatomic cation channel activity GO molecular_function	propagated from HUMAN-uniprot.gaf.gz	gaf-date=2026-06-18 08:16	exclude_iea=False ABCC8 ABCC9 CACHD1 CACNA1A CACNA1B CACNA1C CACNA1D CACNA1E CACNA1F CACNA1G CACNA1H CACNA1I CACNA1S CACNA2D1 CACNA2D2 CACNA2D3 CACNA2D4 CACNB1 CACNB2 CACNB3 CACNB4 CACNG1 CACNG2 CACNG3 CACNG4 CACNG5 CACNG6 CACNG7 CACNG8 CALHM1 CALM-KCNQ1_HUMAN CATSPER1 CATSPER2 CATSPER3 CATSPER4 CAV1.1-ALPHA-2/DELTA-1-BETA1-GAMMA1_HUMAN CAV1.1-ALPHA-2/DELTA-1-BETA2-GAMMA1_HUMAN CAV1.1-ALPHA-2/DELTA-1-BETA3-GAMMA1_HUMAN CAV1.1-ALPHA-2/DELTA-1-BETA4-GAMMA1_HUMAN CAV1.1-ALPHA-2/DELTA-2-BETA1-GAMMA1_HUMAN CAV1.1-ALPHA-2/DELTA-2-BETA1-GAMMA1_HUMAN-1 CAV1.1-ALPHA-2/DELTA-2-BETA3-GAMMA1_HUMAN CAV1.1-ALPHA-2/DELTA-2-BETA4-GAMMA1_HUMAN CAV1.1-ALPHA-2/DELTA-3-BETA1-GAMMA1_HUMAN CAV1.1-ALPHA-2/DELTA-3-BETA2-GAMMA1_HUMAN CAV1.1-ALPHA-2/DELTA-3-BETA3-GAMMA1_HUMAN CAV1.1-ALPHA-2/DELTA-3-BETA3-GAMMA1_HUMAN-1 CAV1.1-ALPHA-2/DELTA-4-BETA1-GAMMA1_HUMAN CAV1.1-ALPHA-2/DELTA-4-BETA2-GAMMA1_HUMAN-1 CAV1.1-ALPHA-2/DELTA-4-BETA3-GAMMA1_HUMAN CAV1.1-ALPHA-2/DELTA-4-BETA4-GAMMA1_HUMAN CAV1.2-ALPHA-2/DELTA-1-BETA3_HUMAN GLUN1-GLUN2AB_HUMAN GLUN1-GLUN2B_HUMAN GLUN1-GLUN2C_HUMAN GLUN1-GLUN2D_HUMAN GRIN2D GRM7 HCN1 HCN1_HUMAN-1 HCN2 HCN3 HCN3_HUMAN-1 HCN4 HCN4_HUMAN-1 HVCN1 KCNA1 KCNA10 KCNA2 KCNA3 KCNA4 KCNA5 KCNA6 KCNA7 KCNAB1 KCNAB2 KCNAB3 KCNB1 KCNB2 KCNC1 KCNC2 KCNC3 KCNC4 KCND1 KCND2 KCND2-KCNIP2_HUMAN KCND3 KCND3-KCNIP1_HUMAN KCNE1 KCNE2 KCNE2-KCNH2_HUMAN KCNE3 KCNE4 KCNE5 KCNF1 KCNG1 KCNG2 KCNG3 KCNG4 KCNH1 KCNH2 KCNH3 KCNH4 KCNH5 KCNH6 KCNH7 KCNH8 KCNIP2 KCNJ1 KCNJ10 KCNJ11 KCNJ12 KCNJ13 KCNJ13_HUMAN KCNJ14 KCNJ15 KCNJ16 KCNJ18 KCNJ2 KCNJ3 KCNJ3-KCNJ5_HUMAN KCNJ4 KCNJ5 KCNJ6 KCNJ8 KCNJ9 KCNK1 KCNK10 KCNK12 KCNK13 KCNK16 KCNK17 KCNK18 KCNK2 KCNK3 KCNK4 KCNK5 KCNK6 KCNK7 KCNK9 KCNMA1 KCNN1 KCNN2 KCNN3 KCNQ1 KCNQ2 KCNQ3 KCNQ4 KCNQ5 KCNS1 KCNS2 KCNS3 KCNT1 KCNT2 KCNV1 KCNV2 KVLQT1-MINK_HUMAN LRRC26 LRRC38 LRRC52 LRRC55 NCS1 OPRM1 PKD1-PKD2_HUMAN PKD2 RYR1 SCN2B SNAP25 TMC1 TMC2 TMEM109 TMEM43 TPCN2 TRPA1 TRPV1 TSPOAP1
GO:0005244|voltage-gated monoatomic ion channel activity GO molecular_function	propagated from HUMAN-uniprot.gaf.gz	gaf-date=2026-06-18 08:16	exclude_iea=False ABCC8 ABCC9 ANO1 ANO6 CACHD1 CACNA1A CACNA1B CACNA1C CACNA1D CACNA1E CACNA1F CACNA1G CACNA1H CACNA1I CACNA1S CACNA2D1 CACNA2D2 CACNA2D3 CACNA2D4 CACNB1 CACNB2 CACNB3 CACNB4 CACNG1 CACNG2 CACNG3 CACNG4 CACNG5 CACNG6 CACNG7 CACNG8 CALHM1 CALHM3 CALM-KCNQ1_HUMAN CATSPER1 CATSPER2 CATSPER3 CATSPER4 CAV1.1-ALPHA-2/DELTA-1-BETA1-GAMMA1_HUMAN CAV1.1-ALPHA-2/DELTA-1-BETA2-GAMMA1_HUMAN CAV1.1-ALPHA-2/DELTA-1-BETA3-GAMMA1_HUMAN CAV1.1-ALPHA-2/DELTA-1-BETA4-GAMMA1_HUMAN CAV1.1-ALPHA-2/DELTA-2-BETA1-GAMMA1_HUMAN CAV1.1-ALPHA-2/DELTA-2-BETA1-GAMMA1_HUMAN-1 CAV1.1-ALPHA-2/DELTA-2-BETA3-GAMMA1_HUMAN CAV1.1-ALPHA-2/DELTA-2-BETA4-GAMMA1_HUMAN CAV1.1-ALPHA-2/DELTA-3-BETA1-GAMMA1_HUMAN CAV1.1-ALPHA-2/DELTA-3-BETA2-GAMMA1_HUMAN CAV1.1-ALPHA-2/DELTA-3-BETA3-GAMMA1_HUMAN CAV1.1-ALPHA-2/DELTA-3-BETA3-GAMMA1_HUMAN-1 CAV1.1-ALPHA-2/DELTA-4-BETA1-GAMMA1_HUMAN CAV1.1-ALPHA-2/DELTA-4-BETA2-GAMMA1_HUMAN-1 CAV1.1-ALPHA-2/DELTA-4-BETA3-GAMMA1_HUMAN CAV1.1-ALPHA-2/DELTA-4-BETA4-GAMMA1_HUMAN CAV1.2-ALPHA-2/DELTA-1-BETA3_HUMAN CLCN1 CLCN2 CLCN3 CLCN4 CLCN5 CLCN6 CLCNKA CLCNKB GLUN1-GLUN2AB_HUMAN GLUN1-GLUN2B_HUMAN GLUN1-GLUN2C_HUMAN GLUN1-GLUN2D_HUMAN GPHRA GPHRB GRIN1 GRIN2A GRIN2B GRIN2C GRIN2D GRIN3A GRIN3B GRM7 HCN1 HCN1_HUMAN-1 HCN2 HCN3 HCN3_HUMAN-1 HCN4 HCN4_HUMAN-1 HVCN1 KCNA1 KCNA10 KCNA2 KCNA3 KCNA4 KCNA5 KCNA6 KCNA7 KCNAB1 KCNAB2 KCNAB3 KCNB1 KCNB2 KCNC1 KCNC2 KCNC3 KCNC4 KCND1 KCND2 KCND2-KCNIP2_HUMAN KCND3 KCND3-KCNIP1_HUMAN KCNE1 KCNE2 KCNE2-KCNH2_HUMAN KCNE3 KCNE4 KCNE5 KCNF1 KCNG1 KCNG2 KCNG3 KCNG4 KCNH1 KCNH2 KCNH3 KCNH4 KCNH5 KCNH6 KCNH7 KCNH8 KCNIP2 KCNJ1 KCNJ10 KCNJ11 KCNJ12 KCNJ13 KCNJ13_HUMAN KCNJ14 KCNJ15 KCNJ16 KCNJ18 KCNJ2 KCNJ3 KCNJ3-KCNJ5_HUMAN KCNJ4 KCNJ5 KCNJ6 KCNJ8 KCNJ9 KCNK1 KCNK10 KCNK12 KCNK13 KCNK16 KCNK17 KCNK18 KCNK2 KCNK3 KCNK4 KCNK5 KCNK6 KCNK7 KCNK9 KCNMA1 KCNMB4 KCNN1 KCNN2 KCNN3 KCNQ1 KCNQ2 KCNQ3 KCNQ4 KCNQ5 KCNS1 KCNS2 KCNS3 KCNT1 KCNT2 KCNV1 KCNV2 KVLQT1-MINK_HUMAN LRRC26 LRRC38 LRRC52 LRRC55 NCS1 OPRM1 P2RX5 PKD1-PKD2_HUMAN PKD2 RYR1 SCN10A SCN1A SCN2B SLC17A3 SNAP25 TMC1 TMC2 TMC4 TMEM109 TMEM37 TMEM43 TMEM87A TPCN2 TRPA1 TRPV1 TSPOAP1 VDAC1 VDAC2 VDAC3
GO:0099508|voltage-gated monoatomic ion channel activity involved in regulation of presynaptic membrane potential GO molecular_function	propagated from HUMAN-uniprot.gaf.gz	gaf-date=2026-06-18 08:16	exclude_iea=False KCNA2 KCNA4 KCNC1 KCNC2 KCNJ11 KCNJ3 KCNJ8 KCNMB4 SCN10A SCN1A
GO:0005249|voltage-gated potassium channel activity GO molecular_function	propagated from HUMAN-uniprot.gaf.gz	gaf-date=2026-06-18 08:16	exclude_iea=False ABCC8 ABCC9 CALM-KCNQ1_HUMAN HCN1 HCN1_HUMAN-1 HCN2 HCN3 HCN3_HUMAN-1 HCN4 HCN4_HUMAN-1 KCNA1 KCNA10 KCNA2 KCNA3 KCNA4 KCNA5 KCNA6 KCNA7 KCNAB1 KCNAB2 KCNAB3 KCNB1 KCNB2 KCNC1 KCNC2 KCNC3 KCNC4 KCND1 KCND2 KCND2-KCNIP2_HUMAN KCND3 KCND3-KCNIP1_HUMAN KCNE1 KCNE2 KCNE2-KCNH2_HUMAN KCNE3 KCNE4 KCNE5 KCNF1 KCNG1 KCNG2 KCNG3 KCNG4 KCNH1 KCNH2 KCNH3 KCNH4 KCNH5 KCNH6 KCNH7 KCNH8 KCNIP2 KCNJ1 KCNJ10 KCNJ11 KCNJ12 KCNJ13 KCNJ13_HUMAN KCNJ14 KCNJ15 KCNJ16 KCNJ18 KCNJ2 KCNJ3 KCNJ3-KCNJ5_HUMAN KCNJ4 KCNJ5 KCNJ6 KCNJ8 KCNJ9 KCNK1 KCNK10 KCNK12 KCNK13 KCNK16 KCNK17 KCNK18 KCNK2 KCNK3 KCNK4 KCNK5 KCNK6 KCNK7 KCNK9 KCNMA1 KCNN1 KCNN2 KCNN3 KCNQ1 KCNQ2 KCNQ3 KCNQ4 KCNQ5 KCNS1 KCNS2 KCNS3 KCNT1 KCNT2 KCNV1 KCNV2 KVLQT1-MINK_HUMAN LRRC26 LRRC38 LRRC52 LRRC55 PKD2 SCN2B SNAP25 TMEM43
GO:0086008|voltage-gated potassium channel activity involved in cardiac muscle cell action potential repolarization GO molecular_function	propagated from HUMAN-uniprot.gaf.gz	gaf-date=2026-06-18 08:16	exclude_iea=False KCNA5 KCND3 KCNE1 KCNE2 KCNE3 KCNE4 KCNE5 KCNH2 KCNJ2 KCNJ3 KCNJ5 KCNJ8 KCNQ1 KVLQT1-MINK_HUMAN SCN2B
GO:1902282|voltage-gated potassium channel activity involved in ventricular cardiac muscle cell action potential repolarization GO molecular_function	propagated from HUMAN-uniprot.gaf.gz	gaf-date=2026-06-18 08:16	exclude_iea=False KCND3 KCNE1 KCNE2 KCNE3 KCNE4 KCNE5 KCNH2 KCNJ3 KCNJ5 KCNJ8 KCNQ1 SCN2B
GO:0005248|voltage-gated sodium channel activity GO molecular_function	propagated from HUMAN-uniprot.gaf.gz	gaf-date=2026-06-18 08:16	exclude_iea=False HCN1 HCN1_HUMAN-1 HCN2 HCN3 HCN3_HUMAN-1 HCN4 HCN4_HUMAN-1 NALCN NALCN_HUMAN-1 NAV1.3???BETA1-BETA2_HUMAN NAV1.6???BETA1-BETA2_HUMAN NAV1.7???BETA1-BETA2_HUMAN PKD2 SCN10A SCN11A SCN1A SCN2A SCN2B SCN3A SCN3B SCN4A SCN4B SCN5A SCN7A SCN8A SCN9A TMEM43 TPCN1
GO:0005225|volume-sensitive anion channel activity GO molecular_function	propagated from HUMAN-uniprot.gaf.gz	gaf-date=2026-06-18 08:16	exclude_iea=False CLCN2 CLCN3 LRRC8A LRRC8B LRRC8C LRRC8D LRRC8E TTYH1 TTYH2 TTYH3
GO:0072320|volume-sensitive chloride channel activity GO molecular_function	propagated from HUMAN-uniprot.gaf.gz	gaf-date=2026-06-18 08:16	exclude_iea=False CLCN2 CLCN3 TTYH1 TTYH2 TTYH3
GO:0015250|water channel activity GO molecular_function	propagated from HUMAN-uniprot.gaf.gz	gaf-date=2026-06-18 08:16	exclude_iea=False AQP1 AQP10 AQP11 AQP12A AQP12B AQP2 AQP3 AQP4 AQP5 AQP6 AQP7 AQP7B AQP8 AQP9 MIP
GO:0005372|water transmembrane transporter activity GO molecular_function	propagated from HUMAN-uniprot.gaf.gz	gaf-date=2026-06-18 08:16	exclude_iea=False AQP1 AQP10 AQP11 AQP12A AQP12B AQP2 AQP3 AQP4 AQP5 AQP6 AQP7 AQP7B AQP8 AQP9 MIP SLC14A1 SLC4A11 SLC5A1
GO:0022829|wide pore channel activity GO molecular_function	propagated from HUMAN-uniprot.gaf.gz	gaf-date=2026-06-18 08:16	exclude_iea=False BAK1 C5 C6 C7 C8A C8B C8G C9 GJA1 GJA10 GJA3 GJA4 GJA5 GJA8 GJA9 GJB1 GJB2 GJB3 GJB4 GJB5 GJB6 GJB7 GJC1 GJC2 GJC3 GJD2 GJD3 GJD4 GJE1 GSDMA GSDMB GSDMC GSDMD GSDME MPEG1 PANX1 PANX2 PANX3 PRF1
GO:0042910|xenobiotic transmembrane transporter activity GO molecular_function	propagated from HUMAN-uniprot.gaf.gz	gaf-date=2026-06-18 08:16	exclude_iea=False ABCA3 ABCA8 ABCB1 ABCB11 ABCB5 ABCC1 ABCC10 ABCC11 ABCC2 ABCC3 ABCC4 ABCC5 ABCG2 ATRAID RALBP1 SLC17A3 SLC19A1 SLC22A1 SLC22A2 SLC22A6 SLC22A8 SLC2A1 SLC31A1 SLC37A3 SLC43A3 SLC46A1 SLC47A1 SLC47A2 SLC67A1
GO:0042285|xylosyltransferase activity GO molecular_function	propagated from HUMAN-uniprot.gaf.gz	gaf-date=2026-06-18 08:16	exclude_iea=False FKRP-FKTN-RXYLT1_HUMAN GXYLT1 GXYLT2 LARGE1 LARGE2 POGLUT1 POGLUT2 POGLUT3 RXYLT1 UGT3A2 XXYLT1 XYLT1 XYLT2
GO:0140827|zinc chaperone activity GO molecular_function	propagated from HUMAN-uniprot.gaf.gz	gaf-date=2026-06-18 08:16	exclude_iea=False ZNG1A ZNG1B ZNG1C ZNG1E ZNG1F
GO:0008270|zinc ion binding GO molecular_function	propagated from HUMAN-uniprot.gaf.gz	gaf-date=2026-06-18 08:16	exclude_iea=False A0AAQ5BHU3 AARS1 AARS2 ACE ACE2 ACER3 ACMSD ACR ADA ADA2 ADAM30 ADAM33 ADAM8 ADAMDEC1 ADAMTS1 ADAMTS13 ADAMTS15 ADAMTS2 ADAMTS20 ADAMTS3 ADAMTS4 ADAMTS5 ADAMTS8 ADAMTS9 ADAT2 ADH1A ADH1B ADH1C ADH4 ADH5 ADH6 ADH7 AEBP1 AFG3L2 AGBL1 AGBL2 AGBL3 AGBL4 AGBL5 AGTPBP1 AICDA AIRE AKAP8 ALAD ALKBH8 ALPI ALPP ANAPC11 ANKIB1 ANPEP AOPEP APEX2 APIP APOBEC1 APOBEC3A APOBEC3B APOBEC3C APOBEC3D APOBEC3F APOBEC3G APOBEC3H AR ARHGEF2 ARIH1 ARIH2 ARK2C ASAH2 ASTL ATP13A2 ATXN7L3 BAZ1B BBOX1 BHMT BHMT2 BIRC2 BIRC5 BKGD BLM BLVRA BMI1 BMP1 BRAP BRCA1 CA1 CA10 CA11 CA12 CA13 CA14 CA2 CA3 CA4 CA5A CA5B CA6 CA7 CA8 CA9 CAD CALB1 CALR CBLB CBLC CD4 CDA CDADC1 CDIP1 CDO1 CHD3 CHD4 CHMP1A CHORDC1 CHURC1 CIZ1 CLIP1 CLPX-CLPP_HUMAN CNBP COL25A1-DT COLLAGEN_IX_HUMAN COQ4 CPA1 CPA2 CPA3 CPA4 CPA5 CPA6 CPB1 CPB2 CPD CPE CPM CPN1 CPO CPSF4 CPXM1 CPXM2 CPZ CREBBP CRIP1 CRIP2 CRYZ CSRP1 CTCF CUL9 CXXC1 CXXC4 CXXC5 CYLD CZIB D2HGDH DBF4 DBF4B DCTD DERMCIDIN_HUMAN DHH DHX58 DMD DNAJC21 DNAJC24 DNLZ DNMT1 DNPEP DPEP1 DPF3 DPP3 DPYS DRP2 DTNA DTNB DTX1 DTX2 DTX4 DUSP12 DYTN EARS2 ECE1 EEA1 EGR1 EHMT1 EHMT2 ENPEP ENPP1 ENPP2 ENPP3 ENPP5 ENPP7 EP300 EPRS1 ERAP1 ERAP2 ERI2 ERVK-10 ERVK-11 ERVK-18 ERVK-19 ERVK-21 ERVK-24 ERVK-25 ERVK-5 ERVK-6 ERVK-7 ERVK-8 ERVK-9 ESCO1 ESR1 ESR2 ESRRA ESRRB ESRRG FBXL19 FBXO11 FBXO30 FBXO40 FBXO43 FN1_HUMAN FNTB GALT GATA1 GATA2 GATA3 GATA4 GATA5 GATA6 GATAD1 GATAD2B GCH1 GCM1 GDA GGTASE-1_HUMAN GLI2 GLO1 GLRA1 GLUN1-GLUN2AB_HUMAN GLUN1-GLUN2B_HUMAN GLUN1-GLUN2C_HUMAN GLUN1-GLUN2D_HUMAN GRIN2A GRIN2B GTF2B GTF2H2 GTF2H2C HDAC10 HDAC4 HDAC6 HERC2 HERVK_113 HHIP HIF1AN HLTF HNF4A HNF4G HRG IDE IFIH1 IGHMBP2 IKZF4 IKZF5 ISCU ITGB1BP2 ITPR3 KAT6A KAT7 KCMF1 KDM1B KDM2A KDM2B KDM4A KDM4C KDM5A KDM5B KDM5C KDM7A KLF4 KLF7 KMT2A KMT2B KNG1 KPNB1 L3MBTL1 L3MBTL2 L3MBTL3 L3MBTL4 LACTB2 LANCL1 LCN1 LHX1 LHX3 LHX4 LHX5 LIG3 LIMS1 LIN28A LIN28B LITAF LITAFD LMCD1 LNPEP LTA4H LTN1 LVRN MAP3K1 MARCHF1 MARCHF10 MARCHF11 MARCHF2 MARCHF3 MARCHF4 MARCHF5 MARCHF6 MARCHF7 MARCHF8 MARCHF9 MATR3 MBD1 MBTD1 MDM2 MDM4 MEFV MEP1A MEP1B MIB1 MIB2 MID1 MID2 MME MMP1 MMP10 MMP11 MMP12 MMP13 MMP14 MMP15 MMP16 MMP17 MMP19 MMP2 MMP20 MMP21 MMP23B MMP24 MMP25 MMP26 MMP27 MMP28 MMP3 MMP7 MMP8 MMP9 MNAT1 MORC1 MORC2 MORC3 MORC4 MPI MSRB1 MSRB2 MSRB3 MT1A MT1B MT1E MT1F MT1G MT1H MT1L MT1M MT1X MT2A MT3 MTR MYCBP2 MYRIP MYT1 MYT1L NAALADL1 NANOS1 NANOS2 NANOS3 NAPEPLD NBR1 NEIL1 NEIL2 NEIL3 NFX1 NFXL1 NPEPPS NPEPPSL1 NQO2 NR1D1 NR1D2 NR1H2 NR1H3 NR1H4 NR1I2 NR1I3 NR2C1 NR2C2 NR2E1 NR2E3 NR2F1 NR2F2 NR2F6 NR3C1 NR3C2 NR4A1 NR4A2 NR4A3 NR5A1 NR5A2 NR6A1 NRG1 NSD1 NSMCE2 NT5E NUDT12 NUDT3 OTUD7A OTUD7B P2RX4 PAM PAPPA PAPPA2 PARP1 PDE2A PDXK PDZRN3 PEG10 PEX10 PEX12 PEX2 PGGT1B PGLYRP1 PGLYRP2 PGLYRP3 PGLYRP4 PGR PHC1 PHC2 PHC3 PHEX PHF14 PHF2 PHF5A PHF8 PIAS1 PIAS2 PIAS3 PIAS4 PITRM1 PLA2G15 PLSCR1 PML PNMA3 POLA1 POLE POLR1A POLR1B POLR1H POLR2A POLR2I POLR2K POLR2L POLR3A POLR3B POLR3K PPARA PPARD PPARG PRDM2 PRDM9 PRICKLE1 PRICKLE2 PRICKLE3 PRICKLE4 PRIM1 PRIMPOL PRKCA PRKCB PRKCG PRKN PRM2 PTER PTGR3 PTPN1 QPCT QPCTL RABGEF1 RABGGTA RABGGTB RABIF RAG1 RAG2 RARA RARB RARG RASGRP1 RASSF1 RBAK RBBP6 RBM20 RBM4 RBM4B RBSN RBX1 RC3H1 RCHY1 RGN RICTOR RIGI RNF11 RNF112 RNF125 RNF139 RNF14 RNF144A RNF144B RNF145 RNF146 RNF151 RNF167 RNF19A RNF19B RNF2 RNF207 RNF216 RNF217 RNF24 RNF26 RNF31 RNF4 RNF41 RNF5 RNF7 RNF8 RNPEP RNPEPL1 RORA RORB RORC RPH3A RPS27 RPS29 RTL3 RTL4 RTN4IP1 RXRA RXRB RXRG S100A12 S100A13 S100A5 S100A6 S100A7 S100A8 S100A9 S100B SAGA-KAT2A_HUMAN SAGA-KAT2B_HUMAN SAMHD1 SAP30L SCAPER SCNN1DABG_HUMAN SCNN1DBG_HUMAN SEC23A SEC23B SEC24A SEC24B SEC24C SEC24D SEMG1 SEMG2 SETDB1 SETDB2 SETMAR SF1 SF3A2 SF3A3 SHANK3 SHH SIAH1 SIAH2 SIRT2 SIRT3 SIRT4 SIRT5 SIRT6 SIVA1 SKI SLC30A8 SLC39A4 SLC4A8 SLFN13 SLU7 SMAD3 SMPD1 SMPDL3A SMPDL3B SNCA SNRPC SOBP SOD1 SORD SPG7 SQSTM1 SREK1IP1 SRSF7 ST18 SUPT4H1 SURVIVIN_HUMAN SUV39H1 SUV39H2 TAB2 TAB3 TADA2A TADA2B TARS1 TCEA1 TCEA2 TCEA3 TES TET1 TET2 TET3 TFTC_HUMAN THAP1 THAP11 THRA THRB TIMM10 TIMM13 TIMM8A TIMM8B TIMM9 TIMP1 TIMP2 TK1 TLL1 TLL2 TMEM163 TNFAIP3 TNFSF10 TNKS TOP3A TP53 TRAF1 TRAF2 TRAF3 TRAF4 TRAF5 TRAF6 TRAF7 TRHDE TRIM10 TRIM11 TRIM13 TRIM14 TRIM15 TRIM16 TRIM17 TRIM2 TRIM21 TRIM22 TRIM23 TRIM24 TRIM26 TRIM27 TRIM28 TRIM29 TRIM3 TRIM31 TRIM32 TRIM33 TRIM34 TRIM35 TRIM36 TRIM37 TRIM38 TRIM39 TRIM4 TRIM40 TRIM41 TRIM42 TRIM43 TRIM43B TRIM44 TRIM45 TRIM46 TRIM47 TRIM48 TRIM49 TRIM49B TRIM49C TRIM49D1 TRIM5 TRIM50 TRIM51 TRIM51G TRIM52 TRIM54 TRIM55 TRIM56 TRIM58 TRIM59 TRIM6 TRIM60 TRIM61 TRIM62 TRIM63 TRIM64 TRIM64B TRIM64C TRIM65 TRIM66 TRIM67 TRIM68 TRIM7 TRIM71 TRIM72 TRIM73 TRIM74 TRIM75 TRIM77 TRIM8 TRIM9 TRIML2 TRIP12 TRIP4 TRIT1 TRPS1 TTF2 TUT4 TUT7 UBA5 UBR1 UBR2 UBR3 UBR4 UBR5 UBR7 UHRF1 UPF1 USP13 USP16 USP20 USP22 USP3 USP33 USP39 USP44 USP45 USP49 USP5 USP51 UTRN VAT1 VAT1L VDR WBP4 WDFY1 WT1 XAF1 ZACN ZBTB32 ZBTB48 ZC3HC1 ZCCHC10 ZCCHC12 ZCCHC13 ZCCHC14 ZCCHC17 ZCCHC2 ZCCHC24 ZCCHC3 ZCCHC4 ZCCHC7 ZCCHC8 ZCCHC9 ZCRB1 ZCWPW1 ZCWPW2 ZDBF2 ZDHHC15 ZDHHC20 ZEB1 ZFAND1 ZFAND2A ZFAND2B ZFAND3 ZFAND4 ZFAND5 ZFAND6 ZFHX2 ZFHX3 ZFHX4 ZFP37 ZFPL1 ZFPM2 ZFR ZFR2 ZFTRAF1 ZFYVE1 ZGLP1 ZGRF1 ZIM2 ZKSCAN5 ZMAT1 ZMAT2 ZMAT3 ZMAT4 ZMAT5 ZMIZ1 ZMIZ2 ZMPSTE24 ZMYM1 ZMYM2 ZMYM3 ZMYM4 ZMYM5 ZMYM6 ZMYND11 ZMYND8 ZNF117 ZNF146 ZNF184 ZNF185 ZNF195 ZNF2 ZNF205 ZNF208 ZNF212 ZNF214 ZNF22 ZNF276 ZNF282 ZNF3 ZNF318 ZNF330 ZNF331 ZNF343 ZNF346 ZNF385A ZNF385B ZNF385C ZNF385D ZNF407 ZNF512 ZNF512B ZNF589 ZNF593 ZNF622 ZNF638 ZNF675 ZNF711 ZNF75D ZNF8 ZNF830 ZNF84 ZNF875 ZNF90 ZNF91 ZNF92 ZNF93 ZNFX1 ZNG1A ZNG1B ZNG1C ZNG1E ZNG1F ZNT1-ZNT2_HUMAN ZNT1-ZNT3_HUMAN ZNT1-ZNT4_HUMAN ZNT1_HUMAN-1 ZNT2-ZNT10_HUMAN ZNT2-ZNT3_HUMAN ZNT2-ZNT4_HUMAN ZNT2_HUMAN-1 ZNT3-ZNT10_HUMAN ZNT3_HUMAN-1 ZNT4-ZNT10_HUMAN ZNT4_HUMAN-1 ZNT5-ZNT6_HUMAN ZNT7_HUMAN-1 ZNT8_HUMAN-1 ZPR1 ZRANB3 ZSWIM1 ZSWIM2 ZSWIM3 ZSWIM4 ZSWIM5 ZSWIM6 ZSWIM7 ZSWIM8 ZZEF1 ZZZ3
GO:0005385|zinc ion transmembrane transporter activity GO molecular_function	propagated from HUMAN-uniprot.gaf.gz	gaf-date=2026-06-18 08:16	exclude_iea=False SLC11A1 SLC11A2 SLC30A1 SLC30A10 SLC30A2 SLC30A3 SLC30A4 SLC30A5 SLC30A6 SLC30A7 SLC30A8 SLC30A9 SLC39A1 SLC39A10 SLC39A11 SLC39A12 SLC39A13 SLC39A14 SLC39A2 SLC39A3 SLC39A4 SLC39A5 SLC39A6 SLC39A7 SLC39A8 SLC39A9 TRPM7 ZNT1-ZNT2_HUMAN ZNT1-ZNT3_HUMAN ZNT1-ZNT4_HUMAN ZNT1_HUMAN-1 ZNT2-ZNT10_HUMAN ZNT2-ZNT3_HUMAN ZNT2-ZNT4_HUMAN ZNT2_HUMAN-1 ZNT3-ZNT10_HUMAN ZNT3_HUMAN-1 ZNT4-ZNT10_HUMAN ZNT4_HUMAN-1 ZNT5-ZNT6_HUMAN ZNT7_HUMAN-1 ZNT8_HUMAN-1
GO:0140826|zinc:proton antiporter activity GO molecular_function	propagated from HUMAN-uniprot.gaf.gz	gaf-date=2026-06-18 08:16	exclude_iea=False SLC11A1 SLC30A1 SLC30A2 SLC30A5 SLC30A8 SLC30A9
```
