## Supplementary material for "Mapping Gene Expression to an Interpretable Semantic Space": ReactomePathways.gmt (part 1 of 2)

```
2-LTR circle formation	R-HSA-164843	BANF1	HMGA1	LIG4	PSIP1	XRCC4	XRCC5	XRCC6	gag	gag-pol	rev	vif	vpr	vpu
3-Methylcrotonyl-CoA carboxylase deficiency	R-HSA-9909438	MCCC1	MCCC2
3-hydroxyisobutyryl-CoA hydrolase deficiency	R-HSA-9916722	HIBCH
3-methylglutaconic aciduria	R-HSA-9914274	AUH
5-Phosphoribose 1-diphosphate biosynthesis	R-HSA-73843	PRPS1	PRPS1L1	PRPS2
ABC transporter disorders	R-HSA-5619084	ABCA1	ABCA12	ABCA3	ABCB11	ABCB4	ABCB6	ABCC2	ABCC6	ABCC8	ABCC9	ABCD1	ABCD4	ABCG5	ABCG8	ADRM1	APOA1	CFTR	DERL1	DERL2	DERL3	ERLEC1	ERLIN1	ERLIN2	KCNJ11	LMBRD1	OS9	PSMA1	PSMA2	PSMA3	PSMA4	PSMA5	PSMA6	PSMA7	PSMB1	PSMB2	PSMB3	PSMB4	PSMB5	PSMB6	PSMB7	PSMC1	PSMC2	PSMC3	PSMC4	PSMC5	PSMC6	PSMD1	PSMD11	PSMD12	PSMD13	PSMD14	PSMD2	PSMD3	PSMD6	PSMD7	PSMD8	RNF185	RNF5	RPS27A	SEL1L	SEM1	UBA52	UBB	UBC	VCP
ABC transporters in lipid homeostasis	R-HSA-1369062	ABCA10	ABCA12	ABCA2	ABCA3	ABCA5	ABCA6	ABCA7	ABCA9	ABCD1	ABCD2	ABCD3	ABCG1	ABCG4	ABCG5	ABCG8	APOA1	PEX19	PEX3
ABC-family protein mediated transport	R-HSA-382556	ABCA10	ABCA12	ABCA2	ABCA3	ABCA4	ABCA5	ABCA6	ABCA7	ABCA8	ABCA9	ABCB1	ABCB10	ABCB4	ABCB5	ABCB6	ABCB7	ABCB8	ABCB9	ABCC1	ABCC10	ABCC11	ABCC2	ABCC3	ABCC4	ABCC5	ABCC6	ABCC9	ABCD1	ABCD2	ABCD3	ABCF1	ABCG1	ABCG4	ABCG5	ABCG8	ADRM1	APOA1	CFTR	DERL1	DERL2	DERL3	EIF2S1	EIF2S2	EIF2S3	ERLEC1	ERLIN1	ERLIN2	KCNJ11	OS9	PEX19	PEX3	PSMA1	PSMA2	PSMA3	PSMA4	PSMA5	PSMA6	PSMA7	PSMB1	PSMB2	PSMB3	PSMB4	PSMB5	PSMB6	PSMB7	PSMC1	PSMC2	PSMC3	PSMC4	PSMC5	PSMC6	PSMD1	PSMD11	PSMD12	PSMD13	PSMD14	PSMD2	PSMD3	PSMD6	PSMD7	PSMD8	RNF185	RNF5	RPS27A	SEL1L	SEM1	UBA52	UBB	UBC	VCP
ABO blood group biosynthesis	R-HSA-9033807	ABO	FUT1	FUT2
ADORA2B mediated anti-inflammatory cytokines production	R-HSA-9660821	ADCY1	ADCY2	ADCY3	ADCY4	ADCY5	ADCY6	ADCY7	ADCY8	ADCY9	ADORA2B	CREB1	GNAI1	GNAI2	GNAI3	GNAS	GNAT3	GNAZ	GNB1	GNB2	GNB3	GNB4	GNB5	GNG10	GNG11	GNG12	GNG13	GNG2	GNG3	GNG4	GNG5	GNG7	GNG8	GNGT1	GNGT2	IL6	PRKACA	PRKACB	PRKACG	PRKAR1A	PRKAR1B	PRKAR2A	PRKAR2B	PRKX
ADP signalling through P2Y purinoceptor 1	R-HSA-418592	GNA11	GNA14	GNA15	GNAQ	GNB1	GNB2	GNB3	GNB4	GNB5	GNG10	GNG11	GNG12	GNG13	GNG2	GNG3	GNG4	GNG5	GNG7	GNG8	GNGT1	GNGT2	MAPK14	P2RY1	PLA2G4A	SRC
ADP signalling through P2Y purinoceptor 12	R-HSA-392170	GNAI1	GNAI2	GNAI3	GNAT3	GNB1	GNB2	GNB3	GNB4	GNB5	GNG10	GNG11	GNG12	GNG13	GNG2	GNG3	GNG4	GNG5	GNG7	GNG8	GNGT1	GNGT2	P2RY12
AKT phosphorylates targets in the cytosol	R-HSA-198323	AKT1	AKT1S1	AKT2	AKT3	BAD	CASP9	CDKN1A	CDKN1B	CHUK	GSK3A	GSK3B	MDM2	MKRN1	TSC2
AKT phosphorylates targets in the nucleus	R-HSA-198693	AKT1	AKT2	AKT3	CREB1	FOXO1	FOXO3	FOXO4	FOXO6	NR4A1	RPS6KB2
AKT-mediated inactivation of FOXO1A	R-HSA-211163	AKT1	AKT2	AKT3	FOXO1
ALK mutants bind TKIs	R-HSA-9700645	ALK	BCL11A	BIRC6	CLTC	EIF2AK3	EML4	FN1	HIP1	NPM1	PPM1B	PRKAR1A	STRN
ALKBH2 mediated reversal of alkylation damage	R-HSA-112122	ALKBH2
ALKBH3 mediated reversal of alkylation damage	R-HSA-112126	ALKBH3	ASCC1	ASCC2	ASCC3
AMPK inhibits chREBP transcriptional activation activity	R-HSA-163680	ADIPOQ	ADIPOR1	ADIPOR2	MLXIPL	PRKAA2	PRKAB2	PRKAG2	STK11
AMPK-induced ERAD and lysosome mediated degradation of PD-L1(CD274)	R-HSA-9931269	ADRM1	CD274	DERL1	DERL2	DERL3	ERLEC1	ERLIN1	ERLIN2	OS9	PRKAA1	PRKAA2	PRKAB1	PRKAB2	PRKAG1	PRKAG2	PRKAG3	PSMA1	PSMA2	PSMA3	PSMA4	PSMA5	PSMA6	PSMA7	PSMB1	PSMB2	PSMB3	PSMB4	PSMB5	PSMB6	PSMB7	PSMC1	PSMC2	PSMC3	PSMC4	PSMC5	PSMC6	PSMD1	PSMD11	PSMD12	PSMD13	PSMD14	PSMD2	PSMD3	PSMD6	PSMD7	PSMD8	RNF185	RNF5	RPS27A	SEL1L	SEM1	UBA52	UBB	UBC	VCP
APC truncation mutants are not K63 polyubiquitinated	R-HSA-5467333	APC
APC truncation mutants have impaired AXIN binding	R-HSA-5467337	AMER1	APC	AXIN1	CSNK1A1	GSK3B	PPP2CA	PPP2CB	PPP2R1A	PPP2R1B	PPP2R5A	PPP2R5B	PPP2R5C	PPP2R5D	PPP2R5E
APC-Cdc20 mediated degradation of Nek2A	R-HSA-179409	ANAPC1	ANAPC10	ANAPC11	ANAPC15	ANAPC16	ANAPC2	ANAPC4	ANAPC5	ANAPC7	BUB1B	BUB3	CDC16	CDC20	CDC23	CDC26	CDC27	MAD2L1	NEK2	RPS27A	UBA52	UBB	UBC	UBE2C	UBE2D1	UBE2E1	UBE2S
APC/C-mediated degradation of cell cycle proteins	R-HSA-174143	ADRM1	ANAPC1	ANAPC10	ANAPC11	ANAPC15	ANAPC16	ANAPC2	ANAPC4	ANAPC5	ANAPC7	AURKA	AURKB	BTRC	BUB1B	BUB3	CCNA1	CCNA2	CCNB1	CDC14A	CDC16	CDC20	CDC23	CDC26	CDC27	CDK1	CDK2	CUL1	FBXO5	FZR1	MAD2L1	NEK2	PLK1	PSMA1	PSMA2	PSMA3	PSMA4	PSMA5	PSMA6	PSMA7	PSMB1	PSMB2	PSMB3	PSMB4	PSMB5	PSMB6	PSMB7	PSMC1	PSMC2	PSMC3	PSMC4	PSMC5	PSMC6	PSMD1	PSMD11	PSMD12	PSMD13	PSMD14	PSMD2	PSMD3	PSMD6	PSMD7	PSMD8	PTTG1	RB1	RPS27A	SEM1	SKP1	SKP2	UBA52	UBB	UBC	UBE2C	UBE2D1	UBE2E1	UBE2S
APC/C:Cdc20 mediated degradation of Cyclin B	R-HSA-174048	ANAPC1	ANAPC10	ANAPC11	ANAPC15	ANAPC16	ANAPC2	ANAPC4	ANAPC5	ANAPC7	CCNB1	CDC16	CDC20	CDC23	CDC26	CDC27	CDK1	RPS27A	UBA52	UBB	UBC	UBE2C	UBE2D1	UBE2E1	UBE2S
APC/C:Cdc20 mediated degradation of Securin	R-HSA-174154	ADRM1	ANAPC1	ANAPC10	ANAPC11	ANAPC15	ANAPC16	ANAPC2	ANAPC4	ANAPC5	ANAPC7	CDC16	CDC20	CDC23	CDC26	CDC27	PSMA1	PSMA2	PSMA3	PSMA4	PSMA5	PSMA6	PSMA7	PSMB1	PSMB2	PSMB3	PSMB4	PSMB5	PSMB6	PSMB7	PSMC1	PSMC2	PSMC3	PSMC4	PSMC5	PSMC6	PSMD1	PSMD11	PSMD12	PSMD13	PSMD14	PSMD2	PSMD3	PSMD6	PSMD7	PSMD8	PTTG1	RPS27A	SEM1	UBA52	UBB	UBC	UBE2C	UBE2D1	UBE2E1	UBE2S
APC/C:Cdc20 mediated degradation of mitotic proteins	R-HSA-176409	ADRM1	ANAPC1	ANAPC10	ANAPC11	ANAPC15	ANAPC16	ANAPC2	ANAPC4	ANAPC5	ANAPC7	BUB1B	BUB3	CCNA1	CCNA2	CCNB1	CDC16	CDC20	CDC23	CDC26	CDC27	CDK1	MAD2L1	NEK2	PSMA1	PSMA2	PSMA3	PSMA4	PSMA5	PSMA6	PSMA7	PSMB1	PSMB2	PSMB3	PSMB4	PSMB5	PSMB6	PSMB7	PSMC1	PSMC2	PSMC3	PSMC4	PSMC5	PSMC6	PSMD1	PSMD11	PSMD12	PSMD13	PSMD14	PSMD2	PSMD3	PSMD6	PSMD7	PSMD8	PTTG1	RPS27A	SEM1	UBA52	UBB	UBC	UBE2C	UBE2D1	UBE2E1	UBE2S
APC/C:Cdh1 mediated degradation of Cdc20 and other APC/C:Cdh1 targeted proteins in late mitosis/early G1	R-HSA-174178	ADRM1	ANAPC1	ANAPC10	ANAPC11	ANAPC15	ANAPC16	ANAPC2	ANAPC4	ANAPC5	ANAPC7	AURKA	AURKB	CDC16	CDC20	CDC23	CDC26	CDC27	FZR1	PLK1	PSMA1	PSMA2	PSMA3	PSMA4	PSMA5	PSMA6	PSMA7	PSMB1	PSMB2	PSMB3	PSMB4	PSMB5	PSMB6	PSMB7	PSMC1	PSMC2	PSMC3	PSMC4	PSMC5	PSMC6	PSMD1	PSMD11	PSMD12	PSMD13	PSMD14	PSMD2	PSMD3	PSMD6	PSMD7	PSMD8	PTTG1	RB1	RPS27A	SEM1	SKP2	UBA52	UBB	UBC	UBE2C	UBE2D1	UBE2E1	UBE2S
APC:Cdc20 mediated degradation of cell cycle proteins prior to satisfation of the cell cycle checkpoint	R-HSA-179419	ADRM1	ANAPC1	ANAPC10	ANAPC11	ANAPC15	ANAPC16	ANAPC2	ANAPC4	ANAPC5	ANAPC7	BUB1B	BUB3	CCNA1	CCNA2	CDC16	CDC20	CDC23	CDC26	CDC27	CDK1	MAD2L1	NEK2	PSMA1	PSMA2	PSMA3	PSMA4	PSMA5	PSMA6	PSMA7	PSMB1	PSMB2	PSMB3	PSMB4	PSMB5	PSMB6	PSMB7	PSMC1	PSMC2	PSMC3	PSMC4	PSMC5	PSMC6	PSMD1	PSMD11	PSMD12	PSMD13	PSMD14	PSMD2	PSMD3	PSMD6	PSMD7	PSMD8	RPS27A	SEM1	UBA52	UBB	UBC	UBE2C	UBE2D1	UBE2E1	UBE2S
APEX1-Independent Resolution of AP Sites via the Single Nucleotide Replacement Pathway	R-HSA-5649702	LIG3	NEIL1	NEIL2	OGG1	PNKP	POLB	XRCC1
APOBEC3G mediated resistance to HIV-1 infection	R-HSA-180689	APOBEC3G	BANF1	HMGA1	PPIA	PSIP1	gag	gag-pol	rev	vif	vpr	vpu
ARG1 variants cause hyperargininemia	R-HSA-9956514	ARG1
ARL13B-mediated ciliary trafficking of INPP5E	R-HSA-5624958	ARL13B	INPP5E	PDE6D
ARMS-mediated activation	R-HSA-170984	BRAF	CRK	KIDINS220	NGF	NTRK1	RAP1A	YWHAB
ASL variants cause argininosuccinate aciduria	R-HSA-9956529	ASL
ASP-3026-resistant ALK mutants	R-HSA-9717264	ALK
ASS1 variants cause citrullinemia	R-HSA-9956520	ASS1	NMRAL1
ATF4 activates genes in response to endoplasmic reticulum  stress	R-HSA-380994	ASNS	ATF3	ATF4	ATF6	CCL2	CEBPB	CEBPG	CXCL8	DCP2	DDIT3	DIS3	EXOSC1	EXOSC2	EXOSC3	EXOSC4	EXOSC5	EXOSC6	EXOSC7	EXOSC8	EXOSC9	HERPUD1	IGFBP1	KHSRP	NFYA	NFYB	NFYC	PARN
ATF6 (ATF6-alpha) activates chaperone genes	R-HSA-381183	ATF4	ATF6	CALR	DDIT3	HSP90B1	HSPA5	NFYA	NFYB	NFYC	XBP1
ATF6 (ATF6-alpha) activates chaperones	R-HSA-381033	ATF4	ATF6	CALR	DDIT3	HSP90B1	HSPA5	MBTPS1	MBTPS2	NFYA	NFYB	NFYC	XBP1
ATF6B (ATF6-beta) activates chaperones	R-HSA-8874177	ATF6B	HSPA5	MBTPS1	MBTPS2
ATP sensitive Potassium channels	R-HSA-1296025	ABCC8	ABCC9	KCNJ11	KCNJ8
ATP-dependent chromatin remodelers	R-HSA-9932444	ACTB	ACTL6A	ACTL6B	ADNP	ADNP2	ARID1A	ARID1B	ARID2	AXIN2	BCL11A	BCL11B	BCL7A	BCL7B	BCL7C	BICRA	BICRAL	BRD7	BRD9	CBX1	CBX3	CDC73	CDK2AP1	CDK2AP2	CHD1	CHD2	CHD3	CHD4	CHD5	CHD6	CHD7	CHD8	CHD9	CHERP	CREBBP	CTCF	CTNNB1	CTR9	DDX42	DDX46	DHX15	DKK2	DPF1	DPF2	DPF3	EP300	FAM124B	FBP1	G6PC1	GATAD2A	GATAD2B	H2AB1	H2AC14	H2AC18	H2AC20	H2AC4	H2AC6	H2AC7	H2AJ	H2AX	H2AZ2	H2BC1	H2BC11	H2BC12	H2BC12L	H2BC13	H2BC14	H2BC15	H2BC17	H2BC21	H2BC26	H2BC3	H2BC4	H2BC5	H2BC9	H3-3A	H3C1	H3C15	H4C1	HDAC1	HDAC2	IGF2	IKZF1	IKZF2	IKZF3	LEO1	MAFK	MBD2	MBD3	MBD3L1	MBD3L2	MTA1	MTA2	MTA3	MYOD1	MYOG	NFE2L2	NKD2	NP	NQO1	NR2C2	NR2F2	NS	PA	PAF1	PB1	PB2	PBRM1	PCK1	PHF10	PHF5A	PHF6	PUF60	PWWP2A	PWWP2B	RBBP4	RBBP7	RBM17	RTF1	SF3A1	SF3A2	SF3A3	SF3B1	SF3B2	SF3B3	SF3B4	SF3B5	SF3B6	SKIC8	SMARCA2	SMARCA4	SMARCB1	SMARCC1	SMARCC2	SMARCD1	SMARCD2	SMARCD3	SMARCE1	SMNDC1	SNRPA1	SNRPB	SNRPB2	SNRPD1	SNRPD2	SNRPD3	SNRPE	SNRPF	SNRPG	SNRPN	SS18	SS18L1	SSRP1	SUMO1	SUPT16H	TCF12	TCF19	TCF3	TCF4	U2SURP	UBE2I	WDR5	ZMYND8	ZNF532	ZNF592	ZNF687	ZNF827
AUF1 (hnRNP D0) binds and destabilizes mRNA	R-HSA-450408	ADRM1	EIF4G1	HNRNPD	HSPA1A	HSPA8	HSPB1	PABPC1	PSMA1	PSMA2	PSMA3	PSMA4	PSMA5	PSMA6	PSMA7	PSMB1	PSMB2	PSMB3	PSMB4	PSMB5	PSMB6	PSMB7	PSMC1	PSMC2	PSMC3	PSMC4	PSMC5	PSMC6	PSMD1	PSMD11	PSMD12	PSMD13	PSMD14	PSMD2	PSMD3	PSMD6	PSMD7	PSMD8	RPS27A	SEM1	UBA52	UBB	UBC
AURKA Activation by TPX2	R-HSA-8854518	ACTR1A	AKAP9	ALMS1	AURKA	CCP110	CDK1	CDK5RAP2	CEP131	CEP135	CEP152	CEP164	CEP192	CEP250	CEP290	CEP41	CEP43	CEP57	CEP63	CEP70	CEP72	CEP76	CEP78	CETN2	CKAP5	CLASP1	CNTRL	CPAP	CSNK1D	CSNK1E	DCTN1	DCTN2	DCTN3	DYNC1H1	DYNC1I2	DYNLL1	HAUS1	HAUS2	HAUS3	HAUS4	HAUS5	HAUS6	HAUS7	HAUS8	HMMR	HSP90AA1	MAPRE1	NDE1	NEDD1	NEK2	NINL	ODF2	OFD1	PAFAH1B1	PCM1	PCNT	PLK1	PLK4	PPP2R1A	PRKACA	PRKAR2B	SDCCAG8	SFI1	SSNA1	TPX2	TUBA1A	TUBA4A	TUBB	TUBB4A	TUBB4B	TUBG1	YWHAE	YWHAG
AXIN missense mutants destabilize the destruction complex	R-HSA-5467340	AMER1	APC	AXIN1	CSNK1A1	GSK3B	PPP2CA	PPP2CB	PPP2R1A	PPP2R1B	PPP2R5A	PPP2R5B	PPP2R5C	PPP2R5D	PPP2R5E
Abacavir ADME	R-HSA-2161522	ABCB1	ABCG2	ADH1A	MAPDA	NT5C2	PCK1	SLC22A1	SLC22A2	SLC22A3
Abacavir metabolism	R-HSA-2161541	ADH1A	MAPDA	NT5C2	PCK1
Abacavir transmembrane transport	R-HSA-2161517	ABCB1	ABCG2	SLC22A1	SLC22A2	SLC22A3
Abasic sugar-phosphate removal via the single-nucleotide replacement pathway	R-HSA-73930	APEX1	POLB
Aberrant regulation of mitotic G1/S transition in cancer due to RB1 defects	R-HSA-9659787	CCND1	CCND2	CCND3	CCNE1	CCNE2	CDK2	CDK4	CDK6	CDKN1A	CDKN1B	CDKN1C	E2F1	E2F2	E2F3	RB1	TFDP1	TFDP2
Aberrant regulation of mitotic cell cycle due to RB1 defects	R-HSA-9687139	ANAPC1	ANAPC10	ANAPC11	ANAPC15	ANAPC16	ANAPC2	ANAPC4	ANAPC5	ANAPC7	CCND1	CCND2	CCND3	CCNE1	CCNE2	CDC16	CDC23	CDC26	CDC27	CDK2	CDK4	CDK6	CDKN1A	CDKN1B	CDKN1C	E2F1	E2F2	E2F3	FZR1	RB1	SKP2	TFDP1	TFDP2	UBE2C	UBE2D1	UBE2E1	UBE2S
Aberrant regulation of mitotic exit in cancer due to RB1 defects	R-HSA-9687136	ANAPC1	ANAPC10	ANAPC11	ANAPC15	ANAPC16	ANAPC2	ANAPC4	ANAPC5	ANAPC7	CDC16	CDC23	CDC26	CDC27	FZR1	RB1	SKP2	UBE2C	UBE2D1	UBE2E1	UBE2S
Abnormal conversion of 2-oxoglutarate to 2-hydroxyglutarate	R-HSA-2978092	IDH1
Abortive elongation of HIV-1 transcript in the absence of Tat	R-HSA-167242	CTDP1	GTF2F1	GTF2F2	NCBP1	NCBP2	NELFA	NELFB	NELFCD	NELFE	POLR2A	POLR2B	POLR2C	POLR2D	POLR2E	POLR2F	POLR2G	POLR2H	POLR2I	POLR2J	POLR2K	POLR2L	SUPT4H1	SUPT5H
Acetylation	R-HSA-156582	NAT1	NAT2
Acetylcholine Neurotransmitter Release Cycle	R-HSA-264642	CHAT	CPLX1	PPFIA1	PPFIA2	PPFIA3	PPFIA4	RAB3A	RIMS1	SLC18A3	SLC5A7	SNAP25	STX1A	STXBP1	SYT1	TSPOAP1	UNC13B	VAMP2
Acetylcholine binding and downstream events	R-HSA-181431	CHRNA1	CHRNA2	CHRNA3	CHRNA4	CHRNA5	CHRNA6	CHRNA7	CHRNA9	CHRNB2	CHRNB3	CHRNB4	CHRND	CHRNE	CHRNG
Acetylcholine inhibits contraction of outer hair cells	R-HSA-9667769	CHRNA10	CHRNA9	KCNMA1	KCNMB1	KCNN2
Acetylcholine regulates insulin secretion	R-HSA-399997	CHRM3	GNA11	GNA14	GNA15	GNAQ	MARCKS	PLCB1	PLCB2	PLCB3	PRKCA
Acrosome Reaction and Sperm:Oocyte Membrane Binding	R-HSA-1300645	ACR	CD9	IZUMO1	IZUMO2	IZUMO3	IZUMO4
Action of antimicrobials	R-HSA-9638771	16S rRNA	gyrA	gyrB	mrcB	qnr	rrsA
Action of antimicrobials and antimicrobial resistance	R-HSA-9638737	16S rRNA	AAC(6')-Ib	KPC-2	acrA	acrB	armA	bla	blaSHV-12	emrE	gdx	gyrA	gyrB	macA	macB	mdfA	mdtE	mdtF	mrcB	oqxA	pef	qnr	rmtB	rmtC	rmtD	rmtF	rmtG	rmtH	rrsA	tetA	tetB	tolC
Activated NOTCH1 Transmits Signal to the Nucleus	R-HSA-2122948	ADAM10	ADAM17	APH1A	APH1B	ARRB1	ARRB2	CNTN1	DLK1	DLL1	DLL4	DNER	DTX1	DTX2	DTX4	ITCH	JAG1	JAG2	MIB1	MIB2	NCSTN	NEURL1	NEURL1B	NOTCH1	NUMB	PSEN1	PSEN2	PSENEN	RPS27A	UBA52	UBB	UBC
Activated NTRK2 signals through CDK5	R-HSA-9032845	BDNF	CDK5	CDK5R1	NTRK2	RAC1	TIAM1
Activated NTRK2 signals through FRS2 and FRS3	R-HSA-9028731	BDNF	FRS2	FRS3	GRB2	HRAS	KRAS	NRAS	NTF4	NTRK2	PTPN11	SOS1
Activated NTRK2 signals through FYN	R-HSA-9032500	BDNF	DOCK3	FYN	GRIN2B	NTRK2	RAC1	SRC
Activated NTRK2 signals through PI3K	R-HSA-9028335	BDNF	GAB1	GRB2	NTF4	NTRK2	PIK3CA	PIK3R1
Activated NTRK2 signals through PLCG1	R-HSA-9026527	BDNF	NTF4	NTRK2	PLCG1
Activated NTRK2 signals through RAS	R-HSA-9026519	BDNF	GRB2	HRAS	KRAS	NRAS	NTF4	NTRK2	SHC1	SOS1
Activated NTRK3 signals through PI3K	R-HSA-9603381	IRS1	NTF3	NTRK3	PIK3CA	PIK3R1	SRC
Activated NTRK3 signals through PLCG1	R-HSA-9034793	NTF3	NTRK3	PLCG1
Activated NTRK3 signals through RAS	R-HSA-9034864	GRB2	HRAS	KRAS	NRAS	NTF3	NTRK3	SHC1	SOS1
Activated PKN1 stimulates transcription of AR (androgen receptor) regulated genes KLK2 and KLK3	R-HSA-5625886	AR	H2AB1	H2AC14	H2AC18	H2AC20	H2AC4	H2AC6	H2AC7	H2AJ	H2AX	H2AZ2	H2BC1	H2BC11	H2BC12	H2BC12L	H2BC13	H2BC14	H2BC15	H2BC17	H2BC21	H2BC26	H2BC3	H2BC4	H2BC5	H2BC9	H3-3A	H3C1	H3C15	H4C1	KDM1A	KDM4C	KLK2	KLK3	NCOA2	PKN1
Activated point mutants of FGFR2	R-HSA-2033519	FGF1	FGF10	FGF16	FGF17	FGF18	FGF2	FGF20	FGF22	FGF23	FGF3	FGF4	FGF5	FGF6	FGF7	FGF8	FGF9	FGFR2
Activation and oligomerization of BAK protein	R-HSA-111452	BAK1	BID
Activation of AKT2	R-HSA-165158	AKT2	PDPK1	THEM4	TRIB3
Activation of AMPA receptors	R-HSA-399710	GRIA1	GRIA2	GRIA3	GRIA4
Activation of AMPK downstream of NMDARs	R-HSA-9619483	CALM1	CAMKK2	MAPT	PRKAA1	PRKAA2	PRKAB1	PRKAB2	PRKAG1	PRKAG2	PRKAG3	TUBA1A	TUBA1B	TUBA1C	TUBA3C	TUBA3D	TUBA3E	TUBA4A	TUBA4B	TUBA8	TUBAL3	TUBB1	TUBB2A	TUBB2B	TUBB3	TUBB4A	TUBB4B	TUBB6	TUBB8	TUBB8B
Activation of APC/C and APC/C:Cdc20 mediated degradation of mitotic proteins	R-HSA-176814	ADRM1	ANAPC1	ANAPC10	ANAPC11	ANAPC15	ANAPC16	ANAPC2	ANAPC4	ANAPC5	ANAPC7	BUB1B	BUB3	CCNA1	CCNA2	CCNB1	CDC16	CDC20	CDC23	CDC26	CDC27	CDK1	MAD2L1	NEK2	PLK1	PSMA1	PSMA2	PSMA3	PSMA4	PSMA5	PSMA6	PSMA7	PSMB1	PSMB2	PSMB3	PSMB4	PSMB5	PSMB6	PSMB7	PSMC1	PSMC2	PSMC3	PSMC4	PSMC5	PSMC6	PSMD1	PSMD11	PSMD12	PSMD13	PSMD14	PSMD2	PSMD3	PSMD6	PSMD7	PSMD8	PTTG1	RPS27A	SEM1	UBA52	UBB	UBC	UBE2C	UBE2D1	UBE2E1	UBE2S
Activation of ATR in response to replication stress	R-HSA-176187	ATR	ATRIP	CDC25A	CDC25C	CDC45	CDC6	CDC7	CDK2	CHEK1	CLSPN	DBF4	HUS1	MCM10	MCM2	MCM3	MCM4	MCM5	MCM6	MCM7	MCM8	ORC1	ORC2	ORC3	ORC4	ORC5	ORC6	RAD1	RAD17	RAD9A	RAD9B	RFC2	RFC3	RFC4	RFC5	RPA1	RPA2	RPA3
Activation of BAD and translocation to mitochondria	R-HSA-111447	AKT1	AKT2	AKT3	BAD	BCL2	BID	PPP3CC	PPP3R1	SFN	YWHAB	YWHAE	YWHAG	YWHAH	YWHAQ	YWHAZ
Activation of BH3-only proteins	R-HSA-114452	AKT1	AKT2	AKT3	BAD	BBC3	BCL2	BCL2L11	BID	BMF	DYNLL1	DYNLL2	E2F1	MAPK8	PMAIP1	PPP1R13B	PPP3CC	PPP3R1	SFN	TFDP1	TFDP2	TP53	TP53BP2	TP63	TP73	YWHAB	YWHAE	YWHAG	YWHAH	YWHAQ	YWHAZ
Activation of BIM and translocation to mitochondria	R-HSA-111446	BCL2L11	DYNLL1	MAPK8
Activation of BMF and translocation to mitochondria	R-HSA-139910	BMF	DYNLL2	MAPK8
Activation of C3 and C5	R-HSA-174577	C2	C3	C4A	C4B	C5	CFB	CFP
Activation of Ca-permeable Kainate Receptor	R-HSA-451308	CALM1	DLG1	DLG3	DLG4	GRIK1	GRIK2	GRIK3	GRIK4	GRIK5	NCALD
Activation of G protein gated Potassium channels	R-HSA-1296041	GABBR1	GABBR2	GNB1	GNB2	GNB3	GNB4	GNB5	GNG10	GNG11	GNG12	GNG13	GNG2	GNG3	GNG4	GNG5	GNG7	GNG8	GNGT1	GNGT2	KCNJ10	KCNJ12	KCNJ15	KCNJ16	KCNJ2	KCNJ3	KCNJ4	KCNJ5	KCNJ6	KCNJ9
Activation of GABAB receptors	R-HSA-991365	ADCY1	ADCY2	ADCY3	ADCY4	ADCY5	ADCY6	ADCY7	ADCY8	ADCY9	GABBR1	GABBR2	GNAI1	GNAI2	GNAI3	GNAL	GNAT3	GNB1	GNB2	GNB3	GNB4	GNB5	GNG10	GNG11	GNG12	GNG13	GNG2	GNG3	GNG4	GNG5	GNG7	GNG8	GNGT1	GNGT2	KCNJ10	KCNJ12	KCNJ15	KCNJ16	KCNJ2	KCNJ3	KCNJ4	KCNJ5	KCNJ6	KCNJ9
Activation of HOX genes during differentiation	R-HSA-5619507	AJUBA	ASH2L	CNOT6	CNOT9	CREBBP	CTCF	DPY30	EED	EGR2	EP300	EZH2	H2AB1	H2AC14	H2AC18	H2AC20	H2AC4	H2AC6	H2AC7	H2AJ	H2AX	H2AZ2	H2BC1	H2BC11	H2BC12	H2BC12L	H2BC13	H2BC14	H2BC15	H2BC17	H2BC21	H2BC26	H2BC3	H2BC4	H2BC5	H2BC9	H3-3A	H3C1	H3C15	H4C1	HDAC3	HOXA1	HOXA2	HOXA3	HOXA4	HOXB1	HOXB2	HOXB3	HOXB4	HOXC4	HOXD1	HOXD3	HOXD4	JUN	KDM6A	KMT2C	KMT2D	MAFB	MEIS1	NCOA3	NCOA6	NCOR1	PAGR1	PAX6	PAXIP1	PBX1	PCGF2	PIAS2	PKNOX1	POLR2A	POLR2B	POLR2C	POLR2D	POLR2E	POLR2F	POLR2G	POLR2H	POLR2I	POLR2J	POLR2K	POLR2L	RARA	RARB	RARG	RBBP4	RBBP5	RBBP7	RXRA	SUZ12	WDR5	YY1	ZNF335
Activation of IRF3, IRF7 mediated by TBK1, IKKε (IKBKE)	R-HSA-936964	CD14	IKBKE	IRF3	IRF7	LY96	OPTN	PTPN11	RPS27A	SARM1	TANK	TBK1	TICAM1	TICAM2	TLR4	TRAF3	UBA52	UBB	UBC
Activation of Matrix Metalloproteinases	R-HSA-1592389	CMA1	COL18A1	CTRB1	CTRB2	CTSG	CTSK	CTSV	ELANE	FURIN	KLK2	KLKB1	MMP1	MMP10	MMP11	MMP13	MMP14	MMP15	MMP16	MMP17	MMP2	MMP24	MMP25	MMP3	MMP7	MMP8	MMP9	PLG	PRSS1	PRSS2	SPOCK3	TIMP1	TIMP2	TPSAB1
Activation of NF-kappaB in B cells	R-HSA-1169091	ADRM1	BCL10	BTRC	CARD11	CHUK	CUL1	FBXW11	IKBKB	IKBKG	MALT1	MAP3K7	NFKB1	NFKBIA	NFKBIB	NFKBIE	PRKCB	PSMA1	PSMA2	PSMA3	PSMA4	PSMA5	PSMA6	PSMA7	PSMB1	PSMB2	PSMB3	PSMB4	PSMB5	PSMB6	PSMB7	PSMC1	PSMC2	PSMC3	PSMC4	PSMC5	PSMC6	PSMD1	PSMD11	PSMD12	PSMD13	PSMD14	PSMD2	PSMD3	PSMD6	PSMD7	PSMD8	REL	RELA	RPS27A	SEM1	SKP1	UBA52	UBB	UBC
Activation of NIMA Kinases NEK9, NEK6, NEK7	R-HSA-2980767	CCNB1	CCNB2	CDK1	NEK6	NEK7	NEK9	PLK1
Activation of NMDA receptors and postsynaptic events	R-HSA-442755	ACTN2	ADCY1	ADCY8	APBA1	ARHGEF7	CALM1	CAMK1	CAMK2A	CAMK2B	CAMK2D	CAMK2G	CAMK4	CAMKK1	CAMKK2	CASK	CREB1	DLG1	DLG2	DLG3	DLG4	ERBB4	GIT1	GRIA1	GRIA2	GRIA3	GRIA4	GRIN1	GRIN2A	GRIN2B	GRIN2C	GRIN2D	GRIN3A	GRIN3B	HRAS	KIF17	KPNA2	KRAS	LIN7A	LIN7B	LIN7C	LRRC7	MAPK1	MAPK3	MAPT	NBEA	NEFL	NRAS	NRG1	NRGN	PDPK1	PPM1E	PPM1F	PRKAA1	PRKAA2	PRKAB1	PRKAB2	PRKACA	PRKACB	PRKACG	PRKAG1	PRKAG2	PRKAG3	PRKAR1A	PRKAR1B	PRKAR2A	PRKAR2B	PRKX	RAC1	RASGRF1	RASGRF2	RPS6KA1	RPS6KA2	RPS6KA3	RPS6KA6	SRC	TUBA1A	TUBA1B	TUBA1C	TUBA3C	TUBA3D	TUBA3E	TUBA4A	TUBA4B	TUBA8	TUBAL3	TUBB1	TUBB2A	TUBB2B	TUBB3	TUBB4A	TUBB4B	TUBB6	TUBB8	TUBB8B
Activation of NOXA and translocation to mitochondria	R-HSA-111448	E2F1	PMAIP1	TFDP1	TFDP2	TP53
Activation of Na-permeable kainate receptors	R-HSA-451307	GRIK1	GRIK2
Activation of PPARGC1A (PGC-1alpha) by phosphorylation	R-HSA-2151209	MAPK11	MAPK12	MAPK14	PPARGC1A	PRKAA2	PRKAB1	PRKAB2	PRKAG1	PRKAG2	PRKAG3
Activation of PUMA and translocation to mitochondria	R-HSA-139915	BBC3	E2F1	PPP1R13B	TFDP1	TFDP2	TP53	TP53BP2	TP63	TP73
Activation of RAC1	R-HSA-428540	NCK1	NCK2	PAK1	PAK2	PAK3	PAK4	PAK5	PAK6	RAC1	ROBO1	SLIT2	SOS1	SOS2
Activation of RAC1 downstream of NMDARs	R-HSA-9619229	ARHGEF7	CALM1	CAMK1	CAMKK1	CAMKK2	GIT1	RAC1
Activation of RAS in B cells	R-HSA-1169092	HRAS	KRAS	NRAS	RASGRP1	RASGRP3
Activation of SMO	R-HSA-5635838	ARRB1	ARRB2	BOC	CDON	CSNK1A1	DHH	DRC4	EFCAB7	EVC	EVC2	GAS1	GRK2	IHH	IQCE	KIF3A	PTCH1	SHH	SMO
Activation of STAT3 by cadherin engagement	R-HSA-9958825	ACTA1	ACTA2	ACTB	ACTC1	ACTG1	ACTG2	ADRM1	ARHGEF4	BIRC2	CBLL1	CDC42	CDH1	CDH11	CTNNA1	CTNNB1	CTNND1	CTSB	CTSL	CTSS	DOCK1	ELMO1	FARP2	HACE1	IL6	IL6R	IL6ST	JAK1	JAK2	JUP	NFKB1	PSMA1	PSMA2	PSMA3	PSMA4	PSMA5	PSMA6	PSMA7	PSMB1	PSMB2	PSMB3	PSMB4	PSMB5	PSMB6	PSMB7	PSMC1	PSMC2	PSMC3	PSMC4	PSMC5	PSMC6	PSMD1	PSMD11	PSMD12	PSMD13	PSMD14	PSMD2	PSMD3	PSMD6	PSMD7	PSMD8	RAC1	RELA	RNF19B	RPS27A	SEM1	SRC	STAT3	TIAM1	TRAF7	TYK2	UBA52	UBB	UBC	VAV2	VCL	XIAP
Activation of TRKA receptors	R-HSA-187015	ADCYAP1	ADCYAP1R1	ADORA2A	NGF	NTRK1	NTRK2
Activation of anterior HOX genes in hindbrain development during early embryogenesis	R-HSA-5617472	AJUBA	ASH2L	CNOT6	CNOT9	CREBBP	CTCF	DPY30	EED	EGR2	EP300	EZH2	H2AB1	H2AC14	H2AC18	H2AC20	H2AC4	H2AC6	H2AC7	H2AJ	H2AX	H2AZ2	H2BC1	H2BC11	H2BC12	H2BC12L	H2BC13	H2BC14	H2BC15	H2BC17	H2BC21	H2BC26	H2BC3	H2BC4	H2BC5	H2BC9	H3-3A	H3C1	H3C15	H4C1	HDAC3	HOXA1	HOXA2	HOXA3	HOXA4	HOXB1	HOXB2	HOXB3	HOXB4	HOXC4	HOXD1	HOXD3	HOXD4	JUN	KDM6A	KMT2C	KMT2D	MAFB	MEIS1	NCOA3	NCOA6	NCOR1	PAGR1	PAX6	PAXIP1	PBX1	PCGF2	PIAS2	PKNOX1	POLR2A	POLR2B	POLR2C	POLR2D	POLR2E	POLR2F	POLR2G	POLR2H	POLR2I	POLR2J	POLR2K	POLR2L	RARA	RARB	RARG	RBBP4	RBBP5	RBBP7	RXRA	SUZ12	WDR5	YY1	ZNF335
Activation of caspases through apoptosome-mediated cleavage	R-HSA-111459	APAF1	CASP3	CASP7	CASP9	CYCS	XIAP
Activation of gene expression by SREBF (SREBP)	R-HSA-2426168	ACACA	ACACB	CARM1	CHD9	CREBBP	CYP51A1	DHCR7	ELOVL6	FASN	FDFT1	FDPS	GGPS1	GPAM	HELZ2	HMGCR	HMGCS1	IDI1	LSS	MED1	MTF1	MVD	MVK	NCOA1	NCOA2	NCOA6	NFYA	NFYB	NFYC	PMVK	PPARA	RXRA	SC5D	SCD	SMARCD3	SP1	SQLE	SREBF1	SREBF2	TBL1X	TBL1XR1	TGS1	TM7SF2
Activation of kainate receptors upon glutamate binding	R-HSA-451326	CALM1	DLG1	DLG3	DLG4	GNB1	GNB2	GNB3	GNB4	GNB5	GNG10	GNG11	GNG12	GNG13	GNG2	GNG3	GNG4	GNG5	GNG7	GNG8	GNGT1	GNGT2	GRIK1	GRIK2	GRIK3	GRIK4	GRIK5	NCALD	PLCB1	PLCB2	PLCB3
Activation of the AP-1 family of transcription factors	R-HSA-450341	ATF2	FOS	JUN	MAPK1	MAPK10	MAPK11	MAPK14	MAPK3	MAPK8	MAPK9
Activation of the TFAP2 (AP-2) family of transcription factors	R-HSA-8866907	CITED1	CITED2	CITED4	CREBBP	EP300	TFAP2A	TFAP2B	TFAP2C	TFAP2D	TFAP2E	WWOX	YEATS4
Activation of the mRNA upon binding of the cap-binding complex and eIFs, and subsequent binding to 43S	R-HSA-72662	18S rRNA	EIF1AX	EIF2S1	EIF2S2	EIF2S3	EIF3A	EIF3B	EIF3C	EIF3D	EIF3E	EIF3F	EIF3G	EIF3H	EIF3I	EIF3J	EIF3K	EIF3L	EIF3M	EIF4A1	EIF4A2	EIF4B	EIF4E	EIF4EBP1	EIF4G1	EIF4H	FAU	PABPC1	RPS10	RPS11	RPS12	RPS13	RPS14	RPS15	RPS15A	RPS16	RPS17	RPS18	RPS19	RPS2	RPS20	RPS21	RPS23	RPS24	RPS25	RPS26	RPS27	RPS27A	RPS27L	RPS28	RPS29	RPS3	RPS3A	RPS4X	RPS4Y1	RPS4Y2	RPS5	RPS6	RPS7	RPS8	RPS9	RPSA
Activation of the phototransduction cascade	R-HSA-2485179	CNGA1	CNGB1	GNAT1	GNB1	GNGT1	PDE6A	PDE6B	PDE6G	RHO	SAG	SLC24A1
Activation of the pre-replicative complex	R-HSA-68962	CDC45	CDC6	CDC7	CDK2	CDT1	DBF4	GMNN	MCM10	MCM2	MCM3	MCM4	MCM5	MCM6	MCM7	MCM8	ORC1	ORC2	ORC3	ORC4	ORC5	ORC6	POLA1	POLA2	POLE	POLE2	POLE3	POLE4	PRIM1	PRIM2	RPA1	RPA2	RPA3	RPA4
Activation, myristolyation of BID and translocation to mitochondria	R-HSA-75108	BID	CASP8	GZMB	NMT1
Activation, translocation and oligomerization of BAX	R-HSA-114294	BAX	BID
Acyl chain remodeling of CL	R-HSA-1482798	HADHA	HADHB	LCLAT1	PLA2G4A	PLA2G6	TAFAZZIN
Acyl chain remodeling of DAG and TAG	R-HSA-1482883	AWAT2	DGAT1	DGAT2	DGAT2L6	MGLL	PNPLA2	PNPLA3
Acyl chain remodelling of PC	R-HSA-1482788	LPCAT1	LPCAT2	LPCAT3	LPCAT4	MBOAT2	PLA2G10	PLA2G12A	PLA2G1B	PLA2G2A	PLA2G2D	PLA2G2E	PLA2G2F	PLA2G3	PLA2G4A	PLA2G4B	PLA2G4C	PLA2G4D	PLA2G4E	PLA2G4F	PLA2G5	PLA2G6	PLA2R1	PLAAT3	PLB1	PLBD1	PNPLA8	TMEM86B
Acyl chain remodelling of PE	R-HSA-1482839	ABHD4	LPCAT3	LPCAT4	MBOAT1	MBOAT2	PLA2G10	PLA2G12A	PLA2G1B	PLA2G2A	PLA2G2D	PLA2G2E	PLA2G2F	PLA2G3	PLA2G4A	PLA2G4B	PLA2G4C	PLA2G4D	PLA2G4E	PLA2G4F	PLA2G5	PLA2G6	PLA2R1	PLAAT1	PLAAT2	PLAAT3	PLAAT4	PLAAT5	PLBD1	PNPLA8
Acyl chain remodelling of PG	R-HSA-1482925	CRLS1	LPCAT1	LPCAT4	LPGAT1	PLA2G10	PLA2G12A	PLA2G1B	PLA2G2A	PLA2G2D	PLA2G2E	PLA2G2F	PLA2G3	PLA2G4A	PLA2G4B	PLA2G4D	PLA2G4F	PLA2G5	PLA2R1
Acyl chain remodelling of PI	R-HSA-1482922	MBOAT7	PLA2G10	PLA2G12A	PLA2G1B	PLA2G2A	PLA2G2D	PLA2G2E	PLA2G2F	PLA2G4A	PLA2G4C	PLA2G4D	PLA2G4E	PLA2G4F	PLA2G5	PLA2R1	PLAAT3	PLBD1
Acyl chain remodelling of PS	R-HSA-1482801	LPCAT3	LPCAT4	MBOAT1	OSBPL10	OSBPL5	OSBPL8	PLA1A	PLA2G10	PLA2G12A	PLA2G1B	PLA2G2A	PLA2G2D	PLA2G2E	PLA2G2F	PLA2G4A	PLA2G4B	PLA2G4D	PLA2G4E	PLA2G4F	PLA2G5	PLA2R1	PLAAT3
Adaptive Immune System	R-HSA-1280218	8	ACTB	ACTL6A	ACTR10	ACTR1A	ACTR1B	ADRM1	AFF4	AGO1	AGO2	AGO3	AGO4	AHCYL1	AICDA	AKT1	AKT2	AKT3	ANAPC1	ANAPC10	ANAPC11	ANAPC13	ANAPC2	ANAPC4	ANAPC5	ANAPC7	AP1B1	AP1G1	AP1M1	AP1M2	AP1S1	AP1S2	AP1S3	AP2A1	AP2A2	AP2B1	AP2M1	AP2S1	APEX2	AREL1	ARF1	ARID1A	ARID1B	ARIH2	ASB1	ASB10	ASB11	ASB12	ASB13	ASB14	ASB15	ASB16	ASB17	ASB18	ASB2	ASB3	ASB4	ASB5	ASB6	ASB7	ASB8	ASB9	ASH2L	ATF3	ATG14	ATG7	ATR	B2M	B3GNT3	BACH2	BATF	BCAP31	BCL10	BCL6	BCL7A	BCL7B	BCL7C	BECN1	BLK	BLMH	BLNK	BRD4	BTBD1	BTBD6	BTK	BTLA	BTN1A1	BTN2A1	BTN2A2	BTN3A1	BTN3A2	BTN3A3	BTNL2	BTNL8	BTNL9	BTRC	C1D	C3	CALM1	CALR	CANX	CAPZA1	CAPZA2	CAPZA3	CAPZB	CARD11	CBLB	CBLL2	CCND1	CCNF	CCNK	CCNT1	CCNT2	CD101	CD14	CD160	CD19	CD1A	CD1B	CD1C	CD1D	CD200	CD200R1	CD207	CD209	CD22	CD226	CD247	CD274	CD28	CD300A	CD300C	CD300E	CD300LB	CD300LD	CD300LF	CD300LG	CD33	CD34	CD36	CD3D	CD3E	CD3G	CD4	CD40	CD40LG	CD74	CD79A	CD79B	CD80	CD81	CD84	CD86	CD8A	CD8B	CD96	CD99	CDC16	CDC20	CDC23	CDC26	CDC27	CDC34	CDC42	CDC73	CDH1	CDK4	CDK9	CDKN1A	CEBPA	CENPE	CHEK1	CHUK	CLEC2B	CLEC2D	CLEC4G	CLTA	CLTC	COL17A1	COL1A1	COL1A2	COL2A1	COL3A1	COLEC12	COPS5	CR1	CR2	CREBBP	CRTAM	CSK	CSNK2A1	CSNK2A2	CSNK2B	CTDP1	CTLA4	CTNNB1	CTNNBL1	CTR9	CTSA	CTSB	CTSC	CTSD	CTSE	CTSF	CTSH	CTSK	CTSL	CTSO	CTSS	CTSV	CUL1	CUL2	CUL3	CUL5	CUL7	CXADR	CYBA	CYBB	DAD1	DAPP1	DCAF1	DCTN1	DCTN2	DCTN3	DCTN4	DCTN5	DCTN6	DDOST	DERL1	DERL2	DERL3	DET1	DIS3	DNM1	DNM2	DNM3	DPF1	DPF2	DPF3	DPY30	DTX3L	DYNC1H1	DYNC1I1	DYNC1I2	DYNC1LI1	DYNC1LI2	DYNLL1	DYNLL2	DZIP3	E2F2	E2F5	E2F7	E2F8	EAF1	EAF2	EED	ELL	ELOA	ELOA2	ELOB	ELOC	ENAH	EP300	EPAS1	ERAP1	ERAP2	ERLEC1	ERLIN1	ERLIN2	EVL	EXO1	EXOSC1	EXOSC10	EXOSC2	EXOSC3	EXOSC4	EXOSC5	EXOSC6	EXOSC7	EXOSC8	EXOSC9	EZH2	FBXL12	FBXL13	FBXL14	FBXL15	FBXL16	FBXL18	FBXL19	FBXL20	FBXL21P	FBXL22	FBXL3	FBXL4	FBXL5	FBXL7	FBXL8	FBXO10	FBXO11	FBXO15	FBXO17	FBXO2	FBXO21	FBXO22	FBXO27	FBXO30	FBXO31	FBXO32	FBXO4	FBXO40	FBXO41	FBXO44	FBXO6	FBXO7	FBXO9	FBXW10	FBXW11	FBXW12	FBXW2	FBXW4	FBXW5	FBXW7	FBXW8	FBXW9	FCGR1A	FCGR1BP	FCGR2B	FCGR3A	FGA	FGB	FGG	FKBP1A	FOS	FOSB	FYB1	FYN	FZR1	GAN	GLMN	GLYCAM1	GRAP2	GRB2	GSK3B	GTF2F1	GTF2F2	H2AB1	H2AC14	H2AC18	H2AC20	H2AC4	H2AC6	H2AC7	H2AJ	H2AX	H2AZ2	H2BC1	H2BC11	H2BC12	H2BC12L	H2BC13	H2BC14	H2BC15	H2BC17	H2BC21	H2BC26	H2BC3	H2BC4	H2BC5	H2BC9	H3-3A	H3C1	H3C15	H4C1	HA	HACE1	HCST	HECTD1	HECTD2	HECTD3	HECW2	HERC1	HERC2	HERC3	HERC4	HERC5	HERC6	HIF1A	HLA-A	HLA-B	HLA-C	HLA-DMA	HLA-DMB	HLA-DOA	HLA-DOB	HLA-DPA1	HLA-DPB1	HLA-DQA1	HLA-DQA2	HLA-DQB1	HLA-DQB2	HLA-DRA	HLA-DRB1	HLA-DRB3	HLA-DRB4	HLA-DRB5	HLA-E	HLA-F	HLA-G	HLA-H	HMGB1	HN	HOXC4	HRAS	HSPA5	HUWE1	ICAM1	ICAM2	ICAM3	ICAM4	ICAM5	ICOS	ICOSLG	IFI30	IFITM1	IGH	IGHD	IGHG1	IGHG2	IGHG3	IGHG4	IGHM	IGHV	IGHV1-2	IGHV1-46	IGHV1-69	IGHV2-5	IGHV2-70	IGHV3-11	IGHV3-13	IGHV3-23	IGHV3-30	IGHV3-33	IGHV3-48	IGHV3-53	IGHV3-7	IGHV3-9	IGHV4-34	IGHV4-39	IGHV4-59	IGHV7-81	IGK	IGKC	IGKV1-12	IGKV1-16	IGKV1-17	IGKV1-33	IGKV1-39	IGKV1-5	IGKV1D-12	IGKV1D-16	IGKV1D-33	IGKV1D-39	IGKV2-28	IGKV2-29	IGKV2-30	IGKV2D-28	IGKV2D-30	IGKV2D-40	IGKV3-11	IGKV3-15	IGKV3-20	IGKV3D-20	IGKV4-1	IGKV5-2	IGL	IGLC1	IGLC2	IGLC3	IGLC6	IGLC7	IGLV	IGLV1-36	IGLV1-40	IGLV1-44	IGLV1-47	IGLV1-51	IGLV10-54	IGLV11-55	IGLV2-11	IGLV2-14	IGLV2-18	IGLV2-23	IGLV2-33	IGLV2-8	IGLV3-1	IGLV3-12	IGLV3-16	IGLV3-19	IGLV3-21	IGLV3-22	IGLV3-25	IGLV3-27	IGLV4-3	IGLV4-60	IGLV4-69	IGLV5-37	IGLV5-45	IGLV6-57	IGLV7-43	IGLV7-46	IGLV8-61	IKBKB	IKBKG	IL21	IL4	INPP5D	IRF1	IRF4	IRF8	ITCH	ITGA4	ITGAL	ITGAV	ITGB1	ITGB2	ITGB5	ITGB7	ITK	ITPR1	ITPR2	ITPR3	IWS1	JAK1	JAML	JUN	JUND	KBTBD13	KBTBD6	KBTBD7	KBTBD8	KCTD6	KCTD7	KDM6A	KEAP1	KIF11	KIF15	KIF18A	KIF20A	KIF22	KIF23	KIF26A	KIF2A	KIF2B	KIF2C	KIF3A	KIF3B	KIF3C	KIF4A	KIF4B	KIF5A	KIF5B	KIF5C	KIFAP3	KIR2DL1	KIR2DL2	KIR2DL3	KIR2DL4	KIR2DS1	KIR2DS2	KIR3DL1	KIR3DL2	KLC1	KLC2	KLC3	KLC4	KLHL11	KLHL13	KLHL2	KLHL20	KLHL21	KLHL22	KLHL25	KLHL3	KLHL41	KLHL42	KLHL5	KLHL9	KLRB1	KLRC1	KLRD1	KLRF1	KLRG1	KLRK1	KMT2A	KMT2C	KMT2D	KRAS	LAG3	LAIR1	LAIR2	LAT	LCK	LCP2	LEF1	LEO1	LGMN	LILRA1	LILRA2	LILRA3	LILRA4	LILRA5	LILRA6	LILRB1	LILRB2	LILRB3	LILRB4	LILRB5	LMO7	LNPEP	LNX1	LONRF1	LRR1	LRRC41	LRSAM1	LTN1	LY96	LYN	M	MAD2L2	MADCAM1	MAF	MAFK	MAGT1	MALT1	MAP3K14	MAP3K7	MAP3K8	MAPKAP1	MCM3AP	MEF2B	MEX3C	MGRN1	MIB2	MICA	MICB	MIR138-1	MIR140	MIR142	MIR148A	MIR152	MIR200B	MIR200C	MIR340	MIR34A	MIR34B	MIR34C	MIR424	MIR429	MIR93	MIRLET7A1	MKRN1	MLH1	MLLT1	MLLT3	MLST8	MOV10	MPHOSPH6	MRC1	MRC2	MSH2	MSH6	MTOR	MYB	MYC	MYCN	MYD88	MYH9	MYLIP	N	NCF1	NCF2	NCF4	NCK1	NCOA6	NCR1	NCR2	NCR3	NCR3LG1	NECTIN2	NEDD4	NEDD4L	NEK2	NELFA	NELFB	NELFCD	NELFE	NFATC1	NFATC2	NFATC3	NFE2L2	NFKB1	NFKB2	NFKBIA	NFKBIB	NFKBIE	NPDC1	NPEPPS	NRAS	ORAI1	ORAI2	OS9	OSBPL1A	OSCAR	OST4	OSTC	PAF1	PAG1	PAGR1	PAK1	PAK2	PAK3	PAX5	PAXIP1	PCNA	PDCD1	PDCD1LG2	PDIA3	PDPK1	PIANP	PIK3AP1	PIK3C3	PIK3CA	PIK3CB	PIK3CD	PIK3CG	PIK3R1	PIK3R2	PIK3R3	PIK3R4	PIK3R5	PIK3R6	PILRA	PILRB	PJA1	PJA2	PLCG1	PLCG2	PMS2	POLD2	POLD3	POLH	POLI	POLR2A	POLR2B	POLR2C	POLR2D	POLR2E	POLR2F	POLR2G	POLR2H	POLR2I	POLR2J	POLR2K	POLR2L	PPIA	PPL	PPP2CA	PPP2CB	PPP2R1A	PPP2R1B	PPP2R5A	PPP2R5B	PPP2R5C	PPP2R5D	PPP2R5E	PPP3CA	PPP3CB	PPP3R1	PRDM1	PRKAA1	PRKAA2	PRKAB1	PRKAB2	PRKACA	PRKACB	PRKACG	PRKAG1	PRKAG2	PRKAG3	PRKCB	PRKCQ	PRKG1	PRKN	PRR5	PSMA1	PSMA2	PSMA3	PSMA4	PSMA5	PSMA6	PSMA7	PSMB1	PSMB10	PSMB2	PSMB3	PSMB4	PSMB5	PSMB6	PSMB7	PSMB8	PSMB9	PSMC1	PSMC2	PSMC3	PSMC4	PSMC5	PSMC6	PSMD1	PSMD11	PSMD12	PSMD13	PSMD14	PSMD2	PSMD3	PSMD6	PSMD7	PSMD8	PSME1	PSME2	PTEN	PTPN11	PTPN22	PTPN6	PTPRC	PTPRJ	PVR	RAB7A	RAC1	RACGAP1	RAET1E	RAF1	RAP1A	RAP1B	RAP1GAP	RAP1GAP2	RAPGEF3	RAPGEF4	RASGRP1	RASGRP2	RASGRP3	RBBP4	RBBP5	RBBP6	RBBP7	RBCK1	RBX1	RCHY1	REL	RELA	RELB	REV1	REV3L	RFC1	RFC2	RFC3	RFC4	RFC5	RICTOR	RILP	RIPK2	RLIM	RNF111	RNF114	RNF115	RNF123	RNF126	RNF130	RNF138	RNF14	RNF144B	RNF182	RNF185	RNF19A	RNF19B	RNF213	RNF217	RNF220	RNF25	RNF34	RNF4	RNF41	RNF5	RNF6	RNF7	RPN1	RPN2	RPS27A	RTF1	S100A1	S100A8	S100A9	SAR1B	SEC13	SEC22B	SEC23A	SEC24A	SEC24B	SEC24C	SEC24D	SEC31A	SEC61A1	SEC61A2	SEC61B	SEC61G	SEL1L	SELL	SEM1	SFTPD	SH2D1A	SH2D1B	SH3GL2	SH3KBP1	SH3RF1	SIAH1	SIAH2	SIGLEC1	SIGLEC10	SIGLEC11	SIGLEC12	SIGLEC5	SIGLEC6	SIGLEC7	SIGLEC8	SIGLEC9	SIPA1	SKIC8	SKP1	SKP2	SLAMF6	SLAMF7	SMARCA2	SMARCA4	SMARCB1	SMARCC1	SMARCC2	SMARCD1	SMARCD2	SMARCD3	SMARCE1	SMURF1	SMURF2	SNAP23	SOCS1	SOCS3	SOS1	SPOP	SPSB1	SPSB2	SPSB4	SPTBN2	SRC	SS18	SS18L1	SSRP1	STAT1	STAT3	STAT6	STIM1	STT3A	STT3B	STUB1	STX4	SUPT16H	SUPT4H1	SUPT5H	SUPT6H	SUZ12	SYK	TAB2	TAF1	TAF10	TAF11	TAF12	TAF13	TAF15	TAF1L	TAF2	TAF3	TAF4	TAF4B	TAF5	TAF6	TAF7	TAF7L	TAF8	TAF9	TAF9B	TAP1	TAP2	TAPBP	TBP	TCEA1	TCF3	TCF7	TCF7L1	TCF7L2	TEAD1	TEAD2	TEAD3	TEAD4	THEM4	THOP1	TIRAP	TLR1	TLR2	TLR4	TLR6	TMEM258	TNFRSF13C	TNFRSF14	TNFSF13B	TNRC6A	TNRC6B	TNRC6C	TP53	TPP2	TRAC	TRAF6	TRAF7	TRAIP	TRAT1	TRAV19	TRAV29DV5	TRAV8-4	TRBC1	TRBV12-3	TRBV7-9	TREM1	TREM2	TREML1	TREML2	TREML4	TRIB3	TRIM11	TRIM21	TRIM32	TRIM36	TRIM37	TRIM39	TRIM4	TRIM41	TRIM50	TRIM63	TRIM69	TRIM71	TRIM9	TRIP12	TRPC1	TUBA1A	TUBA1B	TUBA1C	TUBA3C	TUBA3D	TUBA3E	TUBA4A	TUBA4B	TUBA8	TUBAL3	TUBB1	TUBB2A	TUBB2B	TUBB3	TUBB4A	TUBB4B	TUBB6	TUBB8	TUBB8B	TUSC3	TYROBP	UBA1	UBA3	UBA5	UBA52	UBA6	UBA7	UBAC1	UBB	UBC	UBE2A	UBE2B	UBE2C	UBE2D1	UBE2D2	UBE2D3	UBE2D4	UBE2E1	UBE2E2	UBE2E3	UBE2F	UBE2G1	UBE2G2	UBE2H	UBE2J1	UBE2J2	UBE2K	UBE2L3	UBE2L6	UBE2M	UBE2N	UBE2O	UBE2Q1	UBE2Q2	UBE2R2	UBE2S	UBE2U	UBE2V1	UBE2V2	UBE2W	UBE2Z	UBE3A	UBE3B	UBE3C	UBE3D	UBE4A	UBOX5	UBR1	UBR2	UBR4	UFL1	UL83	ULBP1	ULBP3	UNG	UNKL	VAMP3	VAMP8	VASP	VAV1	VCAM1	VCP	VHL	WAS	WDR5	WSB1	WWP1	WWTR1	XDH	YAP1	YES1	YWHAB	YWHAG	YWHAZ	ZAP70	ZBTB16	ZBTB17	ZNRF1	ZNRF2	cd21	mip	porB
Adenosine P1 receptors	R-HSA-417973	ADORA1	ADORA2A	ADORA2B	ADORA3
Adenylate cyclase activating pathway	R-HSA-170660	ADCY1	ADCY2	ADCY3	ADCY4	ADCY5	ADCY6	ADCY7	ADCY8	ADCY9	GNAL
Adenylate cyclase inhibitory pathway	R-HSA-170670	ADCY1	ADCY2	ADCY3	ADCY4	ADCY5	ADCY6	ADCY7	ADCY8	ADCY9	GNAI1	GNAI2	GNAI3	GNAL	GNAT3
Adherens junctions interactions	R-HSA-418990	ACTA1	ACTA2	ACTB	ACTC1	ACTG1	ACTG2	ADAM19	ADAM33	ADRM1	AFDN	AGO1	AGO2	AGO3	AGO4	AMOT	ANG	ANGPTL4	ANK3	ARHGAP32	ARHGEF4	ARID1A	BANP	BHLHE22	BIRC2	CADM1	CADM2	CADM3	CANX	CBLL1	CDC42	CDH1	CDH10	CDH11	CDH12	CDH13	CDH15	CDH17	CDH18	CDH19	CDH2	CDH24	CDH3	CDH4	CDH5	CDH6	CDH7	CDH8	CDH9	CSNK2A1	CSNK2A2	CSNK2A3	CSNK2B	CTBP1	CTBP2	CTNNA1	CTNNB1	CTNND1	CTSB	CTSL	CTSS	DAD1	DDOST	DNM2	DNTTIP1	DOCK1	EED	ELMO1	EPS15	EZH2	FARP2	FOXA2	FOXF1	FOXJ2	FOXP2	FOXQ1	FURIN	FYN	GANAB	H2AB1	H2AC14	H2AC18	H2AC20	H2AC4	H2AC6	H2AC7	H2AJ	H2AX	H2AZ2	H2BC1	H2BC11	H2BC12	H2BC12L	H2BC13	H2BC14	H2BC15	H2BC17	H2BC21	H2BC26	H2BC3	H2BC4	H2BC5	H2BC9	H3-3A	H3C1	H3C15	H4C1	HACE1	HDAC1	HDAC2	HEYL	HOXC8	IL6	IL6R	IL6ST	ILF3	JAK1	JAK2	JUP	KDM1A	KLF4	KLF9	KMT5A	MAPK1	MAPK3	MCRIP1	MDM2	MIR10B	MIR200C	MIR451A	MIR9-1	MIR9-2	MIR9-3	MOGS	MOV10	MPHOSPH8	MTBP	MYC	MYCN	NECTIN1	NECTIN2	NECTIN3	NECTIN4	NFKB1	OST4	OSTC	PCSK6	PCSK7	PIP5K1C	PKM	POMT1	POMT2	PRDM8	PRKCSH	PSMA1	PSMA2	PSMA3	PSMA4	PSMA5	PSMA6	PSMA7	PSMB1	PSMB2	PSMB3	PSMB4	PSMB5	PSMB6	PSMB7	PSMC1	PSMC2	PSMC3	PSMC4	PSMC5	PSMC6	PSMD1	PSMD11	PSMD12	PSMD13	PSMD14	PSMD2	PSMD3	PSMD6	PSMD7	PSMD8	PVR	RAC1	RACK1	RB1	RBBP4	RBBP7	RELA	RNF19B	RPN1	RPN2	RPS27A	SEC11A	SEC11C	SEM1	SIRT1	SMARCA4	SNAI1	SNAI2	SOX10	SP1	SPCS1	SPCS2	SPCS3	SRC	STAT3	STRAP	STT3A	SUZ12	TCF12	TCF3	TFAP2A	TGIF2	TIAM1	TLE1	TMEM258	TNRC6A	TNRC6B	TNRC6C	TRAF7	TWIST1	TWIST2	TYK2	UBA52	UBB	UBC	UCA1	VAV2	VCL	WT1	XIAP	ZBTB33	ZC3H12A	ZEB1	ZEB2	ZMYM2	ZNF217
Adipogenesis	R-HSA-9843745	ADIPOQ	ADIRF	ANGPTL4	BLNC1	BMP7	CARM1	CCNC	CCND3	CD36	CDK19	CDK4	CDK8	CEBPA	CEBPB	CEBPD	CHD3	CHD4	CHD9	CIDEA	COX7A1	CREBBP	DIO2	EBF1	EBF2	EGR2	ELOVL3	EP300	FABP4	FAM120B	GATAD2A	GATAD2B	HDAC1	HDAC2	HDAC3	HELZ2	HNRNPU	KLF4	KLF5	LEP	LPL	MBD3	MED1	MED10	MED11	MED12	MED13	MED13L	MED14	MED15	MED16	MED17	MED18	MED19	MED20	MED21	MED22	MED23	MED24	MED25	MED26	MED27	MED28	MED29	MED30	MED31	MED4	MED6	MED7	MED8	MED9	MTA1	MTA2	MTA3	NCOA1	NCOA2	NCOA3	NCOA6	NCOR1	NCOR2	NFKB1	NR2F2	PCK1	PLIN1	PPARA	PPARG	PPARGC1A	PPARGC1B	PRDM16	RBBP4	RBBP7	RELA	RXRA	SLC2A4	SMAD1	SMAD4	SMARCD3	SREBF1	SREBF2	TBL1X	TBL1XR1	TGFB1	TGS1	THRAP3	TNF	UCP1	WNT1	WNT10B	ZNF423	ZNF467	ZNF638
Adrenaline signalling through Alpha-2 adrenergic receptor	R-HSA-392023	ADRA2A	ADRA2B	ADRA2C
Adrenaline,noradrenaline inhibits insulin secretion	R-HSA-400042	ADCY5	ADCY6	ADRA2A	ADRA2C	CACNA1C	CACNA1D	CACNA2D2	CACNB2	CACNB3	GNAI1	GNAI2	GNB1	GNB2	GNB3	GNB4	GNB5	GNG10	GNG11	GNG12	GNG13	GNG2	GNG3	GNG4	GNG5	GNG7	GNG8	GNGT1	GNGT2
Adrenoceptors	R-HSA-390696	ADRA1A	ADRA1B	ADRA1D	ADRA2A	ADRA2B	ADRA2C	ADRB1	ADRB2	ADRB3
Advanced glycosylation endproduct receptor signaling	R-HSA-879415	AGER	APP	CAPZA1	CAPZA2	DDOST	HMGB1	LGALS3	MAPK1	MAPK3	PRKCSH	S100A12	S100B	SAA1
Aerobic respiration and respiratory electron transport	R-HSA-1428517	ACAD9	ACAT1	ACO2	ADHFE1	ARMC8	ATP5F1A	ATP5F1B	ATP5F1C	ATP5F1D	ATP5F1E	ATP5MC1	ATP5MC2	ATP5MC3	ATP5ME	ATP5MF	ATP5MG	ATP5MJ	ATP5MK	ATP5PB	ATP5PD	ATP5PF	ATP5PO	BCS1L	CMC1	COA1	COA3	COA5	COQ10A	COQ10B	COX11	COX14	COX15	COX16	COX17	COX18	COX19	COX20	COX4I1	COX4I2	COX5A	COX5B	COX6A1	COX6A2	COX6B1	COX6B2	COX6C	COX7A1	COX7A2	COX7A2L	COX7B	COX7C	COX8A	COX8C	COXFA4	CS	CSKMT	CYC1	CYCS	D2HGDH	DLAT	DLD	DLST	DMAC1	DMAC2	DMAC2L	ECSIT	ETFA	ETFB	ETFDH	FAHD1	FH	FOXRED1	FXN	GID4	GID8	GLO1	GOT1	GOT2	GPT	GSTZ1	HAGH	HCCS	HIGD1A	HIGD1C	HIGD2A	HSCB	HSPA9	IDH2	IDH3A	IDH3B	IDH3G	ISCA1	ISCA2	ISCU	KGD4	L2HGDH	LDHA	LDHAL6A	LDHAL6B	LDHB	LDHC	LETM1	LYRM2	LYRM4	LYRM7	MAEA	MDH1	MDH2	ME1	ME2	ME3	MKLN1	MPC1	MPC1L	MPC2	MT-ATP6	MT-ATP8	MT-CO1	MT-CO2	MT-CO3	MT-CYB	MT-ND1	MT-ND2	MT-ND3	MT-ND4	MT-ND5	MT-ND6	NDUFA1	NDUFA10	NDUFA11	NDUFA12	NDUFA13	NDUFA2	NDUFA3	NDUFA5	NDUFA6	NDUFA7	NDUFA8	NDUFA9	NDUFAB1	NDUFAF1	NDUFAF2	NDUFAF3	NDUFAF4	NDUFAF5	NDUFAF6	NDUFAF7	NDUFAF8	NDUFB1	NDUFB10	NDUFB11	NDUFB2	NDUFB3	NDUFB4	NDUFB5	NDUFB6	NDUFB7	NDUFB8	NDUFB9	NDUFC1	NDUFC2	NDUFS1	NDUFS2	NDUFS3	NDUFS4	NDUFS5	NDUFS6	NDUFS7	NDUFS8	NDUFV1	NDUFV2	NDUFV3	NEK1	NFS1	NNT	NUBPL	OGDH	OXA1L	PC	PDHA1	PDHA2	PDHB	PDHX	PDK1	PDK2	PDK3	PDK4	PDP1	PDP2	PDPR	PET100	PET117	PGAM5	PKLR	PKM	PM20D1	PNKD	PYURF	RAB5IF	RANBP9	RMND5A	RMND5B	RPS27A	SCO1	SCO2	SDHA	SDHAF1	SDHAF2	SDHAF3	SDHAF4	SDHB	SDHC	SDHD	SFXN4	SIRT3	SIRT4	SLC25A11	SLC25A12	SLC25A13	SLC25A14	SLC25A18	SLC25A22	SLC25A27	SLC25A4	SMIM20	SUCLA2	SUCLG1	SUCLG2	SURF1	TACO1	TIMM21	TIMMDC1	TMEM126A	TMEM126B	TMEM177	TMEM186	TMEM223	TRAP1	TTC19	UBA52	UBB	UBC	UCP1	UCP2	UCP3	UQCC1	UQCC2	UQCC3	UQCC5	UQCC6	UQCR10	UQCR11	UQCRB	UQCRC1	UQCRC2	UQCRFS1	UQCRH	UQCRHL	UQCRQ	VDAC1	WDR26
Affinity selection of immunoglobulins	R-HSA-9938027	ACTB	ACTL6A	ACTR10	ACTR1A	ACTR1B	AFF4	AICDA	APEX2	ARID1A	ARID1B	ASH2L	ATR	BACH2	BATF	BCL6	BCL7A	BCL7B	BCL7C	C1D	C3	CAPZA1	CAPZA2	CAPZA3	CAPZB	CCNK	CCNT1	CCNT2	CD4	CD40	CD40LG	CD79A	CD79B	CD84	CDC73	CDK9	CDKN1A	CEBPA	CENPE	CHEK1	CR1	CR2	CREBBP	CTDP1	CTNNBL1	CTR9	CTSA	CTSB	CTSC	CTSD	CTSE	CTSF	CTSH	CTSK	CTSL	CTSO	CTSS	CTSV	DCTN1	DCTN2	DCTN3	DCTN4	DCTN5	DCTN6	DIS3	DPF1	DPF2	DPF3	DPY30	DYNC1H1	DYNC1I1	DYNC1I2	DYNC1LI1	DYNC1LI2	DYNLL1	DYNLL2	E2F2	E2F5	E2F7	E2F8	EAF1	EAF2	ELL	ELOA	ELOA2	ELOB	ELOC	EXO1	EXOSC1	EXOSC10	EXOSC2	EXOSC3	EXOSC4	EXOSC5	EXOSC6	EXOSC7	EXOSC8	EXOSC9	FCGR2B	FOSB	GTF2F1	GTF2F2	HLA-DMA	HLA-DMB	HLA-DOA	HLA-DOB	HLA-DPA1	HLA-DPB1	HLA-DQA1	HLA-DQA2	HLA-DQB1	HLA-DQB2	HLA-DRA	HLA-DRB1	HLA-DRB3	HLA-DRB4	HLA-DRB5	HOXC4	ICAM1	ICAM2	ICOS	ICOSLG	IFI30	IGH	IGHD	IGHG1	IGHG2	IGHG3	IGHG4	IGHM	IGHV	IGHV1-2	IGHV1-46	IGHV1-69	IGHV2-5	IGHV2-70	IGHV3-11	IGHV3-13	IGHV3-23	IGHV3-30	IGHV3-33	IGHV3-48	IGHV3-53	IGHV3-7	IGHV3-9	IGHV4-34	IGHV4-39	IGHV4-59	IGHV7-81	IGK	IGKC	IGKV1-12	IGKV1-16	IGKV1-17	IGKV1-33	IGKV1-39	IGKV1-5	IGKV1D-12	IGKV1D-16	IGKV1D-33	IGKV1D-39	IGKV2-28	IGKV2-29	IGKV2-30	IGKV2D-28	IGKV2D-30	IGKV2D-40	IGKV3-11	IGKV3-15	IGKV3-20	IGKV3D-20	IGKV4-1	IGKV5-2	IGL	IGLC1	IGLC2	IGLC3	IGLC6	IGLC7	IGLV	IGLV1-36	IGLV1-40	IGLV1-44	IGLV1-47	IGLV1-51	IGLV10-54	IGLV11-55	IGLV2-11	IGLV2-14	IGLV2-18	IGLV2-23	IGLV2-33	IGLV2-8	IGLV3-1	IGLV3-12	IGLV3-16	IGLV3-19	IGLV3-21	IGLV3-22	IGLV3-25	IGLV3-27	IGLV4-3	IGLV4-60	IGLV4-69	IGLV5-37	IGLV5-45	IGLV6-57	IGLV7-43	IGLV7-46	IGLV8-61	IL21	IL4	IRF4	IRF8	ITGA4	ITGAL	ITGB1	ITGB2	IWS1	JUND	KDM6A	KIF11	KIF15	KIF18A	KIF20A	KIF22	KIF23	KIF26A	KIF2A	KIF2B	KIF2C	KIF3A	KIF3B	KIF3C	KIF4A	KIF4B	KIF5A	KIF5B	KIF5C	KIFAP3	KLC1	KLC2	KLC3	KLC4	KMT2C	KMT2D	LEO1	MAD2L2	MAF	MAFK	MCM3AP	MEF2B	MLH1	MLLT1	MLLT3	MPHOSPH6	MSH2	MSH6	MYB	MYH9	NCOA6	NELFA	NELFB	NELFCD	NELFE	NFKB1	NFKB2	OSBPL1A	PAF1	PAGR1	PAX5	PAXIP1	PCNA	PMS2	POLD2	POLD3	POLH	POLI	POLR2A	POLR2B	POLR2C	POLR2D	POLR2E	POLR2F	POLR2G	POLR2H	POLR2I	POLR2J	POLR2K	POLR2L	PRDM1	RAB7A	RACGAP1	RBBP5	RELA	RELB	REV1	REV3L	RFC1	RFC2	RFC3	RFC4	RFC5	RILP	RPS27A	RTF1	SH2D1A	SKIC8	SLAMF6	SMARCA2	SMARCA4	SMARCB1	SMARCC1	SMARCC2	SMARCD1	SMARCD2	SMARCD3	SMARCE1	SPTBN2	SS18	SS18L1	SSRP1	STAT3	STAT6	SUPT16H	SUPT4H1	SUPT5H	SUPT6H	TAF1	TAF10	TAF11	TAF12	TAF13	TAF15	TAF1L	TAF2	TAF3	TAF4	TAF4B	TAF5	TAF6	TAF7	TAF7L	TAF8	TAF9	TAF9B	TBP	TCEA1	TCF3	TNFRSF13C	TNFSF13B	TP53	TRAC	TRAV19	TRAV29DV5	TRAV8-4	TRBC1	TRBV12-3	TRBV7-9	TUBA1A	TUBA1B	TUBA1C	TUBA3C	TUBA3D	TUBA3E	TUBA4A	TUBA4B	TUBA8	TUBAL3	TUBB1	TUBB2A	TUBB2B	TUBB3	TUBB4A	TUBB4B	TUBB6	TUBB8	TUBB8B	UBA52	UBB	UBC	UNG	VCAM1	WDR5	ZBTB17
Aflatoxin activation and detoxification	R-HSA-5423646	ACY1	ACY3	AKR7A2	AKR7A3	AKR7L	CYP1A2	CYP2A13	CYP3A4	CYP3A5	DPEP1	DPEP2	GGT1	GGT3P	GGT5	GGT6	GGT7	MGST1	MGST2	MGST3
Aggregated β-amyloid induces FXII autocatalysis	R-HSA-9936900	APP	F12
Aggregated β-amyloid interacts with fibrinogen	R-HSA-9936686	APP	FGA	FGB	FGG
Aggrephagy	R-HSA-9646399	ARL13B	CETN1	CFTR	DYNC1H1	DYNC1I1	DYNC1I2	DYNC1LI1	DYNC1LI2	DYNLL1	DYNLL2	HDAC6	HSF1	HSP90AA1	IFT88	PARK7	PCNT	PRKN	RPS27A	TUBA1A	TUBA1B	TUBA1C	TUBA3C	TUBA3D	TUBA3E	TUBA4A	TUBA4B	TUBA8	TUBAL3	TUBB1	TUBB2A	TUBB2B	TUBB3	TUBB4A	TUBB4B	TUBB6	TUBB8	TUBB8B	UBA52	UBB	UBC	UBE2N	UBE2V1	VCP	VIM
Agmatine biosynthesis	R-HSA-351143	AGMAT	AZIN2
Alanine metabolism	R-HSA-8964540	GPT	GPT2
Alpha-defensins	R-HSA-1462054	ART1	CD4	DEFA1	DEFA3	DEFA4	DEFA5	DEFA6	PRSS2	PRSS3	env
Alpha-oxidation of phytanate	R-HSA-389599	ALDH3A2	HACL1	PECR	PHYH	SLC25A17	SLC27A2
Alpha-protein kinase 1 signaling pathway	R-HSA-9645460	ALPK1	MAP3K7	RPS27A	TAB1	TAB2	TAB3	TIFA	TRAF6	UBA52	UBB	UBC
Alternative Lengthening of Telomeres (ALT)	R-HSA-9006821	ATRX	DAXX
Alternative complement activation	R-HSA-173736	C3	CFB	CFD	CFP	GZMM
Amine Oxidase reactions	R-HSA-140179	MAOA	MAOB	PAOX	SMOX
Amine ligand-binding receptors	R-HSA-375280	ADRA1A	ADRA1B	ADRA1D	ADRA2A	ADRA2B	ADRA2C	ADRB1	ADRB2	ADRB3	CHRM1	CHRM2	CHRM3	CHRM4	CHRM5	DRD1	DRD2	DRD3	DRD4	DRD5	GPR143	HRH1	HRH2	HRH3	HRH4	HTR1A	HTR1B	HTR1D	HTR1E	HTR1F	HTR2A	HTR2B	HTR2C	HTR4	HTR5A	HTR6	HTR7	TAAR1	TAAR2	TAAR3P	TAAR5	TAAR6	TAAR8	TAAR9
Amino Acid conjugation	R-HSA-156587	ACSM1	ACSM2A	ACSM2B	ACSM4	ACSM5	GLYAT	GLYATL1	GLYATL2	GLYATL3
Amino acid transport across the plasma membrane	R-HSA-352230	SLC16A10	SLC1A4	SLC1A5	SLC25A29	SLC36A1	SLC36A2	SLC36A4	SLC38A1	SLC38A2	SLC38A3	SLC38A4	SLC38A5	SLC3A1	SLC3A2	SLC43A1	SLC43A2	SLC6A12	SLC6A14	SLC6A15	SLC6A19	SLC6A20	SLC6A6	SLC7A1	SLC7A10	SLC7A11	SLC7A2	SLC7A3	SLC7A5	SLC7A6	SLC7A7	SLC7A8	SLC7A9
Amino acids regulate mTORC1	R-HSA-9639288	ATP6V0B	ATP6V0C	ATP6V0D1	ATP6V0D2	ATP6V0E1	ATP6V0E2	ATP6V1A	ATP6V1B1	ATP6V1B2	ATP6V1C1	ATP6V1C2	ATP6V1D	ATP6V1E1	ATP6V1E2	ATP6V1F	ATP6V1G1	ATP6V1G2	ATP6V1G3	ATP6V1H	CASTOR1	CASTOR2	DEPDC5	FLCN	FNIP1	FNIP2	ITFG2	KICS2	KPTN	LAMTOR1	LAMTOR2	LAMTOR3	LAMTOR4	LAMTOR5	MIOS	MLST8	MTOR	NPRL2	NPRL3	RHEB	RPTOR	RRAGA	RRAGB	RRAGC	RRAGD	SAMTOR	SEC13	SEH1L	SESN1	SESN2	SH3BP4	SLC38A9	SZT2	TCIRG1	WDR24	WDR59
Amplification  of signal from unattached  kinetochores via a MAD2  inhibitory signal	R-HSA-141444	AHCTF1	AURKB	B9D2	BIRC5	BUB1	BUB1B	BUB3	CDC20	CDCA8	CENPA	CENPC	CENPE	CENPF	CENPH	CENPI	CENPK	CENPL	CENPM	CENPN	CENPO	CENPP	CENPQ	CENPS	CENPT	CENPU	CKAP5	CLASP1	CLASP2	CLIP1	DSN1	DYNC1H1	DYNC1I1	DYNC1I2	DYNC1LI1	DYNC1LI2	DYNLL1	DYNLL2	ERCC6L	INCENP	ITGB3BP	KIF18A	KIF2A	KIF2B	KIF2C	KNL1	KNTC1	MAD1L1	MAD2L1	MAPRE1	MIS12	NDC80	NDE1	NDEL1	NSL1	NUDC	NUF2	NUP107	NUP133	NUP160	NUP37	NUP43	NUP85	NUP98	PAFAH1B1	PLK1	PMF1	PPP1CC	PPP2CA	PPP2CB	PPP2R1A	PPP2R1B	PPP2R5A	PPP2R5B	PPP2R5C	PPP2R5D	PPP2R5E	RANBP2	RANGAP1	RCC2	RPS27	SEC13	SEH1L	SGO1	SGO2	SKA1	SKA2	SPC24	SPC25	SPDL1	TAOK1	XPO1	ZW10	ZWILCH	ZWINT
Amplification and propagation of coagulation cascade	R-HSA-9769743	ANO6	F10	F11	F2	F5	F8	F9	GP1BA	GP1BB	GP5	GP9	PROC	PROS1	SERPINA5	SERPINC1	SERPIND1	SERPINE2	VWF
Amplification of signal from the kinetochores	R-HSA-141424	AHCTF1	AURKB	B9D2	BIRC5	BUB1	BUB1B	BUB3	CDC20	CDCA8	CENPA	CENPC	CENPE	CENPF	CENPH	CENPI	CENPK	CENPL	CENPM	CENPN	CENPO	CENPP	CENPQ	CENPS	CENPT	CENPU	CKAP5	CLASP1	CLASP2	CLIP1	DSN1	DYNC1H1	DYNC1I1	DYNC1I2	DYNC1LI1	DYNC1LI2	DYNLL1	DYNLL2	ERCC6L	INCENP	ITGB3BP	KIF18A	KIF2A	KIF2B	KIF2C	KNL1	KNTC1	MAD1L1	MAD2L1	MAPRE1	MIS12	NDC80	NDE1	NDEL1	NSL1	NUDC	NUF2	NUP107	NUP133	NUP160	NUP37	NUP43	NUP85	NUP98	PAFAH1B1	PLK1	PMF1	PPP1CC	PPP2CA	PPP2CB	PPP2R1A	PPP2R1B	PPP2R5A	PPP2R5B	PPP2R5C	PPP2R5D	PPP2R5E	RANBP2	RANGAP1	RCC2	RPS27	SEC13	SEH1L	SGO1	SGO2	SKA1	SKA2	SPC24	SPC25	SPDL1	TAOK1	XPO1	ZW10	ZWILCH	ZWINT
Amyloid fiber formation	R-HSA-977225	ADAM10	APCS	APH1A	APH1B	APOA1	APOA4	APOE	APP	B2M	BACE1	CALB1	CALCA	CST3	FGA	FURIN	GGA1	GGA2	GGA3	GSN	H2AB1	H2AC14	H2AC18	H2AC20	H2AC4	H2AC6	H2AC7	H2AX	H2AZ1	H2BC1	H2BC11	H2BC12	H2BC12L	H2BC13	H2BC14	H2BC15	H2BC17	H2BC21	H2BC26	H2BC3	H2BC4	H2BC5	H2BC9	H3-3A	H3C1	H3C15	H4C1	HSPG2	IAPP	INS	ITM2B	LTF	LYZ	MFGE8	NAT8	NAT8B	NCSTN	NPPA	ODAM	PRKN	PRL	PSENEN	RPS27A	SAA1	SEMG1	SIAH1	SIAH2	SNCA	SNCAIP	SORL1	TGFBI	TSPAN14	TSPAN15	TSPAN33	TSPAN5	TTR	UBA52	UBB	UBC	UBE2L6	USP9X
Anchoring fibril formation	R-HSA-2214320	BMP1	COL1A1	COL1A2	COL4A1	COL4A2	COL4A3	COL4A4	COL4A5	COL4A6	COL7A1	LAMA3	LAMB3	LAMC2	TLL1	TLL2
Anchoring of the basal body to the plasma membrane	R-HSA-5620912	ACTR1A	AHI1	AKAP9	ALMS1	B9D1	B9D2	C2CD3	CC2D2A	CCP110	CDK1	CDK5RAP2	CEP131	CEP135	CEP152	CEP162	CEP164	CEP192	CEP250	CEP290	CEP41	CEP43	CEP57	CEP63	CEP70	CEP72	CEP76	CEP78	CEP83	CEP89	CEP97	CETN2	CKAP5	CLASP1	CNTRL	CPAP	CSNK1D	CSNK1E	DCTN1	DCTN2	DCTN3	DYNC1H1	DYNC1I2	DYNLL1	FBF1	HAUS1	HAUS2	HAUS3	HAUS4	HAUS5	HAUS6	HAUS7	HAUS8	HSP90AA1	IQCB1	KIF24	MAPRE1	MARK4	MKS1	NDE1	NEDD1	NEK2	NINL	NPHP1	NPHP4	ODF2	OFD1	PAFAH1B1	PCM1	PCNT	PLK1	PLK4	PPP2R1A	PRKACA	PRKAR2B	RAB11A	RAB3IP	RAB8A	RPGRIP1L	SCLT1	SDCCAG8	SEPTIN2	SFI1	SSNA1	TCTN1	TCTN2	TCTN3	TMEM216	TMEM67	TTBK2	TUBA1A	TUBA4A	TUBB	TUBB4A	TUBB4B	TUBG1	YWHAE	YWHAG
Androgen biosynthesis	R-HSA-193048	CGA	CYP17A1	HSD17B12	HSD17B3	HSD3B1	HSD3B2	LHB	POMC	SRD5A1	SRD5A2	SRD5A3
Antagonism of Activin by Follistatin	R-HSA-2473224	FST	FSTL3	INHBA	INHBB
Anti-inflammatory response favouring Leishmania parasite infection	R-HSA-9662851	ADAM17	ADCY1	ADCY2	ADCY3	ADCY4	ADCY5	ADCY6	ADCY7	ADCY8	ADCY9	ADORA2B	AHCYL1	CALM1	CD163	CD247	CD3G	CREB1	CYSLTR1	CYSLTR2	DPEP1	DPEP2	FCGR1A	FCGR2A	FCGR3A	FGR	FURIN	FYN	GGT1	GGT5	GNAI1	GNAI2	GNAI3	GNAS	GNAT3	GNAZ	GNB1	GNB2	GNB3	GNB4	GNB5	GNG10	GNG11	GNG12	GNG13	GNG2	GNG3	GNG4	GNG5	GNG7	GNG8	GNGT1	GNGT2	HCK	IGHG1	IGHG2	IGHG3	IGHG4	IGHV	IGHV1-2	IGHV1-46	IGHV1-69	IGHV2-5	IGHV2-70	IGHV3-11	IGHV3-13	IGHV3-23	IGHV3-30	IGHV3-33	IGHV3-48	IGHV3-53	IGHV3-7	IGHV3-9	IGHV4-34	IGHV4-39	IGHV4-59	IGHV7-81	IGKC	IGKV1-12	IGKV1-16	IGKV1-17	IGKV1-33	IGKV1-39	IGKV1-5	IGKV1D-12	IGKV1D-16	IGKV1D-33	IGKV1D-39	IGKV2-28	IGKV2-29	IGKV2-30	IGKV2D-28	IGKV2D-30	IGKV2D-40	IGKV3-11	IGKV3-15	IGKV3-20	IGKV3D-20	IGKV4-1	IGKV5-2	IGLC1	IGLC2	IGLC3	IGLC6	IGLC7	IGLV	IGLV1-36	IGLV1-40	IGLV1-44	IGLV1-47	IGLV1-51	IGLV10-54	IGLV11-55	IGLV2-11	IGLV2-14	IGLV2-18	IGLV2-23	IGLV2-33	IGLV2-8	IGLV3-1	IGLV3-12	IGLV3-16	IGLV3-19	IGLV3-21	IGLV3-22	IGLV3-25	IGLV3-27	IGLV4-3	IGLV4-60	IGLV4-69	IGLV5-37	IGLV5-45	IGLV6-57	IGLV7-43	IGLV7-46	IGLV8-61	IL10	IL6	ITPR1	ITPR2	ITPR3	LPG1G2	LYN	MAPK14	MYH9	PLCG1	PLCG2	PLK2	PRKACA	PRKACB	PRKACG	PRKAR1A	PRKAR1B	PRKAR2A	PRKAR2B	PRKX	RHBDF2	SRC	SYK	YES1
Antigen Presentation: Folding, assembly and peptide loading of class I MHC	R-HSA-983170	8	ATG14	B2M	BCAP31	BECN1	CALR	CANX	ERAP1	ERAP2	HLA-A	HLA-B	HLA-C	HLA-E	HLA-F	HLA-G	HLA-H	HSPA5	PDIA3	PIK3C3	PIK3R4	SAR1B	SEC13	SEC23A	SEC24A	SEC24B	SEC24C	SEC24D	SEC31A	TAP1	TAP2	TAPBP
Antigen activates B Cell Receptor (BCR) leading to generation of second messengers	R-HSA-983695	AHCYL1	BLK	BLNK	BTK	CALM1	CD19	CD22	CD79A	CD79B	DAPP1	FYN	GRB2	IGHD	IGHM	IGHV	IGHV1-2	IGHV1-46	IGHV1-69	IGHV2-5	IGHV2-70	IGHV3-11	IGHV3-13	IGHV3-23	IGHV3-30	IGHV3-33	IGHV3-48	IGHV3-53	IGHV3-7	IGHV3-9	IGHV4-34	IGHV4-39	IGHV4-59	IGHV7-81	IGKC	IGKV1-12	IGKV1-16	IGKV1-17	IGKV1-33	IGKV1-39	IGKV1-5	IGKV1D-12	IGKV1D-16	IGKV1D-33	IGKV1D-39	IGKV2-28	IGKV2-29	IGKV2-30	IGKV2D-28	IGKV2D-30	IGKV2D-40	IGKV3-11	IGKV3-15	IGKV3-20	IGKV3D-20	IGKV4-1	IGKV5-2	IGLC1	IGLC2	IGLC3	IGLC6	IGLC7	IGLV	IGLV1-40	IGLV1-44	IGLV1-47	IGLV1-51	IGLV2-11	IGLV2-14	IGLV2-23	IGLV2-8	IGLV3-1	IGLV3-19	IGLV3-21	IGLV3-25	IGLV3-27	IGLV6-57	IGLV7-43	ITPR1	ITPR2	ITPR3	LYN	NCK1	ORAI1	ORAI2	PIK3AP1	PIK3CD	PIK3R1	PLCG2	PTPN6	SH3KBP1	SOS1	STIM1	SYK	TRPC1	VAV1
Antigen processing-Cross presentation	R-HSA-1236975	ADRM1	B2M	BTK	CALR	CD14	CD207	CD36	CHUK	CTSL	CTSS	CTSV	CYBA	CYBB	FCGR1A	FCGR1BP	FGA	FGB	FGG	HLA-A	HLA-B	HLA-C	HLA-E	HLA-F	HLA-G	HLA-H	HMGB1	IKBKB	IKBKG	ITGAV	ITGB5	LNPEP	LY96	MRC1	MRC2	MYD88	NCF1	NCF2	NCF4	PDIA3	PSMA1	PSMA2	PSMA3	PSMA4	PSMA5	PSMA6	PSMA7	PSMB1	PSMB10	PSMB2	PSMB3	PSMB4	PSMB5	PSMB6	PSMB7	PSMB8	PSMB9	PSMC1	PSMC2	PSMC3	PSMC4	PSMC5	PSMC6	PSMD1	PSMD11	PSMD12	PSMD13	PSMD14	PSMD2	PSMD3	PSMD6	PSMD7	PSMD8	PSME1	PSME2	RPS27A	S100A1	S100A8	S100A9	SEC22B	SEC61A1	SEC61A2	SEC61B	SEC61G	SEM1	SNAP23	STX4	TAP1	TAP2	TAPBP	TIRAP	TLR1	TLR2	TLR4	TLR6	UBA52	UBB	UBC	VAMP3	VAMP8	mip	porB
Antigen processing: Ub, ATP-independent proteasomal degradation	R-HSA-9912633	PSMA1	PSMA2	PSMA3	PSMA4	PSMA5	PSMA6	PSMA7	PSMB1	PSMB10	PSMB2	PSMB3	PSMB4	PSMB5	PSMB6	PSMB7	PSMB8	PSMB9	PSME1	PSME2
Antigen processing: Ubiquitination & Proteasome degradation	R-HSA-983168	ADRM1	ANAPC1	ANAPC10	ANAPC11	ANAPC13	ANAPC2	ANAPC4	ANAPC5	ANAPC7	AREL1	ARIH2	ASB1	ASB10	ASB11	ASB12	ASB13	ASB14	ASB15	ASB16	ASB17	ASB18	ASB2	ASB3	ASB4	ASB5	ASB6	ASB7	ASB8	ASB9	ATG7	BLMH	BTBD1	BTBD6	BTRC	CBLB	CBLL2	CCNF	CDC16	CDC20	CDC23	CDC26	CDC27	CDC34	CUL1	CUL2	CUL3	CUL5	CUL7	DCAF1	DET1	DTX3L	DZIP3	ELOB	ELOC	FBXL12	FBXL13	FBXL14	FBXL15	FBXL16	FBXL18	FBXL19	FBXL20	FBXL21P	FBXL22	FBXL3	FBXL4	FBXL5	FBXL7	FBXL8	FBXO10	FBXO11	FBXO15	FBXO17	FBXO2	FBXO21	FBXO22	FBXO27	FBXO30	FBXO31	FBXO32	FBXO4	FBXO40	FBXO41	FBXO44	FBXO6	FBXO7	FBXO9	FBXW10	FBXW11	FBXW12	FBXW2	FBXW4	FBXW5	FBXW7	FBXW8	FBXW9	FZR1	GAN	GLMN	HACE1	HECTD1	HECTD2	HECTD3	HECW2	HERC1	HERC2	HERC3	HERC4	HERC5	HERC6	HUWE1	ITCH	KBTBD13	KBTBD6	KBTBD7	KBTBD8	KCTD6	KCTD7	KEAP1	KLHL11	KLHL13	KLHL2	KLHL20	KLHL21	KLHL22	KLHL25	KLHL3	KLHL41	KLHL42	KLHL5	KLHL9	LMO7	LNPEP	LNX1	LONRF1	LRR1	LRRC41	LRSAM1	LTN1	MEX3C	MGRN1	MIB2	MKRN1	MYLIP	NEDD4	NEDD4L	NPEPPS	PJA1	PJA2	PRKN	PSMA1	PSMA2	PSMA3	PSMA4	PSMA5	PSMA6	PSMA7	PSMB1	PSMB2	PSMB3	PSMB4	PSMB5	PSMB6	PSMB7	PSMC1	PSMC2	PSMC3	PSMC4	PSMC5	PSMC6	PSMD1	PSMD11	PSMD12	PSMD13	PSMD14	PSMD2	PSMD3	PSMD6	PSMD7	PSMD8	RBBP6	RBCK1	RBX1	RCHY1	RLIM	RNF111	RNF114	RNF115	RNF123	RNF126	RNF130	RNF138	RNF14	RNF144B	RNF182	RNF19A	RNF19B	RNF213	RNF217	RNF220	RNF25	RNF34	RNF4	RNF41	RNF6	RNF7	RPS27A	SEM1	SH3RF1	SIAH1	SIAH2	SKP1	SKP2	SMURF1	SMURF2	SOCS1	SOCS3	SPSB1	SPSB2	SPSB4	STUB1	THOP1	TPP2	TRAF7	TRAIP	TRIM11	TRIM21	TRIM32	TRIM36	TRIM37	TRIM39	TRIM4	TRIM41	TRIM50	TRIM63	TRIM69	TRIM71	TRIM9	TRIP12	UBA1	UBA3	UBA5	UBA52	UBA6	UBA7	UBAC1	UBB	UBC	UBE2A	UBE2B	UBE2C	UBE2D1	UBE2D2	UBE2D3	UBE2D4	UBE2E1	UBE2E2	UBE2E3	UBE2F	UBE2G1	UBE2G2	UBE2H	UBE2J1	UBE2J2	UBE2K	UBE2L3	UBE2L6	UBE2M	UBE2N	UBE2O	UBE2Q1	UBE2Q2	UBE2R2	UBE2S	UBE2U	UBE2V1	UBE2V2	UBE2W	UBE2Z	UBE3A	UBE3B	UBE3C	UBE3D	UBE4A	UBOX5	UBR1	UBR2	UBR4	UFL1	UNKL	VHL	WSB1	WWP1	ZBTB16	ZNRF1	ZNRF2
Antimicrobial action and antimicrobial resistance in Mtb	R-HSA-9639775	rpoA	rpoB	rpoC	rpoZ
Antimicrobial mechanism of IFN-stimulated genes	R-HSA-1169410	18S rRNA	1a	AAAS	ABCE1	ACTB	ACTG1	ADAR	ARIH1	BECN1	CASP1	CDK1	CENPS	CENPX	CHUK	CUL1	DDX58	DENCMEMSB	DHX9	DNAJC3	DUS2	E1	EIF1AX	EIF2AK2	EIF2S1	EIF2S2	EIF2S3	EIF3A	EIF3B	EIF3C	EIF3D	EIF3E	EIF3F	EIF3G	EIF3H	EIF3I	EIF3J	EIF3K	EIF3L	EIF3M	EIF4A1	EIF4A2	EIF4A3	EIF4E	EIF4E2	EIF4E3	EIF4G1	EIF4G2	EIF4G3	FAAP100	FAAP20	FAAP24	FANCA	FANCB	FANCC	FANCE	FANCF	FANCG	FANCL	FANCM	FAU	FLNA	FLNB	FNTA	FNTB	FURIN	GBP1	GBP2	GBP3	GBP4	GBP5	Genome polyprotein	HERC5	HSPA1A	HSPA1B	HSPA1L	HSPA2	HSPA8	Human respiratory syncytial virus A2, complete genome	IFIT1	IFIT2	IFIT3	IFIT5	IKBKB	IKBKG	ILF2	ILF3	IRF1	IRF3	ISG15	JAK1	KPNA1	KPNA2	KPNA3	KPNA4	KPNA5	KPNA7	KPNB1	MAP2K6	MAPK3	MAPT	MAVS	MX1	MX2	N	NCK1	NDC1	NEDD4	NPM1	NS	NUP107	NUP133	NUP153	NUP155	NUP160	NUP188	NUP205	NUP210	NUP214	NUP35	NUP37	NUP42	NUP43	NUP50	NUP54	NUP58	NUP62	NUP85	NUP88	NUP93	NUP98	OAS1	OAS2	OAS3	OASL	OPG035	PDE12	PGGT1B	PIM1	PIN1	PLCG1	POM121	POM121C	PPM1B	PPP2CA	PPP2CB	PPP2R1A	PPP2R1B	PPP2R5A	PRKRA	PTPN2	RAE1	RANBP2	RIGI	RNASEL	RPS10	RPS11	RPS12	RPS13	RPS14	RPS15	RPS15A	RPS16	RPS17	RPS18	RPS19	RPS2	RPS20	RPS21	RPS23	RPS24	RPS25	RPS26	RPS27	RPS27A	RPS27L	RPS28	RPS29	RPS3	RPS3A	RPS4X	RPS4Y1	RPS4Y2	RPS5	RPS6	RPS7	RPS8	RPS9	RPSA	SARS coronavirus, complete genome	SEC13	SEH1L	SFN	SKP1	SNCA	SPHK1	STAT1	STAT3	SUMO1	Sindbis virus, complete genome	TARBP2	TP53	TPR	TRIM25	TRS1	TUBA1A	TUBA1B	TUBA1C	TUBA3C	TUBA3D	TUBA3E	TUBA4A	TUBA4B	TUBA8	TUBAL3	TUBB1	TUBB2A	TUBB2B	TUBB3	TUBB4A	TUBB4B	TUBB6	TUBB8	TUBB8B	Tick-borne encephalitis virus, complete genome	UBA52	UBA7	UBB	UBC	UBE2E1	UBE2I	UBE2L6	UBE2N	USP18	VP3	VTRNA2-1	Vesicular stomatitis Indiana virus, complete genome	West Nile virus RNA, complete genome	gag	pp1a	rep	tat
Antimicrobial peptides	R-HSA-6803157	ART1	ATOX1	ATP7A	BPI	BPIFA1	BPIFA2	BPIFB1	BPIFB2	BPIFB4	BPIFB6	CAMP	CCR2	CCR6	CD4	CHGA	CLU	CTSG	DCD	DEFA1	DEFA3	DEFA4	DEFA5	DEFA6	DEFB1	DEFB103A	DEFB104A	DEFB105A	DEFB106A	DEFB107A	DEFB108A	DEFB108B	DEFB109B	DEFB110	DEFB112	DEFB113	DEFB114	DEFB115	DEFB116	DEFB117	DEFB118	DEFB119	DEFB121	DEFB123	DEFB124	DEFB125	DEFB126	DEFB127	DEFB128	DEFB129	DEFB130A	DEFB130B	DEFB131A	DEFB132	DEFB133	DEFB134	DEFB135	DEFB136	DEFB4A	ELANE	EPPIN	GNLY	HSP70	HTN1	HTN3	ITLN1	LCN2	LEAP2	LTF	LYZ	PDZD11	PGLYRP1	PGLYRP2	PGLYRP3	PGLYRP4	PI3	PLA2G2A	PRSS2	PRSS3	PRTN3	REG3A	REG3G	RNASE3	RNASE6	RNASE7	RNASE8	S100A7	S100A7A	S100A8	S100A9	SEMG1	SLC11A1	SSA2	TLR1	TLR2	env
Antimicrobial resistance	R-HSA-9913143	16S rRNA	AAC(6')-Ib	KPC-2	acrA	acrB	armA	bla	blaSHV-12	emrE	gdx	gyrA	gyrB	macA	macB	mdfA	mdtE	mdtF	oqxA	pef	qnr	rmtB	rmtC	rmtD	rmtF	rmtG	rmtH	tetA	tetB	tolC
Apoptosis	R-HSA-109581	ACIN1	ADD1	ADRM1	AKT1	AKT2	AKT3	APAF1	APC	APIP	APPL1	ARHGAP10	AVEN	BAD	BAK1	BAX	BBC3	BCAP31	BCL2	BCL2L1	BCL2L11	BID	BIRC2	BMF	BMX	C1QBP	CARD8	CASP3	CASP6	CASP7	CASP8	CASP9	CD14	CDH1	CDKN2A	CFLAR	CLSPN	CTNNB1	CYCS	DAPK1	DAPK2	DAPK3	DBNL	DCC	DFFA	DFFB	DIABLO	DNM1L	DSG1	DSG2	DSG3	DSP	DYNLL1	DYNLL2	E2F1	FADD	FAS	FASLG	FNTA	GAS2	GSDMD	GSDME	GSN	GZMB	H1-0	H1-1	H1-2	H1-3	H1-4	H1-5	HMGB1	HMGB2	KPNA1	KPNB1	LMNA	LMNB1	LY96	MAGED1	MAPK1	MAPK3	MAPK8	MAPT	MC159L	NMT1	OCLN	OMA1	OPA1	ORF71	PAK2	PKP1	PLEC	PMAIP1	PPP1R13B	PPP3CC	PPP3R1	PRKCD	PRKCQ	PSMA1	PSMA2	PSMA3	PSMA4	PSMA5	PSMA6	PSMA7	PSMB1	PSMB2	PSMB3	PSMB4	PSMB5	PSMB6	PSMB7	PSMC1	PSMC2	PSMC3	PSMC4	PSMC5	PSMC6	PSMD1	PSMD11	PSMD12	PSMD13	PSMD14	PSMD2	PSMD3	PSMD6	PSMD7	PSMD8	PTK2	RIPK1	ROCK1	RPS27A	SATB1	SEM1	SEPTIN4	SFN	SPTAN1	STAT3	STK24	STK26	TFDP1	TFDP2	TICAM1	TICAM2	TJP1	TJP2	TLR4	TNFRSF10A	TNFRSF10B	TNFSF10	TP53	TP53BP2	TP63	TP73	TRADD	TRAF2	UACA	UBA52	UBB	UBC	UNC5A	UNC5B	VIM	XIAP	YWHAB	YWHAE	YWHAG	YWHAH	YWHAQ	YWHAZ
Apoptosis induced DNA fragmentation	R-HSA-140342	CASP3	DFFA	DFFB	H1-0	H1-1	H1-2	H1-3	H1-4	H1-5	HMGB1	HMGB2	KPNA1	KPNB1
Apoptotic cleavage of cell adhesion  proteins	R-HSA-351906	CASP3	CDH1	CTNNB1	DSG1	DSG2	DSG3	DSP	OCLN	PKP1	TJP1	TJP2
Apoptotic cleavage of cellular proteins	R-HSA-111465	ACIN1	ADD1	APC	BCAP31	BIRC2	BMX	CASP3	CASP6	CASP7	CASP8	CDH1	CLSPN	CTNNB1	DBNL	DSG1	DSG2	DSG3	DSP	FNTA	GAS2	GSN	LMNA	LMNB1	MAPT	OCLN	PKP1	PLEC	PRKCD	PRKCQ	PTK2	ROCK1	SATB1	SPTAN1	STK24	STK26	TJP1	TJP2	VIM
Apoptotic execution phase	R-HSA-75153	ACIN1	ADD1	APC	BCAP31	BIRC2	BMX	CASP3	CASP6	CASP7	CASP8	CDH1	CLSPN	CTNNB1	DBNL	DFFA	DFFB	DNM1L	DSG1	DSG2	DSG3	DSP	FNTA	GAS2	GSN	H1-0	H1-1	H1-2	H1-3	H1-4	H1-5	HMGB1	HMGB2	KPNA1	KPNB1	LMNA	LMNB1	MAPT	OCLN	PAK2	PKP1	PLEC	PRKCD	PRKCQ	PTK2	ROCK1	SATB1	SPTAN1	STK24	STK26	TJP1	TJP2	VIM
Apoptotic factor-mediated response	R-HSA-111471	APAF1	APIP	AVEN	BAK1	BAX	C1QBP	CARD8	CASP3	CASP7	CASP9	CDKN2A	CYCS	DIABLO	GSDMD	GSDME	MAPK1	MAPK3	SEPTIN4	UACA	XIAP
Aquaporin-mediated transport	R-HSA-445717	ADCY1	ADCY2	ADCY3	ADCY4	ADCY5	ADCY6	ADCY7	ADCY8	ADCY9	AQP1	AQP10	AQP11	AQP12A	AQP2	AQP3	AQP4	AQP5	AQP6	AQP7	AQP8	AQP9	AVP	AVPR2	GNAS	GNB1	GNB2	GNB3	GNB4	GNB5	GNG10	GNG11	GNG12	GNG13	GNG2	GNG3	GNG4	GNG5	GNG7	GNG8	GNGT1	GNGT2	MIP	MYO5B	PRKACA	PRKACB	PRKACG	PRKAR1A	PRKAR1B	PRKAR2A	PRKAR2B	RAB11A	RAB11FIP2
Arachidonate metabolism	R-HSA-2142753	ABCC1	AKR1C3	ALOX12	ALOX12B	ALOX15	ALOX15B	ALOX5	ALOX5AP	ALOXE3	AWAT1	CBR1	CYP1A1	CYP1A2	CYP1B1	CYP2C19	CYP2C8	CYP2C9	CYP2J2	CYP2U1	CYP4A11	CYP4A22	CYP4B1	CYP4F11	CYP4F2	CYP4F22	CYP4F3	CYP4F8	CYP8B1	DPEP1	DPEP2	EPHX2	FAAH	FAAH2	GGT1	GGT5	GPX1	GPX2	GPX4	HPGD	HPGDS	LTA4H	LTC4S	MAPKAPK2	PLA2G4A	PON1	PON2	PON3	PRXL2B	PTGDS	PTGES	PTGES2	PTGES3	PTGIS	PTGR1	PTGR2	PTGS1	PTGS2	SLC27A1	TBXAS1
Arachidonate production from DAG	R-HSA-426048	ABHD12	ABHD6	DAGLA	DAGLB	MGLL
Aromatic amines can be N-hydroxylated or N-dealkylated by CYP1A2	R-HSA-211957	CYP1A2
Aryl hydrocarbon receptor signalling	R-HSA-8937144	AHR	AHRR	AIP	ARNT	ARNT2	HSP90AB1	PTGES3
Asparagine N-linked glycosylation	R-HSA-446203	ACTR10	ACTR1A	ALG1	ALG10	ALG10B	ALG11	ALG12	ALG13	ALG14	ALG2	ALG3	ALG5	ALG6	ALG8	ALG9	AMDHD2	AMFR	ANK1	ANK2	ANK3	ANKRD28	ARCN1	AREG	ARF1	ARF3	ARF4	ARF5	ARFGAP1	ARFGAP2	ARFGAP3	ASGR1	ASGR2	B4GALNT2	B4GALT1	B4GALT2	B4GALT3	B4GALT4	B4GALT5	B4GALT6	BET1	BET1L	CALR	CANX	CAPZA1	CAPZA2	CAPZA3	CAPZB	CD55	CD59	CGA	CHST10	CHST8	CMAS	CNIH1	CNIH2	CNIH3	COG1	COG2	COG3	COG4	COG5	COG6	COG7	COG8	COL7A1	COPA	COPB1	COPB2	COPE	COPG1	COPG2	COPZ1	COPZ2	CSNK1D	CTSA	CTSC	CTSZ	DAD1	DCTN1	DCTN2	DCTN3	DCTN4	DCTN5	DCTN6	DDOST	DERL1	DERL2	DHDDS	DHRSX	DOLK	DOLPP1	DPAGT1	DPM1	DPM2	DPM3	DYNC1H1	DYNC1I1	DYNC1I2	DYNC1LI1	DYNC1LI2	DYNLL1	DYNLL2	EDEM1	EDEM2	EDEM3	ENGASE	F5	F8	FCSK	FOLR1	FPGT	FUCA1	FUOM	FUT3	FUT8	GANAB	GBF1	GFPT1	GFPT2	GFUS	GLB1	GMDS	GMPPA	GMPPB	GNE	GNPNAT1	GOLGA2	GOLGB1	GORASP1	GOSR1	GOSR2	GRIA1	HK1	INS	KDELR1	KDELR2	KDELR3	LHB	LMAN1	LMAN1L	LMAN2	LMAN2L	MAGT1	MAN1A1	MAN1A2	MAN1B1	MAN1C1	MAN2A1	MAN2A2	MANEA	MARCHF6	MCFD2	MGAT1	MGAT2	MGAT3	MGAT4A	MGAT4B	MGAT4C	MGAT5	MIA2	MIA3	MLEC	MOGS	MPDU1	MPI	MVD	NAGK	NANP	NANS	NAPA	NAPB	NAPG	NEU1	NEU2	NEU3	NEU4	NGLY1	NPL	NSF	NUDT14	NUS1	OS9	OST4	OSTC	PDIA3	PGM3	PMM1	PMM2	PPP6C	PPP6R1	PPP6R3	PREB	PRKCSH	PSMC1	RAB1A	RAB1B	RAD23B	RENBP	RFT1	RNF103	RNF139	RNF185	RNF5	RPN1	RPN2	RPS27A	SAR1B	SCFD1	SEC13	SEC16A	SEC16B	SEC22A	SEC22B	SEC22C	SEC23A	SEC23IP	SEC24A	SEC24B	SEC24C	SEC24D	SEC31A	SEC31B	SEL1L	SERPINA1	SLC17A5	SLC35A1	SLC35C1	SPTA1	SPTAN1	SPTB	SPTBN1	SPTBN2	SPTBN4	SPTBN5	SRD5A3	ST3GAL1	ST3GAL2	ST3GAL3	ST3GAL4	ST3GAL5	ST3GAL6	ST6GAL1	ST6GAL2	ST6GALNAC1	ST6GALNAC2	ST6GALNAC3	ST6GALNAC4	ST6GALNAC5	ST6GALNAC6	ST8SIA1	ST8SIA2	ST8SIA3	ST8SIA4	ST8SIA5	ST8SIA6	STT3A	STT3B	STX17	STX5	SYVN1	TBC1D20	TFG	TGFA	TMED10	TMED2	TMED3	TMED7	TMED9	TMEM115	TMEM258	TRAPPC1	TRAPPC10	TRAPPC2	TRAPPC2L	TRAPPC3	TRAPPC4	TRAPPC5	TRAPPC6A	TRAPPC6B	TRAPPC9	TRIM13	TUBA1A	TUBA1B	TUBA1C	TUBA3C	TUBA3D	TUBA3E	TUBA4A	TUBA4B	TUBA8	TUBAL3	TUBB1	TUBB2A	TUBB2B	TUBB3	TUBB4A	TUBB4B	TUBB6	TUBB8	TUBB8B	TUSC3	UAP1	UBA52	UBB	UBC	UBXN1	UGGT1	UGGT2	UMOD	USO1	VCP	YKT6
Aspartate and asparagine metabolism	R-HSA-8963693	ASNS	ASPA	ASPG	FOLH1	FOLH1B	GADL1	GOT1	GOT2	NAALAD2	NAT8L	SLC25A12	SLC25A13
Aspirin ADME	R-HSA-9749641	ABCC2	ABCC3	ACSM2A	ACSM2B	ACSM4	ACSM5	ALB	BCHE	BSG	CES1	CES2	CYP2C19	CYP2C8	CYP2C9	CYP2D6	CYP2E1	CYP3A4	GLYAT	GLYATL1	GLYATL2	GLYATL3	SLC16A1	SLC22A7	SLCO2B1	UGT1A1	UGT1A3	UGT1A4	UGT1A5	UGT1A6	UGT1A7	UGT1A8	UGT1A9	UGT2A1	UGT2A2	UGT2A3	UGT2B10	UGT2B11	UGT2B15	UGT2B17	UGT2B28	UGT2B4	UGT2B7	UGT3A1	UGT3A2
Assembly Of The HIV Virion	R-HSA-175474	FURIN	MVB12A	MVB12B	NMT2	PPIA	RPS27A	TSG101	UBA52	UBAP1	UBB	UBC	VPS28	VPS37A	VPS37B	VPS37C	VPS37D	env	gag	gag-pol	nef	rev	vif	vpr	vpu
Assembly and Release of Dengue Virus Virions	R-HSA-9918476	CLINT1	DENCMEMSB	FURIN	GBF1	KDELR1	LYN	NCL	TSG101	YBX1
Assembly and cell surface presentation of NMDA receptors	R-HSA-9609736	ACTN2	APBA1	CAMK2A	CAMK2B	CAMK2D	CAMK2G	CASK	DLG1	DLG2	DLG3	DLG4	GRIN1	GRIN2A	GRIN2B	GRIN2C	GRIN2D	GRIN3A	GRIN3B	KIF17	LIN7A	LIN7B	LIN7C	LRRC7	NBEA	NEFL	TUBA1A	TUBA1B	TUBA1C	TUBA3C	TUBA3D	TUBA3E	TUBA4A	TUBA4B	TUBA8	TUBAL3	TUBB1	TUBB2A	TUBB2B	TUBB3	TUBB4A	TUBB4B	TUBB6	TUBB8	TUBB8B
Assembly and release of respiratory syncytial virus (RSV) virions	R-HSA-9820962	F	G	HSP90AA1	HSP90AB1	Human respiratory syncytial virus A2, complete genome	L	M	M2-1	N	P	SH
Assembly of Viral Components at the Budding Site	R-HSA-168316	CALR	CANX	HA	M	NA	NP
Assembly of active LPL and LIPC lipase complexes	R-HSA-8963889	ANGPTL3	ANGPTL4	ANGPTL8	APOA4	APOA5	APOC2	CIDEC	CREB3L3	FGF21	FURIN	GPIHBP1	LIPC	LMF1	LMF2	LPL	MBTPS1	MBTPS2	PCSK5	PCSK6
Assembly of collagen fibrils and other multimeric structures	R-HSA-2022090	BMP1	CD151	COL10A1	COL11A1	COL11A2	COL12A1	COL14A1	COL15A1	COL17A1	COL18A1	COL1A1	COL1A2	COL24A1	COL27A1	COL2A1	COL3A1	COL4A1	COL4A2	COL4A3	COL4A4	COL4A5	COL4A6	COL5A1	COL5A2	COL5A3	COL6A1	COL6A2	COL6A3	COL6A5	COL6A6	COL7A1	COL8A1	COL8A2	COL9A1	COL9A2	COL9A3	CTSB	CTSL	CTSS	CTSV	DST	ITGA6	ITGB4	LAMA3	LAMB3	LAMC2	LOX	LOXL1	LOXL2	LOXL3	LOXL4	MMP13	MMP20	MMP3	MMP7	MMP9	PCOLCE	PLEC	PXDN	TLL1	TLL2
Assembly of the 9+0 primary cilium	R-HSA-9975921	ACTR1A	AHI1	AKAP9	ALMS1	ARF4	ARL13B	ARL3	ARL6	ASAP1	ATAT1	B9D1	B9D2	BBIP1	BBS1	BBS10	BBS12	BBS2	BBS4	BBS5	BBS7	BBS9	C2CD3	CC2D2A	CCP110	CCT2	CCT3	CCT4	CCT5	CCT8	CDK1	CDK5RAP2	CEP131	CEP135	CEP152	CEP162	CEP164	CEP192	CEP250	CEP290	CEP41	CEP43	CEP57	CEP63	CEP70	CEP72	CEP76	CEP78	CEP83	CEP89	CEP97	CETN2	CKAP5	CLASP1	CLUAP1	CNGA2	CNGA4	CNGB1	CNTRL	CPAP	CSNK1D	CSNK1E	CYS1	DCTN1	DCTN2	DCTN3	DYNC1H1	DYNC1I2	DYNC2H1	DYNC2I1	DYNC2I2	DYNC2LI1	DYNLL1	DYNLL2	DYNLRB1	DYNLRB2	DYNLT2	DYNLT2B	DYNLT5	EXOC1	EXOC2	EXOC3	EXOC4	EXOC5	EXOC6	EXOC7	EXOC8	FBF1	GBF1	HAUS1	HAUS2	HAUS3	HAUS4	HAUS5	HAUS6	HAUS7	HAUS8	HDAC6	HSP90AA1	IFT122	IFT140	IFT172	IFT20	IFT22	IFT25	IFT27	IFT43	IFT46	IFT52	IFT56	IFT57	IFT70A	IFT70B	IFT74	IFT80	IFT81	IFT88	INPP5E	IQCB1	KIF17	KIF24	KIF3A	KIF3B	KIF3C	KIFAP3	LZTFL1	MAPRE1	MARK4	MCHR1	MKKS	MKS1	NDE1	NEDD1	NEK2	NINL	NPHP1	NPHP3	NPHP4	ODF2	OFD1	PAFAH1B1	PCM1	PCNT	PDE6D	PKD1	PKD2	PLK1	PLK4	PPP2R1A	PRKACA	PRKAR2B	RAB11A	RAB11FIP3	RAB3IP	RAB8A	RHO	RP2	RPGRIP1L	SCLT1	SDCCAG8	SEPTIN2	SFI1	SMO	SSNA1	SSTR3	TCP1	TCTN1	TCTN2	TCTN3	TMEM216	TMEM67	TNPO1	TRAF3IP1	TRIP11	TTBK2	TTC21B	TTC8	TUBA1A	TUBA1B	TUBA1C	TUBA3C	TUBA3D	TUBA3E	TUBA4A	TUBA8	TUBAL3	TUBB	TUBB1	TUBB2A	TUBB2B	TUBB3	TUBB4A	TUBB4B	TUBB6	TUBB8	TUBB8B	TUBG1	UNC119B	WDR19	WDR35	YWHAE	YWHAG
Assembly of the 9+2 motile cilia	R-HSA-9975924	AGO1	AGO2	AGO3	AGO4	CCDC78	CCNO	DEUP1	DLL1	E2F4	E2F5	FOXJ1	GMNC	GMNN	GRHL1	GRHL2	GRHL3	MCIDAS	MIR34A	MIR34B	MIR34C	MIR449A	MIR449B	MIR449C	MOV10	MYB	NOTCH1	RFX2	RFX3	TFDP1	TNRC6A	TNRC6B	TNRC6C	TP73
Assembly of the ORC complex at the origin of replication	R-HSA-68616	H2AB1	H2AC14	H2AC18	H2AC20	H2AC4	H2AC6	H2AC7	H2AJ	H2AX	H2AZ2	H2BC1	H2BC11	H2BC12	H2BC12L	H2BC13	H2BC14	H2BC15	H2BC17	H2BC21	H2BC26	H2BC3	H2BC4	H2BC5	H2BC9	H3-3A	H3C1	H3C15	H4C1	KPNA1	KPNA6	KPNB1	ORC1	ORC2	ORC3	ORC4	ORC5	ORC6
Assembly of the SARS-CoV-1 Replication-Transcription Complex (RTC)	R-HSA-9683439	1a	rep
Assembly of the SARS-CoV-2 Replication-Transcription Complex (RTC)	R-HSA-9694271	pp1a	rep
Assembly of the pre-replicative complex	R-HSA-68867	ADRM1	ANAPC1	ANAPC10	ANAPC11	ANAPC15	ANAPC16	ANAPC2	ANAPC4	ANAPC5	ANAPC7	CDC16	CDC23	CDC26	CDC27	CDC6	CDT1	FZR1	GMNN	H2AB1	H2AC14	H2AC18	H2AC20	H2AC4	H2AC6	H2AC7	H2AJ	H2AX	H2AZ2	H2BC1	H2BC11	H2BC12	H2BC12L	H2BC13	H2BC14	H2BC15	H2BC17	H2BC21	H2BC26	H2BC3	H2BC4	H2BC5	H2BC9	H3-3A	H3C1	H3C15	H4C1	KPNA1	KPNA6	KPNB1	MCM2	MCM3	MCM4	MCM5	MCM6	MCM7	MCM8	ORC1	ORC2	ORC3	ORC4	ORC5	ORC6	PSMA1	PSMA2	PSMA3	PSMA4	PSMA5	PSMA6	PSMA7	PSMB1	PSMB2	PSMB3	PSMB4	PSMB5	PSMB6	PSMB7	PSMC1	PSMC2	PSMC3	PSMC4	PSMC5	PSMC6	PSMD1	PSMD11	PSMD12	PSMD13	PSMD14	PSMD2	PSMD3	PSMD6	PSMD7	PSMD8	RPS27A	SEM1	UBA52	UBB	UBC	UBE2C	UBE2D1	UBE2E1	UBE2S
Association of TriC/CCT with target proteins during biosynthesis	R-HSA-390471	AP3M1	ARFGEF2	CCNE1	CCNE2	CCT2	CCT3	CCT4	CCT5	CCT6A	CCT6B	CCT7	CCT8	DCAF7	FBXL3	FBXL5	FBXO4	FBXO6	FBXW10	FBXW2	FBXW4	FBXW5	FBXW7	FBXW9	FKBP9	GAPDHS	GBA1	HDAC3	KIF13A	KIFC3	LONP2	NOP56	SKIC2	SPHK1	STAT3	TCP1	TP53	USP11	WRAP53	XRN2
Astrocytic Glutamate-Glutamine Uptake And Metabolism	R-HSA-210455	GLUL	SLC1A2	SLC1A3	SLC38A1
Asymmetric localization of PCP proteins	R-HSA-4608870	ADRM1	DVL2	FZD1	FZD2	FZD3	FZD4	FZD5	FZD7	FZD8	PARD6A	PRICKLE1	PSMA1	PSMA2	PSMA3	PSMA4	PSMA5	PSMA6	PSMA7	PSMB1	PSMB2	PSMB3	PSMB4	PSMB5	PSMB6	PSMB7	PSMC1	PSMC2	PSMC3	PSMC4	PSMC5	PSMC6	PSMD1	PSMD11	PSMD12	PSMD13	PSMD14	PSMD2	PSMD3	PSMD6	PSMD7	PSMD8	RPS27A	SCRIB	SEM1	SMURF1	SMURF2	UBA52	UBB	UBC	VANGL2	WNT5A
Atorvastatin ADME	R-HSA-9754706	ABCB1	ABCC2	CYP3A4	PON1	PON3	SLCO1B1	SLCO1B3	SLCO2B1	UGT1A3
Attachment and Entry_9678110	R-HSA-9678110	3a	7a	ACE2	CTSL	E	M	N	S	SARS coronavirus, complete genome	TMPRSS2	VCP
Attachment and Entry_9694614	R-HSA-9694614	3a	7a	ACE2	AGRN	CTSL	E	FURIN	GPC1	GPC2	GPC3	GPC4	GPC5	GPC6	HAVCR1	HSPG2	M	N	NRP1	S	SARS coronavirus, complete genome	SDC1	SDC2	SDC3	SDC4	TMPRSS2	VCP
Attachment of GPI anchor to uPAR	R-HSA-162791	GPAA1	PGAP1	PIGK	PIGS	PIGT	PIGU	PLAUR
Attachment of bacteria to epithelial cells	R-HSA-9638630	COL4A1	COL4A2	COL4A3	COL4A4	COL4A5	COL4A6	COL5A1	COL5A2	COL5A3	EPCAM	FN1	LAMA1	LAMA2	LAMA3	LAMA4	LAMA5	LAMB1	LAMB2	LAMB3	LAMC1	LAMC2	LAMC3	UPK1A	csgA	draE	fimH	mrkD	papGI	sfaS
Attenuation phase	R-HSA-3371568	COL4A6	CREBBP	CRYBA4	DEDD2	DNAJB1	DNAJB6	EP300	FKBP4	GML	HSBP1	HSBP2	HSF1	HSP90AA1	HSP90AB1	HSPA1A	HSPA1B	HSPA1L	HSPA2	HSPA6	HSPA8	HSPB1	HSPB2	HSPH1	MRPL18	PTGES3	RLN1	SERPINH1	TNFRSF21	UBB
Autodegradation of Cdh1 by Cdh1:APC/C	R-HSA-174084	ADRM1	ANAPC1	ANAPC10	ANAPC11	ANAPC15	ANAPC16	ANAPC2	ANAPC4	ANAPC5	ANAPC7	CDC16	CDC23	CDC26	CDC27	FZR1	PSMA1	PSMA2	PSMA3	PSMA4	PSMA5	PSMA6	PSMA7	PSMB1	PSMB2	PSMB3	PSMB4	PSMB5	PSMB6	PSMB7	PSMC1	PSMC2	PSMC3	PSMC4	PSMC5	PSMC6	PSMD1	PSMD11	PSMD12	PSMD13	PSMD14	PSMD2	PSMD3	PSMD6	PSMD7	PSMD8	RPS27A	SEM1	UBA52	UBB	UBC	UBE2C	UBE2D1	UBE2E1	UBE2S
Autodegradation of the E3 ubiquitin ligase COP1	R-HSA-349425	ADRM1	ATM	COP1	PSMA1	PSMA2	PSMA3	PSMA4	PSMA5	PSMA6	PSMA7	PSMB1	PSMB2	PSMB3	PSMB4	PSMB5	PSMB6	PSMB7	PSMC1	PSMC2	PSMC3	PSMC4	PSMC5	PSMC6	PSMD1	PSMD11	PSMD12	PSMD13	PSMD14	PSMD2	PSMD3	PSMD6	PSMD7	PSMD8	RPS27A	SEM1	TP53	UBA52	UBB	UBC
Autointegration results in viral DNA circles	R-HSA-177539	BANF1	HMGA1	PSIP1	gag	gag-pol	rev	vif	vpr	vpu
Autophagy	R-HSA-9612973	AMBRA1	ARL13B	ATG10	ATG101	ATG12	ATG13	ATG14	ATG16L1	ATG16L2	ATG3	ATG4A	ATG4B	ATG4C	ATG4D	ATG5	ATG7	ATG9A	ATG9B	ATM	BECN1	CETN1	CFTR	CHMP2A	CHMP2B	CHMP3	CHMP4A	CHMP4B	CHMP4C	CHMP6	CHMP7	CSNK2A1	CSNK2A2	CSNK2B	DYNC1H1	DYNC1I1	DYNC1I2	DYNC1LI1	DYNC1LI2	DYNLL1	DYNLL2	EEF1A1	EPAS1	FUNDC1	GABARAP	GABARAPL1	GABARAPL2	GABARAPL3	GFAP	HBB	HDAC6	HSF1	HSP90AA1	HSP90AB1	HSPA8	IFT88	LAMP2	LAMTOR1	LAMTOR2	LAMTOR3	LAMTOR4	LAMTOR5	MAP1LC3A	MAP1LC3B	MAP1LC3C	MFN1	MFN2	MLST8	MTERF3	MTMR14	MTMR3	MTOR	MVB12A	MVB12B	NBR1	OPTN	PARK7	PCNT	PEX5	PGAM5	PIK3C3	PIK3R4	PINK1	PLIN2	PLIN3	PRKAA1	PRKAA2	PRKAB1	PRKAB2	PRKAG1	PRKAG2	PRKAG3	PRKN	RB1CC1	RHEB	RNASE1	RPS27A	RPTOR	RRAGA	RRAGB	RRAGC	RRAGD	SLC38A9	SQSTM1	SRC	TBK1	TOMM20	TOMM22	TOMM40	TOMM5	TOMM6	TOMM7	TOMM70	TSC1	TSC2	TSG101	TUBA1A	TUBA1B	TUBA1C	TUBA3C	TUBA3D	TUBA3E	TUBA4A	TUBA4B	TUBA8	TUBAL3	TUBB1	TUBB2A	TUBB2B	TUBB3	TUBB4A	TUBB4B	TUBB6	TUBB8	TUBB8B	UBA52	UBAP1	UBB	UBC	UBE2D2	UBE2D3	UBE2L3	UBE2N	UBE2V1	ULK1	USP30	UVRAG	VCP	VDAC1	VDAC2	VDAC3	VIM	VPS28	VPS37A	VPS37B	VPS37C	VPS37D	WDR45	WDR45B	WIPI1	WIPI2
Axon guidance	R-HSA-422475	18S rRNA	28S rRNA	5.8S rRNA	5S rRNA	ABL1	ABL2	ABLIM1	ABLIM2	ABLIM3	ACTB	ACTG1	ACTR2	ACTR3	ADAM10	ADRM1	AGAP2	AGRN	AKAP5	ALCAM	ANK1	ANK2	ANK3	AP2A1	AP2A2	AP2B1	AP2M1	AP2S1	APH1A	APH1B	ARHGAP35	ARHGAP39	ARHGEF11	ARHGEF12	ARHGEF28	ARHGEF7	ARPC1A	ARPC1B	ARPC2	ARPC3	ARPC4	ARPC5	ARTN	CACNA1C	CACNA1D	CACNA1G	CACNA1H	CACNA1I	CACNA1S	CACNB1	CACNB2	CACNB3	CACNB4	CAP1	CAP2	CASC3	CD24	CD72	CDC42	CDK5	CDK5R1	CFL1	CHL1	CLASP1	CLASP2	CLTA	CLTB	CLTC	CLTCL1	CNTN1	CNTN2	CNTN6	CNTNAP1	COL2A1	COL3A1	COL4A1	COL4A2	COL4A3	COL4A4	COL4A5	COL5A1	COL5A2	COL5A3	COL6A1	COL6A2	COL6A3	COL6A5	COL6A6	COL9A1	COL9A2	COL9A3	CREB1	CRMP1	CSNK2A1	CSNK2A2	CSNK2B	CUL2	CXCL12	CXCR4	DAB1	DAG1	DCC	DCX	DLG1	DLG3	DLG4	DNM1	DNM2	DNM3	DOCK1	DOK1	DOK2	DOK4	DOK5	DOK6	DPYSL2	DPYSL3	DPYSL4	DPYSL5	DSCAM	DSCAML1	EFNA1	EFNA2	EFNA3	EFNA4	EFNA5	EFNB1	EFNB2	EFNB3	EGFR	EIF4A3	EIF4G1	ELOB	ELOC	ENAH	EPHA1	EPHA10	EPHA2	EPHA3	EPHA4	EPHA5	EPHA6	EPHA7	EPHA8	EPHB1	EPHB2	EPHB3	EPHB4	EPHB6	ERBB2	ETF1	EVL	EZR	FARP2	FAU	FES	FGFR1	FLRT3	FRS2	FYN	GAB1	GAB2	GAP43	GDNF	GFRA1	GFRA2	GFRA3	GFRA4	GIT1	GPC1	GRB10	GRB2	GRB7	GRIN1	GRIN2B	GSK3B	GSPT1	GSPT2	HJV	HOXA2	HRAS	HSP90AA1	HSP90AB1	HSPA8	IRS2	ISL1	ITGA1	ITGA10	ITGA2	ITGA2B	ITGA5	ITGA9	ITGAV	ITGB1	ITGB3	ITSN1	KALRN	KCNQ2	KCNQ3	KIF4A	KIF4B	KRAS	L1CAM	LAMA1	LAMB1	LAMC1	LDB1	LHX2	LHX3	LHX4	LHX9	LIMK1	LIMK2	LYN	LYPLA2	MAGOH	MAGOHB	MAP2K1	MAP2K2	MAPK1	MAPK3	MAPK7	MET	MMP2	MMP9	MSI1	MSN	MYH10	MYH11	MYH14	MYH9	MYL12A	MYL12B	MYL6	MYL9	MYO10	MYO9B	NCAM1	NCAN	NCBP1	NCBP2	NCK1	NCK2	NCSTN	NELL2	NEO1	NFASC	NGEF	NRAS	NRCAM	NRP1	NRP2	NRTN	NTN1	NTN4	NUMB	PABPC1	PAK1	PAK2	PAK3	PAK4	PAK5	PAK6	PDLIM7	PFN1	PFN2	PIK3CA	PIK3CB	PIK3CD	PIK3R1	PIK3R2	PIK3R3	PIP5K1C	PITPNA	PLCG1	PLXNA1	PLXNA2	PLXNA3	PLXNA4	PLXNB1	PLXNB3	PLXNC1	PLXND1	PPP3CB	PRKACA	PRKACB	PRKACG	PRKAR2A	PRKCA	PRKCQ	PRNP	PSEN1	PSEN2	PSENEN	PSMA1	PSMA2	PSMA3	PSMA4	PSMA5	PSMA6	PSMA7	PSMB1	PSMB2	PSMB3	PSMB4	PSMB5	PSMB6	PSMB7	PSMC1	PSMC2	PSMC3	PSMC4	PSMC5	PSMC6	PSMD1	PSMD11	PSMD12	PSMD13	PSMD14	PSMD2	PSMD3	PSMD6	PSMD7	PSMD8	PSPN	PTK2	PTPN11	PTPRA	PTPRC	RAC1	RANBP9	RAP1GAP	RASA1	RBM8A	RBX1	RDX	RELN	RET	RGMA	RGMB	RHOA	RHOB	RHOC	RND1	RNPS1	ROBO1	ROBO2	ROBO3	ROBO3.1	ROCK1	ROCK2	RPL10	RPL10A	RPL10L	RPL11	RPL12	RPL13	RPL13A	RPL14	RPL15	RPL17	RPL18	RPL18A	RPL19	RPL21	RPL22	RPL22L1	RPL23	RPL23A	RPL24	RPL26	RPL26L1	RPL27	RPL27A	RPL28	RPL29	RPL3	RPL30	RPL31	RPL32	RPL34	RPL35	RPL35A	RPL36	RPL36A	RPL36AL	RPL37	RPL37A	RPL38	RPL39	RPL39L	RPL3L	RPL4	RPL41	RPL5	RPL6	RPL7	RPL7A	RPL8	RPL9	RPLP0	RPLP1	RPLP2	RPS10	RPS11	RPS12	RPS13	RPS14	RPS15	RPS15A	RPS16	RPS17	RPS18	RPS19	RPS2	RPS20	RPS21	RPS23	RPS24	RPS25	RPS26	RPS27	RPS27A	RPS27L	RPS28	RPS29	RPS3	RPS3A	RPS4X	RPS4Y1	RPS4Y2	RPS5	RPS6	RPS6KA1	RPS6KA2	RPS6KA3	RPS6KA4	RPS6KA5	RPS6KA6	RPS7	RPS8	RPS9	RPSA	RRAS	SCN10A	SCN11A	SCN1A	SCN1B	SCN2A	SCN2B	SCN3A	SCN3B	SCN4A	SCN4B	SCN5A	SCN7A	SCN8A	SCN9A	SDC2	SDCBP	SEM1	SEMA3A	SEMA3E	SEMA4A	SEMA4D	SEMA5A	SEMA6A	SEMA6D	SEMA7A	SH3GL2	SH3KBP1	SHANK3	SHC1	SHC3	SHTN1	SIAH1	SIAH2	SLIT1	SLIT2	SLIT3	SOS1	SOS2	SPTA1	SPTAN1	SPTB	SPTBN1	SPTBN2	SPTBN4	SPTBN5	SRC	SRGAP1	SRGAP2	SRGAP3	ST8SIA2	ST8SIA4	TIAM1	TLN1	TREM2	TRIO	TRPC1	TRPC3	TRPC4	TRPC5	TRPC6	TRPC7	TUBA1A	TUBA1B	TUBA1C	TUBA3C	TUBA3D	TUBA3E	TUBA4A	TUBA4B	TUBA8	TUBAL3	TUBB1	TUBB2A	TUBB2B	TUBB3	TUBB4A	TUBB4B	TUBB6	TUBB8	TUBB8B	TYROBP	UBA52	UBB	UBC	UNC5A	UNC5B	UNC5C	UNC5D	UPF2	UPF3A	UPF3B	USP33	VASP	VAV2	VAV3	VLDLR	WASL	YES1	ZSWIM8
Axonal growth inhibition (RHOA activation)	R-HSA-193634	ARHGDIA	LINGO1	MAG	MCF2	NGFR	OMG	RHOA	RTN4	RTN4R
Axonal growth stimulation	R-HSA-209563	ARHGDIA	NGF	NGFR	RHOA
Azathioprine ADME	R-HSA-9748787	ABCC4	ABCC5	GMPS	GSTA1	GSTA2	GSTM1	GUK1	HPRT1	IMPDH1	IMPDH2	NME1	NME2	NUDT15	RAC1	SLC28A2	SLC28A3	SLC29A1	SLC29A2	TPMT	VAV1	VAV2	VAV3	XDH
B-WICH complex positively regulates rRNA expression	R-HSA-5250924	ACTB	BAZ1B	DDX21	DEK	EP300	ERCC6	GSK3B	H2AB1	H2AC14	H2AC18	H2AC20	H2AC4	H2AC6	H2AC7	H2AJ	H2AX	H2AZ2	H2BC1	H2BC11	H2BC12	H2BC12L	H2BC13	H2BC14	H2BC15	H2BC17	H2BC21	H2BC26	H2BC3	H2BC4	H2BC5	H2BC9	H3-3A	H3C1	H3C15	H4C1	KAT2A	KAT2B	MYBBP1A	MYO1C	POLR1A	POLR1B	POLR1C	POLR1D	POLR1E	POLR1F	POLR1G	POLR1H	POLR2E	POLR2F	POLR2H	POLR2K	POLR2L	SF3B1	SMARCA5	TAF1A	TAF1B	TAF1C	TAF1D	TBP
BBSome-mediated cargo-targeting to cilium	R-HSA-5620922	ARL6	BBIP1	BBS1	BBS10	BBS12	BBS2	BBS4	BBS5	BBS7	BBS9	CCT2	CCT3	CCT4	CCT5	CCT8	LZTFL1	MCHR1	MKKS	RAB3IP	SMO	SSTR3	TCP1	TTC8
BCKDH synthesizes BCAA-CoA from KIC, KMVA, KIV	R-HSA-9859138	BCKDHA	BCKDHB	DBT	DLD
BDNF activates NTRK2 (TRKB) signaling	R-HSA-9024909	BDNF	NTRK2
BH3-only proteins associate with and inactivate anti-apoptotic BCL-2 members	R-HSA-111453	BAD	BBC3	BCL2	BCL2L1	BCL2L11	BID	BMF	PMAIP1	STAT3
BMAL1:CLOCK,NPAS2 activates circadian expression	R-HSA-1368108	AVP	BHLHE40	BHLHE41	BMAL1	BMAL2	CARM1	CHD9	CLOCK	CREBBP	F7	HELZ2	KLF15	MED1	NAMPT	NCOA1	NCOA2	NCOA6	NOCT	NPAS2	PPARA	RXRA	SERPINE1	SMARCD3	TBL1X	TBL1XR1	TGS1
Bacterial Infection Pathways	R-HSA-9824439	16S rRNA	AAC(6')-Ib	ANTXR1	ANTXR2	ATP6V1H	B2M	CALM1	CALM2	CALM3	CASP4	CBL	CBLL1	CD9	CDH1	COL4A1	COL4A2	COL4A3	COL4A4	COL4A5	COL4A6	COL5A1	COL5A2	COL5A3	CORO1A	CTNNB1	CTNND1	CTSG	DUSP16	EEF2	ENO1	EPCAM	EPS15	FN1	FURIN	GBP1	GBP2	GBP3	GBP4	GBP6	GRB2	GSK3A	GUCY2C	HA-33	HBA1	HBB	HBEGF	HGS	HSP90AA1	HSP90AB1	KPC-2	KPNA1	KPNB1	LAMA1	LAMA2	LAMA3	LAMA4	LAMA5	LAMB1	LAMB2	LAMB3	LAMC1	LAMC2	LAMC3	LTF	MAP2K1	MAP2K2	MAP2K3	MAP2K4	MAP2K6	MAP2K7	MAPK1	MAPK3	MET	MRC1	MT2748	NHERF4	NOS2	PDCD6IP	PGK1	PPE2	RAB5A	RAB7A	RNF213	RPS27A	Rv1410c	Rv2895c	Rv3364c	Rv3654c	Rv3655c	SFPQ	SH3GL1	SH3GL2	SH3GL3	SH3KBP1	SNAP25	SRC	STAM	STAM2	STX1A	STX1B	SV2A	SV2B	SV2C	SYT1	SYT2	TLR2	TRIM27	TXNRD1	UBA52	UBB	UBC	UBE2D2	UPK1A	UTI89_C2180	VAMP1	VAMP2	VPS33B	acrA	acrB	acrD	adhE2	ahpC	ahpD	ahpE	aldR	armA	bamA	bamB	bamC	bamD	bamE	bcsA	bcsB	bcsC	bcsE	bcsG	bcsQ	bfr	bfrB	bla	blaSHV-12	botA	botB	botD	botE	botF	botG	chuA	cpnT	csgA	cya	degP	dlaT	dppA	dppB	dppC	dppD	dppF	draE	dsbA	efeB	efeO	efeU	eis	eltA	eltB	emrE	entS	espC	esxA	esxG	esxH	exbB	exbD	fecA	fecB	fecC	fecD	fecE	feoA	feoB	fepA	fepB	fepC	fepD	fepG	fes	fgd1	fhuB	fhuC	fhuD	fimH	fkpA	fyuA	gdx	ggtA	glbN	gspC2	gspD2	gspS2	gyrA	gyrB	ha17	ha70	hbp	hlyA	hlyB	hlyD	hlyE	inlA	inlB	ipaH9.8	irtA	irtB	iutA	katG	lef	lepB	lpdC	lprG	lprM	macA	macB	mdfA	mdtA	mdtB	mdtC	mdtE	mdtF	mppA	mrcB	mrkD	msrA	ndkA	nleF	ntnha	oppA	oppB	oppC	oppD	oqxA	ospC3	pagA	papGI	pef	pstS1	ptpA	qnr	rmtB	rmtC	rmtD	rmtF	rmtG	rmtH	rpoA	rpoB	rpoC	rpoZ	rrsA	sapM	secA	secA1	secA2	secD	secE	secF	secG	secY	sfaS	skp	sodB	sodC	sta1	sta2	sta3	surA	tetA	tetB	tetX	tolC	tonB	tpx	trx-2	trxA	trxB	ybtP	yhjR	yqjH	yqjI	znuA	znuB	znuC
Base Excision Repair	R-HSA-73884	ACD	ADPRS	APEX1	FEN1	H2AB1	H2AC14	H2AC18	H2AC20	H2AC4	H2AC6	H2AC7	H2AJ	H2AX	H2AZ2	H2BC1	H2BC11	H2BC12	H2BC12L	H2BC13	H2BC14	H2BC15	H2BC17	H2BC21	H2BC26	H2BC3	H2BC4	H2BC5	H2BC9	H3-4	H4C1	LIG1	LIG3	MBD4	MPG	MUTYH	NEIL1	NEIL2	NEIL3	NTHL1	OGG1	PARG	PARP1	PARP2	PCNA	PNKP	POLB	POLD1	POLD2	POLD3	POLD4	POLE	POLE2	POLE3	POLE4	POT1	RFC1	RFC2	RFC3	RFC4	RFC5	RPA1	RPA2	RPA3	SMUG1	TDG	TERF1	TERF2	TERF2IP	TINF2	UNG	XRCC1
Base-Excision Repair, AP Site Formation	R-HSA-73929	ACD	H2AB1	H2AC14	H2AC18	H2AC20	H2AC4	H2AC6	H2AC7	H2AJ	H2AX	H2AZ2	H2BC1	H2BC11	H2BC12	H2BC12L	H2BC13	H2BC14	H2BC15	H2BC17	H2BC21	H2BC26	H2BC3	H2BC4	H2BC5	H2BC9	H3-4	H4C1	MBD4	MPG	MUTYH	NEIL1	NEIL2	NEIL3	NTHL1	OGG1	POT1	SMUG1	TDG	TERF1	TERF2	TERF2IP	TINF2	UNG
Basigin interactions	R-HSA-210991	ATP1B1	ATP1B2	ATP1B3	BSG	CAV1	ITGA3	ITGA6	ITGB1	L1CAM	MAG	MMP1	PPIA	PPIL2	SLC16A1	SLC16A3	SLC16A8	SLC3A2	SLC7A10	SLC7A11	SLC7A5	SLC7A6	SLC7A7	SLC7A8	SLC7A9	SPN
Beta defensins	R-HSA-1461957	CCR2	CCR6	DEFB1	DEFB103A	DEFB104A	DEFB105A	DEFB106A	DEFB107A	DEFB108A	DEFB108B	DEFB109B	DEFB110	DEFB112	DEFB113	DEFB114	DEFB115	DEFB116	DEFB117	DEFB118	DEFB119	DEFB121	DEFB123	DEFB124	DEFB125	DEFB126	DEFB127	DEFB128	DEFB129	DEFB130A	DEFB130B	DEFB131A	DEFB132	DEFB133	DEFB134	DEFB135	DEFB136	DEFB4A	TLR1	TLR2
Beta oxidation of butanoyl-CoA to acetyl-CoA	R-HSA-77352	ACADS	ACSM3	ACSM6	ECHS1	HADH
Beta oxidation of decanoyl-CoA to octanoyl-CoA-CoA	R-HSA-77346	ACADM	ECHS1	HADH	HADHA	HADHB	MECR
Beta oxidation of hexanoyl-CoA to butanoyl-CoA	R-HSA-77350	ACADS	ECHS1	HADH	HADHA	HADHB
Beta oxidation of lauroyl-CoA to decanoyl-CoA-CoA	R-HSA-77310	ACADL	ECHS1	HADH	HADHA	HADHB
Beta oxidation of myristoyl-CoA to lauroyl-CoA	R-HSA-77285	ACADL	HADHA	HADHB
Beta oxidation of octanoyl-CoA to hexanoyl-CoA	R-HSA-77348	ACADM	ECHS1	HADH	HADHA	HADHB
Beta oxidation of palmitoyl-CoA to myristoyl-CoA	R-HSA-77305	ACADVL	HADHA	HADHB
Beta-catenin independent WNT signaling	R-HSA-3858494	ADRM1	AGO1	AGO2	AGO3	AGO4	AP2A1	AP2A2	AP2B1	AP2M1	AP2S1	ARRB2	AXIN2	CALM1	CAMK2A	CLTA	CLTB	CLTC	CTNNB1	DAAM1	DVL1	DVL2	DVL3	FZD1	FZD2	FZD3	FZD4	FZD5	FZD6	FZD7	FZD8	GNAO1	GNAT2	GNB1	GNB2	GNB3	GNB4	GNB5	GNG10	GNG11	GNG12	GNG13	GNG2	GNG3	GNG4	GNG5	GNG7	GNG8	GNGT1	GNGT2	ITPR1	ITPR2	ITPR3	KRAS	LEF1	MAP3K7	MIR92b	MOV10	MYC	NFATC1	NLK	PARD6A	PDE6A	PDE6B	PDE6G	PFN1	PLCB1	PLCB2	PLCB3	PPP3CA	PPP3CB	PPP3R1	PRICKLE1	PRKCA	PRKCB	PRKCG	PRKG1	PRKG2	PSMA1	PSMA2	PSMA3	PSMA4	PSMA5	PSMA6	PSMA7	PSMB1	PSMB2	PSMB3	PSMB4	PSMB5	PSMB6	PSMB7	PSMC1	PSMC2	PSMC3	PSMC4	PSMC5	PSMC6	PSMD1	PSMD11	PSMD12	PSMD13	PSMD14	PSMD2	PSMD3	PSMD6	PSMD7	PSMD8	RAC1	RAC2	RAC3	RHOA	ROR1	ROR2	RPS27A	RYK	SCRIB	SEM1	SMURF1	SMURF2	TCF7	TCF7L1	TCF7L2	TNRC6A	TNRC6B	TNRC6C	UBA52	UBB	UBC	VANGL2	WNT1	WNT11	WNT4	WNT5A	WNT5B
Beta-catenin phosphorylation cascade	R-HSA-196299	AMER1	APC	AXIN1	CSNK1A1	CTNNB1	FRAT1	FRAT2	GSK3B	PPP2CA	PPP2CB	PPP2R1A	PPP2R1B	PPP2R5A	PPP2R5B	PPP2R5C	PPP2R5D	PPP2R5E
Beta-ketothiolase deficiency	R-HSA-9915355	ACAT1
Beta-oxidation of pristanoyl-CoA	R-HSA-389887	ACOT8	ACOX2	ACOX3	ACOXL	AMACR	CRAT	CROT	HSD17B4	SCP2
Beta-oxidation of very long chain fatty acids	R-HSA-390247	ABCD1	ACAA1	ACOT4	ACOT8	ACOX1	DECR2	ECI2	EHHADH	HSD17B4	MLYCD	SLC27A2
Bicarbonate transporters	R-HSA-425381	AHCYL2	SLC4A1	SLC4A10	SLC4A2	SLC4A3	SLC4A4	SLC4A5	SLC4A7	SLC4A8	SLC4A9
Bile acid and bile salt metabolism	R-HSA-194068	ABCB11	ABCC3	ABCD3	ACOT8	ACOX2	AKR1C1	AKR1C2	AKR1C3	AKR1C4	AKR1D1	ALB	AMACR	BAAT	CH25H	CYP27A1	CYP39A1	CYP46A1	CYP7A1	CYP7B1	CYP8B1	FABP6	HSD17B4	HSD3B7	NCOA1	NCOA2	NR1H4	OSBP	OSBPL1A	OSBPL2	OSBPL3	OSBPL6	OSBPL7	OSBPL9	RXRA	SCP2	SLC10A1	SLC10A2	SLC27A2	SLC27A5	SLC51A	SLC51B	SLCO1A2	SLCO1B1	SLCO1B3	STARD5
Binding and Uptake of Ligands by Scavenger Receptors	R-HSA-2173782	ALB	AMBP	APOA1	APOB	APOE	APOL1	CALR	CD163	CD36	CD5L	COL1A1	COL1A2	COL3A1	COL4A1	COL4A2	COLEC11	COLEC12	FTH1	FTL	HBA1	HBB	HMGB1	HP	HPR	HPX	HSP90AA1	HSP90B1	HSPH1	HYOU1	IGHA1	IGHA2	IGHV	IGHV1-2	IGHV1-46	IGHV1-69	IGHV2-5	IGHV2-70	IGHV3-11	IGHV3-13	IGHV3-23	IGHV3-30	IGHV3-33	IGHV3-48	IGHV3-53	IGHV3-7	IGHV3-9	IGHV4-34	IGHV4-39	IGHV4-59	IGHV7-81	IGKC	IGKV1-12	IGKV1-16	IGKV1-17	IGKV1-33	IGKV1-39	IGKV1-5	IGKV1D-12	IGKV1D-16	IGKV1D-33	IGKV1D-39	IGKV2-28	IGKV2-29	IGKV2-30	IGKV2D-28	IGKV2D-30	IGKV2D-40	IGKV3-11	IGKV3-15	IGKV3-20	IGKV3D-20	IGKV4-1	IGKV5-2	IGLC1	IGLC2	IGLC3	IGLC6	IGLC7	IGLV	IGLV1-36	IGLV1-40	IGLV1-44	IGLV1-47	IGLV1-51	IGLV10-54	IGLV11-55	IGLV2-11	IGLV2-14	IGLV2-18	IGLV2-23	IGLV2-33	IGLV2-8	IGLV3-1	IGLV3-12	IGLV3-16	IGLV3-19	IGLV3-21	IGLV3-22	IGLV3-25	IGLV3-27	IGLV4-3	IGLV4-60	IGLV4-69	IGLV5-37	IGLV5-45	IGLV6-57	IGLV7-43	IGLV7-46	IGLV8-61	JCHAIN	LRP1	MARCO	MASP1	MSR1	PRDX1	S100A9	SAA1	SCARA5	SCARB1	SCARF1	SCGB3A2	SPARC	SSC5D	STAB1	STAB2	porB
Binding and entry of HIV virion	R-HSA-173107	CCR5	CD4	CXCR4	PPIA	env	gag	gag-pol	nef	rev	vif	vpr	vpu
Binding of TCF/LEF:CTNNB1 to target gene promoters	R-HSA-4411364	AXIN2	CTNNB1	LEF1	MYC	RUNX3	TCF7	TCF7L1	TCF7L2
Biofilm formation	R-HSA-9931953	COL4A1	COL4A2	COL4A3	COL4A4	COL4A5	COL4A6	COL5A1	COL5A2	COL5A3	EPCAM	FN1	LAMA1	LAMA2	LAMA3	LAMA4	LAMA5	LAMB1	LAMB2	LAMB3	LAMC1	LAMC2	LAMC3	UPK1A	bcsA	bcsB	bcsC	bcsE	bcsG	bcsQ	csgA	draE	fimH	mrkD	papGI	sfaS	yhjR
Biogenic amines are oxidatively deaminated to aldehydes by MAOA and MAOB	R-HSA-141333	MAOA	MAOB
Biological oxidations	R-HSA-211859	AADAC	ABHD10	ABHD14B	ACSM1	ACSM2A	ACSM2B	ACSM4	ACSM5	ACSS1	ACSS2	ACY1	ACY3	ADH1A	ADH1B	ADH1C	ADH4	ADH5	ADH6	ADH7	AHCY	AHR	AHRR	AIP	AKR1A1	AKR7A2	AKR7A3	AKR7L	ALDH1A1	ALDH1B1	ALDH2	ALDH3A1	AOC1	AOC2	AOC3	ARNT	ARNT2	AS3MT	BPHL	BPNT1	BPNT2	CBR3	CES1	CES2	CES3	CHAC1	CHAC2	CMBL	CNDP2	COMT	CYB5B	CYB5R3	CYP11A1	CYP11B1	CYP11B2	CYP19A1	CYP1A1	CYP1A2	CYP1B1	CYP21A2	CYP24A1	CYP26A1	CYP26B1	CYP26C1	CYP27A1	CYP27B1	CYP2A13	CYP2A6	CYP2A7	CYP2B6	CYP2C18	CYP2C19	CYP2C8	CYP2C9	CYP2D6	CYP2E1	CYP2F1	CYP2J2	CYP2R1	CYP2S1	CYP2U1	CYP2W1	CYP39A1	CYP3A4	CYP3A43	CYP3A5	CYP3A7	CYP46A1	CYP4A11	CYP4A22	CYP4B1	CYP4F11	CYP4F12	CYP4F2	CYP4F22	CYP4F3	CYP4F8	CYP4V2	CYP51A1	CYP7A1	CYP7B1	CYP8B1	DPEP1	DPEP2	EPHX1	ESD	FDX1	FDX2	FDXR	FMO1	FMO2	FMO3	GCLC	GCLM	GGCT	GGT1	GGT3P	GGT5	GGT6	GGT7	GLYAT	GLYATL1	GLYATL2	GLYATL3	GSS	GSTA1	GSTA2	GSTA3	GSTA4	GSTA5	GSTK1	GSTM1	GSTM2	GSTM3	GSTM4	GSTM5	GSTO1	GSTO2	GSTP1	GSTT1	GSTT2	GSTT2B	GSTZ1	HEMK2	HPGDS	HSP90AB1	MAOA	MAOB	MAT1A	MAT2A	MAT2B	MGST1	MGST2	MGST3	MTARC1	MTARC2	MTR	MTRR	NAT1	NAT2	NCOA1	NCOA2	NNMT	NQO2	NR1H4	OPLAH	PAOX	PODXL2	POMC	POR	PTGES3	PTGIS	PTGS1	RXRA	SLC35D1	SLC35D2	SMOX	SULT1A1	SULT1A2	SULT1A3	SULT1A4	SULT1B1	SULT1C2	SULT1C4	SULT1E1	SULT2A1	SULT2B1	SULT4A1	SULT6B1	TBXAS1	TPMT	TPST1	TPST2	TRMT112	UGDH	UGP2	UGT1A1	UGT1A10	UGT1A3	UGT1A4	UGT1A5	UGT1A6	UGT1A7	UGT1A8	UGT1A9	UGT2A1	UGT2A2	UGT2A3	UGT2B10	UGT2B11	UGT2B15	UGT2B17	UGT2B28	UGT2B4	UGT2B7	UGT3A1	UGT3A2	UXS1
Biosynthesis of A2E, implicated in retinal degradation	R-HSA-2466712	NAPEPLD
Biosynthesis of D-series resolvins	R-HSA-9018676	ALOX5	GPX4	HPGD	LTA4H
Biosynthesis of DHA-derived SPMs	R-HSA-9018677	ALOX12	ALOX15	ALOX5	CYP1A1	CYP1A2	CYP2C8	CYP2C9	CYP2D6	CYP2E1	CYP3A4	EPHX2	GPX4	GSTM4	HPGD	LTA4H	LTC4S	PTGS2
Biosynthesis of DHA-derived sulfido conjugates	R-HSA-9026395	GSTM4	LTC4S
Biosynthesis of DPA-derived SPMs	R-HSA-9018683	ALOX12	ALOX15	ALOX5	PTGS2
Biosynthesis of DPAn-3 SPMs	R-HSA-9025094	ALOX12	ALOX15	ALOX5	PTGS2
Biosynthesis of DPAn-3-derived 13-series resolvins	R-HSA-9026403	ALOX5
Biosynthesis of DPAn-3-derived maresins	R-HSA-9026290	ALOX12	ALOX5
Biosynthesis of DPAn-3-derived protectins and resolvins	R-HSA-9026286	ALOX15	ALOX5
Biosynthesis of DPAn-6 SPMs	R-HSA-9025106	ALOX12	ALOX15
Biosynthesis of E-series 18(R)-resolvins	R-HSA-9023661	ALOX15	ALOX5	GPX4	LTA4H
Biosynthesis of E-series 18(S)-resolvins	R-HSA-9018896	ALOX15	ALOX5	GPX4	HPGD	LTA4H
Biosynthesis of EPA-derived SPMs	R-HSA-9018679	ALOX15	ALOX5	GPX4	HPGD	LTA4H	PTGS2
Biosynthesis of Lipoxins (LX)	R-HSA-2142700	ALOX12	ALOX5	ALOX5AP	HPGD	LTC4S	PTGR1
Biosynthesis of aspirin-triggered D-series resolvins	R-HSA-9020265	ALOX5	GPX4	LTA4H
Biosynthesis of electrophilic ω-3 PUFA oxo-derivatives	R-HSA-9027604	ALOX5	PTGS2
Biosynthesis of maresin conjugates in tissue regeneration (MCTR)	R-HSA-9026762	GSTM4	LTC4S
Biosynthesis of maresin-like SPMs	R-HSA-9027307	CYP1A2	CYP2C8	CYP2C9	CYP2D6	CYP2E1	CYP3A4
Biosynthesis of maresins	R-HSA-9018682	ALOX5	CYP1A2	CYP2C8	CYP2C9	CYP2D6	CYP2E1	CYP3A4	EPHX2
Biosynthesis of protectin and resolvin conjugates in tissue regeneration (PCTR and RCTR)	R-HSA-9026766	LTC4S
Biosynthesis of protectins	R-HSA-9018681	ALOX15	CYP1A1	CYP1A2	LTA4H
Biosynthesis of specialized proresolving mediators (SPMs)	R-HSA-9018678	ALOX12	ALOX15	ALOX5	ALOX5AP	CYP1A1	CYP1A2	CYP2C8	CYP2C9	CYP2D6	CYP2E1	CYP3A4	EPHX2	GPX4	GSTM4	HPGD	LTA4H	LTC4S	PTGR1	PTGS2
Biosynthesis of the N-glycan precursor (dolichol lipid-linked oligosaccharide, LLO) and transfer to a nascent protein	R-HSA-446193	ALG1	ALG10	ALG10B	ALG11	ALG12	ALG13	ALG14	ALG2	ALG3	ALG5	ALG6	ALG8	ALG9	AMDHD2	CMAS	CTSA	DHDDS	DHRSX	DOLK	DOLPP1	DPAGT1	DPM1	DPM2	DPM3	FCSK	FPGT	FUOM	GFPT1	GFPT2	GFUS	GLB1	GMDS	GMPPA	GMPPB	GNE	GNPNAT1	HK1	MPDU1	MPI	MVD	NAGK	NANP	NANS	NEU1	NEU2	NEU3	NEU4	NPL	NUDT14	NUS1	PGM3	PMM1	PMM2	RENBP	RFT1	SLC17A5	SLC35A1	SLC35C1	SRD5A3	ST3GAL1	ST3GAL2	ST3GAL3	ST3GAL4	ST3GAL5	ST3GAL6	ST6GAL1	ST6GAL2	ST6GALNAC1	ST6GALNAC2	ST6GALNAC3	ST6GALNAC4	ST6GALNAC5	ST6GALNAC6	ST8SIA1	ST8SIA2	ST8SIA3	ST8SIA4	ST8SIA5	ST8SIA6	UAP1
Biotin transport and metabolism	R-HSA-196780	ACACA	ACACB	BTD	HLCS	MCCC1	MCCC2	PC	PCCA	PCCB	PDZD11	SLC5A6
Blockage of phagosome acidification	R-HSA-9636467	ATP6V1H	ptpA
Blood group systems biosynthesis	R-HSA-9033658	ABO	B3GALT1	B3GALT2	B3GALT4	B3GALT5	B4GALNT2	FUT1	FUT2	FUT3	FUT4	FUT5	FUT6	FUT7	FUT9	RHCE	RHD	ST3GAL3	ST3GAL4	ST3GAL6	ST6GALNAC6
Branched-chain amino acid catabolism	R-HSA-70895	ACAD8	ACADSB	ACAT1	ALDH6A1	AUH	BCAT1	BCAT2	BCKDHA	BCKDHB	BCKDK	CRAT	DBT	DLD	ECHS1	GLYAT	HIBADH	HIBCH	HSD17B10	IVD	MCCC1	MCCC2	PPM1K	SLC25A44
Branched-chain ketoacid dehydrogenase kinase deficiency	R-HSA-9912481	BCKDHA	BCKDHB	BCKDK	DBT	DLD
Breakdown of the nuclear lamina	R-HSA-352238	CASP6	LMNA	LMNB1
Budding	R-HSA-168302	HA	M	NA	NP	NS	PA	PB1	PB2
Budding and maturation of HIV virion	R-HSA-162588	CHMP2A	CHMP2B	CHMP3	CHMP4A	CHMP4B	CHMP4C	CHMP5	CHMP6	CHMP7	MVB12A	MVB12B	NEDD4L	PDCD6IP	PPIA	RPS27A	TSG101	UBA52	UBAP1	UBB	UBC	VPS28	VPS37A	VPS37B	VPS37C	VPS37D	VPS4A	VPS4B	VTA1	env	gag	gag-pol	nef	rev	vif	vpr	vpu
Butyrate Response Factor 1 (BRF1) binds and destabilizes mRNA	R-HSA-450385	AKT1	DCP1A	DCP2	DIS3	EXOSC1	EXOSC2	EXOSC3	EXOSC4	EXOSC5	EXOSC6	EXOSC7	EXOSC8	EXOSC9	MAPKAPK2	XRN1	YWHAB	ZFP36L1
Butyrophilin (BTN) family interactions	R-HSA-8851680	BTN1A1	BTN2A1	BTN2A2	BTN3A1	BTN3A2	BTN3A3	BTNL2	BTNL8	BTNL9	CD209	PPL	XDH
C-type lectin receptors (CLRs)	R-HSA-5621481	ADRM1	AHCYL1	BCL10	BTRC	CALM1	CARD11	CARD9	CASP8	CCL17	CCL22	CD209	CDC34	CHUK	CLEC10A	CLEC4A	CLEC4C	CLEC4D	CLEC4E	CLEC6A	CLEC7A	CREBBP	CUL1	EP300	FBXW11	FCER1G	FYN	HRAS	ICAM2	ICAM3	IKBKB	IKBKG	IL1B	ITPR1	ITPR2	ITPR3	KRAS	LYN	MALT1	MAP3K14	MAP3K7	MUC1	MUC12	MUC13	MUC15	MUC16	MUC17	MUC19	MUC2	MUC20	MUC21	MUC3A	MUC3B	MUC4	MUC5AC	MUC5B	MUC6	MUC7	MUCL1	NFATC1	NFATC2	NFATC3	NFKB1	NFKB2	NFKBIA	NRAS	PAK1	PAK2	PAK3	PDPK1	PLCG2	PPP3CA	PPP3CB	PPP3R1	PRKACA	PRKACB	PRKACG	PRKCD	PSMA1	PSMA2	PSMA3	PSMA4	PSMA5	PSMA6	PSMA7	PSMB1	PSMB2	PSMB3	PSMB4	PSMB5	PSMB6	PSMB7	PSMC1	PSMC2	PSMC3	PSMC4	PSMC5	PSMC6	PSMD1	PSMD11	PSMD12	PSMD13	PSMD14	PSMD2	PSMD3	PSMD6	PSMD7	PSMD8	PYCARD	RAF1	RELA	RELB	RPS27A	RPS6KA5	SEM1	SKP1	SRC	SYK	TAB1	TAB2	TAB3	TRAF6	UBA3	UBA52	UBB	UBC	UBE2D1	UBE2D2	UBE2M	UBE2N	UBE2V1	env
C6 deamination of adenosine	R-HSA-75102	ADAR	ADARB1
CASP4 inflammasome assembly	R-HSA-9948001	CALM1	CALM2	CALM3	CASP4	GBP1	GBP2	GBP3	GBP4	SERPINB1	ospC3
CASP4-mediated substrate cleavage	R-HSA-9960519	CASP3	CASP4	GSDMD	IL18	IL1B
CASP5 inflammasome assembly	R-HSA-9948011	CASP5
CASP5-mediated substrate cleavage	R-HSA-9960525	CASP3	CASP5	GSDMD	IL18	IL1B
CASP8 activity is inhibited	R-HSA-5218900	CASP8	CFLAR	FADD	FAS	FASLG	RIPK1	TNFRSF10A	TNFRSF10B	TNFSF10	TRADD	TRAF2
CD163 mediating an anti-inflammatory response	R-HSA-9662834	ADAM17	CD163	FURIN	IL10	IL6	MAPK14	MYH9	PLK2	RHBDF2
CD209 (DC-SIGN) signaling	R-HSA-5621575	CD209	CREBBP	EP300	FYN	HRAS	ICAM2	ICAM3	KRAS	LYN	NFKB1	NRAS	PAK1	PAK2	PAK3	PRKACA	PRKACB	PRKACG	RAF1	RELA	RELB	RPS6KA5
CD22 mediated BCR regulation	R-HSA-5690714	CD22	CD79A	CD79B	IGHD	IGHM	IGHV	IGHV1-2	IGHV1-46	IGHV1-69	IGHV2-5	IGHV2-70	IGHV3-11	IGHV3-13	IGHV3-23	IGHV3-30	IGHV3-33	IGHV3-48	IGHV3-53	IGHV3-7	IGHV3-9	IGHV4-34	IGHV4-39	IGHV4-59	IGHV7-81	IGKC	IGKV1-12	IGKV1-16	IGKV1-17	IGKV1-33	IGKV1-39	IGKV1-5	IGKV1D-12	IGKV1D-16	IGKV1D-33	IGKV1D-39	IGKV2-28	IGKV2-29	IGKV2-30	IGKV2D-28	IGKV2D-30	IGKV2D-40	IGKV3-11	IGKV3-15	IGKV3-20	IGKV3D-20	IGKV4-1	IGKV5-2	IGLC1	IGLC2	IGLC3	IGLC6	IGLC7	IGLV	IGLV1-40	IGLV1-44	IGLV1-47	IGLV1-51	IGLV2-11	IGLV2-14	IGLV2-23	IGLV2-8	IGLV3-1	IGLV3-19	IGLV3-21	IGLV3-25	IGLV3-27	IGLV6-57	IGLV7-43	LYN	PTPN6
CD28 dependent PI3K/Akt signaling	R-HSA-389357	AKT1	AKT2	AKT3	CD28	CD80	CD86	FYN	LCK	M	MAP3K14	MAP3K8	MAPKAP1	MLST8	MTOR	N	PDPK1	PIK3CA	PIK3CB	PIK3CD	PIK3CG	PIK3R1	PIK3R2	PIK3R3	PIK3R5	PIK3R6	PRR5	RICTOR	THEM4	TRIB3
CD28 dependent Vav1 pathway	R-HSA-389359	CD28	CD80	CD86	CDC42	FYN	GRB2	LCK	PAK1	PAK2	PAK3	RAC1	VAV1
CDC42 GTPase cycle	R-HSA-9013148	ABR	ARAP1	ARAP2	ARAP3	ARFGAP2	ARFGAP3	ARHGAP1	ARHGAP10	ARHGAP11B	ARHGAP17	ARHGAP20	ARHGAP21	ARHGAP22	ARHGAP24	ARHGAP26	ARHGAP27	ARHGAP29	ARHGAP30	ARHGAP31	ARHGAP32	ARHGAP33	ARHGAP35	ARHGAP39	ARHGAP4	ARHGAP40	ARHGAP42	ARHGAP44	ARHGAP45	ARHGAP5	ARHGAP9	ARHGDIA	ARHGDIB	ARHGDIG	ARHGEF10	ARHGEF11	ARHGEF12	ARHGEF15	ARHGEF16	ARHGEF19	ARHGEF25	ARHGEF26	ARHGEF4	ARHGEF5	ARHGEF6	ARHGEF7	ARHGEF9	BAIAP2	BCR	CAV1	CDC42	CDC42BPA	CDC42BPB	CDC42EP1	CDC42EP2	CDC42EP3	CDC42EP4	CDC42EP5	CDC42SE2	CHN1	CPNE8	DAAM1	DEF6	DEPDC1B	DIAPH3	DLC1	DNMBP	DOCK10	DOCK11	DOCK6	DOCK7	DOCK8	DOCK9	ECT2	FAM13B	FARP1	FGD1	FGD2	FGD3	FGD4	FMNL1	FMNL2	FMNL3	FNBP1	FNBP1L	GIT1	GIT2	GMIP	GNA13	GOLGA8R	IQGAP1	IQGAP2	IQGAP3	ITSN1	JUP	KCTD3	KTN1	LAMTOR1	LBR	MAP3K11	MCF2	MCF2L	MYO9B	NGEF	OPHN1	PAK1	PAK2	PAK3	PAK4	PAK5	PAK6	PARD6A	PIK3R1	PIK3R2	PLD1	PLEKHG1	PLEKHG2	PLEKHG3	PLEKHG4	PLEKHG4B	PREX1	PREX2	RAB7A	RACGAP1	RALBP1	RASGRF2	SCRIB	SH3PXD2A	SHKBP1	SNAP23	SPATA13	SRGAP1	SRGAP2	SRGAP3	STARD13	STARD8	STEAP3	STOM	SYDE1	TAGAP	TFRC	TIAM1	TMPO	TRIO	VAMP3	VANGL1	VAV2	VAV3	WAS	WASL	WDR81	WDR91	WIPF1	WIPF2	WIPF3	YKT6
CDC6 association with the ORC:origin complex	R-HSA-68689	CDC6	MCM8	ORC1	ORC2	ORC3	ORC4	ORC5	ORC6
CDH11 homotypic and heterotypic interactions	R-HSA-9833576	CDH11	CDH24	CDH8	CTNNA1	CTNNB1	CTNND1	JUP
CDK-mediated phosphorylation and removal of Cdc6	R-HSA-69017	ADRM1	ANAPC1	ANAPC10	ANAPC11	ANAPC15	ANAPC16	ANAPC2	ANAPC4	ANAPC5	ANAPC7	CCNA1	CCNA2	CCNE1	CCNE2	CDC16	CDC23	CDC26	CDC27	CDC6	CDK2	FZR1	PSMA1	PSMA2	PSMA3	PSMA4	PSMA5	PSMA6	PSMA7	PSMB1	PSMB2	PSMB3	PSMB4	PSMB5	PSMB6	PSMB7	PSMC1	PSMC2	PSMC3	PSMC4	PSMC5	PSMC6	PSMD1	PSMD11	PSMD12	PSMD13	PSMD14	PSMD2	PSMD3	PSMD6	PSMD7	PSMD8	RPS27A	SEM1	UBA52	UBB	UBC	UBE2C	UBE2D1	UBE2E1	UBE2S
CHD chromatin remodelers	R-HSA-9937848	ADNP	ADNP2	AXIN2	CBX1	CBX3	CDC73	CDK2AP1	CDK2AP2	CHD1	CHD2	CHD3	CHD4	CHD5	CHD6	CHD7	CHD8	CHD9	CHERP	CREBBP	CTCF	CTNNB1	CTR9	DDX42	DDX46	DHX15	DKK2	EP300	FAM124B	FBP1	G6PC1	GATAD2A	GATAD2B	H2AB1	H2AC14	H2AC18	H2AC20	H2AC4	H2AC6	H2AC7	H2AJ	H2AX	H2AZ2	H2BC1	H2BC11	H2BC12	H2BC12L	H2BC13	H2BC14	H2BC15	H2BC17	H2BC21	H2BC26	H2BC3	H2BC4	H2BC5	H2BC9	H3-3A	H3C1	H3C15	H4C1	HDAC1	HDAC2	IGF2	IKZF1	IKZF2	IKZF3	LEO1	MAFK	MBD2	MBD3	MBD3L1	MBD3L2	MTA1	MTA2	MTA3	MYOD1	MYOG	NFE2L2	NKD2	NP	NQO1	NR2C2	NR2F2	NS	PA	PAF1	PB1	PB2	PCK1	PHF5A	PHF6	PUF60	PWWP2A	PWWP2B	RBBP4	RBBP7	RBM17	RTF1	SF3A1	SF3A2	SF3A3	SF3B1	SF3B2	SF3B3	SF3B4	SF3B5	SF3B6	SKIC8	SMNDC1	SNRPA1	SNRPB	SNRPB2	SNRPD1	SNRPD2	SNRPD3	SNRPE	SNRPF	SNRPG	SNRPN	SSRP1	SUMO1	SUPT16H	TCF12	TCF19	TCF3	TCF4	U2SURP	UBE2I	WDR5	ZMYND8	ZNF532	ZNF592	ZNF687	ZNF827
CHD1 and CHD2 subfamily	R-HSA-9943411	CDC73	CHD1	CHD2	CHERP	CTR9	DDX42	DDX46	DHX15	H2AB1	H2AC14	H2AC18	H2AC20	H2AC4	H2AC6	H2AC7	H2AJ	H2AX	H2AZ2	H2BC1	H2BC11	H2BC12	H2BC12L	H2BC13	H2BC14	H2BC15	H2BC17	H2BC21	H2BC26	H2BC3	H2BC4	H2BC5	H2BC9	H3-3A	H3C1	H3C15	H4C1	LEO1	MYOD1	MYOG	PAF1	PHF5A	PUF60	RBM17	RTF1	SF3A1	SF3A2	SF3A3	SF3B1	SF3B2	SF3B3	SF3B4	SF3B5	SF3B6	SKIC8	SMNDC1	SNRPA1	SNRPB	SNRPB2	SNRPD1	SNRPD2	SNRPD3	SNRPE	SNRPF	SNRPG	SNRPN	SSRP1	SUPT16H	TCF12	TCF3	TCF4	U2SURP
CHD3, CHD4, CHD5 subfamily	R-HSA-9943965	ADNP	ADNP2	CBX1	CBX3	CDK2AP1	CDK2AP2	CHD3	CHD4	CHD5	FBP1	G6PC1	GATAD2A	GATAD2B	H2AB1	H2AC14	H2AC18	H2AC20	H2AC4	H2AC6	H2AC7	H2AJ	H2AX	H2AZ2	H2BC1	H2BC11	H2BC12	H2BC12L	H2BC13	H2BC14	H2BC15	H2BC17	H2BC21	H2BC26	H2BC3	H2BC4	H2BC5	H2BC9	H3-3A	H3C1	H3C15	H4C1	HDAC1	HDAC2	IKZF1	IKZF2	IKZF3	MBD2	MBD3	MBD3L1	MBD3L2	MTA1	MTA2	MTA3	NR2C2	NR2F2	PCK1	PHF6	PWWP2A	PWWP2B	RBBP4	RBBP7	SUMO1	TCF19	UBE2I	ZMYND8	ZNF532	ZNF592	ZNF687	ZNF827
CHD6, CHD7, CHD8, CHD9 subfamily	R-HSA-9943962	AXIN2	CHD6	CHD7	CHD8	CHD9	CREBBP	CTCF	CTNNB1	DKK2	EP300	FAM124B	H2AB1	H2AC14	H2AC18	H2AC20	H2AC4	H2AC6	H2AC7	H2AJ	H2AX	H2AZ2	H2BC1	H2BC11	H2BC12	H2BC12L	H2BC13	H2BC14	H2BC15	H2BC17	H2BC21	H2BC26	H2BC3	H2BC4	H2BC5	H2BC9	H3-3A	H3C1	H3C15	H4C1	IGF2	MAFK	NFE2L2	NKD2	NP	NQO1	NS	PA	PB1	PB2	WDR5
CHL1 interactions	R-HSA-447041	ANK1	CHL1	CNTN6	HSPA8	ITGA1	ITGA10	ITGA2	ITGB1	NRP1
CLEC7A (Dectin-1) induces NFAT activation	R-HSA-5607763	AHCYL1	CALM1	ITPR1	ITPR2	ITPR3	NFATC1	NFATC2	NFATC3	PPP3CA	PPP3CB	PPP3R1
CLEC7A (Dectin-1) signaling	R-HSA-5607764	ADRM1	AHCYL1	BCL10	BTRC	CALM1	CARD11	CARD9	CASP8	CCL17	CCL22	CDC34	CHUK	CLEC7A	CUL1	FBXW11	IKBKB	IKBKG	IL1B	ITPR1	ITPR2	ITPR3	MALT1	MAP3K14	MAP3K7	NFATC1	NFATC2	NFATC3	NFKB1	NFKB2	NFKBIA	PDPK1	PLCG2	PPP3CA	PPP3CB	PPP3R1	PRKCD	PSMA1	PSMA2	PSMA3	PSMA4	PSMA5	PSMA6	PSMA7	PSMB1	PSMB2	PSMB3	PSMB4	PSMB5	PSMB6	PSMB7	PSMC1	PSMC2	PSMC3	PSMC4	PSMC5	PSMC6	PSMD1	PSMD11	PSMD12	PSMD13	PSMD14	PSMD2	PSMD3	PSMD6	PSMD7	PSMD8	PYCARD	RELA	RELB	RPS27A	SEM1	SKP1	SRC	SYK	TAB1	TAB2	TAB3	TRAF6	UBA3	UBA52	UBB	UBC	UBE2D1	UBE2D2	UBE2M	UBE2N	UBE2V1
CLEC7A/inflammasome pathway	R-HSA-5660668	CASP8	IL1B	MALT1	NFKB1	PYCARD	RELA
COPI-dependent Golgi-to-ER retrograde traffic	R-HSA-6811434	ARCN1	ARF1	ARF3	ARF4	ARF5	ARFGAP1	ARFGAP2	ARFGAP3	BNIP1	CENPE	COPA	COPB1	COPB2	COPE	COPG1	COPG2	COPZ1	COPZ2	GBF1	KDELR1	KDELR2	KDELR3	KIF11	KIF12	KIF13B	KIF15	KIF16B	KIF18A	KIF18B	KIF19	KIF1A	KIF1B	KIF1C	KIF20A	KIF20B	KIF21A	KIF21B	KIF22	KIF23	KIF25	KIF26A	KIF26B	KIF27	KIF28P	KIF2A	KIF2B	KIF2C	KIF3A	KIF3B	KIF3C	KIF4A	KIF4B	KIF5A	KIF5B	KIF5C	KIF6	KIF9	KIFAP3	KIFC1	KIFC2	KLC1	KLC2	KLC3	KLC4	NAPA	NAPB	NAPG	NBAS	NSF	RAB1A	RAB1B	RACGAP1	RINT1	SEC22B	STX18	SURF4	TMED10	TMED2	TMED3	TMED7	TMED9	TUBA1A	TUBA1B	TUBA1C	TUBA3C	TUBA3D	TUBA3E	TUBA4A	TUBA4B	TUBA8	TUBAL3	TUBB1	TUBB2A	TUBB2B	TUBB3	TUBB4A	TUBB4B	TUBB6	TUBB8	TUBB8B	USE1	ZW10
COPI-independent Golgi-to-ER retrograde traffic	R-HSA-6811436	ACTR10	ACTR1A	AGPAT3	BICD1	BICD2	CAPZA1	CAPZA2	CAPZA3	CAPZB	DCTN1	DCTN2	DCTN3	DCTN4	DCTN5	DCTN6	DYNC1H1	DYNC1I1	DYNC1I2	DYNC1LI1	DYNC1LI2	DYNLL1	DYNLL2	GALNT1	GALNT2	PAFAH1B1	PAFAH1B2	PAFAH1B3	PLA2G4A	PLA2G6	RAB18	RAB3GAP1	RAB3GAP2	RAB6A	RAB6B	TUBA1A	TUBA1B	TUBA1C	TUBA3C	TUBA3D	TUBA3E	TUBA4A	TUBA4B	TUBA8	TUBAL3	TUBB1	TUBB2A	TUBB2B	TUBB3	TUBB4A	TUBB4B	TUBB6	TUBB8	TUBB8B
COPI-mediated anterograde transport	R-HSA-6807878	ACTR10	ACTR1A	ANK1	ANK2	ANK3	ARCN1	ARF1	ARF3	ARF4	ARF5	ARFGAP1	ARFGAP2	ARFGAP3	BET1	BET1L	CAPZA1	CAPZA2	CAPZA3	CAPZB	CD55	CD59	COG1	COG2	COG3	COG4	COG5	COG6	COG7	COG8	COPA	COPB1	COPB2	COPE	COPG1	COPG2	COPZ1	COPZ2	DCTN1	DCTN2	DCTN3	DCTN4	DCTN5	DCTN6	DYNC1H1	DYNC1I1	DYNC1I2	DYNC1LI1	DYNC1LI2	DYNLL1	DYNLL2	FOLR1	GBF1	GOLGA2	GOLGB1	GORASP1	GOSR1	GOSR2	INS	KDELR1	KDELR2	KDELR3	NAPA	NAPB	NAPG	NSF	RAB1A	RAB1B	SPTA1	SPTAN1	SPTB	SPTBN1	SPTBN2	SPTBN4	SPTBN5	STX5	TMED10	TMED2	TMED3	TMED7	TMED9	TMEM115	TUBA1A	TUBA1B	TUBA1C	TUBA3C	TUBA3D	TUBA3E	TUBA4A	TUBA4B	TUBA8	TUBAL3	TUBB1	TUBB2A	TUBB2B	TUBB3	TUBB4A	TUBB4B	TUBB6	TUBB8	TUBB8B	USO1	YKT6
COPII-mediated vesicle transport	R-HSA-204005	ANKRD28	AREG	BET1	CD59	CNIH1	CNIH2	CNIH3	COL7A1	CSNK1D	CTSC	CTSZ	F5	F8	FOLR1	GOLGA2	GORASP1	GOSR2	GRIA1	LMAN1	LMAN1L	LMAN2	LMAN2L	MCFD2	NAPA	NAPB	NAPG	NSF	PPP6C	PPP6R1	PPP6R3	PREB	RAB1A	RAB1B	SAR1B	SCFD1	SEC13	SEC16A	SEC16B	SEC22A	SEC22B	SEC22C	SEC23A	SEC23IP	SEC24A	SEC24B	SEC24C	SEC24D	SEC31A	SEC31B	SERPINA1	STX17	STX5	TBC1D20	TFG	TGFA	TMED10	TMED2	TRAPPC1	TRAPPC10	TRAPPC2	TRAPPC2L	TRAPPC3	TRAPPC4	TRAPPC5	TRAPPC6A	TRAPPC6B	TRAPPC9	USO1	YKT6
COX reactions	R-HSA-140180	PTGS1
CPS1 variants cause CPS1 deficiency	R-HSA-9955542	CPS1
CREB phosphorylation	R-HSA-199920	ATF1	CREB1	MAPKAPK2	RPS6KA1	RPS6KA2	RPS6KA3	RPS6KA5
CREB1 phosphorylation through NMDA receptor-mediated activation of RAS signaling	R-HSA-442742	ACTN2	CALM1	CAMK2A	CAMK2B	CAMK2D	CAMK2G	CREB1	DLG1	DLG2	DLG3	DLG4	GRIN1	GRIN2B	GRIN2D	HRAS	KRAS	LRRC7	MAPK1	MAPK3	NEFL	NRAS	PDPK1	RASGRF1	RASGRF2	RPS6KA1	RPS6KA2	RPS6KA3	RPS6KA6
CREB1 phosphorylation through the activation of Adenylate Cyclase	R-HSA-442720	ADCY1	ADCY8	CALM1	CREB1	PRKACA	PRKACB	PRKACG	PRKAR1A	PRKAR1B	PRKAR2A	PRKAR2B	PRKX
CREB1 phosphorylation through the activation of CaMKII/CaMKK/CaMKIV cascasde	R-HSA-442729	CALM1	CAMK2B	CAMK2G	CAMK4	CAMKK1	CAMKK2	CREB1	KPNA2
CREB3 factors activate genes	R-HSA-8874211	CREB3	CREB3L1	CREB3L2	CREB3L3	CREB3L4	CREBRF	DCSTAMP	MBTPS1	MBTPS2
CRMPs in Sema3A signaling	R-HSA-399956	CDK5	CDK5R1	CRMP1	DPYSL2	DPYSL3	DPYSL4	DPYSL5	FES	FYN	GSK3B	NRP1	PLXNA1	PLXNA2	PLXNA3	PLXNA4	SEMA3A
CS-GAG biosynthesis	R-HSA-2022870	BCAN	BGN	CHPF	CHPF2	CHST11	CHST12	CHST13	CHST15	CHST3	CHST7	CHST9	CHSY1	CHSY3	CSGALNACT1	CSGALNACT2	CSPG4	CSPG5	DCN	NCAN	UST	VCAN
CS/DS degradation	R-HSA-2024101	ARSB	BCAN	BGN	CSPG4	CSPG5	DCN	GLB1	GLB1L	GLB1L2	GLB1L3	GUSB	HEXA	HEXB	HYAL1	HYAL3	HYAL4	IDS	IDUA	NCAN	VCAN
CTNNB1 S33 mutants aren't phosphorylated	R-HSA-5358747	AMER1	APC	AXIN1	CSNK1A1	CTNNB1	GSK3B	PPP2CA	PPP2CB	PPP2R1A	PPP2R1B	PPP2R5A	PPP2R5B	PPP2R5C	PPP2R5D	PPP2R5E
CTNNB1 S37 mutants aren't phosphorylated	R-HSA-5358749	AMER1	APC	AXIN1	CSNK1A1	CTNNB1	GSK3B	PPP2CA	PPP2CB	PPP2R1A	PPP2R1B	PPP2R5A	PPP2R5B	PPP2R5C	PPP2R5D	PPP2R5E
CTNNB1 S45 mutants aren't phosphorylated	R-HSA-5358751	AMER1	APC	AXIN1	CSNK1A1	CTNNB1	GSK3B	PPP2CA	PPP2CB	PPP2R1A	PPP2R1B	PPP2R5A	PPP2R5B	PPP2R5C	PPP2R5D	PPP2R5E
CTNNB1 T41 mutants aren't phosphorylated	R-HSA-5358752	AMER1	APC	AXIN1	CSNK1A1	CTNNB1	GSK3B	PPP2CA	PPP2CB	PPP2R1A	PPP2R1B	PPP2R5A	PPP2R5B	PPP2R5C	PPP2R5D	PPP2R5E
CYP2E1 reactions	R-HSA-211999	CYP2A13	CYP2A6	CYP2A7	CYP2B6	CYP2C19	CYP2C8	CYP2C9	CYP2D6	CYP2E1	CYP2F1	CYP2S1
Ca-dependent events	R-HSA-111996	ADCY1	ADCY2	ADCY3	ADCY4	ADCY5	ADCY6	ADCY7	ADCY8	ADCY9	CALM1	CAMK2A	CAMK2B	CAMK2D	CAMK2G	CAMK4	CAMKK1	CAMKK2	CREB1	GRK2	KPNA2	MAPK1	NBEA	PDE1A	PDE1B	PDE1C	PLA2G4A	PRKACA	PRKACB	PRKACG	PRKAR1A	PRKAR1B	PRKAR2A	PRKAR2B	PRKCA	PRKCD	PRKCG	PRKX
Ca2+ activated K+ channels	R-HSA-1296052	KCNMA1	KCNMB1	KCNMB2	KCNMB3	KCNMB4	KCNN1	KCNN2	KCNN3	KCNN4
Ca2+ pathway	R-HSA-4086398	AGO1	AGO2	AGO3	AGO4	AXIN2	CALM1	CAMK2A	CTNNB1	FZD2	FZD3	FZD4	FZD5	FZD6	GNAO1	GNAT2	GNB1	GNB2	GNB3	GNB4	GNB5	GNG10	GNG11	GNG12	GNG13	GNG2	GNG3	GNG4	GNG5	GNG7	GNG8	GNGT1	GNGT2	ITPR1	ITPR2	ITPR3	KRAS	LEF1	MAP3K7	MIR92b	MOV10	MYC	NFATC1	NLK	PDE6A	PDE6B	PDE6G	PLCB1	PLCB2	PLCB3	PPP3CA	PPP3CB	PPP3R1	PRKCA	PRKG1	PRKG2	TCF7	TCF7L1	TCF7L2	TNRC6A	TNRC6B	TNRC6C	WNT11	WNT5A
CaM pathway	R-HSA-111997	ADCY1	ADCY2	ADCY3	ADCY4	ADCY5	ADCY6	ADCY7	ADCY8	ADCY9	CALM1	CAMK2A	CAMK2B	CAMK2D	CAMK2G	CAMK4	CAMKK1	CAMKK2	CREB1	GRK2	KPNA2	NBEA	PDE1A	PDE1B	PDE1C	PRKACA	PRKACB	PRKACG	PRKAR1A	PRKAR1B	PRKAR2A	PRKAR2B	PRKCA	PRKCD	PRKCG	PRKX
CaMK IV-mediated phosphorylation of CREB	R-HSA-111932	CALM1	CAMK2A	CAMK2B	CAMK2D	CAMK2G	CAMK4	CAMKK1	CAMKK2	CREB1	KPNA2
Calcineurin activates NFAT	R-HSA-2025928	CALM1	FKBP1A	NFATC1	NFATC2	NFATC3	PPIA	PPP3CA	PPP3CB	PPP3R1
Calcitonin-like ligand receptors	R-HSA-419812	ADM	ADM2	CALCA	CALCB	CALCR	CALCRL	IAPP	RAMP1	RAMP2	RAMP3
Calmodulin induced events	R-HSA-111933	ADCY1	ADCY2	ADCY3	ADCY4	ADCY5	ADCY6	ADCY7	ADCY8	ADCY9	CALM1	CAMK2A	CAMK2B	CAMK2D	CAMK2G	CAMK4	CAMKK1	CAMKK2	CREB1	GRK2	KPNA2	NBEA	PDE1A	PDE1B	PDE1C	PRKACA	PRKACB	PRKACG	PRKAR1A	PRKAR1B	PRKAR2A	PRKAR2B	PRKCA	PRKCD	PRKCG	PRKX
Calnexin/calreticulin cycle	R-HSA-901042	AMFR	CALR	CANX	DERL2	EDEM1	EDEM2	EDEM3	GANAB	MAN1B1	MARCHF6	OS9	PDIA3	PRKCSH	RNF103	RNF139	RNF185	RNF5	RPS27A	SEL1L	SYVN1	TRIM13	UBA52	UBB	UBC	UGGT1	UGGT2
Cam-PDE 1 activation	R-HSA-111957	CALM1	PDE1A	PDE1B	PDE1C
Cap-dependent Translation Initiation	R-HSA-72737	18S rRNA	28S rRNA	5.8S rRNA	5S rRNA	EIF1AX	EIF2B1	EIF2B2	EIF2B3	EIF2B4	EIF2B5	EIF2S1	EIF2S2	EIF2S3	EIF3A	EIF3B	EIF3C	EIF3D	EIF3E	EIF3F	EIF3G	EIF3H	EIF3I	EIF3J	EIF3K	EIF3L	EIF3M	EIF4A1	EIF4A2	EIF4B	EIF4E	EIF4EBP1	EIF4G1	EIF4H	EIF5	EIF5B	FAU	PABPC1	RPL10	RPL10A	RPL10L	RPL11	RPL12	RPL13	RPL13A	RPL14	RPL15	RPL17	RPL18	RPL18A	RPL19	RPL21	RPL22	RPL22L1	RPL23	RPL23A	RPL24	RPL26	RPL26L1	RPL27	RPL27A	RPL28	RPL29	RPL3	RPL30	RPL31	RPL32	RPL34	RPL35	RPL35A	RPL36	RPL36A	RPL36AL	RPL37	RPL37A	RPL38	RPL39	RPL39L	RPL3L	RPL4	RPL41	RPL5	RPL6	RPL7	RPL7A	RPL8	RPL9	RPLP0	RPLP1	RPLP2	RPS10	RPS11	RPS12	RPS13	RPS14	RPS15	RPS15A	RPS16	RPS17	RPS18	RPS19	RPS2	RPS20	RPS21	RPS23	RPS24	RPS25	RPS26	RPS27	RPS27A	RPS27L	RPS28	RPS29	RPS3	RPS3A	RPS4X	RPS4Y1	RPS4Y2	RPS5	RPS6	RPS7	RPS8	RPS9	RPSA	UBA52
Carboxyterminal post-translational modifications of tubulin	R-HSA-8955332	AGBL1	AGBL2	AGBL3	AGBL4	AGBL5	AGTPBP1	LRRC49	NICN1	SVBP	TPGS1	TPGS2	TTL	TTLL1	TTLL10	TTLL11	TTLL12	TTLL13	TTLL2	TTLL3	TTLL4	TTLL5	TTLL6	TTLL7	TTLL8	TTLL9	TUBA1A	TUBA1B	TUBA1C	TUBA3C	TUBA3D	TUBA3E	TUBA4A	TUBA4B	TUBA8	TUBAL3	TUBB1	TUBB2A	TUBB2B	TUBB3	TUBB4A	TUBB4B	TUBB6	TUBB8	TUBB8B	VASH1	VASH2
Cardiac conduction	R-HSA-5576891	ABCC9	AHCYL1	AKAP9	ASPH	ATP1A1	ATP1A2	ATP1A3	ATP1A4	ATP1B1	ATP1B2	ATP1B3	ATP2A1	ATP2A2	ATP2A3	ATP2B1	ATP2B2	ATP2B3	ATP2B4	CACNA1C	CACNA2D2	CACNB1	CACNB2	CACNG4	CACNG6	CACNG7	CACNG8	CALM1	CAMK2A	CAMK2B	CAMK2D	CAMK2G	CASQ1	CASQ2	CES1	CLIC2	CORIN	DMPK	FGF11	FGF12	FGF13	FGF14	FKBP1B	FXYD1	FXYD2	FXYD3	FXYD4	FXYD6	FXYD7	GATA4	HIPK1	HIPK2	ITPR1	ITPR2	ITPR3	KAT2B	KCNA5	KCND1	KCND2	KCND3	KCNE1	KCNE2	KCNE3	KCNE4	KCNE5	KCNH2	KCNIP1	KCNIP2	KCNIP3	KCNIP4	KCNJ11	KCNJ12	KCNJ14	KCNJ2	KCNJ4	KCNK1	KCNK10	KCNK12	KCNK13	KCNK15	KCNK16	KCNK17	KCNK18	KCNK2	KCNK3	KCNK4	KCNK5	KCNK6	KCNK7	KCNK9	KCNQ1	MME	NKX2-5	NOS1	NPPA	NPPC	NPR1	NPR2	ORAI1	ORAI2	PLN	PRKACA	RANGRF	RYR1	RYR2	RYR3	SCN10A	SCN11A	SCN1A	SCN1B	SCN2A	SCN2B	SCN3A	SCN3B	SCN4A	SCN4B	SCN5A	SCN7A	SCN8A	SCN9A	SLC8A1	SLC8A2	SLC8A3	SLN	SRI	STIM1	TBX5	TNNI3	TRDN	TRPC1	WWTR1
Cardiogenesis	R-HSA-9733709	CTNNB1	EOMES	FOXO4	GATA4	GATA6	HAND1	HAND2	HEY1	HEY2	ISL1	KAT2A	KAT5	LDB1	LEF1	MEF2C	MESP1	MYOCD	NKX2-5	SMAD1	SMAD4	SMYD1	SRF	TBX1	TBX20	TBX5	TBXT	WDR5
Cargo concentration in the ER	R-HSA-5694530	AREG	CD59	CNIH1	CNIH2	CNIH3	COL7A1	CTSC	CTSZ	F5	F8	FOLR1	GOSR2	GRIA1	LMAN1	LMAN1L	LMAN2	LMAN2L	MCFD2	MIA2	MIA3	PREB	SAR1B	SEC22B	SEC23A	SEC24A	SEC24B	SEC24C	SEC24D	SERPINA1	STX5	TGFA	TMED10	TMED2
Cargo recognition for clathrin-mediated endocytosis	R-HSA-8856825	AAK1	ADRB2	AGFG1	AGTR1	AP2A1	AP2A2	AP2B1	AP2M1	AP2S1	APOB	AREG	ARRB1	ARRB2	AVP	AVPR2	BTC	CBL	CD3D	CD3G	CD4	CFTR	CHRM2	CLTA	CLTB	CLTC	CLTCL1	COPS2	COPS3	COPS4	COPS5	COPS6	COPS7A	COPS7B	COPS8	DAB2	DVL2	EGF	EGFR	EPGN	EPN1	EPN2	EPS15	EPS15L1	EREG	FCHO1	FCHO2	FZD4	GPS1	GRB2	GRK2	GRK3	HBEGF	HGS	IGF2R	IL7R	ITSN1	ITSN2	KIAA0319	LDLR	LDLRAP1	LRP2	M6PR	NECAP1	NECAP2	NEDD8	PICALM	REPS1	REPS2	RPS27A	SCARB2	SGIP1	SH3GL1	SH3GL2	SH3GL3	SH3KBP1	SLC18A3	SLC2A8	SNAP91	STAM	STAM2	STON1	STON2	SYT1	SYT11	SYT2	SYT8	SYT9	TACR1	TF	TFRC	TGFA	TGOLN2	TOR1A	TOR1B	UBA52	UBB	UBC	UBQLN1	UBQLN2	VAMP2	VAMP3	VAMP4	VAMP7	VAMP8	WNT5A
Cargo trafficking to the periciliary membrane	R-HSA-5620920	ARF4	ARL13B	ARL3	ARL6	ASAP1	ATAT1	BBIP1	BBS1	BBS10	BBS12	BBS2	BBS4	BBS5	BBS7	BBS9	CCT2	CCT3	CCT4	CCT5	CCT8	CNGA2	CNGA4	CNGB1	CYS1	EXOC1	EXOC2	EXOC3	EXOC4	EXOC5	EXOC6	EXOC7	EXOC8	GBF1	HDAC6	INPP5E	LZTFL1	MCHR1	MKKS	NPHP3	PDE6D	PKD1	PKD2	RAB11A	RAB11FIP3	RAB3IP	RAB8A	RHO	RP2	SMO	SSTR3	TCP1	TTC8	TUBA1A	TUBA1B	TUBA1C	TUBA3C	TUBA3D	TUBA3E	TUBA4A	TUBA8	TUBAL3	TUBB1	TUBB2A	TUBB2B	TUBB3	TUBB4A	TUBB4B	TUBB6	TUBB8	TUBB8B	UNC119B
Carnitine shuttle	R-HSA-200425	ACACA	ACACB	CPT1A	CPT1B	CPT2	MID1IP1	PPARD	PRKAA2	PRKAB2	PRKAG2	RXRA	SLC22A5	SLC25A20	THRSP
Carnitine synthesis	R-HSA-71262	ALDH9A1	BBOX1	SHMT1	TMLHE
Caspase activation via Death Receptors in the presence of ligand	R-HSA-140534	CASP8	CD14	CFLAR	FADD	FAS	FASLG	LY96	MC159L	ORF71	RIPK1	TICAM1	TICAM2	TLR4	TNFRSF10A	TNFRSF10B	TNFSF10	TRADD	TRAF2
Caspase activation via Dependence Receptors in the absence of ligand	R-HSA-418889	APPL1	CASP3	CASP9	DAPK1	DAPK2	DAPK3	DCC	MAGED1	UNC5A	UNC5B
Caspase activation via extrinsic apoptotic signalling pathway	R-HSA-5357769	APPL1	CASP3	CASP8	CASP9	CD14	CFLAR	DAPK1	DAPK2	DAPK3	DCC	FADD	FAS	FASLG	LY96	MAGED1	MC159L	ORF71	RIPK1	TICAM1	TICAM2	TLR4	TNFRSF10A	TNFRSF10B	TNFSF10	TRADD	TRAF2	UNC5A	UNC5B
Caspase-mediated cleavage of cytoskeletal proteins	R-HSA-264870	ADD1	CASP3	CASP6	CASP7	CASP8	DBNL	GAS2	GSN	MAPT	PLEC	SPTAN1	VIM
Catecholamine biosynthesis	R-HSA-209905	DBH	DDC	PNMT	TH
Cation-coupled Chloride cotransporters	R-HSA-426117	SLC12A1	SLC12A2	SLC12A3	SLC12A4	SLC12A5	SLC12A6	SLC12A7
Cdc20:Phospho-APC/C mediated degradation of Cyclin A	R-HSA-174184	ADRM1	ANAPC1	ANAPC10	ANAPC11	ANAPC15	ANAPC16	ANAPC2	ANAPC4	ANAPC5	ANAPC7	BUB1B	BUB3	CCNA1	CCNA2	CDC16	CDC20	CDC23	CDC26	CDC27	CDK1	MAD2L1	PSMA1	PSMA2	PSMA3	PSMA4	PSMA5	PSMA6	PSMA7	PSMB1	PSMB2	PSMB3	PSMB4	PSMB5	PSMB6	PSMB7	PSMC1	PSMC2	PSMC3	PSMC4	PSMC5	PSMC6	PSMD1	PSMD11	PSMD12	PSMD13	PSMD14	PSMD2	PSMD3	PSMD6	PSMD7	PSMD8	RPS27A	SEM1	UBA52	UBB	UBC	UBE2C	UBE2D1	UBE2E1	UBE2S
Cell Cycle	R-HSA-1640170	AAAS	ABL1	ABRAXAS1	ACD	ACTR1A	ADRM1	AHCTF1	AJUBA	AKAP9	AKT1	AKT2	AKT3	ALMS1	ANAPC1	ANAPC10	ANAPC11	ANAPC15	ANAPC16	ANAPC2	ANAPC4	ANAPC5	ANAPC7	ANKLE2	ANKRD28	ARPP19	ATM	ATR	ATRIP	ATRX	AURKA	AURKB	B9D2	BABAM1	BABAM2	BANF1	BARD1	BIRC5	BLM	BLZF1	BORA	BRCA1	BRCA2	BRCC3	BRIP1	BTRC	BUB1	BUB1B	BUB3	CABLES1	CC2D1B	CCNA1	CCNA2	CCNB1	CCNB2	CCND1	CCND2	CCND3	CCNE1	CCNE2	CCNH	CCP110	CDC14A	CDC16	CDC20	CDC23	CDC25A	CDC25B	CDC25C	CDC26	CDC27	CDC45	CDC6	CDC7	CDCA5	CDCA8	CDK1	CDK11A	CDK11B	CDK2	CDK4	CDK5RAP2	CDK6	CDK7	CDKN1A	CDKN1B	CDKN1C	CDKN2A	CDKN2B	CDKN2C	CDKN2D	CDT1	CENPA	CENPC	CENPE	CENPF	CENPH	CENPI	CENPK	CENPL	CENPM	CENPN	CENPO	CENPP	CENPQ	CENPS	CENPT	CENPU	CENPW	CENPX	CEP131	CEP135	CEP152	CEP164	CEP192	CEP250	CEP290	CEP41	CEP43	CEP57	CEP63	CEP70	CEP72	CEP76	CEP78	CETN2	CHEK1	CHEK2	CHMP2A	CHMP2B	CHMP3	CHMP4A	CHMP4B	CHMP4C	CHMP6	CHMP7	CHTF18	CHTF8	CKAP5	CKS1B	CLASP1	CLASP2	CLIP1	CLSPN	CNEP1R1	CNTRL	COP1	CPAP	CSNK1A1	CSNK1D	CSNK1E	CSNK2A1	CSNK2A2	CSNK2B	CTC1	CTDNEP1	CUL1	DAXX	DBF4	DCTN1	DCTN2	DCTN3	DHFR	DIDO1	DKC1	DMC1	DNA2	DSCC1	DSN1	DYNC1H1	DYNC1I1	DYNC1I2	DYNC1LI1	DYNC1LI2	DYNLL1	DYNLL2	DYRK1A	E2F1	E2F2	E2F3	E2F4	E2F5	E2F6	EMD	EML4	ENSA	EP300	ERCC6L	ESCO1	ESCO2	ESPL1	EXO1	FBXL18	FBXL7	FBXO5	FBXW11	FEN1	FIGNL1	FIRRM	FKBP6	FKBPL	FOXM1	FZR1	GAR1	GINS1	GINS2	GINS3	GINS4	GMNN	GOLGA2	GORASP1	GORASP2	GSK3B	GTSE1	H2AB1	H2AC14	H2AC18	H2AC20	H2AC4	H2AC6	H2AC7	H2AJ	H2AX	H2AZ2	H2BC1	H2BC11	H2BC12	H2BC12L	H2BC13	H2BC14	H2BC15	H2BC17	H2BC21	H2BC26	H2BC3	H2BC4	H2BC5	H2BC9	H3-3A	H3-4	H3C1	H3C15	H4C1	HAUS1	HAUS2	HAUS3	HAUS4	HAUS5	HAUS6	HAUS7	HAUS8	HDAC1	HDAC8	HERC2	HJURP	HMMR	HSP90AA1	HSP90AB1	HSPA2	HUS1	INCENP	IST1	ITGB3BP	JAK2	KAT5	KIF18A	KIF20A	KIF23	KIF2A	KIF2B	KIF2C	KMT5A	KNL1	KNTC1	KPNB1	LBR	LCMT1	LEMD2	LEMD3	LIG1	LIN37	LIN52	LIN54	LIN9	LMNA	LMNB1	LPIN1	LPIN2	LPIN3	LYN	MAD1L1	MAD2L1	MAPK1	MAPK11	MAPK14	MAPK3	MAPRE1	MASTL	MAU2	MAX	MCM10	MCM2	MCM3	MCM4	MCM5	MCM6	MCM7	MCM8	MCPH1	MDC1	MDM2	MDM4	MIS12	MIS18A	MIS18BP1	MLH1	MLH3	MNAT1	MND1	MRE11	MSH4	MSH5	MYBL2	MYC	MZT1	MZT2A	MZT2B	NBN	NCAPD2	NCAPD3	NCAPG	NCAPG2	NCAPH	NCAPH2	NDC1	NDC80	NDE1	NDEL1	NEDD1	NEK11	NEK2	NEK6	NEK7	NEK9	NHP2	NINL	NIPBL	NME7	NOP10	NPM1	NSD2	NSL1	NUDC	NUF2	NUMA1	NUP107	NUP133	NUP153	NUP155	NUP160	NUP188	NUP205	NUP210	NUP214	NUP35	NUP37	NUP42	NUP43	NUP50	NUP54	NUP58	NUP62	NUP85	NUP88	NUP93	NUP98	OBI1	ODF2	OFD1	OIP5	OPTN	ORC1	ORC2	ORC3	ORC4	ORC5	ORC6	PAFAH1B1	PCBP4	PCM1	PCNA	PCNT	PDS5A	PDS5B	PHF20	PHF8	PHLDA1	PIAS4	PIF1	PKMYT1	PLK1	PLK3	PLK4	PMF1	POLA1	POLA2	POLD1	POLD2	POLD3	POLD4	POLE	POLE2	POLE3	POLE4	POLR2A	POLR2B	POLR2C	POLR2D	POLR2E	POLR2F	POLR2G	POLR2H	POLR2I	POLR2J	POLR2K	POLR2L	POM121	POM121C	POT1	PPME1	PPP1CB	PPP1CC	PPP1R12A	PPP1R12B	PPP2CA	PPP2CB	PPP2R1A	PPP2R1B	PPP2R2A	PPP2R2D	PPP2R3B	PPP2R5A	PPP2R5B	PPP2R5C	PPP2R5D	PPP2R5E	PPP6C	PPP6R3	PRDM9	PRIM1	PRIM2	PRKACA	PRKAR2B	PRKCA	PRKCB	PSMA1	PSMA2	PSMA3	PSMA4	PSMA5	PSMA6	PSMA7	PSMB1	PSMB2	PSMB3	PSMB4	PSMB5	PSMB6	PSMB7	PSMC1	PSMC2	PSMC3	PSMC3IP	PSMC4	PSMC5	PSMC6	PSMD1	PSMD11	PSMD12	PSMD13	PSMD14	PSMD2	PSMD3	PSMD6	PSMD7	PSMD8	PTK6	PTTG1	RAB1A	RAB1B	RAB2A	RAB8A	RAD1	RAD17	RAD21	RAD50	RAD51	RAD51C	RAD9A	RAD9B	RAE1	RAN	RANBP2	RANGAP1	RB1	RBBP4	RBBP7	RBBP8	RBL1	RBL2	RBX1	RCC1	RCC2	REC8	RFC1	RFC2	RFC3	RFC4	RFC5	RHNO1	RMI1	RMI2	RNF168	RNF8	RPA1	RPA2	RPA3	RPA4	RPS27	RPS27A	RRM2	RSF1	RTEL1	RUVBL1	RUVBL2	SDCCAG8	SEC13	SEH1L	SEM1	SET	SFI1	SFN	SGO1	SGO2	SHQ1	SIRT2	SKA1	SKA2	SKP1	SKP2	SMARCA5	SMC1A	SMC1B	SMC2	SMC3	SMC4	SPAST	SPC24	SPC25	SPDL1	SPO11	SRC	SSNA1	STAG1	STAG2	STAG3	STN1	SUMO1	SUN1	SUN2	SYCE1	SYCE2	SYCE3	SYCP1	SYCP2	SYCP3	SYNE1	SYNE2	TAOK1	TEN1	TERF1	TERF2	TERF2IP	TERT	TEX12	TEX15	TFDP1	TFDP2	TICRR	TINF2	TK1	TMPO	TNPO1	TOP2A	TOP3A	TOPBP1	TP53	TP53BP1	TPR	TPX2	TUBA1A	TUBA1B	TUBA1C	TUBA3C	TUBA3D	TUBA3E	TUBA4A	TUBA4B	TUBA8	TUBAL3	TUBB	TUBB1	TUBB2A	TUBB2B	TUBB3	TUBB4A	TUBB4B	TUBB6	TUBB8	TUBB8B	TUBG1	TUBG2	TUBGCP2	TUBGCP3	TUBGCP4	TUBGCP5	TUBGCP6	TYMS	UBA52	UBB	UBC	UBE2C	UBE2D1	UBE2E1	UBE2I	UBE2N	UBE2S	UBE2V2	UIMC1	USO1	VPS4A	VRK1	VRK2	WAPL	WEE1	WRAP53	WRN	XPO1	YWHAB	YWHAE	YWHAG	YWHAH	YWHAQ	YWHAZ	ZNF385A	ZW10	ZWILCH	ZWINT
Cell Cycle Checkpoints	R-HSA-69620	ABRAXAS1	ADRM1	AHCTF1	ANAPC1	ANAPC10	ANAPC11	ANAPC15	ANAPC16	ANAPC2	ANAPC4	ANAPC5	ANAPC7	ATM	ATR	ATRIP	AURKB	B9D2	BABAM1	BABAM2	BARD1	BIRC5	BLM	BRCA1	BRCC3	BRIP1	BTRC	BUB1	BUB1B	BUB3	CCNA1	CCNA2	CCNB1	CCNB2	CCNE1	CCNE2	CDC16	CDC20	CDC23	CDC25A	CDC25C	CDC26	CDC27	CDC45	CDC6	CDC7	CDCA8	CDK1	CDK2	CDKN1A	CDKN1B	CDKN2A	CENPA	CENPC	CENPE	CENPF	CENPH	CENPI	CENPK	CENPL	CENPM	CENPN	CENPO	CENPP	CENPQ	CENPS	CENPT	CENPU	CHEK1	CHEK2	CKAP5	CLASP1	CLASP2	CLIP1	CLSPN	COP1	CSNK1A1	CSNK1E	CUL1	DBF4	DNA2	DSN1	DYNC1H1	DYNC1I1	DYNC1I2	DYNC1LI1	DYNC1LI2	DYNLL1	DYNLL2	ERCC6L	EXO1	FBXW11	GSK3B	GTSE1	H2AX	H2BC1	H2BC11	H2BC12	H2BC12L	H2BC13	H2BC14	H2BC15	H2BC17	H2BC21	H2BC26	H2BC3	H2BC4	H2BC5	H2BC9	H3-4	H4C1	HERC2	HUS1	INCENP	ITGB3BP	KAT5	KIF18A	KIF2A	KIF2B	KIF2C	KNL1	KNTC1	MAD1L1	MAD2L1	MAPK11	MAPK14	MAPRE1	MCM10	MCM2	MCM3	MCM4	MCM5	MCM6	MCM7	MCM8	MDC1	MDM2	MDM4	MIS12	MRE11	NBN	NDC80	NDE1	NDEL1	NEK11	NSD2	NSL1	NUDC	NUF2	NUP107	NUP133	NUP160	NUP37	NUP43	NUP85	NUP98	ORC1	ORC2	ORC3	ORC4	ORC5	ORC6	PAFAH1B1	PCBP4	PHF20	PIAS4	PKMYT1	PLK1	PLK3	PMF1	PPP1CC	PPP2CA	PPP2CB	PPP2R1A	PPP2R1B	PPP2R5A	PPP2R5B	PPP2R5C	PPP2R5D	PPP2R5E	PSMA1	PSMA2	PSMA3	PSMA4	PSMA5	PSMA6	PSMA7	PSMB1	PSMB2	PSMB3	PSMB4	PSMB5	PSMB6	PSMB7	PSMC1	PSMC2	PSMC3	PSMC4	PSMC5	PSMC6	PSMD1	PSMD11	PSMD12	PSMD13	PSMD14	PSMD2	PSMD3	PSMD6	PSMD7	PSMD8	RAD1	RAD17	RAD50	RAD9A	RAD9B	RANBP2	RANGAP1	RBBP8	RBX1	RCC2	RFC2	RFC3	RFC4	RFC5	RHNO1	RMI1	RMI2	RNF168	RNF8	RPA1	RPA2	RPA3	RPS27	RPS27A	SEC13	SEH1L	SEM1	SFN	SGO1	SGO2	SKA1	SKA2	SKP1	SPC24	SPC25	SPDL1	TAOK1	TOP3A	TOPBP1	TP53	TP53BP1	UBA52	UBB	UBC	UBE2C	UBE2D1	UBE2E1	UBE2N	UBE2S	UBE2V2	UIMC1	WEE1	WRN	XPO1	YWHAB	YWHAE	YWHAG	YWHAH	YWHAQ	YWHAZ	ZNF385A	ZW10	ZWILCH	ZWINT
Cell Cycle, Mitotic	R-HSA-69278	AAAS	ABL1	ACTR1A	ADRM1	AHCTF1	AJUBA	AKAP9	AKT1	AKT2	AKT3	ALMS1	ANAPC1	ANAPC10	ANAPC11	ANAPC15	ANAPC16	ANAPC2	ANAPC4	ANAPC5	ANAPC7	ANKLE2	ARPP19	AURKA	AURKB	B9D2	BANF1	BIRC5	BLZF1	BORA	BTRC	BUB1	BUB1B	BUB3	CABLES1	CC2D1B	CCNA1	CCNA2	CCNB1	CCNB2	CCND1	CCND2	CCND3	CCNE1	CCNE2	CCNH	CCP110	CDC14A	CDC16	CDC20	CDC23	CDC25A	CDC25B	CDC25C	CDC26	CDC27	CDC45	CDC6	CDC7	CDCA5	CDCA8	CDK1	CDK11A	CDK11B	CDK2	CDK4	CDK5RAP2	CDK6	CDK7	CDKN1A	CDKN1B	CDKN1C	CDKN2A	CDKN2B	CDKN2C	CDKN2D	CDT1	CENPA	CENPC	CENPE	CENPF	CENPH	CENPI	CENPK	CENPL	CENPM	CENPN	CENPO	CENPP	CENPQ	CENPS	CENPT	CENPU	CEP131	CEP135	CEP152	CEP164	CEP192	CEP250	CEP290	CEP41	CEP43	CEP57	CEP63	CEP70	CEP72	CEP76	CEP78	CETN2	CHMP2A	CHMP2B	CHMP3	CHMP4A	CHMP4B	CHMP4C	CHMP6	CHMP7	CKAP5	CKS1B	CLASP1	CLASP2	CLIP1	CNEP1R1	CNTRL	CPAP	CSNK1D	CSNK1E	CSNK2A1	CSNK2A2	CSNK2B	CTDNEP1	CUL1	DBF4	DCTN1	DCTN2	DCTN3	DHFR	DNA2	DSN1	DYNC1H1	DYNC1I1	DYNC1I2	DYNC1LI1	DYNC1LI2	DYNLL1	DYNLL2	DYRK1A	E2F1	E2F2	E2F3	E2F4	E2F5	E2F6	EMD	EML4	ENSA	EP300	ERCC6L	ESCO1	ESCO2	ESPL1	FBXL18	FBXL7	FBXO5	FBXW11	FEN1	FIRRM	FKBPL	FOXM1	FZR1	GINS1	GINS2	GINS3	GINS4	GMNN	GOLGA2	GORASP1	GORASP2	GSK3B	GTSE1	H2AB1	H2AC14	H2AC18	H2AC20	H2AC4	H2AC6	H2AC7	H2AJ	H2AX	H2AZ2	H2BC1	H2BC11	H2BC12	H2BC12L	H2BC13	H2BC14	H2BC15	H2BC17	H2BC21	H2BC26	H2BC3	H2BC4	H2BC5	H2BC9	H3-3A	H3-4	H3C1	H3C15	H4C1	HAUS1	HAUS2	HAUS3	HAUS4	HAUS5	HAUS6	HAUS7	HAUS8	HDAC1	HDAC8	HJURP	HMMR	HSP90AA1	HSP90AB1	INCENP	IST1	ITGB3BP	JAK2	KIF18A	KIF20A	KIF23	KIF2A	KIF2B	KIF2C	KMT5A	KNL1	KNTC1	KPNB1	LBR	LCMT1	LEMD2	LEMD3	LIG1	LIN37	LIN52	LIN54	LIN9	LMNA	LMNB1	LPIN1	LPIN2	LPIN3	LYN	MAD1L1	MAD2L1	MAPK1	MAPK3	MAPRE1	MASTL	MAU2	MAX	MCM10	MCM2	MCM3	MCM4	MCM5	MCM6	MCM7	MCM8	MCPH1	MIS12	MIS18BP1	MNAT1	MYBL2	MYC	MZT1	MZT2A	MZT2B	NCAPD2	NCAPD3	NCAPG	NCAPG2	NCAPH	NCAPH2	NDC1	NDC80	NDE1	NDEL1	NEDD1	NEK2	NEK6	NEK7	NEK9	NINL	NIPBL	NME7	NSL1	NUDC	NUF2	NUMA1	NUP107	NUP133	NUP153	NUP155	NUP160	NUP188	NUP205	NUP210	NUP214	NUP35	NUP37	NUP42	NUP43	NUP50	NUP54	NUP58	NUP62	NUP85	NUP88	NUP93	NUP98	OBI1	ODF2	OFD1	OPTN	ORC1	ORC2	ORC3	ORC4	ORC5	ORC6	PAFAH1B1	PCM1	PCNA	PCNT	PDS5A	PDS5B	PHF8	PHLDA1	PKMYT1	PLK1	PLK4	PMF1	POLA1	POLA2	POLD1	POLD2	POLD3	POLD4	POLE	POLE2	POLE3	POLE4	POM121	POM121C	PPME1	PPP1CB	PPP1CC	PPP1R12A	PPP1R12B	PPP2CA	PPP2CB	PPP2R1A	PPP2R1B	PPP2R2A	PPP2R2D	PPP2R3B	PPP2R5A	PPP2R5B	PPP2R5C	PPP2R5D	PPP2R5E	PRIM1	PRIM2	PRKACA	PRKAR2B	PRKCA	PRKCB	PSMA1	PSMA2	PSMA3	PSMA4	PSMA5	PSMA6	PSMA7	PSMB1	PSMB2	PSMB3	PSMB4	PSMB5	PSMB6	PSMB7	PSMC1	PSMC2	PSMC3	PSMC4	PSMC5	PSMC6	PSMD1	PSMD11	PSMD12	PSMD13	PSMD14	PSMD2	PSMD3	PSMD6	PSMD7	PSMD8	PTK6	PTTG1	RAB1A	RAB1B	RAB2A	RAB8A	RAD21	RAE1	RAN	RANBP2	RANGAP1	RB1	RBBP4	RBL1	RBL2	RBX1	RCC1	RCC2	RFC1	RFC2	RFC3	RFC4	RFC5	RPA1	RPA2	RPA3	RPA4	RPS27	RPS27A	RRM2	SDCCAG8	SEC13	SEH1L	SEM1	SET	SFI1	SGO1	SGO2	SIRT2	SKA1	SKA2	SKP1	SKP2	SMC1A	SMC2	SMC3	SMC4	SPAST	SPC24	SPC25	SPDL1	SRC	SSNA1	STAG1	STAG2	SUMO1	TAOK1	TFDP1	TFDP2	TICRR	TK1	TMPO	TNPO1	TOP2A	TP53	TPR	TPX2	TUBA1A	TUBA1B	TUBA1C	TUBA3C	TUBA3D	TUBA3E	TUBA4A	TUBA4B	TUBA8	TUBAL3	TUBB	TUBB1	TUBB2A	TUBB2B	TUBB3	TUBB4A	TUBB4B	TUBB6	TUBB8	TUBB8B	TUBG1	TUBG2	TUBGCP2	TUBGCP3	TUBGCP4	TUBGCP5	TUBGCP6	TYMS	UBA52	UBB	UBC	UBE2C	UBE2D1	UBE2E1	UBE2I	UBE2S	USO1	VPS4A	VRK1	VRK2	WAPL	WEE1	XPO1	YWHAE	YWHAG	ZW10	ZWILCH	ZWINT
Cell death signalling via NRAGE, NRIF and NADE	R-HSA-204998	AATF	ABR	AKAP13	APH1A	APH1B	ARHGEF1	ARHGEF10	ARHGEF10L	ARHGEF11	ARHGEF12	ARHGEF15	ARHGEF16	ARHGEF17	ARHGEF18	ARHGEF19	ARHGEF2	ARHGEF26	ARHGEF3	ARHGEF33	ARHGEF35	ARHGEF37	ARHGEF38	ARHGEF39	ARHGEF4	ARHGEF40	ARHGEF5	ARHGEF6	ARHGEF7	ARHGEF9	BAD	BCL2L11	BEX3	CASP2	CASP3	ECT2	FGD1	FGD2	FGD3	FGD4	GNA13	ITGB3BP	ITSN1	KALRN	MAGED1	MAPK8	MCF2	MCF2L	NCSTN	NET1	NGEF	NGF	NGFR	OBSCN	PLEKHG2	PLEKHG5	PREX1	PSEN1	PSEN2	PSENEN	RAC1	RASGRF2	RPS27A	SOS1	SOS2	SQSTM1	TIAM1	TIAM2	TRAF6	TRIO	UBA52	UBB	UBC	VAV1	VAV2	VAV3	YWHAE
Cell junction organization	R-HSA-446728	ACTA1	ACTA2	ACTB	ACTC1	ACTG1	ACTG2	ACTN1	ADAM19	ADAM33	ADRM1	AFDN	AGO1	AGO2	AGO3	AGO4	AMOT	ANG	ANGPTL4	ANK3	ARHGAP32	ARHGEF4	ARHGEF6	ARID1A	BANP	BHLHE22	BIRC2	CADM1	CADM2	CADM3	CANX	CBLL1	CD151	CDC42	CDH1	CDH10	CDH11	CDH12	CDH13	CDH15	CDH17	CDH18	CDH19	CDH2	CDH24	CDH3	CDH4	CDH5	CDH6	CDH7	CDH8	CDH9	CLDN1	CLDN10	CLDN11	CLDN12	CLDN14	CLDN15	CLDN16	CLDN17	CLDN18	CLDN19	CLDN2	CLDN20	CLDN22	CLDN23	CLDN3	CLDN4	CLDN5	CLDN6	CLDN7	CLDN8	CLDN9	COL17A1	CRB3	CSNK2A1	CSNK2A2	CSNK2A3	CSNK2B	CTBP1	CTBP2	CTNNA1	CTNNB1	CTNND1	CTSB	CTSL	CTSS	DAD1	DDOST	DNM2	DNTTIP1	DOCK1	DST	E	EED	ELMO1	EPS15	EZH2	F11R	FARP2	FBLIM1	FERMT2	FLNA	FLNC	FOXA2	FOXF1	FOXJ2	FOXP2	FOXQ1	FURIN	FYN	GANAB	H2AB1	H2AC14	H2AC18	H2AC20	H2AC4	H2AC6	H2AC7	H2AJ	H2AX	H2AZ2	H2BC1	H2BC11	H2BC12	H2BC12L	H2BC13	H2BC14	H2BC15	H2BC17	H2BC21	H2BC26	H2BC3	H2BC4	H2BC5	H2BC9	H3-3A	H3C1	H3C15	H4C1	HACE1	HDAC1	HDAC2	HEYL	HOXC8	IL6	IL6R	IL6ST	ILF3	ILK	ITGA6	ITGB1	ITGB4	JAK1	JAK2	JUP	KDM1A	KLF4	KLF9	KMT5A	KRT14	KRT5	LAMA3	LAMB3	LAMC2	LIMS1	LIMS2	MAPK1	MAPK3	MCRIP1	MDM2	MIR10B	MIR200C	MIR451A	MIR9-1	MIR9-2	MIR9-3	MOGS	MOV10	MPHOSPH8	MTBP	MYC	MYCN	NECTIN1	NECTIN2	NECTIN3	NECTIN4	NFKB1	OST4	OSTC	PALS1	PARD3	PARD6A	PARD6B	PARD6G	PARVA	PARVB	PATJ	PCSK6	PCSK7	PIP5K1C	PKM	PLEC	POMT1	POMT2	PRDM8	PRKCI	PRKCSH	PSMA1	PSMA2	PSMA3	PSMA4	PSMA5	PSMA6	PSMA7	PSMB1	PSMB2	PSMB3	PSMB4	PSMB5	PSMB6	PSMB7	PSMC1	PSMC2	PSMC3	PSMC4	PSMC5	PSMC6	PSMD1	PSMD11	PSMD12	PSMD13	PSMD14	PSMD2	PSMD3	PSMD6	PSMD7	PSMD8	PVR	PXN	RAC1	RACK1	RB1	RBBP4	RBBP7	RELA	RNF19B	RPN1	RPN2	RPS27A	RSU1	SDK1	SDK2	SEC11A	SEC11C	SEM1	SIRT1	SMARCA4	SNAI1	SNAI2	SOX10	SP1	SPCS1	SPCS2	SPCS3	SRC	STAT3	STRAP	STT3A	SUZ12	TCF12	TCF3	TESK1	TFAP2A	TGIF2	TIAM1	TLE1	TMEM258	TNRC6A	TNRC6B	TNRC6C	TRAF7	TWIST1	TWIST2	TYK2	UBA52	UBB	UBC	UCA1	VASP	VAV2	VCL	WT1	XIAP	ZBTB33	ZC3H12A	ZEB1	ZEB2	ZMYM2	ZNF217
Cell recruitment (pro-inflammatory response)	R-HSA-9664424	APP	C3	C3AR1	CASP1	CTSG	ENTPD1	ENTPD5	GSDMD	HMOX1	HSP90AB1	IL18	IL1A	IL1B	MEFV	NFKB1	NFKB2	NLRP3	NT5E	P2RX4	P2RX7	PSTPIP1	PYCARD	RELA	SUGT1	TXN	TXNIP	hly
Cell redox homeostasis	R-HSA-1222541	ahpC	ahpD	dlaT	fgd1	lpdC	tpx	trx-2	trxA	trxB
Cell surface interactions at the vascular wall	R-HSA-202733	ANGPT1	ANGPT2	ANGPT4	APOB	ATP1B1	ATP1B2	ATP1B3	BSG	CAV1	CD177	CD2	CD244	CD44	CD47	CD48	CD58	CD74	CD84	CD99	CD99L2	CEACAM1	CEACAM3	CEACAM5	CEACAM6	CEACAM8	COL1A1	COL1A2	CXADR	DOK2	EPCAM	ESAM	F11R	F2	FCAMR	FCER1G	FN1	FYN	GAS6	GLG1	GP6	GPC1	GRB14	GRB2	GRB7	GYPA	GYPB	GYPC	HRAS	IGHA1	IGHA2	IGHM	IGHV	IGHV1-2	IGHV1-46	IGHV1-69	IGHV2-5	IGHV2-70	IGHV3-11	IGHV3-13	IGHV3-23	IGHV3-30	IGHV3-33	IGHV3-48	IGHV3-53	IGHV3-7	IGHV3-9	IGHV4-34	IGHV4-39	IGHV4-59	IGHV7-81	IGKC	IGKV1-12	IGKV1-16	IGKV1-17	IGKV1-33	IGKV1-39	IGKV1-5	IGKV1D-12	IGKV1D-16	IGKV1D-33	IGKV1D-39	IGKV2-28	IGKV2-29	IGKV2-30	IGKV2D-28	IGKV2D-30	IGKV2D-40	IGKV3-11	IGKV3-15	IGKV3-20	IGKV3D-20	IGKV4-1	IGKV5-2	IGLC1	IGLC2	IGLC3	IGLC6	IGLC7	IGLL1	IGLV	IGLV1-36	IGLV1-40	IGLV1-44	IGLV1-47	IGLV1-51	IGLV10-54	IGLV11-55	IGLV2-11	IGLV2-14	IGLV2-18	IGLV2-23	IGLV2-33	IGLV2-8	IGLV3-1	IGLV3-12	IGLV3-16	IGLV3-19	IGLV3-21	IGLV3-22	IGLV3-25	IGLV3-27	IGLV4-3	IGLV4-60	IGLV4-69	IGLV5-37	IGLV5-45	IGLV6-57	IGLV7-43	IGLV7-46	IGLV8-61	INPP5D	ITGA3	ITGA4	ITGA5	ITGA6	ITGAL	ITGAM	ITGAV	ITGAX	ITGB1	ITGB2	ITGB3	JAM2	JAM3	JAML	JCHAIN	KRAS	L1CAM	LCK	LYN	MAG	MERTK	MIF	MMP1	NRAS	OLR1	PECAM1	PF4	PF4V1	PICK1	PIK3CA	PIK3CB	PIK3R1	PIK3R2	PLCG1	PPIA	PPIL2	PROC	PROCR	PROS1	PSG1	PSG11	PSG2	PSG3	PSG4	PSG5	PSG6	PSG7	PSG8	PSG9	PTPN11	PTPN6	SDC1	SDC2	SDC3	SDC4	SELE	SELL	SELP	SELPLG	SHC1	SIRPA	SIRPG	SLC16A1	SLC16A3	SLC16A8	SLC3A2	SLC7A10	SLC7A11	SLC7A5	SLC7A6	SLC7A7	SLC7A8	SLC7A9	SOS1	SPN	SRC	TEK	TGFB1	THBD	TNFRSF10A	TNFRSF10B	TNFRSF10D	TREM1	TSPAN7	VPREB1	VPREB3	YES1	eba-140	eba1	ebl-1	opaA	opaB	opaC	opaD	opaE	opaF	opaG	opaH	opaI	opaJ	opaK	piiC
Cell-Cell communication	R-HSA-1500931	ACTA1	ACTA2	ACTB	ACTC1	ACTG1	ACTG2	ACTN1	ACTN2	ACTN3	ACTN4	ADAM19	ADAM33	ADRM1	AFDN	AGO1	AGO2	AGO3	AGO4	AMOT	ANG	ANGPTL4	ANK3	ARHGAP32	ARHGEF4	ARHGEF6	ARID1A	BANP	BHLHE22	BIRC2	CADM1	CADM2	CADM3	CANX	CASK	CBLL1	CD151	CD2AP	CD47	CDC42	CDH1	CDH10	CDH11	CDH12	CDH13	CDH15	CDH17	CDH18	CDH19	CDH2	CDH24	CDH3	CDH4	CDH5	CDH6	CDH7	CDH8	CDH9	CLDN1	CLDN10	CLDN11	CLDN12	CLDN14	CLDN15	CLDN16	CLDN17	CLDN18	CLDN19	CLDN2	CLDN20	CLDN22	CLDN23	CLDN3	CLDN4	CLDN5	CLDN6	CLDN7	CLDN8	CLDN9	COL17A1	CRB3	CSNK2A1	CSNK2A2	CSNK2A3	CSNK2B	CTBP1	CTBP2	CTNNA1	CTNNB1	CTNND1	CTSB	CTSL	CTSS	DAD1	DDOST	DNM2	DNTTIP1	DOCK1	DST	E	EED	ELMO1	EPS15	EZH2	F11R	FARP2	FBLIM1	FERMT2	FLNA	FLNC	FOXA2	FOXF1	FOXJ2	FOXP2	FOXQ1	FURIN	FYB1	FYN	GANAB	GRB2	H2AB1	H2AC14	H2AC18	H2AC20	H2AC4	H2AC6	H2AC7	H2AJ	H2AX	H2AZ2	H2BC1	H2BC11	H2BC12	H2BC12L	H2BC13	H2BC14	H2BC15	H2BC17	H2BC21	H2BC26	H2BC3	H2BC4	H2BC5	H2BC9	H3-3A	H3C1	H3C15	H4C1	HACE1	HDAC1	HDAC2	HEYL	HOXC8	IL6	IL6R	IL6ST	ILF3	ILK	IQGAP1	ITGA6	ITGB1	ITGB4	JAK1	JAK2	JUP	KDM1A	KIRREL1	KIRREL2	KIRREL3	KLF4	KLF9	KMT5A	KRT14	KRT5	LAMA3	LAMB3	LAMC2	LIMS1	LIMS2	MAGI2	MAPK1	MAPK3	MCRIP1	MDM2	MIR10B	MIR200C	MIR451A	MIR9-1	MIR9-2	MIR9-3	MOGS	MOV10	MPHOSPH8	MTBP	MYC	MYCN	NCK1	NCK2	NECTIN1	NECTIN2	NECTIN3	NECTIN4	NFKB1	NPHS1	NPHS2	OST4	OSTC	PALS1	PARD3	PARD6A	PARD6B	PARD6G	PARVA	PARVB	PATJ	PCSK6	PCSK7	PIK3CA	PIK3CB	PIK3R1	PIK3R2	PIP5K1C	PKM	PLEC	POMT1	POMT2	PRDM8	PRKCI	PRKCSH	PSMA1	PSMA2	PSMA3	PSMA4	PSMA5	PSMA6	PSMA7	PSMB1	PSMB2	PSMB3	PSMB4	PSMB5	PSMB6	PSMB7	PSMC1	PSMC2	PSMC3	PSMC4	PSMC5	PSMC6	PSMD1	PSMD11	PSMD12	PSMD13	PSMD14	PSMD2	PSMD3	PSMD6	PSMD7	PSMD8	PTK2	PTK2B	PTPN11	PTPN6	PVR	PXN	RAC1	RACK1	RB1	RBBP4	RBBP7	RELA	RNF19B	RPN1	RPN2	RPS27A	RSU1	SDK1	SDK2	SEC11A	SEC11C	SEM1	SFTPA1	SFTPA2	SFTPD	SIRPA	SIRPB1	SIRPG	SIRT1	SKAP2	SMARCA4	SNAI1	SNAI2	SOX10	SP1	SPCS1	SPCS2	SPCS3	SPTAN1	SPTBN1	SRC	STAT3	STRAP	STT3A	SUZ12	TCF12	TCF3	TESK1	TFAP2A	TGIF2	TIAM1	TLE1	TMEM258	TNRC6A	TNRC6B	TNRC6C	TRAF7	TWIST1	TWIST2	TYK2	TYROBP	UBA52	UBB	UBC	UCA1	VASP	VAV2	VCL	WASL	WT1	XIAP	ZBTB33	ZC3H12A	ZEB1	ZEB2	ZMYM2	ZNF217
Cell-cell junction organization	R-HSA-421270	ACTA1	ACTA2	ACTB	ACTC1	ACTG1	ACTG2	ADAM19	ADAM33	ADRM1	AFDN	AGO1	AGO2	AGO3	AGO4	AMOT	ANG	ANGPTL4	ANK3	ARHGAP32	ARHGEF4	ARID1A	BANP	BHLHE22	BIRC2	CADM1	CADM2	CADM3	CANX	CBLL1	CDC42	CDH1	CDH10	CDH11	CDH12	CDH13	CDH15	CDH17	CDH18	CDH19	CDH2	CDH24	CDH3	CDH4	CDH5	CDH6	CDH7	CDH8	CDH9	CLDN1	CLDN10	CLDN11	CLDN12	CLDN14	CLDN15	CLDN16	CLDN17	CLDN18	CLDN19	CLDN2	CLDN20	CLDN22	CLDN23	CLDN3	CLDN4	CLDN5	CLDN6	CLDN7	CLDN8	CLDN9	CRB3	CSNK2A1	CSNK2A2	CSNK2A3	CSNK2B	CTBP1	CTBP2	CTNNA1	CTNNB1	CTNND1	CTSB	CTSL	CTSS	DAD1	DDOST	DNM2	DNTTIP1	DOCK1	E	EED	ELMO1	EPS15	EZH2	F11R	FARP2	FOXA2	FOXF1	FOXJ2	FOXP2	FOXQ1	FURIN	FYN	GANAB	H2AB1	H2AC14	H2AC18	H2AC20	H2AC4	H2AC6	H2AC7	H2AJ	H2AX	H2AZ2	H2BC1	H2BC11	H2BC12	H2BC12L	H2BC13	H2BC14	H2BC15	H2BC17	H2BC21	H2BC26	H2BC3	H2BC4	H2BC5	H2BC9	H3-3A	H3C1	H3C15	H4C1	HACE1	HDAC1	HDAC2	HEYL	HOXC8	IL6	IL6R	IL6ST	ILF3	JAK1	JAK2	JUP	KDM1A	KLF4	KLF9	KMT5A	MAPK1	MAPK3	MCRIP1	MDM2	MIR10B	MIR200C	MIR451A	MIR9-1	MIR9-2	MIR9-3	MOGS	MOV10	MPHOSPH8	MTBP	MYC	MYCN	NECTIN1	NECTIN2	NECTIN3	NECTIN4	NFKB1	OST4	OSTC	PALS1	PARD3	PARD6A	PARD6B	PARD6G	PATJ	PCSK6	PCSK7	PIP5K1C	PKM	POMT1	POMT2	PRDM8	PRKCI	PRKCSH	PSMA1	PSMA2	PSMA3	PSMA4	PSMA5	PSMA6	PSMA7	PSMB1	PSMB2	PSMB3	PSMB4	PSMB5	PSMB6	PSMB7	PSMC1	PSMC2	PSMC3	PSMC4	PSMC5	PSMC6	PSMD1	PSMD11	PSMD12	PSMD13	PSMD14	PSMD2	PSMD3	PSMD6	PSMD7	PSMD8	PVR	RAC1	RACK1	RB1	RBBP4	RBBP7	RELA	RNF19B	RPN1	RPN2	RPS27A	SDK1	SDK2	SEC11A	SEC11C	SEM1	SIRT1	SMARCA4	SNAI1	SNAI2	SOX10	SP1	SPCS1	SPCS2	SPCS3	SRC	STAT3	STRAP	STT3A	SUZ12	TCF12	TCF3	TFAP2A	TGIF2	TIAM1	TLE1	TMEM258	TNRC6A	TNRC6B	TNRC6C	TRAF7	TWIST1	TWIST2	TYK2	UBA52	UBB	UBC	UCA1	VAV2	VCL	WT1	XIAP	ZBTB33	ZC3H12A	ZEB1	ZEB2	ZMYM2	ZNF217
Cell-extracellular matrix interactions	R-HSA-446353	ACTB	ACTG1	ACTN1	ARHGEF6	FBLIM1	FERMT2	FLNA	FLNC	ILK	ITGB1	LIMS1	LIMS2	PARVA	PARVB	PXN	RSU1	TESK1	VASP
Cellular Senescence	R-HSA-2559583	ACD	AGO1	AGO3	AGO4	ANAPC1	ANAPC10	ANAPC11	ANAPC15	ANAPC16	ANAPC2	ANAPC4	ANAPC5	ANAPC7	ASF1A	ATM	BMI1	CABIN1	CBX2	CBX4	CBX6	CBX8	CCNA1	CCNA2	CCNE1	CCNE2	CDC16	CDC23	CDC26	CDC27	CDK2	CDK4	CDK6	CDKN1A	CDKN1B	CDKN2A	CDKN2B	CDKN2C	CDKN2D	CEBPB	CXCL8	E2F1	E2F2	E2F3	EED	EHMT1	EHMT2	EP400	ERF	ETS1	ETS2	EZH2	FOS	FZR1	H1-0	H1-1	H1-2	H1-3	H1-4	H1-5	H2AB1	H2AC14	H2AC18	H2AC20	H2AC4	H2AC6	H2AC7	H2AJ	H2AX	H2AZ2	H2BC1	H2BC11	H2BC12	H2BC12L	H2BC13	H2BC14	H2BC15	H2BC17	H2BC21	H2BC26	H2BC3	H2BC4	H2BC5	H2BC9	H3-3A	H3-4	H3C1	H3C15	H4C1	HIRA	HMGA1	HMGA2	ID1	IFNB1	IGFBP7	IL1A	IL6	JUN	KAT5	KDM6B	LMNB1	MAP2K3	MAP2K4	MAP2K6	MAP2K7	MAP3K5	MAP4K4	MAPK1	MAPK10	MAPK11	MAPK14	MAPK3	MAPK7	MAPK8	MAPK9	MAPKAPK2	MAPKAPK3	MAPKAPK5	MDM2	MDM4	MINK1	MIR24-1	MIR24-2	MOV10	MRE11	NBN	NFKB1	PHC1	PHC2	PHC3	POT1	RAD50	RB1	RBBP4	RBBP7	RELA	RING1	RNF2	RPS27A	RPS6KA1	RPS6KA2	RPS6KA3	SCMH1	SP1	STAT3	SUZ12	TERF1	TERF2	TERF2IP	TFDP1	TFDP2	TINF2	TNIK	TNRC6A	TNRC6B	TNRC6C	TP53	TXN	UBA52	UBB	UBC	UBE2C	UBE2D1	UBE2E1	UBE2S	UBN1	VENTX
Cellular hexose transport	R-HSA-189200	FGF21	MIR32	SLC2A1	SLC2A10	SLC2A11	SLC2A12	SLC2A14	SLC2A2	SLC2A3	SLC2A4	SLC2A6	SLC2A7	SLC2A8	SLC2A9	SLC45A3	SLC50A1	SLC5A1	SLC5A10	SLC5A2	SLC5A4	SLC5A9	SLC60A2
Cellular response to chemical stress	R-HSA-9711123	ABCC1	ABCC3	ABCF2	ABCG2	ADRM1	AKT1	AKT2	AKT3	ALB	AMER1	AQP8	AREG	ATF4	ATOX1	ATP7A	BACH1	BCL2	BCL2L1	BLVRA	BLVRB	BRCA1	BTRC	CARM1	CAT	CCL2	CCS	CDKN1A	CDKN2A	CHD6	CHD9	COX4I1	COX4I2	COX5A	COX5B	COX6A1	COX6A2	COX6B1	COX6B2	COX6C	COX7A1	COX7A2	COX7A2L	COX7B	COX7C	COX8A	COX8C	COXFA4	CREBBP	CSNK2A1	CSNK2A2	CSNK2B	CUL1	CUL3	CYBA	CYBB	CYCS	DPP3	EGF	EIF2AK3	EP300	ERO1A	FABP1	FBXL17	G6PD	GCLC	GCLM	GPX1	GPX2	GPX3	GPX5	GPX6	GPX7	GPX8	GSK3B	GSR	GSTA1	GSTA3	GSTP1	HBA1	HBB	HDAC3	HELZ2	HIGD1C	HM13	HMOX1	HMOX2	IDH1	IL8	KEAP1	MAFG	MAFK	MAP1LC3B	ME1	MED1	MIR155	MIR196A1	MIR98	MIRLET7B	MIRLET7C	MT-CO1	MT-CO2	MT-CO3	MUL1	MYC	NCF1	NCF2	NCF4	NCOA1	NCOA2	NCOA6	NCOR1	NCOR2	NFE2L2	NFKB1	NLRP3	NOTCH1	NOX4	NOX5	NPLOC4	NQO1	NUDT2	P4HB	PALB2	PDGFA	PGD	PPARA	PRDX1	PRDX2	PRDX3	PRDX5	PRDX6	PRKAA2	PRKCD	PRKCI	PSMA1	PSMA2	PSMA3	PSMA4	PSMA5	PSMA6	PSMA7	PSMB1	PSMB2	PSMB3	PSMB4	PSMB5	PSMB6	PSMB7	PSMC1	PSMC2	PSMC3	PSMC4	PSMC5	PSMC6	PSMD1	PSMD11	PSMD12	PSMD13	PSMD14	PSMD2	PSMD3	PSMD6	PSMD7	PSMD8	PTK6	RBX1	RELA	RPS27A	RXRA	SEM1	SESN1	SESN2	SIN3A	SIN3B	SKP1	SKP2	SLC7A11	SMARCD3	SOD1	SOD2	SOD3	SP1	SQSTM1	SRXN1	STAP2	STAT3	TALDO1	TBL1X	TBL1XR1	TGS1	TKT	TRIM21	TXN	TXN2	TXNIP	TXNRD1	TXNRD2	UBA52	UBB	UBC	UBXN7	UFD1	VCP	X
Cellular response to heat stress	R-HSA-3371556	AAAS	AKT1S1	ATM	ATR	BAG1	BAG2	BAG3	BAG4	BAG5	CAMK2A	CAMK2B	CAMK2D	CAMK2G	CCAR2	COL4A6	CREBBP	CRYAB	CRYBA4	DEDD2	DNAJB1	DNAJB6	DNAJC2	DNAJC7	EEF1A1	EP300	FKBP4	GML	GSK3B	HDAC6	HIKESHI	HSBP1	HSBP2	HSF1	HSP90AA1	HSP90AB1	HSPA12A	HSPA12B	HSPA13	HSPA14	HSPA1A	HSPA1B	HSPA1L	HSPA2	HSPA4	HSPA4L	HSPA5	HSPA6	HSPA7	HSPA8	HSPA9	HSPB1	HSPB2	HSPB8	HSPH1	MAPK1	MAPK3	MAPKAPK2	MLST8	MRPL18	MTOR	NDC1	NUP107	NUP133	NUP153	NUP155	NUP160	NUP188	NUP205	NUP210	NUP214	NUP35	NUP37	NUP42	NUP43	NUP50	NUP54	NUP58	NUP62	NUP85	NUP88	NUP93	NUP98	POM121	POM121C	PTGES3	RAE1	RANBP2	RLN1	RPA1	RPA2	RPA3	RPS19BP1	RPTOR	SEC13	SEH1L	SERPINH1	SIRT1	ST13	TNFRSF21	TPR	UBB	VCP	YWHAE
Cellular response to hypoxia	R-HSA-1234174	ADRM1	AJUBA	ARNT	CA9	CITED2	CREBBP	CUL2	EGLN1	EGLN2	EGLN3	ELOB	ELOC	EP300	EPAS1	EPO	HIF1A	HIF1AN	HIF3A	HIGD1A	LIMD1	PSMA1	PSMA2	PSMA3	PSMA4	PSMA5	PSMA6	PSMA7	PSMB1	PSMB2	PSMB3	PSMB4	PSMB5	PSMB6	PSMB7	PSMC1	PSMC2	PSMC3	PSMC4	PSMC5	PSMC6	PSMD1	PSMD11	PSMD12	PSMD13	PSMD14	PSMD2	PSMD3	PSMD6	PSMD7	PSMD8	RBX1	RPS27A	SEM1	UBA52	UBB	UBC	UBE2D1	UBE2D2	UBE2D3	VEGFA	VHL	WTIP
Cellular response to mitochondrial stress	R-HSA-9840373	DELE1	EIF2AK1	EIF2S1	EIF2S2	EIF2S3	OMA1	PHB2	STOML2	YME1L1
Cellular response to starvation	R-HSA-9711097	18S rRNA	28S rRNA	5.8S rRNA	5S rRNA	ASNS	ATF2	ATF3	ATF4	ATP6V0B	ATP6V0C	ATP6V0D1	ATP6V0D2	ATP6V0E1	ATP6V0E2	ATP6V1A	ATP6V1B1	ATP6V1B2	ATP6V1C1	ATP6V1C2	ATP6V1D	ATP6V1E1	ATP6V1E2	ATP6V1F	ATP6V1G1	ATP6V1G2	ATP6V1G3	ATP6V1H	CASTOR1	CASTOR2	CEBPB	CEBPG	DDIT3	DEPDC5	EIF2AK4	EIF2S1	EIF2S2	EIF2S3	FAU	FLCN	FNIP1	FNIP2	GCN1	IMPACT	ITFG2	KICS2	KPTN	LAMTOR1	LAMTOR2	LAMTOR3	LAMTOR4	LAMTOR5	MIOS	MLST8	MTOR	NPRL2	NPRL3	RHEB	RPL10	RPL10A	RPL10L	RPL11	RPL12	RPL13	RPL13A	RPL14	RPL15	RPL17	RPL18	RPL18A	RPL19	RPL21	RPL22	RPL22L1	RPL23	RPL23A	RPL24	RPL26	RPL26L1	RPL27	RPL27A	RPL28	RPL29	RPL3	RPL30	RPL31	RPL32	RPL34	RPL35	RPL35A	RPL36	RPL36A	RPL36AL	RPL37	RPL37A	RPL38	RPL39	RPL39L	RPL3L	RPL4	RPL41	RPL5	RPL6	RPL7	RPL7A	RPL8	RPL9	RPLP0	RPLP1	RPLP2	RPS10	RPS11	RPS12	RPS13	RPS14	RPS15	RPS15A	RPS16	RPS17	RPS18	RPS19	RPS2	RPS20	RPS21	RPS23	RPS24	RPS25	RPS26	RPS27	RPS27A	RPS27L	RPS28	RPS29	RPS3	RPS3A	RPS4X	RPS4Y1	RPS4Y2	RPS5	RPS6	RPS7	RPS8	RPS9	RPSA	RPTOR	RRAGA	RRAGB	RRAGC	RRAGD	SAMTOR	SEC13	SEH1L	SESN1	SESN2	SH3BP4	SLC38A9	SZT2	TCIRG1	TRIB3	UBA52	WDR24	WDR59
Cellular responses to mechanical stimuli	R-HSA-9855142	ABL1	ADCY1	ADCY2	ADCY3	ADCY4	ADCY5	ADCY6	ADCY7	ADCY8	ADCY9	ADM	AKT1	ANXA2	CACNA1H	CACNA2D1	CACNB1	CACNB2	CACNB3	CACNG7	CALCRL	CALM1	CAPN2	CAPNS1	CAPNS2	CDH5	CHUK	CTNNB1	FLT4	FN1	FYN	GJA1	GNA11	GNAQ	GNAS	GNB1	GNB2	GNB3	GNB4	GNB5	GNG10	GNG11	GNG12	GNG13	GNG2	GNG3	GNG4	GNG5	GNG7	GNG8	GNGT1	GNGT2	HSPG2	IKBKB	IKBKE	IKBKG	ITGA5	ITGAV	ITGB1	ITGB3	KDR	MAPKAP1	MLST8	MMP14	MTOR	NFKB1	NFKBIA	NLRP3	NOS3	P2RX7	P2RY2	PANX1	PDE4D	PDPK1	PECAM1	PIEZO1	PIK3CA	PIK3CB	PIK3CD	PIK3R2	PKN2	PPP2CA	PPP2R1A	PPP2R1B	PPP2R2A	PRKACA	PRKACB	PRKACG	PRKAR1A	PRKAR1B	PRKAR2A	PRKAR2B	PRR5	PTK2	PTPN1	RAMP2	RELA	RICTOR	SPP1	STAT1	TLN1	TRPV4	VCL	YAP1
Cellular responses to stimuli	R-HSA-8953897	18S rRNA	28S rRNA	5.8S rRNA	5S rRNA	AAAS	ABCC1	ABCC3	ABCF2	ABCG2	ABL1	ACADVL	ACD	ACTR10	ACTR1A	ADCY1	ADCY2	ADCY3	ADCY4	ADCY5	ADCY6	ADCY7	ADCY8	ADCY9	ADD1	ADM	ADRM1	AGO1	AGO3	AGO4	AJUBA	AKT1	AKT1S1	AKT2	AKT3	ALB	AMER1	ANAPC1	ANAPC10	ANAPC11	ANAPC15	ANAPC16	ANAPC2	ANAPC4	ANAPC5	ANAPC7	ANXA2	APOA1	APOB	AQP8	AR	AREG	ARFGAP1	ARNT	ASF1A	ASNS	ATF2	ATF3	ATF4	ATF5	ATF6	ATF6B	ATM	ATOX1	ATP6V0B	ATP6V0C	ATP6V0D1	ATP6V0D2	ATP6V0E1	ATP6V0E2	ATP6V1A	ATP6V1B1	ATP6V1B2	ATP6V1C1	ATP6V1C2	ATP6V1D	ATP6V1E1	ATP6V1E2	ATP6V1F	ATP6V1G1	ATP6V1G2	ATP6V1G3	ATP6V1H	ATP7A	ATR	BACH1	BAG1	BAG2	BAG3	BAG4	BAG5	BCL2	BCL2L1	BLVRA	BLVRB	BMAL1	BMI1	BRCA1	BTRC	CA9	CABIN1	CACNA1H	CACNA2D1	CACNB1	CACNB2	CACNB3	CACNG7	CALCRL	CALM1	CALR	CAMK2A	CAMK2B	CAMK2D	CAMK2G	CAPN2	CAPNS1	CAPNS2	CAPZA1	CAPZA2	CAPZA3	CAPZB	CARM1	CASTOR1	CASTOR2	CAT	CBX2	CBX4	CBX6	CBX8	CCAR2	CCL2	CCNA1	CCNA2	CCNE1	CCNE2	CCS	CDC16	CDC23	CDC26	CDC27	CDH5	CDK2	CDK4	CDK6	CDKN1A	CDKN1B	CDKN2A	CDKN2B	CDKN2C	CDKN2D	CEBPB	CEBPG	CHAC1	CHD6	CHD9	CHUK	CITED2	CLEC1B	CLOCK	COL4A6	COX4I1	COX4I2	COX5A	COX5B	COX6A1	COX6A2	COX6B1	COX6B2	COX6C	COX7A1	COX7A2	COX7A2L	COX7B	COX7C	COX8A	COX8C	COXFA4	CREB1	CREB3	CREB3L1	CREB3L2	CREB3L3	CREB3L4	CREBBP	CREBRF	CRTC1	CRTC2	CRTC3	CRYAB	CRYBA4	CSNK2A1	CSNK2A2	CSNK2B	CSRP1	CTDSP2	CTNNB1	CUL1	CUL2	CUL3	CUL7	CXCL8	CXXC1	CYBA	CYBB	CYCS	DCP2	DCSTAMP	DCTN1	DCTN2	DCTN3	DCTN4	DCTN5	DCTN6	DDIT3	DDX11	DEDD2	DEFA5	DELE1	DEPDC5	DIS3	DNAJA1	DNAJA2	DNAJA4	DNAJB1	DNAJB11	DNAJB6	DNAJB9	DNAJC2	DNAJC3	DNAJC7	DPP3	DYNC1H1	DYNC1I1	DYNC1I2	DYNC1LI1	DYNC1LI2	DYNLL1	DYNLL2	E2F1	E2F2	E2F3	EDEM1	EED	EEF1A1	EGF	EGLN1	EGLN2	EGLN3	EHMT1	EHMT2	EIF2AK1	EIF2AK3	EIF2AK4	EIF2S1	EIF2S2	EIF2S3	ELOB	ELOC	EP300	EP400	EPAS1	EPO	ERF	ERN1	ERO1A	ESR1	ETS1	ETS2	EXOSC1	EXOSC2	EXOSC3	EXOSC4	EXOSC5	EXOSC6	EXOSC7	EXOSC8	EXOSC9	EXTL1	EXTL2	EXTL3	EZH2	FABP1	FAU	FBXL17	FKBP14	FKBP4	FKBP5	FLCN	FLT4	FN1	FNIP1	FNIP2	FOS	FOXO3	FYN	FZR1	G6PD	GCLC	GCLM	GCN1	GFPT1	GJA1	GML	GNA11	GNAQ	GNAS	GNB1	GNB2	GNB3	GNB4	GNB5	GNG10	GNG11	GNG12	GNG13	GNG2	GNG3	GNG4	GNG5	GNG7	GNG8	GNGT1	GNGT2	GOSR2	GPX1	GPX2	GPX3	GPX5	GPX6	GPX7	GPX8	GRB10	GSK3A	GSK3B	GSR	GSTA1	GSTA3	GSTP1	H1-0	H1-1	H1-2	H1-3	H1-4	H1-5	H2AB1	H2AC14	H2AC18	H2AC20	H2AC4	H2AC6	H2AC7	H2AJ	H2AX	H2AZ2	H2BC1	H2BC11	H2BC12	H2BC12L	H2BC13	H2BC14	H2BC15	H2BC17	H2BC21	H2BC26	H2BC3	H2BC4	H2BC5	H2BC9	H3-3A	H3-4	H3C1	H3C15	H4C1	HBA1	HBB	HDAC3	HDAC6	HDGF	HELZ2	HERPUD1	HIF1A	HIF1AN	HIF3A	HIGD1A	HIGD1C	HIKESHI	HIRA	HM13	HMGA1	HMGA2	HMOX1	HMOX2	HSBP1	HSBP2	HSF1	HSP90AA1	HSP90AB1	HSP90B1	HSPA12A	HSPA12B	HSPA13	HSPA14	HSPA1A	HSPA1B	HSPA1L	HSPA2	HSPA4	HSPA4L	HSPA5	HSPA6	HSPA7	HSPA8	HSPA9	HSPB1	HSPB2	HSPB8	HSPD1	HSPE1	HSPG2	HSPH1	HTRA2	HYOU1	ID1	IDH1	IFNB1	IGFBP1	IGFBP7	IKBKB	IKBKE	IKBKG	IL1A	IL6	IL8	IMPACT	ITFG2	ITGA5	ITGAV	ITGB1	ITGB3	JUN	KAT5	KDELR3	KDM6B	KDR	KEAP1	KHSRP	KICS2	KLHDC3	KPTN	LAMTOR1	LAMTOR2	LAMTOR3	LAMTOR4	LAMTOR5	LIMD1	LMNA	LMNB1	LONP1	LY96	MAFG	MAFK	MAP1LC3B	MAP2K3	MAP2K4	MAP2K6	MAP2K7	MAP3K5	MAP4K4	MAPK1	MAPK10	MAPK11	MAPK14	MAPK3	MAPK7	MAPK8	MAPK9	MAPKAP1	MAPKAPK2	MAPKAPK3	MAPKAPK5	MBTPS1	MBTPS2	MDM2	MDM4	ME1	MED1	MEF2C	MEF2D	MINK1	MIOS	MIR155	MIR196A1	MIR24-1	MIR24-2	MIR98	MIRLET7B	MIRLET7C	MLST8	MMP14	MOV10	MRE11	MRPL18	MT-CO1	MT-CO2	MT-CO3	MT1A	MT1B	MT1E	MT1F	MT1G	MT1H	MT1M	MT1X	MT2A	MT3	MT4	MTF1	MTOR	MUL1	MYC	MYDGF	NBN	NCF1	NCF2	NCF4	NCOA1	NCOA2	NCOA6	NCOR1	NCOR2	NDC1	NFE2L2	NFKB1	NFKBIA	NFYA	NFYB	NFYC	NLRP3	NOS3	NOTCH1	NOX4	NOX5	NPAS2	NPLOC4	NPRL2	NPRL3	NQO1	NR1D1	NR3C1	NR3C2	NRF1	NRIP1	NUDT2	NUP107	NUP133	NUP153	NUP155	NUP160	NUP188	NUP205	NUP210	NUP214	NUP35	NUP37	NUP42	NUP43	NUP50	NUP54	NUP58	NUP62	NUP85	NUP88	NUP93	NUP98	OMA1	P2RX7	P2RY2	P4HB	PALB2	PANX1	PARN	PDE4D	PDGFA	PDIA5	PDIA6	PDPK1	PECAM1	PGD	PGR	PGRMC2	PHB2	PHC1	PHC2	PHC3	PIEZO1	PIK3CA	PIK3CB	PIK3CD	PIK3R2	PKN2	PLA2G4B	POM121	POM121C	POT1	PPARA	PPARGC1A	PPP1R15A	PPP2CA	PPP2R1A	PPP2R1B	PPP2R2A	PPP2R5B	PRDX1	PRDX2	PRDX3	PRDX5	PRDX6	PREB	PRKAA2	PRKACA	PRKACB	PRKACG	PRKAR1A	PRKAR1B	PRKAR2A	PRKAR2B	PRKCD	PRKCI	PRR5	PSMA1	PSMA2	PSMA3	PSMA4	PSMA5	PSMA6	PSMA7	PSMB1	PSMB2	PSMB3	PSMB4	PSMB5	PSMB6	PSMB7	PSMC1	PSMC2	PSMC3	PSMC4	PSMC5	PSMC6	PSMD1	PSMD11	PSMD12	PSMD13	PSMD14	PSMD2	PSMD3	PSMD6	PSMD7	PSMD8	PTGES3	PTK2	PTK6	PTPN1	RAD50	RAE1	RAI1	RAMP2	RANBP2	RB1	RBBP4	RBBP7	RBX1	RELA	RHEB	RICTOR	RING1	RLN1	RNF2	RORA	RPA1	RPA2	RPA3	RPL10	RPL10A	RPL10L	RPL11	RPL12	RPL13	RPL13A	RPL14	RPL15	RPL17	RPL18	RPL18A	RPL19	RPL21	RPL22	RPL22L1	RPL23	RPL23A	RPL24	RPL26	RPL26L1	RPL27	RPL27A	RPL28	RPL29	RPL3	RPL30	RPL31	RPL32	RPL34	RPL35	RPL35A	RPL36	RPL36A	RPL36AL	RPL37	RPL37A	RPL38	RPL39	RPL39L	RPL3L	RPL4	RPL41	RPL5	RPL6	RPL7	RPL7A	RPL8	RPL9	RPLP0	RPLP1	RPLP2	RPS10	RPS11	RPS12	RPS13	RPS14	RPS15	RPS15A	RPS16	RPS17	RPS18	RPS19	RPS19BP1	RPS2	RPS20	RPS21	RPS23	RPS24	RPS25	RPS26	RPS27	RPS27A	RPS27L	RPS28	RPS29	RPS3	RPS3A	RPS4X	RPS4Y1	RPS4Y2	RPS5	RPS6	RPS6KA1	RPS6KA2	RPS6KA3	RPS7	RPS8	RPS9	RPSA	RPTOR	RRAGA	RRAGB	RRAGC	RRAGD	RXRA	SAMTOR	SCMH1	SEC13	SEC31A	SEH1L	SEM1	SERP1	SERPINH1	SESN1	SESN2	SH3BP4	SHC1	SIN3A	SIN3B	SIRT1	SIRT3	SKP1	SKP2	SLC38A9	SLC46A1	SLC7A11	SMARCD3	SNCB	SOD1	SOD2	SOD3	SP1	SPP1	SQSTM1	SRPRA	SRPRB	SRXN1	SSR1	ST13	STAP2	STAT1	STAT3	STIP1	STOML2	SULT1A3	SUZ12	SYVN1	SZT2	TALDO1	TATDN2	TBL1X	TBL1XR1	TCIRG1	TERF1	TERF2	TERF2IP	TFDP1	TFDP2	TGS1	TINF2	TKT	TLN1	TLR4	TNFRSF21	TNIK	TNRC6A	TNRC6B	TNRC6C	TP53	TPP1	TPR	TRIB3	TRIM21	TRPV4	TSPYL2	TUBA1A	TUBA1B	TUBA1C	TUBA3C	TUBA3D	TUBA3E	TUBA4A	TUBA4B	TUBA8	TUBAL3	TUBB1	TUBB2A	TUBB2B	TUBB3	TUBB4A	TUBB4B	TUBB6	TUBB8	TUBB8B	TXN	TXN2	TXNIP	TXNRD1	TXNRD2	UBA52	UBB	UBC	UBE2C	UBE2D1	UBE2D2	UBE2D3	UBE2E1	UBE2S	UBN1	UBXN7	UFD1	VCL	VCP	VEGFA	VENTX	VHL	WDR24	WDR59	WFS1	WIPI1	WTIP	X	XBP1	XPO1	YAP1	YIF1A	YME1L1	YWHAE	ZBTB17
Cellular responses to stress	R-HSA-2262752	18S rRNA	28S rRNA	5.8S rRNA	5S rRNA	AAAS	ABCC1	ABCC3	ABCF2	ABCG2	ACADVL	ACD	ACTR10	ACTR1A	ADD1	ADRM1	AGO1	AGO3	AGO4	AJUBA	AKT1	AKT1S1	AKT2	AKT3	ALB	AMER1	ANAPC1	ANAPC10	ANAPC11	ANAPC15	ANAPC16	ANAPC2	ANAPC4	ANAPC5	ANAPC7	APOA1	APOB	AQP8	AR	AREG	ARFGAP1	ARNT	ASF1A	ASNS	ATF2	ATF3	ATF4	ATF5	ATF6	ATF6B	ATM	ATOX1	ATP6V0B	ATP6V0C	ATP6V0D1	ATP6V0D2	ATP6V0E1	ATP6V0E2	ATP6V1A	ATP6V1B1	ATP6V1B2	ATP6V1C1	ATP6V1C2	ATP6V1D	ATP6V1E1	ATP6V1E2	ATP6V1F	ATP6V1G1	ATP6V1G2	ATP6V1G3	ATP6V1H	ATP7A	ATR	BACH1	BAG1	BAG2	BAG3	BAG4	BAG5	BCL2	BCL2L1	BLVRA	BLVRB	BMAL1	BMI1	BRCA1	BTRC	CA9	CABIN1	CALR	CAMK2A	CAMK2B	CAMK2D	CAMK2G	CAPZA1	CAPZA2	CAPZA3	CAPZB	CARM1	CASTOR1	CASTOR2	CAT	CBX2	CBX4	CBX6	CBX8	CCAR2	CCL2	CCNA1	CCNA2	CCNE1	CCNE2	CCS	CDC16	CDC23	CDC26	CDC27	CDK2	CDK4	CDK6	CDKN1A	CDKN1B	CDKN2A	CDKN2B	CDKN2C	CDKN2D	CEBPB	CEBPG	CHAC1	CHD6	CHD9	CITED2	CLEC1B	CLOCK	COL4A6	COX4I1	COX4I2	COX5A	COX5B	COX6A1	COX6A2	COX6B1	COX6B2	COX6C	COX7A1	COX7A2	COX7A2L	COX7B	COX7C	COX8A	COX8C	COXFA4	CREB1	CREB3	CREB3L1	CREB3L2	CREB3L3	CREB3L4	CREBBP	CREBRF	CRTC1	CRTC2	CRTC3	CRYAB	CRYBA4	CSNK2A1	CSNK2A2	CSNK2B	CTDSP2	CUL1	CUL2	CUL3	CUL7	CXCL8	CXXC1	CYBA	CYBB	CYCS	DCP2	DCSTAMP	DCTN1	DCTN2	DCTN3	DCTN4	DCTN5	DCTN6	DDIT3	DDX11	DEDD2	DEFA5	DELE1	DEPDC5	DIS3	DNAJA1	DNAJA2	DNAJA4	DNAJB1	DNAJB11	DNAJB6	DNAJB9	DNAJC2	DNAJC3	DNAJC7	DPP3	DYNC1H1	DYNC1I1	DYNC1I2	DYNC1LI1	DYNC1LI2	DYNLL1	DYNLL2	E2F1	E2F2	E2F3	EDEM1	EED	EEF1A1	EGF	EGLN1	EGLN2	EGLN3	EHMT1	EHMT2	EIF2AK1	EIF2AK3	EIF2AK4	EIF2S1	EIF2S2	EIF2S3	ELOB	ELOC	EP300	EP400	EPAS1	EPO	ERF	ERN1	ERO1A	ESR1	ETS1	ETS2	EXOSC1	EXOSC2	EXOSC3	EXOSC4	EXOSC5	EXOSC6	EXOSC7	EXOSC8	EXOSC9	EXTL1	EXTL2	EXTL3	EZH2	FABP1	FAU	FBXL17	FKBP14	FKBP4	FKBP5	FLCN	FNIP1	FNIP2	FOS	FOXO3	FZR1	G6PD	GCLC	GCLM	GCN1	GFPT1	GML	GOSR2	GPX1	GPX2	GPX3	GPX5	GPX6	GPX7	GPX8	GRB10	GSK3A	GSK3B	GSR	GSTA1	GSTA3	GSTP1	H1-0	H1-1	H1-2	H1-3	H1-4	H1-5	H2AB1	H2AC14	H2AC18	H2AC20	H2AC4	H2AC6	H2AC7	H2AJ	H2AX	H2AZ2	H2BC1	H2BC11	H2BC12	H2BC12L	H2BC13	H2BC14	H2BC15	H2BC17	H2BC21	H2BC26	H2BC3	H2BC4	H2BC5	H2BC9	H3-3A	H3-4	H3C1	H3C15	H4C1	HBA1	HBB	HDAC3	HDAC6	HDGF	HELZ2	HERPUD1	HIF1A	HIF1AN	HIF3A	HIGD1A	HIGD1C	HIKESHI	HIRA	HM13	HMGA1	HMGA2	HMOX1	HMOX2	HSBP1	HSBP2	HSF1	HSP90AA1	HSP90AB1	HSP90B1	HSPA12A	HSPA12B	HSPA13	HSPA14	HSPA1A	HSPA1B	HSPA1L	HSPA2	HSPA4	HSPA4L	HSPA5	HSPA6	HSPA7	HSPA8	HSPA9	HSPB1	HSPB2	HSPB8	HSPD1	HSPE1	HSPH1	HTRA2	HYOU1	ID1	IDH1	IFNB1	IGFBP1	IGFBP7	IL1A	IL6	IL8	IMPACT	ITFG2	JUN	KAT5	KDELR3	KDM6B	KEAP1	KHSRP	KICS2	KLHDC3	KPTN	LAMTOR1	LAMTOR2	LAMTOR3	LAMTOR4	LAMTOR5	LIMD1	LMNA	LMNB1	LONP1	LY96	MAFG	MAFK	MAP1LC3B	MAP2K3	MAP2K4	MAP2K6	MAP2K7	MAP3K5	MAP4K4	MAPK1	MAPK10	MAPK11	MAPK14	MAPK3	MAPK7	MAPK8	MAPK9	MAPKAPK2	MAPKAPK3	MAPKAPK5	MBTPS1	MBTPS2	MDM2	MDM4	ME1	MED1	MEF2C	MEF2D	MINK1	MIOS	MIR155	MIR196A1	MIR24-1	MIR24-2	MIR98	MIRLET7B	MIRLET7C	MLST8	MOV10	MRE11	MRPL18	MT-CO1	MT-CO2	MT-CO3	MTOR	MUL1	MYC	MYDGF	NBN	NCF1	NCF2	NCF4	NCOA1	NCOA2	NCOA6	NCOR1	NCOR2	NDC1	NFE2L2	NFKB1	NFYA	NFYB	NFYC	NLRP3	NOTCH1	NOX4	NOX5	NPAS2	NPLOC4	NPRL2	NPRL3	NQO1	NR1D1	NR3C1	NR3C2	NRF1	NRIP1	NUDT2	NUP107	NUP133	NUP153	NUP155	NUP160	NUP188	NUP205	NUP210	NUP214	NUP35	NUP37	NUP42	NUP43	NUP50	NUP54	NUP58	NUP62	NUP85	NUP88	NUP93	NUP98	OMA1	P4HB	PALB2	PARN	PDGFA	PDIA5	PDIA6	PGD	PGR	PGRMC2	PHB2	PHC1	PHC2	PHC3	PLA2G4B	POM121	POM121C	POT1	PPARA	PPARGC1A	PPP1R15A	PPP2R5B	PRDX1	PRDX2	PRDX3	PRDX5	PRDX6	PREB	PRKAA2	PRKCD	PRKCI	PSMA1	PSMA2	PSMA3	PSMA4	PSMA5	PSMA6	PSMA7	PSMB1	PSMB2	PSMB3	PSMB4	PSMB5	PSMB6	PSMB7	PSMC1	PSMC2	PSMC3	PSMC4	PSMC5	PSMC6	PSMD1	PSMD11	PSMD12	PSMD13	PSMD14	PSMD2	PSMD3	PSMD6	PSMD7	PSMD8	PTGES3	PTK6	RAD50	RAE1	RAI1	RANBP2	RB1	RBBP4	RBBP7	RBX1	RELA	RHEB	RING1	RLN1	RNF2	RORA	RPA1	RPA2	RPA3	RPL10	RPL10A	RPL10L	RPL11	RPL12	RPL13	RPL13A	RPL14	RPL15	RPL17	RPL18	RPL18A	RPL19	RPL21	RPL22	RPL22L1	RPL23	RPL23A	RPL24	RPL26	RPL26L1	RPL27	RPL27A	RPL28	RPL29	RPL3	RPL30	RPL31	RPL32	RPL34	RPL35	RPL35A	RPL36	RPL36A	RPL36AL	RPL37	RPL37A	RPL38	RPL39	RPL39L	RPL3L	RPL4	RPL41	RPL5	RPL6	RPL7	RPL7A	RPL8	RPL9	RPLP0	RPLP1	RPLP2	RPS10	RPS11	RPS12	RPS13	RPS14	RPS15	RPS15A	RPS16	RPS17	RPS18	RPS19	RPS19BP1	RPS2	RPS20	RPS21	RPS23	RPS24	RPS25	RPS26	RPS27	RPS27A	RPS27L	RPS28	RPS29	RPS3	RPS3A	RPS4X	RPS4Y1	RPS4Y2	RPS5	RPS6	RPS6KA1	RPS6KA2	RPS6KA3	RPS7	RPS8	RPS9	RPSA	RPTOR	RRAGA	RRAGB	RRAGC	RRAGD	RXRA	SAMTOR	SCMH1	SEC13	SEC31A	SEH1L	SEM1	SERP1	SERPINH1	SESN1	SESN2	SH3BP4	SHC1	SIN3A	SIN3B	SIRT1	SIRT3	SKP1	SKP2	SLC38A9	SLC46A1	SLC7A11	SMARCD3	SOD1	SOD2	SOD3	SP1	SQSTM1	SRPRA	SRPRB	SRXN1	SSR1	ST13	STAP2	STAT3	STIP1	STOML2	SULT1A3	SUZ12	SYVN1	SZT2	TALDO1	TATDN2	TBL1X	TBL1XR1	TCIRG1	TERF1	TERF2	TERF2IP	TFDP1	TFDP2	TGS1	TINF2	TKT	TLN1	TLR4	TNFRSF21	TNIK	TNRC6A	TNRC6B	TNRC6C	TP53	TPP1	TPR	TRIB3	TRIM21	TSPYL2	TUBA1A	TUBA1B	TUBA1C	TUBA3C	TUBA3D	TUBA3E	TUBA4A	TUBA4B	TUBA8	TUBAL3	TUBB1	TUBB2A	TUBB2B	TUBB3	TUBB4A	TUBB4B	TUBB6	TUBB8	TUBB8B	TXN	TXN2	TXNIP	TXNRD1	TXNRD2	UBA52	UBB	UBC	UBE2C	UBE2D1	UBE2D2	UBE2D3	UBE2E1	UBE2S	UBN1	UBXN7	UFD1	VCP	VEGFA	VENTX	VHL	WDR24	WDR59	WFS1	WIPI1	WTIP	X	XBP1	XPO1	YIF1A	YME1L1	YWHAE	ZBTB17
Centrosome maturation	R-HSA-380287	ACTR1A	AKAP9	ALMS1	CCP110	CDK1	CDK11A	CDK11B	CDK5RAP2	CEP131	CEP135	CEP152	CEP164	CEP192	CEP250	CEP290	CEP41	CEP43	CEP57	CEP63	CEP70	CEP72	CEP76	CEP78	CETN2	CKAP5	CLASP1	CNTRL	CPAP	CSNK1D	CSNK1E	DCTN1	DCTN2	DCTN3	DYNC1H1	DYNC1I2	DYNLL1	HAUS1	HAUS2	HAUS3	HAUS4	HAUS5	HAUS6	HAUS7	HAUS8	HSP90AA1	MAPRE1	MZT1	MZT2A	MZT2B	NDE1	NEDD1	NEK2	NINL	NME7	ODF2	OFD1	PAFAH1B1	PCM1	PCNT	PLK1	PLK4	PPP2R1A	PRKACA	PRKAR2B	SDCCAG8	SFI1	SSNA1	TUBA1A	TUBA4A	TUBB	TUBB4A	TUBB4B	TUBG1	TUBG2	TUBGCP2	TUBGCP3	TUBGCP4	TUBGCP5	TUBGCP6	YWHAE	YWHAG
Ceramide signalling	R-HSA-193681	NGF	NGFR	SMPD2
ChAHP complex assembly	R-HSA-9940465	ADNP	ADNP2	CBX1	CBX3	CHD4	H2AB1	H2AC14	H2AC18	H2AC20	H2AC4	H2AC6	H2AC7	H2AJ	H2AX	H2AZ2	H2BC1	H2BC11	H2BC12	H2BC12L	H2BC13	H2BC14	H2BC15	H2BC17	H2BC21	H2BC26	H2BC3	H2BC4	H2BC5	H2BC9	H3C1	H3C15	H4C1
ChREBP activates metabolic gene expression	R-HSA-163765	ACACA	ACACB	ACLY	AGPAT1	FASN	MLX	MLXIPL	PKLR
Chaperone Mediated Autophagy	R-HSA-9613829	ARL13B	CETN1	CFTR	EEF1A1	GFAP	HBB	HDAC6	HSP90AA1	HSP90AB1	HSPA8	IFT88	LAMP2	PARK7	PCNT	PLIN2	PLIN3	RNASE1	RPS27A	UBA52	UBB	UBC	VIM
Chaperonin-mediated protein folding	R-HSA-390466	ACTB	AP3M1	ARFGEF2	CCNE1	CCNE2	CCT2	CCT3	CCT4	CCT5	CCT6A	CCT6B	CCT7	CCT8	CSNK2A1	CSNK2A2	CSNK2B	DCAF7	FBXL3	FBXL5	FBXO4	FBXO6	FBXW10	FBXW2	FBXW4	FBXW5	FBXW7	FBXW9	FKBP9	GAPDHS	GBA1	GNA11	GNA14	GNA15	GNAQ	GNB1	GNB2	GNB3	GNB4	GNB5	GNG10	GNG11	GNG12	GNG13	GNG2	GNG3	GNG4	GNG5	GNG7	GNG8	GNGT1	GNGT2	HDAC3	KIF13A	KIFC3	LONP2	NOP56	PDCL	PFDN1	PFDN2	PFDN4	PFDN5	PFDN6	RGS11	RGS6	RGS7	RGS9	SKIC2	SPHK1	STAT3	TCP1	TP53	TUBA1A	TUBA1B	TUBA1C	TUBA3C	TUBA3D	TUBA3E	TUBA4A	TUBA4B	TUBA8	TUBAL3	TUBB1	TUBB2A	TUBB2B	TUBB3	TUBB4A	TUBB4B	TUBB6	USP11	VBP1	WRAP53	XRN2
Chemokine receptors bind chemokines	R-HSA-380108	ACKR2	ACKR3	ACKR4	CCL1	CCL11	CCL13	CCL16	CCL17	CCL19	CCL2	CCL20	CCL21	CCL22	CCL25	CCL27	CCL28	CCL3	CCL3L1	CCL4	CCL5	CCL7	CCR1	CCR10	CCR2	CCR3	CCR4	CCR5	CCR6	CCR7	CCR8	CCR9	CCRL2	CX3CL1	CX3CR1	CXCL1	CXCL10	CXCL11	CXCL12	CXCL13	CXCL16	CXCL2	CXCL3	CXCL5	CXCL6	CXCL8	CXCL9	CXCR1	CXCR2	CXCR3	CXCR4	CXCR5	CXCR6	PF4	PPBP	XCL1	XCL2	XCR1
Chk1/Chk2(Cds1) mediated inactivation of Cyclin B:Cdk1 complex	R-HSA-75035	CCNA1	CCNA2	CCNB1	CDC25C	CDK1	CHEK1	CHEK2	SFN	WEE1	YWHAB	YWHAE	YWHAG	YWHAH	YWHAQ	YWHAZ
Cholesterol biosynthesis	R-HSA-191273	ACAT2	ARV1	CYP51A1	DHCR24	DHCR7	EBP	FDFT1	FDPS	GGPS1	HMGCR	HMGCS1	HSD17B7	IDI1	IDI2	LBR	LSS	MSMO1	MVD	MVK	NSDHL	PLPP6	PMVK	SC5D	SQLE	SREBF1	SREBF2	TM7SF2
Cholesterol biosynthesis from zymosterol (modified Kandutsch-Russell pathway)	R-HSA-9969901	DHCR24	DHCR7	EBP	SC5D
Cholesterol biosynthesis via desmosterol (Bloch pathway)	R-HSA-6807047	CYP51A1	DHCR24	DHCR7	EBP	HSD17B7	LBR	MSMO1	NSDHL	SC5D	TM7SF2
Choline catabolism	R-HSA-6798163	ALDH7A1	BHMT	CHDH	DMGDH	SARDH	SLC22A4	SLC44A1	SLC44A2
Chondroitin sulfate/dermatan sulfate metabolism	R-HSA-1793185	ARSB	BCAN	BGN	CHPF	CHPF2	CHST11	CHST12	CHST13	CHST14	CHST15	CHST3	CHST7	CHST9	CHSY1	CHSY3	CSGALNACT1	CSGALNACT2	CSPG4	CSPG5	DCN	DSE	DSEL	GLB1	GLB1L	GLB1L2	GLB1L3	GUSB	HEXA	HEXB	HYAL1	HYAL3	HYAL4	IDS	IDUA	NCAN	UST	VCAN
Chromatin modifications during the maternal to zygotic transition (MZT)	R-HSA-9821002	AICDA	DPPA3	H2AB1	H2AC14	H2AC18	H2AC20	H2AC4	H2AC6	H2AC7	H2AJ	H2AX	H2AZ2	H2BC1	H2BC11	H2BC12	H2BC12L	H2BC13	H2BC14	H2BC15	H2BC17	H2BC21	H2BC26	H2BC3	H2BC4	H2BC5	H2BC9	H3-3A	H3C1	H3C15	H4C1	KDM5A	KDM5B	KDM6A	KDM6B	METTL23	STPG4	TET3	UHRF1	UNG
Chromatin modifying enzymes	R-HSA-3247509	ACTB	ACTL6A	ACTL6B	AEBP2	ARID1A	ARID1B	ARID2	ARID4A	ARID4B	ARID5B	ASH1L	ASH2L	ATF2	ATF7IP	ATXN7	ATXN7L3	BRD1	BRD8	BRMS1	BRPF1	BRPF3	BRWD1	CARM1	CCND1	CDK4	CHD3	CHD4	CLOCK	COPRS	CREBBP	DMAP1	DNMT3A	DOT1L	DPY30	DR1	EED	EHMT1	EHMT2	ELP1	ELP2	ELP3	ELP4	ELP5	ELP6	ENY2	EP300	EP400	EPC1	EZH2	GATAD2A	GATAD2B	GPS2	H2AB1	H2AC1	H2AC11	H2AC12	H2AC14	H2AC18	H2AC20	H2AC21	H2AC25	H2AC4	H2AC6	H2AC7	H2AJ	H2AX	H2AZ2	H2BC1	H2BC11	H2BC12	H2BC13	H2BC14	H2BC15	H2BC17	H2BC18	H2BC21	H2BC26	H2BC3	H2BC4	H2BC5	H2BC9	H3C1	H3C15	H4C1	HAT1	HCFC1	HDAC1	HDAC10	HDAC2	HDAC3	HDAC8	HMG20B	ING3	ING4	ING5	JADE1	JADE2	JADE3	JAK2	JMJD6	KANSL1	KANSL2	KANSL3	KAT14	KAT2A	KAT2B	KAT5	KAT6A	KAT6B	KAT7	KAT8	KDM1A	KDM1B	KDM2A	KDM2B	KDM3A	KDM3B	KDM4A	KDM4B	KDM4C	KDM4D	KDM5A	KDM5B	KDM5C	KDM5D	KDM6A	KDM6B	KDM7A	KMT2A	KMT2B	KMT2C	KMT2D	KMT5A	KMT5B	KMT5C	MBD3	MBIP	MCRS1	MEAF6	MECOM	MORF4L1	MORF4L2	MRGBP	MSL1	MSL2	MSL3	MTA1	MTA2	MTA3	NCOA1	NCOA2	NCOR1	NCOR2	NFKB1	NFKB2	NSD1	NSD2	NSD3	OGT	PADI1	PADI2	PADI3	PADI4	PADI6	PAX3	PBRM1	PHF2	PHF20	PHF21A	PHF8	PRDM16	PRDM9	PRMT1	PRMT3	PRMT5	PRMT6	PRMT7	RBBP4	RBBP5	RBBP7	RCOR1	RELA	REST	RIOX2	RPS2	RUVBL1	RUVBL2	SAP130	SAP18	SAP30	SAP30L	SETD1A	SETD1B	SETD2	SETD3	SETD6	SETD7	SETDB1	SETDB2	SGF29	SMARCA2	SMARCA4	SMARCB1	SMARCC1	SMARCC2	SMARCD1	SMARCD2	SMARCD3	SMARCE1	SMYD2	SMYD3	SUDS3	SUPT20H	SUPT3H	SUPT7L	SUV39H1	SUV39H2	SUZ12	TADA1	TADA2A	TADA2B	TADA3	TAF10	TAF12	TAF5L	TAF6L	TAF9	TBL1X	TBL1XR1	TRRAP	USP22	UTY	VPS72	WDR5	WDR77	YEATS2	YEATS4	ZZZ3
Chromatin organization	R-HSA-4839726	ACTB	ACTL6A	ACTL6B	ADNP	ADNP2	AEBP2	ARID1A	ARID1B	ARID2	ARID4A	ARID4B	ARID5B	ASH1L	ASH2L	ATF2	ATF7IP	ATXN7	ATXN7L3	AXIN2	BCL11A	BCL11B	BCL7A	BCL7B	BCL7C	BICRA	BICRAL	BRD1	BRD7	BRD8	BRD9	BRMS1	BRPF1	BRPF3	BRWD1	CARM1	CBX1	CBX3	CCND1	CDC73	CDK2AP1	CDK2AP2	CDK4	CHD1	CHD2	CHD3	CHD4	CHD5	CHD6	CHD7	CHD8	CHD9	CHERP	CLOCK	COPRS	CREBBP	CTCF	CTNNB1	CTR9	DDX42	DDX46	DHX15	DKK2	DMAP1	DNMT3A	DOT1L	DPF1	DPF2	DPF3	DPY30	DR1	EED	EHMT1	EHMT2	ELP1	ELP2	ELP3	ELP4	ELP5	ELP6	ENY2	EP300	EP400	EPC1	EZH2	FAM124B	FBP1	G6PC1	GATAD2A	GATAD2B	GPS2	H2AB1	H2AC1	H2AC11	H2AC12	H2AC14	H2AC18	H2AC20	H2AC21	H2AC25	H2AC4	H2AC6	H2AC7	H2AJ	H2AX	H2AZ2	H2BC1	H2BC11	H2BC12	H2BC12L	H2BC13	H2BC14	H2BC15	H2BC17	H2BC18	H2BC21	H2BC26	H2BC3	H2BC4	H2BC5	H2BC9	H3-3A	H3C1	H3C15	H4C1	HAT1	HCFC1	HDAC1	HDAC10	HDAC2	HDAC3	HDAC8	HMG20B	IGF2	IKZF1	IKZF2	IKZF3	ING3	ING4	ING5	JADE1	JADE2	JADE3	JAK2	JMJD6	KANSL1	KANSL2	KANSL3	KAT14	KAT2A	KAT2B	KAT5	KAT6A	KAT6B	KAT7	KAT8	KDM1A	KDM1B	KDM2A	KDM2B	KDM3A	KDM3B	KDM4A	KDM4B	KDM4C	KDM4D	KDM5A	KDM5B	KDM5C	KDM5D	KDM6A	KDM6B	KDM7A	KMT2A	KMT2B	KMT2C	KMT2D	KMT5A	KMT5B	KMT5C	LEO1	MAFK	MBD2	MBD3	MBD3L1	MBD3L2	MBIP	MCRS1	MEAF6	MECOM	MORF4L1	MORF4L2	MRGBP	MSL1	MSL2	MSL3	MTA1	MTA2	MTA3	MYOD1	MYOG	NCOA1	NCOA2	NCOR1	NCOR2	NFE2L2	NFKB1	NFKB2	NKD2	NP	NQO1	NR2C2	NR2F2	NS	NSD1	NSD2	NSD3	OGT	PA	PADI1	PADI2	PADI3	PADI4	PADI6	PAF1	PAX3	PB1	PB2	PBRM1	PCK1	PHF10	PHF2	PHF20	PHF21A	PHF5A	PHF6	PHF8	PRDM16	PRDM9	PRMT1	PRMT3	PRMT5	PRMT6	PRMT7	PUF60	PWWP2A	PWWP2B	RBBP4	RBBP5	RBBP7	RBM17	RCOR1	RELA	REST	RIOX2	RPS2	RTF1	RUVBL1	RUVBL2	SAP130	SAP18	SAP30	SAP30L	SETD1A	SETD1B	SETD2	SETD3	SETD6	SETD7	SETDB1	SETDB2	SF3A1	SF3A2	SF3A3	SF3B1	SF3B2	SF3B3	SF3B4	SF3B5	SF3B6	SGF29	SKIC8	SMARCA2	SMARCA4	SMARCB1	SMARCC1	SMARCC2	SMARCD1	SMARCD2	SMARCD3	SMARCE1	SMNDC1	SMYD2	SMYD3	SNRPA1	SNRPB	SNRPB2	SNRPD1	SNRPD2	SNRPD3	SNRPE	SNRPF	SNRPG	SNRPN	SS18	SS18L1	SSRP1	SUDS3	SUMO1	SUPT16H	SUPT20H	SUPT3H	SUPT7L	SUV39H1	SUV39H2	SUZ12	TADA1	TADA2A	TADA2B	TADA3	TAF10	TAF12	TAF5L	TAF6L	TAF9	TBL1X	TBL1XR1	TCF12	TCF19	TCF3	TCF4	TRRAP	U2SURP	UBE2I	USP22	UTY	VPS72	WDR5	WDR77	YEATS2	YEATS4	ZMYND8	ZNF532	ZNF592	ZNF687	ZNF827	ZZZ3
Chromosome Maintenance	R-HSA-73886	ACD	ANKRD28	ATRX	BLM	CCNA1	CCNA2	CDK2	CENPA	CENPC	CENPH	CENPI	CENPK	CENPL	CENPM	CENPN	CENPO	CENPP	CENPQ	CENPS	CENPT	CENPU	CENPW	CENPX	CHTF18	CHTF8	CTC1	DAXX	DKC1	DNA2	DSCC1	FEN1	GAR1	H2AB1	H2AC14	H2AC18	H2AC20	H2AC4	H2AC6	H2AC7	H2AJ	H2AX	H2AZ2	H2BC1	H2BC11	H2BC12	H2BC12L	H2BC13	H2BC14	H2BC15	H2BC17	H2BC21	H2BC26	H2BC3	H2BC4	H2BC5	H2BC9	H3-3A	H3-4	H4C1	HJURP	ITGB3BP	KNL1	LIG1	MIS18A	MIS18BP1	NHP2	NOP10	NPM1	OIP5	PCNA	PIF1	POLA1	POLA2	POLD1	POLD2	POLD3	POLD4	POLR2A	POLR2B	POLR2C	POLR2D	POLR2E	POLR2F	POLR2G	POLR2H	POLR2I	POLR2J	POLR2K	POLR2L	POT1	PPP6C	PPP6R3	PRIM1	PRIM2	RBBP4	RBBP7	RFC1	RFC2	RFC3	RFC4	RFC5	RPA1	RPA2	RPA3	RSF1	RTEL1	RUVBL1	RUVBL2	SHQ1	SMARCA5	STN1	TEN1	TERF1	TERF2	TERF2IP	TERT	TINF2	WRAP53	WRN
Chylomicron assembly	R-HSA-8963888	APOA1	APOA2	APOA4	APOB	APOC2	APOC3	APOE	MTTP	P4HB	SAR1B
Chylomicron clearance	R-HSA-8964026	APOB	APOE	LDLR	LDLRAP1	LIPC
Chylomicron remodeling	R-HSA-8963901	APOA1	APOA2	APOA4	APOA5	APOB	APOC2	APOC3	APOE	GPIHBP1	LPL
Cilium Assembly	R-HSA-5617833	ACTR1A	AGO1	AGO2	AGO3	AGO4	AHI1	AKAP9	ALMS1	ARF4	ARL13B	ARL3	ARL6	ASAP1	ATAT1	B9D1	B9D2	BBIP1	BBS1	BBS10	BBS12	BBS2	BBS4	BBS5	BBS7	BBS9	C2CD3	CC2D2A	CCDC78	CCNO	CCP110	CCT2	CCT3	CCT4	CCT5	CCT8	CDK1	CDK5RAP2	CEP131	CEP135	CEP152	CEP162	CEP164	CEP192	CEP250	CEP290	CEP41	CEP43	CEP57	CEP63	CEP70	CEP72	CEP76	CEP78	CEP83	CEP89	CEP97	CETN2	CKAP5	CLASP1	CLUAP1	CNGA2	CNGA4	CNGB1	CNTRL	CPAP	CSNK1D	CSNK1E	CYS1	DCTN1	DCTN2	DCTN3	DEUP1	DLL1	DYNC1H1	DYNC1I2	DYNC2H1	DYNC2I1	DYNC2I2	DYNC2LI1	DYNLL1	DYNLL2	DYNLRB1	DYNLRB2	DYNLT2	DYNLT2B	DYNLT5	E2F4	E2F5	EXOC1	EXOC2	EXOC3	EXOC4	EXOC5	EXOC6	EXOC7	EXOC8	FBF1	FOXJ1	GBF1	GMNC	GMNN	GRHL1	GRHL2	GRHL3	HAUS1	HAUS2	HAUS3	HAUS4	HAUS5	HAUS6	HAUS7	HAUS8	HDAC6	HSP90AA1	IFT122	IFT140	IFT172	IFT20	IFT22	IFT25	IFT27	IFT43	IFT46	IFT52	IFT56	IFT57	IFT70A	IFT70B	IFT74	IFT80	IFT81	IFT88	INPP5E	IQCB1	KIF17	KIF24	KIF3A	KIF3B	KIF3C	KIFAP3	LZTFL1	MAPRE1	MARK4	MCHR1	MCIDAS	MIR34A	MIR34B	MIR34C	MIR449A	MIR449B	MIR449C	MKKS	MKS1	MOV10	MYB	NDE1	NEDD1	NEK2	NINL	NOTCH1	NPHP1	NPHP3	NPHP4	ODF2	OFD1	PAFAH1B1	PCM1	PCNT	PDE6D	PKD1	PKD2	PLK1	PLK4	PPP2R1A	PRKACA	PRKAR2B	RAB11A	RAB11FIP3	RAB3IP	RAB8A	RFX2	RFX3	RHO	RP2	RPGRIP1L	SCLT1	SDCCAG8	SEPTIN2	SFI1	SMO	SSNA1	SSTR3	TCP1	TCTN1	TCTN2	TCTN3	TFDP1	TMEM216	TMEM67	TNPO1	TNRC6A	TNRC6B	TNRC6C	TP73	TRAF3IP1	TRIP11	TTBK2	TTC21B	TTC8	TUBA1A	TUBA1B	TUBA1C	TUBA3C	TUBA3D	TUBA3E	TUBA4A	TUBA8	TUBAL3	TUBB	TUBB1	TUBB2A	TUBB2B	TUBB3	TUBB4A	TUBB4B	TUBB6	TUBB8	TUBB8B	TUBG1	UNC119B	WDR19	WDR35	YWHAE	YWHAG
Ciprofloxacin ADME	R-HSA-9793528	ABCG2	ALB	SLC22A1	SLC22A8	SLCO1A2
Circadian clock	R-HSA-9909396	ADRM1	ATF2	AVP	BHLHE40	BHLHE41	BMAL1	BMAL2	BTRC	CARM1	CDK5	CHD9	CIPC	CLOCK	CPT1A	CREB1	CREBBP	CREM	CRTC1	CRTC2	CRTC3	CRY1	CRY2	CSNK1D	CSNK1E	CSNK2A1	CSNK2A2	CSNK2B	CUL1	DBP	ELOVL3	EP300	F7	FBXL21P	FBXL3	FBXW11	HDAC3	HELZ2	KLF15	KMT2A	MED1	MEF2C	MEF2D	NAMPT	NCOA1	NCOA2	NCOA6	NCOR1	NOCT	NPAS2	NR1D1	NRIP1	PER1	PER2	PER3	PPARA	PPARGC1A	PPP1CA	PPP1CB	PPP1CC	PSMA1	PSMA2	PSMA3	PSMA4	PSMA5	PSMA6	PSMA7	PSMB1	PSMB2	PSMB3	PSMB4	PSMB5	PSMB6	PSMB7	PSMC1	PSMC2	PSMC3	PSMC4	PSMC5	PSMC6	PSMD1	PSMD11	PSMD12	PSMD13	PSMD14	PSMD2	PSMD3	PSMD6	PSMD7	PSMD8	RAI1	RBM4	RBX1	RORA	RORB	RORC	RPS27A	RXRA	SEM1	SERPINE1	SIK1	SIRT1	SKP1	SMARCD3	SREBF1	TBL1X	TBL1XR1	TFEB	TGS1	UBA52	UBB	UBC	UBE2D1
Citric acid cycle (TCA cycle)	R-HSA-71403	ACAT1	ACO2	CS	CSKMT	DLD	DLST	FH	FXN	IDH2	IDH3A	IDH3B	IDH3G	ISCA1	ISCA2	ISCU	KGD4	LYRM4	MDH2	NFS1	NNT	OGDH	SDHA	SDHAF1	SDHAF2	SDHAF3	SDHAF4	SDHB	SDHC	SDHD	SIRT3	SUCLA2	SUCLG1	SUCLG2	TRAP1
Class A/1 (Rhodopsin-like receptors)	R-HSA-373076	ACKR1	ACKR2	ACKR3	ACKR4	ADORA1	ADORA2A	ADORA2B	ADORA3	ADRA1A	ADRA1B	ADRA1D	ADRA2A	ADRA2B	ADRA2C	ADRB1	ADRB2	ADRB3	AGT	AGTR1	AGTR2	ANXA1	APLN	APLNR	APP	AVP	AVPR1A	AVPR1B	AVPR2	BDKRB1	BDKRB2	BRS3	C3	C3AR1	C5	C5AR1	C5AR2	CCK	CCKAR	CCKBR	CCL1	CCL11	CCL13	CCL16	CCL17	CCL19	CCL2	CCL20	CCL21	CCL22	CCL23	CCL25	CCL27	CCL28	CCL3	CCL3L1	CCL4	CCL5	CCL7	CCR1	CCR10	CCR2	CCR3	CCR4	CCR5	CCR6	CCR7	CCR8	CCR9	CCRL2	CGA	CHRM1	CHRM2	CHRM3	CHRM4	CHRM5	CMKLR1	CNR1	CNR2	CORT	CX3CL1	CX3CR1	CXCL1	CXCL10	CXCL11	CXCL12	CXCL13	CXCL16	CXCL2	CXCL3	CXCL5	CXCL6	CXCL8	CXCL9	CXCR1	CXCR2	CXCR3	CXCR4	CXCR5	CXCR6	CYSLTR1	CYSLTR2	DRD1	DRD2	DRD3	DRD4	DRD5	ECE1	ECE2	EDN1	EDN2	EDN3	EDNRA	EDNRB	F2	F2R	F2RL1	F2RL2	F2RL3	FFAR1	FFAR2	FFAR3	FFAR4	FPR1	FPR2	FPR3	FSHB	FSHR	GAL	GALR1	GALR2	GALR3	GHRL	GHSR	GNRH1	GNRH2	GNRHR	GNRHR2	GPBAR1	GPER1	GPHA2	GPHB5	GPR132	GPR143	GPR17	GPR18	GPR183	GPR31	GPR35	GPR37	GPR37L1	GPR39	GPR4	GPR55	GPR65	GPR68	GRP	GRPR	HCAR1	HCAR2	HCAR3	HCRT	HCRTR1	HCRTR2	HEBP1	HRH1	HRH2	HRH3	HRH4	HTR1A	HTR1B	HTR1D	HTR1E	HTR1F	HTR2A	HTR2B	HTR2C	HTR4	HTR5A	HTR6	HTR7	INSL3	INSL5	KEL	KISS1	KISS1R	KNG1	LHB	LHCGR	LPAR1	LPAR2	LPAR3	LPAR4	LPAR5	LPAR6	LTB4R	LTB4R2	MAS1	MC1R	MC2R	MC3R	MC4R	MC5R	MCHR1	MCHR2	MLN	MLNR	MRGPRD	MT-RNR2	MTNR1A	MTNR1B	NLN	NMB	NMBR	NMS	NMU	NMUR1	NMUR2	NPB	NPBWR1	NPBWR2	NPFF	NPFFR1	NPFFR2	NPS	NPSR1	NPW	NPY	NPY1R	NPY2R	NPY4R	NPY5R	NTS	NTSR1	NTSR2	OPN1LW	OPN1MW	OPN1SW	OPN3	OPN4	OPN5	OPRD1	OPRK1	OPRL1	OPRM1	OXER1	OXGR1	OXT	OXTR	P2RY1	P2RY10	P2RY11	P2RY12	P2RY13	P2RY14	P2RY2	P2RY4	P2RY6	PDYN	PENK	PF4	PLPPR1	PLPPR2	PLPPR3	PLPPR4	PLPPR5	PMCH	PNOC	POMC	PPBP	PPY	PRLH	PRLHR	PROK1	PROK2	PROKR1	PROKR2	PSAP	PTAFR	PTGDR	PTGDR2	PTGER1	PTGER2	PTGER3	PTGER4	PTGFR	PTGIR	PYY	QRFP	QRFPR	RGR	RHO	RLN2	RLN3	RRH	RXFP1	RXFP2	RXFP3	RXFP4	S1PR1	S1PR2	S1PR3	S1PR4	S1PR5	SAA1	SST	SSTR1	SSTR2	SSTR3	SSTR4	SSTR5	SUCNR1	TAAR1	TAAR2	TAAR3P	TAAR5	TAAR6	TAAR8	TAAR9	TAC1	TAC3	TACR1	TACR2	TACR3	TBXA2R	TRH	TRHR	TSHB	TSHR	UTS2	UTS2B	UTS2R	XCL1	XCL2	XCR1	XK
Class B/2 (Secretin family receptors)	R-HSA-373080	ADCYAP1	ADCYAP1R1	ADGRE1	ADGRE2	ADGRE3	ADGRE5	ADM	ADM2	CALCA	CALCB	CALCR	CALCRL	CD55	CRH	CRHBP	CRHR1	CRHR2	DHH	FZD1	FZD10	FZD2	FZD3	FZD4	FZD5	FZD6	FZD7	FZD8	FZD9	GCG	GCGR	GHRH	GHRHR	GIP	GIPR	GLP1R	GLP2R	GNAS	GNB1	GNB2	GNB3	GNB4	GNB5	GNG10	GNG11	GNG12	GNG13	GNG2	GNG3	GNG4	GNG5	GNG7	GNG8	GNGT1	GNGT2	IAPP	IHH	PTCH1	PTCH2	PTH	PTH1R	PTH2	PTH2R	PTHLH	RAMP1	RAMP2	RAMP3	SCT	SCTR	SHH	SMO	UCN	UCN2	UCN3	VIP	VIPR1	VIPR2	WNT1	WNT10A	WNT10B	WNT11	WNT16	WNT2	WNT2B	WNT3	WNT3A	WNT4	WNT5A	WNT6	WNT7A	WNT7B	WNT8A	WNT8B	WNT9A	WNT9B
Class C/3 (Metabotropic glutamate/pheromone receptors)	R-HSA-420499	CASR	GABBR1	GABBR2	GPRC6A	GRM1	GRM2	GRM3	GRM4	GRM5	GRM6	GRM7	GRM8	TAS1R1	TAS1R2	TAS1R3	TAS2R1	TAS2R10	TAS2R13	TAS2R14	TAS2R16	TAS2R19	TAS2R20	TAS2R3	TAS2R30	TAS2R31	TAS2R38	TAS2R39	TAS2R4	TAS2R40	TAS2R41	TAS2R42	TAS2R43	TAS2R45	TAS2R46	TAS2R5	TAS2R50	TAS2R60	TAS2R7	TAS2R8	TAS2R9
Class I MHC mediated antigen processing & presentation	R-HSA-983169	8	ADRM1	ANAPC1	ANAPC10	ANAPC11	ANAPC13	ANAPC2	ANAPC4	ANAPC5	ANAPC7	AREL1	ARIH2	ASB1	ASB10	ASB11	ASB12	ASB13	ASB14	ASB15	ASB16	ASB17	ASB18	ASB2	ASB3	ASB4	ASB5	ASB6	ASB7	ASB8	ASB9	ATG14	ATG7	B2M	BCAP31	BECN1	BLMH	BTBD1	BTBD6	BTK	BTRC	CALR	CANX	CBLB	CBLL2	CCNF	CD14	CD207	CD36	CDC16	CDC20	CDC23	CDC26	CDC27	CDC34	CHUK	CTSL	CTSS	CTSV	CUL1	CUL2	CUL3	CUL5	CUL7	CYBA	CYBB	DCAF1	DET1	DTX3L	DZIP3	ELOB	ELOC	ERAP1	ERAP2	FBXL12	FBXL13	FBXL14	FBXL15	FBXL16	FBXL18	FBXL19	FBXL20	FBXL21P	FBXL22	FBXL3	FBXL4	FBXL5	FBXL7	FBXL8	FBXO10	FBXO11	FBXO15	FBXO17	FBXO2	FBXO21	FBXO22	FBXO27	FBXO30	FBXO31	FBXO32	FBXO4	FBXO40	FBXO41	FBXO44	FBXO6	FBXO7	FBXO9	FBXW10	FBXW11	FBXW12	FBXW2	FBXW4	FBXW5	FBXW7	FBXW8	FBXW9	FCGR1A	FCGR1BP	FGA	FGB	FGG	FZR1	GAN	GLMN	HACE1	HECTD1	HECTD2	HECTD3	HECW2	HERC1	HERC2	HERC3	HERC4	HERC5	HERC6	HLA-A	HLA-B	HLA-C	HLA-E	HLA-F	HLA-G	HLA-H	HMGB1	HSPA5	HUWE1	IKBKB	IKBKG	ITCH	ITGAV	ITGB5	KBTBD13	KBTBD6	KBTBD7	KBTBD8	KCTD6	KCTD7	KEAP1	KLHL11	KLHL13	KLHL2	KLHL20	KLHL21	KLHL22	KLHL25	KLHL3	KLHL41	KLHL42	KLHL5	KLHL9	LMO7	LNPEP	LNX1	LONRF1	LRR1	LRRC41	LRSAM1	LTN1	LY96	MEX3C	MGRN1	MIB2	MKRN1	MRC1	MRC2	MYD88	MYLIP	NCF1	NCF2	NCF4	NEDD4	NEDD4L	NPEPPS	PDIA3	PIK3C3	PIK3R4	PJA1	PJA2	PRKN	PSMA1	PSMA2	PSMA3	PSMA4	PSMA5	PSMA6	PSMA7	PSMB1	PSMB10	PSMB2	PSMB3	PSMB4	PSMB5	PSMB6	PSMB7	PSMB8	PSMB9	PSMC1	PSMC2	PSMC3	PSMC4	PSMC5	PSMC6	PSMD1	PSMD11	PSMD12	PSMD13	PSMD14	PSMD2	PSMD3	PSMD6	PSMD7	PSMD8	PSME1	PSME2	RBBP6	RBCK1	RBX1	RCHY1	RLIM	RNF111	RNF114	RNF115	RNF123	RNF126	RNF130	RNF138	RNF14	RNF144B	RNF182	RNF19A	RNF19B	RNF213	RNF217	RNF220	RNF25	RNF34	RNF4	RNF41	RNF6	RNF7	RPS27A	S100A1	S100A8	S100A9	SAR1B	SEC13	SEC22B	SEC23A	SEC24A	SEC24B	SEC24C	SEC24D	SEC31A	SEC61A1	SEC61A2	SEC61B	SEC61G	SEM1	SH3RF1	SIAH1	SIAH2	SKP1	SKP2	SMURF1	SMURF2	SNAP23	SOCS1	SOCS3	SPSB1	SPSB2	SPSB4	STUB1	STX4	TAP1	TAP2	TAPBP	THOP1	TIRAP	TLR1	TLR2	TLR4	TLR6	TPP2	TRAF7	TRAIP	TRIM11	TRIM21	TRIM32	TRIM36	TRIM37	TRIM39	TRIM4	TRIM41	TRIM50	TRIM63	TRIM69	TRIM71	TRIM9	TRIP12	UBA1	UBA3	UBA5	UBA52	UBA6	UBA7	UBAC1	UBB	UBC	UBE2A	UBE2B	UBE2C	UBE2D1	UBE2D2	UBE2D3	UBE2D4	UBE2E1	UBE2E2	UBE2E3	UBE2F	UBE2G1	UBE2G2	UBE2H	UBE2J1	UBE2J2	UBE2K	UBE2L3	UBE2L6	UBE2M	UBE2N	UBE2O	UBE2Q1	UBE2Q2	UBE2R2	UBE2S	UBE2U	UBE2V1	UBE2V2	UBE2W	UBE2Z	UBE3A	UBE3B	UBE3C	UBE3D	UBE4A	UBOX5	UBR1	UBR2	UBR4	UFL1	UNKL	VAMP3	VAMP8	VHL	WSB1	WWP1	ZBTB16	ZNRF1	ZNRF2	mip	porB
Class I peroxisomal membrane protein import	R-HSA-9603798	ABCD1	ABCD2	ABCD3	ACBD5	ALDH3A2	ATAD1	FIS1	GDAP1	PEX11B	PEX12	PEX13	PEX14	PEX16	PEX19	PEX2	PEX26	PEX3	PXMP2	PXMP4	SLC25A17
Classical Kir channels	R-HSA-1296053	KCNJ12	KCNJ14	KCNJ2	KCNJ4
Classical antibody-mediated complement activation	R-HSA-173623	C1QA	C1QB	C1QC	C1R	C1S	CRP	IGHG1	IGHG2	IGHG3	IGHG4	IGHV	IGHV1-2	IGHV1-46	IGHV1-69	IGHV2-5	IGHV2-70	IGHV3-11	IGHV3-13	IGHV3-23	IGHV3-30	IGHV3-33	IGHV3-48	IGHV3-53	IGHV3-7	IGHV3-9	IGHV4-34	IGHV4-39	IGHV4-59	IGHV7-81	IGKC	IGKV1-12	IGKV1-16	IGKV1-17	IGKV1-33	IGKV1-39	IGKV1-5	IGKV1D-12	IGKV1D-16	IGKV1D-33	IGKV1D-39	IGKV2-28	IGKV2-29	IGKV2-30	IGKV2D-28	IGKV2D-30	IGKV2D-40	IGKV3-11	IGKV3-15	IGKV3-20	IGKV3D-20	IGKV4-1	IGKV5-2	IGLC1	IGLC2	IGLC3	IGLC6	IGLC7	IGLV	IGLV1-36	IGLV1-40	IGLV1-44	IGLV1-47	IGLV1-51	IGLV10-54	IGLV11-55	IGLV2-11	IGLV2-14	IGLV2-18	IGLV2-23	IGLV2-33	IGLV2-8	IGLV3-1	IGLV3-12	IGLV3-16	IGLV3-19	IGLV3-21	IGLV3-22	IGLV3-25	IGLV3-27	IGLV4-3	IGLV4-60	IGLV4-69	IGLV5-37	IGLV5-45	IGLV6-57	IGLV7-43	IGLV7-46	IGLV8-61
Clathrin-mediated endocytosis	R-HSA-8856828	AAK1	ACTB	ACTG1	ACTR2	ACTR3	ADRB2	AGFG1	AGTR1	AMPH	AP2A1	AP2A2	AP2B1	AP2M1	AP2S1	APOB	AREG	ARF6	ARFGAP1	ARPC1A	ARPC2	ARPC3	ARPC4	ARPC5	ARRB1	ARRB2	AVP	AVPR2	BIN1	BTC	CBL	CD3D	CD3G	CD4	CFTR	CHRM2	CLTA	CLTB	CLTC	CLTCL1	COPS2	COPS3	COPS4	COPS5	COPS6	COPS7A	COPS7B	COPS8	CTTN	DAB2	DNAJC6	DNM1	DNM2	DNM3	DVL2	EGF	EGFR	EPGN	EPN1	EPN2	EPS15	EPS15L1	EREG	FCHO1	FCHO2	FNBP1	FNBP1L	FZD4	GAK	GAPVD1	GPS1	GRB2	GRK2	GRK3	HBEGF	HGS	HIP1	HIP1R	HSPA8	IGF2R	IL7R	ITSN1	ITSN2	KIAA0319	LDLR	LDLRAP1	LRP2	M6PR	NECAP1	NECAP2	NEDD8	OCRL	PACSIN1	PACSIN2	PACSIN3	PICALM	PIK3C2A	PIP5K1C	RAB5A	RAB5B	RAB5C	REPS1	REPS2	RPS27A	SCARB2	SGIP1	SH3GL1	SH3GL2	SH3GL3	SH3KBP1	SLC18A3	SLC2A8	SNAP91	SNX18	SNX9	STAM	STAM2	STON1	STON2	SYNJ1	SYNJ2	SYT1	SYT11	SYT2	SYT8	SYT9	TACR1	TF	TFRC	TGFA	TGOLN2	TOR1A	TOR1B	TRIP10	UBA52	UBB	UBC	UBQLN1	UBQLN2	VAMP2	VAMP3	VAMP4	VAMP7	VAMP8	WASL	WNT5A
Cleavage of the damaged purine	R-HSA-110331	ACD	H2AB1	H2AC14	H2AC18	H2AC20	H2AC4	H2AC6	H2AC7	H2AJ	H2AX	H2AZ2	H2BC1	H2BC11	H2BC12	H2BC12L	H2BC13	H2BC14	H2BC15	H2BC17	H2BC21	H2BC26	H2BC3	H2BC4	H2BC5	H2BC9	H3-4	H4C1	MPG	MUTYH	NEIL3	OGG1	POT1	TERF1	TERF2	TERF2IP	TINF2
Cleavage of the damaged pyrimidine	R-HSA-110329	ACD	H2AB1	H2AC14	H2AC18	H2AC20	H2AC4	H2AC6	H2AC7	H2AJ	H2AX	H2AZ2	H2BC1	H2BC11	H2BC12	H2BC12L	H2BC13	H2BC14	H2BC15	H2BC17	H2BC21	H2BC26	H2BC3	H2BC4	H2BC5	H2BC9	H3-4	H4C1	MBD4	NEIL1	NEIL2	NEIL3	NTHL1	OGG1	POT1	SMUG1	TDG	TERF1	TERF2	TERF2IP	TINF2	UNG
Co-inhibition by BTLA	R-HSA-9927353	BTLA	GRB2	PTPN11	PTPN6	TNFRSF14
Co-inhibition by CTLA4	R-HSA-389513	AKT1	AKT2	AKT3	CD80	CD86	CTLA4	FYN	LCK	LYN	PPP2CA	PPP2CB	PPP2R1A	PPP2R1B	PPP2R5A	PPP2R5B	PPP2R5C	PPP2R5D	PPP2R5E	PTPN11	SRC	YES1
Co-inhibition by PD-1	R-HSA-389948	ADRM1	AGO1	AGO2	AGO3	AGO4	ASH2L	ATF3	B3GNT3	BRD4	BTRC	CCND1	CD247	CD274	CD3D	CD3E	CD3G	CD4	CDK4	COPS5	CREBBP	CSK	CSNK2A1	CSNK2A2	CSNK2B	CTNNB1	CUL1	CUL3	DAD1	DDOST	DERL1	DERL2	DERL3	DPY30	EED	EP300	EPAS1	ERLEC1	ERLIN1	ERLIN2	EZH2	FOS	FOSB	GSK3B	H2AB1	H2AC14	H2AC18	H2AC20	H2AC4	H2AC6	H2AC7	H2AJ	H2AX	H2AZ2	H2BC1	H2BC11	H2BC12	H2BC12L	H2BC13	H2BC14	H2BC15	H2BC17	H2BC21	H2BC26	H2BC3	H2BC4	H2BC5	H2BC9	H3-3A	H3C1	H3C15	H4C1	HIF1A	HLA-DPA1	HLA-DPB1	HLA-DQA1	HLA-DQA2	HLA-DQB1	HLA-DQB2	HLA-DRA	HLA-DRB1	HLA-DRB3	HLA-DRB4	HLA-DRB5	IRF1	JAK1	JUN	JUND	KMT2A	KMT2C	LCK	LEF1	MAGT1	MIB2	MIR138-1	MIR140	MIR142	MIR148A	MIR152	MIR200B	MIR200C	MIR340	MIR34A	MIR34B	MIR34C	MIR424	MIR429	MIR93	MIRLET7A1	MOV10	MYC	MYCN	NEK2	NFE2L2	NFKB1	NFKB2	OS9	OST4	OSTC	PDCD1	PDCD1LG2	PRKAA1	PRKAA2	PRKAB1	PRKAB2	PRKAG1	PRKAG2	PRKAG3	PSMA1	PSMA2	PSMA3	PSMA4	PSMA5	PSMA6	PSMA7	PSMB1	PSMB2	PSMB3	PSMB4	PSMB5	PSMB6	PSMB7	PSMC1	PSMC2	PSMC3	PSMC4	PSMC5	PSMC6	PSMD1	PSMD11	PSMD12	PSMD13	PSMD14	PSMD2	PSMD3	PSMD6	PSMD7	PSMD8	PTPN11	PTPN6	RBBP4	RBBP5	RBBP7	RBX1	RELA	RNF185	RNF5	RPN1	RPN2	RPS27A	SEL1L	SEM1	SKP1	SPOP	STAT1	STAT3	STT3A	STT3B	SUZ12	TCF7	TCF7L1	TCF7L2	TEAD1	TEAD2	TEAD3	TEAD4	TMEM258	TNRC6A	TNRC6B	TNRC6C	TRAC	TRAV19	TRAV29DV5	TRAV8-4	TRBC1	TRBV12-3	TRBV7-9	TUSC3	UBA52	UBB	UBC	VCP	WDR5	WWTR1	YAP1	YWHAG
Co-stimulation by CD28	R-HSA-389356	AKT1	AKT2	AKT3	CD28	CD80	CD86	CDC42	CTLA4	FYN	GRAP2	GRB2	LCK	LYN	M	MAP3K14	MAP3K8	MAPKAP1	MLST8	MTOR	N	PAK1	PAK2	PAK3	PDPK1	PIK3CA	PIK3CB	PIK3CD	PIK3CG	PIK3R1	PIK3R2	PIK3R3	PIK3R5	PIK3R6	PPP2CA	PPP2CB	PPP2R1A	PPP2R1B	PPP2R5A	PPP2R5B	PPP2R5C	PPP2R5D	PPP2R5E	PRR5	RAC1	RICTOR	SRC	THEM4	TRIB3	VAV1	YES1
Co-stimulation by ICOS	R-HSA-9927354	ICOS	ICOSLG	PIK3CA	PIK3CB	PIK3CD	PIK3CG	PIK3R1	PIK3R2	PIK3R3	PIK3R5	PIK3R6
Coagulation pathway	R-HSA-9769740	ADAMTS13	AGRN	ANO5	ANO6	APP	CD177	F10	F11	F12	F13A1	F13B	F2	F2R	F3	F5	F7	F8	F9	FGA	FGB	FGG	GP1BA	GP1BB	GP5	GP9	GPC1	GPC2	GPC3	GPC4	GPC5	GPC6	HSPG2	ITGA2B	ITGB3	KLKB1	KNG1	PF4	PF4V1	PROC	PROCR	PROS1	PROZ	PRTN3	SDC1	SDC2	SDC3	SDC4	SERPINA10	SERPINA5	SERPINC1	SERPIND1	SERPINE1	SERPINE2	SERPING1	SMPD1	TFPI	THBD	VWF
Cobalamin (Cbl) metabolism	R-HSA-9759218	MMAA	MMAB	MMACHC	MMADHC	MMUT	MTR	MTRR
Cobalamin (Cbl, vitamin B12) transport and metabolism	R-HSA-196741	ABCC1	ABCD4	AMN	CBLIF	CD320	CTRB1	CTRB2	CUBN	LDLRAP1	LMBRD1	LRP2	MMAA	MMAB	MMACHC	MMADHC	MMUT	MTR	MTRR	PRSS1	PRSS3	TCN1	TCN2
Coenzyme A biosynthesis	R-HSA-196783	COASY	DCAKD	PANK1	PANK2	PANK3	PPCDC	PPCS
Cohesin Loading onto Chromatin	R-HSA-2470946	MAU2	NIPBL	PDS5A	PDS5B	RAD21	SMC1A	SMC3	STAG1	STAG2	WAPL
Collagen biosynthesis and modifying enzymes	R-HSA-1650814	ADAMTS14	ADAMTS2	ADAMTS3	BMP1	COL10A1	COL11A1	COL11A2	COL12A1	COL13A1	COL14A1	COL15A1	COL16A1	COL17A1	COL18A1	COL19A1	COL1A1	COL1A2	COL20A1	COL21A1	COL22A1	COL23A1	COL24A1	COL25A1	COL26A1	COL27A1	COL28A1	COL2A1	COL3A1	COL4A1	COL4A2	COL4A3	COL4A4	COL4A5	COL4A6	COL5A1	COL5A2	COL5A3	COL6A1	COL6A2	COL6A3	COL6A5	COL6A6	COL7A1	COL8A1	COL8A2	COL9A1	COL9A2	COL9A3	COLGALT1	COLGALT2	CRTAP	P3H1	P3H2	P3H3	P4HA1	P4HA2	P4HA3	P4HB	PCOLCE	PCOLCE2	PLOD1	PLOD2	PLOD3	PPIB	SERPINH1	TLL1	TLL2
Collagen chain trimerization	R-HSA-8948216	COL10A1	COL11A1	COL11A2	COL12A1	COL13A1	COL14A1	COL15A1	COL16A1	COL17A1	COL18A1	COL19A1	COL1A1	COL1A2	COL20A1	COL21A1	COL22A1	COL23A1	COL24A1	COL25A1	COL26A1	COL27A1	COL28A1	COL2A1	COL3A1	COL4A1	COL4A2	COL4A3	COL4A4	COL4A5	COL4A6	COL5A1	COL5A2	COL5A3	COL6A1	COL6A2	COL6A3	COL6A5	COL6A6	COL7A1	COL8A1	COL8A2	COL9A1	COL9A2	COL9A3
Collagen degradation	R-HSA-1442490	ADAM10	ADAM17	ADAM9	COL10A1	COL11A1	COL11A2	COL12A1	COL13A1	COL14A1	COL15A1	COL16A1	COL17A1	COL18A1	COL19A1	COL1A1	COL1A2	COL23A1	COL25A1	COL26A1	COL2A1	COL3A1	COL4A1	COL4A2	COL4A3	COL4A4	COL4A5	COL4A6	COL5A1	COL5A2	COL5A3	COL6A1	COL6A2	COL6A3	COL6A5	COL6A6	COL7A1	COL8A1	COL8A2	COL9A1	COL9A2	COL9A3	CTSB	CTSD	CTSK	CTSL	ELANE	FURIN	MMP1	MMP10	MMP11	MMP12	MMP13	MMP14	MMP15	MMP19	MMP2	MMP20	MMP3	MMP7	MMP8	MMP9	PHYKPL	PRSS2	TMPRSS6
Collagen formation	R-HSA-1474290	ADAMTS14	ADAMTS2	ADAMTS3	BMP1	CD151	COL10A1	COL11A1	COL11A2	COL12A1	COL13A1	COL14A1	COL15A1	COL16A1	COL17A1	COL18A1	COL19A1	COL1A1	COL1A2	COL20A1	COL21A1	COL22A1	COL23A1	COL24A1	COL25A1	COL26A1	COL27A1	COL28A1	COL2A1	COL3A1	COL4A1	COL4A2	COL4A3	COL4A4	COL4A5	COL4A6	COL5A1	COL5A2	COL5A3	COL6A1	COL6A2	COL6A3	COL6A5	COL6A6	COL7A1	COL8A1	COL8A2	COL9A1	COL9A2	COL9A3	COLGALT1	COLGALT2	CRTAP	CTSB	CTSL	CTSS	CTSV	DST	ITGA6	ITGB4	LAMA3	LAMB3	LAMC2	LOX	LOXL1	LOXL2	LOXL3	LOXL4	MMP13	MMP20	MMP3	MMP7	MMP9	P3H1	P3H2	P3H3	P4HA1	P4HA2	P4HA3	P4HB	PCOLCE	PCOLCE2	PLEC	PLOD1	PLOD2	PLOD3	PPIB	PXDN	SERPINH1	TLL1	TLL2
Competing endogenous RNAs (ceRNAs) regulate PTEN translation	R-HSA-8948700	AGO1	AGO2	AGO3	AGO4	CNOT6L	MIR106A	MIR106B	MIR17	MIR19A	MIR19B1	MIR19B2	MIR20A	MIR20B	MOV10	PTENP1	TNRC6A	TNRC6B	TNRC6C	VAPA
Complement cascade	R-HSA-166658	3a	7a	C1QA	C1QB	C1QC	C1R	C1S	C2	C3	C3AR1	C4A	C4B	C4BPA	C4BPB	C5	C5AR1	C5AR2	C6	C7	C8A	C8B	C8G	C9	CD19	CD46	CD55	CD59	CD81	CFB	CFD	CFH	CFHR1	CFHR2	CFHR3	CFHR4	CFHR5	CFI	CFP	CLU	COLEC10	COLEC11	CPB2	CPN1	CPN2	CR1	CR2	CRP	E	ELANE	F2	FCN1	FCN2	FCN3	GZMM	IGHG1	IGHG2	IGHG3	IGHG4	IGHV	IGHV1-2	IGHV1-46	IGHV1-69	IGHV2-5	IGHV2-70	IGHV3-11	IGHV3-13	IGHV3-23	IGHV3-30	IGHV3-33	IGHV3-48	IGHV3-53	IGHV3-7	IGHV3-9	IGHV4-34	IGHV4-39	IGHV4-59	IGHV7-81	IGKC	IGKV1-12	IGKV1-16	IGKV1-17	IGKV1-33	IGKV1-39	IGKV1-5	IGKV1D-12	IGKV1D-16	IGKV1D-33	IGKV1D-39	IGKV2-28	IGKV2-29	IGKV2-30	IGKV2D-28	IGKV2D-30	IGKV2D-40	IGKV3-11	IGKV3-15	IGKV3-20	IGKV3D-20	IGKV4-1	IGKV5-2	IGLC1	IGLC2	IGLC3	IGLC6	IGLC7	IGLV	IGLV1-36	IGLV1-40	IGLV1-44	IGLV1-47	IGLV1-51	IGLV10-54	IGLV11-55	IGLV2-11	IGLV2-14	IGLV2-18	IGLV2-23	IGLV2-33	IGLV2-8	IGLV3-1	IGLV3-12	IGLV3-16	IGLV3-19	IGLV3-21	IGLV3-22	IGLV3-25	IGLV3-27	IGLV4-3	IGLV4-60	IGLV4-69	IGLV5-37	IGLV5-45	IGLV6-57	IGLV7-43	IGLV7-46	IGLV8-61	M	MASP1	MASP2	MBL2	N	PROS1	S	SARS coronavirus, complete genome	SERPING1	VTN
Complex I biogenesis	R-HSA-6799198	ACAD9	COA1	DMAC1	DMAC2	ECSIT	FOXRED1	HSCB	HSPA9	LYRM2	MT-ND1	MT-ND2	MT-ND3	MT-ND4	MT-ND5	MT-ND6	NDUFA1	NDUFA10	NDUFA11	NDUFA12	NDUFA13	NDUFA2	NDUFA3	NDUFA5	NDUFA6	NDUFA7	NDUFA8	NDUFA9	NDUFAB1	NDUFAF1	NDUFAF2	NDUFAF3	NDUFAF4	NDUFAF5	NDUFAF6	NDUFAF7	NDUFAF8	NDUFB1	NDUFB10	NDUFB11	NDUFB2	NDUFB3	NDUFB4	NDUFB5	NDUFB6	NDUFB7	NDUFB8	NDUFB9	NDUFC1	NDUFC2	NDUFS1	NDUFS2	NDUFS3	NDUFS4	NDUFS5	NDUFS6	NDUFS7	NDUFS8	NDUFV1	NDUFV2	NDUFV3	NUBPL	OXA1L	PYURF	SFXN4	TIMMDC1	TMEM126A	TMEM126B	TMEM186
Complex III assembly	R-HSA-9865881	BCS1L	CYC1	FXN	HSCB	HSPA9	ISCU	LETM1	LYRM4	LYRM7	MT-CYB	NFS1	TTC19	UQCC1	UQCC2	UQCC3	UQCC5	UQCC6	UQCR10	UQCR11	UQCRB	UQCRC1	UQCRC2	UQCRFS1	UQCRH	UQCRHL	UQCRQ
Complex IV assembly	R-HSA-9864848	CMC1	COA1	COA3	COA5	COQ10A	COQ10B	COX11	COX14	COX15	COX16	COX17	COX18	COX19	COX20	COX4I1	COX4I2	COX5A	COX5B	COX6A1	COX6A2	COX6B1	COX6B2	COX6C	COX7A1	COX7A2	COX7A2L	COX7B	COX7C	COX8A	COX8C	COXFA4	HIGD1A	HIGD2A	MT-CO1	MT-CO2	MT-CO3	PET100	PET117	PNKD	RAB5IF	SCO1	SCO2	SMIM20	SURF1	TACO1	TIMM21	TMEM177	TMEM223
Condensation of Prometaphase Chromosomes	R-HSA-2514853	CCNB1	CCNB2	CDK1	CSNK2A1	CSNK2A2	CSNK2B	NCAPD2	NCAPG	NCAPH	SMC2	SMC4
Condensation of Prophase Chromosomes	R-HSA-2299718	CCNB1	CDK1	H2AB1	H2AC14	H2AC18	H2AC20	H2AC4	H2AC6	H2AC7	H2AJ	H2AX	H2AZ2	H2BC1	H2BC11	H2BC12	H2BC12L	H2BC13	H2BC14	H2BC15	H2BC17	H2BC21	H2BC26	H2BC3	H2BC4	H2BC5	H2BC9	H3-3A	H3-4	H3C1	H3C15	H4C1	KMT5A	MCPH1	NCAPD3	NCAPG2	NCAPH2	PHF8	PLK1	RB1	SET	SMC2	SMC4
Conjugation of benzoate with glycine	R-HSA-177135	ACSM1	ACSM2B	GLYAT	GLYATL1	GLYATL2	GLYATL3
Conjugation of carboxylic acids	R-HSA-159424	ACSM1	ACSM2A	ACSM2B	ACSM4	ACSM5	GLYAT	GLYATL1	GLYATL2	GLYATL3
Conjugation of phenylacetate with glutamine	R-HSA-177162	ACSM1	ACSM2B
Conjugation of salicylate with glycine	R-HSA-177128	ACSM2A	ACSM2B	ACSM4	ACSM5	GLYAT	GLYATL1	GLYATL2	GLYATL3
Constitutive Signaling by AKT1 E17K in Cancer	R-HSA-5674400	AKT1	AKT1S1	AKT2	AKT3	BAD	CASP9	CDKN1A	CDKN1B	CHUK	CREB1	FOXO1	FOXO3	FOXO4	FOXO6	GSK3A	GSK3B	MAPKAP1	MDM2	MLST8	MTOR	NR4A1	PDPK1	PRR5	RICTOR	RPS6KB2	TSC2
Constitutive Signaling by Aberrant PI3K in Cancer	R-HSA-2219530	AREG	BDNF	BTC	CD19	CD28	CD80	CD86	EGF	EGFR	EPGN	ERBB2	ERBB3	ERBB4	EREG	ESR1	ESR2	FGF1	FGF10	FGF16	FGF17	FGF18	FGF19	FGF2	FGF20	FGF22	FGF23	FGF3	FGF4	FGF5	FGF6	FGF7	FGF8	FGF9	FGFR1	FGFR2	FGFR3	FGFR4	FLT3	FLT3LG	FRS2	FYN	GAB1	GAB2	GRB2	HBEGF	HGF	ICOS	IRS1	IRS2	KIT	KITLG	KL	KLB	LCK	MET	NRG1	NRG2	NRG3	NRG4	NTF3	NTF4	NTRK2	NTRK3	PDGFA	PDGFB	PDGFRA	PDGFRB	PIK3AP1	PIK3CA	PIK3CB	PIK3CD	PIK3CG	PIK3R1	PIK3R2	PIK3R3	PIK3R5	PIK3R6	PTPN11	RAC1	RAC2	RHOG	SRC	STRN	TGFA	TRAT1	VAV1
Constitutive Signaling by EGFRvIII	R-HSA-5637810	CBL	CDC37	EGF	EGFR	GAB1	GRB2	HRAS	HSP90AA1	KRAS	NRAS	PIK3CA	PIK3R1	PLCG1	SHC1	SOS1
Constitutive Signaling by Ligand-Responsive EGFR Cancer Variants	R-HSA-1236382	CBL	CDC37	EGF	EGFR	GAB1	GRB2	HRAS	HSP90AA1	KRAS	NRAS	PIK3CA	PIK3R1	PLCG1	RPS27A	SHC1	SOS1	UBA52	UBB	UBC
Constitutive Signaling by NOTCH1 HD Domain Mutants	R-HSA-2691232	ADAM10	ADAM17	DLL1	DLL4	JAG1	JAG2	MIB1	MIB2	NEURL1	NEURL1B	NOTCH1	RPS27A	UBA52	UBB	UBC
Constitutive Signaling by NOTCH1 HD+PEST Domain Mutants	R-HSA-2894862	ADAM10	ADAM17	APH1A	APH1B	CCNC	CDK8	CREBBP	CUL1	DLL1	DLL4	EP300	FBXW7	HDAC1	HDAC10	HDAC11	HDAC2	HDAC3	HDAC4	HDAC5	HDAC6	HDAC7	HDAC8	HDAC9	HES1	HES5	HEY1	HEY2	HEYL	JAG1	JAG2	KAT2A	KAT2B	MAML1	MAML2	MAML3	MAMLD1	MIB1	MIB2	MYC	NCOR1	NCOR2	NCSTN	NEURL1	NEURL1B	NOTCH1	PSEN1	PSEN2	PSENEN	RBPJ	RBX1	RPS27A	SKP1	SNW1	TBL1X	TBL1XR1	UBA52	UBB	UBC
Constitutive Signaling by NOTCH1 PEST Domain Mutants	R-HSA-2644606	ADAM10	ADAM17	APH1A	APH1B	CCNC	CDK8	CREBBP	CUL1	DLL1	DLL4	EP300	FBXW7	HDAC1	HDAC10	HDAC11	HDAC2	HDAC3	HDAC4	HDAC5	HDAC6	HDAC7	HDAC8	HDAC9	HES1	HES5	HEY1	HEY2	HEYL	JAG1	JAG2	KAT2A	KAT2B	MAML1	MAML2	MAML3	MAMLD1	MIB1	MIB2	MYC	NCOR1	NCOR2	NCSTN	NEURL1	NEURL1B	NOTCH1	PSEN1	PSEN2	PSENEN	RBPJ	RBX1	RPS27A	SKP1	SNW1	TBL1X	TBL1XR1	UBA52	UBB	UBC
Constitutive Signaling by NOTCH1 t(7;9)(NOTCH1:M1580_K2555) Translocation Mutant	R-HSA-2660826	ADAM10	ADAM17	DLL1	DLL4	JAG1	JAG2	NOTCH1
Constitutive Signaling by Overexpressed ERBB2	R-HSA-9634285	CDC37	ERBB2	ERBIN	GRB2	HRAS	HSP90AA1	KRAS	NRAS	PTPN12	SHC1	SOS1
Conversion from APC/C:Cdc20 to APC/C:Cdh1 in late anaphase	R-HSA-176407	ANAPC1	ANAPC10	ANAPC11	ANAPC15	ANAPC16	ANAPC2	ANAPC4	ANAPC5	ANAPC7	CDC14A	CDC16	CDC20	CDC23	CDC26	CDC27	FZR1	UBE2C	UBE2D1	UBE2E1	UBE2S
Cooperation of PDCL (PhLP1) and TRiC/CCT in G-protein beta folding	R-HSA-6814122	CCT2	CCT3	CCT4	CCT5	CCT6A	CCT6B	CCT7	CCT8	CSNK2A1	CSNK2A2	CSNK2B	GNA11	GNA14	GNA15	GNAQ	GNB1	GNB2	GNB3	GNB4	GNB5	GNG10	GNG11	GNG12	GNG13	GNG2	GNG3	GNG4	GNG5	GNG7	GNG8	GNGT1	GNGT2	PDCL	RGS11	RGS6	RGS7	RGS9	TCP1
Cooperation of Prefoldin and TriC/CCT  in actin and tubulin folding	R-HSA-389958	ACTB	CCT2	CCT3	CCT4	CCT5	CCT6A	CCT6B	CCT7	CCT8	PFDN1	PFDN2	PFDN4	PFDN5	PFDN6	TCP1	TUBA1A	TUBA1B	TUBA1C	TUBA3C	TUBA3D	TUBA3E	TUBA4A	TUBA4B	TUBA8	TUBAL3	TUBB1	TUBB2A	TUBB2B	TUBB3	TUBB4A	TUBB4B	TUBB6	VBP1
Creatine metabolism	R-HSA-71288	CKB	CKM	CKMT1A	CKMT2	GAMT	GATM	SLC6A11	SLC6A12	SLC6A7	SLC6A8
Creation of C4 and C2 activators	R-HSA-166786	3a	7a	C1QA	C1QB	C1QC	C1R	C1S	COLEC10	COLEC11	CRP	E	FCN1	FCN2	FCN3	IGHG1	IGHG2	IGHG3	IGHG4	IGHV	IGHV1-2	IGHV1-46	IGHV1-69	IGHV2-5	IGHV2-70	IGHV3-11	IGHV3-13	IGHV3-23	IGHV3-30	IGHV3-33	IGHV3-48	IGHV3-53	IGHV3-7	IGHV3-9	IGHV4-34	IGHV4-39	IGHV4-59	IGHV7-81	IGKC	IGKV1-12	IGKV1-16	IGKV1-17	IGKV1-33	IGKV1-39	IGKV1-5	IGKV1D-12	IGKV1D-16	IGKV1D-33	IGKV1D-39	IGKV2-28	IGKV2-29	IGKV2-30	IGKV2D-28	IGKV2D-30	IGKV2D-40	IGKV3-11	IGKV3-15	IGKV3-20	IGKV3D-20	IGKV4-1	IGKV5-2	IGLC1	IGLC2	IGLC3	IGLC6	IGLC7	IGLV	IGLV1-36	IGLV1-40	IGLV1-44	IGLV1-47	IGLV1-51	IGLV10-54	IGLV11-55	IGLV2-11	IGLV2-14	IGLV2-18	IGLV2-23	IGLV2-33	IGLV2-8	IGLV3-1	IGLV3-12	IGLV3-16	IGLV3-19	IGLV3-21	IGLV3-22	IGLV3-25	IGLV3-27	IGLV4-3	IGLV4-60	IGLV4-69	IGLV5-37	IGLV5-45	IGLV6-57	IGLV7-43	IGLV7-46	IGLV8-61	M	MASP1	MASP2	MBL2	N	S	SARS coronavirus, complete genome
Cristae formation	R-HSA-8949613	APOO	APOOL	ATP5F1A	ATP5F1B	ATP5F1C	ATP5F1D	ATP5F1E	ATP5MC1	ATP5MC2	ATP5MC3	ATP5ME	ATP5MF	ATP5MG	ATP5MJ	ATP5MK	ATP5PB	ATP5PD	ATP5PF	ATP5PO	CHCHD3	CHCHD6	DMAC2L	DNAJC11	HSPA9	IMMT	MICOS10	MICOS13	MT-ATP6	MT-ATP8	MTX1	MTX2	SAMM50	TMEM11
Cross-presentation of particulate exogenous antigens (phagosomes)	R-HSA-1236973	CD36	CYBA	CYBB	ITGAV	ITGB5	NCF1	NCF2	NCF4
Cross-presentation of soluble exogenous antigens (endosomes)	R-HSA-1236978	ADRM1	CD207	FCGR1A	FCGR1BP	MRC1	MRC2	PSMA1	PSMA2	PSMA3	PSMA4	PSMA5	PSMA6	PSMA7	PSMB1	PSMB10	PSMB2	PSMB3	PSMB4	PSMB5	PSMB6	PSMB7	PSMB8	PSMB9	PSMC1	PSMC2	PSMC3	PSMC4	PSMC5	PSMC6	PSMD1	PSMD11	PSMD12	PSMD13	PSMD14	PSMD2	PSMD3	PSMD6	PSMD7	PSMD8	PSME1	PSME2	SEM1
Crosslinking of collagen fibrils	R-HSA-2243919	BMP1	COL1A1	COL1A2	COL4A1	COL4A2	COL4A3	COL4A4	COL4A5	COL4A6	LOX	LOXL1	LOXL2	LOXL3	LOXL4	PCOLCE	PXDN	TLL1	TLL2
Cyclin A/B1/B2 associated events during G2/M transition	R-HSA-69273	BORA	CCNA1	CCNA2	CCNB1	CCNB2	CCNH	CDC25A	CDC25B	CDC25C	CDK1	CDK2	CDK7	FOXM1	FZR1	HJURP	LCMT1	MIS18BP1	MNAT1	OBI1	PKMYT1	PLK1	PPME1	PPP2CA	PPP2CB	PPP2R1A	PPP2R1B	PPP2R2A	PPP2R3B	SGO1	TICRR	WEE1	XPO1
Cyclin A:Cdk2-associated events at S phase entry	R-HSA-69656	ADRM1	AKT1	AKT2	AKT3	CABLES1	CCNA1	CCNA2	CCND1	CCNE1	CCNE2	CCNH	CDC25A	CDC25B	CDK2	CDK4	CDK7	CDKN1A	CDKN1B	CKS1B	CUL1	E2F1	E2F4	E2F5	FZR1	LIN37	LIN52	LIN54	LIN9	MAX	MNAT1	MYC	PSMA1	PSMA2	PSMA3	PSMA4	PSMA5	PSMA6	PSMA7	PSMB1	PSMB2	PSMB3	PSMB4	PSMB5	PSMB6	PSMB7	PSMC1	PSMC2	PSMC3	PSMC4	PSMC5	PSMC6	PSMD1	PSMD11	PSMD12	PSMD13	PSMD14	PSMD2	PSMD3	PSMD6	PSMD7	PSMD8	PTK6	RB1	RBBP4	RBL2	RPS27A	SEM1	SKP1	SKP2	TFDP1	TFDP2	UBA52	UBB	UBC	WEE1
Cyclin D associated events in G1	R-HSA-69231	ABL1	CCND1	CCND2	CCND3	CCNE1	CCNE2	CCNH	CDK2	CDK4	CDK6	CDK7	CDKN1A	CDKN1B	CDKN1C	CDKN2A	CDKN2B	CDKN2C	CDKN2D	CKS1B	CUL1	E2F1	E2F2	E2F3	E2F4	E2F5	JAK2	LYN	MNAT1	PPP2CA	PPP2CB	PPP2R1A	PPP2R1B	PPP2R2A	PPP2R3B	PTK6	RB1	RBL1	RBL2	RPS27A	SKP1	SKP2	SRC	TFDP1	TFDP2	UBA52	UBB	UBC
Cyclin E associated events during G1/S transition	R-HSA-69202	ADRM1	AKT1	AKT2	AKT3	CABLES1	CCNA1	CCNA2	CCND1	CCNE1	CCNE2	CCNH	CDC25A	CDK2	CDK4	CDK7	CDKN1A	CDKN1B	CKS1B	CUL1	E2F1	E2F4	E2F5	LIN37	LIN52	LIN54	LIN9	MAX	MNAT1	MYC	PSMA1	PSMA2	PSMA3	PSMA4	PSMA5	PSMA6	PSMA7	PSMB1	PSMB2	PSMB3	PSMB4	PSMB5	PSMB6	PSMB7	PSMC1	PSMC2	PSMC3	PSMC4	PSMC5	PSMC6	PSMD1	PSMD11	PSMD12	PSMD13	PSMD14	PSMD2	PSMD3	PSMD6	PSMD7	PSMD8	PTK6	RB1	RBBP4	RBL2	RPS27A	SEM1	SKP1	SKP2	TFDP1	TFDP2	UBA52	UBB	UBC	WEE1
Cysteine formation from homocysteine	R-HSA-1614603	CBS	CTH
Cytochrome P450 - arranged by substrate type	R-HSA-211897	ADH7	AHR	AHRR	ARNT	ARNT2	CYP11A1	CYP11B1	CYP11B2	CYP19A1	CYP1A1	CYP1A2	CYP1B1	CYP21A2	CYP24A1	CYP26A1	CYP26B1	CYP26C1	CYP27A1	CYP27B1	CYP2A13	CYP2A6	CYP2A7	CYP2B6	CYP2C18	CYP2C19	CYP2C8	CYP2C9	CYP2D6	CYP2E1	CYP2F1	CYP2J2	CYP2R1	CYP2S1	CYP2U1	CYP2W1	CYP39A1	CYP3A4	CYP3A43	CYP3A5	CYP3A7	CYP46A1	CYP4A11	CYP4A22	CYP4B1	CYP4F11	CYP4F12	CYP4F2	CYP4F22	CYP4F3	CYP4F8	CYP4V2	CYP51A1	CYP7A1	CYP7B1	CYP8B1	FDX1	FDX2	FDXR	NCOA1	NCOA2	NR1H4	POMC	POR	PTGIS	RXRA	TBXAS1
Cytochrome c-mediated apoptotic response	R-HSA-111461	APAF1	APIP	AVEN	CARD8	CASP3	CASP7	CASP9	CYCS	DIABLO	MAPK1	MAPK3	UACA	XIAP
Cytokine Signaling in Immune system	R-HSA-1280215	18S rRNA	1a	8	AAAS	ABCE1	ABL2	ACTB	ACTG1	ADAM17	ADAR	ADRM1	AGER	AIP	AKT1	AKT2	AKT3	ALOX15	ALOX5	ALPK1	ANXA1	ANXA2	APP	ARF1	ARIH1	ATF1	ATF2	ATF6	B2M	BATF	BCL2	BCL2L1	BCL2L11	BCL6	BECN1	BIRC2	BIRC3	BIRC5	BLNK	BOLA2	BRWD1	BST2	BTRC	CA1	CAMK2A	CAMK2B	CAMK2D	CAMK2G	CANX	CAPZA1	CASP1	CASP3	CASP8	CBL	CCL11	CCL19	CCL2	CCL20	CCL22	CCL3	CCL3L1	CCL4	CCL5	CCND1	CCR1	CCR2	CCR5	CD27	CD36	CD4	CD40	CD40LG	CD44	CD70	CD80	CD86	CDC42	CDK1	CDKN1A	CDKN1B	CEBPD	CENPS	CENPX	CFL1	CHUK	CIITA	CISH	CLCF1	CNN2	CNTF	CNTFR	COL1A2	CREB1	CRK	CRKL	CRLF1	CRLF2	CSF1	CSF1R	CSF2	CSF2RA	CSF2RB	CSF3	CSF3R	CSH1	CSK	CTF1	CTSG	CUL1	CUL5	CXCL1	CXCL10	CXCL2	CXCL8	DDX58	DENCMEMSB	DHX9	DNAJC3	DUS2	DUSP3	DUSP4	DUSP6	DUSP7	E1	EBI3	EDA	EDA2R	EDAR	EDARADD	EGR1	EIF1AX	EIF2AK2	EIF2AK3	EIF2S1	EIF2S2	EIF2S3	EIF3A	EIF3B	EIF3C	EIF3D	EIF3E	EIF3F	EIF3G	EIF3H	EIF3I	EIF3J	EIF3K	EIF3L	EIF3M	EIF4A1	EIF4A2	EIF4A3	EIF4E	EIF4E2	EIF4E3	EIF4G1	EIF4G2	EIF4G3	ELK1	ELOB	ELOC	F13A1	FAAP100	FAAP20	FAAP24	FANCA	FANCB	FANCC	FANCE	FANCF	FANCG	FANCL	FANCM	FASLG	FAU	FBXW11	FCER2	FCGR1A	FCGR1B	FCGR1BP	FGF2	FKBP5	FLNA	FLNB	FLT3	FLT3LG	FN1	FNTA	FNTB	FOS	FOXO1	FOXO3	FPR1	FSCN1	FURIN	FYN	GAB2	GAB3	GATA3	GBP1	GBP2	GBP3	GBP4	GBP5	GBP6	GBP7	GH1	GH2	GHR	GRAP2	GRB10	GRB2	GSDMD	GSTA2	GSTO1	Genome polyprotein	H3C1	H3C15	HAVCR2	HCK	HERC5	HGF	HIF1A	HLA-A	HLA-B	HLA-C	HLA-DPA1	HLA-DPB1	HLA-DQA1	HLA-DQA2	HLA-DQB1	HLA-DQB2	HLA-DRA	HLA-DRB1	HLA-DRB3	HLA-DRB4	HLA-DRB5	HLA-E	HLA-F	HLA-G	HLA-H	HMGB1	HMOX1	HNRNPA2B1	HNRNPDL	HNRNPF	HRAS	HSP90AA1	HSP90B1	HSPA1A	HSPA1B	HSPA1L	HSPA2	HSPA5	HSPA8	HSPA9	Human respiratory syncytial virus A2, complete genome	ICAM1	IFI27	IFI30	IFI35	IFI44	IFI44L	IFI6	IFIH1	IFIT1	IFIT2	IFIT3	IFIT5	IFITM1	IFITM2	IFITM3	IFNA1	IFNA10	IFNA14	IFNA16	IFNA17	IFNA2	IFNA21	IFNA4	IFNA5	IFNA6	IFNA7	IFNA8	IFNAR1	IFNAR2	IFNB1	IFNG	IFNGR1	IFNGR2	IFNL1	IFNL2	IFNL3	IFNLR1	IGHE	IGHG1	IGHG4	IKBIP	IKBKB	IKBKG	IL10	IL10RA	IL10RB	IL11	IL11RA	IL12A	IL12B	IL12RB1	IL12RB2	IL13	IL13RA1	IL13RA2	IL15	IL15RA	IL16	IL17A	IL17C	IL17F	IL17RA	IL17RB	IL17RC	IL17RE	IL18	IL18BP	IL18R1	IL18RAP	IL19	IL1A	IL1B	IL1F10	IL1R1	IL1R2	IL1RAP	IL1RAPL1	IL1RL1	IL1RL2	IL1RN	IL2	IL20	IL20RA	IL20RB	IL21	IL21R	IL22	IL22RA1	IL22RA2	IL23A	IL23R	IL24	IL25	IL26	IL27	IL27RA	IL2RA	IL2RB	IL2RG	IL3	IL31	IL31RA	IL32	IL33	IL34	IL36A	IL36B	IL36G	IL36RN	IL37	IL3RA	IL4	IL4R	IL5	IL5RA	IL6	IL6R	IL6ST	IL7	IL7R	IL9	IL9R	ILF2	ILF3	INPP5D	INPPL1	IP6K2	IRAK1	IRAK2	IRAK3	IRAK4	IRF1	IRF2	IRF3	IRF4	IRF5	IRF6	IRF7	IRF8	IRF9	IRS1	IRS2	ISG15	ISG20	ITGAM	ITGAX	ITGB1	ITGB2	JAK1	JAK2	JAK3	JUN	JUNB	KPNA1	KPNA2	KPNA3	KPNA4	KPNA5	KPNA7	KPNB1	KRAS	LAMA5	LBP	LCK	LCN2	LCP1	LGALS9	LIF	LIFR	LMNB1	LRRC14	LTA	LTB	LTBR	LYN	MAOA	MAP2K1	MAP2K3	MAP2K4	MAP2K6	MAP2K7	MAP3K14	MAP3K3	MAP3K7	MAP3K8	MAPK1	MAPK10	MAPK11	MAPK14	MAPK3	MAPK7	MAPK8	MAPK9	MAPKAPK2	MAPKAPK3	MAPT	MAVS	MCL1	MEF2A	MEF2C	MID1	MIF	MMP1	MMP2	MMP3	MMP9	MSN	MT2A	MTAP	MUC1	MX1	MX2	MYC	MYD88	N	N4BP1	NANOG	NCAM1	NCK1	NDC1	NDN	NEDD4	NFKB1	NFKB2	NFKBIA	NFKBIB	NKIRAS1	NKIRAS2	NLRC5	NLRX1	NOD1	NOD2	NOS2	NPM1	NRAS	NS	NUP107	NUP133	NUP153	NUP155	NUP160	NUP188	NUP205	NUP210	NUP214	NUP35	NUP37	NUP42	NUP43	NUP50	NUP54	NUP58	NUP62	NUP85	NUP88	NUP93	NUP98	OAS1	OAS2	OAS3	OASL	OPG035	OPRD1	OPRM1	OSM	OSMR	P4HB	PAK2	PDCD4	PDE12	PELI1	PELI2	PELI3	PGGT1B	PIAS1	PIK3CA	PIK3CB	PIK3CD	PIK3R1	PIK3R2	PIK3R3	PIM1	PIN1	PITPNA	PLCG1	PLCG2	PML	POM121	POM121C	POMC	POU2F1	PPIA	PPM1B	PPP2CA	PPP2CB	PPP2R1A	PPP2R1B	PPP2R5A	PPP2R5D	PRKACA	PRKCD	PRKRA	PRL	PRLR	PRTN3	PSMA1	PSMA2	PSMA3	PSMA4	PSMA5	PSMA6	PSMA7	PSMB1	PSMB2	PSMB3	PSMB4	PSMB5	PSMB6	PSMB7	PSMB8	PSMC1	PSMC2	PSMC3	PSMC4	PSMC5	PSMC6	PSMD1	PSMD11	PSMD12	PSMD13	PSMD14	PSMD2	PSMD3	PSMD6	PSMD7	PSMD8	PSME2	PTAFR	PTGS2	PTK2B	PTPN1	PTPN11	PTPN12	PTPN13	PTPN14	PTPN18	PTPN2	PTPN20	PTPN23	PTPN4	PTPN5	PTPN6	PTPN7	PTPN9	PTPRJ	PTPRZ1	RAE1	RAF1	RAG1	RAG2	RALA	RANBP2	RAP1B	RAPGEF1	RBX1	RELA	RELB	RHOU	RIGI	RIPK2	RNASEL	RNF7	RORA	RORC	RPLP0	RPS10	RPS11	RPS12	RPS13	RPS14	RPS15	RPS15A	RPS16	RPS17	RPS18	RPS19	RPS2	RPS20	RPS21	RPS23	RPS24	RPS25	RPS26	RPS27	RPS27A	RPS27L	RPS28	RPS29	RPS3	RPS3A	RPS4X	RPS4Y1	RPS4Y2	RPS5	RPS6	RPS6KA1	RPS6KA2	RPS6KA3	RPS6KA5	RPS7	RPS8	RPS9	RPSA	RSAD2	S100A12	S100B	S1PR1	SAA1	SAMHD1	SARS coronavirus, complete genome	SDC1	SEC13	SEH1L	SEM1	SERPINB2	SFN	SH2B1	SH2B3	SHC1	SIGIRR	SKP1	SLA	SLA2	SMAD3	SMAD7	SMARCA4	SNAP25	SNCA	SNRPA1	SOCS1	SOCS2	SOCS3	SOCS5	SOCS6	SOD1	SOD2	SOS1	SOS2	SOX2	SP100	SPHK1	SQSTM1	SRC	STAT1	STAT2	STAT3	STAT4	STAT5A	STAT5B	STAT6	STX1A	STX3	STX4	STXBP2	SUMO1	SYK	Sindbis virus, complete genome	TAB1	TAB2	TAB3	TALDO1	TARBP2	TBK1	TCP1	TEC	TGFB1	THOC5	TIFA	TIMP1	TNF	TNFRSF11A	TNFRSF11B	TNFRSF12A	TNFRSF13B	TNFRSF13C	TNFRSF14	TNFRSF17	TNFRSF18	TNFRSF1A	TNFRSF1B	TNFRSF25	TNFRSF4	TNFRSF6B	TNFRSF8	TNFRSF9	TNFSF11	TNFSF12	TNFSF13	TNFSF13B	TNFSF14	TNFSF15	TNFSF18	TNFSF4	TNFSF6	TNFSF8	TNFSF9	TNIP2	TOLLIP	TP53	TPR	TRAF2	TRAF3	TRAF6	TRIM10	TRIM14	TRIM17	TRIM2	TRIM21	TRIM22	TRIM25	TRIM26	TRIM29	TRIM3	TRIM31	TRIM34	TRIM35	TRIM38	TRIM45	TRIM46	TRIM48	TRIM5	TRIM6	TRIM62	TRIM68	TRIM8	TRS1	TSLP	TUBA1A	TUBA1B	TUBA1C	TUBA3C	TUBA3D	TUBA3E	TUBA4A	TUBA4B	TUBA8	TUBAL3	TUBB1	TUBB2A	TUBB2B	TUBB3	TUBB4A	TUBB4B	TUBB6	TUBB8	TUBB8B	TWIST1	TXLNA	TYK2	Tick-borne encephalitis virus, complete genome	UBA3	UBA52	UBA7	UBB	UBC	UBE2D1	UBE2D2	UBE2D3	UBE2E1	UBE2I	UBE2L6	UBE2M	UBE2N	UBE2V1	USP14	USP18	VAMP2	VAMP7	VAV1	VCAM1	VEGFA	VIM	VP3	VRK3	VTRNA2-1	Vesicular stomatitis Indiana virus, complete genome	West Nile virus RNA, complete genome	XAF1	YBX1	YES1	YWHAZ	ZEB1	gag	pp1a	rep	tat
Cytoprotection by HMOX1	R-HSA-9707564	ABCC1	ALB	BACH1	BLVRA	BLVRB	CARM1	CHD9	COX4I1	COX4I2	COX5A	COX5B	COX6A1	COX6A2	COX6B1	COX6B2	COX6C	COX7A1	COX7A2	COX7A2L	COX7B	COX7C	COX8A	COX8C	COXFA4	CREBBP	CYCS	FABP1	HBA1	HBB	HDAC3	HELZ2	HIGD1C	HM13	HMOX1	HMOX2	MAFK	MED1	MT-CO1	MT-CO2	MT-CO3	NCOA1	NCOA2	NCOA6	NCOR1	NCOR2	NFE2L2	NLRP3	PPARA	PTK6	RXRA	SIN3A	SIN3B	SMARCD3	STAP2	STAT3	TBL1X	TBL1XR1	TGS1	TXNIP
Cytosolic iron-sulfur cluster assembly	R-HSA-2564830	ABCB7	BRIP1	CIAO1	CIAO2B	CIAO3	CIAPIN1	ERCC2	MMS19	NDOR1	NUBP1	NUBP2	POLD1	RTEL1
Cytosolic sensors of pathogen-associated DNA	R-HSA-1834949	AIM2	CGAS	CHUK	CRCP	CREBBP	CTNNB1	DDX41	DHX36	DHX9	DTX4	EP300	IFI16	IKBKB	IKBKG	IRF3	IRF7	LRRFIP1	MRE11	MYD88	NFKB1	NFKB2	NFKBIA	NFKBIB	NKIRAS1	NKIRAS2	NLRC3	NLRP4	POLR1C	POLR1D	POLR2E	POLR2F	POLR2H	POLR2K	POLR2L	POLR3A	POLR3B	POLR3C	POLR3D	POLR3E	POLR3F	POLR3G	POLR3GL	POLR3H	POLR3K	PRKDC	RELA	RIPK1	RIPK3	RPS27A	STAT6	STING1	TBK1	TICAM1	TLR3	TREX1	TRIM21	TRIM32	TRIM56	UBA52	UBB	UBC	XRCC5	XRCC6	ZBP1
Cytosolic sulfonation of small molecules	R-HSA-156584	ABHD14B	BPNT1	BPNT2	PODXL2	SULT1A1	SULT1A2	SULT1A3	SULT1A4	SULT1B1	SULT1C2	SULT1C4	SULT1E1	SULT2A1	SULT2B1	SULT4A1	SULT6B1	TPST1	TPST2
Cytosolic tRNA aminoacylation	R-HSA-379716	AARS1	AIMP1	AIMP2	CARS1	DARS1	EEF1E1	EPRS1	FARSA	FARSB	GARS1	HARS1	IARS1	KARS1	LARS1	MARS1	NARS1	PPA1	QARS1	RARS1	SARS1	TARS1	VARS1	WARS1	YARS1
DAG and IP3 signaling	R-HSA-1489509	ADCY1	ADCY2	ADCY3	ADCY4	ADCY5	ADCY6	ADCY7	ADCY8	ADCY9	AHCYL1	CALM1	CAMK2A	CAMK2B	CAMK2D	CAMK2G	CAMK4	CAMKK1	CAMKK2	CREB1	GRK2	ITPR1	ITPR2	ITPR3	KPNA2	NBEA	PDE1A	PDE1B	PDE1C	PLCG1	PRKACA	PRKACB	PRKACG	PRKAR1A	PRKAR1B	PRKAR2A	PRKAR2B	PRKCA	PRKCD	PRKCE	PRKCG	PRKX
DAG1 core M1 glycosylations	R-HSA-8932506	DAG1	POMGNT1	POMT1	POMT2
DAG1 core M2 glycosylations	R-HSA-8932504	DAG1	MGAT5B	POMGNT1	POMT1	POMT2
DAG1 core M3 glycosylations	R-HSA-8932505	B3GALNT2	DAG1	POMGNT2	POMK	POMT1	POMT2
DAG1 glycosylations	R-HSA-8931838	B3GALNT2	B4GAT1	CHST10	CRPPA	DAG1	FKRP	FKTN	LARGE1	LARGE2	MGAT5B	POMGNT1	POMGNT2	POMK	POMT1	POMT2	RXYLT1	SLC35A1	SLC35A4
DAP12 interactions	R-HSA-2172127	B2M	BTK	CD300E	CD300LB	CLEC5A	FYN	GRAP2	GRB2	HLA-B	HLA-C	HLA-E	HRAS	KIR2DS1	KIR2DS2	KIR2DS4	KIR2DS5	KIR3DS1	KLRC2	KLRD1	KLRK1	KRAS	LAT	LCK	LCP2	NCR2	NRAS	PIK3CA	PIK3CB	PIK3R1	PIK3R2	PLCG1	PLCG2	RAC1	SHC1	SIGLEC14	SIGLEC15	SIGLEC16	SIRPB1	SOS1	SYK	TREM1	TREM2	TYROBP	VAV2	VAV3
DAP12 signaling	R-HSA-2424491	B2M	BTK	FYN	GRAP2	GRB2	HLA-E	HRAS	KLRC2	KLRD1	KLRK1	KRAS	LAT	LCK	LCP2	NRAS	PIK3CA	PIK3CB	PIK3R1	PIK3R2	PLCG1	PLCG2	RAC1	SHC1	SOS1	SYK	TREM2	TYROBP	VAV2	VAV3
DARPP-32 events	R-HSA-180024	CALM1	CDK5	PDE4A	PDE4B	PDE4C	PDE4D	PPP1CA	PPP1R1B	PPP2CA	PPP2CB	PPP2R1A	PPP2R1B	PPP2R5D	PPP3CA	PPP3CB	PPP3CC	PPP3R1	PRKACA	PRKACB	PRKACG	PRKAR1A	PRKAR1B	PRKAR2A	PRKAR2B
DCC mediated attractive signaling	R-HSA-418885	ABLIM1	ABLIM2	ABLIM3	CDC42	DCC	DOCK1	FYN	NCK1	NTN1	PTK2	RAC1	SRC	TRIO	WASL
DDX58/IFIH1-mediated induction of interferon-alpha/beta	R-HSA-168928	1C	9b	AGER	APP	ATG12	ATG5	CASP10	CASP8	CHUK	CREBBP	CYLD	DHX58	EP300	FADD	HERC5	HMGB1	HSP90AA1	HSP90AB1	IFIH1	IFNA1	IFNA10	IFNA13	IFNA14	IFNA16	IFNA17	IFNA2	IFNA21	IFNA4	IFNA5	IFNA6	IFNA7	IFNA8	IFNB1	IKBKB	IKBKE	IKBKG	IRF3	IRF7	ISG15	ITCH	M	MAP3K1	MAVS	N	NFKB1	NFKB2	NFKBIA	NFKBIB	NKIRAS1	NKIRAS2	NLRC5	NLRX1	OTUD5	PCBP2	PIN1	RELA	RIGI	RIPK1	RNF125	RNF135	RNF216	RPS27A	S100A12	S100B	SAA1	SIKE1	TANK	TAX1BP1	TBK1	TKFC	TNFAIP3	TOMM70	TRAF2	TRAF3	TRAF6	TRIM25	TRIM4	UBA52	UBA7	UBB	UBC	UBE2D1	UBE2D2	UBE2D3	UBE2K	UBE2L6	rep
DEx/H-box helicases activate type I IFN and inflammatory cytokines production	R-HSA-3134963	DHX36	DHX9	IRF7	MYD88	NFKB1	NFKB2	RELA
DNA Damage Bypass	R-HSA-73893	CUL4A	CUL4B	DDB1	DTL	ISG15	MAD2L2	NPLOC4	PCLAF	PCNA	POLD1	POLD2	POLD3	POLD4	POLE	POLE2	POLE3	POLE4	POLH	POLI	POLK	RAD18	RBX1	RCHY1	REV1	REV3L	RFC1	RFC2	RFC3	RFC4	RFC5	RPA1	RPA2	RPA3	RPS27A	SPRTN	TRIM25	UBA52	UBA7	UBB	UBC	UBE2B	UBE2L6	UFD1	USP1	USP10	USP43	VCP	WDR48
DNA Damage Recognition in GG-NER	R-HSA-5696394	ACTB	ACTL6A	ACTR5	ACTR8	CETN2	COPS2	COPS3	COPS4	COPS5	COPS6	COPS7A	COPS7B	COPS8	CUL4A	CUL4B	DDB1	DDB2	GPS1	INO80	INO80B	INO80C	INO80D	INO80E	MCRS1	NFRKB	PARP1	PARP2	RAD23A	RAD23B	RBX1	RPS27A	RUVBL1	TFPT	UBA52	UBB	UBC	XPC	YY1
DNA Damage Reversal	R-HSA-73942	ALKBH2	ALKBH3	ALKBH5	ASCC1	ASCC2	ASCC3	FTO	MGMT
DNA Damage/Telomere Stress Induced Senescence	R-HSA-2559586	ACD	ASF1A	ATM	CABIN1	CCNA1	CCNA2	CCNE1	CCNE2	CDK2	CDKN1A	CDKN1B	EP400	H1-0	H1-1	H1-2	H1-3	H1-4	H1-5	H2AB1	H2AC14	H2AC18	H2AC20	H2AC4	H2AC6	H2AC7	H2AJ	H2AX	H2AZ2	H2BC1	H2BC11	H2BC12	H2BC12L	H2BC13	H2BC14	H2BC15	H2BC17	H2BC21	H2BC26	H2BC3	H2BC4	H2BC5	H2BC9	H3-4	H4C1	HIRA	HMGA1	HMGA2	KAT5	LMNB1	MRE11	NBN	POT1	RAD50	RB1	TERF1	TERF2	TERF2IP	TINF2	TP53	UBN1
DNA Double Strand Break Response	R-HSA-5693606	ABL1	ABRAXAS1	ADRM1	APBB1	ATM	BABAM1	BABAM2	BAP1	BARD1	BAZ1B	BRCA1	BRCC3	CHEK2	CUL4A	CUL4B	DCAF8L1	DCAF8L2	DDB1	EYA1	EYA2	EYA3	EYA4	H2AX	H2BC1	H2BC11	H2BC12	H2BC12L	H2BC13	H2BC14	H2BC15	H2BC17	H2BC21	H2BC26	H2BC3	H2BC4	H2BC5	H2BC9	H3-4	H4C1	HERC2	KAT5	KDM4A	KDM4B	KPNA2	MAPK8	MDC1	MRE11	NBN	NSD2	PHF6	PIAS4	PPP5C	PSMA1	PSMA2	PSMA3	PSMA4	PSMA5	PSMA6	PSMA7	PSMB1	PSMB2	PSMB3	PSMB4	PSMB5	PSMB6	PSMB7	PSMC1	PSMC2	PSMC3	PSMC4	PSMC5	PSMC6	PSMD1	PSMD11	PSMD12	PSMD13	PSMD14	PSMD2	PSMD3	PSMD6	PSMD7	PSMD8	RAD50	RBX1	RNF168	RNF8	RPS27A	SEM1	SMARCA5	SUMO1	TP53	TP53BP1	UBA52	UBB	UBC	UBE2I	UBE2N	UBE2V2	UBXN1	UIMC1
DNA Double-Strand Break Repair	R-HSA-5693532	ABL1	ABRAXAS1	ADRM1	APBB1	ATM	ATR	ATRIP	BABAM1	BABAM2	BAP1	BARD1	BAZ1B	BLM	BRCA1	BRCA2	BRCC3	BRIP1	CCNA1	CCNA2	CDK2	CHEK1	CHEK2	CLSPN	CUL4A	CUL4B	DCAF8L1	DCAF8L2	DCLRE1C	DDB1	DNA2	EME1	EME2	ERCC1	ERCC4	EXO1	EYA1	EYA2	EYA3	EYA4	FEN1	FIGNL1	FIRRM	GEN1	H2AX	H2BC1	H2BC11	H2BC12	H2BC12L	H2BC13	H2BC14	H2BC15	H2BC17	H2BC21	H2BC26	H2BC3	H2BC4	H2BC5	H2BC9	H3-4	H4C1	HERC2	HUS1	KAT5	KDM4A	KDM4B	KPNA2	LIG1	LIG3	LIG4	MAPK8	MDC1	MRE11	MUS81	NBN	NHEJ1	NSD2	PALB2	PARP1	PARP2	PAXIP1	PCNA	PHF6	PIAS4	POLD1	POLD2	POLD3	POLD4	POLE	POLE2	POLE3	POLE4	POLH	POLK	POLL	POLM	POLQ	PPP4C	PPP4R2	PPP5C	PRKDC	PSMA1	PSMA2	PSMA3	PSMA4	PSMA5	PSMA6	PSMA7	PSMB1	PSMB2	PSMB3	PSMB4	PSMB5	PSMB6	PSMB7	PSMC1	PSMC2	PSMC3	PSMC4	PSMC5	PSMC6	PSMD1	PSMD11	PSMD12	PSMD13	PSMD14	PSMD2	PSMD3	PSMD6	PSMD7	PSMD8	RAD1	RAD17	RAD50	RAD51	RAD51AP1	RAD51B	RAD51C	RAD51D	RAD52	RAD9A	RAD9B	RBBP8	RBX1	RFC1	RFC2	RFC3	RFC4	RFC5	RHNO1	RIF1	RMI1	RMI2	RNF168	RNF4	RNF8	RPA1	RPA2	RPA3	RPS27A	RTEL1	SEM1	SIRT6	SLX1A	SLX4	SMARCA5	SPIDR	SUMO1	SUMO2	TDP1	TDP2	TIMELESS	TIPIN	TOP3A	TOPBP1	TP53	TP53BP1	UBA52	UBB	UBC	UBE2I	UBE2N	UBE2V2	UBXN1	UIMC1	WRN	XRCC1	XRCC2	XRCC3	XRCC4	XRCC5	XRCC6
DNA Repair	R-HSA-73894	ABL1	ABRAXAS1	ACD	ACTB	ACTL6A	ACTR5	ACTR8	ADPRS	ADRM1	ALKBH2	ALKBH3	ALKBH5	APBB1	APEX1	AQR	ASCC1	ASCC2	ASCC3	ATM	ATR	ATRIP	BABAM1	BABAM2	BAP1	BARD1	BAZ1B	BLM	BRCA1	BRCA2	BRCC3	BRIP1	CCNA1	CCNA2	CCNH	CDK2	CDK7	CENPS	CENPX	CETN2	CHD1L	CHEK1	CHEK2	CLSPN	COPS2	COPS3	COPS4	COPS5	COPS6	COPS7A	COPS7B	COPS8	CUL4A	CUL4B	DCAF8L1	DCAF8L2	DCLRE1A	DCLRE1B	DCLRE1C	DDB1	DDB2	DNA2	DTL	ELL	EME1	EME2	ERCC1	ERCC2	ERCC3	ERCC4	ERCC5	ERCC6	ERCC8	EXO1	EYA1	EYA2	EYA3	EYA4	FAAP100	FAAP20	FAAP24	FAN1	FANCA	FANCB	FANCC	FANCD2	FANCE	FANCF	FANCG	FANCI	FANCL	FANCM	FEN1	FIGNL1	FIRRM	FTO	GEN1	GPS1	GTF2H1	GTF2H2	GTF2H3	GTF2H4	GTF2H5	H2AB1	H2AC14	H2AC18	H2AC20	H2AC4	H2AC6	H2AC7	H2AJ	H2AX	H2AZ2	H2BC1	H2BC11	H2BC12	H2BC12L	H2BC13	H2BC14	H2BC15	H2BC17	H2BC21	H2BC26	H2BC3	H2BC4	H2BC5	H2BC9	H3-4	H4C1	HERC2	HUS1	INO80	INO80B	INO80C	INO80D	INO80E	ISG15	ISY1	KAT5	KDM4A	KDM4B	KPNA2	LIG1	LIG3	LIG4	MAD2L2	MAPK8	MBD4	MCRS1	MDC1	MGMT	MLH1	MNAT1	MPG	MRE11	MSH2	MSH3	MSH6	MUS81	MUTYH	NBN	NEIL1	NEIL2	NEIL3	NFRKB	NHEJ1	NPLOC4	NSD2	NTHL1	OGG1	PALB2	PARG	PARP1	PARP2	PAXIP1	PCLAF	PCNA	PHF6	PIAS1	PIAS3	PIAS4	PMS2	PNKP	POLB	POLD1	POLD2	POLD3	POLD4	POLE	POLE2	POLE3	POLE4	POLH	POLI	POLK	POLL	POLM	POLN	POLQ	POLR2A	POLR2B	POLR2C	POLR2D	POLR2E	POLR2F	POLR2G	POLR2H	POLR2I	POLR2J	POLR2K	POLR2L	POT1	PPIE	PPP4C	PPP4R2	PPP5C	PRKDC	PRPF19	PSMA1	PSMA2	PSMA3	PSMA4	PSMA5	PSMA6	PSMA7	PSMB1	PSMB2	PSMB3	PSMB4	PSMB5	PSMB6	PSMB7	PSMC1	PSMC2	PSMC3	PSMC4	PSMC5	PSMC6	PSMD1	PSMD11	PSMD12	PSMD13	PSMD14	PSMD2	PSMD3	PSMD6	PSMD7	PSMD8	RAD1	RAD17	RAD18	RAD23A	RAD23B	RAD50	RAD51	RAD51AP1	RAD51B	RAD51C	RAD51D	RAD52	RAD9A	RAD9B	RBBP8	RBX1	RCHY1	REV1	REV3L	RFC1	RFC2	RFC3	RFC4	RFC5	RHNO1	RIF1	RMI1	RMI2	RNF111	RNF168	RNF4	RNF8	RPA1	RPA2	RPA3	RPS27A	RTEL1	RUVBL1	SEM1	SIRT6	SLX1A	SLX4	SMARCA5	SMUG1	SPIDR	SPRTN	SUMO1	SUMO2	SUMO3	TCEA1	TDG	TDP1	TDP2	TERF1	TERF2	TERF2IP	TFPT	TIMELESS	TINF2	TIPIN	TOP3A	TOPBP1	TP53	TP53BP1	TRIM25	UBA52	UBA7	UBB	UBC	UBE2B	UBE2I	UBE2L6	UBE2N	UBE2T	UBE2V2	UBXN1	UFD1	UIMC1	UNG	USP1	USP10	USP43	USP45	USP7	UVSSA	VCP	WDR48	WRN	XAB2	XPA	XPC	XRCC1	XRCC2	XRCC3	XRCC4	XRCC5	XRCC6	YY1	ZNF830
DNA Replication	R-HSA-69306	ADRM1	ANAPC1	ANAPC10	ANAPC11	ANAPC15	ANAPC16	ANAPC2	ANAPC4	ANAPC5	ANAPC7	CCNA1	CCNA2	CCNE1	CCNE2	CDC16	CDC23	CDC26	CDC27	CDC45	CDC6	CDC7	CDK2	CDT1	CUL1	DBF4	DNA2	EXOG	FEN1	FZR1	GINS1	GINS2	GINS3	GINS4	GMNN	H2AB1	H2AC14	H2AC18	H2AC20	H2AC4	H2AC6	H2AC7	H2AJ	H2AX	H2AZ2	H2BC1	H2BC11	H2BC12	H2BC12L	H2BC13	H2BC14	H2BC15	H2BC17	H2BC21	H2BC26	H2BC3	H2BC4	H2BC5	H2BC9	H3-3A	H3C1	H3C15	H4C1	KPNA1	KPNA6	KPNB1	LIG1	LIG3	MCM10	MCM2	MCM3	MCM4	MCM5	MCM6	MCM7	MCM8	MGME1	ORC1	ORC2	ORC3	ORC4	ORC5	ORC6	PCNA	POLA1	POLA2	POLD1	POLD2	POLD3	POLD4	POLE	POLE2	POLE3	POLE4	POLG	POLG2	POLRMT	PRIM1	PRIM2	PSMA1	PSMA2	PSMA3	PSMA4	PSMA5	PSMA6	PSMA7	PSMB1	PSMB2	PSMB3	PSMB4	PSMB5	PSMB6	PSMB7	PSMC1	PSMC2	PSMC3	PSMC4	PSMC5	PSMC6	PSMD1	PSMD11	PSMD12	PSMD13	PSMD14	PSMD2	PSMD3	PSMD6	PSMD7	PSMD8	RBX1	RFC1	RFC2	RFC3	RFC4	RFC5	RNASEH1	RPA1	RPA2	RPA3	RPA4	RPS27A	SEM1	SKP1	SKP2	SSBP1	TOP3A	TWNK	UBA52	UBB	UBC	UBE2C	UBE2D1	UBE2E1	UBE2S
DNA Replication Pre-Initiation	R-HSA-69002	ADRM1	ANAPC1	ANAPC10	ANAPC11	ANAPC15	ANAPC16	ANAPC2	ANAPC4	ANAPC5	ANAPC7	CDC16	CDC23	CDC26	CDC27	CDC45	CDC6	CDC7	CDK2	CDT1	DBF4	FZR1	GMNN	H2AB1	H2AC14	H2AC18	H2AC20	H2AC4	H2AC6	H2AC7	H2AJ	H2AX	H2AZ2	H2BC1	H2BC11	H2BC12	H2BC12L	H2BC13	H2BC14	H2BC15	H2BC17	H2BC21	H2BC26	H2BC3	H2BC4	H2BC5	H2BC9	H3-3A	H3C1	H3C15	H4C1	KPNA1	KPNA6	KPNB1	MCM10	MCM2	MCM3	MCM4	MCM5	MCM6	MCM7	MCM8	ORC1	ORC2	ORC3	ORC4	ORC5	ORC6	POLA1	POLA2	POLE	POLE2	POLE3	POLE4	PRIM1	PRIM2	PSMA1	PSMA2	PSMA3	PSMA4	PSMA5	PSMA6	PSMA7	PSMB1	PSMB2	PSMB3	PSMB4	PSMB5	PSMB6	PSMB7	PSMC1	PSMC2	PSMC3	PSMC4	PSMC5	PSMC6	PSMD1	PSMD11	PSMD12	PSMD13	PSMD14	PSMD2	PSMD3	PSMD6	PSMD7	PSMD8	RPA1	RPA2	RPA3	RPA4	RPS27A	SEM1	UBA52	UBB	UBC	UBE2C	UBE2D1	UBE2E1	UBE2S
DNA methylation	R-HSA-5334118	DNMT1	DNMT3A	DNMT3B	DNMT3L	H2AB1	H2AC14	H2AC18	H2AC20	H2AC4	H2AC6	H2AC7	H2AJ	H2AX	H2AZ2	H2BC1	H2BC11	H2BC12	H2BC12L	H2BC13	H2BC14	H2BC15	H2BC17	H2BC21	H2BC26	H2BC3	H2BC4	H2BC5	H2BC9	H3-3A	H3C1	H3C15	H4C1	UHRF1
DNA replication initiation	R-HSA-68952	POLA1	POLA2	POLE	POLE2	POLE3	POLE4	PRIM1	PRIM2
DNA strand elongation	R-HSA-69190	CDC45	DNA2	FEN1	GINS1	GINS2	GINS3	GINS4	LIG1	MCM2	MCM3	MCM4	MCM5	MCM6	MCM7	MCM8	PCNA	POLA1	POLA2	POLD1	POLD2	POLD3	POLD4	PRIM1	PRIM2	RFC1	RFC2	RFC3	RFC4	RFC5	RPA1	RPA2	RPA3
DS-GAG biosynthesis	R-HSA-2022923	BCAN	BGN	CHST14	CHST15	CSPG4	CSPG5	DCN	DSE	DSEL	NCAN	UST	VCAN
DSCAM interactions	R-HSA-376172	DCC	DSCAM	DSCAML1	NTN1
Dasatinib-resistant KIT mutants	R-HSA-9669914	KIT
Deactivation of the beta-catenin transactivating complex	R-HSA-3769402	AKT1	AKT2	APC	ASH2L	BCL9	BCL9L	BTRC	CBY1	CHD8	CTBP1	CTNNB1	CTNNBIP1	DPY30	HDAC1	KMT2B	LEF1	MEN1	PYGO1	PYGO2	RBBP5	RPS27A	SOX13	SOX17	SOX2	SOX3	SOX4	SOX6	SOX7	SOX9	SRY	TCF7	TCF7L1	TCF7L2	TLE1	TLE2	TLE3	TLE4	UBA52	UBB	UBC	WDR5	XIAP	XPO1	YWHAZ
Deadenylation of mRNA	R-HSA-429947	CNOT1	CNOT10	CNOT11	CNOT2	CNOT3	CNOT4	CNOT6	CNOT6L	CNOT7	CNOT8	CNOT9	EIF4A1	EIF4A2	EIF4A3	EIF4B	EIF4E	EIF4G1	PABPC1	PAIP1	PAN2	PAN3	PARN	TNKS1BP1	TUT4	TUT7
Deadenylation-dependent mRNA decay	R-HSA-429914	CNOT1	CNOT10	CNOT11	CNOT2	CNOT3	CNOT4	CNOT6	CNOT6L	CNOT7	CNOT8	CNOT9	DCP1A	DCP1B	DCP2	DCPS	DDX6	DIS3	EDC3	EDC4	EIF4A1	EIF4A2	EIF4A3	EIF4B	EIF4E	EIF4G1	EXOSC1	EXOSC2	EXOSC3	EXOSC4	EXOSC5	EXOSC6	EXOSC7	EXOSC8	EXOSC9	HBS1L	LSM1	LSM2	LSM3	LSM4	LSM5	LSM6	LSM7	NT5C3B	PABPC1	PAIP1	PAN2	PAN3	PARN	PATL1	SKIC2	SKIC3	SKIC8	TNKS1BP1	TUT4	TUT7	XRN1
Death Receptor Signaling	R-HSA-73887	AATF	ABR	ADAM17	AKAP13	APH1A	APH1B	ARHGDIA	ARHGEF1	ARHGEF10	ARHGEF10L	ARHGEF11	ARHGEF12	ARHGEF15	ARHGEF16	ARHGEF17	ARHGEF18	ARHGEF19	ARHGEF2	ARHGEF26	ARHGEF3	ARHGEF33	ARHGEF35	ARHGEF37	ARHGEF38	ARHGEF39	ARHGEF4	ARHGEF40	ARHGEF5	ARHGEF6	ARHGEF7	ARHGEF9	BAD	BAG4	BCL2L11	BEX3	BIRC2	BIRC3	CASP10	CASP2	CASP3	CASP8	CFLAR	CHUK	CLIP3	CYLD	ECT2	FADD	FAS	FASLG	FGD1	FGD2	FGD3	FGD4	GNA13	HDAC1	HDAC2	HDAC3	IKBKB	IKBKE	IKBKG	IRAK1	ITGB3BP	ITSN1	KALRN	LINGO1	MADD	MAG	MAGED1	MAP3K7	MAPK8	MAPKAPK2	MCF2	MCF2L	MIB2	MYD88	NCSTN	NET1	NFKB1	NFKBIA	NGEF	NGF	NGFR	NSMAF	OBSCN	OMG	OPG199	OPTN	OTUD1	OTUD7B	OTULIN	PLEKHG2	PLEKHG5	PRDM4	PREX1	PRKCI	PSEN1	PSEN2	PSENEN	RAC1	RACK1	RASGRF2	RBCK1	RELA	RHOA	RIPK1	RIPK2	RNF31	RPS27A	RTN4	RTN4R	SHARPIN	SMPD2	SMPD3	SORCS3	SOS1	SOS2	SPATA2	SPPL2A	SPPL2B	SQSTM1	STUB1	TAB1	TAB2	TAB3	TAX1BP1	TBK1	TIAM1	TIAM2	TNF	TNFAIP3	TNFRSF10A	TNFRSF10B	TNFRSF10D	TNFRSF1A	TNFSF10	TRADD	TRAF1	TRAF2	TRAF6	TRIO	UBA52	UBB	UBC	UBE2D1	UBE2D2	UBE2D3	UBE2L3	UL36	ULK1	USP2	USP21	USP4	VAV1	VAV2	VAV3	XIAP	YWHAE
Dectin-1 mediated noncanonical NF-kB signaling	R-HSA-5607761	ADRM1	BTRC	CCL17	CCL22	CHUK	CUL1	FBXW11	MAP3K14	NFKB2	PSMA1	PSMA2	PSMA3	PSMA4	PSMA5	PSMA6	PSMA7	PSMB1	PSMB2	PSMB3	PSMB4	PSMB5	PSMB6	PSMB7	PSMC1	PSMC2	PSMC3	PSMC4	PSMC5	PSMC6	PSMD1	PSMD11	PSMD12	PSMD13	PSMD14	PSMD2	PSMD3	PSMD6	PSMD7	PSMD8	RELA	RELB	RPS27A	SEM1	SKP1	UBA3	UBA52	UBB	UBC	UBE2M
Dectin-2 family	R-HSA-5621480	CLEC10A	CLEC4A	CLEC4C	CLEC4D	CLEC4E	CLEC6A	FCER1G	FYN	LYN	MUC1	MUC12	MUC13	MUC15	MUC16	MUC17	MUC19	MUC2	MUC20	MUC21	MUC3A	MUC3B	MUC4	MUC5AC	MUC5B	MUC6	MUC7	MUCL1	PLCG2	SYK	env
Defective ABCA1 causes TGD	R-HSA-5682113	ABCA1	APOA1
Defective ABCA12 causes ARCI4B	R-HSA-5682294	ABCA12
Defective ABCA3 causes SMDP3_5683678	R-HSA-5683678	ABCA3
Defective ABCA3 causes SMDP3_5688399	R-HSA-5688399	ABCA3
Defective ABCB11 causes PFIC2 and BRIC2	R-HSA-5678520	ABCB11
Defective ABCB4 causes PFIC3, ICP3 and GBD1	R-HSA-5678771	ABCB4
Defective ABCB6 causes MCOPCB7	R-HSA-5683371	ABCB6
Defective ABCC2 causes DJS	R-HSA-5679001	ABCC2
Defective ABCC6 causes PXE	R-HSA-5690338	ABCC6
Defective ABCC8 can cause hypo- and hyper-glycemias	R-HSA-5683177	ABCC8	KCNJ11
Defective ABCC9 causes CMD10, ATFB12 and Cantu syndrome	R-HSA-5678420	ABCC9	KCNJ11
Defective ABCD1 causes ALD	R-HSA-5684045	ABCD1
Defective ABCD4 causes MAHCJ	R-HSA-5683329	ABCD4	LMBRD1
Defective ABCG5 causes sitosterolemia	R-HSA-5679096	ABCG5	ABCG8
Defective ABCG8 causes GBD4 and sitosterolemia	R-HSA-5679090	ABCG5	ABCG8
Defective ACTH causes obesity and POMCD	R-HSA-5579031	MC2R	POMC
Defective ACY1 causes encephalopathy	R-HSA-5579007	ACY1
Defective ADA disrupts (deoxy)adenosine deamination	R-HSA-9734735	ADA
Defective AHCY causes HMAHCHD	R-HSA-5578997	AHCY
Defective ALG1 causes CDG-1k	R-HSA-4549380	ALG1
Defective ALG11 causes CDG-1p	R-HSA-4551295	ALG11
Defective ALG12 causes CDG-1g	R-HSA-4720489	ALG12
Defective ALG14 causes ALG14-CMS	R-HSA-5633231	ALG13	ALG14
Defective ALG2 causes CDG-1i	R-HSA-4549349	ALG2
Defective ALG3 causes CDG-1d	R-HSA-4720475	ALG3
Defective ALG6 causes CDG-1c	R-HSA-4724289	ALG6
Defective ALG8 causes CDG-1h	R-HSA-4724325	ALG8
Defective ALG9 causes CDG-1l	R-HSA-4720454	ALG9
Defective AMN causes MGA1	R-HSA-3359462	AMN	CBLIF	CUBN
Defective ANO6 does not expose PS, PE on the platelet membrane	R-HSA-9853846	ANO6
Defective APRT disrupts adenine salvage	R-HSA-9734195	APRT
Defective AVP does not bind AVPR1A,B and causes neurohypophyseal diabetes insipidus (NDI)	R-HSA-5619099	AVP	AVPR1A	AVPR1B
Defective AVP does not bind AVPR2 and causes neurohypophyseal diabetes insipidus (NDI)	R-HSA-9036092	AVP	AVPR2
Defective B3GALT6 causes EDSP2 and SEMDJL1	R-HSA-4420332	AGRN	B3GALT6	BCAN	BGN	CSPG4	CSPG5	DCN	GPC1	GPC2	GPC3	GPC4	GPC5	GPC6	HSPG2	NCAN	SDC1	SDC2	SDC3	SDC4	VCAN
Defective B3GALTL causes PpS	R-HSA-5083635	ADAMTS1	ADAMTS10	ADAMTS12	ADAMTS13	ADAMTS14	ADAMTS15	ADAMTS16	ADAMTS17	ADAMTS18	ADAMTS19	ADAMTS2	ADAMTS20	ADAMTS3	ADAMTS4	ADAMTS5	ADAMTS6	ADAMTS7	ADAMTS8	ADAMTS9	ADAMTSL1	ADAMTSL2	ADAMTSL3	ADAMTSL4	ADAMTSL5	B3GLCT	CFP	SBSPON	SEMA5A	SEMA5B	SPON1	SPON2	SSPOP	THBS1	THBS2	THSD1	THSD4	THSD7A	THSD7B
Defective B3GAT3 causes JDSSDHD	R-HSA-3560801	AGRN	B3GAT3	BCAN	BGN	CSPG4	CSPG5	DCN	GPC1	GPC2	GPC3	GPC4	GPC5	GPC6	HSPG2	NCAN	SDC1	SDC2	SDC3	SDC4	VCAN
Defective B4GALT1 causes B4GALT1-CDG (CDG-2d)	R-HSA-3656244	ACAN	B4GALT1	FMOD	KERA	LUM	OGN	OMD	PRELP
Defective B4GALT1 causes CDG-2d	R-HSA-4793953	B4GALT1
Defective B4GALT7 causes EDS, progeroid type	R-HSA-3560783	AGRN	B4GALT7	BCAN	BGN	CSPG4	CSPG5	DCN	GPC1	GPC2	GPC3	GPC4	GPC5	GPC6	HSPG2	NCAN	SDC1	SDC2	SDC3	SDC4	VCAN
Defective BTD causes biotidinase deficiency	R-HSA-3371598	BTD
Defective Base Excision Repair Associated with MUTYH	R-HSA-9605310	MUTYH
Defective Base Excision Repair Associated with NEIL1	R-HSA-9616334	NEIL1
Defective Base Excision Repair Associated with NEIL3	R-HSA-9629232	NEIL3
Defective Base Excision Repair Associated with NTHL1	R-HSA-9616333	NTHL1
Defective Base Excision Repair Associated with OGG1	R-HSA-9656249	OGG1
Defective C1GALT1C1 causes TNPS	R-HSA-5083632	C1GALT1	C1GALT1C1	MUC1	MUC12	MUC13	MUC15	MUC16	MUC17	MUC19	MUC2	MUC20	MUC21	MUC3A	MUC3B	MUC4	MUC5AC	MUC5B	MUC6	MUC7	MUCL1
Defective CBLIF causes IFD	R-HSA-3359457	CBLIF
Defective CD320 causes MMATC	R-HSA-3359485	CD320	TCN2
Defective CFTR causes cystic fibrosis	R-HSA-5678895	ADRM1	CFTR	DERL1	DERL2	DERL3	ERLEC1	ERLIN1	ERLIN2	OS9	PSMA1	PSMA2	PSMA3	PSMA4	PSMA5	PSMA6	PSMA7	PSMB1	PSMB2	PSMB3	PSMB4	PSMB5	PSMB6	PSMB7	PSMC1	PSMC2	PSMC3	PSMC4	PSMC5	PSMC6	PSMD1	PSMD11	PSMD12	PSMD13	PSMD14	PSMD2	PSMD3	PSMD6	PSMD7	PSMD8	RNF185	RNF5	RPS27A	SEL1L	SEM1	UBA52	UBB	UBC	VCP
Defective CHST14 causes EDS, musculocontractural type	R-HSA-3595174	BCAN	BGN	CHST14	CSPG4	CSPG5	DCN	NCAN	VCAN
Defective CHST3 causes SEDCJD	R-HSA-3595172	BCAN	BGN	CHST3	CSPG4	CSPG5	DCN	NCAN	VCAN
Defective CHST6 causes MCDC1	R-HSA-3656225	ACAN	CHST6	FMOD	KERA	LUM	OGN	OMD	PRELP
Defective CHSY1 causes TPBS	R-HSA-3595177	BCAN	BGN	CHSY1	CSPG4	CSPG5	DCN	NCAN	VCAN
Defective CP causes aceruloplasminemia (ACERULOP)	R-HSA-5619060	CP	SLC40A1
Defective CSF2RA causes SMDP4	R-HSA-5688890	CSF2RA	CSF2RB	SFTA3	SFTPA1	SFTPA2	SFTPB	SFTPC	SFTPD
Defective CSF2RB causes SMDP5	R-HSA-5688849	CSF2RA	CSF2RB	SFTA3	SFTPA1	SFTPA2	SFTPB	SFTPC	SFTPD
Defective CUBN causes MGA1	R-HSA-3359463	AMN	CBLIF	CUBN
Defective CYP11A1 causes AICSR	R-HSA-5579026	CYP11A1	FDX1	FDX2	FDXR
Defective CYP11B1 causes AH4	R-HSA-5579017	CYP11B1
Defective CYP11B2 causes CMO-1 deficiency	R-HSA-5579009	CYP11B2
Defective CYP17A1 causes AH5	R-HSA-5579028	CYP17A1
Defective CYP19A1 causes AEXS	R-HSA-5579030	CYP19A1
Defective CYP1B1 causes Glaucoma	R-HSA-5579000	CYP1B1
Defective CYP21A2 causes AH3	R-HSA-5579021	CYP21A2
Defective CYP24A1 causes HCAI	R-HSA-5579010	CYP24A1
Defective CYP26B1 causes RHFCA	R-HSA-5579015	CYP26B1
Defective CYP26C1 causes FFDD4	R-HSA-5579004	CYP26C1
Defective CYP27A1 causes CTX	R-HSA-5578996	CYP27A1
Defective CYP27B1 causes VDDR1A	R-HSA-5579014	CYP27B1
Defective CYP27B1 causes VDDR1B	R-HSA-5579027	CYP2R1
Defective CYP2U1 causes SPG56	R-HSA-5579011	CYP2U1
Defective CYP4F22 causes ARCI5	R-HSA-5579005	CYP4F22
Defective CYP7B1 causes SPG5A and CBAS3	R-HSA-5579013	CYP7B1
Defective DHDDS causes RP59	R-HSA-4755609	DHDDS	NUS1
Defective DNA double strand break response due to BARD1 loss of function	R-HSA-9699150	BARD1	BRCA1
Defective DNA double strand break response due to BRCA1 loss of function	R-HSA-9663199	BARD1	BRCA1
Defective DOLK causes DOLK-CDG	R-HSA-4755583	DOLK
Defective DPAGT1 causes CDG-1j, CMSTA2	R-HSA-4549356	DPAGT1
Defective DPM1 causes DPM1-CDG	R-HSA-4717374	DPM1	DPM2	DPM3
Defective DPM2 causes DPM2-CDG	R-HSA-4719377	DPM1	DPM2	DPM3
Defective DPM3 causes DPM3-CDG	R-HSA-4719360	DPM1	DPM2	DPM3
Defective EXT1 causes exostoses 1, TRPS2 and CHDS	R-HSA-3656253	AGRN	EXT1	EXT2	GPC1	GPC2	GPC3	GPC4	GPC5	GPC6	HSPG2	SDC1	SDC2	SDC3	SDC4
Defective EXT2 causes exostoses 2	R-HSA-3656237	AGRN	EXT1	EXT2	GPC1	GPC2	GPC3	GPC4	GPC5	GPC6	HSPG2	SDC1	SDC2	SDC3	SDC4
Defective F8 accelerates dissociation of the A2 domain	R-HSA-9672387	F8
Defective F8 binding to the cell membrane	R-HSA-9672395	F8
Defective F8 binding to von Willebrand factor	R-HSA-9672393	F8	VWF
Defective F8 cleavage by thrombin	R-HSA-9672391	F2	F8	VWF
Defective F8 secretion	R-HSA-9672397	F8
Defective F8 sulfation at Y1699	R-HSA-9674519	F8	TPST1	TPST2
Defective F9 activation	R-HSA-9673221	F11	F9	GP1BA	GP1BB	GP5	GP9
Defective F9 secretion	R-HSA-9673218	F9
Defective F9 variant does not activate FX	R-HSA-9673202	F10	F8	F9
Defective FMO3 causes TMAU	R-HSA-5579019	FMO3
Defective FV causes thrombophilia	R-HSA-9930483	F5	PROC	PROS1
Defective GALE causes EDG	R-HSA-5609977	GALE
Defective GALK1 causes GALCT2	R-HSA-5609976	GALK1
Defective GALM causes GALAC4	R-HSA-9931929	GALM
Defective GALNT12 causes CRCS1	R-HSA-5083636	GALNT12	MUC1	MUC12	MUC13	MUC15	MUC16	MUC17	MUC19	MUC2	MUC20	MUC21	MUC3A	MUC3B	MUC4	MUC5AC	MUC5B	MUC6	MUC7	MUCL1
Defective GALNT3 causes HFTC	R-HSA-5083625	GALNT3	MUC1	MUC12	MUC13	MUC15	MUC16	MUC17	MUC19	MUC2	MUC20	MUC21	MUC3A	MUC3B	MUC4	MUC5AC	MUC5B	MUC6	MUC7	MUCL1
Defective GALT can cause GALCT	R-HSA-5609978	GALT
Defective GCK causes maturity-onset diabetes of the young 2 (MODY2)	R-HSA-5619073	GCK
Defective GCLC causes HAGGSD	R-HSA-5578999	GCLC	GCLM
Defective GFPT1 causes CMSTA1	R-HSA-4085023	GFPT1
Defective GGT1 causes GLUTH	R-HSA-5579022	GGT1
Defective GGT1 in aflatoxin detoxification causes GLUTH	R-HSA-9035968	GGT1
Defective GNE causes sialuria, NK and IBM2	R-HSA-4085011	GNE
Defective GSS causes GSS deficiency	R-HSA-5579006	GSS
Defective HDR through Homologous Recombination Repair (HRR) due to PALB2 loss of BRCA1 binding function	R-HSA-9704331	ATM	BARD1	BLM	BRCA1	BRCA2	BRIP1	DNA2	EXO1	KAT5	MRE11	NBN	PALB2	RAD50	RAD51	RAD51AP1	RAD51B	RAD51C	RAD51D	RBBP8	RMI1	RMI2	SEM1	TOP3A	WRN	XRCC2
Defective HDR through Homologous Recombination Repair (HRR) due to PALB2 loss of BRCA2/RAD51/RAD51C binding function	R-HSA-9704646	ATM	BARD1	BLM	BRCA1	BRCA2	BRIP1	DNA2	EXO1	KAT5	MRE11	NBN	PALB2	RAD50	RAD51	RAD51AP1	RAD51B	RAD51C	RAD51D	RBBP8	RMI1	RMI2	SEM1	TOP3A	WRN	XRCC2
Defective HEXA causes GM2G1 (Hyaluronan metabolism)	R-HSA-3656234	HEXA
Defective HEXB causes GM2G2 (Hyaluronan metabolism)	R-HSA-3656248	HEXB
Defective HK1 causes hexokinase deficiency (HK deficiency)	R-HSA-5619056	HK1
Defective HLCS causes multiple carboxylase deficiency	R-HSA-3371599	ACACA	HLCS	MCCC1	MCCC2	PC	PCCA	PCCB
Defective HPRT1 disrupts guanine and hypoxanthine salvage	R-HSA-9734281	HPRT1
Defective Inhibition of DNA Recombination at Telomere	R-HSA-9670621	ATRX	DAXX
Defective Inhibition of DNA Recombination at Telomere Due to ATRX Mutations	R-HSA-9670615	ATRX	DAXX
Defective Inhibition of DNA Recombination at Telomere Due to DAXX Mutations	R-HSA-9670613	ATRX	DAXX
Defective Intrinsic Pathway for Apoptosis	R-HSA-9734009	APP	BCL2L11	C1QBP	CAPN1	CAPN2	CAPNS1	CAPNS2	CAST	CDC25A	CDC25B	CDC25C	CDK5	CDK5R1	CDKN2A	FASLG	FOXO3	GOLGA2	JUN	LMNA	LMNB1	PRDX1	PRDX2	SOD2	TP53	YWHAE
Defective Intrinsic Pathway for Apoptosis Due to p14ARF Loss of Function	R-HSA-9645722	C1QBP	CDKN2A
Defective LARGE causes MDDGA6 and MDDGB6	R-HSA-5083627	B4GAT1	LARGE1
Defective LFNG causes SCDO3	R-HSA-5083630	LFNG	NOTCH1	NOTCH2	NOTCH3	NOTCH4
Defective MAN1B1 causes MRT15	R-HSA-4793950	MAN1B1
Defective MAOA causes BRUNS	R-HSA-5579012	MAOA
Defective MAT1A causes MATD	R-HSA-5579024	MAT1A
Defective MGAT2 causes CDG-2a	R-HSA-4793952	MGAT2
Defective MMAA causes MMA, cblA type	R-HSA-3359475	MMAA	MMUT
Defective MMAB causes MMA, cblB type	R-HSA-3359471	MMAB
Defective MMACHC causes MAHCC	R-HSA-3359474	MMACHC
Defective MMADHC causes MMAHCD	R-HSA-3359473	MMACHC	MMADHC
Defective MOGS causes CDG-2b	R-HSA-4793954	MOGS
Defective MPDU1 causes CDG-1f	R-HSA-4687000	MPDU1
Defective MPI causes MPI-CDG	R-HSA-4043916	MPI
Defective MTR causes HMAG	R-HSA-3359469	MTR	MTRR
Defective MTRR causes HMAE	R-HSA-3359467	MTR	MTRR
Defective MUT causes MMAM	R-HSA-3359478	MMAA	MMUT
Defective MUTYH substrate binding	R-HSA-9608287	MUTYH
Defective MUTYH substrate processing	R-HSA-9608290	MUTYH
Defective Mismatch Repair Associated With MLH1	R-HSA-5545483	MLH1	PMS2
Defective Mismatch Repair Associated With MSH2	R-HSA-5632928	MSH2	MSH3	MSH6
Defective Mismatch Repair Associated With MSH3	R-HSA-5632927	MSH2	MSH3
Defective Mismatch Repair Associated With MSH6	R-HSA-5632968	MSH2	MSH6
Defective Mismatch Repair Associated With PMS2	R-HSA-5632987	MLH1	PMS2
Defective NEU1 causes sialidosis	R-HSA-4341670	CTSA	GLB1	NEU1
Defective NTHL1 substrate binding	R-HSA-9630222	NTHL1
Defective NTHL1 substrate processing	R-HSA-9630221	NTHL1
Defective OGG1 Localization	R-HSA-9657050	OGG1
Defective OGG1 Substrate Binding	R-HSA-9656255	OGG1
Defective OGG1 Substrate Processing	R-HSA-9656256	OGG1
Defective OPLAH causes OPLAHD	R-HSA-5578998	OPLAH
Defective PAPSS2 causes SEMD-PA	R-HSA-3560796	PAPSS2
Defective PGM1 causes PGM1-CDG	R-HSA-5609974	PGM1
Defective PMM2 causes PMM2-CDG	R-HSA-4043911	PMM2
Defective PNP disrupts phosphorolysis of (deoxy)guanosine and (deoxy)inosine	R-HSA-9735763	PNP
Defective POMGNT1 causes MDDGA3, MDDGB3 and MDDGC3	R-HSA-5083628	DAG1	POMGNT1
Defective POMT1 causes MDDGA1, MDDGB1 and MDDGC1	R-HSA-5083633	DAG1	POMT1	POMT2
Defective POMT2 causes MDDGA2, MDDGB2 and MDDGC2	R-HSA-5083629	DAG1	POMT1	POMT2
Defective RFT1 causes CDG-1n	R-HSA-4570571	RFT1
Defective RHAG causes regulator type Rh-null hemolytic anemia (RHN)	R-HSA-5619042	RHAG
Defective RIPK1-mediated regulated necrosis	R-HSA-9693928	3a	CASP8	FADD	MLKL	NS	OPG199	RIPK1	RIPK3	RIR1	TRADD	TRAF2	UL36
Defective SERPING1 causes hereditary angioedema	R-HSA-9657689	F12	KLKB1	SERPING1
Defective SFTPA2 causes IPF	R-HSA-5687868	SFTPA2
Defective SLC11A2 causes hypochromic microcytic anemia, with iron overload 1 (AHMIO1)	R-HSA-5619048	SLC11A2
Defective SLC12A1 causes Bartter syndrome 1 (BS1)	R-HSA-5619104	SLC12A1
Defective SLC12A3 causes Gitelman syndrome (GS)	R-HSA-5619087	SLC12A3
Defective SLC12A6 causes agenesis of the corpus callosum, with peripheral neuropathy (ACCPN)	R-HSA-5619039	SLC12A6
Defective SLC16A1 causes symptomatic deficiency in lactate transport (SDLT)	R-HSA-5619070	BSG	SLC16A1
Defective SLC17A5 causes Salla disease (SD) and ISSD	R-HSA-5619035	SLC17A5
Defective SLC17A8 causes autosomal dominant deafness 25 (DFNA25)	R-HSA-5619076	SLC17A8
Defective SLC1A1 is implicated in schizophrenia 18 (SCZD18) and dicarboxylic aminoaciduria (DCBXA)	R-HSA-5619067	SLC1A1
Defective SLC1A3 causes episodic ataxia 6 (EA6)	R-HSA-5619062	SLC1A3
Defective SLC20A2 causes idiopathic basal ganglia calcification 1 (IBGC1)	R-HSA-5619111	SLC20A2
Defective SLC22A12 causes renal hypouricemia 1 (RHUC1)	R-HSA-5619071	SLC22A12
Defective SLC22A18 causes lung cancer (LNCR) and embryonal rhabdomyosarcoma 1 (RMSE1)	R-HSA-5619066	SLC67A1
Defective SLC22A5 causes systemic primary carnitine deficiency (CDSP)	R-HSA-5619053	SLC22A5
Defective SLC24A1 causes congenital stationary night blindness 1D (CSNB1D)	R-HSA-5619077	SLC24A1
Defective SLC24A4 causes hypomineralized amelogenesis imperfecta (AI)	R-HSA-5619055	SLC24A4
Defective SLC24A5 causes oculocutaneous albinism 6 (OCA6)	R-HSA-5619036	SLC24A5
Defective SLC26A2 causes chondrodysplasias	R-HSA-3560792	SLC26A2
Defective SLC26A3 causes congenital secretory chloride diarrhea 1 (DIAR1)	R-HSA-5619085	SLC26A3
Defective SLC26A4 causes Pendred syndrome (PDS)	R-HSA-5619046	SLC26A4
Defective SLC27A4 causes ichthyosis prematurity syndrome (IPS)	R-HSA-5619108	SLC27A4
Defective SLC29A3 causes histiocytosis-lymphadenopathy plus syndrome (HLAS)	R-HSA-5619063	SLC29A3
Defective SLC2A1 causes GLUT1 deficiency syndrome 1 (GLUT1DS1)	R-HSA-5619043	SLC2A1
Defective SLC2A10 causes arterial tortuosity syndrome (ATS)	R-HSA-5619068	SLC2A10
Defective SLC2A2 causes Fanconi-Bickel syndrome (FBS)	R-HSA-5619098	SLC2A2
Defective SLC2A9 causes hypouricemia renal 2 (RHUC2)	R-HSA-5619047	SLC2A9
Defective SLC33A1 causes spastic paraplegia 42 (SPG42)	R-HSA-5619061	SLC33A1
Defective SLC34A1 causes hypophosphatemic nephrolithiasis/osteoporosis 1 (NPHLOP1)	R-HSA-5619040	SLC34A1
Defective SLC34A2 causes PALM	R-HSA-5687583	SLC34A2
Defective SLC34A2 causes pulmonary alveolar microlithiasis (PALM)	R-HSA-5619045	SLC34A2
Defective SLC34A3 causes Hereditary hypophosphatemic rickets with hypercalciuria (HHRH)	R-HSA-5619097	SLC34A3
Defective SLC35A1 in sialic acid metabolism causes congenital disorder of glycosylation 2F (CDG2F)	R-HSA-5663020	SLC35A1
Defective SLC35A2 causes congenital disorder of glycosylation 2M (CDG2M)	R-HSA-5619072	SLC35A2
Defective SLC35A3 causes arthrogryposis, mental retardation, and seizures (AMRS)	R-HSA-5619083	SLC35A3
Defective SLC35C1 causes congenital disorder of glycosylation 2C (CDG2C)	R-HSA-5619078	SLC35C1
Defective SLC35D1 causes SCHBCKD	R-HSA-5579020	SLC35D1
Defective SLC36A2 causes iminoglycinuria (IG) and hyperglycinuria (HG)	R-HSA-5619041	SLC36A2
Defective SLC39A4 causes acrodermatitis enteropathica, zinc-deficiency type (AEZ)	R-HSA-5619088	SLC39A4
Defective SLC3A1 causes cystinuria (CSNU)	R-HSA-5619113	SLC3A1	SLC7A9
Defective SLC40A1 causes hemochromatosis 4 (HFE4) (duodenum)	R-HSA-5655799	HEPH	SLC40A1
Defective SLC40A1 causes hemochromatosis 4 (HFE4) (macrophages)	R-HSA-5619049	CP	SLC40A1
Defective SLC4A1 causes hereditary spherocytosis type 4 (HSP4),  distal renal tubular acidosis (dRTA) and dRTA with hemolytic anemia (dRTA-HA)	R-HSA-5619050	SLC4A1
Defective SLC4A4 causes renal tubular acidosis, proximal, with ocular abnormalities and mental retardation (pRTA-OA)	R-HSA-5619054	SLC4A4
Defective SLC5A1 causes congenital glucose/galactose malabsorption (GGM)	R-HSA-5656364	SLC5A1
Defective SLC5A2 causes renal glucosuria (GLYS1)	R-HSA-5658208	SLC5A2
Defective SLC5A5 causes thyroid dyshormonogenesis 1 (TDH1)	R-HSA-5619096	SLC5A5
Defective SLC5A7 in the neurotransmitter release cycle causes distal hereditary motor neuronopathy 7A (HMN7A)	R-HSA-5619114	SLC5A7
Defective SLC6A2 causes orthostatic intolerance (OI)	R-HSA-5619109	SLC6A2
Defective SLC6A5 causes hyperekplexia 3 (HKPX3)	R-HSA-5619089	SLC6A5
Defective SLC9A6 causes  X-linked, syndromic mental retardation,, Christianson type (MRXSCH)	R-HSA-5619092	SLC9A6
Defective SLC9A9 causes autism 16 (AUTS16)	R-HSA-5619052	SLC9A9
Defective SLCO1B1 causes hyperbilirubinemia, Rotor type (HBLRR)	R-HSA-5619110	SLCO1B1
Defective SLCO1B3 causes hyperbilirubinemia, Rotor type (HBLRR)	R-HSA-5619058	SLCO1B3
Defective SLCO2A1 causes primary, autosomal recessive hypertrophic osteoarthropathy 2 (PHOAR2)	R-HSA-5619095	SLCO2A1
Defective SRD5A3 causes SRD5A3-CDG, KHRZ	R-HSA-4755579	SRD5A3
Defective ST3GAL3 causes MCT12 and EIEE15	R-HSA-3656243	ACAN	FMOD	KERA	LUM	OGN	OMD	PRELP	ST3GAL3
Defective TBXAS1 causes GHDD	R-HSA-5579032	TBXAS1
Defective TCN2 causes TCN2 deficiency	R-HSA-3359454	TCN2
Defective TPMT causes TPMT deficiency	R-HSA-5578995	TPMT
Defective TPR may confer susceptibility towards thyroid papillary carcinoma (TPC)	R-HSA-5619107	AAAS	GCK	GCKR	NDC1	NUP107	NUP133	NUP153	NUP155	NUP160	NUP188	NUP205	NUP210	NUP214	NUP35	NUP37	NUP42	NUP43	NUP50	NUP54	NUP58	NUP62	NUP85	NUP88	NUP93	NUP98	POM121	POM121C	RAE1	RANBP2	SEC13	SEH1L	TPR
Defective UGT1A1 causes hyperbilirubinemia	R-HSA-5579002	UGT1A1
Defective UGT1A4 causes hyperbilirubinemia	R-HSA-5579016	UGT1A4
Defective VWF binding to collagen type I	R-HSA-9845622	COL1A1	COL1A2	VWF
Defective VWF cleavage by ADAMTS13 variant	R-HSA-9845621	ADAMTS13	COL1A1	COL1A2	VWF
Defective amino acid transport by SLC7A7 causes lysinuric protein intolerance (LPI)	R-HSA-5660862	SLC3A2	SLC7A7
Defective amino acid transport by SLC7A9 causes cystinuria (CSNU)	R-HSA-5660883	SLC3A1	SLC7A9
Defective binding of RB1 mutants to E2F1,(E2F2, E2F3)	R-HSA-9661069	CCND1	CCND2	CCND3	CCNE1	CCNE2	CDK2	CDK4	CDK6	CDKN1A	CDKN1B	CDKN1C	E2F1	E2F2	E2F3	RB1	TFDP1	TFDP2
Defective binding of VWF variant to GPIb:IX:V	R-HSA-9846298	COL1A1	COL1A2	GP1BA	GP1BB	GP5	GP9	VWF
Defective cleavage of FV variant at R334	R-HSA-9930479	F5	PROC	PROS1
Defective cleavage of FV variant at a.a.534	R-HSA-9930449	F5	PROC	PROS1
Defective cofactor function of FVIIIa variant	R-HSA-9672396	F10	F8	F9
Defective factor IX causes hemophilia B	R-HSA-9668250	F10	F11	F8	F9	GGCX	GP1BA	GP1BB	GP5	GP9
Defective factor IX causes thrombophilia	R-HSA-9672383	F10	F8	F9
Defective factor VIII causes hemophilia A	R-HSA-9662001	F10	F2	F8	F9	TPST1	TPST2	VWF
Defective factor XII causes hereditary angioedema	R-HSA-9657688	F12	F2	KLKB1
Defective gamma-carboxylation of F9	R-HSA-9673240	F9	GGCX
Defective homologous recombination repair (HRR) due to BRCA1 loss of function	R-HSA-9701192	ATM	BARD1	BLM	BRCA1	BRCA2	BRIP1	DNA2	EXO1	KAT5	MRE11	NBN	PALB2	RAD50	RAD51	RAD51AP1	RAD51B	RAD51C	RAD51D	RBBP8	RMI1	RMI2	SEM1	TOP3A	WRN	XRCC2
Defective homologous recombination repair (HRR) due to BRCA2 loss of function	R-HSA-9701190	ATM	ATR	ATRIP	BARD1	BLM	BRCA1	BRCA2	BRIP1	DNA2	EXO1	HUS1	KAT5	MRE11	NBN	PALB2	RAD1	RAD17	RAD50	RAD51	RAD51AP1	RAD51B	RAD51C	RAD51D	RAD9A	RAD9B	RBBP8	RFC2	RFC3	RFC4	RFC5	RHNO1	RMI1	RMI2	RPA1	RPA2	RPA3	SEM1	TOP3A	TOPBP1	WRN	XRCC2
Defective homologous recombination repair (HRR) due to PALB2 loss of function	R-HSA-9701193	ATM	BARD1	BLM	BRCA1	BRCA2	BRIP1	DNA2	EXO1	KAT5	MRE11	NBN	PALB2	RAD50	RAD51	RAD51AP1	RAD51B	RAD51C	RAD51D	RBBP8	RMI1	RMI2	SEM1	TOP3A	WRN	XRCC2
Defective neurotransmitter clearance by SLC6A3 causes Parkinsonism-dystonia infantile (PKDYS)	R-HSA-5619081	SLC6A3
Defective pro-SFTPB causes SMDP1 and RDS	R-HSA-5688031	SFTPB
Defective pro-SFTPC causes SMDP2 and RDS	R-HSA-5688354	SFTPC
Defective pyroptosis	R-HSA-9710421	DNMT1	DNMT3A	DNMT3B	EED	EZH2	GSDME	H2AB1	H2AC14	H2AC18	H2AC20	H2AC4	H2AC6	H2AC7	H2AJ	H2AX	H2AZ2	H2BC1	H2BC11	H2BC12	H2BC12L	H2BC13	H2BC14	H2BC15	H2BC17	H2BC21	H2BC26	H2BC3	H2BC4	H2BC5	H2BC9	H3-3A	H3C1	H3C15	H4C1	POLA1	POLA2	PRIM1	PRIM2	RBBP4	RBBP7	SUZ12
Defective regulation of TLR7 by endogenous ligand	R-HSA-9824856	TLR7
Defective translocation of RB1 mutants to the nucleus	R-HSA-9661070	RB1
Defective transport by SLC35A1 causes congenital disorder of glycosylation 2F (CDG2F)	R-HSA-5619037	SLC35A1
Defective transport by SLC5A7 causes distal hereditary motor neuronopathy 7A (HMN7A)	R-HSA-5658471	SLC5A7
Defective transport of amino acids by SLC6A19 causes Hartnup disorder (HND)	R-HSA-5659735	SLC6A19
Defective transport of neurotransmitters by SLC6A19 causes Hartnup disorder (HND)	R-HSA-5619044	SLC6A19
Defective transport of neurotransmitters by SLC6A3 causes Parkinsonism-dystonia infantile (PKDYS)	R-HSA-5660724	SLC6A3
Defective visual phototransduction due to ABCA4 loss of function	R-HSA-9918454	ABCA4
Defective visual phototransduction due to LRAT loss of function	R-HSA-9918442	LRAT	RBP1
Defective visual phototransduction due to OPN1LW loss of function	R-HSA-9918450	OPN1LW
Defective visual phototransduction due to OPN1MW loss of function	R-HSA-9918436	OPN1MW
Defective visual phototransduction due to OPN1SW loss of function	R-HSA-9918443	OPN1SW
Defective visual phototransduction due to RDH12 loss of function	R-HSA-9918440	RDH12
Defective visual phototransduction due to RDH5 loss of function	R-HSA-9918438	RDH5	RLBP1
Defective visual phototransduction due to STRA6 loss of function	R-HSA-9918449	RBP4	STRA6	TTR
Defects in biotin (Btn) metabolism	R-HSA-3323169	ACACA	BTD	HLCS	MCCC1	MCCC2	PC	PCCA	PCCB
Defects in cobalamin (B12) metabolism	R-HSA-3296469	ABCD4	AMN	CBLIF	CD320	CUBN	LMBRD1	MMAA	MMAB	MMACHC	MMADHC	MMUT	MTR	MTRR	TCN2
Defects in vitamin and cofactor metabolism	R-HSA-3296482	ABCD4	ACACA	AMN	BTD	CBLIF	CD320	CUBN	HLCS	LMBRD1	MCCC1	MCCC2	MMAA	MMAB	MMACHC	MMADHC	MMUT	MTR	MTRR	PC	PCCA	PCCB	TCN2
Defects of Coagulation cascade	R-HSA-9769726	ANO6	APP	F10	F11	F2	F5	F8	F9	FGA	FGB	FGG	GGCX	GP1BA	GP1BB	GP5	GP9	PROC	PROS1	TPST1	TPST2	VWF
Defects of contact activation system and kallikrein-kinin system	R-HSA-9946127	APP	F12	F2	KLKB1	SERPING1
Defects of platelet adhesion to exposed collagen	R-HSA-9823587	ADAMTS13	COL1A1	COL1A2	GP1BA	GP1BB	GP5	GP9	VWF
Defensins	R-HSA-1461973	ART1	CCR2	CCR6	CD4	DEFA1	DEFA3	DEFA4	DEFA5	DEFA6	DEFB1	DEFB103A	DEFB104A	DEFB105A	DEFB106A	DEFB107A	DEFB108A	DEFB108B	DEFB109B	DEFB110	DEFB112	DEFB113	DEFB114	DEFB115	DEFB116	DEFB117	DEFB118	DEFB119	DEFB121	DEFB123	DEFB124	DEFB125	DEFB126	DEFB127	DEFB128	DEFB129	DEFB130A	DEFB130B	DEFB131A	DEFB132	DEFB133	DEFB134	DEFB135	DEFB136	DEFB4A	PRSS2	PRSS3	TLR1	TLR2	env
Degradation of AXIN	R-HSA-4641257	ADRM1	AXIN1	AXIN2	PSMA1	PSMA2	PSMA3	PSMA4	PSMA5	PSMA6	PSMA7	PSMB1	PSMB2	PSMB3	PSMB4	PSMB5	PSMB6	PSMB7	PSMC1	PSMC2	PSMC3	PSMC4	PSMC5	PSMC6	PSMD1	PSMD11	PSMD12	PSMD13	PSMD14	PSMD2	PSMD3	PSMD6	PSMD7	PSMD8	RNF146	RPS27A	SEM1	SMURF2	TNKS	TNKS2	UBA52	UBB	UBC
Degradation of CDH1	R-HSA-9766229	ADRM1	BANP	CBLL1	CDH1	CTNNA1	CTNNB1	CTNND1	CTSB	CTSL	CTSS	DNM2	EPS15	FYN	JUP	MDM2	MTBP	PSMA1	PSMA2	PSMA3	PSMA4	PSMA5	PSMA6	PSMA7	PSMB1	PSMB2	PSMB3	PSMB4	PSMB5	PSMB6	PSMB7	PSMC1	PSMC2	PSMC3	PSMC4	PSMC5	PSMC6	PSMD1	PSMD11	PSMD12	PSMD13	PSMD14	PSMD2	PSMD3	PSMD6	PSMD7	PSMD8	RACK1	RPS27A	SEM1	SRC	UBA52	UBB	UBC	UCA1
Degradation of CRY and PER proteins	R-HSA-9932298	ADRM1	BTRC	CRY1	CRY2	CUL1	FBXL21P	FBXL3	FBXW11	PER1	PER2	PER3	PSMA1	PSMA2	PSMA3	PSMA4	PSMA5	PSMA6	PSMA7	PSMB1	PSMB2	PSMB3	PSMB4	PSMB5	PSMB6	PSMB7	PSMC1	PSMC2	PSMC3	PSMC4	PSMC5	PSMC6	PSMD1	PSMD11	PSMD12	PSMD13	PSMD14	PSMD2	PSMD3	PSMD6	PSMD7	PSMD8	RBX1	RPS27A	SEM1	SKP1	UBA52	UBB	UBC	UBE2D1
Degradation of DVL	R-HSA-4641258	ADRM1	CUL3	DACT1	DVL1	DVL2	DVL3	HECW1	KLHL12	PSMA1	PSMA2	PSMA3	PSMA4	PSMA5	PSMA6	PSMA7	PSMB1	PSMB2	PSMB3	PSMB4	PSMB5	PSMB6	PSMB7	PSMC1	PSMC2	PSMC3	PSMC4	PSMC5	PSMC6	PSMD1	PSMD11	PSMD12	PSMD13	PSMD14	PSMD2	PSMD3	PSMD6	PSMD7	PSMD8	RBX1	RPS27A	SEM1	UBA52	UBB	UBC
Degradation of GABA	R-HSA-916853	ABAT	ALDH5A1
Degradation of GLI1 by the proteasome	R-HSA-5610780	ADRM1	BTRC	CUL1	GLI1	ITCH	NUMB	PRKACA	PRKACB	PRKACG	PSMA1	PSMA2	PSMA3	PSMA4	PSMA5	PSMA6	PSMA7	PSMB1	PSMB2	PSMB3	PSMB4	PSMB5	PSMB6	PSMB7	PSMC1	PSMC2	PSMC3	PSMC4	PSMC5	PSMC6	PSMD1	PSMD11	PSMD12	PSMD13	PSMD14	PSMD2	PSMD3	PSMD6	PSMD7	PSMD8	RBX1	RPS27A	SEM1	SKP1	SUFU	UBA52	UBB	UBC
Degradation of GLI2 by the proteasome	R-HSA-5610783	ADRM1	BTRC	CSNK1A1	CUL1	GLI2	GSK3B	PRKACA	PRKACB	PRKACG	PSMA1	PSMA2	PSMA3	PSMA4	PSMA5	PSMA6	PSMA7	PSMB1	PSMB2	PSMB3	PSMB4	PSMB5	PSMB6	PSMB7	PSMC1	PSMC2	PSMC3	PSMC4	PSMC5	PSMC6	PSMD1	PSMD11	PSMD12	PSMD13	PSMD14	PSMD2	PSMD3	PSMD6	PSMD7	PSMD8	RBX1	RPS27A	SEM1	SKP1	SUFU	UBA52	UBB	UBC
Degradation of beta-catenin by the destruction complex	R-HSA-195253	ADRM1	AMER1	APC	AXIN1	AXIN2	BTRC	CSNK1A1	CTBP1	CTBP2	CTNNB1	CUL1	FRAT1	FRAT2	GSK3B	HDAC1	LEF1	MYC	PPP2CA	PPP2CB	PPP2R1A	PPP2R1B	PPP2R5A	PPP2R5B	PPP2R5C	PPP2R5D	PPP2R5E	PSMA1	PSMA2	PSMA3	PSMA4	PSMA5	PSMA6	PSMA7	PSMB1	PSMB2	PSMB3	PSMB4	PSMB5	PSMB6	PSMB7	PSMC1	PSMC2	PSMC3	PSMC4	PSMC5	PSMC6	PSMD1	PSMD11	PSMD12	PSMD13	PSMD14	PSMD2	PSMD3	PSMD6	PSMD7	PSMD8	RBX1	RPS27A	SEM1	SKP1	TCF7	TCF7L1	TCF7L2	TLE1	TLE2	TLE3	TLE4	TLE5	UBA52	UBB	UBC	ZRANB1
Degradation of cysteine and homocysteine	R-HSA-1614558	ADO	CDO1	CSAD	CTH	ETHE1	FMO1	GADL1	GOT2	MPST	SLC25A10	SQOR	SUOX	TST	TSTD1	TXN2
Degradation of the extracellular matrix	R-HSA-1474228	A2M	ACAN	ADAM10	ADAM15	ADAM17	ADAM8	ADAM9	ADAMTS1	ADAMTS16	ADAMTS18	ADAMTS4	ADAMTS5	ADAMTS8	ADAMTS9	BCAN	BMP1	BSG	CAPN1	CAPN10	CAPN11	CAPN12	CAPN13	CAPN14	CAPN15	CAPN2	CAPN3	CAPN5	CAPN6	CAPN7	CAPN8	CAPN9	CAPNS1	CAPNS2	CASP3	CAST	CD44	CDH1	CMA1	COL10A1	COL11A1	COL11A2	COL12A1	COL13A1	COL14A1	COL15A1	COL16A1	COL17A1	COL18A1	COL19A1	COL1A1	COL1A2	COL23A1	COL25A1	COL26A1	COL2A1	COL3A1	COL4A1	COL4A2	COL4A3	COL4A4	COL4A5	COL4A6	COL5A1	COL5A2	COL5A3	COL6A1	COL6A2	COL6A3	COL6A5	COL6A6	COL7A1	COL8A1	COL8A2	COL9A1	COL9A2	COL9A3	CTRB1	CTRB2	CTSB	CTSD	CTSG	CTSK	CTSL	CTSS	CTSV	DCN	ELANE	ELN	FBN1	FBN2	FBN3	FN1	FURIN	HSPG2	HTRA1	KLK2	KLK7	KLKB1	LAMA3	LAMA5	LAMB1	LAMB3	LAMC1	LAMC2	MMP1	MMP10	MMP11	MMP12	MMP13	MMP14	MMP15	MMP16	MMP17	MMP19	MMP2	MMP20	MMP24	MMP25	MMP3	MMP7	MMP8	MMP9	NCSTN	NID1	OPTC	PHYKPL	PLG	PRSS1	PRSS2	PSEN1	SCUBE1	SCUBE3	SPOCK3	SPP1	TIMP1	TIMP2	TLL1	TLL2	TMPRSS6	TPSAB1
Deletions in the AMER1 gene destabilize the destruction complex	R-HSA-5467343	AMER1
Deletions in the AXIN1 gene destabilize the destruction complex	R-HSA-5467345	AXIN1
Dengue Virus Attachment and Entry	R-HSA-9918485	AGRN	AP2A1	AP2A2	AP2B1	AP2M1	AP2S1	ATG7	AXL	CD14	CD209	CD300A	CD33	CLDN1	DENCMEMSB	EMC4	FURIN	GAS6	GPC1	GPC2	GPC3	GPC4	GPC5	GPC6	HAVCR1	HSPA5	HSPG2	LY6E	MAPRE3	MERTK	MRC1	PIK3R1	PROS1	RNASEK	RPSA	SDC1	SDC2	SDC3	SDC4	TIMD4	TYRO3	UBA1	UBA3	UBA5	UBA6	UBA7
Dengue Virus Genome Translation and Replication	R-HSA-9918487	ACOT2	APOA1	ATL2	BAG2	BTF3	CALR	CANX	DAD1	DDOST	DENCMEMSB	DNAJA2	DNAJB11	DNAJC10	DNAJC3	DPM1	DPM2	DPM3	EIF4A1	EIF4A2	EIF4A3	EIF4E	EIF4E3	EIF4G1	EIF4G2	EIF4G3	FASN	HDLBP	HNRNPD	HSPA1A	HSPA1B	HSPA5	HSPA8	HYOU1	IPO7	KPNA1	KPNA2	KPNA3	KPNA4	KPNA5	KPNA7	KPNB1	MAGT1	MAP1LC3B	NACA	NMT1	NPLOC4	OST4	OSTC	P4HA1	P4HA2	P4HA3	P4HB	PABPC1	PDIA3	PRKG1	PRKG2	RPN1	RPN2	RPS27A	RRBP1	RTN3	SCAP	SEC11A	SEC11C	SPCS1	SPCS2	SPCS3	STT3A	STT3B	SUMO1	SUN2	TMEM258	TUSC3	UBA52	UBB	UBC	UBE2I	UFD1	VCP	VIM	XPO1	XRN1	YBX1
Dengue Virus Infection	R-HSA-9839923	ACOT2	AGRN	ALYREF	AP2A1	AP2A2	AP2B1	AP2M1	AP2S1	APOA1	AQR	ATG14	ATG7	ATL2	AUP1	AXL	BAG2	BCAS2	BECN1	BTF3	BUD31	C1QA	C1S	C4A	C4B	C4BPA	C4BPB	CALR	CAMK2A	CAMK2B	CAMK2D	CAMK2G	CANX	CCAR1	CD14	CD209	CD2BP2	CD300A	CD33	CDC40	CDC5L	CDC73	CGAS	CHERP	CLDN1	CLEC5A	CLINT1	CLP1	CLU	COG1	CPSF1	CPSF2	CPSF3	CPSF4	CPSF6	CPSF7	CRNKL1	CSTF1	CSTF2	CSTF2T	CSTF3	CTNNB1	CTNNBL1	CTR9	CWC15	CWC22	CWC25	CWC27	DAD1	DAXX	DDOST	DDX23	DDX3X	DDX42	DDX46	DDX5	DENCMEMSB	DHX15	DHX16	DHX38	DHX9	DNAJA2	DNAJB11	DNAJC10	DNAJC3	DNAJC8	DPM1	DPM2	DPM3	DYNLT1	EFTUD2	EIF4A1	EIF4A2	EIF4A3	EIF4E	EIF4E3	EIF4G1	EIF4G2	EIF4G3	ELAVL1	ELAVL2	EMC4	EXOC1	F2	FASN	FIP1L1	FURIN	FUS	GAS6	GBF1	GPC1	GPC2	GPC3	GPC4	GPC5	GPC6	GPKOW	GRPEL1	GTF2F1	GTF2F2	H2AC1	H2AC11	H2AC12	H2AC14	H2AC18	H2AC20	H2AC21	H2AC25	H2AC4	H2AC6	H2AC7	H2BC1	H2BC11	H2BC12	H2BC13	H2BC14	H2BC15	H2BC17	H2BC18	H2BC21	H2BC26	H2BC3	H2BC4	H2BC5	H2BC9	H3C1	H3C15	H4C1	HAVCR1	HDLBP	HNRNPA0	HNRNPA1	HNRNPA2B1	HNRNPA3	HNRNPC	HNRNPD	HNRNPF	HNRNPH1	HNRNPH2	HNRNPK	HNRNPL	HNRNPM	HNRNPR	HNRNPU	HNRNPUL1	HSP90AA1	HSP90AB1	HSPA1A	HSPA1B	HSPA5	HSPA8	HSPG2	HYOU1	IFIH1	IKBKE	IPO7	ISY1	KDELR1	KPNA1	KPNA2	KPNA3	KPNA4	KPNA5	KPNA7	KPNB1	LEO1	LY6E	LY96	LYN	MAGT1	MAP1LC3B	MAPKAP1	MAPRE3	MAVS	MBL2	MERTK	MLST8	MMP9	MRC1	MTOR	NACA	NCBP1	NCBP2	NCL	NEK2	NFKBIA	NFKBIB	NMT1	NPLOC4	NRBP1	NUDT21	OST4	OSTC	P4HA1	P4HA2	P4HA3	P4HB	PABPC1	PABPN1	PAF1	PAPOLA	PCBP1	PCBP2	PCF11	PDCD6IP	PDIA3	PEX19	PHF5A	PIK3C3	PIK3R1	PIK3R4	PLRG1	PML	POLR2A	POLR2B	POLR2C	POLR2D	POLR2E	POLR2F	POLR2G	POLR2H	POLR2I	POLR2J	POLR2K	POLR2L	PPIE	PPIL1	PPIL3	PPIL4	PPIL6	PQBP1	PRCC	PRKG1	PRKG2	PROS1	PRPF19	PRPF6	PRPF8	PRR5	PTBP1	PUF60	RBM10	RBM17	RBM22	RBM5	RBMX	RETREG1	RICTOR	RIPK1	RNASEK	RNPS1	RPL18	RPN1	RPN2	RPS27A	RPSA	RPTOR	RRBP1	RTF1	RTN3	SCAP	SDC1	SDC2	SDC3	SDC4	SEC11A	SEC11C	SF3A1	SF3A2	SF3A3	SF3B1	SF3B2	SF3B3	SF3B4	SF3B5	SF3B6	SKIC8	SMNDC1	SNRNP200	SNRNP40	SNRPA1	SNRPB	SNRPB2	SNRPD1	SNRPD2	SNRPD3	SNRPE	SNRPF	SNRPG	SNRPN	SNW1	SPCS1	SPCS2	SPCS3	SRRM1	SRRM2	SRRT	SRSF1	SRSF11	SRSF2	SRSF3	SRSF4	SRSF5	SRSF6	SRSF7	SRSF9	STAT2	STING1	STT3A	STT3B	SUGP1	SUMO1	SUN2	SYMPK	TAL1	TAOK1	TIMD4	TJP1	TLR4	TMEM258	TRIM25	TSG101	TUSC3	TXNL4A	TYRO3	U2AF1	U2AF1L4	U2AF2	U2SURP	UBA1	UBA3	UBA5	UBA52	UBA6	UBA7	UBB	UBC	UBE2I	UBR4	UFD1	VCP	VIM	VTN	WBP11	WDR33	XAB2	XPO1	XRN1	YBX1
Dengue Virus-Host Interactions	R-HSA-9918481	AGRN	ALYREF	APOA1	AQR	ATG14	AUP1	BCAS2	BECN1	BUD31	C1QA	C1S	C4A	C4B	C4BPA	C4BPB	CAMK2A	CAMK2B	CAMK2D	CAMK2G	CCAR1	CD2BP2	CDC40	CDC5L	CDC73	CGAS	CHERP	CLEC5A	CLP1	CLU	COG1	CPSF1	CPSF2	CPSF3	CPSF4	CPSF6	CPSF7	CRNKL1	CSTF1	CSTF2	CSTF2T	CSTF3	CTNNB1	CTNNBL1	CTR9	CWC15	CWC22	CWC25	CWC27	DAXX	DDX23	DDX3X	DDX42	DDX46	DDX5	DENCMEMSB	DHX15	DHX16	DHX38	DHX9	DNAJC8	DYNLT1	EFTUD2	EIF4A3	ELAVL1	ELAVL2	EXOC1	F2	FASN	FIP1L1	FUS	GBF1	GPC1	GPC2	GPC3	GPC4	GPC5	GPC6	GPKOW	GRPEL1	GTF2F1	GTF2F2	H2AC1	H2AC11	H2AC12	H2AC14	H2AC18	H2AC20	H2AC21	H2AC25	H2AC4	H2AC6	H2AC7	H2BC1	H2BC11	H2BC12	H2BC13	H2BC14	H2BC15	H2BC17	H2BC18	H2BC21	H2BC26	H2BC3	H2BC4	H2BC5	H2BC9	H3C1	H3C15	H4C1	HNRNPA0	HNRNPA1	HNRNPA2B1	HNRNPA3	HNRNPC	HNRNPD	HNRNPF	HNRNPH1	HNRNPH2	HNRNPK	HNRNPL	HNRNPM	HNRNPR	HNRNPU	HNRNPUL1	HSP90AA1	HSP90AB1	HSPA8	HSPG2	IFIH1	IKBKE	ISY1	LEO1	LY96	MAPKAP1	MAVS	MBL2	MLST8	MMP9	MTOR	NCBP1	NCBP2	NEK2	NFKBIA	NFKBIB	NRBP1	NUDT21	PABPN1	PAF1	PAPOLA	PCBP1	PCBP2	PCF11	PDCD6IP	PEX19	PHF5A	PIK3C3	PIK3R4	PLRG1	PML	POLR2A	POLR2B	POLR2C	POLR2D	POLR2E	POLR2F	POLR2G	POLR2H	POLR2I	POLR2J	POLR2K	POLR2L	PPIE	PPIL1	PPIL3	PPIL4	PPIL6	PQBP1	PRCC	PRPF19	PRPF6	PRPF8	PRR5	PTBP1	PUF60	RBM10	RBM17	RBM22	RBM5	RBMX	RETREG1	RICTOR	RIPK1	RNPS1	RPL18	RPTOR	RTF1	SDC1	SDC2	SDC3	SDC4	SF3A1	SF3A2	SF3A3	SF3B1	SF3B2	SF3B3	SF3B4	SF3B5	SF3B6	SKIC8	SMNDC1	SNRNP200	SNRNP40	SNRPA1	SNRPB	SNRPB2	SNRPD1	SNRPD2	SNRPD3	SNRPE	SNRPF	SNRPG	SNRPN	SNW1	SRRM1	SRRM2	SRRT	SRSF1	SRSF11	SRSF2	SRSF3	SRSF4	SRSF5	SRSF6	SRSF7	SRSF9	STAT2	STING1	SUGP1	SYMPK	TAL1	TAOK1	TJP1	TLR4	TRIM25	TXNL4A	U2AF1	U2AF1L4	U2AF2	U2SURP	UBE2I	UBR4	VIM	VTN	WBP11	WDR33	XAB2	YBX1
Dengue virus activates/modulates innate and adaptive immune responses	R-HSA-9920588	APOA1	C1QA	C1S	C4A	C4B	C4BPA	C4BPB	CDC73	CGAS	CLEC5A	CLU	CTR9	DDX3X	DENCMEMSB	EXOC1	HSP90AA1	HSP90AB1	IFIH1	IKBKE	LEO1	MAVS	MBL2	PAF1	PML	RBM10	RTF1	SKIC8	STAT2	STING1	TRIM25	UBR4	VTN
Dengue virus modulates apoptosis	R-HSA-9920951	ATG14	BECN1	DAXX	MAPKAP1	MLST8	MTOR	NFKBIA	NFKBIB	PIK3C3	PIK3R4	PRR5	RETREG1	RICTOR	RIPK1	RPTOR	TAOK1
Depolymerization of the Nuclear Lamina	R-HSA-4419969	CCNB1	CDK1	CNEP1R1	CTDNEP1	EMD	LEMD2	LEMD3	LMNA	LMNB1	LPIN1	LPIN2	LPIN3	PRKCA	PRKCB	TMPO
Deposition of new CENPA-containing nucleosomes at the centromere	R-HSA-606279	CENPA	CENPC	CENPH	CENPI	CENPK	CENPL	CENPM	CENPN	CENPO	CENPP	CENPQ	CENPS	CENPT	CENPU	CENPW	CENPX	H2AB1	H2AC14	H2AC18	H2AC20	H2AC4	H2AC6	H2AC7	H2AJ	H2AX	H2AZ2	H2BC1	H2BC11	H2BC12	H2BC12L	H2BC13	H2BC14	H2BC15	H2BC17	H2BC21	H2BC26	H2BC3	H2BC4	H2BC5	H2BC9	H4C1	HJURP	ITGB3BP	KNL1	MIS18A	MIS18BP1	NPM1	OIP5	RBBP4	RBBP7	RSF1	RUVBL1	SMARCA5
Depurination	R-HSA-73927	ACD	H2AB1	H2AC14	H2AC18	H2AC20	H2AC4	H2AC6	H2AC7	H2AJ	H2AX	H2AZ2	H2BC1	H2BC11	H2BC12	H2BC12L	H2BC13	H2BC14	H2BC15	H2BC17	H2BC21	H2BC26	H2BC3	H2BC4	H2BC5	H2BC9	H3-4	H4C1	MPG	MUTYH	NEIL3	OGG1	POT1	TERF1	TERF2	TERF2IP	TINF2
Depyrimidination	R-HSA-73928	ACD	H2AB1	H2AC14	H2AC18	H2AC20	H2AC4	H2AC6	H2AC7	H2AJ	H2AX	H2AZ2	H2BC1	H2BC11	H2BC12	H2BC12L	H2BC13	H2BC14	H2BC15	H2BC17	H2BC21	H2BC26	H2BC3	H2BC4	H2BC5	H2BC9	H3-4	H4C1	MBD4	NEIL1	NEIL2	NEIL3	NTHL1	OGG1	POT1	SMUG1	TDG	TERF1	TERF2	TERF2IP	TINF2	UNG
Deregulated CDK5 triggers multiple neurodegenerative pathways in Alzheimer's disease models	R-HSA-8862803	APP	BCL2L11	CAPN1	CAPN2	CAPNS1	CAPNS2	CAST	CDC25A	CDC25B	CDC25C	CDK5	CDK5R1	FASLG	FOXO3	GOLGA2	JUN	LMNA	LMNB1	PRDX1	PRDX2	SOD2	YWHAE
Detoxification of Reactive Oxygen Species	R-HSA-3299685	AQP8	ATOX1	ATP7A	CAT	CCS	CYBA	CYBB	CYCS	ERO1A	GPX1	GPX2	GPX3	GPX5	GPX6	GPX7	GPX8	GSR	GSTP1	NCF1	NCF2	NCF4	NOX4	NOX5	NUDT2	P4HB	PRDX1	PRDX2	PRDX3	PRDX5	PRDX6	SOD1	SOD2	SOD3	TXN	TXN2	TXNRD1	TXNRD2
Deubiquitination	R-HSA-5688426	ABRAXAS1	ABRAXAS2	ACTB	ACTL6A	ACTR5	ACTR8	ADRB2	ADRM1	APC	AR	ARRB1	ARRB2	ASXL1	ASXL2	ATXN3	ATXN3L	ATXN7	AXIN1	AXIN2	BABAM1	BABAM2	BAP1	BARD1	BECN1	BIRC2	BIRC3	BRCA1	BRCC3	CCNA1	CCNA2	CCP110	CDC20	CDC25A	CDK1	CFTR	CLSPN	CYLD	DDB2	EP300	ESR1	FKBP8	FOXK1	FOXK2	FOXO4	GATA3	H2AC1	H2AC11	H2AC12	H2AC14	H2AC18	H2AC20	H2AC21	H2AC25	H2AC4	H2AC6	H2AC7	H2BC1	H2BC11	H2BC12	H2BC13	H2BC14	H2BC15	H2BC17	H2BC18	H2BC21	H2BC26	H2BC3	H2BC4	H2BC5	H2BC9	HCFC1	HGS	HIF1A	IDE	IFIH1	IKBKG	IL33	INO80	INO80B	INO80C	INO80D	INO80E	JOSD1	JOSD2	KAT2A	KAT2B	KDM1B	KEAP1	MAP3K7	MAT2B	MAVS	MBD5	MBD6	MCRS1	MDM2	MDM4	MUL1	MYC	MYSM1	NEDD8	NFKBIA	NFRKB	NLRP3	NOD1	NOD2	OGT	OTUB1	OTUB2	OTUD3	OTUD5	OTUD7A	OTUD7B	POLB	PRKN	PSMA1	PSMA2	PSMA3	PSMA4	PSMA5	PSMA6	PSMA7	PSMB1	PSMB2	PSMB3	PSMB4	PSMB5	PSMB6	PSMB7	PSMC1	PSMC2	PSMC3	PSMC4	PSMC5	PSMC6	PSMD1	PSMD11	PSMD12	PSMD13	PSMD14	PSMD2	PSMD3	PSMD6	PSMD7	PSMD8	PTEN	PTRH2	RAD23A	RAD23B	RCE1	RHOA	RHOT1	RIGI	RIPK1	RIPK2	RNF123	RNF128	RNF135	RNF146	RPS27A	RUVBL1	SEM1	SENP8	SIAH2	SKP2	SMAD1	SMAD2	SMAD3	SMAD4	SMAD7	SMURF2	SNX3	STAM	STAM2	STAMBP	STAMBPL1	SUDS3	TAB1	TADA2B	TADA3	TAF10	TAF9B	TFPT	TGFB1	TGFBR1	TGFBR2	TNFAIP3	TNIP1	TNIP2	TNIP3	TNKS	TNKS2	TOMM20	TOMM70	TP53	TRAF2	TRAF3	TRAF6	TRIM25	TRIM4	TRRAP	UBA52	UBB	UBC	UBE2D1	UCHL1	UCHL3	UCHL5	UFD1	UIMC1	USP10	USP11	USP12	USP13	USP14	USP15	USP16	USP17L1	USP17L10	USP17L11	USP17L12	USP17L13	USP17L15	USP17L17	USP17L18	USP17L19	USP17L2	USP17L20	USP17L21	USP17L22	USP17L24	USP17L3	USP17L4	USP17L5	USP17L8	USP18	USP19	USP2	USP20	USP21	USP22	USP24	USP25	USP26	USP28	USP3	USP30	USP33	USP34	USP37	USP4	USP42	USP44	USP47	USP48	USP49	USP5	USP7	USP8	USP9X	VCP	VCPIP1	VDAC1	VDAC2	VDAC3	WDR20	WDR48	YOD1	YY1	ZRANB1
Developmental Biology	R-HSA-1266738	18S rRNA	28S rRNA	5.8S rRNA	5S rRNA	ABL1	ABL2	ABLIM1	ABLIM2	ABLIM3	ACTB	ACTG1	ACTL6A	ACTR2	ACTR3	ACVR1B	ACVR1C	ACVR2A	ACVR2B	ADAM10	ADAM11	ADAM22	ADAM23	ADGRG6	ADGRV1	ADIPOQ	ADIRF	ADRM1	AGAP2	AGO1	AGO2	AGO3	AGO4	AGRN	AICDA	AIMP1	AIMP2	AJUBA	AKAP5	AKT1	AKT2	AKT3	ALCAM	ALX3	AMH	ANGPTL4	ANK1	ANK2	ANK3	AP2A1	AP2A2	AP2B1	AP2M1	AP2S1	APH1A	APH1B	AREG	ARHGAP35	ARHGAP39	ARHGEF11	ARHGEF12	ARHGEF28	ARHGEF7	ARID1A	ARID1B	ARPC1A	ARPC1B	ARPC2	ARPC3	ARPC4	ARPC5	ARTN	ASAH1	ASH2L	ATP6AP2	ATP6V0A1	ATP6V0B	ATP6V0C	ATP6V0D1	ATP6V0E1	ATP6V0E2	ATP6V1A	ATP6V1B2	ATP6V1C1	ATP6V1D	ATP6V1E1	ATP6V1F	ATP6V1G1	ATP6V1H	BATF	BCL2	BCL2A1	BCL7A	BCL7B	BCL7C	BIRC5	BIRC7	BLNC1	BMI1	BMP4	BMP7	BNIP2	BOC	BRCA1	BTG4	CACNA1C	CACNA1D	CACNA1G	CACNA1H	CACNA1I	CACNA1S	CACNB1	CACNB2	CACNB3	CACNB4	CACNG2	CACNG3	CACNG4	CACNG8	CAP1	CAP2	CAPN1	CAPNS1	CARM1	CASC3	CASP14	CBFB	CBX2	CBX4	CBX6	CBX8	CCL3	CCNB1	CCNC	CCND1	CCND3	CD24	CD36	CD72	CDC25B	CDC42	CDH1	CDH15	CDH2	CDH4	CDK19	CDK2	CDK4	CDK5	CDK5R1	CDK8	CDKN1A	CDKN2A	CDON	CDSN	CDX2	CEACAM1	CEBPA	CEBPB	CEBPD	CEBPE	CELA2A	CER1	CFC1	CFL1	CHD3	CHD4	CHD9	CHL1	CIDEA	CLASP1	CLASP2	CLDN7	CLTA	CLTB	CLTC	CLTCL1	CNOT1	CNOT10	CNOT11	CNOT2	CNOT3	CNOT4	CNOT6	CNOT6L	CNOT7	CNOT8	CNOT9	CNTN1	CNTN2	CNTN6	CNTNAP1	COL11A1	COL11A2	COL1A1	COL1A2	COL24A1	COL27A1	COL2A1	COL3A1	COL4A1	COL4A2	COL4A3	COL4A4	COL4A5	COL5A1	COL5A2	COL5A3	COL6A1	COL6A2	COL6A3	COL6A5	COL6A6	COL9A1	COL9A2	COL9A3	COX7A1	CPEB1	CREB1	CREBBP	CRIPTO	CRIPTO3	CRMP1	CSF1	CSF3R	CSNK2A1	CSNK2A2	CSNK2B	CSTA	CTCF	CTNNA1	CTNNA2	CTNNB1	CUL2	CXCL12	CXCR3	CXCR4	CYP51A1	DAB1	DAG1	DAND5	DARS1	DCC	DCT	DCX	DEANR1	DEK	DHH	DIAPH1	DICER1	DIO2	DIS3L2	DKK1	DLG1	DLG3	DLG4	DLL1	DLL3	DLX5	DMRT1	DNM1	DNM2	DNM3	DOCK1	DOK1	DOK2	DOK4	DOK5	DOK6	DPF1	DPF2	DPF3	DPPA2	DPPA3	DPPA4	DPY30	DPYSL2	DPYSL3	DPYSL4	DPYSL5	DRAP1	DRP2	DSC1	DSC2	DSC3	DSCAM	DSCAML1	DSG1	DSG2	DSG3	DSG4	DSP	DUX4	DUXA	DUXB	E2F1	EBF1	EBF2	EDIL3	EDN1	EDN3	EDNRB	EED	EEF1E1	EFNA1	EFNA2	EFNA3	EFNA4	EFNA5	EFNB1	EFNB2	EFNB3	EGF	EGFR	EGR2	EIF4A1	EIF4A2	EIF4A3	EIF4B	EIF4E	EIF4G1	ELL2	ELOB	ELOC	ELOVL3	EMX2	ENAH	EOMES	EP300	EPAS1	EPHA1	EPHA10	EPHA2	EPHA3	EPHA4	EPHA5	EPHA6	EPHA7	EPHA8	EPHB1	EPHB2	EPHB3	EPHB4	EPHB6	EPRS1	ERBB2	ETF1	ETS1	EVL	EVPL	EYA1	EZH2	EZR	FABP4	FAM120B	FARP2	FAU	FES	FGF10	FGF2	FGF4	FGF7	FGF8	FGF9	FGFR1	FLG	FLI1	FLRT3	FN1	FOS	FOXA1	FOXA2	FOXA3	FOXC1	FOXC2	FOXD3	FOXF1	FOXH1	FOXL2	FOXO1	FOXO3	FOXO4	FOXP1	FRS2	FURIN	FYN	GAB1	GAB2	GAP43	GATA2	GATA3	GATA4	GATA6	GATA6-AS1	GATAD2A	GATAD2B	GBX2	GCK	GDF1	GDNF	GFI1	GFRA1	GFRA2	GFRA3	GFRA4	GIT1	GJB1	GMPR	GPC1	GPR143	GRB10	GRB2	GRB7	GREM1	GRIN1	GRIN2B	GSC	GSC-DT	GSK3B	GSPT1	GSPT2	GXYLT2	H1-8	H2AB1	H2AC14	H2AC18	H2AC20	H2AC4	H2AC6	H2AC7	H2AJ	H2AX	H2AZ2	H2BC1	H2BC11	H2BC12	H2BC12L	H2BC13	H2BC14	H2BC15	H2BC17	H2BC21	H2BC26	H2BC3	H2BC4	H2BC5	H2BC9	H3-3A	H3C1	H3C15	H4C1	HAND1	HAND2	HDAC1	HDAC10	HDAC11	HDAC2	HDAC3	HDAC4	HDAC5	HDAC6	HDAC7	HDAC8	HDAC9	HELZ2	HES1	HES7	HEY1	HEY2	HHEX	HIF3A	HINT1	HIRA	HJV	HMGCR	HNF1A	HNF1B	HNF4A	HNF4G	HNRNPU	HOXA1	HOXA11	HOXA2	HOXA3	HOXA4	HOXA6	HOXB1	HOXB2	HOXB3	HOXB4	HOXC11	HOXC4	HOXD1	HOXD11	HOXD3	HOXD4	HRAS	HSP90AA1	HSP90AB1	HSPA8	IAPP	IARS1	ID1	ID4	IFNG	IHH	IL12RB2	IL13	IL4	IL4R	IL5	IL6R	INS	INSM1	IRF4	IRS2	IRX1	IRX2	ISL1	ITGA1	ITGA10	ITGA2	ITGA2B	ITGA5	ITGA8	ITGA9	ITGAV	ITGB1	ITGB3	ITSN1	IVL	JAG1	JUN	JUP	KALRN	KARS1	KAT2A	KAT2B	KAT5	KAZN	KCNQ2	KCNQ3	KDM1B	KDM4B	KDM4C	KDM4E	KDM5A	KDM5B	KDM6A	KDM6B	KIF4A	KIF4B	KIT	KITLG	KLF13	KLF4	KLF5	KLK12	KLK13	KLK14	KLK5	KLK8	KMT2A	KMT2C	KMT2D	KPNA2	KRAS	KRT1	KRT10	KRT12	KRT13	KRT14	KRT15	KRT16	KRT17	KRT18	KRT19	KRT2	KRT20	KRT23	KRT24	KRT25	KRT26	KRT27	KRT28	KRT3	KRT31	KRT32	KRT33A	KRT33B	KRT34	KRT35	KRT36	KRT37	KRT38	KRT39	KRT4	KRT40	KRT5	KRT6A	KRT6B	KRT6C	KRT7	KRT71	KRT72	KRT73	KRT74	KRT75	KRT76	KRT77	KRT78	KRT79	KRT8	KRT80	KRT81	KRT82	KRT83	KRT84	KRT85	KRT86	KRT9	KRTAP1-1	KRTAP1-3	KRTAP1-4	KRTAP1-5	KRTAP10-1	KRTAP10-10	KRTAP10-11	KRTAP10-12	KRTAP10-2	KRTAP10-3	KRTAP10-4	KRTAP10-5	KRTAP10-6	KRTAP10-7	KRTAP10-8	KRTAP10-9	KRTAP11-1	KRTAP12-1	KRTAP12-2	KRTAP12-3	KRTAP12-4	KRTAP13-1	KRTAP13-2	KRTAP13-3	KRTAP13-4	KRTAP15-1	KRTAP16-1	KRTAP17-1	KRTAP19-1	KRTAP19-2	KRTAP19-3	KRTAP19-4	KRTAP19-5	KRTAP19-6	KRTAP19-7	KRTAP19-8	KRTAP2-1	KRTAP2-2	KRTAP2-3	KRTAP2-4	KRTAP20-1	KRTAP20-2	KRTAP21-1	KRTAP21-2	KRTAP21-3	KRTAP22-1	KRTAP23-1	KRTAP24-1	KRTAP25-1	KRTAP26-1	KRTAP27-1	KRTAP29-1	KRTAP3-1	KRTAP3-2	KRTAP3-3	KRTAP4-1	KRTAP4-11	KRTAP4-2	KRTAP4-3	KRTAP4-4	KRTAP4-5	KRTAP4-6	KRTAP4-7	KRTAP4-8	KRTAP4-9	KRTAP5-1	KRTAP5-10	KRTAP5-11	KRTAP5-2	KRTAP5-3	KRTAP5-4	KRTAP5-5	KRTAP5-6	KRTAP5-7	KRTAP5-8	KRTAP5-9	KRTAP6-1	KRTAP6-2	KRTAP6-3	KRTAP8-1	KRTAP9-1	KRTAP9-2	KRTAP9-3	KRTAP9-4	KRTAP9-6	KRTAP9-7	KRTAP9-8	KRTAP9-9	L1CAM	LAMA1	LAMA2	LAMA3	LAMA4	LAMA5	LAMB1	LAMB2	LAMB3	LAMC1	LAMC2	LAMC3	LARS1	LCE1A	LCE1B	LCE1C	LCE1D	LCE1E	LCE1F	LCE2A	LCE2B	LCE2C	LCE2D	LCE3A	LCE3B	LCE3C	LCE3D	LCE3E	LCE4A	LCE5A	LCE6A	LDB1	LEF1	LEFTY1	LEFTY2	LELP1	LEP	LEUTX	LFNG	LGI1	LGI2	LGI3	LGI4	LHX1	LHX2	LHX3	LHX4	LHX9	LIG1	LIMK1	LIMK2	LIN28A	LIPJ	LIPK	LIPM	LIPN	LORICRIN	LPL	LYN	LYPLA2	MAF	MAFA	MAFB	MAG	MAGOH	MAGOHB	MAML1	MAML2	MAML3	MAMLD1	MAP2K1	MAP2K2	MAP2K6	MAPK1	MAPK11	MAPK12	MAPK14	MAPK3	MAPK7	MARK3	MARS1	MBD3	MBP	MC1R	MC3R	MC4R	MC5R	MCM2	MCM5	MECOM	MED1	MED10	MED11	MED12	MED12L	MED13	MED13L	MED14	MED15	MED16	MED17	MED18	MED19	MED20	MED21	MED22	MED23	MED24	MED25	MED26	MED27	MED28	MED29	MED30	MED31	MED4	MED6	MED7	MED8	MED9	MEF2A	MEF2B	MEF2C	MEF2D	MEIS1	MEN1	MESP1	MESP2	MET	METTL23	MIR211	MITF	MIXL1	MLANA	MLPH	MMP2	MMP9	MOV10	MPZ	MSGN1	MSI1	MSN	MSX1	MTA1	MTA2	MTA3	MYB	MYC	MYF5	MYF6	MYH10	MYH11	MYH14	MYH9	MYL12A	MYL12B	MYL6	MYL9	MYO10	MYO5A	MYO9B	MYOCD	MYOD1	MYOG	MYRIP	NAB1	NAB2	NANOG	NCAM1	NCAN	NCBP1	NCBP2	NCK1	NCK2	NCOA1	NCOA2	NCOA3	NCOA6	NCOR1	NCOR2	NCSTN	NELL2	NEO1	NEUROD1	NEUROG3	NFASC	NFATC1	NFATC2	NFKB1	NGEF	NKX2-2	NKX2-5	NKX6-1	NOBOX	NODAL	NOG	NOTCH1	NOTCH2	NOTO	NPM2	NPNT	NR2F2	NR5A1	NR5A2	NR6A1	NRAS	NRCAM	NRP1	NRP2	NRTN	NTN1	NTN3	NTN4	NUMB	OCLN	ONECUT1	ONECUT3	OSR1	OTX2	PABPC1	PABPN1	PABPN1L	PADI6	PAGR1	PAIP1	PAIP2	PAK1	PAK2	PAK3	PAK4	PAK5	PAK6	PAX2	PAX3	PAX4	PAX6	PAX7	PAX8	PAXIP1	PBX1	PCDH19	PCGF2	PCK1	PCSK6	PDLIM7	PDX1	PERP	PFN1	PFN2	PHC1	PHC2	PHC3	PI3	PIAS2	PIK3CA	PIK3CB	PIK3CD	PIK3R1	PIK3R2	PIK3R3	PIP5K1C	PITPNA	PKLR	PKNOX1	PKP1	PKP2	PKP3	PKP4	PLAC8	PLCG1	PLIN1	PLK1	PLXNA1	PLXNA2	PLXNA3	PLXNA4	PLXNB1	PLXNB3	PLXNC1	PLXND1	PMEL	PML	PMP22	POLR2A	POLR2B	POLR2C	POLR2D	POLR2E	POLR2F	POLR2G	POLR2H	POLR2I	POLR2J	POLR2K	POLR2L	POMC	POU2F1	POU2F2	POU3F1	POU3F2	POU3F3	POU5F1	PPARA	PPARG	PPARGC1A	PPARGC1B	PPL	PPP3CB	PRDM14	PRDM16	PRKACA	PRKACB	PRKACG	PRKAR2A	PRKCA	PRKCQ	PRL	PRM1	PRM2	PRNP	PRSS8	PRX	PSEN1	PSEN2	PSENEN	PSMA1	PSMA2	PSMA3	PSMA4	PSMA5	PSMA6	PSMA7	PSMB1	PSMB2	PSMB3	PSMB4	PSMB5	PSMB6	PSMB7	PSMC1	PSMC2	PSMC3	PSMC4	PSMC5	PSMC6	PSMD1	PSMD11	PSMD12	PSMD13	PSMD14	PSMD2	PSMD3	PSMD6	PSMD7	PSMD8	PSPN	PTF1A	PTGDS	PTK2	PTPN11	PTPRA	PTPRC	PXDN	PXN	QARS1	RAB27A	RAC1	RAD50	RANBP9	RAP1GAP	RARA	RARB	RARG	RARS1	RASA1	RBBP4	RBBP5	RBBP7	RBM8A	RBPJ	RBX1	RDX	RELA	RELN	RET	RFX6	RGMA	RGMB	RHOA	RHOB	RHOC	RING1	RIPPLY2	RND1	RNF2	RNPS1	ROBO1	ROBO2	ROBO3	ROBO3.1	ROCK1	ROCK2	RPL10	RPL10A	RPL10L	RPL11	RPL12	RPL13	RPL13A	RPL14	RPL15	RPL17	RPL18	RPL18A	RPL19	RPL21	RPL22	RPL22L1	RPL23	RPL23A	RPL24	RPL26	RPL26L1	RPL27	RPL27A	RPL28	RPL29	RPL3	RPL30	RPL31	RPL32	RPL34	RPL35	RPL35A	RPL36	RPL36A	RPL36AL	RPL37	RPL37A	RPL38	RPL39	RPL39L	RPL3L	RPL4	RPL41	RPL5	RPL6	RPL7	RPL7A	RPL8	RPL9	RPLP0	RPLP1	RPLP2	RPS10	RPS11	RPS12	RPS13	RPS14	RPS15	RPS15A	RPS16	RPS17	RPS18	RPS19	RPS2	RPS20	RPS21	RPS23	RPS24	RPS25	RPS26	RPS27	RPS27A	RPS27L	RPS28	RPS29	RPS3	RPS3A	RPS4X	RPS4Y1	RPS4Y2	RPS5	RPS6	RPS6KA1	RPS6KA2	RPS6KA3	RPS6KA4	RPS6KA5	RPS6KA6	RPS7	RPS8	RPS9	RPSA	RPTN	RRAS	RUNX1	RUNX3	RXRA	SALL1	SALL4	SATB1	SCD5	SCMH1	SCN10A	SCN11A	SCN1A	SCN1B	SCN2A	SCN2B	SCN3A	SCN3B	SCN4A	SCN4B	SCN5A	SCN7A	SCN8A	SCN9A	SDC2	SDCBP	SEM1	SEMA3A	SEMA3E	SEMA4A	SEMA4D	SEMA5A	SEMA6A	SEMA6D	SEMA7A	SERPINE1	SH3GL2	SH3KBP1	SHANK3	SHC1	SHC3	SHH	SHTN1	SIAH1	SIAH2	SIN3A	SIRT1	SIX1	SIX2	SLC2A2	SLC2A4	SLIT1	SLIT2	SLIT3	SMAD1	SMAD2	SMAD3	SMAD4	SMARCA2	SMARCA4	SMARCB1	SMARCC1	SMARCC2	SMARCD1	SMARCD2	SMARCD3	SMARCE1	SMYD1	SNAI1	SNAI2	SNW1	SOS1	SOS2	SOX1	SOX10	SOX17	SOX2	SOX9	SPAG9	SPI1	SPINK5	SPINK6	SPINK9	SPRR1A	SPRR1B	SPRR2A	SPRR2B	SPRR2D	SPRR2E	SPRR2F	SPRR2G	SPRR3	SPTA1	SPTAN1	SPTB	SPTBN1	SPTBN2	SPTBN4	SPTBN5	SRC	SREBF1	SREBF2	SRF	SRGAP1	SRGAP2	SRGAP3	SRPK1	SRY	SS18	SS18L1	ST14	ST8SIA2	ST8SIA4	STAT1	STAT3	STAT4	STAT5A	STAT5B	STAT6	STPG4	STT3B	STX1A	STX1B	SUMO1	SUZ12	SYTL2	TAL1	TBL1X	TBL1XR1	TBPL2	TBX1	TBX2	TBX20	TBX21	TBX3	TBX5	TBX6	TBXT	TCF12	TCF3	TCF4	TCF7	TCF7L1	TCF7L2	TCHH	TEAD1	TEAD2	TEAD4	TERT	TET2	TET3	TFAP2A	TFAP2B	TFAP2C	TFDP1	TFDP2	TFE3	TFEB	TFEC	TGFA	TGFB1	TGM1	TGM5	TGS1	THRAP3	TIAM1	TLN1	TNF	TNFSF11	TNKS1BP1	TNRC6A	TNRC6B	TNRC6C	TP53	TPRX1	TPRX2	TPRXL	TPST2	TREM2	TRIM33	TRIO	TRPC1	TRPC3	TRPC4	TRPC5	TRPC6	TRPC7	TRPM1	TSC22D1	TUBA1A	TUBA1B	TUBA1C	TUBA3C	TUBA3D	TUBA3E	TUBA4A	TUBA4B	TUBA8	TUBAL3	TUBB1	TUBB2A	TUBB2B	TUBB3	TUBB4A	TUBB4B	TUBB6	TUBB8	TUBB8B	TUT4	TUT7	TYR	TYROBP	TYRP1	UBA52	UBB	UBC	UBE2I	UCP1	UHRF1	UNC5A	UNC5B	UNC5C	UNC5D	UNG	UPF2	UPF3A	UPF3B	USF1	USP33	UTRN	VASP	VAV2	VAV3	VLDLR	VTN	WASL	WDR5	WFDC2	WNT1	WNT10B	WNT11	WNT3A	WNT4	WNT9B	WT1	WWTR1	XPO1	YAP1	YES1	YWHAB	YWHAE	YWHAG	YWHAH	YWHAZ	YY1	ZEB1	ZEB2	ZFP36L2	ZFPM2	ZIC1	ZIC2	ZIC3	ZNF335	ZNF423	ZNF467	ZNF521	ZNF638	ZP2	ZSCAN10	ZSCAN4	ZSWIM8
Developmental Cell Lineages	R-HSA-9734767	AREG	COL11A1	COL11A2	COL1A1	COL1A2	COL24A1	COL27A1	COL2A1	COL3A1	COL5A1	COL5A2	COL5A3	CSF1	EGF	FGF10	FGF2	FGF4	FGF7	FN1	IFNG	LAMA1	LAMA2	LAMA3	LAMA4	LAMA5	LAMB1	LAMB2	LAMB3	LAMC1	LAMC2	LAMC3	PRL	TGFA	VTN
Developmental Cell Lineages of the Exocrine Pancreas	R-HSA-9820448	COL11A1	COL11A2	COL1A1	COL1A2	COL24A1	COL27A1	COL2A1	COL3A1	COL5A1	COL5A2	COL5A3	EGF	FGF10	FGF2	FGF4	FGF7	FN1	LAMA1	LAMA2	LAMA3	LAMA4	LAMA5	LAMB1	LAMB2	LAMB3	LAMC1	LAMC2	LAMC3	VTN
Developmental Cell Lineages of the Integumentary System	R-HSA-9734779	AREG	EGF	FGF10	PRL	TGFA
Developmental Lineage of Mammary Gland Alveolar Cells	R-HSA-9927426	PRL
Developmental Lineage of Mammary Gland Luminal Epithelial Cells	R-HSA-9927418	AREG	EGF	TGFA
Developmental Lineage of Mammary Gland Myoepithelial Cells	R-HSA-9927432	AREG	EGF	TGFA
Developmental Lineage of Mammary Stem Cells	R-HSA-9938206	FGF10
Developmental Lineage of Multipotent Pancreatic Progenitor Cells	R-HSA-9937080	EGF	FGF10	FGF2	FGF4	FGF7
Developmental Lineage of Pancreatic Ductal Cells	R-HSA-9925563	COL11A1	COL11A2	COL1A1	COL1A2	COL24A1	COL27A1	COL2A1	COL3A1	COL5A1	COL5A2	COL5A3	FN1	LAMA1	LAMA2	LAMA3	LAMA4	LAMA5	LAMB1	LAMB2	LAMB3	LAMC1	LAMC2	LAMC3	VTN
Developmental Lineage of Pancreatic Endocrine Mid Progenitor Cells	R-HSA-9981148	COL11A1	COL11A2	COL1A1	COL1A2	COL24A1	COL27A1	COL2A1	COL3A1	COL5A1	COL5A2	COL5A3	EGF	FN1	LAMA1	LAMA2	LAMA3	LAMA4	LAMA5	LAMB1	LAMB2	LAMB3	LAMC1	LAMC2	LAMC3	VTN
Developmental Lineages of the Mammary Gland	R-HSA-9924644	AREG	EGF	FGF10	PRL	TGFA
Differentiation of Circulating Monocytes	R-HSA-9968734	CSF1	IFNG
Differentiation of Keratinocytes in Interfollicular Epidermis in Mammalian Skin	R-HSA-9725554	EGF
Differentiation of T cells	R-HSA-9945266	ASH2L	BATF	BMI1	CBX2	CBX4	CBX6	CBX8	CCL3	CHD3	CHD4	CREBBP	CXCR3	DPY30	EP300	ETS1	FOS	GATA3	GATAD2A	GATAD2B	HDAC1	HDAC10	HDAC11	HDAC2	HDAC3	HDAC4	HDAC5	HDAC6	HDAC7	HDAC8	HDAC9	IFNG	IL12RB2	IL13	IL4	IL4R	IL5	IRF4	JUN	KAT2A	KAT2B	KLF13	KMT2A	MAF	MAML1	MAML2	MAML3	MAMLD1	MBD3	MEN1	MTA1	MTA2	MTA3	NCOR1	NCOR2	NFATC1	NFATC2	NOTCH1	NOTCH2	PHC1	PHC2	PHC3	POU2F1	POU2F2	RAD50	RBBP4	RBBP5	RBBP7	RBPJ	RING1	RNF2	RUNX1	RUNX3	SATB1	SCMH1	SMARCA4	SNW1	STAT1	STAT4	STAT5A	STAT5B	STAT6	TBL1X	TBL1XR1	TBX21	TNF	TPST2	WDR5	YY1
Differentiation of naive CD4+ T cells to T helper 1 cells (Th1 cells)	R-HSA-9942503	CCL3	CXCR3	IFNG	IL12RB2	IL4	NFATC1	RUNX1	RUNX3	STAT1	STAT4	TBX21	TNF	TPST2
Differentiation of naive CD4+ T cells to T helper 2 cells (Th2 cells)	R-HSA-9976102	ASH2L	BATF	BMI1	CBX2	CBX4	CBX6	CBX8	CHD3	CHD4	CREBBP	DPY30	EP300	ETS1	FOS	GATA3	GATAD2A	GATAD2B	HDAC1	HDAC10	HDAC11	HDAC2	HDAC3	HDAC4	HDAC5	HDAC6	HDAC7	HDAC8	HDAC9	IL13	IL4	IL4R	IL5	IRF4	JUN	KAT2A	KAT2B	KLF13	KMT2A	MAF	MAML1	MAML2	MAML3	MAMLD1	MBD3	MEN1	MTA1	MTA2	MTA3	NCOR1	NCOR2	NFATC2	NOTCH1	NOTCH2	PHC1	PHC2	PHC3	POU2F1	POU2F2	RAD50	RBBP4	RBBP5	RBBP7	RBPJ	RING1	RNF2	SATB1	SCMH1	SMARCA4	SNW1	STAT5A	STAT5B	STAT6	TBL1X	TBL1XR1	TBX21	WDR5	YY1
Digestion	R-HSA-8935690	ALPI	AMY1A	AMY1B	AMY1C	AMY2A	AMY2B	CEL	CHIA	CHIT1	CLPS	GUCA2A	GUCA2B	GUCY2C	LCT	LIPF	MGAM	PIR	PNLIP	PNLIPRP1	PNLIPRP2	PNLIPRP3	SI	TREH
Digestion and absorption	R-HSA-8963743	ALPI	AMY1A	AMY1B	AMY1C	AMY2A	AMY2B	CEL	CHIA	CHIT1	CLPS	GUCA2A	GUCA2B	GUCY2C	LCT	LIPF	MGAM	NPC1L1	PIR	PNLIP	PNLIPRP1	PNLIPRP2	PNLIPRP3	RSC1A1	SI	SLC2A2	SLC2A5	SLC5A1	TREH
Digestion of dietary carbohydrate	R-HSA-189085	AMY1A	AMY1B	AMY1C	AMY2A	AMY2B	CHIA	CHIT1	LCT	MGAM	SI	TREH
Digestion of dietary lipid	R-HSA-192456	CEL	CLPS	LIPF	PNLIP	PNLIPRP1	PNLIPRP2	PNLIPRP3
Dimerization of procaspase-8	R-HSA-69416	CASP8	CFLAR	FADD	FAS	FASLG	RIPK1	TNFRSF10A	TNFRSF10B	TNFSF10	TRADD	TRAF2
Disassembly of the destruction complex and recruitment of AXIN to the membrane	R-HSA-4641262	AMER1	APC	AXIN1	CAV1	CSNK1A1	CSNK1G2	CTNNB1	DVL1	DVL2	DVL3	FRAT1	FRAT2	FZD1	FZD2	FZD5	GSK3B	LRP5	LRP6	PPP2CA	PPP2CB	PPP2R1A	PPP2R1B	PPP2R5A	PPP2R5B	PPP2R5C	PPP2R5D	PPP2R5E	WNT1	WNT3A	WNT8A	WNT8B
Disease	R-HSA-1643685	16S rRNA	18S rRNA	1B	1C	1a	28S rRNA	3a	3b	5.8S rRNA	5S rRNA	6	7SL RNA (ENSG00000222619)	7SL RNA (ENSG00000222639)	7a	8	8b	9b	AAAS	AAC(6')-Ib	ABCA1	ABCA12	ABCA3	ABCA4	ABCB11	ABCB4	ABCB6	ABCC2	ABCC6	ABCC8	ABCC9	ABCD1	ABCD4	ABCG5	ABCG8	ABI1	ABI2	ABL1	ACACA	ACAN	ACAT1	ACE2	ACOT2	ACTB	ACTG1	ACTR2	ACTR3	ACY1	ADA	ADAM10	ADAM17	ADAMTS1	ADAMTS10	ADAMTS12	ADAMTS13	ADAMTS14	ADAMTS15	ADAMTS16	ADAMTS17	ADAMTS18	ADAMTS19	ADAMTS2	ADAMTS20	ADAMTS3	ADAMTS4	ADAMTS5	ADAMTS6	ADAMTS7	ADAMTS8	ADAMTS9	ADAMTSL1	ADAMTSL2	ADAMTSL3	ADAMTSL4	ADAMTSL5	ADCY1	ADCY2	ADCY3	ADCY4	ADCY5	ADCY6	ADCY7	ADCY8	ADCY9	ADORA2B	ADRM1	AGGF1	AGK	AGO1	AGO2	AGO3	AGO4	AGRN	AGTRAP	AHCY	AHCYL1	AKAP9	AKT1	AKT1S1	AKT2	AKT3	ALDOB	ALG1	ALG11	ALG12	ALG13	ALG14	ALG2	ALG3	ALG6	ALG8	ALG9	ALK	ALYREF	AMER1	AMN	ANAPC1	ANAPC10	ANAPC11	ANAPC15	ANAPC16	ANAPC2	ANAPC4	ANAPC5	ANAPC7	ANO1	ANO10	ANO2	ANO3	ANO4	ANO5	ANO6	ANO7	ANO8	ANO9	ANTXR1	ANTXR2	AP1B1	AP1G1	AP1M1	AP1M2	AP1S1	AP1S2	AP1S3	AP2A1	AP2A2	AP2B1	AP2M1	AP2S1	AP3B1	APBB1IP	APC	APH1A	APH1B	APOA1	APOBEC3G	APP	APRT	AQR	ARAF	AREG	ARF1	ARG1	ARID4A	ARID4B	ARIH1	ARPC1A	ARPC1B	ARPC2	ARPC3	ARPC4	ARPC5	ARRB1	ARRB2	ARSB	ASH2L	ASL	ASS1	ATG14	ATG7	ATIC	ATL2	ATM	ATP1A1	ATP1A2	ATP1A3	ATP1A4	ATP1B1	ATP1B2	ATP1B3	ATP6V1H	ATR	ATRIP	ATRX	AUH	AUP1	AVP	AVPR1A	AVPR1B	AVPR2	AXIN1	AXL	B2M	B3GALT6	B3GAT3	B3GLCT	B4GALT1	B4GALT7	B4GAT1	BAD	BAG2	BAG4	BAIAP2	BANF1	BARD1	BCAN	BCAP31	BCAS2	BCKDHA	BCKDHB	BCKDK	BCL11A	BCL2A1	BCL2L1	BCL2L11	BCR	BDNF	BECN1	BGN	BIN2	BIRC6	BLM	BLNK	BRAF	BRAP	BRCA1	BRCA2	BRD4	BRIP1	BRK1	BRMS1	BSG	BST2	BTC	BTD	BTF3	BTK	BTRC	BUD31	C1GALT1	C1GALT1C1	C1QA	C1QBP	C1S	C3	C3AR1	C4A	C4B	C4BPA	C4BPB	CALM1	CALM2	CALM3	CALR	CAMK2A	CAMK2B	CAMK2D	CAMK2G	CAMK4	CANX	CAPN1	CAPN2	CAPNS1	CAPNS2	CARS1	CASP1	CASP4	CASP8	CASP9	CAST	CAV1	CBL	CBLIF	CBLL1	CBX1	CCAR1	CCNB1	CCNC	CCND1	CCND2	CCND3	CCNE1	CCNE2	CCNH	CCNK	CCNT1	CCNT2	CCR5	CD14	CD163	CD19	CD209	CD247	CD28	CD2BP2	CD300A	CD320	CD33	CD36	CD3G	CD4	CD79A	CD79B	CD80	CD86	CD8B	CD9	CDC16	CDC23	CDC25A	CDC25B	CDC25C	CDC26	CDC27	CDC37	CDC40	CDC42	CDC5L	CDC73	CDH1	CDK19	CDK2	CDK4	CDK5	CDK5R1	CDK6	CDK7	CDK8	CDK9	CDKN1A	CDKN1B	CDKN1C	CDKN2A	CEBPB	CEBPD	CEP43	CFP	CFTR	CGAS	CHD3	CHD4	CHERP	CHMP1A	CHMP2A	CHMP2B	CHMP3	CHMP4A	CHMP4B	CHMP4C	CHMP5	CHMP6	CHMP7	CHST14	CHST3	CHST6	CHSY1	CHUK	CLCN6	CLDN1	CLEC4M	CLEC5A	CLINT1	CLIP1	CLP1	CLTA	CLTC	CLU	CNBP	CNKSR1	CNKSR2	CNTRL	COG1	COL1A1	COL1A2	COL4A1	COL4A2	COL4A3	COL4A4	COL4A5	COL4A6	COL5A1	COL5A2	COL5A3	COMT	CORO1A	CP	CPS1	CPSF1	CPSF2	CPSF3	CPSF4	CPSF6	CPSF7	CRB3	CRBN	CREB1	CREBBP	CRK	CRNKL1	CSF2RA	CSF2RB	CSK	CSNK1A1	CSNK2A1	CSNK2A2	CSNK2B	CSPG4	CSPG5	CSTF1	CSTF2	CSTF2T	CSTF3	CTBP1	CTBP2	CTDP1	CTNNB1	CTNNBL1	CTNND1	CTR9	CTSA	CTSG	CTSL	CUBN	CUL1	CUL3	CUL5	CUX1	CVC1	CVC2	CWC15	CWC22	CWC25	CWC27	CX3CR1	CXCR4	CYBA	CYFIP1	CYFIP2	CYP11A1	CYP11B1	CYP11B2	CYP17A1	CYP19A1	CYP1B1	CYP21A2	CYP24A1	CYP26B1	CYP26C1	CYP27A1	CYP27B1	CYP2R1	CYP2U1	CYP4F22	CYP7B1	CYSLTR1	CYSLTR2	DAD1	DAG1	DAXX	DBP	DBT	DCN	DCTN1	DCXR	DDOST	DDX20	DDX23	DDX3X	DDX42	DDX46	DDX5	DENCMEMSB	DERL1	DERL2	DERL3	DHDDS	DHH	DHX15	DHX16	DHX38	DHX9	DKK1	DKK2	DKK4	DLD	DLL1	DLL4	DNA2	DNAJA2	DNAJB11	DNAJC10	DNAJC3	DNAJC8	DNMT1	DNMT3A	DNMT3B	DOCK1	DOCK2	DOLK	DPAGT1	DPEP1	DPEP2	DPM1	DPM2	DPM3	DPY30	DUSP10	DUSP16	DUSP6	DUSP7	DUSP8	DUSP9	DUT	DVL1	DVL2	DVL3	DYNC1H1	DYNC1I1	DYNC1I2	DYNC1LI1	DYNC1LI2	DYNLL1	DYNLL2	DYNLT1	E	E2F1	E2F2	E2F3	ECHS1	EDEM2	EED	EEF1A1	EEF1G	EEF2	EFTUD2	EGF	EGFR	EIF2AK2	EIF2AK3	EIF4A1	EIF4A2	EIF4A3	EIF4E	EIF4E3	EIF4G1	EIF4G2	EIF4G3	ELAVL1	ELAVL2	ELK1	ELL	ELMO1	ELMO2	ELOA	ELOA2	ELOB	ELOC	EMC4	EML4	ENO1	ENTPD1	ENTPD5	EP300	EPCAM	EPGN	EPM2A	EPS15	ERBB2	ERBB3	ERBB4	ERBIN	ERCC2	ERCC3	EREG	ERLEC1	ERLIN1	ERLIN2	ESR1	ESR2	ESRP1	ETV6	EXO1	EXOC1	EXT1	EXT2	EZH2	F	F10	F11	F12	F2	F5	F8	F9	FADD	FAM114A2	FAM131B	FASLG	FASN	FAU	FBXW7	FCGR1A	FCGR2A	FCGR3A	FDX1	FDX2	FDXR	FEN1	FGA	FGB	FGF1	FGF10	FGF16	FGF17	FGF18	FGF19	FGF2	FGF20	FGF22	FGF23	FGF3	FGF4	FGF5	FGF6	FGF7	FGF8	FGF9	FGFR1	FGFR1OP2	FGFR2	FGFR3	FGFR4	FGG	FGR	FIP1L1	FKBP1A	FKBP4	FLT3	FLT3LG	FMO3	FMOD	FN1	FNTA	FNTB	FOXM1	FOXO1	FOXO3	FOXO4	FOXO6	FRS2	FRS3	FURIN	FUS	FUT8	FXR1	FXYD1	FXYD2	FXYD3	FXYD4	FXYD6	FXYD7	FYN	FZD4	FZD5	FZD6	FZD7	FZD8	FZR1	G	G3BP1	G3BP2	G6PC1	G6PC3	GAA	GAB1	GAB2	GALE	GALK1	GALM	GALNS	GALNT1	GALNT12	GALNT3	GALT	GANAB	GAS6	GATAD2A	GATAD2B	GBE1	GBF1	GBP1	GBP2	GBP3	GBP4	GBP6	GCC2	GCK	GCKR	GCLC	GCLM	GEMIN2	GEMIN4	GEMIN5	GEMIN6	GEMIN7	GEMIN8	GFPT1	GGCX	GGT1	GGT5	GJA1	GLB1	GNAI1	GNAI2	GNAI3	GNAS	GNAT3	GNAZ	GNB1	GNB2	GNB3	GNB4	GNB5	GNE	GNG10	GNG11	GNG12	GNG13	GNG2	GNG3	GNG4	GNG5	GNG7	GNG8	GNGT1	GNGT2	GNS	GOLGA2	GOLGA4	GOLGA7	GOLGB1	GP1BA	GP1BB	GP5	GP9	GPC1	GPC2	GPC3	GPC4	GPC5	GPC6	GPKOW	GPS2	GRB2	GRPEL1	GRSF1	GSDMD	GSDME	GSK3A	GSK3B	GSS	GTF2A1	GTF2A2	GTF2B	GTF2E1	GTF2E2	GTF2F1	GTF2F2	GTF2H1	GTF2H2	GTF2H3	GTF2H4	GTF2H5	GUCY2C	GUSB	GYG1	GYG2	GYS1	GYS2	GZMB	Genome polyprotein	H2AB1	H2AC1	H2AC11	H2AC12	H2AC14	H2AC18	H2AC20	H2AC21	H2AC25	H2AC4	H2AC6	H2AC7	H2AJ	H2AX	H2AZ2	H2BC1	H2BC11	H2BC12	H2BC12L	H2BC13	H2BC14	H2BC15	H2BC17	H2BC18	H2BC21	H2BC26	H2BC3	H2BC4	H2BC5	H2BC9	H3-3A	H3C1	H3C15	H4C1	HA	HA-33	HAVCR1	HBA1	HBB	HBEGF	HCK	HDAC1	HDAC10	HDAC11	HDAC2	HDAC3	HDAC4	HDAC5	HDAC6	HDAC7	HDAC8	HDAC9	HDLBP	HELI	HEPH	HERC5	HES1	HES5	HEXA	HEXB	HEY1	HEY2	HEYL	HGF	HGS	HGSNAT	HHAT	HIBCH	HIP1	HK1	HLA-A	HLA-B	HLA-C	HLA-E	HLA-F	HLA-G	HLA-H	HLCS	HMG20B	HMGA1	HMGB1	HMOX1	HNRNPA0	HNRNPA1	HNRNPA2B1	HNRNPA3	HNRNPC	HNRNPD	HNRNPF	HNRNPH1	HNRNPH2	HNRNPK	HNRNPL	HNRNPM	HNRNPR	HNRNPU	HNRNPUL1	HPRT1	HRAS	HSP90AA1	HSP90AB1	HSPA1A	HSPA1B	HSPA5	HSPA8	HSPG2	HUS1	HYAL1	HYOU1	Hh5 strain Merlin complete genome	Human respiratory syncytial virus A	Human respiratory syncytial virus A2, complete genome	ICOS	IDH1	IDS	IDUA	IFIH1	IFIT1	IFIT2	IFIT3	IFNA1	IFNA10	IFNA14	IFNA16	IFNA17	IFNA2	IFNA21	IFNA4	IFNA5	IFNA6	IFNA7	IFNA8	IFNAR1	IFNAR2	IFNB1	IFNGR1	IFNGR2	IGF1R	IGHD	IGHG1	IGHG2	IGHG3	IGHG4	IGHM	IGHV	IGHV1-2	IGHV1-46	IGHV1-69	IGHV2-5	IGHV2-70	IGHV3-11	IGHV3-13	IGHV3-23	IGHV3-30	IGHV3-33	IGHV3-48	IGHV3-53	IGHV3-7	IGHV3-9	IGHV4-34	IGHV4-39	IGHV4-59	IGHV7-81	IGKC	IGKV1-12	IGKV1-16	IGKV1-17	IGKV1-33	IGKV1-39	IGKV1-5	IGKV1D-12	IGKV1D-16	IGKV1D-33	IGKV1D-39	IGKV2-28	IGKV2-29	IGKV2-30	IGKV2D-28	IGKV2D-30	IGKV2D-40	IGKV3-11	IGKV3-15	IGKV3-20	IGKV3D-20	IGKV4-1	IGKV5-2	IGLC1	IGLC2	IGLC3	IGLC6	IGLC7	IGLV	IGLV1-36	IGLV1-40	IGLV1-44	IGLV1-47	IGLV1-51	IGLV10-54	IGLV11-55	IGLV2-11	IGLV2-14	IGLV2-18	IGLV2-23	IGLV2-33	IGLV2-8	IGLV3-1	IGLV3-12	IGLV3-16	IGLV3-19	IGLV3-21	IGLV3-22	IGLV3-25	IGLV3-27	IGLV4-3	IGLV4-60	IGLV4-69	IGLV5-37	IGLV5-45	IGLV6-57	IGLV7-43	IGLV7-46	IGLV8-61	IHH	IKBKB	IKBKE	IKBKG	IL10	IL10RA	IL17A	IL17F	IL17RA	IL17RC	IL18	IL1A	IL1B	IL1R1	IL22	IL6	IL6R	IMPDH1	IMPDH2	IPO5	IPO7	IQGAP1	IRAK1	IRAK2	IRAK4	IRF3	IRF4	IRF7	IRS1	IRS2	ISCU	ISG15	ISY1	ITCH	ITGA2B	ITGA4	ITGB1	ITGB3	ITPR1	ITPR2	ITPR3	IVD	JAG1	JAG2	JAK1	JAK2	JAK3	JUN	JUNB	KANK1	KAT2A	KAT2B	KAT5	KCNJ11	KDELR1	KDM1A	KDM7A	KDR	KEAP1	KERA	KHK	KIAA1549	KIF5B	KIT	KITLG	KL	KLB	KLC1	KLKB1	KMT2D	KPC-2	KPNA1	KPNA2	KPNA3	KPNA4	KPNA5	KPNA7	KPNB1	KRAS	KREMEN1	KREMEN2	KSR1	KSR2	L	LAMA1	LAMA2	LAMA3	LAMA4	LAMA5	LAMB1	LAMB2	LAMB3	LAMC1	LAMC2	LAMC3	LARGE1	LARP1	LCK	LCT	LEO1	LFNG	LIG1	LIG4	LMBRD1	LMNA	LMNB1	LMO7	LPG1G2	LRAT	LRP5	LRP6	LRRFIP1	LTF	LUM	LY6E	LY96	LYN	M	M2-1	M2-2	MAGT1	MAML1	MAML2	MAML3	MAMLD1	MAN1B1	MAN2A1	MAOA	MAP1B	MAP1LC3B	MAP2K1	MAP2K2	MAP2K3	MAP2K4	MAP2K6	MAP2K7	MAP3K11	MAP3K7	MAPK1	MAPK14	MAPK3	MAPK8	MAPK9	MAPKAP1	MAPRE3	MARK3	MASP1	MASP2	MAT1A	MAVS	MBD3	MBL2	MC2R	MCCC1	MCCC2	MCL1	MCP	MDM2	MECP2	MED1	MED10	MED11	MED12	MED13	MED13L	MED14	MED15	MED16	MED17	MED18	MED19	MED20	MED21	MED22	MED23	MED24	MED25	MED26	MED27	MED28	MED29	MED30	MED31	MED4	MED6	MED7	MED8	MED9	MEFV	MERTK	MET	MGAT1	MGAT2	MGAT4A	MGAT4B	MGAT4C	MGAT5	MIB1	MIB2	MIR21	MLH1	MLKL	MLST8	MMAA	MMAB	MMACHC	MMADHC	MMP9	MMUT	MNAT1	MOGS	MOV10	MPDU1	MPI	MPRIP	MRAS	MRC1	MRE11	MSH2	MSH3	MSH6	MSN	MT2748	MTA1	MTA2	MTA3	MTOR	MTR	MTRR	MUC1	MUC12	MUC13	MUC15	MUC16	MUC17	MUC19	MUC2	MUC20	MUC21	MUC3A	MUC3B	MUC4	MUC5AC	MUC5B	MUC6	MUC7	MUCL1	MUTYH	MVB12A	MVB12B	MYC	MYD88	MYH2	MYH9	MYO10	MYO18A	MYO1C	MYO5A	MYO9B	N	NA	NACA	NAGLU	NAGS	NAPEPLD	NBN	NCAN	NCBP1	NCBP2	NCK1	NCKAP1	NCKAP1L	NCKIPSD	NCL	NCOR1	NCOR2	NCSTN	NDC1	NEC1	NEC2	NEDD4L	NEIL1	NEIL3	NEK2	NELFA	NELFB	NELFCD	NELFE	NEU1	NEURL1	NEURL1B	NF1	NFE2L2	NFKB1	NFKB2	NFKBIA	NFKBIB	NHERF4	NHLRC1	NLRP12	NLRP3	NMI	NMRAL1	NMT1	NMT2	NOD1	NOD2	NOS2	NOTCH1	NOTCH2	NOTCH3	NOTCH4	NOX1	NOX4	NOXA1	NOXO1	NP	NPIPB3	NPLOC4	NPM1	NR3C1	NR4A1	NRAS	NRBP1	NRG1	NRG2	NRG3	NRG4	NRP1	NS	NS5B	NT5E	NTF3	NTF4	NTHL1	NTRK2	NTRK3	NUDT21	NUP107	NUP133	NUP153	NUP155	NUP160	NUP188	NUP205	NUP210	NUP214	NUP35	NUP37	NUP42	NUP43	NUP50	NUP54	NUP58	NUP62	NUP85	NUP88	NUP93	NUP98	NUS1	OAS2	OGG1	OGN	OMD	OPG199	OPLAH	OPN1LW	OPN1MW	OPN1SW	OS9	OST4	OSTC	OTC	P	P2RX4	P2RX7	P4HA1	P4HA2	P4HA3	P4HB	PA	PABPC1	PABPN1	PACS1	PAF1	PAH	PAK2	PALB2	PALS1	PAPOLA	PAPSS1	PAPSS2	PARP1	PARP10	PARP14	PARP16	PARP4	PARP6	PARP8	PARP9	PATJ	PB1	PB2	PC	PCBP1	PCBP2	PCCA	PCCB	PCF11	PDCD1	PDCD6IP	PDGFA	PDGFB	PDGFRA	PDGFRB	PDIA3	PDPK1	PEBP1	PEX19	PGK1	PGM1	PHB1	PHF21A	PHF5A	PIK3AP1	PIK3C3	PIK3CA	PIK3CB	PIK3CD	PIK3CG	PIK3R1	PIK3R2	PIK3R3	PIK3R4	PIK3R5	PIK3R6	PIM1	PKLR	PLCG1	PLCG2	PLK2	PLRG1	PML	PMM2	PMS2	PNP	POLA1	POLA2	POLR2A	POLR2B	POLR2C	POLR2D	POLR2E	POLR2F	POLR2G	POLR2H	POLR2I	POLR2J	POLR2K	POLR2L	POM121	POM121C	POMC	POMGNT1	POMT1	POMT2	PORCN	PPE2	PPFIBP1	PPIA	PPIB	PPIE	PPIG	PPIH	PPIL1	PPIL3	PPIL4	PPIL6	PPM1B	PPM1K	PPP1CA	PPP1CB	PPP1CC	PPP1R3C	PPP2CA	PPP2CB	PPP2R1A	PPP2R1B	PPP2R5A	PPP2R5B	PPP2R5C	PPP2R5D	PPP2R5E	PQBP1	PRCC	PRDX1	PRDX2	PRELP	PRF1	PRIM1	PRIM2	PRKACA	PRKACB	PRKACG	PRKAR1A	PRKAR1B	PRKAR2A	PRKAR2B	PRKCSH	PRKG1	PRKG2	PRKX	PRMT1	PROC	PROS1	PRPF19	PRPF6	PRPF8	PRR5	PSEN1	PSEN2	PSENEN	PSIP1	PSMA1	PSMA2	PSMA3	PSMA4	PSMA5	PSMA6	PSMA7	PSMB1	PSMB2	PSMB3	PSMB4	PSMB5	PSMB6	PSMB7	PSMC1	PSMC2	PSMC3	PSMC4	PSMC5	PSMC6	PSMD1	PSMD11	PSMD12	PSMD13	PSMD14	PSMD2	PSMD3	PSMD6	PSMD7	PSMD8	PSTPIP1	PTBP1	PTEN	PTGES3	PTK2	PTPN11	PTPN12	PTPN6	PUF60	PYCARD	QKI	RAB5A	RAB5B	RAB5C	RAB7A	RAC1	RAC2	RAD1	RAD17	RAD50	RAD51	RAD51AP1	RAD51B	RAD51C	RAD51D	RAD9A	RAD9B	RAE1	RAF1	RAN	RANBP1	RANBP2	RANGAP1	RAP1A	RAP1B	RB1	RBBP4	RBBP5	RBBP7	RBBP8	RBM10	RBM17	RBM22	RBM5	RBMX	RBP1	RBP4	RBPJ	RBX1	RCAN3	RCC1	RCOR1	RDH12	RDH5	RELA	REST	RETREG1	RFC2	RFC3	RFC4	RFC5	RFT1	RHAG	RHBDF2	RHNO1	RHOG	RICTOR	RIGI	RIPK1	RIPK2	RIPK3	RIR1	RL1	RL10	RL11	RL8A	RL9A	RLBP1	RMI1	RMI2	RNA4.9	RNASEK	RNF135	RNF185	RNF213	RNF43	RNF5	RNGTT	RNMT	RNPS1	ROCK1	ROCK2	RPA1	RPA2	RPA3	RPIA	RPL10	RPL10A	RPL10L	RPL11	RPL12	RPL13	RPL13A	RPL14	RPL15	RPL17	RPL18	RPL18A	RPL19	RPL21	RPL22	RPL22L1	RPL23	RPL23A	RPL24	RPL26	RPL26L1	RPL27	RPL27A	RPL28	RPL29	RPL3	RPL30	RPL31	RPL32	RPL34	RPL35	RPL35A	RPL36	RPL36A	RPL36AL	RPL37	RPL37A	RPL38	RPL39	RPL39L	RPL3L	RPL4	RPL41	RPL5	RPL6	RPL7	RPL7A	RPL8	RPL9	RPLP0	RPLP1	RPLP2	RPN1	RPN2	RPS10	RPS11	RPS12	RPS13	RPS14	RPS15	RPS15A	RPS16	RPS17	RPS18	RPS19	RPS2	RPS20	RPS21	RPS23	RPS24	RPS25	RPS26	RPS27	RPS27A	RPS27L	RPS28	RPS29	RPS3	RPS3A	RPS4X	RPS4Y1	RPS4Y2	RPS5	RPS6	RPS6KB2	RPS7	RPS8	RPS9	RPSA	RPTOR	RRBP1	RTF1	RTN3	RUNX1	Rv1410c	Rv2895c	Rv3364c	Rv3654c	Rv3655c	S	S100A1	S100A8	S100A9	S1PR1	SAP18	SAP30	SAP30L	SAR1B	SARS coronavirus, complete genome	SBSPON	SCAP	SCP	SDC1	SDC2	SDC3	SDC4	SEC11A	SEC11C	SEC13	SEC23A	SEC24A	SEC24B	SEC24C	SEC24D	SEC31A	SEH1L	SEL1L	SEM1	SEMA5A	SEMA5B	SERPINE1	SERPING1	SF3A1	SF3A2	SF3A3	SF3B1	SF3B2	SF3B3	SF3B4	SF3B5	SF3B6	SFN	SFPQ	SFTA3	SFTPA1	SFTPA2	SFTPB	SFTPC	SFTPD	SGSH	SH	SH3GL1	SH3GL2	SH3GL3	SH3KBP1	SHC1	SHH	SHOC2	SI	SIGMAR1	SIKE1	SIN3A	SKIC8	SKP1	SKP2	SLC11A2	SLC12A1	SLC12A3	SLC12A6	SLC16A1	SLC17A5	SLC17A8	SLC1A1	SLC1A3	SLC20A2	SLC22A12	SLC22A5	SLC24A1	SLC24A4	SLC24A5	SLC25A15	SLC25A4	SLC25A5	SLC25A6	SLC26A2	SLC26A3	SLC26A4	SLC27A4	SLC29A3	SLC2A1	SLC2A10	SLC2A2	SLC2A9	SLC33A1	SLC34A1	SLC34A2	SLC34A3	SLC35A1	SLC35A2	SLC35A3	SLC35C1	SLC35D1	SLC36A2	SLC37A4	SLC39A4	SLC3A1	SLC3A2	SLC40A1	SLC4A1	SLC4A4	SLC5A1	SLC5A2	SLC5A5	SLC5A7	SLC67A1	SLC6A14	SLC6A19	SLC6A2	SLC6A20	SLC6A3	SLC6A5	SLC7A7	SLC7A9	SLC9A6	SLC9A9	SLCO1B1	SLCO1B3	SLCO2A1	SMAD2	SMAD3	SMAD4	SMN1	SMNDC1	SNAP25	SND1	SNF8	SNRNP200	SNRNP40	SNRPA1	SNRPB	SNRPB2	SNRPD1	SNRPD2	SNRPD3	SNRPE	SNRPF	SNRPG	SNRPN	SNW1	SOD2	SOS1	SP1	SPCS1	SPCS2	SPCS3	SPON1	SPON2	SPRED1	SPRED2	SPRED3	SPTBN1	SQSTM1	SRC	SRD5A3	SRPK1	SRPK2	SRRM1	SRRM2	SRRT	SRSF1	SRSF11	SRSF2	SRSF3	SRSF4	SRSF5	SRSF6	SRSF7	SRSF9	SSPOP	SSRP1	ST3GAL1	ST3GAL2	ST3GAL3	ST3GAL4	ST6GAL1	ST6GALNAC2	ST6GALNAC3	ST6GALNAC4	STAM	STAM2	STAT1	STAT2	STAT3	STAT5A	STAT5B	STING1	STRA6	STRN	STT3A	STT3B	STX1A	STX1B	SUDS3	SUGP1	SUGT1	SUMO1	SUN2	SUPT16H	SUPT4H1	SUPT5H	SUZ12	SV2A	SV2B	SV2C	SYK	SYMPK	SYT1	SYT2	SYVN1	TAB1	TAB2	TAB3	TAF1	TAF10	TAF11	TAF12	TAF13	TAF15	TAF1L	TAF2	TAF3	TAF4	TAF4B	TAF5	TAF6	TAF7	TAF7L	TAF8	TAF9	TAF9B	TAL1	TALDO1	TAOK1	TBK1	TBL1X	TBL1XR1	TBP	TBXAS1	TCEA1	TCF7L2	TCN2	TENT4A	TFDP1	TFDP2	TFG	TGFA	TGFB1	TGFBR1	TGFBR2	THBS1	THBS2	THSD1	THSD4	THSD7A	THSD7B	TICAM1	TIMD4	TIRAP	TJP1	TKFC	TLN1	TLR1	TLR10	TLR2	TLR3	TLR4	TLR5	TLR6	TLR7	TLR8	TLR9	TMEM258	TMPRSS2	TNKS	TNKS2	TNRC6C	TOMM70	TOP3A	TOPBP1	TP53	TPM3	TPM4	TPMT	TPR	TPST1	TPST2	TRADD	TRAF2	TRAF3	TRAF6	TRAK1	TRAT1	TRIM24	TRIM25	TRIM27	TRIM28	TRIM4	TRIP11	TRM1	TRM2	TRM3	TRS1	TRX1	TRX2	TSC2	TSG101	TTR	TUBA1A	TUBA1B	TUBA1C	TUBA3C	TUBA3D	TUBA3E	TUBA4A	TUBA4B	TUBA8	TUBAL3	TUBB	TUBB1	TUBB2A	TUBB2B	TUBB3	TUBB4A	TUBB4B	TUBB6	TUBB8	TUBB8B	TUFM	TUSC3	TWIST1	TXN	TXNIP	TXNL4A	TXNRD1	TYK2	TYRO3	U2AF1	U2AF1L4	U2AF2	U2SURP	UBA1	UBA3	UBA5	UBA52	UBA6	UBA7	UBAP1	UBB	UBC	UBE2C	UBE2D1	UBE2D2	UBE2E1	UBE2I	UBE2L6	UBE2N	UBE2S	UBE2V1	UBR4	UFD1	UGT1A1	UGT1A4	UL102	UL103	UL104	UL11	UL111A	UL112/UL113	UL114	UL117	UL119/UL118	UL120	UL121	UL122	UL123	UL124	UL13	UL130	UL131A	UL132	UL133	UL138	UL14	UL144	UL146	UL147	UL147A	UL148	UL15A	UL16	UL17	UL18	UL2	UL21A	UL22A	UL23	UL24	UL25	UL26	UL27	UL29	UL31	UL32	UL34	UL35	UL36	UL37	UL38	UL4	UL41A	UL43	UL44	UL47	UL48	UL5	UL52	UL54	UL69	UL7	UL70	UL71	UL74	UL76	UL78	UL79	UL80	UL82	UL83	UL84	UL87	UL88	UL9	UL91	UL92	UL94	UL95	UL96	UL97	UL98	UL99	UNC93B1	UPK1A	US10	US11	US12	US13	US14	US16	US17	US18	US19	US2	US20	US22	US23	US24	US26	US27	US28	US3	US30	US32	US33A	US34	US34A	US8	US9	UTI89_C2180	UVRAG	VAMP1	VAMP2	VAV1	VAV2	VAV3	VCAN	VCL	VCP	VEGFA	VHL	VIM	VPS11	VPS16	VPS18	VPS25	VPS28	VPS33A	VPS33B	VPS36	VPS37A	VPS37B	VPS37C	VPS37D	VPS39	VPS41	VPS45	VPS4A	VPS4B	VTA1	VTN	VWF	WAS	WASF1	WASF2	WASF3	WASL	WBP11	WDCP	WDR33	WDR48	WDR5	WIPF1	WIPF2	WIPF3	WNT3A	WNT5A	WRN	West Nile virus RNA, complete genome	XAB2	XPO1	XRCC2	XRCC4	XRCC5	XRCC6	XRN1	YBX1	YES1	YWHAB	YWHAE	YWHAG	YWHAH	YWHAQ	YWHAZ	ZAP70	ZBP1	ZC3HAV1	ZC3HC1	ZCRB1	ZDHHC11	ZDHHC2	ZDHHC20	ZDHHC3	ZDHHC5	ZDHHC8	ZDHHC9	ZFYVE9	ZMYM2	acrA	acrB	acrD	adhE2	ahpC	ahpD	ahpE	aldR	armA	bamA	bamB	bamC	bamD	bamE	bcsA	bcsB	bcsC	bcsE	bcsG	bcsQ	bfr	bfrB	bla	blaSHV-12	botA	botB	botD	botE	botF	botG	chuA	cpnT	csgA	cya	degP	dlaT	dppA	dppB	dppC	dppD	dppF	draE	dsbA	efeB	efeO	efeU	eis	eltA	eltB	emrE	entS	env	espC	esxA	esxG	esxH	exbB	exbD	fecA	fecB	fecC	fecD	fecE	feoA	feoB	fepA	fepB	fepC	fepD	fepG	fes	fgd1	fhuB	fhuC	fhuD	fimH	fkpA	fliC	fyuA	gB	gH	gL	gM	gN	gag	gag-pol	gdx	ggtA	glbN	gspC2	gspD2	gspS2	gyrA	gyrB	ha17	ha70	hbp	hly	hlyA	hlyB	hlyD	hlyE	inlA	inlB	ipaH9.8	irtA	irtB	iutA	katG	lef	lepB	lpdC	lprG	lprM	macA	macB	mdfA	mdtA	mdtB	mdtC	mdtE	mdtF	mip	mppA	mrcB	mrkD	msrA	ndkA	nef	nleF	ntnha	oppA	oppB	oppC	oppD	oqxA	ospC3	pagA	papGI	pef	porB	pp1a	pstS1	ptpA	qnr	rep	rev	rmtB	rmtC	rmtD	rmtF	rmtG	rmtH	rpoA	rpoB	rpoC	rpoZ	rrsA	sapM	secA	secA1	secA2	secD	secE	secF	secG	secY	sfaS	skp	sodB	sodC	sta1	sta2	sta3	surA	tat	tetA	tetB	tetX	tolC	tonB	tpx	trx-2	trxA	trxB	vif	vpr	vpu	ybtP	yhjR	yqjH	yqjI	znuA	znuB	znuC
Diseases associated with N-glycosylation of proteins	R-HSA-3781860	ALG1	ALG11	ALG12	ALG13	ALG14	ALG2	ALG3	ALG6	ALG8	ALG9	B4GALT1	CTSA	DPAGT1	GLB1	MAN1B1	MGAT2	MOGS	MPDU1	NEU1	RFT1
Diseases associated with O-glycosylation of proteins	R-HSA-3906995	ADAMTS1	ADAMTS10	ADAMTS12	ADAMTS13	ADAMTS14	ADAMTS15	ADAMTS16	ADAMTS17	ADAMTS18	ADAMTS19	ADAMTS2	ADAMTS20	ADAMTS3	ADAMTS4	ADAMTS5	ADAMTS6	ADAMTS7	ADAMTS8	ADAMTS9	ADAMTSL1	ADAMTSL2	ADAMTSL3	ADAMTSL4	ADAMTSL5	B3GLCT	B4GAT1	C1GALT1	C1GALT1C1	CFP	DAG1	GALNT12	GALNT3	LARGE1	LFNG	MUC1	MUC12	MUC13	MUC15	MUC16	MUC17	MUC19	MUC2	MUC20	MUC21	MUC3A	MUC3B	MUC4	MUC5AC	MUC5B	MUC6	MUC7	MUCL1	NOTCH1	NOTCH2	NOTCH3	NOTCH4	POMGNT1	POMT1	POMT2	SBSPON	SEMA5A	SEMA5B	SPON1	SPON2	SSPOP	THBS1	THBS2	THSD1	THSD4	THSD7A	THSD7B
Diseases associated with glycosaminoglycan metabolism	R-HSA-3560782	ACAN	AGRN	B3GALT6	B3GAT3	B4GALT1	B4GALT7	BCAN	BGN	CHST14	CHST3	CHST6	CHSY1	CSPG4	CSPG5	DCN	EXT1	EXT2	FMOD	GPC1	GPC2	GPC3	GPC4	GPC5	GPC6	HEXA	HEXB	HSPG2	KERA	LUM	NCAN	OGN	OMD	PAPSS2	PRELP	SDC1	SDC2	SDC3	SDC4	SLC26A2	ST3GAL3	VCAN
Diseases associated with glycosylation precursor biosynthesis	R-HSA-5609975	DHDDS	DOLK	DPM1	DPM2	DPM3	GALE	GALK1	GALM	GALT	GFPT1	GNE	MPI	NUS1	PGM1	PMM2	SRD5A3
Diseases associated with surfactant metabolism	R-HSA-5687613	ABCA3	CSF2RA	CSF2RB	SFTA3	SFTPA1	SFTPA2	SFTPB	SFTPC	SFTPD	SLC34A2
Diseases associated with the TLR signaling cascade	R-HSA-5602358	BTK	CD14	CD36	CHUK	FGA	FGB	FGG	HMGB1	IKBKB	IKBKG	IRAK4	LY96	MYD88	NFKB1	NFKB2	NFKBIA	RELA	S100A1	S100A8	S100A9	TICAM1	TIRAP	TLR1	TLR10	TLR2	TLR3	TLR4	TLR5	TLR6	TLR7	TRAF3	UNC93B1	fliC	mip	porB
Diseases associated with visual transduction	R-HSA-2474795	ABCA4	LRAT	NAPEPLD	OPN1LW	OPN1MW	OPN1SW	RBP1	RBP4	RDH12	RDH5	RLBP1	STRA6	TTR
Diseases of Base Excision Repair	R-HSA-9605308	MUTYH	NEIL1	NEIL3	NTHL1	OGG1
Diseases of Cellular Senescence	R-HSA-9630747	CDK4	CDK6	CDKN2A
Diseases of DNA Double-Strand Break Repair	R-HSA-9675136	ATM	ATR	ATRIP	BARD1	BLM	BRCA1	BRCA2	BRIP1	DNA2	EXO1	HUS1	KAT5	MRE11	NBN	PALB2	RAD1	RAD17	RAD50	RAD51	RAD51AP1	RAD51B	RAD51C	RAD51D	RAD9A	RAD9B	RBBP8	RFC2	RFC3	RFC4	RFC5	RHNO1	RMI1	RMI2	RPA1	RPA2	RPA3	SEM1	TOP3A	TOPBP1	WRN	XRCC2
Diseases of DNA repair	R-HSA-9675135	ATM	ATR	ATRIP	BARD1	BLM	BRCA1	BRCA2	BRIP1	DNA2	EXO1	HUS1	KAT5	MLH1	MRE11	MSH2	MSH3	MSH6	MUTYH	NBN	NEIL1	NEIL3	NTHL1	OGG1	PALB2	PMS2	RAD1	RAD17	RAD50	RAD51	RAD51AP1	RAD51B	RAD51C	RAD51D	RAD9A	RAD9B	RBBP8	RFC2	RFC3	RFC4	RFC5	RHNO1	RMI1	RMI2	RPA1	RPA2	RPA3	SEM1	TOP3A	TOPBP1	WRN	XRCC2
Diseases of Immune System	R-HSA-5260271	APP	BTK	CD14	CD36	CHUK	F12	F2	FGA	FGB	FGG	HMGB1	IKBKB	IKBKG	IRAK4	KLKB1	LY96	MYD88	NFKB1	NFKB2	NFKBIA	RELA	S100A1	S100A8	S100A9	SERPING1	TICAM1	TIRAP	TLR1	TLR10	TLR2	TLR3	TLR4	TLR5	TLR6	TLR7	TRAF3	UNC93B1	fliC	mip	porB
Diseases of Mismatch Repair (MMR)	R-HSA-5423599	MLH1	MSH2	MSH3	MSH6	PMS2
Diseases of Telomere Maintenance	R-HSA-9673013	ATRX	DAXX
Diseases of branched-chain amino acid catabolism	R-HSA-9865118	ACAT1	AUH	BCKDHA	BCKDHB	BCKDK	DBT	DLD	ECHS1	HIBCH	IVD	MCCC1	MCCC2	PPM1K
Diseases of carbohydrate metabolism	R-HSA-5663084	ALDOB	ARSB	DCXR	EPM2A	G6PC1	G6PC3	GAA	GALNS	GBE1	GLB1	GNS	GUSB	GYG1	GYG2	GYS1	GYS2	HGSNAT	HYAL1	IDS	IDUA	KHK	LCT	NAGLU	NHLRC1	PPP1R3C	RPIA	RPS27A	SGSH	SI	SLC37A4	TALDO1	UBA52	UBB	UBC
Diseases of cellular response to stress	R-HSA-9675132	CDK4	CDK6	CDKN2A
Diseases of glycosylation	R-HSA-3781865	ACAN	ADAMTS1	ADAMTS10	ADAMTS12	ADAMTS13	ADAMTS14	ADAMTS15	ADAMTS16	ADAMTS17	ADAMTS18	ADAMTS19	ADAMTS2	ADAMTS20	ADAMTS3	ADAMTS4	ADAMTS5	ADAMTS6	ADAMTS7	ADAMTS8	ADAMTS9	ADAMTSL1	ADAMTSL2	ADAMTSL3	ADAMTSL4	ADAMTSL5	AGRN	ALG1	ALG11	ALG12	ALG13	ALG14	ALG2	ALG3	ALG6	ALG8	ALG9	B3GALT6	B3GAT3	B3GLCT	B4GALT1	B4GALT7	B4GAT1	BCAN	BGN	C1GALT1	C1GALT1C1	CFP	CHST14	CHST3	CHST6	CHSY1	CSPG4	CSPG5	CTSA	DAG1	DCN	DHDDS	DOLK	DPAGT1	DPM1	DPM2	DPM3	EXT1	EXT2	FMOD	GALE	GALK1	GALM	GALNT12	GALNT3	GALT	GFPT1	GLB1	GNE	GPC1	GPC2	GPC3	GPC4	GPC5	GPC6	HEXA	HEXB	HSPG2	KERA	LARGE1	LFNG	LUM	MAN1B1	MGAT2	MOGS	MPDU1	MPI	MUC1	MUC12	MUC13	MUC15	MUC16	MUC17	MUC19	MUC2	MUC20	MUC21	MUC3A	MUC3B	MUC4	MUC5AC	MUC5B	MUC6	MUC7	MUCL1	NCAN	NEU1	NOTCH1	NOTCH2	NOTCH3	NOTCH4	NUS1	OGN	OMD	PAPSS2	PGM1	PMM2	POMGNT1	POMT1	POMT2	PRELP	RFT1	SBSPON	SDC1	SDC2	SDC3	SDC4	SEMA5A	SEMA5B	SLC26A2	SPON1	SPON2	SRD5A3	SSPOP	ST3GAL3	THBS1	THBS2	THSD1	THSD4	THSD7A	THSD7B	VCAN
Diseases of hemostasis	R-HSA-9671793	ADAMTS13	ANO6	APP	COL1A1	COL1A2	F10	F11	F2	F5	F8	F9	FGA	FGB	FGG	GGCX	GP1BA	GP1BB	GP5	GP9	PROC	PROS1	TPST1	TPST2	VWF
Diseases of metabolism	R-HSA-5668914	ABCA3	ABCD4	ACACA	ACAN	ACAT1	ACY1	ADA	ADAMTS1	ADAMTS10	ADAMTS12	ADAMTS13	ADAMTS14	ADAMTS15	ADAMTS16	ADAMTS17	ADAMTS18	ADAMTS19	ADAMTS2	ADAMTS20	ADAMTS3	ADAMTS4	ADAMTS5	ADAMTS6	ADAMTS7	ADAMTS8	ADAMTS9	ADAMTSL1	ADAMTSL2	ADAMTSL3	ADAMTSL4	ADAMTSL5	AGRN	AHCY	ALDOB	ALG1	ALG11	ALG12	ALG13	ALG14	ALG2	ALG3	ALG6	ALG8	ALG9	AMN	APRT	ARG1	ARSB	ASL	ASS1	AUH	B3GALT6	B3GAT3	B3GLCT	B4GALT1	B4GALT7	B4GAT1	BCAN	BCKDHA	BCKDHB	BCKDK	BGN	BTD	C1GALT1	C1GALT1C1	CBLIF	CD320	CFP	CHST14	CHST3	CHST6	CHSY1	CPS1	CSF2RA	CSF2RB	CSPG4	CSPG5	CTSA	CUBN	CYP11A1	CYP11B1	CYP11B2	CYP17A1	CYP19A1	CYP1B1	CYP21A2	CYP24A1	CYP26B1	CYP26C1	CYP27A1	CYP27B1	CYP2R1	CYP2U1	CYP4F22	CYP7B1	DAG1	DBT	DCN	DCXR	DHDDS	DLD	DOLK	DPAGT1	DPM1	DPM2	DPM3	ECHS1	EPM2A	EXT1	EXT2	FDX1	FDX2	FDXR	FMO3	FMOD	G6PC1	G6PC3	GAA	GALE	GALK1	GALM	GALNS	GALNT12	GALNT3	GALT	GBE1	GCLC	GCLM	GFPT1	GGT1	GLB1	GNE	GNS	GPC1	GPC2	GPC3	GPC4	GPC5	GPC6	GSS	GUSB	GYG1	GYG2	GYS1	GYS2	HEXA	HEXB	HGSNAT	HIBCH	HLCS	HPRT1	HSPG2	HYAL1	IDH1	IDS	IDUA	IVD	KERA	KHK	LARGE1	LCT	LFNG	LMBRD1	LUM	MAN1B1	MAOA	MAT1A	MC2R	MCCC1	MCCC2	MGAT2	MMAA	MMAB	MMACHC	MMADHC	MMUT	MOGS	MPDU1	MPI	MTR	MTRR	MUC1	MUC12	MUC13	MUC15	MUC16	MUC17	MUC19	MUC2	MUC20	MUC21	MUC3A	MUC3B	MUC4	MUC5AC	MUC5B	MUC6	MUC7	MUCL1	NAGLU	NAGS	NCAN	NEU1	NHLRC1	NMRAL1	NOTCH1	NOTCH2	NOTCH3	NOTCH4	NUS1	OGN	OMD	OPLAH	OTC	PAH	PAPSS2	PC	PCCA	PCCB	PGM1	PMM2	PNP	POMC	POMGNT1	POMT1	POMT2	PPM1K	PPP1R3C	PRELP	RFT1	RPIA	RPS27A	SBSPON	SDC1	SDC2	SDC3	SDC4	SEMA5A	SEMA5B	SFTA3	SFTPA1	SFTPA2	SFTPB	SFTPC	SFTPD	SGSH	SI	SLC25A15	SLC26A2	SLC34A2	SLC35D1	SLC37A4	SPON1	SPON2	SRD5A3	SSPOP	ST3GAL3	TALDO1	TBXAS1	TCN2	THBS1	THBS2	THSD1	THSD4	THSD7A	THSD7B	TPMT	UBA52	UBB	UBC	UGT1A1	UGT1A4	VCAN
Diseases of mitochondrial beta oxidation	R-HSA-9759774	MMAA	MMUT
Diseases of mitotic cell cycle	R-HSA-9675126	ANAPC1	ANAPC10	ANAPC11	ANAPC15	ANAPC16	ANAPC2	ANAPC4	ANAPC5	ANAPC7	ATRX	CCND1	CCND2	CCND3	CCNE1	CCNE2	CDC16	CDC23	CDC26	CDC27	CDK2	CDK4	CDK6	CDKN1A	CDKN1B	CDKN1C	DAXX	E2F1	E2F2	E2F3	FZR1	RB1	SKP2	TFDP1	TFDP2	UBE2C	UBE2D1	UBE2E1	UBE2S
Diseases of nucleotide metabolism	R-HSA-9735804	ADA	APRT	HPRT1	PNP
Diseases of programmed cell death	R-HSA-9645723	3a	APP	BCL2L11	C1QBP	CAPN1	CAPN2	CAPNS1	CAPNS2	CASP8	CAST	CDC25A	CDC25B	CDC25C	CDK5	CDK5R1	CDKN2A	DNMT1	DNMT3A	DNMT3B	EED	EZH2	FADD	FASLG	FOXO3	GOLGA2	GSDME	H2AB1	H2AC14	H2AC18	H2AC20	H2AC4	H2AC6	H2AC7	H2AJ	H2AX	H2AZ2	H2BC1	H2BC11	H2BC12	H2BC12L	H2BC13	H2BC14	H2BC15	H2BC17	H2BC21	H2BC26	H2BC3	H2BC4	H2BC5	H2BC9	H3-3A	H3C1	H3C15	H4C1	JUN	LMNA	LMNB1	MLKL	NS	OPG199	POLA1	POLA2	PRDX1	PRDX2	PRIM1	PRIM2	RBBP4	RBBP7	RIPK1	RIPK3	RIR1	SOD2	SUZ12	TP53	TRADD	TRAF2	UL36	YWHAE
Diseases of propionyl-CoA catabolism	R-HSA-9759785	MMAA	MMUT
Diseases of signal transduction by growth factor receptors and second messengers	R-HSA-5663202	ACTB	ACTG1	ADAM10	ADAM17	ADRM1	AGGF1	AGK	AGO1	AGO2	AGO3	AGO4	AGTRAP	AKAP9	AKT1	AKT1S1	AKT2	AKT3	ALK	AMER1	AP3B1	APBB1IP	APC	APH1A	APH1B	ARAF	AREG	ARRB1	ARRB2	ATG7	ATIC	AXIN1	BAD	BAG4	BCL11A	BCL2A1	BCL2L1	BCL2L11	BCR	BDNF	BIN2	BIRC6	BRAF	BRAP	BTC	CALM1	CAMK2A	CAMK2B	CAMK2D	CAMK2G	CARS1	CASP9	CBL	CCNB1	CCNC	CD19	CD28	CD80	CD86	CDC37	CDK8	CDKN1A	CDKN1B	CEBPB	CEP43	CHUK	CLCN6	CLIP1	CLTC	CNKSR1	CNKSR2	CNTRL	CPSF6	CREB1	CREBBP	CSK	CSNK1A1	CTBP1	CTBP2	CTNNB1	CUL1	CUX1	DCTN1	DERL2	DHH	DKK1	DKK2	DKK4	DLL1	DLL4	DNMT1	DUSP10	DUSP16	DUSP6	DUSP7	DUSP8	DUSP9	EEF1G	EGF	EGFR	EIF2AK3	EML4	EP300	EPGN	ERBB2	ERBB3	ERBB4	ERBIN	EREG	ERLEC1	ERLIN2	ESR1	ESR2	ESRP1	ETV6	FAM114A2	FAM131B	FBXW7	FGA	FGB	FGF1	FGF10	FGF16	FGF17	FGF18	FGF19	FGF2	FGF20	FGF22	FGF23	FGF3	FGF4	FGF5	FGF6	FGF7	FGF8	FGF9	FGFR1	FGFR1OP2	FGFR2	FGFR3	FGFR4	FGG	FIP1L1	FKBP1A	FLT3	FLT3LG	FN1	FOXM1	FOXO1	FOXO3	FOXO4	FOXO6	FRS2	FRS3	FXR1	FYN	FZD4	FZD5	FZD6	FZD8	GAB1	GAB2	GCC2	GOLGA4	GOLGB1	GRB2	GSK3A	GSK3B	GTF2F1	GTF2F2	GZMB	HBEGF	HDAC1	HDAC10	HDAC11	HDAC2	HDAC3	HDAC4	HDAC5	HDAC6	HDAC7	HDAC8	HDAC9	HES1	HES5	HEY1	HEY2	HEYL	HGF	HHAT	HIP1	HRAS	HSP90AA1	ICOS	IHH	IL10	IL10RA	IL22	IQGAP1	IRF4	IRS1	IRS2	ITGA2B	ITGB3	JAG1	JAG2	JAK2	JUN	JUNB	KANK1	KAT2A	KAT2B	KDM7A	KDR	KIAA1549	KIF5B	KIT	KITLG	KL	KLB	KLC1	KRAS	KREMEN1	KREMEN2	KSR1	KSR2	LCK	LMNA	LMO7	LRP5	LRP6	LRRFIP1	LYN	MAML1	MAML2	MAML3	MAMLD1	MAP2K1	MAP2K2	MAP3K11	MAPK1	MAPK3	MAPK8	MAPK9	MAPKAP1	MARK3	MCL1	MDM2	MECP2	MET	MIB1	MIB2	MIR21	MLST8	MOV10	MPRIP	MRAS	MSN	MTOR	MYC	MYH9	MYO18A	NCBP1	NCBP2	NCOR1	NCOR2	NCSTN	NEURL1	NEURL1B	NF1	NOTCH1	NOX4	NPM1	NR4A1	NRAS	NRG1	NRG2	NRG3	NRG4	NTF3	NTF4	NTRK2	NTRK3	OS9	PAPSS1	PDGFA	PDGFB	PDGFRA	PDGFRB	PDPK1	PEBP1	PHB1	PIK3AP1	PIK3CA	PIK3CB	PIK3CD	PIK3CG	PIK3R1	PIK3R2	PIK3R3	PIK3R5	PIK3R6	PIM1	PLCG1	POLR2A	POLR2B	POLR2C	POLR2D	POLR2E	POLR2F	POLR2G	POLR2H	POLR2I	POLR2J	POLR2K	POLR2L	PORCN	PPFIBP1	PPM1B	PPP1CB	PPP1CC	PPP2CA	PPP2CB	PPP2R1A	PPP2R1B	PPP2R5A	PPP2R5B	PPP2R5C	PPP2R5D	PPP2R5E	PRF1	PRKAR1A	PRR5	PSEN1	PSEN2	PSENEN	PSMA1	PSMA2	PSMA3	PSMA4	PSMA5	PSMA6	PSMA7	PSMB1	PSMB2	PSMB3	PSMB4	PSMB5	PSMB6	PSMB7	PSMC1	PSMC2	PSMC3	PSMC4	PSMC5	PSMC6	PSMD1	PSMD11	PSMD12	PSMD13	PSMD14	PSMD2	PSMD3	PSMD6	PSMD7	PSMD8	PTEN	PTPN11	PTPN12	PTPN6	QKI	RAC1	RAC2	RAF1	RANBP2	RAP1A	RAP1B	RB1	RBPJ	RBX1	RHOG	RICTOR	RNF213	RNF43	RPS27A	RPS6	RPS6KB2	RRBP1	SEC31A	SEL1L	SEM1	SHC1	SHH	SHOC2	SKP1	SMAD2	SMAD3	SMAD4	SND1	SNW1	SOS1	SPRED1	SPRED2	SPRED3	SPTBN1	SQSTM1	SRC	STAT1	STAT3	STAT5A	STAT5B	STRN	SYVN1	TBL1X	TBL1XR1	TCF7L2	TENT4A	TFG	TGFA	TGFB1	TGFBR1	TGFBR2	TLN1	TNKS	TNKS2	TNRC6C	TP53	TPM3	TPM4	TPR	TRAK1	TRAT1	TRIM24	TRIP11	TSC2	TWIST1	TYK2	UBA52	UBB	UBC	VAV1	VCL	VCP	VWF	WDCP	WDR48	WNT3A	YES1	YWHAB	ZAP70	ZC3HAV1	ZC3HC1	ZFYVE9	ZMYM2
Diseases of the neuronal system	R-HSA-9675143	ABCA4	LRAT	NAPEPLD	OPN1LW	OPN1MW	OPN1SW	RBP1	RBP4	RDH12	RDH5	RLBP1	STRA6	TTR
Diseases of the urea cycle	R-HSA-9955698	ARG1	ASL	ASS1	CPS1	NAGS	NMRAL1	OTC	SLC25A15
Disinhibition of SNARE formation	R-HSA-114516	PRKCA	PRKCB	PRKCG	STX4	STXBP3
Disorders of Developmental Biology	R-HSA-9675151	ASH2L	BDNF	CALM1	CAMK4	DPY30	GPS2	HDAC1	HDAC3	KMT2D	MECP2	NCOR1	NCOR2	PRKACA	RBBP5	SIN3A	TBL1X	TBL1XR1	WDR5
Disorders of Nervous System Development	R-HSA-9697154	BDNF	CALM1	CAMK4	GPS2	HDAC1	HDAC3	MECP2	NCOR1	NCOR2	PRKACA	SIN3A	TBL1X	TBL1XR1
Disorders of transmembrane transporters	R-HSA-5619115	AAAS	ABCA1	ABCA12	ABCA3	ABCB11	ABCB4	ABCB6	ABCC2	ABCC6	ABCC8	ABCC9	ABCD1	ABCD4	ABCG5	ABCG8	ADRM1	APOA1	AVP	AVPR1A	AVPR1B	AVPR2	BSG	CFTR	CP	DERL1	DERL2	DERL3	ERLEC1	ERLIN1	ERLIN2	GCK	GCKR	HEPH	HK1	KCNJ11	LMBRD1	NDC1	NUP107	NUP133	NUP153	NUP155	NUP160	NUP188	NUP205	NUP210	NUP214	NUP35	NUP37	NUP42	NUP43	NUP50	NUP54	NUP58	NUP62	NUP85	NUP88	NUP93	NUP98	OS9	POM121	POM121C	PSMA1	PSMA2	PSMA3	PSMA4	PSMA5	PSMA6	PSMA7	PSMB1	PSMB2	PSMB3	PSMB4	PSMB5	PSMB6	PSMB7	PSMC1	PSMC2	PSMC3	PSMC4	PSMC5	PSMC6	PSMD1	PSMD11	PSMD12	PSMD13	PSMD14	PSMD2	PSMD3	PSMD6	PSMD7	PSMD8	RAE1	RANBP2	RHAG	RNF185	RNF5	RPS27A	SEC13	SEH1L	SEL1L	SEM1	SLC11A2	SLC12A1	SLC12A3	SLC12A6	SLC16A1	SLC17A5	SLC17A8	SLC1A1	SLC1A3	SLC20A2	SLC22A12	SLC22A5	SLC24A1	SLC24A4	SLC24A5	SLC26A2	SLC26A3	SLC26A4	SLC27A4	SLC29A3	SLC2A1	SLC2A10	SLC2A2	SLC2A9	SLC33A1	SLC34A1	SLC34A2	SLC34A3	SLC35A1	SLC35A2	SLC35A3	SLC35C1	SLC36A2	SLC39A4	SLC3A1	SLC3A2	SLC40A1	SLC4A1	SLC4A4	SLC5A1	SLC5A2	SLC5A5	SLC5A7	SLC67A1	SLC6A14	SLC6A19	SLC6A2	SLC6A20	SLC6A3	SLC6A5	SLC7A7	SLC7A9	SLC9A6	SLC9A9	SLCO1B1	SLCO1B3	SLCO2A1	TPR	UBA52	UBB	UBC	VCP
Displacement of DNA glycosylase by APEX1	R-HSA-110357	APEX1	MBD4	MPG	MUTYH	NTHL1	OGG1	SMUG1	TDG	UNG
Dissolution of Fibrin Clot	R-HSA-75205	ANXA2	HRG	PLAT	PLAU	PLAUR	PLG	S100A10	SERPINB2	SERPINB6	SERPINB8	SERPINE1	SERPINE2	SERPINF2
Dopamine Neurotransmitter Release Cycle	R-HSA-212676	APBA1	CASK	CPLX1	LIN7A	LIN7B	LIN7C	PPFIA1	PPFIA2	PPFIA3	PPFIA4	RAB3A	RIMS1	SLC18A2	SNAP25	STX1A	STXBP1	SYN1	SYN2	SYN3	SYT1	TSPOAP1	UNC13B	VAMP2
Dopamine clearance from the synaptic cleft	R-HSA-379401	COMT	MAOA	SLC6A3	TOMT
Dopamine receptors	R-HSA-390651	DRD1	DRD2	DRD3	DRD4	DRD5
Downregulation of ERBB2 signaling	R-HSA-8863795	AKT1	AKT2	AKT3	BTC	CDC37	CUL5	EGF	EGFR	ERBB2	ERBB3	ERBB4	ERBIN	EREG	HBEGF	HSP90AA1	MATK	NRG1	NRG2	NRG3	NRG4	PTPN12	PTPN18	RNF41	RPS27A	STUB1	UBA52	UBB	UBC	USP8
Downregulation of ERBB2:ERBB3 signaling	R-HSA-1358803	AKT1	AKT2	AKT3	ERBB2	ERBB3	NRG1	NRG2	RNF41	RPS27A	UBA52	UBB	UBC	USP8
Downregulation of ERBB4 signaling	R-HSA-1253288	ERBB4	ITCH	NEDD4	RPS27A	SRC	UBA52	UBB	UBC	WWP1
Downregulation of SMAD2/3:SMAD4 transcriptional activity	R-HSA-2173795	ATP1B4	HDAC1	MAPK1	MAPK3	NCOR1	NCOR2	NEDD4L	PARP1	PPM1A	RNF111	RPS27A	SERPINE1	SKI	SKIL	SMAD2	SMAD3	SMAD4	SMAD7	SMURF2	SNW1	STAT1	TGIF1	TGIF2	TRIM33	UBA52	UBB	UBC	UBE2D1	UBE2D3	USP9X	WWTR1
Downregulation of TGF-beta receptor signaling	R-HSA-2173788	BAMBI	MTMR4	NEDD4L	PMEPA1	PPP1CA	PPP1CB	PPP1CC	PPP1R15A	RPS27A	SMAD2	SMAD3	SMAD7	SMURF1	SMURF2	STRAP	STUB1	TGFB1	TGFBR1	TGFBR2	UBA52	UBB	UBC	UCHL5	USP15	XPO1	ZFYVE9
Downstream TCR signaling	R-HSA-202424	ADRM1	BCL10	BTRC	CARD11	CD247	CD3D	CD3E	CD3G	CD4	CDC34	CHUK	CUL1	FBXW11	HLA-DPA1	HLA-DPB1	HLA-DQA1	HLA-DQA2	HLA-DQB1	HLA-DQB2	HLA-DRA	HLA-DRB1	HLA-DRB3	HLA-DRB4	HLA-DRB5	IKBKB	IKBKG	INPP5D	LCK	MALT1	MAP3K7	NFKB1	NFKBIA	PDPK1	PIK3CA	PIK3CB	PIK3R1	PIK3R2	PRKCQ	PSMA1	PSMA2	PSMA3	PSMA4	PSMA5	PSMA6	PSMA7	PSMB1	PSMB2	PSMB3	PSMB4	PSMB5	PSMB6	PSMB7	PSMC1	PSMC2	PSMC3	PSMC4	PSMC5	PSMC6	PSMD1	PSMD11	PSMD12	PSMD13	PSMD14	PSMD2	PSMD3	PSMD6	PSMD7	PSMD8	PTEN	RELA	RIPK2	RPS27A	SEM1	SKP1	TAB2	TRAC	TRAF6	TRAT1	TRAV19	TRAV29DV5	TRAV8-4	TRBC1	TRBV12-3	TRBV7-9	UBA52	UBB	UBC	UBE2D1	UBE2D2	UBE2N	UBE2V1
Downstream signal transduction	R-HSA-186763	BCAR1	CRK	CRKL	GRB2	GRB7	HRAS	KRAS	NCK1	NCK2	NRAS	PDGFA	PDGFB	PDGFRA	PDGFRB	PIK3CA	PIK3CB	PIK3R1	PIK3R2	PLCG1	PTPN11	RAPGEF1	RASA1	SOS1	SRC	STAT1	STAT3	STAT5A	STAT5B	STAT6
Downstream signaling events of B Cell Receptor (BCR)	R-HSA-1168372	ADRM1	BCL10	BTRC	CALM1	CARD11	CHUK	CUL1	FBXW11	FKBP1A	HRAS	IKBKB	IKBKG	KRAS	MALT1	MAP3K7	NFATC1	NFATC2	NFATC3	NFKB1	NFKBIA	NFKBIB	NFKBIE	NRAS	PPIA	PPP3CA	PPP3CB	PPP3R1	PRKCB	PSMA1	PSMA2	PSMA3	PSMA4	PSMA5	PSMA6	PSMA7	PSMB1	PSMB2	PSMB3	PSMB4	PSMB5	PSMB6	PSMB7	PSMC1	PSMC2	PSMC3	PSMC4	PSMC5	PSMC6	PSMD1	PSMD11	PSMD12	PSMD13	PSMD14	PSMD2	PSMD3	PSMD6	PSMD7	PSMD8	RASGRP1	RASGRP3	REL	RELA	RPS27A	SEM1	SKP1	UBA52	UBB	UBC
Downstream signaling of activated FGFR1	R-HSA-5654687	FGF1	FGF10	FGF17	FGF2	FGF20	FGF22	FGF23	FGF3	FGF4	FGF5	FGF6	FGF8	FGF9	FGFR1	FLRT1	FLRT2	FLRT3	FRS2	FRS3	GAB1	GRB2	HRAS	KL	KRAS	NRAS	PIK3CA	PIK3R1	PLCG1	PTPN11	SHC1	SOS1
Downstream signaling of activated FGFR2	R-HSA-5654696	FGF1	FGF10	FGF16	FGF17	FGF18	FGF2	FGF20	FGF22	FGF23	FGF3	FGF4	FGF5	FGF6	FGF7	FGF8	FGF9	FGFR2	FRS2	FRS3	GAB1	GRB2	HRAS	KRAS	NRAS	PIK3CA	PIK3R1	PLCG1	PTPN11	SHC1	SOS1
Downstream signaling of activated FGFR3	R-HSA-5654708	FGF1	FGF16	FGF17	FGF18	FGF2	FGF20	FGF23	FGF4	FGF5	FGF8	FGF9	FGFR3	FRS2	FRS3	GAB1	GRB2	HRAS	KRAS	NRAS	PIK3CA	PIK3R1	PLCG1	PTPN11	SHC1	SOS1
Downstream signaling of activated FGFR4	R-HSA-5654716	FGF1	FGF16	FGF17	FGF18	FGF19	FGF2	FGF20	FGF23	FGF4	FGF6	FGF8	FGF9	FGFR4	FRS2	FRS3	GAB1	GRB2	HRAS	KLB	KRAS	NRAS	PIK3CA	PIK3R1	PLCG1	PTPN11	SHC1	SOS1
Drug ADME	R-HSA-9748784	ABCB1	ABCC1	ABCC2	ABCC3	ABCC4	ABCC5	ABCG2	ACSM2A	ACSM2B	ACSM4	ACSM5	ACY1	ADA	ADH1A	ADK	AKR1C1	ALB	BCHE	BSG	CES1	CES2	CNDP2	CYP2C19	CYP2C8	CYP2C9	CYP2D6	CYP2E1	CYP3A4	GGT1	GGT3P	GGT5	GGT6	GGT7	GLYAT	GLYATL1	GLYATL2	GLYATL3	GMPS	GSTA1	GSTA2	GSTM1	GSTP1	GSTT1	GUK1	HPRT1	HSD11B1	HSD11B2	IMPDH1	IMPDH2	ITPA	MAPDA	NAT1	NAT2	NME1	NME2	NT5C2	NUDT15	PCK1	PNP	PON1	PON3	RAC1	SERPINA6	SLC16A1	SLC22A1	SLC22A2	SLC22A3	SLC22A7	SLC22A8	SLC28A2	SLC28A3	SLC29A1	SLC29A2	SLC29A3	SLCO1A2	SLCO1B1	SLCO1B3	SLCO2B1	SULT1A1	SULT1A3	SULT1A4	SULT1C4	SULT1E1	SULT2A1	TPMT	UGT1A1	UGT1A10	UGT1A3	UGT1A4	UGT1A5	UGT1A6	UGT1A7	UGT1A8	UGT1A9	UGT2A1	UGT2A2	UGT2A3	UGT2B10	UGT2B11	UGT2B15	UGT2B17	UGT2B28	UGT2B4	UGT2B7	UGT3A1	UGT3A2	VAV1	VAV2	VAV3	XDH
Drug resistance in ERBB2 KD mutants	R-HSA-9665230	CDC37	ERBB2	ERBIN	HSP90AA1
Drug resistance in ERBB2 TMD/JMD mutants	R-HSA-9665737	CDC37	ERBB2	ERBIN	HSP90AA1
Drug resistance of ALK mutants	R-HSA-9700649	ALK
Drug resistance of FLT3 mutants	R-HSA-9702506	FLT3
Drug resistance of KIT mutants	R-HSA-9669937	KIT
Drug resistance of PDGFR mutants	R-HSA-9674415	PDGFRA
Drug-mediated inhibition of CDK4/CDK6 activity	R-HSA-9754119	CCND1	CCND2	CCND3	CDK4	CDK6
Drug-mediated inhibition of ERBB2 signaling	R-HSA-9652282	CDC37	ERBB2	ERBIN	HSP90AA1
Drug-mediated inhibition of MET activation	R-HSA-9734091	HGF	MET
Dual Incision in GG-NER	R-HSA-5696400	CHD1L	CUL4A	CUL4B	DDB1	DDB2	ERCC1	ERCC2	ERCC3	ERCC4	ERCC5	GTF2H1	GTF2H2	GTF2H3	GTF2H4	GTF2H5	PARP1	PARP2	PCNA	POLD1	POLD2	POLD3	POLD4	POLE	POLE2	POLE3	POLE4	POLK	RBX1	RFC1	RFC2	RFC3	RFC4	RFC5	RPA1	RPA2	RPA3	RPS27A	UBA52	UBB	UBC	XPA
Dual incision in TC-NER	R-HSA-6782135	AQR	CCNH	CDK7	CUL4A	CUL4B	DDB1	ERCC1	ERCC2	ERCC3	ERCC4	ERCC5	ERCC6	ERCC8	GTF2H1	GTF2H2	GTF2H3	GTF2H4	GTF2H5	ISY1	MNAT1	PCNA	POLD1	POLD2	POLD3	POLD4	POLE	POLE2	POLE3	POLE4	POLK	POLR2A	POLR2B	POLR2C	POLR2D	POLR2E	POLR2F	POLR2G	POLR2H	POLR2I	POLR2J	POLR2K	POLR2L	PPIE	PRPF19	RBX1	RFC1	RFC2	RFC3	RFC4	RFC5	RPA1	RPA2	RPA3	RPS27A	TCEA1	UBA52	UBB	UBC	USP7	UVSSA	XAB2	XPA	ZNF830
E2F mediated regulation of DNA replication	R-HSA-113510	CCNB1	CDK1	E2F1	MCM8	ORC1	ORC2	ORC3	ORC4	ORC5	ORC6	POLA1	POLA2	PPP2CA	PPP2CB	PPP2R1A	PPP2R1B	PPP2R3B	PRIM1	PRIM2	RB1	TFDP1	TFDP2
E2F-enabled inhibition of pre-replication complex formation	R-HSA-113507	CCNB1	CDK1	MCM8	ORC1	ORC2	ORC3	ORC4	ORC5	ORC6
E3 ubiquitin ligases ubiquitinate target proteins	R-HSA-8866654	BCL10	CDC73	CTR9	DERL1	H2BC1	H2BC11	H2BC12	H2BC13	H2BC14	H2BC15	H2BC17	H2BC3	H2BC4	H2BC5	H2BC9	HLA-A	HLA-B	HLTF	LEO1	PAF1	PCNA	PEX10	PEX12	PEX13	PEX14	PEX2	PEX5	PRKDC	RAD18	RNF144A	RNF152	RNF181	RNF20	RNF40	RPS27A	RRAGA	RTF1	SELENOS	SHPRH	SKIC8	TMEM129	UBA52	UBB	UBC	UBE2A	UBE2B	UBE2D1	UBE2D2	UBE2D3	UBE2E1	UBE2J2	UBE2L3	UBE2N	UBE2V2	US11	VCP	WAC
ECM proteoglycans	R-HSA-3000178	ACAN	AGRN	APP	ASPN	BCAN	BGN	COL1A1	COL1A2	COL2A1	COL3A1	COL4A1	COL4A2	COL4A3	COL4A4	COL4A5	COL4A6	COL5A1	COL5A2	COL5A3	COL6A1	COL6A2	COL6A3	COL6A5	COL6A6	COL9A1	COL9A2	COL9A3	COMP	DAG1	DCN	DMP1	DSPP	FMOD	FN1	HAPLN1	HSPG2	IBSP	ITGA2	ITGA2B	ITGA7	ITGA8	ITGA9	ITGAV	ITGAX	ITGB1	ITGB3	ITGB5	ITGB6	LAMA1	LAMA2	LAMA3	LAMA4	LAMA5	LAMB1	LAMB2	LAMC1	LRP4	LUM	MATN1	MATN3	MATN4	MUSK	NCAM1	NCAN	PTPRS	SERPINE1	SPARC	TGFB1	TGFB2	TGFB3	TNC	TNN	TNR	TNXB	VCAN	VTN
EGFR Transactivation by Gastrin	R-HSA-2179392	EGFR	GRB2	HBEGF	HRAS	KRAS	MMP3	NRAS	PRKCA	SOS1
EGFR downregulation	R-HSA-182971	AREG	ARHGEF7	BTC	CBL	CDC42	EGF	EGFR	EPGN	EPN1	EPS15	EPS15L1	EREG	GRB2	HBEGF	HGS	PTPN12	PTPN3	PTPRK	RPS27A	SH3GL1	SH3GL2	SH3GL3	SH3KBP1	SPRY1	SPRY2	STAM	STAM2	TGFA	UBA52	UBB	UBC
EGFR interacts with phospholipase C-gamma	R-HSA-212718	AREG	BTC	EGF	EGFR	EPGN	EREG	HBEGF	PLCG1	TGFA
EGR2 and SOX10-mediated initiation of Schwann cell myelination	R-HSA-9619665	ADGRG6	ADGRV1	CYP51A1	DAG1	DRP2	EGR2	GJB1	HDAC2	HMGCR	LAMA2	LAMB1	LAMC1	MAG	MBP	MPZ	NAB1	NAB2	PMP22	POU3F1	POU3F2	PRX	SCD5	SMARCA4	SOX10	SREBF2	TEAD1	UTRN	WWTR1	YAP1
EML4 and NUDC in mitotic spindle formation	R-HSA-9648025	AHCTF1	AURKB	B9D2	BIRC5	BUB1	BUB1B	BUB3	CDC20	CDCA8	CENPA	CENPC	CENPE	CENPF	CENPH	CENPI	CENPK	CENPL	CENPM	CENPN	CENPO	CENPP	CENPQ	CENPS	CENPT	CENPU	CKAP5	CLASP1	CLASP2	CLIP1	DSN1	DYNC1H1	DYNC1I1	DYNC1I2	DYNC1LI1	DYNC1LI2	DYNLL1	DYNLL2	EML4	ERCC6L	INCENP	ITGB3BP	KIF18A	KIF2A	KIF2B	KIF2C	KNL1	KNTC1	MAD1L1	MAD2L1	MAPRE1	MIS12	NDC80	NDE1	NDEL1	NEK6	NEK7	NEK9	NSL1	NUDC	NUF2	NUP107	NUP133	NUP160	NUP37	NUP43	NUP85	NUP98	PAFAH1B1	PLK1	PMF1	PPP1CC	PPP2CA	PPP2CB	PPP2R1A	PPP2R1B	PPP2R5A	PPP2R5B	PPP2R5C	PPP2R5D	PPP2R5E	RANBP2	RANGAP1	RCC2	RPS27	SEC13	SEH1L	SGO1	SGO2	SKA1	SKA2	SPC24	SPC25	SPDL1	TAOK1	TUBA1A	TUBA1B	TUBA1C	TUBA3C	TUBA3D	TUBA3E	TUBA4A	TUBA4B	TUBA8	TUBAL3	TUBB1	TUBB2A	TUBB2B	TUBB3	TUBB4A	TUBB4B	TUBB6	TUBB8	TUBB8B	XPO1	ZW10	ZWILCH	ZWINT
EPH-Ephrin signaling	R-HSA-2682334	ACTB	ACTG1	ACTR2	ACTR3	ADAM10	AP2A1	AP2A2	AP2B1	AP2M1	AP2S1	APH1A	APH1B	ARHGEF28	ARHGEF7	ARPC1A	ARPC1B	ARPC2	ARPC3	ARPC4	ARPC5	CDC42	CFL1	CLTA	CLTB	CLTC	CLTCL1	DNM1	EFNA1	EFNA2	EFNA3	EFNA4	EFNA5	EFNB1	EFNB2	EFNB3	EPHA1	EPHA10	EPHA2	EPHA3	EPHA4	EPHA5	EPHA6	EPHA7	EPHA8	EPHB1	EPHB2	EPHB3	EPHB4	EPHB6	FYN	GIT1	GRIN1	GRIN2B	HRAS	ITSN1	KALRN	LIMK1	LIMK2	LYN	MMP2	MMP9	MYH10	MYH11	MYH14	MYH9	MYL12A	MYL12B	MYL6	MYL9	NCK2	NCSTN	NGEF	PAK1	PAK2	PAK3	PSEN1	PSEN2	PSENEN	PTK2	RAC1	RASA1	RHOA	ROCK1	ROCK2	SDC2	SDCBP	SRC	TIAM1	VAV2	VAV3	WASL	YES1
EPH-ephrin mediated repulsion of cells	R-HSA-3928665	ACTB	ACTG1	ADAM10	AP2A1	AP2A2	AP2B1	AP2M1	AP2S1	APH1A	APH1B	CLTA	CLTB	CLTC	CLTCL1	DNM1	EFNA1	EFNA2	EFNA3	EFNA4	EFNA5	EFNB1	EFNB2	EFNB3	EPHA1	EPHA10	EPHA2	EPHA3	EPHA4	EPHA5	EPHA6	EPHA7	EPHA8	EPHB1	EPHB2	EPHB3	EPHB4	EPHB6	FYN	LYN	MMP2	MMP9	NCSTN	PSEN1	PSEN2	PSENEN	RAC1	SRC	TIAM1	VAV2	VAV3	YES1
EPHA-mediated growth cone collapse	R-HSA-3928663	EFNA1	EFNA2	EFNA3	EFNA4	EFNA5	EPHA1	EPHA10	EPHA2	EPHA3	EPHA4	EPHA5	EPHA6	EPHA7	EPHA8	FYN	LYN	MYH10	MYH11	MYH14	MYH9	MYL12B	MYL6	MYL9	NGEF	RHOA	ROCK1	ROCK2	SRC	YES1
EPHB-mediated forward signaling	R-HSA-3928662	ACTB	ACTG1	ACTR2	ACTR3	ARHGEF28	ARPC1A	ARPC1B	ARPC2	ARPC3	ARPC4	ARPC5	CDC42	CFL1	EFNB1	EFNB2	EFNB3	EPHB1	EPHB2	EPHB3	EPHB4	EPHB6	FYN	GRIN1	GRIN2B	HRAS	ITSN1	KALRN	LIMK1	LIMK2	LYN	PAK1	PTK2	RAC1	RASA1	RHOA	ROCK1	ROCK2	SDC2	SRC	TIAM1	WASL	YES1
ER Quality Control Compartment (ERQC)	R-HSA-901032	AMFR	DERL2	EDEM1	EDEM2	EDEM3	MAN1B1	MARCHF6	OS9	RNF103	RNF139	RNF185	RNF5	RPS27A	SEL1L	SYVN1	TRIM13	UBA52	UBB	UBC	UGGT1	UGGT2
ER to Golgi Anterograde Transport	R-HSA-199977	ACTR10	ACTR1A	ANK1	ANK2	ANK3	ANKRD28	ARCN1	AREG	ARF1	ARF3	ARF4	ARF5	ARFGAP1	ARFGAP2	ARFGAP3	BET1	BET1L	CAPZA1	CAPZA2	CAPZA3	CAPZB	CD55	CD59	CNIH1	CNIH2	CNIH3	COG1	COG2	COG3	COG4	COG5	COG6	COG7	COG8	COL7A1	COPA	COPB1	COPB2	COPE	COPG1	COPG2	COPZ1	COPZ2	CSNK1D	CTSC	CTSZ	DCTN1	DCTN2	DCTN3	DCTN4	DCTN5	DCTN6	DYNC1H1	DYNC1I1	DYNC1I2	DYNC1LI1	DYNC1LI2	DYNLL1	DYNLL2	F5	F8	FOLR1	GBF1	GOLGA2	GOLGB1	GORASP1	GOSR1	GOSR2	GRIA1	INS	KDELR1	KDELR2	KDELR3	LMAN1	LMAN1L	LMAN2	LMAN2L	MCFD2	MIA2	MIA3	NAPA	NAPB	NAPG	NSF	PPP6C	PPP6R1	PPP6R3	PREB	RAB1A	RAB1B	SAR1B	SCFD1	SEC13	SEC16A	SEC16B	SEC22A	SEC22B	SEC22C	SEC23A	SEC23IP	SEC24A	SEC24B	SEC24C	SEC24D	SEC31A	SEC31B	SERPINA1	SPTA1	SPTAN1	SPTB	SPTBN1	SPTBN2	SPTBN4	SPTBN5	STX17	STX5	TBC1D20	TFG	TGFA	TMED10	TMED2	TMED3	TMED7	TMED9	TMEM115	TRAPPC1	TRAPPC10	TRAPPC2	TRAPPC2L	TRAPPC3	TRAPPC4	TRAPPC5	TRAPPC6A	TRAPPC6B	TRAPPC9	TUBA1A	TUBA1B	TUBA1C	TUBA3C	TUBA3D	TUBA3E	TUBA4A	TUBA4B	TUBA8	TUBAL3	TUBB1	TUBB2A	TUBB2B	TUBB3	TUBB4A	TUBB4B	TUBB6	TUBB8	TUBB8B	USO1	YKT6
ER-Phagosome pathway	R-HSA-1236974	ADRM1	B2M	BTK	CALR	CD14	CD36	CHUK	FGA	FGB	FGG	HLA-A	HLA-B	HLA-C	HLA-E	HLA-F	HLA-G	HLA-H	HMGB1	IKBKB	IKBKG	LY96	MYD88	PDIA3	PSMA1	PSMA2	PSMA3	PSMA4	PSMA5	PSMA6	PSMA7	PSMB1	PSMB10	PSMB2	PSMB3	PSMB4	PSMB5	PSMB6	PSMB7	PSMB8	PSMB9	PSMC1	PSMC2	PSMC3	PSMC4	PSMC5	PSMC6	PSMD1	PSMD11	PSMD12	PSMD13	PSMD14	PSMD2	PSMD3	PSMD6	PSMD7	PSMD8	PSME1	PSME2	RPS27A	S100A1	S100A8	S100A9	SEC22B	SEC61A1	SEC61A2	SEC61B	SEC61G	SEM1	SNAP23	STX4	TAP1	TAP2	TAPBP	TIRAP	TLR1	TLR2	TLR4	TLR6	UBA52	UBB	UBC	VAMP3	VAMP8	mip	porB
ERBB2 Activates PTK6 Signaling	R-HSA-8847993	BTC	EGF	EGFR	ERBB2	ERBB3	ERBB4	EREG	HBEGF	NRG1	NRG2	NRG3	NRG4	PTK6
ERBB2 Regulates Cell Motility	R-HSA-6785631	BTC	DIAPH1	EGF	EGFR	ERBB2	ERBB3	ERBB4	EREG	HBEGF	MEMO1	NRG1	NRG2	NRG3	NRG4	RHOA
ERCC6 (CSB) and EHMT2 (G9a) positively regulate rRNA expression	R-HSA-427389	45S pre-rRNA gene	CBX3	CHD3	CHD4	EHMT2	ERCC6	GATAD2A	GATAD2B	H2AB1	H2AC14	H2AC18	H2AC20	H2AC4	H2AC6	H2AC7	H2AJ	H2AX	H2AZ2	H2BC1	H2BC11	H2BC12	H2BC12L	H2BC13	H2BC14	H2BC15	H2BC17	H2BC21	H2BC26	H2BC3	H2BC4	H2BC5	H2BC9	H3-3A	H3C1	H3C15	H4C1	HDAC1	HDAC2	MBD3	MTA1	MTA2	MTA3	RBBP4	RBBP7	TTF1
ERK/MAPK targets	R-HSA-198753	DUSP3	DUSP4	DUSP6	DUSP7	ELK1	MAPK1	MAPK11	MAPK14	MAPK3	MAPK7	MEF2A	MEF2C	PPP2CA	PPP2CB	PPP2R1A	PPP2R1B	PPP2R5D	RPS6KA1	RPS6KA2	RPS6KA3	RPS6KA5	VRK3
ERKs are inactivated	R-HSA-202670	DUSP3	DUSP4	DUSP6	DUSP7	MAPK1	MAPK3	MAPK7	PPP2CA	PPP2CB	PPP2R1A	PPP2R1B	PPP2R5D	VRK3
ESR-mediated signaling	R-HSA-8939211	AGO1	AGO2	AGO3	AGO4	AKT1	AKT2	AKT3	AREG	ATF2	AXIN1	BCL2	BTC	CALM1	CARM1	CAV1	CAV2	CBFB	CCND1	CCNT1	CDK9	CDKN1B	CHD1	CITED1	CREB1	CREBBP	CTSD	CXCL12	CXXC5	DDX5	EBAG9	EGF	EGFR	ELK1	EP300	EPGN	ERBB4	EREG	ESR1	ESR2	FKBP4	FKBP5	FOS	FOSB	FOXA1	FOXO3	GATA3	GNAI1	GNAI2	GNAI3	GNAT3	GNB1	GNB2	GNB3	GNB4	GNB5	GNG10	GNG11	GNG12	GNG13	GNG2	GNG3	GNG4	GNG5	GNG7	GNG8	GNGT1	GNGT2	GPAM	GREB1	GTF2A1	GTF2A2	GTF2F1	GTF2F2	H2AB1	H2AC14	H2AC18	H2AC20	H2AC4	H2AC6	H2AC7	H2AJ	H2AX	H2AZ2	H2BC1	H2BC11	H2BC12	H2BC12L	H2BC13	H2BC14	H2BC15	H2BC17	H2BC21	H2BC26	H2BC3	H2BC4	H2BC5	H2BC9	H3-3A	H3C1	H3C15	H4C1	HBEGF	HDAC1	HRAS	HSP90AA1	HSP90AB1	HSPB1	IGF1R	JUN	JUND	KANK1	KAT2B	KAT5	KCTD6	KDM1A	KDM4B	KPNA2	KRAS	MAPK1	MAPK3	MED1	MIR26A1	MIR26A2	MIR26B	MMP2	MMP3	MMP7	MMP9	MOV10	MYB	MYC	NCOA1	NCOA2	NCOA3	NOS3	NR5A2	NRAS	NRIP1	PDPK1	PGR	PIK3CA	PIK3R1	PIK3R2	PIK3R3	POLR2A	POLR2B	POLR2C	POLR2D	POLR2E	POLR2F	POLR2G	POLR2H	POLR2I	POLR2J	POLR2K	POLR2L	POU2F1	PPID	PPP5C	PRKCZ	PRMT1	PTGES3	PTK2	RAD21	RUNX1	S1PR3	SHC1	SMC1A	SMC3	SP1	SPHK1	SRC	SRF	STAG1	STAG2	STRN	TBP	TFF1	TFF3	TGFA	TLE3	TNRC6A	TNRC6B	TNRC6C	UHMK1	USF1	USF2	XPO1	YY1	ZDHHC21	ZDHHC7	ZNF217
Early Phase of HIV Life Cycle	R-HSA-162594	BANF1	CCR5	CD4	CXCR4	FEN1	HMGA1	KPNA1	LIG1	LIG4	PPIA	PSIP1	XRCC4	XRCC5	XRCC6	env	gag	gag-pol	nef	rev	vif	vpr	vpu
Early SARS-CoV-2 Infection Events	R-HSA-9772572	3a	7a	ACE2	AGRN	BECN1	CHMP2A	CHMP2B	CHMP3	CHMP4A	CHMP4B	CHMP4C	CHMP6	CHMP7	CTSL	DDX5	E	FURIN	GPC1	GPC2	GPC3	GPC4	GPC5	GPC6	HAVCR1	HSPG2	ISCU	M	MAP1LC3B	N	NRP1	PIK3C3	PIK3R4	RB1	S	SARS coronavirus, complete genome	SDC1	SDC2	SDC3	SDC4	TMPRSS2	UVRAG	VCP	VHL	ZCRB1	pp1a	rep
Effects of PIP2 hydrolysis	R-HSA-114508	ABHD12	ABHD6	DAGLA	DAGLB	DGKA	DGKB	DGKD	DGKE	DGKG	DGKH	DGKI	DGKK	DGKQ	DGKZ	ITPR1	ITPR2	ITPR3	MGLL	PRKCD	PRKCE	PRKCH	PRKCQ	RASGRP1	RASGRP2	TRPC3	TRPC6	TRPC7
Eicosanoid ligand-binding receptors	R-HSA-391903	CYSLTR1	CYSLTR2	GPR17	LTB4R	LTB4R2	OXER1	PTGDR	PTGDR2	PTGER1	PTGER2	PTGER3	PTGER4	PTGFR	PTGIR	TBXA2R
Eicosanoids	R-HSA-211979	CYP4A11	CYP4A22	CYP4B1	CYP4F11	CYP4F12	CYP4F2	CYP4F22	CYP4F3	CYP4F8	CYP8B1	PTGIS	TBXAS1
Elastic fibre formation	R-HSA-1566948	BMP10	BMP2	BMP4	BMP7	EFEMP1	EFEMP2	ELN	EMILIN1	EMILIN2	EMILIN3	FBLN1	FBLN2	FBLN5	FBN1	FBN2	FBN3	FN1	FURIN	GDF5	ITGA5	ITGA8	ITGAV	ITGB1	ITGB3	ITGB5	ITGB6	ITGB8	LOX	LOXL1	LOXL2	LOXL3	LOXL4	LTBP1	LTBP2	LTBP3	LTBP4	MFAP2	MFAP3	MFAP4	MFAP5	TGFB1	TGFB2	TGFB3	VTN
Electric Transmission Across Gap Junctions	R-HSA-112303	GJA10	GJC1	GJD2	PANX1	PANX2
Electron transport from NADPH to Ferredoxin	R-HSA-2395516	FDX1	FDX2	FDXR
Elevation of cytosolic Ca2+ levels	R-HSA-139853	ITPR1	ITPR2	ITPR3	ORAI1	ORAI2	P2RX1	P2RX2	P2RX3	P2RX4	P2RX5	P2RX6	P2RX7	STIM1	TRPC3	TRPC6	TRPC7
Endogenous sterols	R-HSA-211976	AHR	AHRR	ARNT	ARNT2	CYP11A1	CYP11B1	CYP11B2	CYP19A1	CYP1B1	CYP21A2	CYP27A1	CYP39A1	CYP46A1	CYP4V2	CYP51A1	CYP7A1	CYP7B1	CYP8B1	FDX1	FDX2	FDXR	NCOA1	NCOA2	NR1H4	POMC	RXRA
Endosomal Sorting Complex Required For Transport (ESCRT)	R-HSA-917729	CHMP2A	CHMP2B	CHMP3	CHMP4A	CHMP4B	CHMP4C	CHMP5	CHMP6	CHMP7	HGS	MVB12A	MVB12B	RPS27A	SNF8	STAM	STAM2	TSG101	UBA52	UBAP1	UBB	UBC	VPS25	VPS28	VPS36	VPS37A	VPS37B	VPS37C	VPS37D	VPS4A	VPS4B	VTA1
Endosomal/Vacuolar pathway	R-HSA-1236977	B2M	CTSL	CTSS	CTSV	HLA-A	HLA-B	HLA-C	HLA-E	HLA-F	HLA-G	HLA-H	LNPEP
Energy dependent regulation of mTOR by LKB1-AMPK	R-HSA-380972	CAB39	CAB39L	LAMTOR1	LAMTOR2	LAMTOR3	LAMTOR4	LAMTOR5	MLST8	MTOR	PPM1A	PRKAA1	PRKAA2	PRKAB1	PRKAB2	PRKAG1	PRKAG2	PRKAG3	RHEB	RPTOR	RRAGA	RRAGB	RRAGC	RRAGD	SLC38A9	STK11	STRADA	STRADB	TSC1	TSC2
Enhanced binding of GP1BA variant to VWF multimer:collagen	R-HSA-9845620	COL1A1	COL1A2	GP1BA	GP1BB	GP5	GP9	VWF
Enhanced cleavage of VWF variant by ADAMTS13	R-HSA-9845619	ADAMTS13	COL1A1	COL1A2	VWF
Enterobacterial factors antagonize host defense	R-HSA-9956593	CALM1	CALM2	CALM3	CASP4	GBP1	GBP2	GBP3	GBP4	GBP6	RPS27A	UBA52	UBB	UBC	UBE2D2	ipaH9.8	nleF	ospC3
Entry of Influenza Virion into Host Cell via Endocytosis	R-HSA-168275	CLTA	CLTC	HA	M	NA	NP	NS	PA	PB1	PB2
Enzymatic degradation of Dopamine by monoamine oxidase	R-HSA-379398	COMT	MAOA
Enzymatic degradation of dopamine by COMT	R-HSA-379397	COMT	MAOA	TOMT
Ephrin signaling	R-HSA-3928664	ARHGEF7	EFNB1	EFNB2	EFNB3	EPHB1	EPHB2	EPHB3	EPHB4	EPHB6	FYN	GIT1	MYL12A	NCK2	PAK1	PAK2	PAK3	RAC1	SDCBP	SRC
Epigenetic regulation by WDR5-containing histone modifying complexes	R-HSA-9917777	ABL1	ACSL1	ACSS3	ADIPOQ	AGPAT2	AJUBA	AKAP8L	ANGPTL4	ASH2L	BOD1	BOD1L1	CCNC	CD36	CDK5	CDK8	CEBPA	CIDEC	CREBBP	CXXC1	DGAT2	DPY30	DR1	ELOVL5	EP300	FABP4	GPAM	GPS2	H2AB1	H2AC14	H2AC18	H2AC20	H2AC4	H2AC6	H2AC7	H2AJ	H2AX	H2AZ2	H2BC1	H2BC11	H2BC12	H2BC12L	H2BC13	H2BC14	H2BC15	H2BC17	H2BC21	H2BC26	H2BC3	H2BC4	H2BC5	H2BC9	H3-3A	H3C1	H3C15	H4C1	HCFC1	HCFC2	HDAC3	KANSL1	KANSL2	KANSL3	KAT14	KAT2A	KAT2B	KAT8	KDM6A	KMT2A	KMT2B	KMT2C	KMT2D	LIPE	LPIN1	LPL	MBIP	MCRS1	MED1	MED10	MED12	MED13	MED14	MED16	MED17	MED20	MED23	MED24	MED27	MED30	MED31	MED4	MED6	MED7	MEN1	MGLL	NCOA1	NCOA2	NCOA3	NCOA6	NCOR1	NCOR2	NR5A2	OGT	PAGR1	PAXIP1	PDK4	PEX11A	PHF20	PHF20L1	PHLDA1	PLIN1	PLIN2	PLIN4	PNPLA2	PPARG	PPARGC1A	PPARGC1B	PSIP1	RB1	RBBP5	RXRA	SCD	SCD5	SETD1A	SETD1B	SGF29	SIRT1	TADA2A	TADA3	TASP1	TBL1X	TBL1XR1	THRSP	WDR5	WDR82	YEATS2	ZZZ3
Epigenetic regulation of adipogenesis genes by MLL3 and MLL4 complexes	R-HSA-9851695	ABL1	ACSL1	ACSS3	ADIPOQ	AGPAT2	AJUBA	ANGPTL4	ASH2L	CCNC	CD36	CDK5	CDK8	CEBPA	CIDEC	CREBBP	DGAT2	DPY30	ELOVL5	EP300	FABP4	GPAM	GPS2	H2AB1	H2AC14	H2AC18	H2AC20	H2AC4	H2AC6	H2AC7	H2AJ	H2AX	H2AZ2	H2BC1	H2BC11	H2BC12	H2BC12L	H2BC13	H2BC14	H2BC15	H2BC17	H2BC21	H2BC26	H2BC3	H2BC4	H2BC5	H2BC9	H3-3A	H3C1	H3C15	H4C1	HDAC3	KDM6A	KMT2C	KMT2D	LIPE	LPIN1	LPL	MED1	MED10	MED12	MED13	MED14	MED16	MED17	MED20	MED23	MED24	MED27	MED30	MED31	MED4	MED6	MED7	MGLL	NCOA1	NCOA2	NCOA3	NCOA6	NCOR1	NCOR2	NR5A2	PAGR1	PAXIP1	PDK4	PEX11A	PHLDA1	PLIN1	PLIN2	PLIN4	PNPLA2	PPARG	PPARGC1A	PPARGC1B	RB1	RBBP5	RXRA	SCD	SCD5	SIRT1	TBL1X	TBL1XR1	THRSP	WDR5
Epigenetic regulation of gene expression	R-HSA-212165	18S rRNA, 5.8S rRNA, 28S rRNA	28S rRNA	45S pre-rRNA gene	5.8S rRNA	5S rRNA	ABL1	ACSL1	ACSS3	ACTB	ACTL6A	ADIPOQ	AEBP2	AGPAT2	AJUBA	AKAP8L	ANGPTL4	ARID1A	ARID1B	ARID4B	ASH2L	ATF7IP	BAZ1B	BAZ2A	BCL7A	BCL7B	BCL7C	BOD1	BOD1L1	C19orf84	CBX3	CBX5	CCNC	CCNH	CD36	CDK5	CDK7	CDK8	CEBPA	CHD3	CHD4	CIDEC	CREBBP	CXXC1	DDX21	DEK	DGAT2	DNMT1	DNMT3A	DNMT3B	DNMT3L	DPF1	DPF2	DPF3	DPY30	DR1	EED	EHMT1	EHMT2	ELOVL5	EP300	EPOP	ERCC2	ERCC3	ERCC6	EZH1	EZH2	EZHIP	FABP4	GATAD2A	GATAD2B	GPAM	GPS2	GSK3B	GTF2H1	GTF2H2	GTF2H3	GTF2H4	GTF2H5	H2AB1	H2AC14	H2AC18	H2AC20	H2AC4	H2AC6	H2AC7	H2AJ	H2AX	H2AZ2	H2BC1	H2BC11	H2BC12	H2BC12L	H2BC13	H2BC14	H2BC15	H2BC17	H2BC21	H2BC26	H2BC3	H2BC4	H2BC5	H2BC9	H3-3A	H3C1	H3C15	H4C1	HCFC1	HCFC2	HDAC1	HDAC2	HDAC3	JARID2	KANSL1	KANSL2	KANSL3	KAT14	KAT2A	KAT2B	KAT8	KDM6A	KMT2A	KMT2B	KMT2C	KMT2D	LIPE	LPIN1	LPL	MBD2	MBD3	MBIP	MCRS1	MED1	MED10	MED12	MED13	MED14	MED16	MED17	MED20	MED23	MED24	MED27	MED30	MED31	MED4	MED6	MED7	MEN1	MGLL	MNAT1	MORC2	MPHOSPH8	MTA1	MTA2	MTA3	MTF2	MTREX	MYBBP1A	MYO1C	NCOA1	NCOA2	NCOA3	NCOA6	NCOR1	NCOR2	NR5A2	OGT	PAGR1	PAXIP1	PDK4	PEX11A	PHF1	PHF19	PHF20	PHF20L1	PHLDA1	PIWIL4	PLIN1	PLIN2	PLIN4	PNPLA2	POLR1A	POLR1B	POLR1C	POLR1D	POLR1E	POLR1F	POLR1G	POLR1H	POLR2E	POLR2F	POLR2H	POLR2K	POLR2L	PPARG	PPARGC1A	PPARGC1B	PPHLN1	PSIP1	RB1	RBBP4	RBBP5	RBBP7	RBM7	RRP8	RXRA	SAP130	SAP18	SAP30	SAP30BP	SAP30L	SCD	SCD5	SETD1A	SETD1B	SETDB1	SF3B1	SGF29	SIN3A	SIN3B	SIRT1	SMARCA2	SMARCA4	SMARCA5	SMARCB1	SMARCC1	SMARCC2	SMARCD1	SMARCD2	SMARCD3	SMARCE1	SPOCD1	SS18	SS18L1	SUDS3	SUMO2	SUV39H1	SUZ12	TADA2A	TADA3	TAF1A	TAF1B	TAF1C	TAF1D	TASOR	TASP1	TBL1X	TBL1XR1	TBP	TDG	TET1	TET2	TET3	THRSP	TRIM28	TTF1	UBE2I	UBTF	UHRF1	WDR5	WDR82	YEATS2	ZCCHC8	ZNF136	ZNF141	ZNF224	ZNF257	ZNF264	ZNF273	ZNF28	ZNF30	ZNF317	ZNF320	ZNF324	ZNF331	ZNF33A	ZNF354A	ZNF382	ZNF418	ZNF425	ZNF454	ZNF519	ZNF534	ZNF547	ZNF610	ZNF649	ZNF669	ZNF680	ZNF708	ZNF765	ZNF778	ZNF816	ZNF93	ZZZ3
Epigenetic regulation of gene expression by MLL3 and MLL4 complexes	R-HSA-9818564	ABL1	ACSL1	ACSS3	ADIPOQ	AGPAT2	AJUBA	ANGPTL4	ASH2L	CCNC	CD36	CDK5	CDK8	CEBPA	CIDEC	CREBBP	DGAT2	DPY30	ELOVL5	EP300	FABP4	GPAM	GPS2	H2AB1	H2AC14	H2AC18	H2AC20	H2AC4	H2AC6	H2AC7	H2AJ	H2AX	H2AZ2	H2BC1	H2BC11	H2BC12	H2BC12L	H2BC13	H2BC14	H2BC15	H2BC17	H2BC21	H2BC26	H2BC3	H2BC4	H2BC5	H2BC9	H3-3A	H3C1	H3C15	H4C1	HDAC3	KDM6A	KMT2C	KMT2D	LIPE	LPIN1	LPL	MED1	MED10	MED12	MED13	MED14	MED16	MED17	MED20	MED23	MED24	MED27	MED30	MED31	MED4	MED6	MED7	MGLL	NCOA1	NCOA2	NCOA3	NCOA6	NCOR1	NCOR2	NR5A2	PAGR1	PAXIP1	PDK4	PEX11A	PHLDA1	PLIN1	PLIN2	PLIN4	PNPLA2	PPARG	PPARGC1A	PPARGC1B	RB1	RBBP5	RXRA	SCD	SCD5	SIRT1	TBL1X	TBL1XR1	THRSP	WDR5
Epithelial-Mesenchymal Transition (EMT) during gastrulation	R-HSA-9758919	CDH1	CLDN7	EOMES	FGFR1	OCLN	SNAI1	TBXT
Erythrocytes take up carbon dioxide and release oxygen	R-HSA-1237044	AQP1	CA1	CA2	CA4	CYB5R1	CYB5R2	CYB5R4	CYB5RL	HBA1	HBB	RHAG	SLC4A1
Erythrocytes take up oxygen and release carbon dioxide	R-HSA-1247673	AQP1	CA1	CA2	CA4	HBA1	HBB	RHAG	SLC4A1
Erythropoietin activates Phosphoinositide-3-kinase (PI3K)	R-HSA-9027276	EPO	EPOR	GAB1	IRS2	JAK2	LYN	PIK3CA	PIK3CB	PIK3CD	PIK3CG	PIK3R1	PIK3R5
Erythropoietin activates Phospholipase C gamma (PLCG)	R-HSA-9027277	EPO	EPOR	IRS2	JAK2	LYN	PLCG1	PLCG2
Erythropoietin activates RAS	R-HSA-9027284	CRKL	EPO	EPOR	GRB2	HRAS	IRS2	JAK2	KRAS	LYN	NRAS	RAPGEF1	SHC1	SOS1	VAV1
Erythropoietin activates STAT5	R-HSA-9027283	EPO	EPOR	IRS2	JAK2	LYN	STAT5A	STAT5B
Escape of Mtb from the phagocyte	R-HSA-9637679	cpnT
Essential fructosuria	R-HSA-5657562	KHK
Essential pentosuria	R-HSA-5662853	DCXR
Establishment of Sister Chromatid Cohesion	R-HSA-2468052	CDCA5	ESCO1	ESCO2	PDS5A	PDS5B	RAD21	SMC1A	SMC3	STAG1	STAG2	WAPL
Estrogen biosynthesis	R-HSA-193144	AKR1B15	CYP19A1	HSD17B1	HSD17B11	HSD17B14	HSD17B2
Estrogen-dependent gene expression	R-HSA-9018519	AGO1	AGO2	AGO3	AGO4	ATF2	AXIN1	BCL2	CARM1	CBFB	CCND1	CCNT1	CDK9	CHD1	CITED1	CREBBP	CTSD	CXCL12	CXXC5	DDX5	EBAG9	EP300	ERBB4	ESR1	FKBP4	FOS	FOSB	FOXA1	GATA3	GPAM	GREB1	GTF2A1	GTF2A2	GTF2F1	GTF2F2	H2AB1	H2AC14	H2AC18	H2AC20	H2AC4	H2AC6	H2AC7	H2AJ	H2AX	H2AZ2	H2BC1	H2BC11	H2BC12	H2BC12L	H2BC13	H2BC14	H2BC15	H2BC17	H2BC21	H2BC26	H2BC3	H2BC4	H2BC5	H2BC9	H3-3A	H3C1	H3C15	H4C1	HDAC1	HSP90AA1	HSP90AB1	JUN	JUND	KANK1	KAT2B	KAT5	KCTD6	KDM1A	KDM4B	KPNA2	MED1	MIR26A1	MIR26A2	MIR26B	MOV10	MYB	MYC	NCOA1	NCOA2	NCOA3	NR5A2	NRIP1	PGR	POLR2A	POLR2B	POLR2C	POLR2D	POLR2E	POLR2F	POLR2G	POLR2H	POLR2I	POLR2J	POLR2K	POLR2L	POU2F1	PRMT1	PTGES3	RAD21	RUNX1	SMC1A	SMC3	SP1	STAG1	STAG2	TBP	TFF1	TFF3	TGFA	TLE3	TNRC6A	TNRC6B	TNRC6C	USF1	USF2	YY1	ZNF217
Estrogen-dependent nuclear events downstream of ESR-membrane signaling	R-HSA-9634638	AKT1	AKT2	AKT3	AREG	BCL2	BTC	CCND1	CDKN1B	CREB1	EGF	EGFR	ELK1	EPGN	EREG	FOS	FOXO3	HBEGF	MAPK1	MAPK3	PTK2	SRF	TGFA	UHMK1	XPO1
Estrogen-stimulated signaling through PRKCZ	R-HSA-9634635	HRAS	KRAS	MAPK1	NRAS	PDPK1	PRKCZ
Ethanol oxidation	R-HSA-71384	ACSS1	ACSS2	ADH1A	ADH1B	ADH1C	ADH4	ADH5	ADH6	ADH7	ALDH1A1	ALDH1B1	ALDH2
Eukaryotic Translation Elongation	R-HSA-156842	18S rRNA	28S rRNA	5.8S rRNA	5S rRNA	EEF1A1	EEF1A1P5	EEF1A2	EEF1B2	EEF1D	EEF1G	EEF2	FAU	RPL10	RPL10A	RPL10L	RPL11	RPL12	RPL13	RPL13A	RPL14	RPL15	RPL17	RPL18	RPL18A	RPL19	RPL21	RPL22	RPL22L1	RPL23	RPL23A	RPL24	RPL26	RPL26L1	RPL27	RPL27A	RPL28	RPL29	RPL3	RPL30	RPL31	RPL32	RPL34	RPL35	RPL35A	RPL36	RPL36A	RPL36AL	RPL37	RPL37A	RPL38	RPL39	RPL39L	RPL3L	RPL4	RPL41	RPL5	RPL6	RPL7	RPL7A	RPL8	RPL9	RPLP0	RPLP1	RPLP2	RPS10	RPS11	RPS12	RPS13	RPS14	RPS15	RPS15A	RPS16	RPS17	RPS18	RPS19	RPS2	RPS20	RPS21	RPS23	RPS24	RPS25	RPS26	RPS27	RPS27A	RPS27L	RPS28	RPS29	RPS3	RPS3A	RPS4X	RPS4Y1	RPS4Y2	RPS5	RPS6	RPS7	RPS8	RPS9	RPSA	UBA52
Eukaryotic Translation Initiation	R-HSA-72613	18S rRNA	28S rRNA	5.8S rRNA	5S rRNA	EIF1AX	EIF2B1	EIF2B2	EIF2B3	EIF2B4	EIF2B5	EIF2S1	EIF2S2	EIF2S3	EIF3A	EIF3B	EIF3C	EIF3D	EIF3E	EIF3F	EIF3G	EIF3H	EIF3I	EIF3J	EIF3K	EIF3L	EIF3M	EIF4A1	EIF4A2	EIF4B	EIF4E	EIF4EBP1	EIF4G1	EIF4H	EIF5	EIF5B	FAU	PABPC1	RPL10	RPL10A	RPL10L	RPL11	RPL12	RPL13	RPL13A	RPL14	RPL15	RPL17	RPL18	RPL18A	RPL19	RPL21	RPL22	RPL22L1	RPL23	RPL23A	RPL24	RPL26	RPL26L1	RPL27	RPL27A	RPL28	RPL29	RPL3	RPL30	RPL31	RPL32	RPL34	RPL35	RPL35A	RPL36	RPL36A	RPL36AL	RPL37	RPL37A	RPL38	RPL39	RPL39L	RPL3L	RPL4	RPL41	RPL5	RPL6	RPL7	RPL7A	RPL8	RPL9	RPLP0	RPLP1	RPLP2	RPS10	RPS11	RPS12	RPS13	RPS14	RPS15	RPS15A	RPS16	RPS17	RPS18	RPS19	RPS2	RPS20	RPS21	RPS23	RPS24	RPS25	RPS26	RPS27	RPS27A	RPS27L	RPS28	RPS29	RPS3	RPS3A	RPS4X	RPS4Y1	RPS4Y2	RPS5	RPS6	RPS7	RPS8	RPS9	RPSA	UBA52
Eukaryotic Translation Termination	R-HSA-72764	18S rRNA	28S rRNA	5.8S rRNA	5S rRNA	APEH	ETF1	FAU	GSPT1	GSPT2	HEMK2	RPL10	RPL10A	RPL10L	RPL11	RPL12	RPL13	RPL13A	RPL14	RPL15	RPL17	RPL18	RPL18A	RPL19	RPL21	RPL22	RPL22L1	RPL23	RPL23A	RPL24	RPL26	RPL26L1	RPL27	RPL27A	RPL28	RPL29	RPL3	RPL30	RPL31	RPL32	RPL34	RPL35	RPL35A	RPL36	RPL36A	RPL36AL	RPL37	RPL37A	RPL38	RPL39	RPL39L	RPL3L	RPL4	RPL41	RPL5	RPL6	RPL7	RPL7A	RPL8	RPL9	RPLP0	RPLP1	RPLP2	RPS10	RPS11	RPS12	RPS13	RPS14	RPS15	RPS15A	RPS16	RPS17	RPS18	RPS19	RPS2	RPS20	RPS21	RPS23	RPS24	RPS25	RPS26	RPS27	RPS27A	RPS27L	RPS28	RPS29	RPS3	RPS3A	RPS4X	RPS4Y1	RPS4Y2	RPS5	RPS6	RPS7	RPS8	RPS9	RPSA	TRMT112	UBA52
Evasion by RSV of host interferon responses	R-HSA-9833109	1B	1C	CREBBP	CUL5	EIF2AK2	ELOB	ELOC	EP300	IFIH1	IFNA1	IFNA10	IFNA14	IFNA16	IFNA17	IFNA2	IFNA21	IFNA4	IFNA5	IFNA6	IFNA7	IFNA8	IFNAR1	IFNAR2	IFNB1	IRF3	JAK1	MAVS	N	RBX1	RIGI	RPS27A	STAT2	TRIM25	TYK2	UBA52	UBB	UBC
Evasion of Oncogene Induced Senescence Due to Defective p16INK4A binding to CDK4	R-HSA-9630791	CDK4	CDKN2A
Evasion of Oncogene Induced Senescence Due to Defective p16INK4A binding to CDK4 and CDK6	R-HSA-9630794	CDK4	CDK6	CDKN2A
Evasion of Oncogene Induced Senescence Due to p14ARF Defects	R-HSA-9646303	CDKN2A
Evasion of Oncogene Induced Senescence Due to p16INK4A Defects	R-HSA-9630750	CDK4	CDK6	CDKN2A
Evasion of Oxidative Stress Induced Senescence Due to Defective p16INK4A binding to CDK4	R-HSA-9632697	CDK4	CDKN2A
Evasion of Oxidative Stress Induced Senescence Due to Defective p16INK4A binding to CDK4 and CDK6	R-HSA-9632700	CDK4	CDK6	CDKN2A
Evasion of Oxidative Stress Induced Senescence Due to p14ARF Defects	R-HSA-9646304	CDKN2A
Evasion of Oxidative Stress Induced Senescence Due to p16INK4A Defects	R-HSA-9632693	CDK4	CDK6	CDKN2A
Events associated with phagocytolytic activity of PMN cells	R-HSA-8941413	LPO	MPO
Export of Viral Ribonucleoproteins from Nucleus	R-HSA-168274	AAAS	HSPA1A	M	NDC1	NP	NS	NUP107	NUP133	NUP153	NUP155	NUP160	NUP188	NUP205	NUP210	NUP214	NUP35	NUP37	NUP42	NUP43	NUP50	NUP54	NUP58	NUP62	NUP85	NUP88	NUP93	NUP98	PA	PB1	PB2	POM121	POM121C	RAE1	RAN	RANBP2	SEC13	SEH1L	TPR	XPO1
Expression and Processing of Neurotrophins	R-HSA-9036866	FURIN	NGF	PCSK5	PCSK6
Expression and translocation of olfactory receptors	R-HSA-9752946	EBF1	LDB1	LHX2	OR10A2	OR10A3	OR10A4	OR10A5	OR10A6	OR10A7	OR10AC1	OR10AD1	OR10AG1	OR10C1	OR10D3	OR10G2	OR10G3	OR10G4	OR10G6	OR10G7	OR10G8	OR10G9	OR10H1	OR10H2	OR10H3	OR10H4	OR10H5	OR10J1	OR10J3	OR10J4	OR10J5	OR10K1	OR10K2	OR10P1	OR10Q1	OR10R2	OR10S1	OR10T2	OR10V1	OR10W1	OR10X1	OR10Z1	OR11A1	OR11G2	OR11H1	OR11H2	OR11H4	OR11H6	OR11H7	OR11L1	OR12D2	OR12D3	OR13A1	OR13C2	OR13C3	OR13C4	OR13C5	OR13C8	OR13C9	OR13D1	OR13F1	OR13G1	OR13H1	OR13J1	OR14A16	OR14A2	OR14C36	OR14I1	OR14J1	OR14K1	OR1A1	OR1A2	OR1B1	OR1C1	OR1D2	OR1D4	OR1D5	OR1E1	OR1E2	OR1E3	OR1F1	OR1F12	OR1F12P	OR1G1	OR1I1	OR1J1	OR1J2	OR1J4	OR1K1	OR1L1	OR1L3	OR1L4	OR1L6	OR1L8	OR1M1	OR1N1	OR1N2	OR1P1	OR1Q1	OR1S1	OR1S2	OR2A1	OR2A12	OR2A14	OR2A2	OR2A25	OR2A4	OR2A5	OR2A7	OR2AE1	OR2AG1	OR2AG2	OR2AJ1	OR2AK2	OR2AP1	OR2AT4	OR2B11	OR2B2	OR2B3	OR2B6	OR2C1	OR2C3	OR2D2	OR2D3	OR2F1	OR2F2	OR2G2	OR2G3	OR2G6	OR2H1	OR2H2	OR2I1	OR2J1	OR2J2	OR2J3	OR2K2	OR2L13	OR2L2	OR2L3	OR2L5	OR2L8	OR2M2	OR2M3	OR2M4	OR2M5	OR2M7	OR2S2	OR2T1	OR2T10	OR2T11	OR2T12	OR2T2	OR2T27	OR2T29	OR2T3	OR2T33	OR2T34	OR2T35	OR2T4	OR2T5	OR2T6	OR2T7	OR2T8	OR2V1	OR2V2	OR2W1	OR2W3	OR2W5P	OR2Y1	OR2Z1	OR3A1	OR3A2	OR3A3	OR4A15	OR4A16	OR4A47	OR4A4P	OR4A5	OR4A8	OR4B1	OR4C11	OR4C12	OR4C13	OR4C15	OR4C16	OR4C3	OR4C45	OR4C46	OR4C5	OR4C6	OR4D1	OR4D10	OR4D11	OR4D2	OR4D5	OR4D6	OR4D9	OR4E1	OR4E2	OR4F15	OR4F17	OR4F21	OR4F3	OR4F4	OR4F5	OR4F6	OR4K1	OR4K13	OR4K14	OR4K15	OR4K17	OR4K2	OR4K3	OR4K5	OR4L1	OR4M1	OR4M2	OR4N2	OR4N4	OR4N5	OR4P4	OR4Q2	OR4Q3	OR4S1	OR4S2	OR4X1	OR4X2	OR51A2	OR51A4	OR51A7	OR51B2	OR51B4	OR51B5	OR51B6	OR51D1	OR51E1	OR51E2	OR51F1	OR51F2	OR51G1	OR51G2	OR51H1	OR51I1	OR51I2	OR51J1	OR51L1	OR51M1	OR51Q1	OR51S1	OR51T1	OR51V1	OR52A1	OR52A4P	OR52A5	OR52B2	OR52B6	OR52D1	OR52E1	OR52E2	OR52E4	OR52E5	OR52E6	OR52E8	OR52H1	OR52I1	OR52I2	OR52J3	OR52K1	OR52K2	OR52L1	OR52L2P	OR52M1	OR52N1	OR52N2	OR52N4	OR52N5	OR52R1	OR52W1	OR52Z1	OR52Z1P	OR56A1	OR56A3	OR56A4	OR56A5	OR56B1	OR56B4	OR5A1	OR5A2	OR5AC1	OR5AC2	OR5AK2	OR5AL1	OR5AN1	OR5AP2	OR5AR1	OR5AS1	OR5AU1	OR5B12	OR5B17	OR5B2	OR5B21	OR5B3	OR5C1	OR5D13	OR5D14	OR5D16	OR5D18	OR5F1	OR5G3	OR5H1	OR5H14	OR5H15	OR5H2	OR5H6	OR5I1	OR5J2	OR5K1	OR5K2	OR5K3	OR5K4	OR5L1	OR5L2	OR5M1	OR5M10	OR5M11	OR5M3	OR5M8	OR5M9	OR5P2	OR5P3	OR5T1	OR5T2	OR5T3	OR5V1	OR5W2	OR6A2	OR6B1	OR6B2	OR6B3	OR6C1	OR6C2	OR6C3	OR6C4	OR6C6	OR6C65	OR6C68	OR6C70	OR6C74	OR6C75	OR6C76	OR6F1	OR6J1	OR6K2	OR6K3	OR6K6	OR6M1	OR6N1	OR6N2	OR6P1	OR6Q1	OR6S1	OR6T1	OR6V1	OR6X1	OR6Y1	OR7A10	OR7A17	OR7A2P	OR7A5	OR7C1	OR7C2	OR7D2	OR7D4	OR7E24	OR7G1	OR7G2	OR7G3	OR8A1	OR8B12	OR8B2	OR8B3	OR8B4	OR8B8	OR8D1	OR8D2	OR8D4	OR8G1	OR8G2P	OR8G5	OR8H1	OR8H2	OR8H3	OR8I2	OR8J1	OR8J2	OR8J3	OR8K1	OR8K3	OR8K5	OR8S1	OR8U1	OR8U3	OR8U8	OR8U9	OR9A2	OR9A4	OR9G1	OR9G4	OR9G9	OR9I1	OR9K2	OR9Q1	OR9Q2	REEP1	RTP1	RTP2
Expression of BMAL (ARNTL), CLOCK, and NPAS2	R-HSA-9931509	ATF2	BMAL1	CARM1	CHD9	CLOCK	CREB1	CREBBP	CRTC1	CRTC2	CRTC3	EP300	HDAC3	HELZ2	MED1	MEF2C	MEF2D	NCOA1	NCOA2	NCOA6	NCOR1	NPAS2	NR1D1	NRIP1	PPARA	PPARGC1A	RAI1	RORA	RORB	RORC	RXRA	SIRT1	SMARCD3	TBL1X	TBL1XR1	TGS1
Expression of NOTCH2NL genes	R-HSA-9911233	ELANE	NOTCH2NLA	NOTCH2NLB	NOTCH2NLC	NOTCH2NLR
Extension of Telomeres	R-HSA-180786	ACD	ANKRD28	BLM	CCNA1	CCNA2	CDK2	CHTF18	CHTF8	CTC1	DKC1	DNA2	DSCC1	FEN1	GAR1	LIG1	NHP2	NOP10	PCNA	PIF1	POLA1	POLA2	POLD1	POLD2	POLD3	POLD4	POT1	PPP6C	PPP6R3	PRIM1	PRIM2	RFC1	RFC2	RFC3	RFC4	RFC5	RPA1	RPA2	RPA3	RTEL1	RUVBL1	RUVBL2	SHQ1	STN1	TEN1	TERF1	TERF2	TERF2IP	TERT	TINF2	WRAP53	WRN
Extra-nuclear estrogen signaling	R-HSA-9009391	AKT1	AKT2	AKT3	AREG	BCL2	BTC	CALM1	CAV1	CAV2	CCND1	CDKN1B	CREB1	EGF	EGFR	ELK1	EPGN	EREG	ESR1	ESR2	FOS	FOXO3	GNAI1	GNAI2	GNAI3	GNAT3	GNB1	GNB2	GNB3	GNB4	GNB5	GNG10	GNG11	GNG12	GNG13	GNG2	GNG3	GNG4	GNG5	GNG7	GNG8	GNGT1	GNGT2	HBEGF	HRAS	HSP90AA1	HSPB1	IGF1R	KRAS	MAPK1	MAPK3	MMP2	MMP3	MMP7	MMP9	NOS3	NRAS	PDPK1	PIK3CA	PIK3R1	PIK3R2	PIK3R3	PRKCZ	PRMT1	PTK2	S1PR3	SHC1	SPHK1	SRC	SRF	STRN	TGFA	UHMK1	XPO1	ZDHHC21	ZDHHC7
Extracellular matrix organization	R-HSA-1474244	A2M	ACAN	ACTA1	ACTA2	ACTB	ACTC1	ACTG1	ACTG2	ACTN1	ADAM10	ADAM12	ADAM15	ADAM17	ADAM19	ADAM8	ADAM9	ADAMTS1	ADAMTS14	ADAMTS16	ADAMTS18	ADAMTS2	ADAMTS3	ADAMTS4	ADAMTS5	ADAMTS8	ADAMTS9	AGRN	APP	ASPN	BCAN	BGN	BMP1	BMP10	BMP2	BMP4	BMP7	BSG	CAPN1	CAPN10	CAPN11	CAPN12	CAPN13	CAPN14	CAPN15	CAPN2	CAPN3	CAPN5	CAPN6	CAPN7	CAPN8	CAPN9	CAPNS1	CAPNS2	CASK	CASP3	CAST	CD151	CD44	CD47	CDH1	CEACAM1	CEACAM6	CEACAM8	CMA1	COL10A1	COL11A1	COL11A2	COL12A1	COL13A1	COL14A1	COL15A1	COL16A1	COL17A1	COL18A1	COL19A1	COL1A1	COL1A2	COL20A1	COL21A1	COL22A1	COL23A1	COL24A1	COL25A1	COL26A1	COL27A1	COL28A1	COL2A1	COL3A1	COL4A1	COL4A2	COL4A3	COL4A4	COL4A5	COL4A6	COL5A1	COL5A2	COL5A3	COL6A1	COL6A2	COL6A3	COL6A5	COL6A6	COL7A1	COL8A1	COL8A2	COL9A1	COL9A2	COL9A3	COLGALT1	COLGALT2	COMP	CRTAP	CTRB1	CTRB2	CTSB	CTSD	CTSG	CTSK	CTSL	CTSS	CTSV	DAG1	DCN	DDR1	DDR2	DMD	DMP1	DRP2	DSPP	DST	DTNA	DTNB	EFEMP1	EFEMP2	ELANE	ELN	EMILIN1	EMILIN2	EMILIN3	F11R	FBLN1	FBLN2	FBLN5	FBN1	FBN2	FBN3	FGA	FGB	FGF2	FGG	FMOD	FN1	FURIN	GDF5	HAPLN1	HSPG2	HTRA1	IBSP	ICAM1	ICAM2	ICAM3	ICAM4	ICAM5	ITGA1	ITGA10	ITGA11	ITGA2	ITGA2B	ITGA3	ITGA4	ITGA5	ITGA6	ITGA7	ITGA8	ITGA9	ITGAD	ITGAE	ITGAL	ITGAM	ITGAV	ITGAX	ITGB1	ITGB2	ITGB3	ITGB4	ITGB5	ITGB6	ITGB7	ITGB8	JAM2	JAM3	KDR	KLK2	KLK7	KLKB1	LAMA1	LAMA2	LAMA3	LAMA4	LAMA5	LAMB1	LAMB2	LAMB3	LAMC1	LAMC2	LAMC3	LOX	LOXL1	LOXL2	LOXL3	LOXL4	LRP4	LTBP1	LTBP2	LTBP3	LTBP4	LUM	MADCAM1	MATN1	MATN3	MATN4	MFAP2	MFAP3	MFAP4	MFAP5	MMP1	MMP10	MMP11	MMP12	MMP13	MMP14	MMP15	MMP16	MMP17	MMP19	MMP2	MMP20	MMP24	MMP25	MMP3	MMP7	MMP8	MMP9	MUSK	NCAM1	NCAN	NCSTN	NID1	NID2	NRXN1	NTN4	OPTC	P3H1	P3H2	P3H3	P4HA1	P4HA2	P4HA3	P4HB	PCOLCE	PCOLCE2	PDGFA	PDGFB	PECAM1	PHYKPL	PLEC	PLG	PLOD1	PLOD2	PLOD3	PPIB	PRKCA	PRSS1	PRSS2	PSEN1	PTPRS	PXDN	SCUBE1	SCUBE3	SDC1	SDC2	SDC3	SDC4	SERPINE1	SERPINH1	SGCA	SGCB	SGCD	SGCE	SGCG	SGCZ	SH3PXD2A	SNTA1	SNTB1	SNTB2	SNTG2	SPARC	SPOCK3	SPP1	SSPN	TGFB1	TGFB2	TGFB3	THBS1	TIMP1	TIMP2	TLL1	TLL2	TMPRSS6	TNC	TNN	TNR	TNXB	TPSAB1	TRAPPC4	TTR	UTRN	VCAM1	VCAN	VTN	VWF
FASTK family proteins regulate processing and stability of mitochondrial RNAs	R-HSA-9837092	FASTK	FASTKD2	FASTKD5	MT-ATP6	MT-ATP8	MT-CO1	MT-CO2	MT-CO3	MT-CYB	MT-ND1	MT-ND2	MT-ND3	MT-ND4	MT-ND4L	MT-ND5	MT-ND6	MT-RNR1	MT-RNR2	TBRG4
FBXL7 down-regulates AURKA during mitotic entry and in early mitosis	R-HSA-8854050	ADRM1	AURKA	CUL1	FBXL18	FBXL7	PSMA1	PSMA2	PSMA3	PSMA4	PSMA5	PSMA6	PSMA7	PSMB1	PSMB2	PSMB3	PSMB4	PSMB5	PSMB6	PSMB7	PSMC1	PSMC2	PSMC3	PSMC4	PSMC5	PSMC6	PSMD1	PSMD11	PSMD12	PSMD13	PSMD14	PSMD2	PSMD3	PSMD6	PSMD7	PSMD8	RBX1	RPS27A	SEM1	SKP1	UBA52	UBB	UBC
FBXW7 Mutants and NOTCH1 in Cancer	R-HSA-2644605	CUL1	FBXW7	NOTCH1	RBX1	SKP1
FCERI mediated Ca+2 mobilization	R-HSA-2871809	AHCYL1	BTK	CALM1	FCER1A	FCER1G	GRAP2	GRB2	IGHE	IGHV	IGHV1-2	IGHV1-46	IGHV1-69	IGHV2-5	IGHV2-70	IGHV3-11	IGHV3-13	IGHV3-23	IGHV3-30	IGHV3-33	IGHV3-48	IGHV3-53	IGHV3-7	IGHV3-9	IGHV4-34	IGHV4-39	IGHV4-59	IGHV7-81	IGKC	IGKV1-12	IGKV1-16	IGKV1-17	IGKV1-33	IGKV1-39	IGKV1-5	IGKV1D-12	IGKV1D-16	IGKV1D-33	IGKV1D-39	IGKV2-28	IGKV2-29	IGKV2-30	IGKV2D-28	IGKV2D-30	IGKV2D-40	IGKV3-11	IGKV3-15	IGKV3-20	IGKV3D-20	IGKV4-1	IGKV5-2	IGLC1	IGLC2	IGLC3	IGLC6	IGLC7	IGLV	IGLV1-36	IGLV1-40	IGLV1-44	IGLV1-47	IGLV1-51	IGLV10-54	IGLV11-55	IGLV2-11	IGLV2-14	IGLV2-18	IGLV2-23	IGLV2-33	IGLV2-8	IGLV3-1	IGLV3-12	IGLV3-16	IGLV3-19	IGLV3-21	IGLV3-22	IGLV3-25	IGLV3-27	IGLV4-3	IGLV4-60	IGLV4-69	IGLV5-37	IGLV5-45	IGLV6-57	IGLV7-43	IGLV7-46	IGLV8-61	ITK	ITPR1	ITPR2	ITPR3	LAT	LCP2	LYN	MS4A2	NFATC1	NFATC2	NFATC3	PLCG1	PLCG2	PPP3CA	PPP3CB	PPP3R1	SHC1	SOS1	SYK	TEC	TXK	VAV1	VAV2	VAV3
FCERI mediated MAPK activation	R-HSA-2871796	FCER1A	FCER1G	FOS	GRAP2	GRB2	HRAS	IGHE	IGHV	IGHV1-2	IGHV1-46	IGHV1-69	IGHV2-5	IGHV2-70	IGHV3-11	IGHV3-13	IGHV3-23	IGHV3-30	IGHV3-33	IGHV3-48	IGHV3-53	IGHV3-7	IGHV3-9	IGHV4-34	IGHV4-39	IGHV4-59	IGHV7-81	IGKC	IGKV1-12	IGKV1-16	IGKV1-17	IGKV1-33	IGKV1-39	IGKV1-5	IGKV1D-12	IGKV1D-16	IGKV1D-33	IGKV1D-39	IGKV2-28	IGKV2-29	IGKV2-30	IGKV2D-28	IGKV2D-30	IGKV2D-40	IGKV3-11	IGKV3-15	IGKV3-20	IGKV3D-20	IGKV4-1	IGKV5-2	IGLC1	IGLC2	IGLC3	IGLC6	IGLC7	IGLV	IGLV1-36	IGLV1-40	IGLV1-44	IGLV1-47	IGLV1-51	IGLV10-54	IGLV11-55	IGLV2-11	IGLV2-14	IGLV2-18	IGLV2-23	IGLV2-33	IGLV2-8	IGLV3-1	IGLV3-12	IGLV3-16	IGLV3-19	IGLV3-21	IGLV3-22	IGLV3-25	IGLV3-27	IGLV4-3	IGLV4-60	IGLV4-69	IGLV5-37	IGLV5-45	IGLV6-57	IGLV7-43	IGLV7-46	IGLV8-61	JUN	KRAS	LAT	LCP2	LYN	MAP2K4	MAP2K7	MAP3K1	MAPK1	MAPK10	MAPK3	MAPK8	MAPK9	MS4A2	NRAS	PAK1	PAK2	PLCG1	PLCG2	RAC1	SHC1	SOS1	SYK	VAV1	VAV2	VAV3
FCERI mediated NF-kB activation	R-HSA-2871837	ADRM1	BCL10	BTRC	CARD11	CDC34	CHUK	CUL1	FBXW11	FCER1A	FCER1G	IGHE	IGHV	IGHV1-2	IGHV1-46	IGHV1-69	IGHV2-5	IGHV2-70	IGHV3-11	IGHV3-13	IGHV3-23	IGHV3-30	IGHV3-33	IGHV3-48	IGHV3-53	IGHV3-7	IGHV3-9	IGHV4-34	IGHV4-39	IGHV4-59	IGHV7-81	IGKC	IGKV1-12	IGKV1-16	IGKV1-17	IGKV1-33	IGKV1-39	IGKV1-5	IGKV1D-12	IGKV1D-16	IGKV1D-33	IGKV1D-39	IGKV2-28	IGKV2-29	IGKV2-30	IGKV2D-28	IGKV2D-30	IGKV2D-40	IGKV3-11	IGKV3-15	IGKV3-20	IGKV3D-20	IGKV4-1	IGKV5-2	IGLC1	IGLC2	IGLC3	IGLC6	IGLC7	IGLV	IGLV1-36	IGLV1-40	IGLV1-44	IGLV1-47	IGLV1-51	IGLV10-54	IGLV11-55	IGLV2-11	IGLV2-14	IGLV2-18	IGLV2-23	IGLV2-33	IGLV2-8	IGLV3-1	IGLV3-12	IGLV3-16	IGLV3-19	IGLV3-21	IGLV3-22	IGLV3-25	IGLV3-27	IGLV4-3	IGLV4-60	IGLV4-69	IGLV5-37	IGLV5-45	IGLV6-57	IGLV7-43	IGLV7-46	IGLV8-61	IKBKB	IKBKG	LYN	MALT1	MAP3K7	MS4A2	NFKB1	NFKBIA	PDPK1	PRKCQ	PSMA1	PSMA2	PSMA3	PSMA4	PSMA5	PSMA6	PSMA7	PSMB1	PSMB2	PSMB3	PSMB4	PSMB5	PSMB6	PSMB7	PSMC1	PSMC2	PSMC3	PSMC4	PSMC5	PSMC6	PSMD1	PSMD11	PSMD12	PSMD13	PSMD14	PSMD2	PSMD3	PSMD6	PSMD7	PSMD8	RASGRP1	RASGRP2	RASGRP4	RELA	RPS27A	SEM1	SKP1	TAB1	TAB2	TAB3	TRAF6	UBA52	UBB	UBC	UBE2D1	UBE2D2	UBE2N	UBE2V1
FCGR activation	R-HSA-2029481	CD247	CD3G	FCGR1A	FCGR2A	FCGR3A	FGR	FYN	HCK	IGHG1	IGHG2	IGHG3	IGHG4	IGHV	IGHV1-2	IGHV1-46	IGHV1-69	IGHV2-5	IGHV2-70	IGHV3-11	IGHV3-13	IGHV3-23	IGHV3-30	IGHV3-33	IGHV3-48	IGHV3-53	IGHV3-7	IGHV3-9	IGHV4-34	IGHV4-39	IGHV4-59	IGHV7-81	IGKC	IGKV1-12	IGKV1-16	IGKV1-17	IGKV1-33	IGKV1-39	IGKV1-5	IGKV1D-12	IGKV1D-16	IGKV1D-33	IGKV1D-39	IGKV2-28	IGKV2-29	IGKV2-30	IGKV2D-28	IGKV2D-30	IGKV2D-40	IGKV3-11	IGKV3-15	IGKV3-20	IGKV3D-20	IGKV4-1	IGKV5-2	IGLC1	IGLC2	IGLC3	IGLC6	IGLC7	IGLV	IGLV1-36	IGLV1-40	IGLV1-44	IGLV1-47	IGLV1-51	IGLV10-54	IGLV11-55	IGLV2-11	IGLV2-14	IGLV2-18	IGLV2-23	IGLV2-33	IGLV2-8	IGLV3-1	IGLV3-12	IGLV3-16	IGLV3-19	IGLV3-21	IGLV3-22	IGLV3-25	IGLV3-27	IGLV4-3	IGLV4-60	IGLV4-69	IGLV5-37	IGLV5-45	IGLV6-57	IGLV7-43	IGLV7-46	IGLV8-61	LYN	SRC	SYK	YES1
FCGR3A-mediated IL10 synthesis	R-HSA-9664323	ADCY1	ADCY2	ADCY3	ADCY4	ADCY5	ADCY6	ADCY7	ADCY8	ADCY9	AHCYL1	CALM1	CD247	CD3G	CREB1	FCGR1A	FCGR2A	FCGR3A	FGR	FYN	HCK	IGHG1	IGHG2	IGHG3	IGHG4	IGHV	IGHV1-2	IGHV1-46	IGHV1-69	IGHV2-5	IGHV2-70	IGHV3-11	IGHV3-13	IGHV3-23	IGHV3-30	IGHV3-33	IGHV3-48	IGHV3-53	IGHV3-7	IGHV3-9	IGHV4-34	IGHV4-39	IGHV4-59	IGHV7-81	IGKC	IGKV1-12	IGKV1-16	IGKV1-17	IGKV1-33	IGKV1-39	IGKV1-5	IGKV1D-12	IGKV1D-16	IGKV1D-33	IGKV1D-39	IGKV2-28	IGKV2-29	IGKV2-30	IGKV2D-28	IGKV2D-30	IGKV2D-40	IGKV3-11	IGKV3-15	IGKV3-20	IGKV3D-20	IGKV4-1	IGKV5-2	IGLC1	IGLC2	IGLC3	IGLC6	IGLC7	IGLV	IGLV1-36	IGLV1-40	IGLV1-44	IGLV1-47	IGLV1-51	IGLV10-54	IGLV11-55	IGLV2-11	IGLV2-14	IGLV2-18	IGLV2-23	IGLV2-33	IGLV2-8	IGLV3-1	IGLV3-12	IGLV3-16	IGLV3-19	IGLV3-21	IGLV3-22	IGLV3-25	IGLV3-27	IGLV4-3	IGLV4-60	IGLV4-69	IGLV5-37	IGLV5-45	IGLV6-57	IGLV7-43	IGLV7-46	IGLV8-61	IL10	ITPR1	ITPR2	ITPR3	LPG1G2	LYN	PLCG1	PLCG2	PRKACA	PRKACB	PRKACG	PRKAR1A	PRKAR1B	PRKAR2A	PRKAR2B	PRKX	SRC	SYK	YES1
FCGR3A-mediated phagocytosis	R-HSA-9664422	ABI1	ABI2	ABL1	ACTB	ACTG1	ACTR2	ACTR3	ARPC1A	ARPC1B	ARPC2	ARPC3	ARPC4	ARPC5	BAIAP2	BRK1	BTK	CD247	CD3G	CDC42	CRK	CYFIP1	CYFIP2	DOCK1	ELMO1	ELMO2	FCGR3A	FGR	FYN	GRB2	HCK	IGHG1	IGHG2	IGHG3	IGHG4	IGHV	IGHV1-2	IGHV1-46	IGHV1-69	IGHV2-5	IGHV2-70	IGHV3-11	IGHV3-13	IGHV3-23	IGHV3-30	IGHV3-33	IGHV3-48	IGHV3-53	IGHV3-7	IGHV3-9	IGHV4-34	IGHV4-39	IGHV4-59	IGHV7-81	IGKC	IGKV1-12	IGKV1-16	IGKV1-17	IGKV1-33	IGKV1-39	IGKV1-5	IGKV1D-12	IGKV1D-16	IGKV1D-33	IGKV1D-39	IGKV2-28	IGKV2-29	IGKV2-30	IGKV2D-28	IGKV2D-30	IGKV2D-40	IGKV3-11	IGKV3-15	IGKV3-20	IGKV3D-20	IGKV4-1	IGKV5-2	IGLC1	IGLC2	IGLC3	IGLC6	IGLC7	IGLV	IGLV1-36	IGLV1-40	IGLV1-44	IGLV1-47	IGLV1-51	IGLV10-54	IGLV11-55	IGLV2-11	IGLV2-14	IGLV2-18	IGLV2-23	IGLV2-33	IGLV2-8	IGLV3-1	IGLV3-12	IGLV3-16	IGLV3-19	IGLV3-21	IGLV3-22	IGLV3-25	IGLV3-27	IGLV4-3	IGLV4-60	IGLV4-69	IGLV5-37	IGLV5-45	IGLV6-57	IGLV7-43	IGLV7-46	IGLV8-61	LPG1G2	LYN	MAPK1	MAPK3	MYH2	MYH9	MYO10	MYO1C	MYO5A	MYO9B	NCK1	NCKAP1	NCKAP1L	NCKIPSD	PTK2	RAC1	SRC	SYK	VAV1	VAV2	VAV3	WAS	WASF1	WASF2	WASF3	WASL	WIPF1	WIPF2	WIPF3	YES1
FGFR1 ligand binding and activation	R-HSA-190242	ANOS1	FGF1	FGF10	FGF17	FGF2	FGF20	FGF22	FGF23	FGF3	FGF4	FGF5	FGF6	FGF8	FGF9	FGFR1	GIPC1	KL	TGFBR3
FGFR1 mutant receptor activation	R-HSA-1839124	BAG4	BCR	CEP43	CNTRL	CPSF6	CUX1	ERLIN2	FGF1	FGF17	FGF2	FGF20	FGF23	FGF4	FGF5	FGF6	FGF8	FGF9	FGFR1	FGFR1OP2	GAB2	GRB2	LRRFIP1	MYO18A	PIK3CA	PIK3R1	STAT1	STAT3	STAT5A	STAT5B	TRIM24	ZMYM2
FGFR1b ligand binding and activation	R-HSA-190370	FGF1	FGF10	FGF2	FGF22	FGF3	FGFR1	GIPC1	TGFBR3
FGFR1c and Klotho ligand binding and activation	R-HSA-190374	FGF23	FGFR1	KL
FGFR1c ligand binding and activation	R-HSA-190373	ANOS1	FGF1	FGF17	FGF2	FGF20	FGF23	FGF4	FGF5	FGF6	FGF8	FGF9	FGFR1	GIPC1	TGFBR3
FGFR2 alternative splicing	R-HSA-6803529	ESRP1	ESRP2	FGFR2b	FGFR2c	GTF2F1	GTF2F2	HNRNPA1	HNRNPF	HNRNPH1	HNRNPM	NCBP1	NCBP2	POLR2A	POLR2B	POLR2C	POLR2D	POLR2E	POLR2F	POLR2G	POLR2H	POLR2I	POLR2J	POLR2K	POLR2L	PTBP1	RBFOX2	TIA1	TIAL1
FGFR2 ligand binding and activation	R-HSA-190241	FGF1	FGF10	FGF16	FGF17	FGF18	FGF2	FGF20	FGF22	FGF23	FGF3	FGF4	FGF5	FGF6	FGF7	FGF8	FGF9	FGFBP1	FGFBP2	FGFBP3	FGFR2
FGFR2 mutant receptor activation	R-HSA-1839126	FGF1	FGF10	FGF16	FGF17	FGF18	FGF2	FGF20	FGF22	FGF23	FGF3	FGF4	FGF5	FGF6	FGF7	FGF8	FGF9	FGFR2	GTF2F1	GTF2F2	NCBP1	NCBP2	POLR2A	POLR2B	POLR2C	POLR2D	POLR2E	POLR2F	POLR2G	POLR2H	POLR2I	POLR2J	POLR2K	POLR2L
FGFR2b ligand binding and activation	R-HSA-190377	FGF1	FGF10	FGF2	FGF22	FGF3	FGF7	FGFBP1	FGFBP2	FGFBP3	FGFR2
FGFR2c ligand binding and activation	R-HSA-190375	FGF1	FGF16	FGF17	FGF18	FGF2	FGF20	FGF23	FGF4	FGF5	FGF6	FGF8	FGF9	FGFR2
FGFR3 ligand binding and activation	R-HSA-190239	FGF1	FGF16	FGF17	FGF18	FGF2	FGF20	FGF23	FGF4	FGF5	FGF8	FGF9	FGFR3	GALNT3
FGFR3 mutant receptor activation	R-HSA-2033514	FGF1	FGF16	FGF17	FGF18	FGF2	FGF20	FGF23	FGF4	FGF5	FGF8	FGF9	FGFR3
FGFR3b ligand binding and activation	R-HSA-190371	FGF1	FGF17	FGF18	FGF20	FGF8	FGF9	FGFR3
FGFR3c ligand binding and activation	R-HSA-190372	FGF1	FGF16	FGF17	FGF18	FGF2	FGF20	FGF23	FGF4	FGF5	FGF8	FGF9	FGFR3	GALNT3
FGFR4 ligand binding and activation	R-HSA-190322	FGF1	FGF16	FGF17	FGF18	FGF19	FGF2	FGF20	FGF23	FGF4	FGF6	FGF8	FGF9	FGFR4	KLB
FGFR4 mutant receptor activation	R-HSA-1839128	FGFR4
FGFRL1 modulation of FGFR1 signaling	R-HSA-5658623	FGF10	FGF17	FGF18	FGF2	FGF22	FGF23	FGF3	FGF4	FGF5	FGF8	FGFRL1	SPRED1	SPRED2
FLT3 Signaling	R-HSA-9607240	ABL2	AKT1	AKT2	AKT3	BCL2L11	CBL	CDKN1B	CSK	FLT3	FLT3LG	FOXO3	FYN	GAB2	GRAP2	GRB10	GRB2	HCK	HRAS	KRAS	LCK	NRAS	PIK3CA	PIK3R1	PTPN11	PTPRJ	RPS27A	SH2B3	SLA	SLA2	SOCS2	SOCS6	SOS1	STAT5A	STAT5B	SYK	UBA52	UBB	UBC
FLT3 mutants bind TKIs	R-HSA-9702509	FLT3
FLT3 signaling by CBL mutants	R-HSA-9706377	CBL	FLT3	FLT3LG	RPS27A	UBA52	UBB	UBC
FLT3 signaling in disease	R-HSA-9682385	BCL2L1	CBL	CDKN1A	ETV6	FLT3	FLT3LG	GAB2	GOLGB1	GRB2	HRAS	KRAS	MYO18A	NOX4	NRAS	PIK3CA	PIK3R1	PIM1	PTPN11	RPS27A	SOS1	SPTBN1	STAT5A	STAT5B	TRIP11	UBA52	UBB	UBC	ZMYM2
FLT3 signaling through SRC family kinases	R-HSA-9706374	FLT3	FLT3LG	FYN	HCK	LCK	SYK
FMO oxidises nucleophiles	R-HSA-217271	FMO1	FMO2	FMO3
FOXO-mediated transcription	R-HSA-9614085	ABCA6	AGRP	AKT1	AKT2	AKT3	ATXN3	BBC3	BCL2L11	BCL6	BTG1	CAT	CAV1	CCNG2	CDKN1A	CDKN1B	CITED2	CREBBP	DDIT3	EP300	FASLG	FBXO32	FOXG1	FOXO1	FOXO3	FOXO4	FOXO6	G6PC1	GADD45A	GCK	HDAC1	HDAC2	IGFBP1	INS	KAT2B	KLF4	MSTN	NFYA	NFYB	NFYC	NPY	NR3C1	PCBP4	PCK1	PINK1	PLXNA4	POMC	PPARGC1A	RBL2	RETN	SFN	SIN3A	SIRT1	SIRT3	SMAD2	SMAD3	SMAD4	SOD2	SREBF1	STK11	TRIM63	TXN	TXNIP	YWHAB	YWHAG	YWHAQ	YWHAZ
FOXO-mediated transcription of cell cycle genes	R-HSA-9617828	BTG1	CAV1	CCNG2	CDKN1A	CDKN1B	FOXG1	FOXO1	FOXO3	FOXO4	GADD45A	KLF4	MSTN	PCBP4	RBL2	SMAD2	SMAD3	SMAD4
FOXO-mediated transcription of cell death genes	R-HSA-9614657	BBC3	BCL2L11	BCL6	CITED2	CREBBP	DDIT3	EP300	FASLG	FOXO1	FOXO3	FOXO4	NFYA	NFYB	NFYC	PINK1	STK11
FOXO-mediated transcription of oxidative stress, metabolic and neuronal genes	R-HSA-9615017	ABCA6	AGRP	ATXN3	CAT	FBXO32	FOXO1	FOXO3	FOXO4	FOXO6	G6PC1	GCK	HDAC1	HDAC2	IGFBP1	INS	NPY	NR3C1	PCK1	PLXNA4	POMC	PPARGC1A	RETN	SIN3A	SIRT3	SMAD2	SMAD3	SMAD4	SOD2	SREBF1	TRIM63
FRS-mediated FGFR1 signaling	R-HSA-5654693	FGF1	FGF10	FGF17	FGF2	FGF20	FGF22	FGF23	FGF3	FGF4	FGF5	FGF6	FGF8	FGF9	FGFR1	FRS2	FRS3	GRB2	HRAS	KL	KRAS	NRAS	PTPN11	SOS1
FRS-mediated FGFR2 signaling	R-HSA-5654700	FGF1	FGF10	FGF16	FGF17	FGF18	FGF2	FGF20	FGF22	FGF23	FGF3	FGF4	FGF5	FGF6	FGF7	FGF8	FGF9	FGFR2	FRS2	FRS3	GRB2	HRAS	KRAS	NRAS	PTPN11	SOS1
FRS-mediated FGFR3 signaling	R-HSA-5654706	FGF1	FGF16	FGF17	FGF18	FGF2	FGF20	FGF23	FGF4	FGF5	FGF8	FGF9	FGFR3	FRS2	FRS3	GRB2	HRAS	KRAS	NRAS	PTPN11	SOS1
FRS-mediated FGFR4 signaling	R-HSA-5654712	FGF1	FGF16	FGF17	FGF18	FGF19	FGF2	FGF20	FGF23	FGF4	FGF6	FGF8	FGF9	FGFR4	FRS2	FRS3	GRB2	HRAS	KLB	KRAS	NRAS	PTPN11	SOS1
FXIIa activates plasma kallikrein-kinin system	R-HSA-9970672	A2M	C1QBP	F12	H2AB1	H2AC14	H2AC18	H2AC20	H2AC4	H2AC6	H2AC7	H2AX	H2AZ1	H2BC1	H2BC11	H2BC12	H2BC12L	H2BC13	H2BC14	H2BC15	H2BC17	H2BC21	H2BC26	H2BC3	H2BC4	H2BC5	H2BC9	H3-3A	H3C1	H3C15	H4C1	HRG	KLKB1	KNG1	KRT1	PLAUR	PRCP	SERPING1
FXIIa, PKa-dependent activation of coagulation pathway	R-HSA-9935598	F11	F12	F9	GP1BA	GP1BB	GP5	GP9	KLKB1	KNG1
Factors involved in megakaryocyte development and platelet production	R-HSA-983231	ABL1	ACTB	AK3	AKAP1	AKAP10	CABLES1	CABLES2	CAPZA1	CAPZA2	CAPZB	CARMIL1	CBX5	CDC42	CDK2	CDK5	CENPE	DOCK1	DOCK10	DOCK11	DOCK2	DOCK3	DOCK4	DOCK5	DOCK6	DOCK7	DOCK8	DOCK9	EHD1	EHD2	EHD3	GATA1	GATA2	GATA3	GATA4	GATA5	GATA6	H3-3A	H3C1	H3C15	HBB	HBD	HBE1	HBG1	HBG2	HDAC1	HDAC2	HMG20B	IFNA1	IFNA10	IFNA13	IFNA14	IFNA16	IFNA17	IFNA2	IFNA21	IFNA4	IFNA5	IFNA6	IFNA7	IFNA8	IFNB1	IRF1	IRF2	ITPK1	JAK2	JMJD1C	KDM1A	KIF11	KIF12	KIF13B	KIF15	KIF16B	KIF18A	KIF18B	KIF19	KIF1A	KIF1B	KIF1C	KIF20A	KIF20B	KIF21A	KIF21B	KIF22	KIF23	KIF25	KIF26A	KIF26B	KIF27	KIF28P	KIF2A	KIF2B	KIF2C	KIF3A	KIF3B	KIF3C	KIF4A	KIF4B	KIF5A	KIF5B	KIF5C	KIF6	KIF9	KIFAP3	KIFC1	KIFC2	KLC1	KLC2	KLC3	KLC4	MAFF	MAFG	MAFK	MFN1	MFN2	MICAL1	MYB	NFE2	PHF21A	PRKACA	PRKACB	PRKACG	PRKAR1A	PRKAR1B	PRKAR2A	PRKAR2B	RAB5A	RAC1	RACGAP1	RAD51B	RAD51C	RBSN	RCOR1	SH2B1	SH2B2	SH2B3	SIN3A	TP53	TUBA1A	TUBA1B	TUBA1C	TUBA3C	TUBA3D	TUBA3E	TUBA4A	TUBA4B	TUBA8	TUBAL3	TUBB1	TUBB2A	TUBB2B	TUBB3	TUBB4A	TUBB4B	TUBB6	TUBB8	TUBB8B	VPS45	WEE1	ZFPM1	ZFPM2
Fanconi Anemia Pathway	R-HSA-6783310	ATR	ATRIP	CENPS	CENPX	DCLRE1A	DCLRE1B	EME1	EME2	ERCC1	ERCC4	FAAP100	FAAP20	FAAP24	FAN1	FANCA	FANCB	FANCC	FANCD2	FANCE	FANCF	FANCG	FANCI	FANCL	FANCM	MUS81	POLN	RPA1	RPA2	RPA3	RPS27A	SLX1A	SLX4	UBA52	UBB	UBC	UBE2T	USP1	WDR48
FasL/ CD95L signaling	R-HSA-75157	CASP10	CASP8	FADD	FAS	FASLG
Fatty Acids bound to GPR40 (FFAR1) regulate insulin secretion	R-HSA-434316	FFAR1	GNA11	GNA14	GNA15	GNAQ	PLCB1	PLCB2	PLCB3
Fatty acid metabolism	R-HSA-8978868	ABCC1	ABCD1	ACAA1	ACAA2	ACACA	ACACB	ACAD10	ACAD11	ACADL	ACADM	ACADS	ACADVL	ACBD4	ACBD5	ACBD6	ACBD7	ACLY	ACOT1	ACOT11	ACOT12	ACOT13	ACOT2	ACOT4	ACOT7	ACOT7L	ACOT8	ACOT9	ACOX1	ACOX2	ACOX3	ACOXL	ACSBG1	ACSBG2	ACSF2	ACSF3	ACSL1	ACSL3	ACSL4	ACSL5	ACSL6	ACSM3	ACSM6	AKR1C3	ALDH3A2	ALOX12	ALOX12B	ALOX15	ALOX15B	ALOX5	ALOX5AP	ALOXE3	AMACR	AWAT1	CBR1	CBR4	CPT1A	CPT1B	CPT2	CRAT	CROT	CYP1A1	CYP1A2	CYP1B1	CYP2C19	CYP2C8	CYP2C9	CYP2J2	CYP2U1	CYP4A11	CYP4A22	CYP4B1	CYP4F11	CYP4F2	CYP4F22	CYP4F3	CYP4F8	CYP8B1	DBI	DECR1	DECR2	DPEP1	DPEP2	ECHS1	ECI1	ECI2	EHHADH	ELOVL1	ELOVL2	ELOVL3	ELOVL4	ELOVL5	ELOVL6	ELOVL7	EPHX2	FAAH	FAAH2	FADS1	FADS2	FASN	GGT1	GGT5	GPX1	GPX2	GPX4	HACD1	HACD2	HACD3	HACD4	HACL1	HADH	HADHA	HADHB	HAO2	HPGD	HPGDS	HSD17B12	HSD17B3	HSD17B4	HSD17B8	HTD2	LTA4H	LTC4S	MAPKAPK2	MCAT	MCEE	MECR	MID1IP1	MLYCD	MMAA	MMUT	MORC2	NDUFAB1	NUDT19	NUDT7	OLAH	PCCA	PCCB	PCTP	PECR	PHYH	PLA2G4A	PON1	PON2	PON3	PPARD	PPT1	PPT2	PRKAA2	PRKAB2	PRKAG2	PRXL2B	PTGDS	PTGES	PTGES2	PTGES3	PTGIS	PTGR1	PTGR2	PTGS1	PTGS2	RXRA	SCD	SCD5	SCP2	SLC22A5	SLC25A17	SLC25A20	SLC27A1	SLC27A2	SLC27A3	TBXAS1	TECR	TECRL	THEM4	THEM5	THRSP
Fatty acids	R-HSA-211935	ADH7	CYP2A13	CYP2A7	CYP2B6	CYP2D6	CYP2F1	CYP2J2	CYP4A11	CYP4A22	CYP4B1	CYP4F11	CYP4F12	CYP4F2	CYP4F22	CYP4F3	CYP4F8
Fatty acyl-CoA biosynthesis	R-HSA-75105	ACACA	ACLY	ACSBG1	ACSBG2	ACSF3	ACSL1	ACSL3	ACSL4	ACSL5	ACSL6	CBR4	ELOVL1	ELOVL2	ELOVL3	ELOVL4	ELOVL5	ELOVL6	ELOVL7	FASN	HACD1	HACD2	HACD3	HACD4	HSD17B12	HSD17B3	HSD17B8	HTD2	MORC2	OLAH	PPT1	PPT2	SCD	SCD5	SLC27A2	SLC27A3	TECR	TECRL
Fc epsilon receptor (FCERI) signaling	R-HSA-2454202	ADRM1	AHCYL1	BCL10	BTK	BTRC	CALM1	CARD11	CDC34	CHUK	CUL1	FBXW11	FCER1A	FCER1G	FOS	FYN	GAB2	GRAP2	GRB2	HRAS	IGHE	IGHV	IGHV1-2	IGHV1-46	IGHV1-69	IGHV2-5	IGHV2-70	IGHV3-11	IGHV3-13	IGHV3-23	IGHV3-30	IGHV3-33	IGHV3-48	IGHV3-53	IGHV3-7	IGHV3-9	IGHV4-34	IGHV4-39	IGHV4-59	IGHV7-81	IGKC	IGKV1-12	IGKV1-16	IGKV1-17	IGKV1-33	IGKV1-39	IGKV1-5	IGKV1D-12	IGKV1D-16	IGKV1D-33	IGKV1D-39	IGKV2-28	IGKV2-29	IGKV2-30	IGKV2D-28	IGKV2D-30	IGKV2D-40	IGKV3-11	IGKV3-15	IGKV3-20	IGKV3D-20	IGKV4-1	IGKV5-2	IGLC1	IGLC2	IGLC3	IGLC6	IGLC7	IGLV	IGLV1-36	IGLV1-40	IGLV1-44	IGLV1-47	IGLV1-51	IGLV10-54	IGLV11-55	IGLV2-11	IGLV2-14	IGLV2-18	IGLV2-23	IGLV2-33	IGLV2-8	IGLV3-1	IGLV3-12	IGLV3-16	IGLV3-19	IGLV3-21	IGLV3-22	IGLV3-25	IGLV3-27	IGLV4-3	IGLV4-60	IGLV4-69	IGLV5-37	IGLV5-45	IGLV6-57	IGLV7-43	IGLV7-46	IGLV8-61	IKBKB	IKBKG	ITK	ITPR1	ITPR2	ITPR3	JUN	KRAS	LAT	LAT2	LCP2	LYN	MALT1	MAP2K4	MAP2K7	MAP3K1	MAP3K7	MAPK1	MAPK10	MAPK3	MAPK8	MAPK9	MS4A2	NFATC1	NFATC2	NFATC3	NFKB1	NFKBIA	NRAS	PAK1	PAK2	PDPK1	PIK3CA	PIK3CB	PIK3R1	PIK3R2	PLCG1	PLCG2	PPP3CA	PPP3CB	PPP3R1	PRKCQ	PSMA1	PSMA2	PSMA3	PSMA4	PSMA5	PSMA6	PSMA7	PSMB1	PSMB2	PSMB3	PSMB4	PSMB5	PSMB6	PSMB7	PSMC1	PSMC2	PSMC3	PSMC4	PSMC5	PSMC6	PSMD1	PSMD11	PSMD12	PSMD13	PSMD14	PSMD2	PSMD3	PSMD6	PSMD7	PSMD8	RAC1	RASGRP1	RASGRP2	RASGRP4	RELA	RPS27A	SEM1	SHC1	SKP1	SOS1	SYK	TAB1	TAB2	TAB3	TEC	TRAF6	TXK	UBA52	UBB	UBC	UBE2D1	UBE2D2	UBE2N	UBE2V1	VAV1	VAV2	VAV3
Fcgamma receptor (FCGR) dependent phagocytosis	R-HSA-2029480	ABI1	ABI2	ABL1	ACTB	ACTG1	ACTR2	ACTR3	AHCYL1	ARPC1A	ARPC1B	ARPC2	ARPC3	ARPC4	ARPC5	BAIAP2	BRK1	BTK	CD247	CD3G	CDC42	CFL1	CRK	CYFIP1	CYFIP2	DOCK1	ELMO1	ELMO2	FCGR1A	FCGR2A	FCGR3A	FGR	FYN	GRB2	HCK	HSP90AA1	HSP90AB1	IGHG1	IGHG2	IGHG3	IGHG4	IGHV	IGHV1-2	IGHV1-46	IGHV1-69	IGHV2-5	IGHV2-70	IGHV3-11	IGHV3-13	IGHV3-23	IGHV3-30	IGHV3-33	IGHV3-48	IGHV3-53	IGHV3-7	IGHV3-9	IGHV4-34	IGHV4-39	IGHV4-59	IGHV7-81	IGKC	IGKV1-12	IGKV1-16	IGKV1-17	IGKV1-33	IGKV1-39	IGKV1-5	IGKV1D-12	IGKV1D-16	IGKV1D-33	IGKV1D-39	IGKV2-28	IGKV2-29	IGKV2-30	IGKV2D-28	IGKV2D-30	IGKV2D-40	IGKV3-11	IGKV3-15	IGKV3-20	IGKV3D-20	IGKV4-1	IGKV5-2	IGLC1	IGLC2	IGLC3	IGLC6	IGLC7	IGLV	IGLV1-36	IGLV1-40	IGLV1-44	IGLV1-47	IGLV1-51	IGLV10-54	IGLV11-55	IGLV2-11	IGLV2-14	IGLV2-18	IGLV2-23	IGLV2-33	IGLV2-8	IGLV3-1	IGLV3-12	IGLV3-16	IGLV3-19	IGLV3-21	IGLV3-22	IGLV3-25	IGLV3-27	IGLV4-3	IGLV4-60	IGLV4-69	IGLV5-37	IGLV5-45	IGLV6-57	IGLV7-43	IGLV7-46	IGLV8-61	ITPR1	ITPR2	ITPR3	LIMK1	LYN	MAPK1	MAPK3	MYH2	MYH9	MYO10	MYO1C	MYO5A	MYO9B	NCK1	NCKAP1	NCKAP1L	NCKIPSD	NF2	PAK1	PIK3CA	PIK3CB	PIK3R1	PIK3R2	PLA2G6	PLCG1	PLCG2	PLD1	PLD2	PLD3	PLD4	PLPP4	PLPP5	PRKCD	PRKCE	PTK2	RAC1	SRC	SYK	VAV1	VAV2	VAV3	WAS	WASF1	WASF2	WASF3	WASL	WIPF1	WIPF2	WIPF3	YES1
Fertilization	R-HSA-1187000	ACR	ADAM2	ADAM20	ADAM21	ADAM30	B4GALT1	CATSPER1	CATSPER2	CATSPER3	CATSPER4	CATSPERB	CATSPERD	CATSPERG	CD9	HVCN1	IZUMO1	IZUMO2	IZUMO3	IZUMO4	KCNU1	OVGP1	SPAM1	ZP1	ZP2	ZP3	ZP4
Fibrin formation	R-HSA-9769733	F13A1	F13B	F2	FGA	FGB	FGG	ITGA2B	ITGB3	PROC	SERPINA5	SERPINC1	SERPIND1	SERPINE2
Fibronectin matrix formation	R-HSA-1566977	CEACAM1	CEACAM6	CEACAM8	COL1A1	COL1A2	COL2A1	COL3A1	COL4A1	COL4A2	COL4A3	COL4A4	COL4A5	COL4A6	COL5A1	COL5A2	COL5A3	COL7A1	FN1	ITGA5	ITGB1
Ficolins bind to repetitive carbohydrate structures on the target cell surface	R-HSA-2855086	FCN1	FCN2	FCN3	MASP1	MASP2
Folding of actin by CCT/TriC	R-HSA-390450	ACTB	CCT2	CCT3	CCT4	CCT5	CCT6A	CCT6B	CCT7	CCT8	TCP1
Formation of ATP by chemiosmotic coupling	R-HSA-163210	ATP5F1A	ATP5F1B	ATP5F1C	ATP5F1D	ATP5F1E	ATP5MC1	ATP5MC2	ATP5MC3	ATP5ME	ATP5MF	ATP5MG	ATP5MJ	ATP5MK	ATP5PB	ATP5PD	ATP5PF	ATP5PO	DMAC2L	MT-ATP6	MT-ATP8
Formation of HIV elongation complex in the absence of HIV Tat	R-HSA-167152	CCNH	CCNK	CCNT1	CCNT2	CDK7	CDK9	CTDP1	ELL	ELOA	ELOA2	ELOB	ELOC	ERCC2	ERCC3	GTF2F1	GTF2F2	GTF2H1	GTF2H2	GTF2H3	GTF2H4	GTF2H5	MNAT1	NCBP1	NCBP2	NELFA	NELFB	NELFCD	NELFE	POLR2A	POLR2B	POLR2C	POLR2D	POLR2E	POLR2F	POLR2G	POLR2H	POLR2I	POLR2J	POLR2K	POLR2L	SSRP1	SUPT16H	SUPT4H1	SUPT5H	TCEA1
Formation of HIV-1 elongation complex containing HIV-1 Tat	R-HSA-167200	CCNH	CCNT1	CDK7	CDK9	CTDP1	ELL	ELOA	ELOA2	ELOB	ELOC	ERCC2	ERCC3	GTF2F1	GTF2F2	GTF2H1	GTF2H2	GTF2H3	GTF2H4	GTF2H5	MNAT1	NCBP1	NCBP2	NELFA	NELFB	NELFCD	NELFE	POLR2A	POLR2B	POLR2C	POLR2D	POLR2E	POLR2F	POLR2G	POLR2H	POLR2I	POLR2J	POLR2K	POLR2L	SSRP1	SUPT16H	SUPT4H1	SUPT5H	TCEA1	tat
Formation of Incision Complex in GG-NER	R-HSA-5696395	CCNH	CDK7	CETN2	CHD1L	CUL4A	CUL4B	DDB1	DDB2	ERCC1	ERCC2	ERCC3	ERCC4	ERCC5	GTF2H1	GTF2H2	GTF2H3	GTF2H4	GTF2H5	MNAT1	PARP1	PARP2	PIAS1	PIAS3	RAD23A	RAD23B	RBX1	RNF111	RPA1	RPA2	RPA3	RPS27A	SUMO1	SUMO2	SUMO3	UBA52	UBB	UBC	UBE2I	UBE2N	UBE2V2	USP45	XPA	XPC
Formation of RNA Pol II elongation complex	R-HSA-112382	AFF4	CCNH	CCNK	CCNT1	CCNT2	CDC73	CDK7	CDK9	CTDP1	CTR9	EAF1	EAF2	ELL	ELOA	ELOA2	ELOB	ELOC	ERCC2	ERCC3	GTF2F1	GTF2F2	GTF2H1	GTF2H2	GTF2H3	GTF2H4	GTF2H5	IWS1	LEO1	MLLT1	MLLT3	MNAT1	NCBP1	NCBP2	NELFA	NELFB	NELFCD	NELFE	PAF1	POLR2A	POLR2B	POLR2C	POLR2D	POLR2E	POLR2F	POLR2G	POLR2H	POLR2I	POLR2J	POLR2K	POLR2L	RTF1	SKIC8	SSRP1	SUPT16H	SUPT4H1	SUPT5H	SUPT6H	TCEA1
Formation of Senescence-Associated Heterochromatin Foci (SAHF)	R-HSA-2559584	ASF1A	CABIN1	CDKN1A	EP400	H1-0	H1-1	H1-2	H1-3	H1-4	H1-5	HIRA	HMGA1	HMGA2	LMNB1	RB1	TP53	UBN1
Formation of TC-NER Pre-Incision Complex	R-HSA-6781823	AQR	CCNH	CDK7	COPS2	COPS3	COPS4	COPS5	COPS6	COPS7A	COPS7B	COPS8	CUL4A	CUL4B	DDB1	ERCC2	ERCC3	ERCC6	ERCC8	GPS1	GTF2H1	GTF2H2	GTF2H3	GTF2H4	GTF2H5	ISY1	MNAT1	POLR2A	POLR2B	POLR2C	POLR2D	POLR2E	POLR2F	POLR2G	POLR2H	POLR2I	POLR2J	POLR2K	POLR2L	PPIE	PRPF19	RBX1	RPS27A	TCEA1	UBA52	UBB	UBC	USP7	UVSSA	XAB2	XPA	ZNF830
Formation of WDR5-containing histone-modifying complexes	R-HSA-9772755	AKAP8L	ASH2L	BOD1	BOD1L1	CXXC1	DPY30	DR1	HCFC1	HCFC2	KANSL1	KANSL2	KANSL3	KAT14	KAT2A	KAT2B	KAT8	KDM6A	KMT2A	KMT2B	KMT2C	KMT2D	MBIP	MCRS1	MEN1	NCOA6	OGT	PAGR1	PAXIP1	PHF20	PHF20L1	PSIP1	RBBP5	SETD1A	SETD1B	SGF29	TADA2A	TADA3	TASP1	WDR5	WDR82	YEATS2	ZZZ3
Formation of a pool of free 40S subunits	R-HSA-72689	18S rRNA	28S rRNA	5.8S rRNA	5S rRNA	EIF1AX	EIF3A	EIF3B	EIF3C	EIF3D	EIF3E	EIF3F	EIF3G	EIF3H	EIF3I	EIF3J	EIF3K	EIF3L	EIF3M	FAU	RPL10	RPL10A	RPL10L	RPL11	RPL12	RPL13	RPL13A	RPL14	RPL15	RPL17	RPL18	RPL18A	RPL19	RPL21	RPL22	RPL22L1	RPL23	RPL23A	RPL24	RPL26	RPL26L1	RPL27	RPL27A	RPL28	RPL29	RPL3	RPL30	RPL31	RPL32	RPL34	RPL35	RPL35A	RPL36	RPL36A	RPL36AL	RPL37	RPL37A	RPL38	RPL39	RPL39L	RPL3L	RPL4	RPL41	RPL5	RPL6	RPL7	RPL7A	RPL8	RPL9	RPLP0	RPLP1	RPLP2	RPS10	RPS11	RPS12	RPS13	RPS14	RPS15	RPS15A	RPS16	RPS17	RPS18	RPS19	RPS2	RPS20	RPS21	RPS23	RPS24	RPS25	RPS26	RPS27	RPS27A	RPS27L	RPS28	RPS29	RPS3	RPS3A	RPS4X	RPS4Y1	RPS4Y2	RPS5	RPS6	RPS7	RPS8	RPS9	RPSA	UBA52
Formation of annular gap junctions	R-HSA-196025	ACTB	ACTG1	AP2M1	CLTA	CLTB	CLTC	CLTCL1	DAB2	DNM1	DNM2	GJA1
Formation of apoptosome	R-HSA-111458	APAF1	APIP	AVEN	CARD8	CASP9	CYCS	DIABLO	MAPK1	MAPK3	UACA	XIAP
Formation of axial mesoderm	R-HSA-9796292	CTNNB1	FOXA1	FOXA2	FOXH1	LEF1	NOTO	SHH	SMAD2	SMAD3	TBXT	TCF7	TEAD2	TEAD4	YAP1
Formation of definitive endoderm	R-HSA-9823730	CDH1	CTNNB1	CXCR4	DEANR1	EOMES	FOXA2	GATA4	GATA6	GATA6-AS1	GSC	GSC-DT	MIXL1	SMAD2	SMAD3	SMAD4	SOX17	TBXT	TCF7L2
Formation of editosomes by ADAR proteins	R-HSA-77042	ADAR	ADARB1
Formation of intermediate mesoderm	R-HSA-9761174	BMP4	FGF2	FOXC1	FOXC2	LHX1	OSR1	PAX2	PAX8
Formation of lateral plate mesoderm	R-HSA-9758920	BMP4	FOXF1	GATA4	IHH	SHH
Formation of neuronal progenitor and neuronal BAF (npBAF and nBAF)	R-HSA-9934037	ACTB	ACTL6A	ACTL6B	ARID1A	ARID1B	BCL11A	BCL11B	BCL7A	BCL7B	BCL7C	DPF1	DPF2	DPF3	PHF10	SMARCA2	SMARCA4	SMARCB1	SMARCC1	SMARCC2	SMARCD1	SMARCD2	SMARCD3	SMARCE1	SS18	SS18L1
Formation of paraxial mesoderm	R-HSA-9793380	ADRM1	BMP4	CREBBP	CTNNB1	DLL1	DLL3	EP300	EPHA4	FGFR1	HES7	KAT2A	KAT2B	LEF1	LFNG	MAML1	MAML2	MAML3	MAMLD1	MESP2	MSGN1	NOG	NOTCH1	PSMA1	PSMA2	PSMA3	PSMA4	PSMA5	PSMA6	PSMA7	PSMB1	PSMB2	PSMB3	PSMB4	PSMB5	PSMB6	PSMB7	PSMC1	PSMC2	PSMC3	PSMC4	PSMC5	PSMC6	PSMD1	PSMD11	PSMD12	PSMD13	PSMD14	PSMD2	PSMD3	PSMD6	PSMD7	PSMD8	RBPJ	RIPPLY2	SEM1	SNW1	TBX6	TBXT	WNT3A
Formation of the Early Elongation Complex	R-HSA-113418	CCNH	CDK7	CTDP1	ERCC2	ERCC3	GTF2F1	GTF2F2	GTF2H1	GTF2H2	GTF2H3	GTF2H4	GTF2H5	MNAT1	NCBP1	NCBP2	NELFA	NELFB	NELFCD	NELFE	POLR2A	POLR2B	POLR2C	POLR2D	POLR2E	POLR2F	POLR2G	POLR2H	POLR2I	POLR2J	POLR2K	POLR2L	SUPT4H1	SUPT5H
Formation of the Editosome	R-HSA-75094	A1CF	APOBEC1	APOBEC2	APOBEC3A	APOBEC3B	APOBEC3C	APOBEC3H	APOBEC4
Formation of the HIV-1 Early Elongation Complex	R-HSA-167158	CCNH	CDK7	CTDP1	ERCC2	ERCC3	GTF2F1	GTF2F2	GTF2H1	GTF2H2	GTF2H3	GTF2H4	GTF2H5	MNAT1	NCBP1	NCBP2	NELFA	NELFB	NELFCD	NELFE	POLR2A	POLR2B	POLR2C	POLR2D	POLR2E	POLR2F	POLR2G	POLR2H	POLR2I	POLR2J	POLR2K	POLR2L	SUPT4H1	SUPT5H
Formation of the active cofactor, UDP-glucuronate	R-HSA-173599	SLC35D1	SLC35D2	UGDH	UGP2	UXS1
Formation of the anterior neural plate	R-HSA-9823739	GBX2	NANOG	OTX2	PAX6	POU3F1	POU5F1	SOX1	SOX2	ZEB2	ZIC2	ZNF521
Formation of the beta-catenin:TCF transactivating complex	R-HSA-201722	ASH2L	AXIN2	BCL9	BCL9L	CDC73	CREBBP	CTNNB1	DPY30	EP300	H2AB1	H2AC14	H2AC18	H2AC20	H2AC4	H2AC6	H2AC7	H2AJ	H2AX	H2AZ2	H2BC1	H2BC11	H2BC12	H2BC12L	H2BC13	H2BC14	H2BC15	H2BC17	H2BC21	H2BC26	H2BC3	H2BC4	H2BC5	H2BC9	H3-3A	H3-4	H3C1	H3C15	H4C1	HDAC1	KAT5	KMT2B	LEF1	LEO1	MEN1	MYC	PYGO1	PYGO2	RBBP5	RUNX3	RUVBL1	SMARCA4	TCF4	TCF7	TCF7L1	TCF7L2	TERT	TLE1	TLE2	TLE3	TLE4	TRRAP	WDR5
Formation of the canonical BAF (cBAF) complex	R-HSA-9933937	ACTB	ACTL6A	ARID1A	ARID1B	BCL7A	BCL7B	BCL7C	DPF1	DPF2	DPF3	SMARCA2	SMARCA4	SMARCB1	SMARCC1	SMARCD1	SMARCE1	SS18	SS18L1
Formation of the cornified envelope	R-HSA-6809371	CAPN1	CAPNS1	CASP14	CDSN	CELA2A	CSTA	DSC1	DSC2	DSC3	DSG1	DSG2	DSG3	DSG4	DSP	EVPL	FLG	FURIN	IVL	JUP	KAZN	KLK12	KLK13	KLK14	KLK5	KLK8	KRT1	KRT10	KRT12	KRT13	KRT14	KRT15	KRT16	KRT17	KRT18	KRT19	KRT2	KRT20	KRT23	KRT24	KRT25	KRT26	KRT27	KRT28	KRT3	KRT31	KRT32	KRT33A	KRT33B	KRT34	KRT35	KRT36	KRT37	KRT38	KRT39	KRT4	KRT40	KRT5	KRT6A	KRT6B	KRT6C	KRT7	KRT71	KRT72	KRT73	KRT74	KRT75	KRT76	KRT77	KRT78	KRT79	KRT8	KRT80	KRT81	KRT82	KRT83	KRT84	KRT85	KRT86	KRT9	LCE1A	LCE1B	LCE1C	LCE1D	LCE1E	LCE1F	LCE2A	LCE2B	LCE2C	LCE2D	LCE3A	LCE3B	LCE3C	LCE3D	LCE3E	LCE4A	LCE5A	LCE6A	LELP1	LIPJ	LIPK	LIPM	LIPN	LORICRIN	PCSK6	PERP	PI3	PKP1	PKP2	PKP3	PKP4	PPL	PRSS8	RPTN	SPINK5	SPINK6	SPINK9	SPRR1A	SPRR1B	SPRR2A	SPRR2B	SPRR2D	SPRR2E	SPRR2F	SPRR2G	SPRR3	ST14	TCHH	TGM1	TGM5
Formation of the dystrophin-glycoprotein complex (DGC)	R-HSA-9913351	ACTA1	ACTA2	ACTB	ACTC1	ACTG1	ACTG2	AGRN	DAG1	DMD	DRP2	DTNA	DTNB	HSPG2	LAMA1	LAMA2	LAMA3	LAMA4	LAMA5	LAMB1	LAMB2	LAMB3	LAMC1	LAMC2	LAMC3	SGCA	SGCB	SGCD	SGCE	SGCG	SGCZ	SNTA1	SNTB1	SNTB2	SNTG2	SSPN	UTRN
Formation of the embryonic stem cell BAF (esBAF) complex	R-HSA-9933946	ACTB	ACTL6A	ARID1A	BCL11A	BCL11B	BCL7A	BCL7B	BCL7C	DPF2	PHF10	SMARCA4	SMARCB1	SMARCC1	SMARCC2	SMARCD1	SMARCD2	SMARCD3	SMARCE1	SS18
Formation of the nephric duct	R-HSA-9830364	BMP4	CTNNB1	EMX2	FGF2	GATA3	HOXA6	HOXB4	ID4	LHX1	MECOM	NPNT	OSR1	PAX2	PAX8	PCDH19	PLAC8	RET	WFDC2
Formation of the non-canonical BAF (ncBAF) complex	R-HSA-9933947	ACTB	ACTL6A	BCL7A	BCL7B	BCL7C	BICRA	BICRAL	BRD9	SMARCA2	SMARCA4	SMARCC1	SMARCC2	SMARCD1	SMARCD2	SMARCD3	SS18	SS18L1
Formation of the polybromo-BAF (pBAF) complex	R-HSA-9933939	ACTB	ACTL6A	ARID2	BCL7A	BCL7B	BCL7C	BRD7	PBRM1	PHF10	SMARCA2	SMARCA4	SMARCB1	SMARCC1	SMARCC2	SMARCD1	SMARCD2	SMARCD3	SMARCE1
Formation of the posterior neural plate	R-HSA-9832991	FGF8	GBX2	OTX2	POU3F1	SOX1	SOX2	TBX6	WNT3A	ZEB2	ZNF521
Formation of the ternary complex, and subsequently, the 43S complex	R-HSA-72695	18S rRNA	EIF1AX	EIF2S1	EIF2S2	EIF2S3	EIF3A	EIF3B	EIF3C	EIF3D	EIF3E	EIF3F	EIF3G	EIF3H	EIF3I	EIF3J	EIF3K	EIF3L	EIF3M	FAU	RPS10	RPS11	RPS12	RPS13	RPS14	RPS15	RPS15A	RPS16	RPS17	RPS18	RPS19	RPS2	RPS20	RPS21	RPS23	RPS24	RPS25	RPS26	RPS27	RPS27A	RPS27L	RPS28	RPS29	RPS3	RPS3A	RPS4X	RPS4Y1	RPS4Y2	RPS5	RPS6	RPS7	RPS8	RPS9	RPSA
Formation of the ureteric bud	R-HSA-9830674	BMP4	EYA1	FOXC1	FOXC2	GDNF	GFRA1	GREM1	HOXA11	HOXC11	HOXD11	ITGA8	ITGB1	NPNT	PAX2	RET	ROBO2	SALL1	SIX1	SIX2	SLIT2	WNT11
Formation of tubulin folding intermediates by CCT/TriC	R-HSA-389960	CCT2	CCT3	CCT4	CCT5	CCT6A	CCT6B	CCT7	CCT8	TCP1	TUBA1A	TUBA1B	TUBA1C	TUBA3C	TUBA3D	TUBA3E	TUBA4A	TUBA4B	TUBA8	TUBAL3	TUBB1	TUBB2A	TUBB2B	TUBB3	TUBB4A	TUBB4B	TUBB6
Formation of xylulose-5-phosphate	R-HSA-5661270	AKR1A1	CRYL1	DCXR	SORD	XYLB
Formyl peptide receptors bind formyl peptides and many other ligands	R-HSA-444473	ANXA1	APP	CCL23	FPR1	FPR2	FPR3	HEBP1	MT-RNR2	SAA1
Free fatty acid receptors	R-HSA-444209	FFAR1	FFAR2	FFAR3	FFAR4	GPR31
Free fatty acids regulate insulin secretion	R-HSA-400451	ACSL3	ACSL4	CD36	FFAR1	GNA11	GNA14	GNA15	GNAQ	PLCB1	PLCB2	PLCB3
Frs2-mediated activation	R-HSA-170968	BRAF	CRKL	FRS2	MAP2K1	MAP2K2	MAPK1	MAPK3	NGF	NTRK1	RAP1A	RAPGEF1	YWHAB
Fructose biosynthesis	R-HSA-5652227	AKR1B1	SORD
Fructose catabolism	R-HSA-70350	ALDH1A1	ALDOB	GLYCTK	KHK	TKFC
Fructose metabolism	R-HSA-5652084	AKR1B1	ALDH1A1	ALDOB	GLYCTK	KHK	SORD	TKFC
Fusion and Uncoating of the Influenza Virion	R-HSA-168270	HA	M	NA	NP	NS	PA	PB1	PB2
Fusion of the Influenza Virion to the Host Cell Endosome	R-HSA-168288	HA	M	NA	NP	NS	PA	PB1	PB2
G alpha (12/13) signalling events	R-HSA-416482	ABR	ADRA1A	ADRA1B	ADRA1D	AKAP13	ARHGEF1	ARHGEF10	ARHGEF10L	ARHGEF11	ARHGEF12	ARHGEF15	ARHGEF16	ARHGEF17	ARHGEF18	ARHGEF19	ARHGEF2	ARHGEF26	ARHGEF3	ARHGEF33	ARHGEF35	ARHGEF37	ARHGEF38	ARHGEF39	ARHGEF4	ARHGEF40	ARHGEF5	ARHGEF6	ARHGEF7	ARHGEF9	BTK	ECT2	FGD1	FGD2	FGD3	FGD4	GNA12	GNA13	GNB1	GNB2	GNB3	GNB4	GNB5	GNG10	GNG11	GNG12	GNG13	GNG2	GNG3	GNG4	GNG5	GNG7	GNG8	GNGT1	GNGT2	ITSN1	KALRN	MCF2	MCF2L	NET1	NGEF	OBSCN	PLEKHG2	PLEKHG5	PLXNB1	PREX1	RASGRF2	RHOA	RHOB	RHOC	ROCK1	ROCK2	SOS1	SOS2	TBXA2R	TIAM1	TIAM2	TRIO	VAV1	VAV2	VAV3
G alpha (i) signalling events	R-HSA-418594	ACKR3	ADCY1	ADCY2	ADCY3	ADCY4	ADCY5	ADCY6	ADCY7	ADCY8	ADCY9	ADORA1	ADORA3	ADRA2A	ADRA2B	ADRA2C	AGT	AGTR2	AHCYL1	ANXA1	APLN	APLNR	APP	BDKRB1	BDKRB2	C3	C3AR1	C5	C5AR1	CALM1	CAMK2A	CAMK2B	CAMK2D	CAMK2G	CAMK4	CAMKK1	CAMKK2	CASR	CCL1	CCL13	CCL16	CCL19	CCL20	CCL21	CCL23	CCL25	CCL27	CCL28	CCL4	CCL4L1	CCL5	CCR1	CCR10	CCR2	CCR3	CCR4	CCR5	CCR6	CCR7	CCR8	CCR9	CDK5	CHRM2	CHRM4	CNR1	CNR2	CORT	CREB1	CX3CL1	CX3CR1	CXCL1	CXCL10	CXCL11	CXCL12	CXCL13	CXCL16	CXCL2	CXCL3	CXCL5	CXCL6	CXCL8	CXCL9	CXCR1	CXCR2	CXCR3	CXCR4	CXCR5	CXCR6	DRD3	DRD4	FPR1	FPR2	FPR3	GABBR1	GABBR2	GAL	GALR1	GALR2	GALR3	GNA11	GNA14	GNA15	GNAI1	GNAI2	GNAI3	GNAL	GNAQ	GNAS	GNAT1	GNAT2	GNAT3	GNAZ	GNB1	GNB2	GNB3	GNB4	GNB5	GNG10	GNG11	GNG12	GNG13	GNG2	GNG3	GNG4	GNG5	GNG7	GNG8	GNGT1	GNGT2	GPER1	GPR17	GPR18	GPR183	GPR31	GPR37	GPR37L1	GPR55	GPSM1	GPSM2	GPSM3	GRK2	GRM2	GRM3	GRM4	GRM6	GRM7	GRM8	HCAR1	HCAR2	HCAR3	HEBP1	HRH4	HTR1B	HTR1D	HTR1E	HTR1F	HTR5A	INSL5	ITPR1	ITPR2	ITPR3	KNG1	KPNA2	LPAR1	LPAR2	LPAR3	LPAR5	MAPK1	MCHR1	MCHR2	MT-RNR2	MTNR1A	MTNR1B	NBEA	NMS	NMU	NMUR1	NMUR2	NPB	NPBWR1	NPBWR2	NPW	NPY	NPY1R	NPY2R	NPY4R	NPY5R	OPN1LW	OPN1MW	OPN1SW	OPN3	OPN5	OPRD1	OPRK1	OPRL1	OPRM1	OXER1	OXGR1	P2RY12	P2RY13	P2RY14	P2RY4	PCP2	PDE1A	PDE1B	PDE1C	PDE4A	PDE4B	PDE4C	PDE4D	PDYN	PENK	PF4	PLA2G4A	PLCB1	PLCB2	PLCB3	PLCB4	PMCH	PNOC	POMC	PPBP	PPP1CA	PPP1R1B	PPP2CA	PPP2CB	PPP2R1A	PPP2R1B	PPP2R5D	PPP3CA	PPP3CB	PPP3CC	PPP3R1	PPY	PRKACA	PRKACB	PRKACG	PRKAR1A	PRKAR1B	PRKAR2A	PRKAR2B	PRKCA	PRKCD	PRKCG	PRKX	PSAP	PTGDR2	PTGER3	PYY	RGR	RGS1	RGS10	RGS11	RGS12	RGS13	RGS14	RGS16	RGS17	RGS18	RGS19	RGS20	RGS21	RGS22	RGS3	RGS4	RGS5	RGS6	RGS7	RGS8	RGS9	RGSL1	RHO	RLN3	RRH	RXFP3	RXFP4	S1PR2	S1PR3	S1PR4	S1PR5	SAA1	SRC	SST	SSTR1	SSTR2	SSTR3	SSTR4	SSTR5	SUCNR1	TAS1R1	TAS1R2	TAS1R3	TAS2R1	TAS2R10	TAS2R13	TAS2R14	TAS2R16	TAS2R19	TAS2R20	TAS2R3	TAS2R30	TAS2R31	TAS2R38	TAS2R39	TAS2R4	TAS2R40	TAS2R41	TAS2R42	TAS2R43	TAS2R45	TAS2R46	TAS2R5	TAS2R50	TAS2R60	TAS2R7	TAS2R8	TAS2R9
G alpha (q) signalling events	R-HSA-416476	ABHD12	ABHD6	ADRA1A	ADRA1B	ADRA1D	AGT	AGTR1	ANXA1	APP	ARHGEF25	AVP	AVPR1A	AVPR1B	BDKRB1	BDKRB2	BRS3	BTK	CASR	CCK	CCKAR	CCKBR	CCL23	CHRM1	CHRM3	CHRM5	CREB1	CYSLTR1	CYSLTR2	DAGLA	DAGLB	DGKA	DGKB	DGKD	DGKE	DGKG	DGKH	DGKI	DGKK	DGKQ	DGKZ	EDN1	EDN2	EDN3	EDNRA	EDNRB	EGFR	F2	F2R	F2RL1	F2RL2	F2RL3	FFAR1	FFAR2	FFAR3	FFAR4	FPR2	GAST	GCG	GCGR	GHRL	GHSR	GNA11	GNA14	GNA15	GNAQ	GNB1	GNB2	GNB3	GNB4	GNB5	GNG10	GNG11	GNG12	GNG13	GNG2	GNG3	GNG4	GNG5	GNG7	GNG8	GNGT1	GNGT2	GNRH1	GNRH2	GNRHR	GNRHR2	GPR132	GPR143	GPR17	GPR39	GPR4	GPR65	GPR68	GPRC6A	GRB2	GRK2	GRK5	GRM1	GRM5	GRP	GRPR	HBEGF	HCRT	HCRTR1	HCRTR2	HRAS	HRH1	HTR2A	HTR2B	HTR2C	ITPR1	ITPR2	ITPR3	KALRN	KISS1	KISS1R	KNG1	KRAS	LPAR1	LPAR2	LPAR3	LPAR4	LPAR5	LPAR6	LTB4R	LTB4R2	MAPK1	MAPK3	MAPK7	MCHR1	MCHR2	MGLL	MLN	MLNR	MMP3	MT-RNR2	NMB	NMBR	NMS	NMU	NMUR1	NMUR2	NPFF	NPFFR1	NPFFR2	NPS	NPSR1	NRAS	NTS	NTSR1	NTSR2	OPN4	OXT	OXTR	P2RY1	P2RY10	P2RY11	P2RY2	P2RY6	PIK3CA	PIK3R1	PIK3R2	PIK3R3	PLCB1	PLCB2	PLCB3	PLCB4	PMCH	PRKCA	PRKCD	PRKCE	PRKCH	PRKCQ	PROK1	PROK2	PROKR1	PROKR2	PTAFR	PTGER1	PTGFR	QRFP	QRFPR	RASGRP1	RASGRP2	RGS1	RGS13	RGS16	RGS17	RGS18	RGS19	RGS2	RGS21	RGS3	RGS4	RGS5	RGSL1	RPS6KA1	RPS6KA2	RPS6KA3	SAA1	SOS1	TAC1	TAC3	TACR1	TACR2	TACR3	TBXA2R	TRH	TRHR	TRIO	TRPC3	TRPC6	TRPC7	UTS2	UTS2B	UTS2R	XCL1	XCL2	XCR1
G alpha (s) signalling events	R-HSA-418555	ADCY1	ADCY2	ADCY3	ADCY4	ADCY5	ADCY6	ADCY7	ADCY8	ADCY9	ADCYAP1	ADCYAP1R1	ADM	ADM2	ADORA2A	ADORA2B	ADRB1	ADRB2	ADRB3	ARRB1	ARRB2	AVP	AVPR2	CALCA	CALCB	CALCR	CALCRL	CGA	CRH	CRHR1	CRHR2	CYSLTR2	DRD1	DRD5	FN1	FSHB	FSHR	GCG	GCGR	GHRH	GHRHR	GIP	GIPR	GLP1R	GLP2R	GNAI1	GNAI2	GNAI3	GNAS	GNAT3	GNAZ	GNB1	GNB2	GNB3	GNB4	GNB5	GNG10	GNG11	GNG12	GNG13	GNG2	GNG3	GNG4	GNG5	GNG7	GNG8	GNGT1	GNGT2	GPBAR1	GPER1	GPHA2	GPHB5	GPR15	GPR150	GPR176	GPR20	GPR25	GPR27	GPR32	GPR39	GPR45	GPR83	GPR84	GRK2	GRK3	GRK5	GRK6	HRH2	HTR4	HTR6	HTR7	IAPP	INSL3	ITGA5	ITGB1	LHB	LHCGR	MC1R	MC2R	MC3R	MC4R	MC5R	NPS	NPSR1	P2RY11	PDE10A	PDE11A	PDE1A	PDE1B	PDE2A	PDE3A	PDE3B	PDE4A	PDE4C	PDE4D	PDE7A	PDE7B	PDE8A	PDE8B	POMC	PRKACA	PRKACB	PRKACG	PRKAR1A	PRKAR1B	PRKAR2A	PRKAR2B	PTGDR	PTGER2	PTGER4	PTGIR	PTH	PTH1R	PTH2	PTH2R	PTHLH	RAMP1	RAMP2	RAMP3	RLN2	RLN3	RXFP1	RXFP2	SCT	SCTR	SHC1	SRC	TAAR1	TAAR2	TAAR3P	TAAR5	TAAR6	TAAR8	TAAR9	TSHB	TSHR	VIP	VIPR1	VIPR2
G alpha (z) signalling events	R-HSA-418597	ADCY1	ADCY2	ADCY3	ADCY4	ADCY5	ADCY6	ADCY7	ADCY8	ADCY9	ADRA2A	ADRA2B	ADRA2C	GNAI1	GNAI2	GNAI3	GNAS	GNAT3	GNAZ	GNB1	GNB2	GNB3	GNB4	GNB5	GNG10	GNG11	GNG12	GNG13	GNG2	GNG3	GNG4	GNG5	GNG7	GNG8	GNGT1	GNGT2	PRKCA	PRKCB	PRKCD	PRKCE	PRKCG	PRKCH	PRKCQ	RGS16	RGS17	RGS19	RGS20	RGS4	RGSL1
G beta:gamma signalling through BTK	R-HSA-8964315	BTK	GNB1	GNB2	GNB3	GNB4	GNB5	GNG10	GNG11	GNG12	GNG13	GNG2	GNG3	GNG4	GNG5	GNG7	GNG8	GNGT1	GNGT2
G beta:gamma signalling through CDC42	R-HSA-8964616	ARHGEF6	CDC42	GNB1	GNB2	GNB3	GNB4	GNB5	GNG10	GNG11	GNG12	GNG13	GNG2	GNG3	GNG4	GNG5	GNG7	GNG8	GNGT1	GNGT2	PAK1
G beta:gamma signalling through PI3Kgamma	R-HSA-392451	AKT1	AKT2	AKT3	GNB1	GNB2	GNB3	GNB4	GNB5	GNG10	GNG11	GNG12	GNG13	GNG2	GNG3	GNG4	GNG5	GNG7	GNG8	GNGT1	GNGT2	PDPK1	PIK3CG	PIK3R5	PIK3R6	RHOA
G beta:gamma signalling through PLC beta	R-HSA-418217	GNB1	GNB2	GNB3	GNB4	GNB5	GNG10	GNG11	GNG12	GNG13	GNG2	GNG3	GNG4	GNG5	GNG7	GNG8	GNGT1	GNGT2	PLCB1	PLCB2	PLCB3
G protein gated Potassium channels	R-HSA-1296059	GABBR1	GABBR2	GNB1	GNB2	GNB3	GNB4	GNB5	GNG10	GNG11	GNG12	GNG13	GNG2	GNG3	GNG4	GNG5	GNG7	GNG8	GNGT1	GNGT2	KCNJ10	KCNJ12	KCNJ15	KCNJ16	KCNJ2	KCNJ3	KCNJ4	KCNJ5	KCNJ6	KCNJ9
G-protein activation	R-HSA-202040	GNA11	GNA14	GNA15	GNAQ	GNB1	GNB2	GNB3	GNB4	GNB5	GNG10	GNG11	GNG12	GNG13	GNG2	GNG3	GNG4	GNG5	GNG7	GNG8	GNGT1	GNGT2	OPRM1	PDYN	POMC
G-protein beta:gamma signalling	R-HSA-397795	AKT1	AKT2	AKT3	ARHGEF6	BTK	CDC42	GNB1	GNB2	GNB3	GNB4	GNB5	GNG10	GNG11	GNG12	GNG13	GNG2	GNG3	GNG4	GNG5	GNG7	GNG8	GNGT1	GNGT2	PAK1	PDPK1	PIK3CG	PIK3R5	PIK3R6	PLCB1	PLCB2	PLCB3	RHOA
G-protein mediated events	R-HSA-112040	ADCY1	ADCY2	ADCY3	ADCY4	ADCY5	ADCY6	ADCY7	ADCY8	ADCY9	AHCYL1	CALM1	CAMK2A	CAMK2B	CAMK2D	CAMK2G	CAMK4	CAMKK1	CAMKK2	CREB1	GNA11	GNA14	GNA15	GNAI1	GNAI2	GNAI3	GNAL	GNAQ	GNAT3	GRK2	ITPR1	ITPR2	ITPR3	KPNA2	MAPK1	NBEA	PDE1A	PDE1B	PDE1C	PLA2G4A	PLCB1	PLCB2	PLCB3	PLCB4	PRKACA	PRKACB	PRKACG	PRKAR1A	PRKAR1B	PRKAR2A	PRKAR2B	PRKCA	PRKCD	PRKCG	PRKX
G0 and Early G1	R-HSA-1538133	CCNA1	CCNA2	CCNE1	CCNE2	CDC25A	CDC6	CDK1	CDK2	DYRK1A	E2F1	E2F4	E2F5	HDAC1	LIN37	LIN52	LIN54	LIN9	MAX	MYBL2	MYC	PCNA	RBBP4	RBL1	RBL2	TFDP1	TFDP2	TOP2A
G1 Phase	R-HSA-69236	ABL1	CCND1	CCND2	CCND3	CCNE1	CCNE2	CCNH	CDK2	CDK4	CDK6	CDK7	CDKN1A	CDKN1B	CDKN1C	CDKN2A	CDKN2B	CDKN2C	CDKN2D	CKS1B	CUL1	E2F1	E2F2	E2F3	E2F4	E2F5	JAK2	LYN	MNAT1	PPP2CA	PPP2CB	PPP2R1A	PPP2R1B	PPP2R2A	PPP2R3B	PTK6	RB1	RBL1	RBL2	RPS27A	SKP1	SKP2	SRC	TFDP1	TFDP2	UBA52	UBB	UBC
G1/S DNA Damage Checkpoints	R-HSA-69615	ADRM1	ATM	BTRC	CCNA1	CCNA2	CCNE1	CCNE2	CDC25A	CDK2	CDKN1A	CDKN1B	CDKN2A	CHEK1	CHEK2	COP1	CSNK1A1	CSNK1E	CUL1	FBXW11	GSK3B	MAPK11	MAPK14	MDM2	MDM4	NEK11	PCBP4	PHF20	PLK3	PSMA1	PSMA2	PSMA3	PSMA4	PSMA5	PSMA6	PSMA7	PSMB1	PSMB2	PSMB3	PSMB4	PSMB5	PSMB6	PSMB7	PSMC1	PSMC2	PSMC3	PSMC4	PSMC5	PSMC6	PSMD1	PSMD11	PSMD12	PSMD13	PSMD14	PSMD2	PSMD3	PSMD6	PSMD7	PSMD8	RBX1	RPS27A	SEM1	SKP1	TP53	UBA52	UBB	UBC	ZNF385A
G1/S Transition	R-HSA-69206	ADRM1	AKT1	AKT2	AKT3	CABLES1	CCNA1	CCNA2	CCNB1	CCND1	CCNE1	CCNE2	CCNH	CDC25A	CDC45	CDC6	CDC7	CDK1	CDK2	CDK4	CDK7	CDKN1A	CDKN1B	CDT1	CKS1B	CUL1	DBF4	DHFR	E2F1	E2F4	E2F5	E2F6	FBXO5	GMNN	HDAC1	LIN37	LIN52	LIN54	LIN9	MAX	MCM10	MCM2	MCM3	MCM4	MCM5	MCM6	MCM7	MCM8	MNAT1	MYC	ORC1	ORC2	ORC3	ORC4	ORC5	ORC6	PCNA	POLA1	POLA2	POLE	POLE2	POLE3	POLE4	PPP2CA	PPP2CB	PPP2R1A	PPP2R1B	PPP2R3B	PRIM1	PRIM2	PSMA1	PSMA2	PSMA3	PSMA4	PSMA5	PSMA6	PSMA7	PSMB1	PSMB2	PSMB3	PSMB4	PSMB5	PSMB6	PSMB7	PSMC1	PSMC2	PSMC3	PSMC4	PSMC5	PSMC6	PSMD1	PSMD11	PSMD12	PSMD13	PSMD14	PSMD2	PSMD3	PSMD6	PSMD7	PSMD8	PTK6	RB1	RBBP4	RBL1	RBL2	RPA1	RPA2	RPA3	RPA4	RPS27A	RRM2	SEM1	SKP1	SKP2	TFDP1	TFDP2	TK1	TYMS	UBA52	UBB	UBC	WEE1
G1/S-Specific Transcription	R-HSA-69205	CCNA1	CCNE1	CDC25A	CDC45	CDC6	CDK1	CDT1	DHFR	E2F1	E2F4	E2F5	E2F6	FBXO5	HDAC1	LIN37	LIN52	LIN54	LIN9	ORC1	PCNA	POLA1	RBBP4	RBL1	RBL2	RRM2	TFDP1	TFDP2	TK1	TYMS
G2 Phase	R-HSA-68911	CCNA1	CCNA2	CDK2	E2F1	E2F3
G2/M Checkpoints	R-HSA-69481	ABRAXAS1	ADRM1	ATM	ATR	ATRIP	BABAM1	BABAM2	BARD1	BLM	BRCA1	BRCC3	BRIP1	CCNA1	CCNA2	CCNB1	CCNB2	CDC25A	CDC25C	CDC45	CDC6	CDC7	CDK1	CDK2	CHEK1	CHEK2	CLSPN	DBF4	DNA2	EXO1	GTSE1	H2AX	H2BC1	H2BC11	H2BC12	H2BC12L	H2BC13	H2BC14	H2BC15	H2BC17	H2BC21	H2BC26	H2BC3	H2BC4	H2BC5	H2BC9	H3-4	H4C1	HERC2	HUS1	KAT5	MCM10	MCM2	MCM3	MCM4	MCM5	MCM6	MCM7	MCM8	MDC1	MRE11	NBN	NSD2	ORC1	ORC2	ORC3	ORC4	ORC5	ORC6	PIAS4	PKMYT1	PSMA1	PSMA2	PSMA3	PSMA4	PSMA5	PSMA6	PSMA7	PSMB1	PSMB2	PSMB3	PSMB4	PSMB5	PSMB6	PSMB7	PSMC1	PSMC2	PSMC3	PSMC4	PSMC5	PSMC6	PSMD1	PSMD11	PSMD12	PSMD13	PSMD14	PSMD2	PSMD3	PSMD6	PSMD7	PSMD8	RAD1	RAD17	RAD50	RAD9A	RAD9B	RBBP8	RFC2	RFC3	RFC4	RFC5	RHNO1	RMI1	RMI2	RNF168	RNF8	RPA1	RPA2	RPA3	RPS27A	SEM1	SFN	TOP3A	TOPBP1	TP53	TP53BP1	UBA52	UBB	UBC	UBE2N	UBE2V2	UIMC1	WEE1	WRN	YWHAB	YWHAE	YWHAG	YWHAH	YWHAQ	YWHAZ
G2/M DNA damage checkpoint	R-HSA-69473	ABRAXAS1	ATM	ATR	ATRIP	BABAM1	BABAM2	BARD1	BLM	BRCA1	BRCC3	BRIP1	CCNA1	CCNA2	CCNB1	CDC25C	CDK1	CHEK1	CHEK2	DNA2	EXO1	H2AX	H2BC1	H2BC11	H2BC12	H2BC12L	H2BC13	H2BC14	H2BC15	H2BC17	H2BC21	H2BC26	H2BC3	H2BC4	H2BC5	H2BC9	H3-4	H4C1	HERC2	HUS1	KAT5	MDC1	MRE11	NBN	NSD2	PIAS4	RAD1	RAD17	RAD50	RAD9A	RAD9B	RBBP8	RFC2	RFC3	RFC4	RFC5	RHNO1	RMI1	RMI2	RNF168	RNF8	RPA1	RPA2	RPA3	SFN	TOP3A	TOPBP1	TP53	TP53BP1	UBE2N	UBE2V2	UIMC1	WEE1	WRN	YWHAB	YWHAE	YWHAG	YWHAH	YWHAQ	YWHAZ
G2/M DNA replication checkpoint	R-HSA-69478	CCNA1	CCNA2	CCNB1	CCNB2	CDK1	PKMYT1	WEE1
G2/M Transition	R-HSA-69275	ACTR1A	ADRM1	AJUBA	AKAP9	ALMS1	AURKA	BORA	BTRC	CCNA1	CCNA2	CCNB1	CCNB2	CCNH	CCP110	CDC25A	CDC25B	CDC25C	CDK1	CDK11A	CDK11B	CDK2	CDK5RAP2	CDK7	CDKN1A	CENPF	CEP131	CEP135	CEP152	CEP164	CEP192	CEP250	CEP290	CEP41	CEP43	CEP57	CEP63	CEP70	CEP72	CEP76	CEP78	CETN2	CKAP5	CLASP1	CNTRL	CPAP	CSNK1D	CSNK1E	CUL1	DCTN1	DCTN2	DCTN3	DYNC1H1	DYNC1I2	DYNLL1	EP300	FBXL18	FBXL7	FBXW11	FKBPL	FOXM1	FZR1	GTSE1	HAUS1	HAUS2	HAUS3	HAUS4	HAUS5	HAUS6	HAUS7	HAUS8	HJURP	HMMR	HSP90AA1	HSP90AB1	LCMT1	LIN37	LIN52	LIN54	LIN9	MAPRE1	MIS18BP1	MNAT1	MYBL2	MZT1	MZT2A	MZT2B	NDE1	NEDD1	NEK2	NINL	NME7	OBI1	ODF2	OFD1	OPTN	PAFAH1B1	PCM1	PCNT	PHLDA1	PKMYT1	PLK1	PLK4	PPME1	PPP1CB	PPP1R12A	PPP1R12B	PPP2CA	PPP2CB	PPP2R1A	PPP2R1B	PPP2R2A	PPP2R3B	PRKACA	PRKAR2B	PSMA1	PSMA2	PSMA3	PSMA4	PSMA5	PSMA6	PSMA7	PSMB1	PSMB2	PSMB3	PSMB4	PSMB5	PSMB6	PSMB7	PSMC1	PSMC2	PSMC3	PSMC4	PSMC5	PSMC6	PSMD1	PSMD11	PSMD12	PSMD13	PSMD14	PSMD2	PSMD3	PSMD6	PSMD7	PSMD8	RAB8A	RBBP4	RBX1	RPS27A	SDCCAG8	SEM1	SFI1	SGO1	SKP1	SSNA1	TICRR	TP53	TPX2	TUBA1A	TUBA1B	TUBA1C	TUBA3C	TUBA3D	TUBA3E	TUBA4A	TUBA4B	TUBA8	TUBAL3	TUBB	TUBB1	TUBB2A	TUBB2B	TUBB3	TUBB4A	TUBB4B	TUBB6	TUBB8	TUBB8B	TUBG1	TUBG2	TUBGCP2	TUBGCP3	TUBGCP4	TUBGCP5	TUBGCP6	UBA52	UBB	UBC	WEE1	XPO1	YWHAE	YWHAG
GAB1 signalosome	R-HSA-180292	AREG	BTC	CSK	EGF	EGFR	EPGN	EREG	GAB1	GRB2	HBEGF	PAG1	PIK3CA	PIK3R1	PTPN11	PXN	SRC	TGFA
GABA B receptor activation	R-HSA-977444	ADCY1	ADCY2	ADCY3	ADCY4	ADCY5	ADCY6	ADCY7	ADCY8	ADCY9	GABBR1	GABBR2	GNAI1	GNAI2	GNAI3	GNAL	GNAT3	GNB1	GNB2	GNB3	GNB4	GNB5	GNG10	GNG11	GNG12	GNG13	GNG2	GNG3	GNG4	GNG5	GNG7	GNG8	GNGT1	GNGT2	KCNJ10	KCNJ12	KCNJ15	KCNJ16	KCNJ2	KCNJ3	KCNJ4	KCNJ5	KCNJ6	KCNJ9
GABA receptor activation	R-HSA-977443	ADCY1	ADCY2	ADCY3	ADCY4	ADCY5	ADCY6	ADCY7	ADCY8	ADCY9	ARHGEF9	GABBR1	GABBR2	GABRA1	GABRA2	GABRA3	GABRA4	GABRA5	GABRA6	GABRB1	GABRB2	GABRB3	GABRG2	GABRG3	GABRQ	GABRR1	GABRR2	GABRR3	GNAI1	GNAI2	GNAI3	GNAL	GNAT3	GNB1	GNB2	GNB3	GNB4	GNB5	GNG10	GNG11	GNG12	GNG13	GNG2	GNG3	GNG4	GNG5	GNG7	GNG8	GNGT1	GNGT2	KCNJ10	KCNJ12	KCNJ15	KCNJ16	KCNJ2	KCNJ3	KCNJ4	KCNJ5	KCNJ6	KCNJ9	NPTN
GABA synthesis	R-HSA-888568	GAD1	GAD2
GABA synthesis, release, reuptake and degradation	R-HSA-888590	ABAT	ALDH5A1	CPLX1	DNAJC5	GAD1	GAD2	HSPA8	RAB3A	RIMS1	SLC32A1	SLC6A1	SLC6A11	SLC6A12	SLC6A13	SNAP25	STX1A	STXBP1	SYT1	VAMP2
GBP-mediated host defense	R-HSA-9953170	ACTB	ACTG1	CASP1	FNTA	FNTB	FURIN	GBP1	GBP2	GBP3	GBP4	GBP5	NS	PGGT1B	PIM1	SFN
GDP-fucose biosynthesis	R-HSA-6787639	FCSK	FPGT	FUOM	GFUS	GMDS	SLC35C1
GLI proteins bind promoters of Hh responsive genes to promote transcription	R-HSA-5635851	BOC	GLI1	GLI2	GLI3	HHIP	PTCH1	PTCH2
GLI3 is processed to GLI3R by the proteasome	R-HSA-5610785	ADRM1	BTRC	CSNK1A1	CUL1	GLI3	GSK3B	PRKACA	PRKACB	PRKACG	PSMA1	PSMA2	PSMA3	PSMA4	PSMA5	PSMA6	PSMA7	PSMB1	PSMB2	PSMB3	PSMB4	PSMB5	PSMB6	PSMB7	PSMC1	PSMC2	PSMC3	PSMC4	PSMC5	PSMC6	PSMD1	PSMD11	PSMD12	PSMD13	PSMD14	PSMD2	PSMD3	PSMD6	PSMD7	PSMD8	RBX1	RPS27A	SEM1	SKP1	SUFU	UBA52	UBB	UBC
GP1b-IX-V activation signalling	R-HSA-430116	COL1A1	COL1A2	FLNA	GP1BA	GP1BB	GP5	GP9	PIK3R1	RAF1	SRC	VWF	YWHAZ
GPCR downstream signalling	R-HSA-388396	ABHD12	ABHD6	ABR	ACKR3	ADCY1	ADCY2	ADCY3	ADCY4	ADCY5	ADCY6	ADCY7	ADCY8	ADCY9	ADCYAP1	ADCYAP1R1	ADM	ADM2	ADORA1	ADORA2A	ADORA2B	ADORA3	ADRA1A	ADRA1B	ADRA1D	ADRA2A	ADRA2B	ADRA2C	ADRB1	ADRB2	ADRB3	AGT	AGTR1	AGTR2	AHCYL1	AKAP13	AKT1	AKT2	AKT3	ANXA1	APLN	APLNR	APP	ARHGEF1	ARHGEF10	ARHGEF10L	ARHGEF11	ARHGEF12	ARHGEF15	ARHGEF16	ARHGEF17	ARHGEF18	ARHGEF19	ARHGEF2	ARHGEF25	ARHGEF26	ARHGEF3	ARHGEF33	ARHGEF35	ARHGEF37	ARHGEF38	ARHGEF39	ARHGEF4	ARHGEF40	ARHGEF5	ARHGEF6	ARHGEF7	ARHGEF9	ARRB1	ARRB2	AVP	AVPR1A	AVPR1B	AVPR2	BDKRB1	BDKRB2	BRS3	BTK	C3	C3AR1	C5	C5AR1	CALCA	CALCB	CALCR	CALCRL	CALM1	CAMK2A	CAMK2B	CAMK2D	CAMK2G	CAMK4	CAMKK1	CAMKK2	CASR	CCK	CCKAR	CCKBR	CCL1	CCL13	CCL16	CCL19	CCL20	CCL21	CCL23	CCL25	CCL27	CCL28	CCL4	CCL4L1	CCL5	CCR1	CCR10	CCR2	CCR3	CCR4	CCR5	CCR6	CCR7	CCR8	CCR9	CDC42	CDK5	CGA	CHRM1	CHRM2	CHRM3	CHRM4	CHRM5	CNR1	CNR2	CORT	CREB1	CRH	CRHR1	CRHR2	CX3CL1	CX3CR1	CXCL1	CXCL10	CXCL11	CXCL12	CXCL13	CXCL16	CXCL2	CXCL3	CXCL5	CXCL6	CXCL8	CXCL9	CXCR1	CXCR2	CXCR3	CXCR4	CXCR5	CXCR6	CYSLTR1	CYSLTR2	DAGLA	DAGLB	DGKA	DGKB	DGKD	DGKE	DGKG	DGKH	DGKI	DGKK	DGKQ	DGKZ	DRD1	DRD3	DRD4	DRD5	ECT2	EDN1	EDN2	EDN3	EDNRA	EDNRB	EGFR	F2	F2R	F2RL1	F2RL2	F2RL3	FFAR1	FFAR2	FFAR3	FFAR4	FGD1	FGD2	FGD3	FGD4	FN1	FPR1	FPR2	FPR3	FSHB	FSHR	GABBR1	GABBR2	GAL	GALR1	GALR2	GALR3	GAST	GCG	GCGR	GHRH	GHRHR	GHRL	GHSR	GIP	GIPR	GLP1R	GLP2R	GNA11	GNA12	GNA13	GNA14	GNA15	GNAI1	GNAI2	GNAI3	GNAL	GNAQ	GNAS	GNAT1	GNAT2	GNAT3	GNAZ	GNB1	GNB2	GNB3	GNB4	GNB5	GNG10	GNG11	GNG12	GNG13	GNG2	GNG3	GNG4	GNG5	GNG7	GNG8	GNGT1	GNGT2	GNRH1	GNRH2	GNRHR	GNRHR2	GPBAR1	GPER1	GPHA2	GPHB5	GPR132	GPR143	GPR15	GPR150	GPR17	GPR176	GPR18	GPR183	GPR20	GPR25	GPR27	GPR31	GPR32	GPR37	GPR37L1	GPR39	GPR4	GPR45	GPR55	GPR65	GPR68	GPR83	GPR84	GPRC6A	GPSM1	GPSM2	GPSM3	GRB2	GRK2	GRK3	GRK5	GRK6	GRM1	GRM2	GRM3	GRM4	GRM5	GRM6	GRM7	GRM8	GRP	GRPR	HBEGF	HCAR1	HCAR2	HCAR3	HCRT	HCRTR1	HCRTR2	HEBP1	HRAS	HRH1	HRH2	HRH4	HTR1B	HTR1D	HTR1E	HTR1F	HTR2A	HTR2B	HTR2C	HTR4	HTR5A	HTR6	HTR7	IAPP	INSL3	INSL5	ITGA5	ITGB1	ITPR1	ITPR2	ITPR3	ITSN1	KALRN	KISS1	KISS1R	KNG1	KPNA2	KRAS	LHB	LHCGR	LPAR1	LPAR2	LPAR3	LPAR4	LPAR5	LPAR6	LTB4R	LTB4R2	MAPK1	MAPK3	MAPK7	MC1R	MC2R	MC3R	MC4R	MC5R	MCF2	MCF2L	MCHR1	MCHR2	MGLL	MLN	MLNR	MMP3	MT-RNR2	MTNR1A	MTNR1B	NBEA	NET1	NGEF	NMB	NMBR	NMS	NMU	NMUR1	NMUR2	NPB	NPBWR1	NPBWR2	NPFF	NPFFR1	NPFFR2	NPS	NPSR1	NPW	NPY	NPY1R	NPY2R	NPY4R	NPY5R	NRAS	NTS	NTSR1	NTSR2	OBSCN	OPN1LW	OPN1MW	OPN1SW	OPN3	OPN4	OPN5	OPRD1	OPRK1	OPRL1	OPRM1	OXER1	OXGR1	OXT	OXTR	P2RY1	P2RY10	P2RY11	P2RY12	P2RY13	P2RY14	P2RY2	P2RY4	P2RY6	PAK1	PCP2	PDE10A	PDE11A	PDE1A	PDE1B	PDE1C	PDE2A	PDE3A	PDE3B	PDE4A	PDE4B	PDE4C	PDE4D	PDE7A	PDE7B	PDE8A	PDE8B	PDPK1	PDYN	PENK	PF4	PIK3CA	PIK3CG	PIK3R1	PIK3R2	PIK3R3	PIK3R5	PIK3R6	PLA2G4A	PLCB1	PLCB2	PLCB3	PLCB4	PLEKHG2	PLEKHG5	PLXNB1	PMCH	PNOC	POMC	PPBP	PPP1CA	PPP1R1B	PPP2CA	PPP2CB	PPP2R1A	PPP2R1B	PPP2R5D	PPP3CA	PPP3CB	PPP3CC	PPP3R1	PPY	PREX1	PRKACA	PRKACB	PRKACG	PRKAR1A	PRKAR1B	PRKAR2A	PRKAR2B	PRKCA	PRKCB	PRKCD	PRKCE	PRKCG	PRKCH	PRKCQ	PRKX	PROK1	PROK2	PROKR1	PROKR2	PSAP	PTAFR	PTGDR	PTGDR2	PTGER1	PTGER2	PTGER3	PTGER4	PTGFR	PTGIR	PTH	PTH1R	PTH2	PTH2R	PTHLH	PYY	QRFP	QRFPR	RAMP1	RAMP2	RAMP3	RASGRF2	RASGRP1	RASGRP2	RGR	RGS1	RGS10	RGS11	RGS12	RGS13	RGS14	RGS16	RGS17	RGS18	RGS19	RGS2	RGS20	RGS21	RGS22	RGS3	RGS4	RGS5	RGS6	RGS7	RGS8	RGS9	RGSL1	RHO	RHOA	RHOB	RHOC	RLN2	RLN3	ROCK1	ROCK2	RPS6KA1	RPS6KA2	RPS6KA3	RRH	RXFP1	RXFP2	RXFP3	RXFP4	S1PR2	S1PR3	S1PR4	S1PR5	SAA1	SCT	SCTR	SHC1	SOS1	SOS2	SRC	SST	SSTR1	SSTR2	SSTR3	SSTR4	SSTR5	SUCNR1	TAAR1	TAAR2	TAAR3P	TAAR5	TAAR6	TAAR8	TAAR9	TAC1	TAC3	TACR1	TACR2	TACR3	TAS1R1	TAS1R2	TAS1R3	TAS2R1	TAS2R10	TAS2R13	TAS2R14	TAS2R16	TAS2R19	TAS2R20	TAS2R3	TAS2R30	TAS2R31	TAS2R38	TAS2R39	TAS2R4	TAS2R40	TAS2R41	TAS2R42	TAS2R43	TAS2R45	TAS2R46	TAS2R5	TAS2R50	TAS2R60	TAS2R7	TAS2R8	TAS2R9	TBXA2R	TIAM1	TIAM2	TRH	TRHR	TRIO	TRPC3	TRPC6	TRPC7	TSHB	TSHR	UTS2	UTS2B	UTS2R	VAV1	VAV2	VAV3	VIP	VIPR1	VIPR2	XCL1	XCL2	XCR1
GPCR ligand binding	R-HSA-500792	ACKR1	ACKR2	ACKR3	ACKR4	ADCYAP1	ADCYAP1R1	ADGRE1	ADGRE2	ADGRE3	ADGRE5	ADM	ADM2	ADORA1	ADORA2A	ADORA2B	ADORA3	ADRA1A	ADRA1B	ADRA1D	ADRA2A	ADRA2B	ADRA2C	ADRB1	ADRB2	ADRB3	AGT	AGTR1	AGTR2	ANXA1	APLN	APLNR	APP	AVP	AVPR1A	AVPR1B	AVPR2	BDKRB1	BDKRB2	BRS3	C3	C3AR1	C5	C5AR1	C5AR2	CALCA	CALCB	CALCR	CALCRL	CASR	CCK	CCKAR	CCKBR	CCL1	CCL11	CCL13	CCL16	CCL17	CCL19	CCL2	CCL20	CCL21	CCL22	CCL23	CCL25	CCL27	CCL28	CCL3	CCL3L1	CCL4	CCL5	CCL7	CCR1	CCR10	CCR2	CCR3	CCR4	CCR5	CCR6	CCR7	CCR8	CCR9	CCRL2	CD55	CGA	CHRM1	CHRM2	CHRM3	CHRM4	CHRM5	CMKLR1	CNR1	CNR2	CORT	CRH	CRHBP	CRHR1	CRHR2	CX3CL1	CX3CR1	CXCL1	CXCL10	CXCL11	CXCL12	CXCL13	CXCL16	CXCL2	CXCL3	CXCL5	CXCL6	CXCL8	CXCL9	CXCR1	CXCR2	CXCR3	CXCR4	CXCR5	CXCR6	CYSLTR1	CYSLTR2	DHH	DRD1	DRD2	DRD3	DRD4	DRD5	ECE1	ECE2	EDN1	EDN2	EDN3	EDNRA	EDNRB	F2	F2R	F2RL1	F2RL2	F2RL3	FFAR1	FFAR2	FFAR3	FFAR4	FPR1	FPR2	FPR3	FSHB	FSHR	FZD1	FZD10	FZD2	FZD3	FZD4	FZD5	FZD6	FZD7	FZD8	FZD9	GABBR1	GABBR2	GAL	GALR1	GALR2	GALR3	GCG	GCGR	GHRH	GHRHR	GHRL	GHSR	GIP	GIPR	GLP1R	GLP2R	GNAS	GNB1	GNB2	GNB3	GNB4	GNB5	GNG10	GNG11	GNG12	GNG13	GNG2	GNG3	GNG4	GNG5	GNG7	GNG8	GNGT1	GNGT2	GNRH1	GNRH2	GNRHR	GNRHR2	GPBAR1	GPER1	GPHA2	GPHB5	GPR132	GPR143	GPR17	GPR18	GPR183	GPR31	GPR35	GPR37	GPR37L1	GPR39	GPR4	GPR55	GPR65	GPR68	GPRC6A	GRM1	GRM2	GRM3	GRM4	GRM5	GRM6	GRM7	GRM8	GRP	GRPR	HCAR1	HCAR2	HCAR3	HCRT	HCRTR1	HCRTR2	HEBP1	HRH1	HRH2	HRH3	HRH4	HTR1A	HTR1B	HTR1D	HTR1E	HTR1F	HTR2A	HTR2B	HTR2C	HTR4	HTR5A	HTR6	HTR7	IAPP	IHH	INSL3	INSL5	KEL	KISS1	KISS1R	KNG1	LHB	LHCGR	LPAR1	LPAR2	LPAR3	LPAR4	LPAR5	LPAR6	LTB4R	LTB4R2	MAS1	MC1R	MC2R	MC3R	MC4R	MC5R	MCHR1	MCHR2	MLN	MLNR	MRGPRD	MT-RNR2	MTNR1A	MTNR1B	NLN	NMB	NMBR	NMS	NMU	NMUR1	NMUR2	NPB	NPBWR1	NPBWR2	NPFF	NPFFR1	NPFFR2	NPS	NPSR1	NPW	NPY	NPY1R	NPY2R	NPY4R	NPY5R	NTS	NTSR1	NTSR2	OPN1LW	OPN1MW	OPN1SW	OPN3	OPN4	OPN5	OPRD1	OPRK1	OPRL1	OPRM1	OXER1	OXGR1	OXT	OXTR	P2RY1	P2RY10	P2RY11	P2RY12	P2RY13	P2RY14	P2RY2	P2RY4	P2RY6	PDYN	PENK	PF4	PLPPR1	PLPPR2	PLPPR3	PLPPR4	PLPPR5	PMCH	PNOC	POMC	PPBP	PPY	PRLH	PRLHR	PROK1	PROK2	PROKR1	PROKR2	PSAP	PTAFR	PTCH1	PTCH2	PTGDR	PTGDR2	PTGER1	PTGER2	PTGER3	PTGER4	PTGFR	PTGIR	PTH	PTH1R	PTH2	PTH2R	PTHLH	PYY	QRFP	QRFPR	RAMP1	RAMP2	RAMP3	RGR	RHO	RLN2	RLN3	RRH	RXFP1	RXFP2	RXFP3	RXFP4	S1PR1	S1PR2	S1PR3	S1PR4	S1PR5	SAA1	SCT	SCTR	SHH	SMO	SST	SSTR1	SSTR2	SSTR3	SSTR4	SSTR5	SUCNR1	TAAR1	TAAR2	TAAR3P	TAAR5	TAAR6	TAAR8	TAAR9	TAC1	TAC3	TACR1	TACR2	TACR3	TAS1R1	TAS1R2	TAS1R3	TAS2R1	TAS2R10	TAS2R13	TAS2R14	TAS2R16	TAS2R19	TAS2R20	TAS2R3	TAS2R30	TAS2R31	TAS2R38	TAS2R39	TAS2R4	TAS2R40	TAS2R41	TAS2R42	TAS2R43	TAS2R45	TAS2R46	TAS2R5	TAS2R50	TAS2R60	TAS2R7	TAS2R8	TAS2R9	TBXA2R	TRH	TRHR	TSHB	TSHR	UCN	UCN2	UCN3	UTS2	UTS2B	UTS2R	VIP	VIPR1	VIPR2	WNT1	WNT10A	WNT10B	WNT11	WNT16	WNT2	WNT2B	WNT3	WNT3A	WNT4	WNT5A	WNT6	WNT7A	WNT7B	WNT8A	WNT8B	WNT9A	WNT9B	XCL1	XCL2	XCR1	XK
GPER1 signaling	R-HSA-9634597	ADCY1	ADCY2	ADCY3	ADCY4	ADCY5	ADCY6	ADCY7	ADCY8	ADCY9	FN1	GNAI1	GNAI2	GNAI3	GNAS	GNAT3	GNAZ	GNB1	GNB2	GNB3	GNB4	GNB5	GNG10	GNG11	GNG12	GNG13	GNG2	GNG3	GNG4	GNG5	GNG7	GNG8	GNGT1	GNGT2	GPER1	ITGA5	ITGB1	PRKACA	PRKACB	PRKACG	PRKAR1A	PRKAR1B	PRKAR2A	PRKAR2B	SHC1	SRC
GPVI-mediated activation cascade	R-HSA-114604	CDC42	CLEC1B	COL1A1	COL1A2	FCER1G	FYN	GP6	LAT	LCK	LCP2	LYN	MPIG6B	PDPK1	PDPN	PIK3CA	PIK3CB	PIK3CG	PIK3R1	PIK3R2	PIK3R3	PIK3R5	PIK3R6	PLCG2	PRKCZ	PTPN11	PTPN6	RAC1	RAC2	RHOA	RHOB	RHOG	SYK	VAV1	VAV2	VAV3
GRB2 events in EGFR signaling	R-HSA-179812	AREG	BTC	EGF	EGFR	EPGN	EREG	GRB2	HBEGF	HRAS	KRAS	NRAS	SOS1	TGFA
GRB2 events in ERBB2 signaling	R-HSA-1963640	BTC	EGF	EGFR	ERBB2	ERBB4	EREG	GRB2	HBEGF	HRAS	KRAS	NRAS	NRG1	NRG2	NRG3	NRG4	SOS1
GRB2:SOS provides linkage to MAPK signaling for Integrins	R-HSA-354194	APBB1IP	FGA	FGB	FGG	FN1	GRB2	ITGA2B	ITGB3	PTK2	RAP1A	RAP1B	SOS1	SRC	TLN1	VWF
GRB7 events in ERBB2 signaling	R-HSA-1306955	ERBB2	ERBB3	GRB7	NRG1	NRG2
GSK3B and BTRC:CUL1-mediated-degradation of NFE2L2	R-HSA-9762114	ADRM1	BTRC	CUL1	GSK3B	NFE2L2	PSMA1	PSMA2	PSMA3	PSMA4	PSMA5	PSMA6	PSMA7	PSMB1	PSMB2	PSMB3	PSMB4	PSMB5	PSMB6	PSMB7	PSMC1	PSMC2	PSMC3	PSMC4	PSMC5	PSMC6	PSMD1	PSMD11	PSMD12	PSMD13	PSMD14	PSMD2	PSMD3	PSMD6	PSMD7	PSMD8	RBX1	RPS27A	SEM1	SKP1	UBA52	UBB	UBC
GSK3B-mediated proteasomal degradation of PD-L1(CD274)	R-HSA-9929356	ADRM1	BTRC	CD274	COPS5	CUL1	GSK3B	NEK2	PSMA1	PSMA2	PSMA3	PSMA4	PSMA5	PSMA6	PSMA7	PSMB1	PSMB2	PSMB3	PSMB4	PSMB5	PSMB6	PSMB7	PSMC1	PSMC2	PSMC3	PSMC4	PSMC5	PSMC6	PSMD1	PSMD11	PSMD12	PSMD13	PSMD14	PSMD2	PSMD3	PSMD6	PSMD7	PSMD8	RBX1	RPS27A	SEM1	SKP1	UBA52	UBB	UBC
GTP hydrolysis and joining of the 60S ribosomal subunit	R-HSA-72706	18S rRNA	28S rRNA	5.8S rRNA	5S rRNA	EIF1AX	EIF2S1	EIF2S2	EIF2S3	EIF3A	EIF3B	EIF3C	EIF3D	EIF3E	EIF3F	EIF3G	EIF3H	EIF3I	EIF3J	EIF3K	EIF3L	EIF3M	EIF4A1	EIF4A2	EIF4B	EIF4E	EIF4G1	EIF4H	EIF5	EIF5B	FAU	RPL10	RPL10A	RPL10L	RPL11	RPL12	RPL13	RPL13A	RPL14	RPL15	RPL17	RPL18	RPL18A	RPL19	RPL21	RPL22	RPL22L1	RPL23	RPL23A	RPL24	RPL26	RPL26L1	RPL27	RPL27A	RPL28	RPL29	RPL3	RPL30	RPL31	RPL32	RPL34	RPL35	RPL35A	RPL36	RPL36A	RPL36AL	RPL37	RPL37A	RPL38	RPL39	RPL39L	RPL3L	RPL4	RPL41	RPL5	RPL6	RPL7	RPL7A	RPL8	RPL9	RPLP0	RPLP1	RPLP2	RPS10	RPS11	RPS12	RPS13	RPS14	RPS15	RPS15A	RPS16	RPS17	RPS18	RPS19	RPS2	RPS20	RPS21	RPS23	RPS24	RPS25	RPS26	RPS27	RPS27A	RPS27L	RPS28	RPS29	RPS3	RPS3A	RPS4X	RPS4Y1	RPS4Y2	RPS5	RPS6	RPS7	RPS8	RPS9	RPSA	UBA52
Gain-of-function MRAS complexes activate RAF signaling	R-HSA-9726842	ARAF	BRAF	MRAS	PPP1CB	PPP1CC	RAF1	SHOC2	YWHAB
Galactose catabolism	R-HSA-70370	AKR1B1	GALE	GALK1	GALM	GALT	PGM1
Gamma carboxylation, hypusinylation, hydroxylation, and arylsulfatase activation	R-HSA-163841	ARSA	ARSB	ARSD	ARSF	ARSG	ARSH	ARSI	ARSJ	ARSK	ARSL	ASPH	BGLAP	DHPS	DNAJC24	DOHH	DPH1	DPH2	DPH3	DPH5	DPH6	DPH7	DRG1	DRG2	EEF2	EIF5A	EIF5A2	ETF1	F10	F2	F7	F8	F9	FN3K	FN3KRP	FURIN	GAS6	GGCX	ICMT	JMJD4	JMJD6	JMJD7	KDM8	OGFOD1	PROC	PROS1	PROZ	RCCD1	RIOX1	RIOX2	RPL27A	RPL8	RPS23	RPS6	RWDD1	STS	SUMF1	SUMF2	TPST1	TPST2	U2AF2	ZC3H15
Gamma-carboxylation of protein precursors	R-HSA-159740	BGLAP	F10	F2	F7	F9	GAS6	GGCX	PROC	PROS1	PROZ
Gamma-carboxylation, transport, and amino-terminal cleavage of proteins	R-HSA-159854	BGLAP	F10	F2	F7	F9	FURIN	GAS6	GGCX	PROC	PROS1	PROZ
Gap junction assembly	R-HSA-190861	GJA1	GJA10	GJA3	GJA4	GJA5	GJA8	GJA9	GJB1	GJB2	GJB3	GJB4	GJB5	GJB6	GJB7	GJC1	GJC2	GJD2	GJD3	GJD4	TUBA1A	TUBA1B	TUBA1C	TUBA3C	TUBA3D	TUBA3E	TUBA4A	TUBA4B	TUBA8	TUBAL3	TUBB1	TUBB2A	TUBB2B	TUBB3	TUBB4A	TUBB4B	TUBB6	TUBB8	TUBB8B
Gap junction degradation	R-HSA-190873	ACTB	ACTG1	AP2M1	CLTA	CLTB	CLTC	CLTCL1	DAB2	DNM1	DNM2	GJA1	MYO6
Gap junction trafficking	R-HSA-190828	ACTB	ACTG1	AP2M1	CLTA	CLTB	CLTC	CLTCL1	DAB2	DNM1	DNM2	GJA1	GJA10	GJA3	GJA4	GJA5	GJA8	GJA9	GJB1	GJB2	GJB3	GJB4	GJB5	GJB6	GJB7	GJC1	GJC2	GJD2	GJD3	GJD4	MYO6	TUBA1A	TUBA1B	TUBA1C	TUBA3C	TUBA3D	TUBA3E	TUBA4A	TUBA4B	TUBA8	TUBAL3	TUBB1	TUBB2A	TUBB2B	TUBB3	TUBB4A	TUBB4B	TUBB6	TUBB8	TUBB8B
Gap junction trafficking and regulation	R-HSA-157858	ACTB	ACTG1	AP2M1	CLTA	CLTB	CLTC	CLTCL1	DAB2	DNM1	DNM2	E	GJA1	GJA10	GJA3	GJA4	GJA5	GJA8	GJA9	GJB1	GJB2	GJB3	GJB4	GJB5	GJB6	GJB7	GJC1	GJC2	GJD2	GJD3	GJD4	MYO6	SRC	TJP1	TUBA1A	TUBA1B	TUBA1C	TUBA3C	TUBA3D	TUBA3E	TUBA4A	TUBA4B	TUBA8	TUBAL3	TUBB1	TUBB2A	TUBB2B	TUBB3	TUBB4A	TUBB4B	TUBB6	TUBB8	TUBB8B
Gap-filling DNA repair synthesis and ligation in GG-NER	R-HSA-5696397	LIG1	LIG3	PCNA	POLD1	POLD2	POLD3	POLD4	POLE	POLE2	POLE3	POLE4	POLK	RFC1	RFC2	RFC3	RFC4	RFC5	RPA1	RPA2	RPA3	RPS27A	UBA52	UBB	UBC	XRCC1
Gap-filling DNA repair synthesis and ligation in TC-NER	R-HSA-6782210	AQR	CCNH	CDK7	CUL4A	CUL4B	DDB1	ERCC2	ERCC3	ERCC6	ERCC8	GTF2H1	GTF2H2	GTF2H3	GTF2H4	GTF2H5	ISY1	LIG1	LIG3	MNAT1	PCNA	POLD1	POLD2	POLD3	POLD4	POLE	POLE2	POLE3	POLE4	POLK	POLR2A	POLR2B	POLR2C	POLR2D	POLR2E	POLR2F	POLR2G	POLR2H	POLR2I	POLR2J	POLR2K	POLR2L	PPIE	PRPF19	RBX1	RFC1	RFC2	RFC3	RFC4	RFC5	RPA1	RPA2	RPA3	RPS27A	TCEA1	UBA52	UBB	UBC	USP7	UVSSA	XAB2	XRCC1	ZNF830
Gastrin-CREB signalling pathway via PKC and MAPK	R-HSA-881907	CCKBR	CREB1	EGFR	GAST	GRB2	HBEGF	HRAS	KRAS	MAPK1	MAPK3	MAPK7	MMP3	NRAS	PRKCA	RPS6KA1	RPS6KA2	RPS6KA3	SOS1
Gastrulation	R-HSA-9758941	ADRM1	BMP4	CDH1	CLDN7	CREBBP	CTNNB1	CXCR4	DEANR1	DLL1	DLL3	DLX5	EOMES	EP300	EPHA4	FGF2	FGF4	FGF8	FGFR1	FOXA1	FOXA2	FOXC1	FOXC2	FOXF1	FOXH1	GATA4	GATA6	GATA6-AS1	GBX2	GSC	GSC-DT	HES7	IHH	KAT2A	KAT2B	LEF1	LFNG	LHX1	MAML1	MAML2	MAML3	MAMLD1	MESP2	MIXL1	MSGN1	MSX1	MYB	NANOG	NOG	NOTCH1	NOTO	OCLN	OSR1	OTX2	PAX2	PAX3	PAX6	PAX7	PAX8	POU3F1	POU5F1	PSMA1	PSMA2	PSMA3	PSMA4	PSMA5	PSMA6	PSMA7	PSMB1	PSMB2	PSMB3	PSMB4	PSMB5	PSMB6	PSMB7	PSMC1	PSMC2	PSMC3	PSMC4	PSMC5	PSMC6	PSMD1	PSMD11	PSMD12	PSMD13	PSMD14	PSMD2	PSMD3	PSMD6	PSMD7	PSMD8	RBPJ	RIPPLY2	SEM1	SHH	SMAD2	SMAD3	SMAD4	SNAI1	SNW1	SOX1	SOX17	SOX2	TBPL2	TBX6	TBXT	TCF7	TCF7L1	TCF7L2	TEAD2	TEAD4	TFAP2A	TFAP2B	TFAP2C	TRIM33	WNT3A	YAP1	ZEB2	ZIC1	ZIC2	ZNF521
Gene Silencing by RNA	R-HSA-211000	AGO1	AGO2	AGO3	AGO4	ANG	ASZ1	BCDIN3D	DDX4	DGCR8	DICER1	DROSHA	ELAC2	FKBP6	H2AB1	H2AC14	H2AC18	H2AC20	H2AC4	H2AC6	H2AC7	H2AJ	H2AX	H2AZ2	H2BC1	H2BC11	H2BC12	H2BC12L	H2BC13	H2BC14	H2BC15	H2BC17	H2BC21	H2BC26	H2BC3	H2BC4	H2BC5	H2BC9	H3-3A	H3C1	H3C15	H4C1	HENMT1	HSP90AA1	IPO8	MAEL	MIR145	MIR23B	MOV10L1	MYBL1	PIWIL1	PIWIL2	PIWIL4	PLD6	POLR2A	POLR2B	POLR2C	POLR2D	POLR2E	POLR2F	POLR2G	POLR2H	POLR2I	POLR2J	POLR2K	POLR2L	PRKRA	RAN	TARBP2	TDRD1	TDRD12	TDRD6	TDRD9	TDRKH	TNRC6A	TNRC6B	TNRC6C	TRA-AGC1-1	TRA-CGC1-1	TRA-TGC1-1	TRD-GTC1-1	TRE-CTC1-1	TRE-TTC1-1	TRG-CCC1-1	TRG-GCC1-1	TRH-GTG1-1	TRI-TAT1-1	TRK-TTT1-1	TRK-TTT3-1	TRL-CAG1	TRL-TAG1-1	TRM-CAT1-1	TRP-AGG1-1	TRP-TGG1-1	TRQ-CTG1-1	TRR-ACG1-1	TRR-CCG1-1	TRS-CGA1-1	TRS-GCT1-1	TRV-AAC1-1	TRV-CAC1-1	TRV-TAC1-1	TSN	TSNAX	XPO5
Gene and protein expression by JAK-STAT signaling after Interleukin-12 stimulation	R-HSA-8950505	AIP	ANXA2	ARF1	BOLA2	CA1	CAPZA1	CDC42	CFL1	CNN2	GSTA2	GSTO1	HNRNPA2B1	HNRNPDL	HNRNPF	HSPA9	IFNG	IL10	LCP1	LMNB1	MIF	MSN	MTAP	PAK2	PDCD4	PITPNA	PPIA	PSME2	RALA	RAP1B	RPLP0	SERPINB2	SNRPA1	SOD1	SOD2	STAT4	TALDO1	TCP1
Gene expression (Transcription)	R-HSA-74160	18S rRNA, 5.8S rRNA, 28S rRNA	28S rRNA	45S pre-rRNA gene	5.8S rRNA	5S rRNA	ABCA6	ABL1	ACSL1	ACSS3	ACTB	ACTL6A	ACTL6B	ADIPOQ	ADRM1	AEBP2	AFF4	AGO1	AGO2	AGO3	AGO4	AGPAT2	AGRP	AIFM2	AJUBA	AKAP8L	AKT1	AKT2	AKT3	ANAPC1	ANAPC10	ANAPC11	ANAPC15	ANAPC16	ANAPC2	ANAPC4	ANAPC5	ANAPC7	ANG	ANGPTL4	APAF1	APOE	AR	ARID1A	ARID1B	ARID2	ARID3A	ARID4B	ARNT	ARNT2	ASH2L	ASZ1	ATAD2	ATF2	ATF7IP	ATM	ATP1B4	ATR	ATRIP	ATXN3	AURKA	AURKB	AUTS2	AXIN1	BANP	BARD1	BAX	BAZ1B	BAZ2A	BBC3	BCDIN3D	BCL2L11	BCL2L14	BCL6	BCL7A	BCL7B	BCL7C	BDNF	BDP1	BGLAP	BID	BIRC5	BLK	BLM	BMAL1	BMI1	BMP2	BNIP3L	BOD1	BOD1L1	BRCA1	BRD1	BRD2	BRD7	BRF1	BRF2	BRIP1	BRPF1	BRPF3	BTG1	BTG2	C19orf84	CALM1	CAMK2A	CAMK2B	CAMK2D	CAMK2G	CAMK4	CARM1	CASP1	CASP10	CASP2	CASP6	CAT	CAV1	CAVIN1	CBFB	CBX2	CBX3	CBX4	CBX5	CBX6	CBX8	CCN2	CCNA1	CCNA2	CCNB1	CCNC	CCND1	CCND2	CCND3	CCNE1	CCNE2	CCNG1	CCNG2	CCNH	CCNK	CCNT1	CCNT2	CD36	CDC16	CDC23	CDC25C	CDC26	CDC27	CDC7	CDC73	CDK1	CDK12	CDK13	CDK2	CDK4	CDK5	CDK5R1	CDK6	CDK7	CDK8	CDK9	CDKN1A	CDKN1B	CDKN2A	CDKN2B	CEBPA	CEBPB	CGA	CGB3	CHD3	CHD4	CHEK1	CHEK2	CHM	CIDEC	CITED1	CITED2	CITED4	CLDN5	CLP1	CNOT1	CNOT10	CNOT11	CNOT2	CNOT3	CNOT4	CNOT6	CNOT6L	CNOT7	CNOT8	CNOT9	COL1A1	COL1A2	COX4I1	COX4I2	COX5A	COX5B	COX6A1	COX6A2	COX6B1	COX6B2	COX6C	COX7A1	COX7A2	COX7A2L	COX7B	COX7C	COX8A	COX8C	COXFA4	CPAP	CPSF1	CPSF2	CPSF3	CPSF4	CPSF6	CPSF7	CR1	CRADD	CRCP	CREB1	CREBBP	CRH	CSF1R	CSF2	CSNK2A1	CSNK2A2	CSNK2B	CSTF1	CSTF2	CSTF2T	CSTF3	CTDP1	CTLA4	CTNNB1	CTR9	CTSK	CTSL	CTSV	CUL1	CXXC1	CYCS	DAXX	DDB2	DDIT3	DDIT4	DDX21	DDX4	DEK	DGAT2	DGCR8	DICER1	DLL1	DLX5	DLX6	DNA2	DNMT1	DNMT3A	DNMT3B	DNMT3L	DPF1	DPF2	DPF3	DPY30	DR1	DROSHA	DYRK2	E2F1	E2F4	E2F5	E2F6	E2F7	E2F8	EAF1	EAF2	EED	EGFR	EHMT1	EHMT2	ELAC2	ELF1	ELF2	ELL	ELL2	ELL3	ELOA	ELOA2	ELOB	ELOC	ELOVL5	EP300	EPC1	EPOP	ERBB2	ERCC2	ERCC3	ERCC6	ESR1	ESR2	ESRRA	ESRRB	ESRRG	EXO1	EZH1	EZH2	EZHIP	FABP4	FANCC	FANCD2	FANCI	FAS	FASLG	FBXO32	FIP1L1	FKBP5	FKBP6	FOS	FOXG1	FOXO1	FOXO3	FOXO4	FOXO6	FOXP3	FURIN	FZR1	G6PC1	G6PD	GAD1	GAD2	GADD45A	GAMT	GATA1	GATA2	GATA3	GATA4	GATAD2A	GATAD2B	GCK	GEM	GLI2	GLI3	GLS	GLS2	GP1BA	GPAM	GPI	GPRIN1	GPS2	GPX2	GRIA2	GRIN2A	GRIN2B	GSK3B	GSR	GTF2A1	GTF2A2	GTF2B	GTF2E1	GTF2E2	GTF2F1	GTF2F2	GTF2H1	GTF2H2	GTF2H3	GTF2H4	GTF2H5	GTF3A	GTF3C1	GTF3C2	GTF3C3	GTF3C4	GTF3C5	GTF3C6	H19	H2AB1	H2AC14	H2AC18	H2AC20	H2AC4	H2AC6	H2AC7	H2AJ	H2AX	H2AZ2	H2BC1	H2BC11	H2BC12	H2BC12L	H2BC13	H2BC14	H2BC15	H2BC17	H2BC21	H2BC26	H2BC3	H2BC4	H2BC5	H2BC9	H3-3A	H3C1	H3C15	H4C1	HAND2	HCFC1	HCFC2	HDAC1	HDAC10	HDAC11	HDAC2	HDAC3	HDAC4	HDAC5	HDAC6	HDAC7	HDAC8	HDAC9	HENMT1	HES1	HEY1	HEY2	HIGD1C	HIPK1	HIPK2	HIVEP3	HNF4A	HNF4G	HSP90AA1	HSPD1	HTT	HUS1	ICE1	ICE2	IFNG	IGFBP1	IGFBP3	IHH	IL2	IL2RA	IL3	IL6	ING2	ING5	INS	INTS1	INTS10	INTS11	INTS12	INTS13	INTS14	INTS2	INTS3	INTS4	INTS5	INTS6	INTS7	INTS8	INTS9	IPO8	IQSEC3	IRAK1	ITCH	ITGA2B	ITGA4	ITGA5	ITGAL	ITGBL1	IWS1	JAG1	JARID2	JMY	JUN	JUNB	KANSL1	KANSL2	KANSL3	KAT14	KAT2A	KAT2B	KAT5	KAT6A	KAT8	KCNIP3	KCTD1	KCTD15	KCTD6	KDM5B	KDM6A	KIT	KLF4	KMT2A	KMT2B	KMT2C	KMT2D	KMT5A	KRABD3	KRABD4	KRABD5	KRAS	L3MBTL1	L3MBTL2	LAMTOR1	LAMTOR2	LAMTOR3	LAMTOR4	LAMTOR5	LBR	LDB1	LEF1	LEO1	LGALS3	LIFR	LIPE	LMO1	LMO2	LPIN1	LPL	LSM10	LSM11	MAEL	MAF	MAGED1	MAML1	MAML2	MAML3	MAMLD1	MAP2K6	MAPK1	MAPK11	MAPK14	MAPK3	MAPKAP1	MAPKAPK5	MAX	MBD2	MBD3	MBIP	MCRS1	MDC1	MDM2	MDM4	MEAF6	MECP2	MED1	MED10	MED12	MED13	MED14	MED15	MED16	MED17	MED20	MED23	MED24	MED25	MED26	MED27	MED30	MED31	MED4	MED6	MED7	MED8	MEF2C	MEN1	MET	MGA	MGLL	MIR106A	MIR132	MIR137	MIR145	MIR17	MIR18A	MIR20A	MIR215	MIR23B	MIR24-1	MIR24-2	MIR26A1	MIR26A2	MIR27A	MIR302B	MIR378	MIR675	MLH1	MLLT1	MLLT3	MLST8	MMP13	MNAT1	MOBP	MORC2	MOV10	MOV10L1	MPHOSPH8	MRE11	MSH2	MSTN	MSX2	MT-CO1	MT-CO2	MT-CO3	MTA1	MTA2	MTA3	MTERF1	MTF2	MTOR	MTREX	MYB	MYBBP1A	MYBL1	MYBL2	MYC	MYL9	MYO1C	NABP1	NABP2	NAMPT	NBN	NCBP1	NCBP2	NCOA1	NCOA2	NCOA3	NCOA6	NCOR1	NCOR2	NDRG1	NEDD4L	NELFA	NELFB	NELFCD	NELFE	NFATC2	NFE2	NFIA	NFIB	NFIC	NFIX	NFKB1	NFYA	NFYB	NFYC	NKX2-5	NKX3-2	NLRC4	NOC2L	NOP2	NOTCH1	NOTCH2	NOTCH3	NOTCH4	NPAS4	NPM1	NPPA	NPY	NR0B1	NR0B2	NR1D1	NR1D2	NR1H2	NR1H3	NR1H4	NR1I2	NR1I3	NR2C1	NR2C2	NR2C2AP	NR2E1	NR2E3	NR2F1	NR2F6	NR3C1	NR3C2	NR4A1	NR4A2	NR4A3	NR5A1	NR5A2	NR6A1	NRBF2	NRBP1	NUAK1	NUDT21	OCLN	OGT	OPRK1	OPRM1	PABPN1	PAF1	PAGR1	PAPOLA	PARP1	PAX5	PAXIP1	PBRM1	PCBP4	PCF11	PCGF2	PCGF5	PCGF6	PCK1	PCNA	PDK4	PDPK1	PERP	PEX11A	PF4	PGR	PHAX	PHC1	PHC2	PHC3	PHF1	PHF19	PHF20	PHF20L1	PHF6	PHLDA1	PIDD1	PIN1	PINK1	PIP4K2A	PIP4K2B	PIP4K2C	PIP4P1	PITX2	PIWIL1	PIWIL2	PIWIL4	PLAGL1	PLD6	PLIN1	PLIN2	PLIN4	PLK2	PLK3	PLXNA4	PMAIP1	PML	PMS2	PNPLA2	POLR1A	POLR1B	POLR1C	POLR1D	POLR1E	POLR1F	POLR1G	POLR1H	POLR2A	POLR2B	POLR2C	POLR2D	POLR2E	POLR2F	POLR2G	POLR2H	POLR2I	POLR2J	POLR2K	POLR2L	POLR3A	POLR3B	POLR3C	POLR3D	POLR3E	POLR3F	POLR3G	POLR3GL	POLR3H	POLR3K	POLRMT	POMC	POU2F1	POU2F2	POU4F1	POU4F2	PPARA	PPARD	PPARG	PPARGC1A	PPARGC1B	PPHLN1	PPM1A	PPM1D	PPP1R13B	PPP1R13L	PPP2CA	PPP2CB	PPP2R1A	PPP2R1B	PPP2R5C	PRDM1	PRDM7	PRDX1	PRDX2	PRDX5	PRELID1	PRELID3A	PRKAA1	PRKAA2	PRKAB1	PRKAB2	PRKACA	PRKAG1	PRKAG2	PRKAG3	PRKCB	PRKCQ	PRKRA	PRMT1	PRMT5	PRMT6	PRR5	PSIP1	PSMA1	PSMA2	PSMA3	PSMA4	PSMA5	PSMA6	PSMA7	PSMB1	PSMB2	PSMB3	PSMB4	PSMB5	PSMB6	PSMB7	PSMC1	PSMC2	PSMC3	PSMC4	PSMC5	PSMC6	PSMD1	PSMD11	PSMD12	PSMD13	PSMD14	PSMD2	PSMD3	PSMD6	PSMD7	PSMD8	PTEN	PTPN1	PTPN11	PTPN4	PVALB	RABGGTA	RABGGTB	RAD1	RAD17	RAD50	RAD51	RAD51D	RAD9A	RAD9B	RAMAC	RAN	RARA	RARB	RARG	RB1	RBBP4	RBBP5	RBBP7	RBBP8	RBFOX1	RBFOX3	RBL1	RBL2	RBM14	RBM7	RBPJ	RBX1	RELA	REST	RET	RETN	RFC2	RFC3	RFC4	RFC5	RFFL	RGCC	RHEB	RHNO1	RICTOR	RING1	RMI1	RMI2	RNA45S5	RNF111	RNF2	RNF34	RNGTT	RNMT	RNU1-1	RNU11	RNU12	RNU2-1	RNU4-1	RNU4ATAC	RNU5A-1	RORA	RORB	RORC	RPA1	RPA2	RPA3	RPAP2	RPRD1A	RPRD1B	RPRD2	RPS27A	RPTOR	RRAGA	RRAGB	RRAGC	RRAGD	RRM2	RRM2B	RRN3	RRP8	RSPO3	RTF1	RUNX1	RUNX2	RUNX3	RXRA	RXRB	RXRG	RYBP	SAP130	SAP18	SAP30	SAP30BP	SAP30L	SATB2	SCD	SCD5	SCMH1	SCO2	SEM1	SERPINB13	SERPINE1	SESN1	SESN2	SESN3	SETD1A	SETD1B	SETD9	SETDB1	SF3B1	SFN	SGF29	SGK1	SIN3A	SIN3B	SIRT1	SIRT3	SKI	SKIC8	SKIL	SKP1	SKP2	SLBP	SLC2A3	SLC38A9	SMAD1	SMAD2	SMAD3	SMAD4	SMAD6	SMAD7	SMARCA2	SMARCA4	SMARCA5	SMARCB1	SMARCC1	SMARCC2	SMARCD1	SMARCD2	SMARCD3	SMARCE1	SMURF1	SMURF2	SMYD2	SNAPC1	SNAPC2	SNAPC3	SNAPC4	SNAPC5	SNRPB	SNRPD3	SNRPE	SNRPF	SNRPG	SNW1	SOCS3	SOCS4	SOD2	SOX2	SOX9	SP1	SP7	SPI1	SPOCD1	SPP1	SRC	SREBF1	SRF	SRRT	SS18	SS18L1	SSB	SSRP1	SST	SSU72	STAT1	STEAP3	STK11	STUB1	SUDS3	SUMO1	SUMO2	SUPT16H	SUPT4H1	SUPT5H	SUPT6H	SUV39H1	SUZ12	SYMPK	SYT10	TADA2A	TADA3	TAF1	TAF10	TAF11	TAF12	TAF13	TAF15	TAF1A	TAF1B	TAF1C	TAF1D	TAF1L	TAF2	TAF3	TAF4	TAF4B	TAF5	TAF6	TAF7	TAF7L	TAF8	TAF9	TAF9B	TAL1	TARBP2	TASOR	TASP1	TBL1X	TBL1XR1	TBP	TBX5	TCEA1	TCF12	TCF3	TCF7	TCF7L1	TCF7L2	TDG	TDRD1	TDRD12	TDRD6	TDRD9	TDRKH	TEAD1	TEAD2	TEAD3	TEAD4	TET1	TET2	TET3	TFAM	TFAP2A	TFAP2B	TFAP2C	TFAP2D	TFAP2E	TFB2M	TFDP1	TFDP2	TGFA	TGFB1	TGIF1	TGIF2	THBS1	THRA	THRB	THRSP	TIGAR	TJP1	TMEM219	TNFRSF10A	TNFRSF10B	TNFRSF10C	TNFRSF10D	TNFRSF18	TNKS1BP1	TNRC6A	TNRC6B	TNRC6C	TOP3A	TOPBP1	TP53	TP53AIP1	TP53BP2	TP53I3	TP53INP1	TP53RK	TP63	TP73	TPX2	TRA-AGC1-1	TRA-CGC1-1	TRA-TGC1-1	TRD-GTC1-1	TRE-CTC1-1	TRE-TTC1-1	TRG-CCC1-1	TRG-GCC1-1	TRH-GTG1-1	TRI-TAT1-1	TRIAP1	TRIM28	TRIM33	TRIM63	TRK-TTT1-1	TRK-TTT3-1	TRL-CAG1	TRL-TAG1-1	TRM-CAT1-1	TRP-AGG1-1	TRP-TGG1-1	TRPC3	TRQ-CTG1-1	TRR-ACG1-1	TRR-CCG1-1	TRS-CGA1-1	TRS-GCT1-1	TRV-AAC1-1	TRV-CAC1-1	TRV-TAC1-1	TSC1	TSC2	TSN	TSNAX	TTC5	TTF1	TWIST1	TWIST2	TXN	TXNIP	TXNRD1	UBA52	UBB	UBC	UBE2C	UBE2D1	UBE2D3	UBE2E1	UBE2I	UBE2S	UBTF	UCMA	UHRF1	USP2	USP7	USP9X	UXT	VDR	VEGFA	VENTX	WDR33	WDR5	WDR82	WRN	WWOX	WWP1	WWTR1	XPO1	XPO5	YAF2	YAP1	YBX1	YEATS2	YEATS4	YES1	YWHAB	YWHAE	YWHAG	YWHAH	YWHAQ	YWHAZ	YY1	ZC3H8	ZCCHC8	ZFHX3	ZFP1	ZFP14	ZFP2	ZFP28	ZFP30	ZFP37	ZFP69	ZFP69B	ZFP90	ZFPM1	ZIK1	ZIM2	ZIM3	ZKSCAN1	ZKSCAN3	ZKSCAN4	ZKSCAN5	ZKSCAN7	ZKSCAN8	ZNF10	ZNF100	ZNF101	ZNF112	ZNF114	ZNF12	ZNF124	ZNF133	ZNF135	ZNF136	ZNF138	ZNF14	ZNF140	ZNF141	ZNF143	ZNF154	ZNF155	ZNF157	ZNF160	ZNF169	ZNF17	ZNF175	ZNF18	ZNF180	ZNF184	ZNF189	ZNF19	ZNF195	ZNF197	ZNF2	ZNF20	ZNF200	ZNF202	ZNF205	ZNF208	ZNF211	ZNF212	ZNF213	ZNF214	ZNF215	ZNF221	ZNF222	ZNF223	ZNF224	ZNF225	ZNF226	ZNF227	ZNF23	ZNF230	ZNF233	ZNF234	ZNF235	ZNF248	ZNF25	ZNF250	ZNF253	ZNF254	ZNF256	ZNF257	ZNF26	ZNF263	ZNF264	ZNF266	ZNF267	ZNF268	ZNF273	ZNF274	ZNF28	ZNF282	ZNF285	ZNF286A	ZNF287	ZNF3	ZNF30	ZNF300	ZNF302	ZNF304	ZNF311	ZNF317	ZNF320	ZNF324	ZNF324B	ZNF331	ZNF333	ZNF334	ZNF337	ZNF33A	ZNF33B	ZNF34	ZNF343	ZNF347	ZNF350	ZNF354A	ZNF354B	ZNF354C	ZNF37A	ZNF382	ZNF383	ZNF385A	ZNF394	ZNF398	ZNF41	ZNF415	ZNF416	ZNF417	ZNF418	ZNF419	ZNF420	ZNF425	ZNF426	ZNF429	ZNF43	ZNF430	ZNF431	ZNF432	ZNF433	ZNF436	ZNF439	ZNF440	ZNF441	ZNF442	ZNF443	ZNF445	ZNF446	ZNF45	ZNF454	ZNF460	ZNF461	ZNF468	ZNF470	ZNF471	ZNF473	ZNF479	ZNF480	ZNF483	ZNF484	ZNF485	ZNF486	ZNF490	ZNF492	ZNF493	ZNF496	ZNF500	ZNF506	ZNF510	ZNF514	ZNF517	ZNF519	ZNF521	ZNF528	ZNF529	ZNF530	ZNF534	ZNF540	ZNF543	ZNF544	ZNF546	ZNF547	ZNF548	ZNF549	ZNF550	ZNF551	ZNF552	ZNF554	ZNF555	ZNF556	ZNF557	ZNF558	ZNF559	ZNF560	ZNF561	ZNF562	ZNF563	ZNF564	ZNF565	ZNF566	ZNF567	ZNF568	ZNF569	ZNF570	ZNF571	ZNF573	ZNF577	ZNF582	ZNF583	ZNF584	ZNF585A	ZNF585B	ZNF586	ZNF587	ZNF589	ZNF595	ZNF596	ZNF597	ZNF599	ZNF600	ZNF605	ZNF606	ZNF607	ZNF610	ZNF611	ZNF613	ZNF614	ZNF615	ZNF616	ZNF619	ZNF620	ZNF621	ZNF624	ZNF625	ZNF626	ZNF627	ZNF641	ZNF649	ZNF655	ZNF658	ZNF658B	ZNF660	ZNF662	ZNF664	ZNF665	ZNF667	ZNF668	ZNF669	ZNF670	ZNF671	ZNF675	ZNF676	ZNF677	ZNF678	ZNF679	ZNF680	ZNF681	ZNF682	ZNF684	ZNF688	ZNF689	ZNF691	ZNF692	ZNF696	ZNF697	ZNF699	ZNF70	ZNF700	ZNF701	ZNF702P	ZNF703	ZNF704	ZNF705A	ZNF705D	ZNF705EP	ZNF705G	ZNF706	ZNF707	ZNF708	ZNF709	ZNF71	ZNF710	ZNF711	ZNF713	ZNF714	ZNF716	ZNF717	ZNF718	ZNF721	ZNF724	ZNF726	ZNF726P1	ZNF727	ZNF729	ZNF730	ZNF732	ZNF735	ZNF736	ZNF737	ZNF738	ZNF74	ZNF740	ZNF746	ZNF747	ZNF749	ZNF750	ZNF75A	ZNF75CP	ZNF75D	ZNF761	ZNF764	ZNF765	ZNF767P	ZNF77	ZNF770	ZNF771	ZNF772	ZNF773	ZNF774	ZNF775	ZNF776	ZNF777	ZNF778	ZNF782	ZNF785	ZNF786	ZNF79	ZNF790	ZNF791	ZNF792	ZNF793	ZNF799	ZNF804B	ZNF816	ZNF839	ZNF840P	ZNF860	ZNF875	ZNF92	ZNF93	ZNF99	ZSCAN25	ZSCAN32	ZZZ3	miR-224
Generation of second messenger molecules	R-HSA-202433	CD101	CD247	CD3D	CD3E	CD3G	CD4	ENAH	EVL	FYB1	GRAP2	HLA-DPA1	HLA-DPB1	HLA-DQA1	HLA-DQA2	HLA-DQB1	HLA-DQB2	HLA-DRA	HLA-DRB1	HLA-DRB3	HLA-DRB4	HLA-DRB5	ITK	LAT	LCK	LCP2	NCK1	PAK1	PAK2	PAK3	PLCG1	PLCG2	TRAC	TRAV19	TRAV29DV5	TRAV8-4	TRBC1	TRBV12-3	TRBV7-9	VASP	WAS	ZAP70
Generic Transcription Pathway	R-HSA-212436	ABCA6	ABL1	ACTL6A	ACTL6B	ADRM1	AGO1	AGO2	AGO3	AGO4	AGRP	AIFM2	AKT1	AKT2	AKT3	ANAPC1	ANAPC10	ANAPC11	ANAPC15	ANAPC16	ANAPC2	ANAPC4	ANAPC5	ANAPC7	APAF1	APOE	AR	ARID1A	ARID1B	ARID2	ARID3A	ARNT	ARNT2	ASH2L	ATAD2	ATF2	ATM	ATP1B4	ATR	ATRIP	ATXN3	AURKA	AURKB	AUTS2	AXIN1	BANP	BARD1	BAX	BBC3	BCL2L11	BCL2L14	BCL6	BDNF	BGLAP	BID	BIRC5	BLK	BLM	BMAL1	BMI1	BMP2	BNIP3L	BRCA1	BRD1	BRD2	BRD7	BRIP1	BRPF1	BRPF3	BTG1	BTG2	CALM1	CAMK2A	CAMK2B	CAMK2D	CAMK2G	CAMK4	CARM1	CASP1	CASP10	CASP2	CASP6	CAT	CAV1	CBFB	CBX2	CBX3	CBX4	CBX5	CBX6	CBX8	CCN2	CCNA1	CCNA2	CCNB1	CCNC	CCND1	CCND2	CCND3	CCNE1	CCNE2	CCNG1	CCNG2	CCNH	CCNK	CCNT1	CCNT2	CDC16	CDC23	CDC25C	CDC26	CDC27	CDC7	CDK1	CDK12	CDK13	CDK2	CDK4	CDK5	CDK5R1	CDK6	CDK7	CDK8	CDK9	CDKN1A	CDKN1B	CDKN2A	CDKN2B	CEBPB	CGA	CGB3	CHD3	CHD4	CHEK1	CHEK2	CHM	CITED1	CITED2	CITED4	CLDN5	CNOT1	CNOT10	CNOT11	CNOT2	CNOT3	CNOT4	CNOT6	CNOT6L	CNOT7	CNOT8	CNOT9	COL1A1	COL1A2	COX4I1	COX4I2	COX5A	COX5B	COX6A1	COX6A2	COX6B1	COX6B2	COX6C	COX7A1	COX7A2	COX7A2L	COX7B	COX7C	COX8A	COX8C	COXFA4	CPAP	CR1	CRADD	CREB1	CREBBP	CRH	CSF1R	CSF2	CSNK2A1	CSNK2A2	CSNK2B	CTDP1	CTLA4	CTNNB1	CTSK	CTSL	CTSV	CUL1	CYCS	DAXX	DDB2	DDIT3	DDIT4	DEK	DGCR8	DLL1	DLX5	DLX6	DNA2	DPY30	DYRK2	E2F1	E2F4	E2F5	E2F6	E2F7	E2F8	EED	EGFR	EHMT1	EHMT2	ELF1	ELF2	ELL	ELOA	ELOA2	ELOB	ELOC	EP300	EPC1	ERBB2	ERCC2	ERCC3	ESR1	ESR2	ESRRA	ESRRB	ESRRG	EXO1	EZH2	FANCC	FANCD2	FANCI	FAS	FASLG	FBXO32	FKBP5	FOS	FOXG1	FOXO1	FOXO3	FOXO4	FOXO6	FOXP3	FURIN	FZR1	G6PC1	G6PD	GAD1	GAD2	GADD45A	GAMT	GATA1	GATA2	GATA3	GATA4	GATAD2A	GATAD2B	GCK	GEM	GLI2	GLI3	GLS	GLS2	GP1BA	GPAM	GPI	GPRIN1	GPS2	GPX2	GRIA2	GRIN2A	GRIN2B	GSK3B	GSR	GTF2F1	GTF2F2	GTF2H1	GTF2H2	GTF2H3	GTF2H4	GTF2H5	H19	H2AB1	H2AC14	H2AC18	H2AC20	H2AC4	H2AC6	H2AC7	H2AJ	H2AX	H2AZ2	H2BC1	H2BC11	H2BC12	H2BC12L	H2BC13	H2BC14	H2BC15	H2BC17	H2BC21	H2BC26	H2BC3	H2BC4	H2BC5	H2BC9	H3-3A	H3C1	H3C15	H4C1	HAND2	HDAC1	HDAC10	HDAC11	HDAC2	HDAC3	HDAC4	HDAC5	HDAC6	HDAC7	HDAC8	HDAC9	HES1	HEY1	HEY2	HIGD1C	HIPK1	HIPK2	HIVEP3	HNF4A	HNF4G	HSPD1	HTT	HUS1	IFNG	IGFBP1	IGFBP3	IHH	IL2	IL2RA	IL3	IL6	ING2	ING5	INS	IQSEC3	IRAK1	ITCH	ITGA2B	ITGA4	ITGA5	ITGAL	ITGBL1	JAG1	JMY	JUN	JUNB	KAT2A	KAT2B	KAT5	KAT6A	KCNIP3	KCTD1	KCTD15	KCTD6	KDM5B	KIT	KLF4	KMT2A	KMT2B	KMT2C	KMT2D	KMT5A	KRABD3	KRABD4	KRABD5	KRAS	L3MBTL1	L3MBTL2	LAMTOR1	LAMTOR2	LAMTOR3	LAMTOR4	LAMTOR5	LBR	LDB1	LEF1	LGALS3	LIFR	LMO1	LMO2	MAF	MAGED1	MAML1	MAML2	MAML3	MAMLD1	MAP2K6	MAPK1	MAPK11	MAPK14	MAPK3	MAPKAP1	MAPKAPK5	MAX	MBD3	MDC1	MDM2	MDM4	MEAF6	MECP2	MED1	MED10	MED12	MED13	MED14	MED15	MED16	MED17	MED20	MED23	MED24	MED25	MED26	MED27	MED30	MED31	MED4	MED6	MED7	MED8	MEF2C	MEN1	MET	MGA	MIR106A	MIR132	MIR137	MIR17	MIR18A	MIR20A	MIR215	MIR24-1	MIR24-2	MIR26A1	MIR26A2	MIR27A	MIR302B	MIR378	MIR675	MLH1	MLST8	MMP13	MNAT1	MOBP	MOV10	MRE11	MSH2	MSTN	MSX2	MT-CO1	MT-CO2	MT-CO3	MTA2	MTOR	MYB	MYBL2	MYC	MYL9	NAMPT	NBN	NCOR1	NCOR2	NDRG1	NEDD4L	NELFA	NELFB	NELFCD	NELFE	NFATC2	NFE2	NFKB1	NFYA	NFYB	NFYC	NKX2-5	NKX3-2	NLRC4	NOC2L	NOP2	NOTCH1	NOTCH2	NOTCH3	NOTCH4	NPAS4	NPM1	NPPA	NPY	NR0B1	NR0B2	NR1D1	NR1D2	NR1H2	NR1H3	NR1H4	NR1I2	NR1I3	NR2C1	NR2C2	NR2C2AP	NR2E1	NR2E3	NR2F1	NR2F6	NR3C1	NR3C2	NR4A1	NR4A2	NR4A3	NR5A1	NR5A2	NR6A1	NRBF2	NRBP1	NUAK1	OCLN	OPRK1	OPRM1	PARP1	PAX5	PBRM1	PCBP4	PCGF2	PCGF5	PCGF6	PCK1	PCNA	PDPK1	PERP	PF4	PGR	PHC1	PHC2	PHC3	PHF20	PIDD1	PIN1	PINK1	PIP4K2A	PIP4K2B	PIP4K2C	PIP4P1	PITX2	PLAGL1	PLK2	PLK3	PLXNA4	PMAIP1	PML	PMS2	POLR2A	POLR2B	POLR2C	POLR2D	POLR2E	POLR2F	POLR2G	POLR2H	POLR2I	POLR2J	POLR2K	POLR2L	POMC	POU4F1	POU4F2	PPARA	PPARD	PPARG	PPARGC1A	PPARGC1B	PPM1A	PPM1D	PPP1R13B	PPP1R13L	PPP2CA	PPP2CB	PPP2R1A	PPP2R1B	PPP2R5C	PRDM1	PRDM7	PRDX1	PRDX2	PRDX5	PRELID1	PRELID3A	PRKAA1	PRKAA2	PRKAB1	PRKAB2	PRKACA	PRKAG1	PRKAG2	PRKAG3	PRKCB	PRKCQ	PRMT1	PRMT5	PRMT6	PRR5	PSMA1	PSMA2	PSMA3	PSMA4	PSMA5	PSMA6	PSMA7	PSMB1	PSMB2	PSMB3	PSMB4	PSMB5	PSMB6	PSMB7	PSMC1	PSMC2	PSMC3	PSMC4	PSMC5	PSMC6	PSMD1	PSMD11	PSMD12	PSMD13	PSMD14	PSMD2	PSMD3	PSMD6	PSMD7	PSMD8	PTEN	PTPN1	PTPN11	PTPN4	PVALB	RABGGTA	RABGGTB	RAD1	RAD17	RAD50	RAD51	RAD51D	RAD9A	RAD9B	RARA	RARB	RARG	RB1	RBBP4	RBBP5	RBBP7	RBBP8	RBFOX1	RBFOX3	RBL1	RBL2	RBM14	RBPJ	RBX1	RELA	REST	RET	RETN	RFC2	RFC3	RFC4	RFC5	RFFL	RGCC	RHEB	RHNO1	RICTOR	RING1	RMI1	RMI2	RNF111	RNF2	RNF34	RORA	RORB	RORC	RPA1	RPA2	RPA3	RPS27A	RPTOR	RRAGA	RRAGB	RRAGC	RRAGD	RRM2	RRM2B	RSPO3	RUNX1	RUNX2	RUNX3	RXRA	RXRB	RXRG	RYBP	SATB2	SCMH1	SCO2	SEM1	SERPINB13	SERPINE1	SESN1	SESN2	SESN3	SETD1A	SETD1B	SETD9	SFN	SGK1	SIN3A	SIN3B	SIRT1	SIRT3	SKI	SKIL	SKP1	SKP2	SLC2A3	SLC38A9	SMAD1	SMAD2	SMAD3	SMAD4	SMAD6	SMAD7	SMARCA2	SMARCA4	SMARCB1	SMARCC1	SMARCC2	SMARCD1	SMARCD2	SMARCD3	SMARCE1	SMURF1	SMURF2	SMYD2	SNW1	SOCS3	SOCS4	SOD2	SOX2	SOX9	SP1	SP7	SPI1	SPP1	SRC	SREBF1	SRF	SSRP1	SST	STAT1	STEAP3	STK11	STUB1	SUMO1	SUPT16H	SUPT4H1	SUPT5H	SUZ12	SYT10	TAF1	TAF10	TAF11	TAF12	TAF13	TAF15	TAF1L	TAF2	TAF3	TAF4	TAF4B	TAF5	TAF6	TAF7	TAF7L	TAF8	TAF9	TAF9B	TAL1	TBL1X	TBL1XR1	TBP	TBX5	TCEA1	TCF12	TCF3	TCF7	TCF7L1	TCF7L2	TEAD1	TEAD2	TEAD3	TEAD4	TFAP2A	TFAP2B	TFAP2C	TFAP2D	TFAP2E	TFDP1	TFDP2	TGFA	TGFB1	TGIF1	TGIF2	THBS1	THRA	THRB	TIGAR	TJP1	TMEM219	TNFRSF10A	TNFRSF10B	TNFRSF10C	TNFRSF10D	TNFRSF18	TNKS1BP1	TNRC6A	TNRC6B	TNRC6C	TOP3A	TOPBP1	TP53	TP53AIP1	TP53BP2	TP53I3	TP53INP1	TP53RK	TP63	TP73	TPX2	TRIAP1	TRIM28	TRIM33	TRIM63	TRPC3	TSC1	TSC2	TTC5	TWIST1	TWIST2	TXN	TXNIP	TXNRD1	UBA52	UBB	UBC	UBE2C	UBE2D1	UBE2D3	UBE2E1	UBE2I	UBE2S	UCMA	USP2	USP7	USP9X	UXT	VDR	VEGFA	VENTX	WDR5	WRN	WWOX	WWP1	WWTR1	XPO1	YAF2	YAP1	YBX1	YEATS4	YES1	YWHAB	YWHAE	YWHAG	YWHAH	YWHAQ	YWHAZ	YY1	ZFHX3	ZFP1	ZFP14	ZFP2	ZFP28	ZFP30	ZFP37	ZFP69	ZFP69B	ZFP90	ZFPM1	ZIK1	ZIM2	ZIM3	ZKSCAN1	ZKSCAN3	ZKSCAN4	ZKSCAN5	ZKSCAN7	ZKSCAN8	ZNF10	ZNF100	ZNF101	ZNF112	ZNF114	ZNF12	ZNF124	ZNF133	ZNF135	ZNF136	ZNF138	ZNF14	ZNF140	ZNF141	ZNF154	ZNF155	ZNF157	ZNF160	ZNF169	ZNF17	ZNF175	ZNF18	ZNF180	ZNF184	ZNF189	ZNF19	ZNF195	ZNF197	ZNF2	ZNF20	ZNF200	ZNF202	ZNF205	ZNF208	ZNF211	ZNF212	ZNF213	ZNF214	ZNF215	ZNF221	ZNF222	ZNF223	ZNF224	ZNF225	ZNF226	ZNF227	ZNF23	ZNF230	ZNF233	ZNF234	ZNF235	ZNF248	ZNF25	ZNF250	ZNF253	ZNF254	ZNF256	ZNF257	ZNF26	ZNF263	ZNF264	ZNF266	ZNF267	ZNF268	ZNF273	ZNF274	ZNF28	ZNF282	ZNF285	ZNF286A	ZNF287	ZNF3	ZNF30	ZNF300	ZNF302	ZNF304	ZNF311	ZNF317	ZNF320	ZNF324	ZNF324B	ZNF331	ZNF333	ZNF334	ZNF337	ZNF33A	ZNF33B	ZNF34	ZNF343	ZNF347	ZNF350	ZNF354A	ZNF354B	ZNF354C	ZNF37A	ZNF382	ZNF383	ZNF385A	ZNF394	ZNF398	ZNF41	ZNF415	ZNF416	ZNF417	ZNF418	ZNF419	ZNF420	ZNF425	ZNF426	ZNF429	ZNF43	ZNF430	ZNF431	ZNF432	ZNF433	ZNF436	ZNF439	ZNF440	ZNF441	ZNF442	ZNF443	ZNF445	ZNF446	ZNF45	ZNF454	ZNF460	ZNF461	ZNF468	ZNF470	ZNF471	ZNF473	ZNF479	ZNF480	ZNF483	ZNF484	ZNF485	ZNF486	ZNF490	ZNF492	ZNF493	ZNF496	ZNF500	ZNF506	ZNF510	ZNF514	ZNF517	ZNF519	ZNF521	ZNF528	ZNF529	ZNF530	ZNF540	ZNF543	ZNF544	ZNF546	ZNF547	ZNF548	ZNF549	ZNF550	ZNF551	ZNF552	ZNF554	ZNF555	ZNF556	ZNF557	ZNF558	ZNF559	ZNF560	ZNF561	ZNF562	ZNF563	ZNF564	ZNF565	ZNF566	ZNF567	ZNF568	ZNF569	ZNF570	ZNF571	ZNF573	ZNF577	ZNF582	ZNF583	ZNF584	ZNF585A	ZNF585B	ZNF586	ZNF587	ZNF589	ZNF595	ZNF596	ZNF597	ZNF599	ZNF600	ZNF605	ZNF606	ZNF607	ZNF610	ZNF611	ZNF613	ZNF614	ZNF615	ZNF616	ZNF619	ZNF620	ZNF621	ZNF624	ZNF625	ZNF626	ZNF627	ZNF641	ZNF649	ZNF655	ZNF658	ZNF658B	ZNF660	ZNF662	ZNF664	ZNF665	ZNF667	ZNF668	ZNF669	ZNF670	ZNF671	ZNF675	ZNF676	ZNF677	ZNF678	ZNF679	ZNF680	ZNF681	ZNF682	ZNF684	ZNF688	ZNF689	ZNF691	ZNF692	ZNF696	ZNF697	ZNF699	ZNF70	ZNF700	ZNF701	ZNF702P	ZNF703	ZNF704	ZNF705A	ZNF705D	ZNF705EP	ZNF705G	ZNF706	ZNF707	ZNF708	ZNF709	ZNF71	ZNF710	ZNF711	ZNF713	ZNF714	ZNF716	ZNF717	ZNF718	ZNF721	ZNF724	ZNF726	ZNF726P1	ZNF727	ZNF729	ZNF730	ZNF732	ZNF735	ZNF736	ZNF737	ZNF738	ZNF74	ZNF740	ZNF746	ZNF747	ZNF749	ZNF750	ZNF75A	ZNF75CP	ZNF75D	ZNF761	ZNF764	ZNF767P	ZNF77	ZNF770	ZNF771	ZNF772	ZNF773	ZNF774	ZNF775	ZNF776	ZNF777	ZNF778	ZNF782	ZNF785	ZNF786	ZNF79	ZNF790	ZNF791	ZNF792	ZNF793	ZNF799	ZNF804B	ZNF839	ZNF840P	ZNF860	ZNF875	ZNF92	ZNF99	ZSCAN25	ZSCAN32	miR-224
Germ layer formation at gastrulation	R-HSA-9754189	BMP4	CTNNB1	EOMES	FOXH1	GSC	LEF1	MIXL1	NANOG	POU5F1	SMAD2	SMAD3	SMAD4	SOX2	TBPL2	TBXT	TCF7	TRIM33
Global Genome Nucleotide Excision Repair (GG-NER)	R-HSA-5696399	ACTB	ACTL6A	ACTR5	ACTR8	CCNH	CDK7	CETN2	CHD1L	COPS2	COPS3	COPS4	COPS5	COPS6	COPS7A	COPS7B	COPS8	CUL4A	CUL4B	DDB1	DDB2	ERCC1	ERCC2	ERCC3	ERCC4	ERCC5	GPS1	GTF2H1	GTF2H2	GTF2H3	GTF2H4	GTF2H5	INO80	INO80B	INO80C	INO80D	INO80E	LIG1	LIG3	MCRS1	MNAT1	NFRKB	PARP1	PARP2	PCNA	PIAS1	PIAS3	POLD1	POLD2	POLD3	POLD4	POLE	POLE2	POLE3	POLE4	POLK	RAD23A	RAD23B	RBX1	RFC1	RFC2	RFC3	RFC4	RFC5	RNF111	RPA1	RPA2	RPA3	RPS27A	RUVBL1	SUMO1	SUMO2	SUMO3	TFPT	UBA52	UBB	UBC	UBE2I	UBE2N	UBE2V2	USP45	XPA	XPC	XRCC1	YY1
Glucagon signaling in metabolic regulation	R-HSA-163359	ADCY1	ADCY2	ADCY3	ADCY4	ADCY5	ADCY6	ADCY7	ADCY8	ADCY9	GCG	GCGR	GNAS	GNB1	GNB2	GNB3	GNB4	GNG10	GNG11	GNG12	GNG13	GNG2	GNG3	GNG4	GNG5	GNG7	GNG8	PRKACA	PRKACB	PRKACG	PRKAR1A	PRKAR1B	PRKAR2A	PRKAR2B
Glucagon-like Peptide-1 (GLP1) regulates insulin secretion	R-HSA-381676	ADCY5	ADCY6	ADCY8	AKAP5	GCG	GLP1R	GNAS	GNB1	GNB2	GNB3	GNB4	GNB5	GNG10	GNG11	GNG12	GNG13	GNG2	GNG3	GNG4	GNG5	GNG7	GNG8	GNGT1	GNGT2	IQGAP1	ITPR1	ITPR2	ITPR3	KCNB1	KCNC2	KCNG2	KCNS3	PRKACA	PRKACB	PRKACG	PRKAR1A	PRKAR1B	PRKAR2A	PRKAR2B	RAP1A	RAPGEF3	RAPGEF4
Glucagon-type ligand receptors	R-HSA-420092	ADCYAP1	ADCYAP1R1	GCG	GCGR	GHRH	GHRHR	GIP	GIPR	GLP1R	GLP2R	GNAS	GNB1	GNB2	GNB3	GNB4	GNB5	GNG10	GNG11	GNG12	GNG13	GNG2	GNG3	GNG4	GNG5	GNG7	GNG8	GNGT1	GNGT2	SCT	SCTR	VIP	VIPR1	VIPR2
Glucocorticoid biosynthesis	R-HSA-194002	CYP11B1	CYP11B2	CYP17A1	CYP21A2	HSD11B1	HSD11B2	HSD3B1	HSD3B2	POMC	SERPINA6
Gluconeogenesis	R-HSA-70263	ALDOA	ALDOB	ALDOC	ENO1	ENO2	ENO3	ENO4	FBP1	FBP2	G6PC1	G6PC2	G6PC3	GAPDH	GAPDHS	GPI	PC	PCK1	PCK2	PGAM1	PGAM2	PGK1	PGK2	SLC37A1	SLC37A2	SLC37A4	TPI1
Glucose metabolism	R-HSA-70326	AAAS	ADPGK	ALDOA	ALDOB	ALDOC	BPGM	ENO1	ENO2	ENO3	ENO4	FBP1	FBP2	G6PC1	G6PC2	G6PC3	GAPDH	GAPDHS	GCK	GCKR	GNPDA1	GNPDA2	GPI	HK1	HK2	HK3	HKDC1	NDC1	NUP107	NUP133	NUP153	NUP155	NUP160	NUP188	NUP205	NUP210	NUP214	NUP35	NUP37	NUP42	NUP43	NUP50	NUP54	NUP58	NUP62	NUP85	NUP88	NUP93	NUP98	PC	PCK1	PCK2	PFKFB1	PFKFB2	PFKFB3	PFKFB4	PFKL	PFKM	PFKP	PGAM1	PGAM2	PGK1	PGK2	PGM2L1	PKLR	PKM	POM121	POM121C	PPP2CA	PPP2CB	PPP2R1A	PPP2R1B	PPP2R5D	PRKACA	PRKACB	PRKACG	RAE1	RANBP2	SEC13	SEH1L	SLC37A1	SLC37A2	SLC37A4	TPI1	TPR
Glucuronidation	R-HSA-156588	ABHD10	SLC35D1	SLC35D2	UGDH	UGP2	UGT1A1	UGT1A10	UGT1A3	UGT1A4	UGT1A5	UGT1A6	UGT1A7	UGT1A8	UGT1A9	UGT2A1	UGT2A2	UGT2A3	UGT2B10	UGT2B11	UGT2B15	UGT2B17	UGT2B28	UGT2B4	UGT2B7	UGT3A1	UGT3A2	UXS1
Glutamate Neurotransmitter Release Cycle	R-HSA-210500	ARL6IP5	CPLX1	GLS	GLS2	PPFIA1	PPFIA2	PPFIA3	PPFIA4	RAB3A	RIMS1	SLC17A7	SLC1A1	SLC1A2	SLC1A3	SLC1A6	SLC1A7	SLC38A2	SNAP25	STX1A	STXBP1	SYT1	TSPOAP1	UNC13B	VAMP2
Glutamate and glutamine metabolism	R-HSA-8964539	ALDH18A1	GLS	GLS2	GLUD1	GLUD2	GLUL	GOT2	KYAT1	OAT	PYCR1	PYCR2	PYCR3	RIMKLA	RIMKLB
Glutamate binding, activation of AMPA receptors and synaptic plasticity	R-HSA-399721	AKAP5	AP2A1	AP2A2	AP2B1	AP2M1	AP2S1	CACNG2	CACNG3	CACNG4	CACNG8	CAMK2A	CAMK2B	CAMK2D	CAMK2G	DLG1	DLG4	EPB41L1	GRIA1	GRIA2	GRIA3	GRIA4	GRIP1	GRIP2	MDM2	MYO6	NSF	PICK1	PRKCA	PRKCB	PRKCG	TSPAN7
Glutathione conjugation	R-HSA-156590	AKR1A1	CHAC1	CHAC2	CNDP2	ESD	GCLC	GCLM	GGCT	GGT1	GGT3P	GGT5	GGT6	GGT7	GSS	GSTA1	GSTA2	GSTA3	GSTA4	GSTA5	GSTK1	GSTM1	GSTM2	GSTM3	GSTM4	GSTM5	GSTO1	GSTO2	GSTP1	GSTT1	GSTT2	GSTT2B	GSTZ1	HPGDS	MGST1	MGST2	MGST3	OPLAH
Glutathione synthesis and recycling	R-HSA-174403	CHAC1	CHAC2	CNDP2	GCLC	GCLM	GGCT	GGT1	GGT3P	GGT5	GGT6	GGT7	GSS	OPLAH
Glycerophospholipid biosynthesis	R-HSA-1483206	ABHD3	ABHD4	ACHE	ACP6	AGK	AGPAT1	AGPAT2	AGPAT3	AGPAT4	AGPAT5	ALPI	AWAT2	BCHE	CDIPT	CDS1	CDS2	CEPT1	CHAT	CHKA	CHKB	CHPT1	CPNE1	CPNE3	CPNE6	CPNE7	CRLS1	CSNK2A1	CSNK2A2	CSNK2B	DDHD1	DDHD2	DGAT1	DGAT2	DGAT2L6	ETNK1	ETNK2	ETNPPL	GNPAT	GPAM	GPAT2	GPAT3	GPAT4	GPCPD1	GPD1	GPD1L	GPD2	HADHA	HADHB	LCLAT1	LIPH	LIPI	LPCAT1	LPCAT2	LPCAT3	LPCAT4	LPGAT1	LPIN1	LPIN2	LPIN3	MBOAT1	MBOAT2	MBOAT7	MFSD2A	MGLL	MIGA1	MIGA2	OSBPL10	OSBPL5	OSBPL8	PCTP	PCYT1A	PCYT1B	PCYT2	PEMT	PGP	PGS1	PHOSPHO1	PISD	PITPNB	PITPNM1	PITPNM2	PITPNM3	PLA1A	PLA2G10	PLA2G12A	PLA2G15	PLA2G1B	PLA2G2A	PLA2G2D	PLA2G2E	PLA2G2F	PLA2G3	PLA2G4A	PLA2G4B	PLA2G4C	PLA2G4D	PLA2G4E	PLA2G4F	PLA2G5	PLA2G6	PLA2R1	PLAAT1	PLAAT2	PLAAT3	PLAAT4	PLAAT5	PLB1	PLBD1	PLD1	PLD2	PLD3	PLD4	PLD6	PNPLA2	PNPLA3	PNPLA8	PTDSS1	PTDSS2	PTPMT1	SELENOI	SLC44A1	SLC44A2	SLC44A3	SLC44A4	SLC44A5	STARD10	STARD7	TAFAZZIN	TMEM86B
Glycerophospholipid catabolism	R-HSA-6814848	ENPP6	GDE1	GDPD1	GDPD3	GDPD5	PNPLA6	PNPLA7
Glycine degradation	R-HSA-6783984	AMT	DLD	DLST	GCSH	GLDC	KGD4	OGDH
Glycogen breakdown (glycogenolysis)	R-HSA-70221	AGL	AKR1E2	CALM1	GAA	GYG1	GYG2	PGM1	PHKA1	PHKA2	PHKB	PHKG1	PHKG2	PYGB	PYGL	PYGM
Glycogen metabolism	R-HSA-8982491	AGL	AKR1E2	CALM1	EPM2A	GAA	GBE1	GYG1	GYG2	GYS1	GYS2	NHLRC1	PGM1	PHKA1	PHKA2	PHKB	PHKG1	PHKG2	PPP1R3C	PYGB	PYGL	PYGM	RPS27A	UBA52	UBB	UBC	UGP2
Glycogen storage disease type 0 (liver GYS2)	R-HSA-3858516	GYG2	GYS2
Glycogen storage disease type 0 (muscle GYS1)	R-HSA-3828062	GYG1	GYS1
Glycogen storage disease type II (GAA)	R-HSA-5357609	GAA	GYG1
Glycogen storage disease type IV (GBE1)	R-HSA-3878781	GBE1	GYG2	GYS2
Glycogen storage disease type Ia (G6PC)	R-HSA-3274531	G6PC1
Glycogen storage disease type Ib (SLC37A4)	R-HSA-3229133	SLC37A4
Glycogen storage disease type XV (GYG1)	R-HSA-3814836	GYG1	GYS1
Glycogen storage diseases	R-HSA-3229121	EPM2A	G6PC1	G6PC3	GAA	GBE1	GYG1	GYG2	GYS1	GYS2	NHLRC1	PPP1R3C	RPS27A	SLC37A4	UBA52	UBB	UBC
Glycogen synthesis	R-HSA-3322077	EPM2A	GBE1	GYG1	GYG2	GYS1	GYS2	NHLRC1	PGM1	PPP1R3C	RPS27A	UBA52	UBB	UBC	UGP2
Glycolysis	R-HSA-70171	AAAS	ADPGK	ALDOA	ALDOB	ALDOC	BPGM	ENO1	ENO2	ENO3	ENO4	GAPDH	GAPDHS	GCK	GCKR	GNPDA1	GNPDA2	GPI	HK1	HK2	HK3	HKDC1	NDC1	NUP107	NUP133	NUP153	NUP155	NUP160	NUP188	NUP205	NUP210	NUP214	NUP35	NUP37	NUP42	NUP43	NUP50	NUP54	NUP58	NUP62	NUP85	NUP88	NUP93	NUP98	PFKFB1	PFKFB2	PFKFB3	PFKFB4	PFKL	PFKM	PFKP	PGAM1	PGAM2	PGK1	PGK2	PGM2L1	PKLR	PKM	POM121	POM121C	PPP2CA	PPP2CB	PPP2R1A	PPP2R1B	PPP2R5D	PRKACA	PRKACB	PRKACG	RAE1	RANBP2	SEC13	SEH1L	TPI1	TPR
Glycoprotein hormones	R-HSA-209822	CGA	CGB3	FSHB	INHA	INHBA	INHBB	INHBC	INHBE	LHB	TSHB
Glycosaminoglycan metabolism	R-HSA-1630316	ABCC5	ACAN	AGRN	ARSB	B3GALT6	B3GAT1	B3GAT2	B3GAT3	B3GNT2	B3GNT3	B3GNT4	B3GNT7	B4GALT1	B4GALT2	B4GALT3	B4GALT4	B4GALT5	B4GALT6	B4GALT7	B4GAT1	BCAN	BGN	CD44	CEMIP	CHP1	CHPF	CHPF2	CHST1	CHST11	CHST12	CHST13	CHST14	CHST15	CHST2	CHST3	CHST5	CHST6	CHST7	CHST9	CHSY1	CHSY3	CSGALNACT1	CSGALNACT2	CSPG4	CSPG5	CTSL	DCN	DSE	DSEL	EXT1	EXT2	EXTL2	EXTL3	FAM20B	FMOD	GALNS	GLB1	GLB1L	GLB1L2	GLB1L3	GLCE	GNS	GPC1	GPC2	GPC3	GPC4	GPC5	GPC6	GUSB	HAS1	HAS2	HAS3	HEXA	HEXB	HGSNAT	HMMR	HPSE	HPSE2	HS2ST1	HS3ST1	HS3ST2	HS3ST3A1	HS3ST3B1	HS3ST4	HS3ST5	HS3ST6	HS6ST1	HS6ST2	HS6ST3	HSPG2	HYAL1	HYAL2	HYAL3	HYAL4	IDS	IDUA	KERA	LUM	LYVE1	NAGLU	NCAN	NDST1	NDST2	NDST3	NDST4	OGN	OMD	PAPSS1	PAPSS2	PRELP	PXYLP1	SDC1	SDC2	SDC3	SDC4	SGSH	SLC17A5	SLC26A1	SLC26A11	SLC26A2	SLC35B2	SLC35B3	SLC35D2	SLC9A1	SPAM1	ST3GAL1	ST3GAL2	ST3GAL3	ST3GAL4	ST3GAL6	STAB2	UST	UXS1	VCAN	XYLT1	XYLT2
Glycosaminoglycan-protein linkage region biosynthesis	R-HSA-1971475	AGRN	B3GALT6	B3GAT1	B3GAT2	B3GAT3	B4GALT7	BCAN	BGN	CSPG4	CSPG5	DCN	FAM20B	GPC1	GPC2	GPC3	GPC4	GPC5	GPC6	HSPG2	NCAN	PXYLP1	SDC1	SDC2	SDC3	SDC4	UXS1	VCAN	XYLT1	XYLT2
Glycosphingolipid biosynthesis	R-HSA-9840309	A4GALT	B3GALNT1	B3GALT4	B3GNT5	B4GALNT1	B4GALT5	B4GALT6	CERK	FUT1	FUT2	GAL3ST1	ST3GAL2	ST3GAL3	ST3GAL5	ST6GALNAC5	ST6GALNAC6	ST8SIA5	UGCG	UGT8
Glycosphingolipid catabolism	R-HSA-9840310	ARSA	ARSB	ARSD	ARSF	ARSG	ARSH	ARSI	ARSJ	ARSK	ARSL	ASAH1	ASAH2	CTSA	ENPP7	GALC	GBA1	GBA2	GBA3	GLA	GLB1	GLB1L	GLB1L2	GLB1L3	GM2A	HEXA	HEXB	M6PR	NEU1	NEU2	NEU3	NEU4	PSAP	SMPD1	SMPD2	SMPD3	SMPD4	STS	SUMF1	SUMF2
Glycosphingolipid metabolism	R-HSA-1660662	A4GALT	ARSA	ARSB	ARSD	ARSF	ARSG	ARSH	ARSI	ARSJ	ARSK	ARSL	ASAH1	ASAH2	B3GALNT1	B3GALT4	B3GNT5	B4GALNT1	B4GALT5	B4GALT6	CERK	CTSA	ENPP7	FUT1	FUT2	GAL3ST1	GALC	GBA1	GBA2	GBA3	GLA	GLB1	GLB1L	GLB1L2	GLB1L3	GM2A	HEXA	HEXB	M6PR	NEU1	NEU2	NEU3	NEU4	PSAP	SMPD1	SMPD2	SMPD3	SMPD4	ST3GAL2	ST3GAL3	ST3GAL5	ST6GALNAC5	ST6GALNAC6	ST8SIA5	STS	SUMF1	SUMF2	UGCG	UGT8
Glycosphingolipid transport	R-HSA-9845576	ARF1	CLN3	CPTP	ESYT1	ESYT2	ESYT3	GLTP	PLEKHA8
Glyoxylate metabolism and glycine degradation	R-HSA-389661	AGXT	AGXT2	ALDH4A1	AMT	DAO	DDO	DLD	DLST	GCSH	GLDC	GNMT	GOT2	GRHPR	HAO1	HOGA1	KGD4	OGDH	PRODH2	PXMP2
Golgi Associated Vesicle Biogenesis	R-HSA-432722	ACBD3	AP1B1	AP1G1	AP1M1	AP1M2	AP1S1	AP1S2	AP1S3	AP3B1	AP3S1	AP4B1	AP4E1	ARF1	ARRB1	BLOC1S1	BLOC1S3	BLOC1S4	BLOC1S6	CLINT1	CLTA	CLTC	CPD	DNAJC6	DNM2	DTNBP1	FTH1	FTL	GAK	GOLGB1	HIP1R	HSPA8	IGF2R	NAPA	NECAP1	OCRL	PICALM	PIK3C2A	PUM1	RAB5C	SH3D19	SH3GL2	SNAPIN	SNX2	SNX5	SNX9	SORT1	TBC1D8B	TFRC	TGOLN2	TPD52	TPD52L1	TXNDC5	VAMP2	VAMP7	VAMP8	YIPF6
Golgi Cisternae Pericentriolar Stack Reorganization	R-HSA-162658	BLZF1	CCNB1	CCNB2	CDK1	GOLGA2	GORASP1	GORASP2	MAPK1	MAPK3	PLK1	RAB1A	RAB1B	RAB2A	USO1
Golgi-to-ER retrograde transport	R-HSA-8856688	ACTR10	ACTR1A	AGPAT3	ARCN1	ARF1	ARF3	ARF4	ARF5	ARFGAP1	ARFGAP2	ARFGAP3	BICD1	BICD2	BNIP1	CAPZA1	CAPZA2	CAPZA3	CAPZB	CENPE	COPA	COPB1	COPB2	COPE	COPG1	COPG2	COPZ1	COPZ2	DCTN1	DCTN2	DCTN3	DCTN4	DCTN5	DCTN6	DYNC1H1	DYNC1I1	DYNC1I2	DYNC1LI1	DYNC1LI2	DYNLL1	DYNLL2	GALNT1	GALNT2	GBF1	KDELR1	KDELR2	KDELR3	KIF11	KIF12	KIF13B	KIF15	KIF16B	KIF18A	KIF18B	KIF19	KIF1A	KIF1B	KIF1C	KIF20A	KIF20B	KIF21A	KIF21B	KIF22	KIF23	KIF25	KIF26A	KIF26B	KIF27	KIF28P	KIF2A	KIF2B	KIF2C	KIF3A	KIF3B	KIF3C	KIF4A	KIF4B	KIF5A	KIF5B	KIF5C	KIF6	KIF9	KIFAP3	KIFC1	KIFC2	KLC1	KLC2	KLC3	KLC4	NAPA	NAPB	NAPG	NBAS	NSF	PAFAH1B1	PAFAH1B2	PAFAH1B3	PLA2G4A	PLA2G6	RAB18	RAB1A	RAB1B	RAB3GAP1	RAB3GAP2	RAB6A	RAB6B	RACGAP1	RINT1	SEC22B	STX18	SURF4	TMED10	TMED2	TMED3	TMED7	TMED9	TUBA1A	TUBA1B	TUBA1C	TUBA3C	TUBA3D	TUBA3E	TUBA4A	TUBA4B	TUBA8	TUBAL3	TUBB1	TUBB2A	TUBB2B	TUBB3	TUBB4A	TUBB4B	TUBB6	TUBB8	TUBB8B	USE1	ZW10
Growth hormone receptor signaling	R-HSA-982772	ADAM17	CISH	CSH1	GH1	GH2	GHR	IRS1	IRS2	JAK2	LYN	MAPK1	MAPK3	PRL	PRLR	PTPN1	PTPN6	SH2B1	SOCS1	SOCS2	SOCS3	STAT1	STAT3	STAT5A	STAT5B
H139Hfs13* PPM1K causes a mild variant of  MSUD	R-HSA-9912529	BCKDHA	BCKDHB	DBT	DLD	PPM1K
HATs acetylate histones	R-HSA-3214847	ACTB	ACTL6A	ATF2	ATXN7	ATXN7L3	BRD1	BRD8	BRPF1	BRPF3	CLOCK	CREBBP	DMAP1	DR1	ELP1	ELP2	ELP3	ELP4	ELP5	ELP6	ENY2	EP300	EP400	EPC1	H2AC1	H2AC11	H2AC12	H2AC14	H2AC18	H2AC20	H2AC21	H2AC25	H2AC4	H2AC6	H2AC7	H2BC1	H2BC11	H2BC12	H2BC13	H2BC14	H2BC15	H2BC17	H2BC18	H2BC21	H2BC26	H2BC3	H2BC4	H2BC5	H2BC9	H3C1	H3C15	H4C1	HAT1	HCFC1	ING3	ING4	ING5	JADE1	JADE2	JADE3	KANSL1	KANSL2	KANSL3	KAT14	KAT2A	KAT2B	KAT5	KAT6A	KAT6B	KAT7	KAT8	MBIP	MCRS1	MEAF6	MORF4L1	MORF4L2	MRGBP	MSL1	MSL2	MSL3	NCOA1	NCOA2	OGT	PAX3	PHF20	RBBP7	RUVBL1	RUVBL2	SAP130	SGF29	SUPT20H	SUPT3H	SUPT7L	TADA1	TADA2A	TADA2B	TADA3	TAF10	TAF12	TAF5L	TAF6L	TAF9	TRRAP	USP22	VPS72	WDR5	YEATS2	YEATS4	ZZZ3
HCMV Early Events	R-HSA-9609690	AAAS	CBX1	CREB1	CVC1	CVC2	DAXX	DBP	DUT	DYNC1H1	DYNC1I1	DYNC1I2	DYNC1LI1	DYNC1LI2	DYNLL1	DYNLL2	EED	EGFR	ELK1	EZH2	GPS2	H2AC1	H2AC11	H2AC12	H2AC14	H2AC18	H2AC20	H2AC21	H2AC25	H2AC4	H2AC6	H2AC7	H2BC1	H2BC11	H2BC12	H2BC13	H2BC14	H2BC15	H2BC17	H2BC18	H2BC21	H2BC26	H2BC3	H2BC4	H2BC5	H2BC9	H3C1	H3C15	H4C1	HDAC3	HELI	Hh5 strain Merlin complete genome	IRS1	ITGB1	MCP	NCOR1	NCOR2	NDC1	NEC1	NEC2	NFKB1	NUP107	NUP133	NUP153	NUP155	NUP160	NUP188	NUP205	NUP210	NUP214	NUP35	NUP37	NUP42	NUP43	NUP50	NUP54	NUP58	NUP62	NUP85	NUP88	NUP93	NUP98	PML	POM121	POM121C	RAE1	RANBP2	RBBP4	RBBP7	RIR1	RL1	RL10	RL11	RNA4.9	SCP	SEC13	SEH1L	SUZ12	TBL1X	TBL1XR1	TPR	TRIM28	TRS1	TRX1	TRX2	TUBA1A	TUBA1B	TUBA1C	TUBA3C	TUBA3D	TUBA3E	TUBA4A	TUBA4B	TUBA8	TUBAL3	TUBB1	TUBB2A	TUBB2B	TUBB3	TUBB4A	TUBB4B	TUBB6	TUBB8	TUBB8B	UL102	UL103	UL104	UL11	UL111A	UL112/UL113	UL114	UL119/UL118	UL122	UL123	UL124	UL13	UL130	UL131A	UL132	UL133	UL138	UL16	UL17	UL21A	UL23	UL24	UL25	UL26	UL27	UL32	UL34	UL35	UL36	UL37	UL38	UL4	UL43	UL44	UL47	UL48	UL5	UL54	UL69	UL71	UL74	UL76	UL78	UL79	UL82	UL83	UL84	UL88	UL94	UL95	UL96	UL97	UL98	UL99	US10	US11	US12	US13	US14	US16	US17	US18	US19	US2	US20	US22	US23	US24	US26	US27	US28	US3	US30	US33A	US34	US34A	US8	US9	gB	gH	gL	gM	gN
HCMV Infection	R-HSA-9609646	AAAS	CBX1	CEBPD	CHMP1A	CHMP2A	CHMP2B	CHMP3	CHMP4A	CHMP4B	CHMP4C	CHMP6	CHMP7	CREB1	CVC1	CVC2	DAXX	DBP	DUT	DYNC1H1	DYNC1I1	DYNC1I2	DYNC1LI1	DYNC1LI2	DYNLL1	DYNLL2	EED	EGFR	ELK1	EZH2	GPS2	H2AC1	H2AC11	H2AC12	H2AC14	H2AC18	H2AC20	H2AC21	H2AC25	H2AC4	H2AC6	H2AC7	H2BC1	H2BC11	H2BC12	H2BC13	H2BC14	H2BC15	H2BC17	H2BC18	H2BC21	H2BC26	H2BC3	H2BC4	H2BC5	H2BC9	H3C1	H3C15	H4C1	HDAC3	HELI	HNRNPK	Hh5 strain Merlin complete genome	IRS1	ITGB1	MCP	MVB12A	MVB12B	NCOR1	NCOR2	NDC1	NEC1	NEC2	NFKB1	NUP107	NUP133	NUP153	NUP155	NUP160	NUP188	NUP205	NUP210	NUP214	NUP35	NUP37	NUP42	NUP43	NUP50	NUP54	NUP58	NUP62	NUP85	NUP88	NUP93	NUP98	PML	POM121	POM121C	RAE1	RANBP2	RBBP4	RBBP7	RIR1	RL1	RL10	RL11	RL8A	RL9A	RNA4.9	SCP	SEC13	SEH1L	SNF8	SUZ12	TBL1X	TBL1XR1	TPR	TRIM28	TRM1	TRM2	TRM3	TRS1	TRX1	TRX2	TSG101	TUBA1A	TUBA1B	TUBA1C	TUBA3C	TUBA3D	TUBA3E	TUBA4A	TUBA4B	TUBA8	TUBAL3	TUBB1	TUBB2A	TUBB2B	TUBB3	TUBB4A	TUBB4B	TUBB6	TUBB8	TUBB8B	UBAP1	UL102	UL103	UL104	UL11	UL111A	UL112/UL113	UL114	UL117	UL119/UL118	UL120	UL121	UL122	UL123	UL124	UL13	UL130	UL131A	UL132	UL133	UL138	UL14	UL144	UL146	UL147	UL147A	UL148	UL15A	UL16	UL17	UL18	UL2	UL21A	UL22A	UL23	UL24	UL25	UL26	UL27	UL29	UL31	UL32	UL34	UL35	UL36	UL37	UL38	UL4	UL41A	UL43	UL44	UL47	UL48	UL5	UL52	UL54	UL69	UL7	UL70	UL71	UL74	UL76	UL78	UL79	UL80	UL82	UL83	UL84	UL87	UL88	UL9	UL91	UL92	UL94	UL95	UL96	UL97	UL98	UL99	US10	US11	US12	US13	US14	US16	US17	US18	US19	US2	US20	US22	US23	US24	US26	US27	US28	US3	US30	US32	US33A	US34	US34A	US8	US9	VPS25	VPS28	VPS36	VPS37A	VPS37B	VPS37C	VPS37D	VPS4A	gB	gH	gL	gM	gN
HCMV Late Events	R-HSA-9610379	AAAS	CEBPD	CHMP1A	CHMP2A	CHMP2B	CHMP3	CHMP4A	CHMP4B	CHMP4C	CHMP6	CHMP7	CVC1	CVC2	DBP	H2AC1	H2AC11	H2AC12	H2AC14	H2AC18	H2AC20	H2AC21	H2AC25	H2AC4	H2AC6	H2AC7	H2BC1	H2BC11	H2BC12	H2BC13	H2BC14	H2BC15	H2BC17	H2BC18	H2BC21	H2BC26	H2BC3	H2BC4	H2BC5	H2BC9	H3C1	H3C15	H4C1	HELI	HNRNPK	Hh5 strain Merlin complete genome	IRS1	MCP	MVB12A	MVB12B	NDC1	NEC1	NEC2	NUP107	NUP133	NUP153	NUP155	NUP160	NUP188	NUP205	NUP210	NUP214	NUP35	NUP37	NUP42	NUP43	NUP50	NUP54	NUP58	NUP62	NUP85	NUP88	NUP93	NUP98	POM121	POM121C	RAE1	RANBP2	RIR1	RL11	RL8A	RL9A	RNA4.9	SCP	SEC13	SEH1L	SNF8	TPR	TRM1	TRM2	TRM3	TRS1	TRX1	TRX2	TSG101	UBAP1	UL102	UL103	UL104	UL111A	UL112/UL113	UL117	UL120	UL121	UL122	UL130	UL131A	UL132	UL14	UL144	UL146	UL147	UL147A	UL148	UL15A	UL18	UL2	UL22A	UL23	UL24	UL25	UL26	UL29	UL31	UL32	UL35	UL36	UL38	UL41A	UL43	UL44	UL47	UL48	UL52	UL54	UL69	UL7	UL70	UL71	UL74	UL76	UL79	UL80	UL82	UL83	UL84	UL87	UL88	UL9	UL91	UL92	UL94	UL95	UL96	UL97	UL99	US22	US23	US32	VPS25	VPS28	VPS36	VPS37A	VPS37B	VPS37C	VPS37D	VPS4A	gB	gH	gL	gM	gN
HCN channels	R-HSA-1296061	HCN1	HCN2	HCN3	HCN4
HDACs deacetylate histones	R-HSA-3214815	ARID4A	ARID4B	BRMS1	CHD3	CHD4	GATAD2A	GATAD2B	GPS2	H2AC1	H2AC11	H2AC12	H2AC14	H2AC18	H2AC20	H2AC21	H2AC25	H2AC4	H2AC6	H2AC7	H2BC1	H2BC11	H2BC12	H2BC13	H2BC14	H2BC15	H2BC17	H2BC18	H2BC21	H2BC26	H2BC3	H2BC4	H2BC5	H2BC9	H3C1	H3C15	H4C1	HDAC1	HDAC10	HDAC2	HDAC3	HDAC8	HMG20B	KDM1A	MBD3	MTA1	MTA2	MTA3	NCOR1	NCOR2	PHF21A	RBBP4	RBBP7	RCOR1	REST	SAP18	SAP30	SAP30L	SUDS3	TBL1X	TBL1XR1
HDL assembly	R-HSA-8963896	A2M	ABCA1	APOA1	BMP1	PRKACA	PRKACB	PRKACG	ZDHHC8
HDL clearance	R-HSA-8964011	AMN	APOA1	CUBN	HDLBP	SCARB1
HDL remodeling	R-HSA-8964058	ABCG1	ALB	APOA1	APOC2	APOC3	APOE	CETP	LCAT	LIPG	PLTP
HDMs demethylate histones	R-HSA-3214842	ARID5B	H3C1	H3C15	H4C1	JMJD6	KDM1A	KDM1B	KDM2A	KDM2B	KDM3A	KDM3B	KDM4A	KDM4B	KDM4C	KDM4D	KDM5A	KDM5B	KDM5C	KDM5D	KDM6A	KDM6B	KDM7A	PHF2	PHF8	RIOX2	UTY
HDR through Homologous Recombination (HRR)	R-HSA-5685942	ATM	ATR	ATRIP	BARD1	BLM	BRCA1	BRCA2	BRIP1	CHEK1	DNA2	EME1	EME2	EXO1	FIGNL1	FIRRM	GEN1	HUS1	KAT5	MRE11	MUS81	NBN	PALB2	PCNA	POLD1	POLD2	POLD3	POLD4	POLE	POLE2	POLE3	POLE4	POLH	POLK	RAD1	RAD17	RAD50	RAD51	RAD51AP1	RAD51B	RAD51C	RAD51D	RAD9A	RAD9B	RBBP8	RFC1	RFC2	RFC3	RFC4	RFC5	RHNO1	RMI1	RMI2	RPA1	RPA2	RPA3	RPS27A	RTEL1	SEM1	SLX1A	SLX4	SPIDR	TOP3A	TOPBP1	UBA52	UBB	UBC	WRN	XRCC2	XRCC3
HDR through Homologous Recombination (HRR) or Single Strand Annealing (SSA)	R-HSA-5693567	ABL1	ABRAXAS1	ATM	ATR	ATRIP	BABAM1	BABAM2	BARD1	BLM	BRCA1	BRCA2	BRCC3	BRIP1	CCNA1	CCNA2	CDK2	CHEK1	CLSPN	DNA2	EME1	EME2	ERCC1	ERCC4	EXO1	FIGNL1	FIRRM	GEN1	H2AX	H2BC1	H2BC11	H2BC12	H2BC12L	H2BC13	H2BC14	H2BC15	H2BC17	H2BC21	H2BC26	H2BC3	H2BC4	H2BC5	H2BC9	H3-4	H4C1	HERC2	HUS1	KAT5	LIG1	MDC1	MRE11	MUS81	NBN	NSD2	PALB2	PCNA	PIAS4	POLD1	POLD2	POLD3	POLD4	POLE	POLE2	POLE3	POLE4	POLH	POLK	PPP4C	PPP4R2	RAD1	RAD17	RAD50	RAD51	RAD51AP1	RAD51B	RAD51C	RAD51D	RAD52	RAD9A	RAD9B	RBBP8	RFC1	RFC2	RFC3	RFC4	RFC5	RHNO1	RMI1	RMI2	RNF168	RNF4	RNF8	RPA1	RPA2	RPA3	RPS27A	RTEL1	SEM1	SIRT6	SLX1A	SLX4	SPIDR	SUMO2	TIMELESS	TIPIN	TOP3A	TOPBP1	TP53BP1	UBA52	UBB	UBC	UBE2I	UBE2N	UBE2V2	UIMC1	WRN	XRCC2	XRCC3
HDR through MMEJ (alt-NHEJ)	R-HSA-5685939	BRCA2	FEN1	LIG3	MRE11	NBN	PARP1	PARP2	POLQ	RAD50	RAD52	RBBP8	XRCC1
HDR through Single Strand Annealing (SSA)	R-HSA-5685938	ABL1	ATM	ATR	ATRIP	BARD1	BLM	BRCA1	BRIP1	DNA2	ERCC1	ERCC4	EXO1	HUS1	KAT5	LIG1	MRE11	NBN	RAD1	RAD17	RAD50	RAD51	RAD52	RAD9A	RAD9B	RBBP8	RFC2	RFC3	RFC4	RFC5	RHNO1	RMI1	RMI2	RPA1	RPA2	RPA3	TOP3A	TOPBP1	WRN
HHAT G278V doesn't palmitoylate Hh-Np	R-HSA-5658034	DHH	HHAT	IHH	SHH
HIV Infection	R-HSA-162906	AAAS	ADRM1	AP1B1	AP1G1	AP1M1	AP1M2	AP1S1	AP1S2	AP1S3	AP2A1	AP2A2	AP2B1	AP2M1	AP2S1	APOBEC3G	ARF1	ATP6V1H	B2M	BANF1	BTRC	CCNH	CCNK	CCNT1	CCNT2	CCR5	CD247	CD28	CD4	CD8B	CDK7	CDK9	CHMP2A	CHMP2B	CHMP3	CHMP4A	CHMP4B	CHMP4C	CHMP5	CHMP6	CHMP7	CTDP1	CUL5	CXCR4	DOCK2	ELL	ELMO1	ELOA	ELOA2	ELOB	ELOC	ERCC2	ERCC3	FEN1	FURIN	FYN	GTF2A1	GTF2A2	GTF2B	GTF2E1	GTF2E2	GTF2F1	GTF2F2	GTF2H1	GTF2H2	GTF2H3	GTF2H4	GTF2H5	HCK	HLA-A	HMGA1	KPNA1	KPNB1	LCK	LIG1	LIG4	MNAT1	MVB12A	MVB12B	NCBP1	NCBP2	NDC1	NEDD4L	NELFA	NELFB	NELFCD	NELFE	NMT1	NMT2	NPM1	NUP107	NUP133	NUP153	NUP155	NUP160	NUP188	NUP205	NUP210	NUP214	NUP35	NUP37	NUP42	NUP43	NUP50	NUP54	NUP58	NUP62	NUP85	NUP88	NUP93	NUP98	PACS1	PAK2	PDCD6IP	POLR2A	POLR2B	POLR2C	POLR2D	POLR2E	POLR2F	POLR2G	POLR2H	POLR2I	POLR2J	POLR2K	POLR2L	POM121	POM121C	PPIA	PSIP1	PSMA1	PSMA2	PSMA3	PSMA4	PSMA5	PSMA6	PSMA7	PSMB1	PSMB2	PSMB3	PSMB4	PSMB5	PSMB6	PSMB7	PSMC1	PSMC2	PSMC3	PSMC4	PSMC5	PSMC6	PSMD1	PSMD11	PSMD12	PSMD13	PSMD14	PSMD2	PSMD3	PSMD6	PSMD7	PSMD8	RAC1	RAE1	RAN	RANBP1	RANBP2	RANGAP1	RBX1	RCC1	RNGTT	RNMT	RPS27A	SEC13	SEH1L	SEM1	SKP1	SLC25A4	SLC25A5	SLC25A6	SSRP1	SUPT16H	SUPT4H1	SUPT5H	TAF1	TAF10	TAF11	TAF12	TAF13	TAF15	TAF1L	TAF2	TAF3	TAF4	TAF4B	TAF5	TAF6	TAF7	TAF7L	TAF8	TAF9	TAF9B	TBP	TCEA1	TPR	TSG101	UBA52	UBAP1	UBB	UBC	VPS28	VPS37A	VPS37B	VPS37C	VPS37D	VPS4A	VPS4B	VTA1	XPO1	XRCC4	XRCC5	XRCC6	env	gag	gag-pol	nef	rev	tat	vif	vpr	vpu
HIV Life Cycle	R-HSA-162587	AAAS	BANF1	CCNH	CCNK	CCNT1	CCNT2	CCR5	CD4	CDK7	CDK9	CHMP2A	CHMP2B	CHMP3	CHMP4A	CHMP4B	CHMP4C	CHMP5	CHMP6	CHMP7	CTDP1	CXCR4	ELL	ELOA	ELOA2	ELOB	ELOC	ERCC2	ERCC3	FEN1	FURIN	GTF2A1	GTF2A2	GTF2B	GTF2E1	GTF2E2	GTF2F1	GTF2F2	GTF2H1	GTF2H2	GTF2H3	GTF2H4	GTF2H5	HMGA1	KPNA1	LIG1	LIG4	MNAT1	MVB12A	MVB12B	NCBP1	NCBP2	NDC1	NEDD4L	NELFA	NELFB	NELFCD	NELFE	NMT1	NMT2	NUP107	NUP133	NUP153	NUP155	NUP160	NUP188	NUP205	NUP210	NUP214	NUP35	NUP37	NUP42	NUP43	NUP50	NUP54	NUP58	NUP62	NUP85	NUP88	NUP93	NUP98	PDCD6IP	POLR2A	POLR2B	POLR2C	POLR2D	POLR2E	POLR2F	POLR2G	POLR2H	POLR2I	POLR2J	POLR2K	POLR2L	POM121	POM121C	PPIA	PSIP1	RAE1	RAN	RANBP1	RANBP2	RANGAP1	RCC1	RNGTT	RNMT	RPS27A	SEC13	SEH1L	SSRP1	SUPT16H	SUPT4H1	SUPT5H	TAF1	TAF10	TAF11	TAF12	TAF13	TAF15	TAF1L	TAF2	TAF3	TAF4	TAF4B	TAF5	TAF6	TAF7	TAF7L	TAF8	TAF9	TAF9B	TBP	TCEA1	TPR	TSG101	UBA52	UBAP1	UBB	UBC	VPS28	VPS37A	VPS37B	VPS37C	VPS37D	VPS4A	VPS4B	VTA1	XPO1	XRCC4	XRCC5	XRCC6	env	gag	gag-pol	nef	rev	tat	vif	vpr	vpu
HIV Transcription Elongation	R-HSA-167169	CCNH	CCNT1	CDK7	CDK9	CTDP1	ELL	ELOA	ELOA2	ELOB	ELOC	ERCC2	ERCC3	GTF2F1	GTF2F2	GTF2H1	GTF2H2	GTF2H3	GTF2H4	GTF2H5	MNAT1	NCBP1	NCBP2	NELFA	NELFB	NELFCD	NELFE	POLR2A	POLR2B	POLR2C	POLR2D	POLR2E	POLR2F	POLR2G	POLR2H	POLR2I	POLR2J	POLR2K	POLR2L	SSRP1	SUPT16H	SUPT4H1	SUPT5H	TCEA1	tat
HIV Transcription Initiation	R-HSA-167161	CCNH	CDK7	ERCC2	ERCC3	GTF2A1	GTF2A2	GTF2B	GTF2E1	GTF2E2	GTF2F1	GTF2F2	GTF2H1	GTF2H2	GTF2H3	GTF2H4	GTF2H5	MNAT1	POLR2A	POLR2B	POLR2C	POLR2D	POLR2E	POLR2F	POLR2G	POLR2H	POLR2I	POLR2J	POLR2K	POLR2L	TAF1	TAF10	TAF11	TAF12	TAF13	TAF15	TAF1L	TAF2	TAF3	TAF4	TAF4B	TAF5	TAF6	TAF7	TAF7L	TAF8	TAF9	TAF9B	TBP
HIV elongation arrest and recovery	R-HSA-167287	CCNK	CCNT1	CCNT2	CDK9	CTDP1	ELL	ELOA	ELOA2	ELOB	ELOC	GTF2F1	GTF2F2	NELFA	NELFB	NELFCD	NELFE	POLR2A	POLR2B	POLR2C	POLR2D	POLR2E	POLR2F	POLR2G	POLR2H	POLR2I	POLR2J	POLR2K	POLR2L	SSRP1	SUPT16H	SUPT4H1	SUPT5H	TCEA1
HS-GAG biosynthesis	R-HSA-2022928	AGRN	EXT1	EXT2	EXTL2	EXTL3	GLCE	GPC1	GPC2	GPC3	GPC4	GPC5	GPC6	HS2ST1	HS3ST1	HS3ST2	HS3ST3A1	HS3ST3B1	HS3ST4	HS3ST5	HS3ST6	HS6ST1	HS6ST2	HS6ST3	HSPG2	NDST1	NDST2	NDST3	NDST4	SDC1	SDC2	SDC3	SDC4	SLC35D2
HS-GAG degradation	R-HSA-2024096	AGRN	CTSL	GPC1	GPC2	GPC3	GPC4	GPC5	GPC6	HGSNAT	HPSE	HPSE2	HSPG2	IDS	IDUA	NAGLU	SDC1	SDC2	SDC3	SDC4	SGSH
HSF1 activation	R-HSA-3371511	COL4A6	CRYBA4	DEDD2	DNAJB1	DNAJB6	EEF1A1	FKBP4	GML	HDAC6	HSBP1	HSBP2	HSF1	HSP90AA1	HSP90AB1	HSPA1A	HSPA1B	HSPA1L	HSPA6	HSPB1	HSPB2	HSPH1	MRPL18	PTGES3	RLN1	RPA1	RPA2	RPA3	SERPINH1	TNFRSF21	UBB	VCP	YWHAE
HSF1-dependent transactivation	R-HSA-3371571	AKT1S1	CAMK2A	CAMK2B	CAMK2D	CAMK2G	COL4A6	CREBBP	CRYAB	CRYBA4	DEDD2	DNAJB1	DNAJB6	EP300	FKBP4	GML	HSBP1	HSBP2	HSF1	HSP90AA1	HSP90AB1	HSPA1A	HSPA1B	HSPA1L	HSPA2	HSPA6	HSPA8	HSPB1	HSPB2	HSPB8	HSPH1	MLST8	MRPL18	MTOR	PTGES3	RLN1	RPTOR	SERPINH1	TNFRSF21	UBB
HSP90 chaperone cycle for steroid hormone receptors (SHR) in the presence of ligand	R-HSA-3371497	ACTR10	ACTR1A	AR	CAPZA1	CAPZA2	CAPZA3	CAPZB	DCTN1	DCTN2	DCTN3	DCTN4	DCTN5	DCTN6	DNAJA1	DNAJA2	DNAJA4	DNAJB1	DYNC1H1	DYNC1I1	DYNC1I2	DYNC1LI1	DYNC1LI2	DYNLL1	DYNLL2	FKBP4	FKBP5	HSP90AA1	HSP90AB1	HSPA1A	HSPA1B	HSPA1L	HSPA2	HSPA8	NR3C1	NR3C2	PGR	PTGES3	STIP1	TUBA1A	TUBA1B	TUBA1C	TUBA3C	TUBA3D	TUBA3E	TUBA4A	TUBA4B	TUBA8	TUBAL3	TUBB1	TUBB2A	TUBB2B	TUBB3	TUBB4A	TUBB4B	TUBB6	TUBB8	TUBB8B
Hedgehog 'off' state	R-HSA-5610787	ADCY1	ADCY10	ADCY2	ADCY3	ADCY4	ADCY5	ADCY6	ADCY7	ADCY8	ADCY9	ADRM1	BTRC	CSNK1A1	CUL1	DYNC2H1	FUZ	GLI1	GLI2	GLI3	GNAS	GPR161	GSK3B	IFT122	IFT140	IFT172	IFT52	IFT57	IFT88	INTU	ITCH	KIF3A	KIF7	MKS1	NUMB	OFD1	PRKACA	PRKACB	PRKACG	PRKAR1A	PRKAR1B	PRKAR2A	PRKAR2B	PSMA1	PSMA2	PSMA3	PSMA4	PSMA5	PSMA6	PSMA7	PSMB1	PSMB2	PSMB3	PSMB4	PSMB5	PSMB6	PSMB7	PSMC1	PSMC2	PSMC3	PSMC4	PSMC5	PSMC6	PSMD1	PSMD11	PSMD12	PSMD13	PSMD14	PSMD2	PSMD3	PSMD6	PSMD7	PSMD8	PTCH1	RBX1	RPGRIP1L	RPS27A	SEM1	SKP1	SMO	SUFU	TTC21B	TUBA1A	TUBA1B	TUBA1C	TUBA3C	TUBA3D	TUBA4A	TUBB1	TUBB2A	TUBB2B	TUBB3	TUBB4A	TUBB4B	TUBB6	TULP3	UBA52	UBB	UBC	WDR19	WDR35
Hedgehog 'on' state	R-HSA-5632684	ADRM1	ARRB1	ARRB2	BOC	CDC73	CDON	CSNK1A1	CUL3	DHH	DRC4	DZIP1	EFCAB7	EVC	EVC2	GAS1	GLI1	GLI2	GLI3	GPR161	GRK2	HHIP	IHH	IQCE	ITCH	KIF3A	KIF7	NUMB	PSMA1	PSMA2	PSMA3	PSMA4	PSMA5	PSMA6	PSMA7	PSMB1	PSMB2	PSMB3	PSMB4	PSMB5	PSMB6	PSMB7	PSMC1	PSMC2	PSMC3	PSMC4	PSMC5	PSMC6	PSMD1	PSMD11	PSMD12	PSMD13	PSMD14	PSMD2	PSMD3	PSMD6	PSMD7	PSMD8	PTCH1	PTCH2	RBX1	RPS27A	SEM1	SHH	SMO	SMURF1	SMURF2	SPOP	SPOPL	SUFU	UBA52	UBB	UBC	ULK3
Hedgehog ligand biogenesis	R-HSA-5358346	ADAM17	ADRM1	DERL2	DHH	DISP2	ERLEC1	GPC5	HHAT	IHH	NOTUM	OS9	P4HB	PSMA1	PSMA2	PSMA3	PSMA4	PSMA5	PSMA6	PSMA7	PSMB1	PSMB2	PSMB3	PSMB4	PSMB5	PSMB6	PSMB7	PSMC1	PSMC2	PSMC3	PSMC4	PSMC5	PSMC6	PSMD1	PSMD11	PSMD12	PSMD13	PSMD14	PSMD2	PSMD3	PSMD6	PSMD7	PSMD8	RPS27A	SCUBE2	SEL1L	SEM1	SHH	SYVN1	UBA52	UBB	UBC	VCP
Heme assimilation	R-HSA-9927020	HBA1	HBB	chuA	dppA	dppB	dppC	dppD	dppF	espC	exbB	exbD	hbp	mppA	tonB
Heme biosynthesis	R-HSA-189451	ABCG2	ALAD	ALAS1	ALAS2	ALB	COX10	COX15	CPOX	FECH	FLVCR1	HMBS	PPOX	UROD	UROS
Heme degradation	R-HSA-189483	ABCC1	ABCC2	ABCG2	ALB	BLVRA	BLVRB	FABP1	GSTA1	GUSB	HMOX1	HMOX2	SLCO1B1	SLCO1B3	SLCO2B1	UGT1A1	UGT1A4
Heme signaling	R-HSA-9707616	APOA1	APOB	ATF2	BACH1	BMAL1	CARM1	CHD9	CLEC1B	CLOCK	CREB1	CREBBP	CRTC1	CRTC2	CRTC3	EP300	HBA1	HBB	HDAC3	HELZ2	HMOX1	LY96	MAFK	MED1	MEF2C	MEF2D	NCOA1	NCOA2	NCOA6	NCOR1	NFE2L2	NPAS2	NR1D1	NRIP1	PGRMC2	PPARA	PPARGC1A	RAI1	RORA	RXRA	SIRT1	SLC46A1	SMARCD3	TBL1X	TBL1XR1	TGS1	TLR4	XPO1
Hemostasis	R-HSA-109582	A1BG	A2M	AAMP	ABCC4	ABHD12	ABHD6	ABL1	ACTB	ACTN1	ACTN2	ACTN4	ADAMTS13	ADRA2A	ADRA2B	ADRA2C	AGRN	AHSG	AK3	AKAP1	AKAP10	AKT1	ALB	ALDOA	ANGPT1	ANGPT2	ANGPT4	ANO5	ANO6	ANXA2	ANXA5	APBB1IP	APLP2	APOA1	APOB	APOH	APOOL	APP	ARRB1	ARRB2	ATP1B1	ATP1B2	ATP1B3	ATP2A1	ATP2A2	ATP2A3	ATP2B1	ATP2B2	ATP2B3	ATP2B4	BCAR1	BRPF3	BSG	CABLES1	CABLES2	CALM1	CALU	CAP1	CAPZA1	CAPZA2	CAPZB	CARMIL1	CAV1	CBX5	CD109	CD177	CD2	CD244	CD36	CD44	CD47	CD48	CD58	CD63	CD74	CD84	CD9	CD99	CD99L2	CDC37L1	CDC42	CDK2	CDK5	CEACAM1	CEACAM3	CEACAM5	CEACAM6	CEACAM8	CENPE	CFD	CFL1	CHID1	CLEC1B	CLEC3B	CLU	COL1A1	COL1A2	CRK	CSK	CTSW	CXADR	CYB5R1	CYRIB	DAGLA	DAGLB	DGKA	DGKB	DGKD	DGKE	DGKG	DGKH	DGKI	DGKK	DGKQ	DGKZ	DOCK1	DOCK10	DOCK11	DOCK2	DOCK3	DOCK4	DOCK5	DOCK6	DOCK7	DOCK8	DOCK9	DOK2	ECM1	EGF	EHD1	EHD2	EHD3	ENDOD1	EPCAM	ESAM	F10	F11	F11R	F12	F13A1	F13B	F2	F2R	F2RL2	F2RL3	F3	F5	F7	F8	F9	FAM3C	FCAMR	FCER1G	FERMT3	FGA	FGB	FGG	FGR	FLNA	FN1	FYN	GAS6	GATA1	GATA2	GATA3	GATA4	GATA5	GATA6	GLG1	GNA11	GNA12	GNA13	GNA14	GNA15	GNAI1	GNAI2	GNAI3	GNAQ	GNAS	GNAT3	GNB1	GNB2	GNB3	GNB4	GNB5	GNG10	GNG11	GNG12	GNG13	GNG2	GNG3	GNG4	GNG5	GNG7	GNG8	GNGT1	GNGT2	GP1BA	GP1BB	GP5	GP6	GP9	GPC1	GPC2	GPC3	GPC4	GPC5	GPC6	GRB14	GRB2	GRB7	GTPBP2	GUCY1A1	GUCY1A2	GUCY1B1	GUCY1B2	GYPA	GYPB	GYPC	H3-3A	H3C1	H3C15	HABP4	HBB	HBD	HBE1	HBG1	HBG2	HDAC1	HDAC2	HGF	HMG20B	HRAS	HRG	HSPA5	HSPG2	IFNA1	IFNA10	IFNA13	IFNA14	IFNA16	IFNA17	IFNA2	IFNA21	IFNA4	IFNA5	IFNA6	IFNA7	IFNA8	IFNB1	IGF1	IGF2	IGHA1	IGHA2	IGHM	IGHV	IGHV1-2	IGHV1-46	IGHV1-69	IGHV2-5	IGHV2-70	IGHV3-11	IGHV3-13	IGHV3-23	IGHV3-30	IGHV3-33	IGHV3-48	IGHV3-53	IGHV3-7	IGHV3-9	IGHV4-34	IGHV4-39	IGHV4-59	IGHV7-81	IGKC	IGKV1-12	IGKV1-16	IGKV1-17	IGKV1-33	IGKV1-39	IGKV1-5	IGKV1D-12	IGKV1D-16	IGKV1D-33	IGKV1D-39	IGKV2-28	IGKV2-29	IGKV2-30	IGKV2D-28	IGKV2D-30	IGKV2D-40	IGKV3-11	IGKV3-15	IGKV3-20	IGKV3D-20	IGKV4-1	IGKV5-2	IGLC1	IGLC2	IGLC3	IGLC6	IGLC7	IGLL1	IGLV	IGLV1-36	IGLV1-40	IGLV1-44	IGLV1-47	IGLV1-51	IGLV10-54	IGLV11-55	IGLV2-11	IGLV2-14	IGLV2-18	IGLV2-23	IGLV2-33	IGLV2-8	IGLV3-1	IGLV3-12	IGLV3-16	IGLV3-19	IGLV3-21	IGLV3-22	IGLV3-25	IGLV3-27	IGLV4-3	IGLV4-60	IGLV4-69	IGLV5-37	IGLV5-45	IGLV6-57	IGLV7-43	IGLV7-46	IGLV8-61	INPP5D	IRAG1	IRF1	IRF2	ISLR	ITGA1	ITGA10	ITGA2	ITGA2B	ITGA3	ITGA4	ITGA5	ITGA6	ITGAL	ITGAM	ITGAV	ITGAX	ITGB1	ITGB2	ITGB3	ITIH3	ITIH4	ITPK1	ITPR1	ITPR2	ITPR3	JAK2	JAM2	JAM3	JAML	JCHAIN	JMJD1C	KCNMA1	KCNMB1	KCNMB2	KCNMB3	KCNMB4	KDM1A	KIF11	KIF12	KIF13B	KIF15	KIF16B	KIF18A	KIF18B	KIF19	KIF1A	KIF1B	KIF1C	KIF20A	KIF20B	KIF21A	KIF21B	KIF22	KIF23	KIF25	KIF26A	KIF26B	KIF27	KIF28P	KIF2A	KIF2B	KIF2C	KIF3A	KIF3B	KIF3C	KIF4A	KIF4B	KIF5A	KIF5B	KIF5C	KIF6	KIF9	KIFAP3	KIFC1	KIFC2	KLC1	KLC2	KLC3	KLC4	KLKB1	KNG1	KRAS	L1CAM	LAMP2	LAT	LCK	LCP2	LEFTY2	LGALS3BP	LHFPL2	LRP8	LY6G6F	LYN	MAFF	MAFG	MAFK	MAG	MAGED2	MANF	MAPK1	MAPK14	MAPK3	MERTK	MFN1	MFN2	MGLL	MICAL1	MIF	MMP1	MMRN1	MPIG6B	MPL	MYB	NFE2	NHLRC2	NOS1	NOS2	NOS3	NRAS	OLA1	OLR1	ORAI1	ORAI2	ORM1	ORM2	P2RX1	P2RX2	P2RX3	P2RX4	P2RX5	P2RX6	P2RX7	P2RY1	P2RY12	PAFAH2	PCDH7	PCYOX1L	PDE10A	PDE11A	PDE1A	PDE1B	PDE2A	PDE5A	PDE9A	PDGFA	PDGFB	PDPK1	PDPN	PECAM1	PF4	PF4V1	PFN1	PHACTR2	PHF21A	PICK1	PIK3CA	PIK3CB	PIK3CG	PIK3R1	PIK3R2	PIK3R3	PIK3R5	PIK3R6	PLA2G4A	PLAT	PLAU	PLAUR	PLCG1	PLCG2	PLEK	PLG	POTEKP	PPBP	PPIA	PPIL2	PPP2CA	PPP2CB	PPP2R1A	PPP2R1B	PPP2R5A	PPP2R5B	PPP2R5C	PPP2R5D	PPP2R5E	PRKACA	PRKACB	PRKACG	PRKAR1A	PRKAR1B	PRKAR2A	PRKAR2B	PRKCA	PRKCB	PRKCD	PRKCE	PRKCG	PRKCH	PRKCQ	PRKCZ	PRKG1	PRKG2	PROC	PROCR	PROS1	PROZ	PRTN3	PSAP	PSG1	PSG11	PSG2	PSG3	PSG4	PSG5	PSG6	PSG7	PSG8	PSG9	PTGIR	PTK2	PTPN1	PTPN11	PTPN6	QSOX1	RAB27B	RAB5A	RAC1	RAC2	RACGAP1	RAD51B	RAD51C	RAF1	RAP1A	RAP1B	RAPGEF3	RAPGEF4	RARRES2	RASGRP1	RASGRP2	RBSN	RCOR1	RHOA	RHOB	RHOG	S100A10	SCCPDH	SCG3	SDC1	SDC2	SDC3	SDC4	SELE	SELENOP	SELL	SELP	SELPLG	SERPINA1	SERPINA10	SERPINA3	SERPINA4	SERPINA5	SERPINB2	SERPINB6	SERPINB8	SERPINC1	SERPIND1	SERPINE1	SERPINE2	SERPINF2	SERPING1	SH2B1	SH2B2	SH2B3	SHC1	SIN3A	SIRPA	SIRPG	SLC16A1	SLC16A3	SLC16A8	SLC3A2	SLC7A10	SLC7A11	SLC7A5	SLC7A6	SLC7A7	SLC7A8	SLC7A9	SLC8A1	SLC8A2	SLC8A3	SMPD1	SOD1	SOS1	SPARC	SPN	SPP2	SRC	SRGN	SRI	STIM1	STX4	STXBP2	STXBP3	SYK	SYTL4	TAGLN2	TBXA2R	TEK	TEX264	TF	TFPI	TGFB1	TGFB2	TGFB3	THBD	THBS1	THPO	TIMP1	TIMP3	TLN1	TMSB4X	TMX3	TNFRSF10A	TNFRSF10B	TNFRSF10D	TOR4A	TP53	TREM1	TRPC3	TRPC6	TRPC7	TSPAN7	TTN	TUBA1A	TUBA1B	TUBA1C	TUBA3C	TUBA3D	TUBA3E	TUBA4A	TUBA4B	TUBA8	TUBAL3	TUBB1	TUBB2A	TUBB2B	TUBB3	TUBB4A	TUBB4B	TUBB6	TUBB8	TUBB8B	VAV1	VAV2	VAV3	VCL	VEGFA	VEGFB	VEGFC	VEGFD	VPREB1	VPREB3	VPS45	VTI1B	VWF	WDR1	WEE1	YES1	YWHAZ	ZFPM1	ZFPM2	eba-140	eba1	ebl-1	opaA	opaB	opaC	opaD	opaE	opaF	opaG	opaH	opaI	opaJ	opaK	piiC
Heparan sulfate/heparin (HS-GAG) metabolism	R-HSA-1638091	AGRN	CTSL	EXT1	EXT2	EXTL2	EXTL3	GLCE	GPC1	GPC2	GPC3	GPC4	GPC5	GPC6	HGSNAT	HPSE	HPSE2	HS2ST1	HS3ST1	HS3ST2	HS3ST3A1	HS3ST3B1	HS3ST4	HS3ST5	HS3ST6	HS6ST1	HS6ST2	HS6ST3	HSPG2	IDS	IDUA	NAGLU	NDST1	NDST2	NDST3	NDST4	SDC1	SDC2	SDC3	SDC4	SGSH	SLC35D2
Hereditary fructose intolerance	R-HSA-5657560	ALDOB
Hh mutants abrogate ligand secretion	R-HSA-5387390	ADRM1	DERL2	DHH	ERLEC1	HHAT	IHH	OS9	PSMA1	PSMA2	PSMA3	PSMA4	PSMA5	PSMA6	PSMA7	PSMB1	PSMB2	PSMB3	PSMB4	PSMB5	PSMB6	PSMB7	PSMC1	PSMC2	PSMC3	PSMC4	PSMC5	PSMC6	PSMD1	PSMD11	PSMD12	PSMD13	PSMD14	PSMD2	PSMD3	PSMD6	PSMD7	PSMD8	RPS27A	SEL1L	SEM1	SHH	SYVN1	UBA52	UBB	UBC	VCP
Hh mutants are degraded by ERAD	R-HSA-5362768	ADRM1	DERL2	ERLEC1	OS9	PSMA1	PSMA2	PSMA3	PSMA4	PSMA5	PSMA6	PSMA7	PSMB1	PSMB2	PSMB3	PSMB4	PSMB5	PSMB6	PSMB7	PSMC1	PSMC2	PSMC3	PSMC4	PSMC5	PSMC6	PSMD1	PSMD11	PSMD12	PSMD13	PSMD14	PSMD2	PSMD3	PSMD6	PSMD7	PSMD8	RPS27A	SEL1L	SEM1	SHH	SYVN1	UBA52	UBB	UBC	VCP
High laminar flow shear stress activates signaling by PIEZO1 and PECAM1:CDH5:KDR in endothelial cells	R-HSA-9856530	ADCY1	ADCY2	ADCY3	ADCY4	ADCY5	ADCY6	ADCY7	ADCY8	ADCY9	ADM	AKT1	CALCRL	CALM1	CAPN2	CAPNS1	CAPNS2	CDH5	CTNNB1	FLT4	FYN	GNA11	GNAQ	GNAS	GNB1	GNB2	GNB3	GNB4	GNB5	GNG10	GNG11	GNG12	GNG13	GNG2	GNG3	GNG4	GNG5	GNG7	GNG8	GNGT1	GNGT2	KDR	MAPKAP1	MLST8	MMP14	MTOR	NOS3	P2RY2	PANX1	PDPK1	PECAM1	PIEZO1	PIK3CA	PIK3CB	PIK3CD	PIK3R2	PKN2	PRKACA	PRKACB	PRKACG	PRKAR1A	PRKAR1B	PRKAR2A	PRKAR2B	PRR5	RAMP2	RICTOR	TLN1	TRPV4	VCL
Highly calcium permeable nicotinic acetylcholine receptors	R-HSA-629597	CHRNA1	CHRNA2	CHRNA3	CHRNA4	CHRNA5	CHRNA6	CHRNB2	CHRNB3	CHRNB4
Highly calcium permeable postsynaptic nicotinic acetylcholine receptors	R-HSA-629594	CHRNA1	CHRNA2	CHRNA3	CHRNA4	CHRNA5	CHRNA6	CHRNA7	CHRNA9	CHRNB2	CHRNB3	CHRNB4
Highly sodium permeable postsynaptic acetylcholine nicotinic receptors	R-HSA-629587	CHRNA3	CHRNA4	CHRNB2	CHRNB4	CHRND	CHRNE	CHRNG
Histamine receptors	R-HSA-390650	HRH1	HRH2	HRH3	HRH4
Histidine catabolism	R-HSA-70921	AMDHD1	AOC1	CARNMT1	CARNS1	FTCD	HAL	HDC	HNMT	UROC1
Homologous DNA Pairing and Strand Exchange	R-HSA-5693579	ATM	ATR	ATRIP	BARD1	BLM	BRCA1	BRCA2	BRIP1	CHEK1	DNA2	EXO1	HUS1	KAT5	MRE11	NBN	PALB2	RAD1	RAD17	RAD50	RAD51	RAD51AP1	RAD51B	RAD51C	RAD51D	RAD9A	RAD9B	RBBP8	RFC2	RFC3	RFC4	RFC5	RHNO1	RMI1	RMI2	RPA1	RPA2	RPA3	SEM1	TOP3A	TOPBP1	WRN	XRCC2	XRCC3
Homology Directed Repair	R-HSA-5693538	ABL1	ABRAXAS1	ATM	ATR	ATRIP	BABAM1	BABAM2	BARD1	BLM	BRCA1	BRCA2	BRCC3	BRIP1	CCNA1	CCNA2	CDK2	CHEK1	CLSPN	DNA2	EME1	EME2	ERCC1	ERCC4	EXO1	FEN1	FIGNL1	FIRRM	GEN1	H2AX	H2BC1	H2BC11	H2BC12	H2BC12L	H2BC13	H2BC14	H2BC15	H2BC17	H2BC21	H2BC26	H2BC3	H2BC4	H2BC5	H2BC9	H3-4	H4C1	HERC2	HUS1	KAT5	LIG1	LIG3	MDC1	MRE11	MUS81	NBN	NSD2	PALB2	PARP1	PARP2	PCNA	PIAS4	POLD1	POLD2	POLD3	POLD4	POLE	POLE2	POLE3	POLE4	POLH	POLK	POLQ	PPP4C	PPP4R2	RAD1	RAD17	RAD50	RAD51	RAD51AP1	RAD51B	RAD51C	RAD51D	RAD52	RAD9A	RAD9B	RBBP8	RFC1	RFC2	RFC3	RFC4	RFC5	RHNO1	RMI1	RMI2	RNF168	RNF4	RNF8	RPA1	RPA2	RPA3	RPS27A	RTEL1	SEM1	SIRT6	SLX1A	SLX4	SPIDR	SUMO2	TIMELESS	TIPIN	TOP3A	TOPBP1	TP53BP1	UBA52	UBB	UBC	UBE2I	UBE2N	UBE2V2	UIMC1	WRN	XRCC1	XRCC2	XRCC3
Hormone ligand-binding receptors	R-HSA-375281	CGA	FSHB	FSHR	GNRH1	GNRH2	GNRHR	GNRHR2	GPHA2	GPHB5	LHB	LHCGR	TSHB	TSHR
Host Interactions of HIV factors	R-HSA-162909	AAAS	ADRM1	AP1B1	AP1G1	AP1M1	AP1M2	AP1S1	AP1S2	AP1S3	AP2A1	AP2A2	AP2B1	AP2M1	AP2S1	APOBEC3G	ARF1	ATP6V1H	B2M	BANF1	BTRC	CCNT1	CD247	CD28	CD4	CD8B	CDK9	CUL5	DOCK2	ELMO1	ELOB	ELOC	FYN	HCK	HLA-A	HMGA1	KPNA1	KPNB1	LCK	NDC1	NPM1	NUP107	NUP133	NUP153	NUP155	NUP160	NUP188	NUP205	NUP210	NUP214	NUP35	NUP37	NUP42	NUP43	NUP50	NUP54	NUP58	NUP62	NUP85	NUP88	NUP93	NUP98	PACS1	PAK2	POM121	POM121C	PPIA	PSIP1	PSMA1	PSMA2	PSMA3	PSMA4	PSMA5	PSMA6	PSMA7	PSMB1	PSMB2	PSMB3	PSMB4	PSMB5	PSMB6	PSMB7	PSMC1	PSMC2	PSMC3	PSMC4	PSMC5	PSMC6	PSMD1	PSMD11	PSMD12	PSMD13	PSMD14	PSMD2	PSMD3	PSMD6	PSMD7	PSMD8	RAC1	RAE1	RAN	RANBP1	RANBP2	RANGAP1	RBX1	RCC1	RPS27A	SEC13	SEH1L	SEM1	SKP1	SLC25A4	SLC25A5	SLC25A6	TPR	UBA52	UBB	UBC	XPO1	gag	gag-pol	nef	rev	tat	vif	vpr	vpu
HuR (ELAVL1) binds and stabilizes mRNA	R-HSA-450520	ANP32A	ELAVL1	ENPP2	GPRC5A	NUP214	PRKCA	PRKCD	SET	TNFSF13	XPO1
Hyaluronan degradation	R-HSA-2160916	CD44	CEMIP	CHP1	GUSB	HEXA	HEXB	HMMR	HYAL1	HYAL2	HYAL3	HYAL4	LYVE1	SLC17A5	SLC9A1	SPAM1	STAB2
Hyaluronan metabolism	R-HSA-2142845	ABCC5	CD44	CEMIP	CHP1	GUSB	HAS1	HAS2	HAS3	HEXA	HEXB	HMMR	HYAL1	HYAL2	HYAL3	HYAL4	LYVE1	SLC17A5	SLC9A1	SPAM1	STAB2
Hydrolysis of LPC	R-HSA-1483115	GPCPD1	PLA2G15	PLA2G4A	PLA2G4B	PLA2G4C	PLA2G4D	PLA2G4E	PLA2G4F	PLBD1
Hydrolysis of LPE	R-HSA-1483152	GPCPD1	PLA2G4C
Hydroxycarboxylic acid-binding receptors	R-HSA-3296197	HCAR1	HCAR2	HCAR3
Hypusine synthesis from eIF5A-lysine	R-HSA-204626	DHPS	DOHH	EIF5A	EIF5A2
IFIT antiviral response	R-HSA-9684482	18S rRNA	1a	CUL1	DDX58	DENCMEMSB	E1	EIF1AX	EIF3A	EIF3B	EIF3C	EIF3D	EIF3E	EIF3F	EIF3G	EIF3H	EIF3I	EIF3J	EIF3K	EIF3L	EIF3M	FAU	Genome polyprotein	IFIT1	IFIT2	IFIT3	IFIT5	IRF1	NS	OAS1	OAS2	OAS3	OPG035	RPS10	RPS11	RPS12	RPS13	RPS14	RPS15	RPS15A	RPS16	RPS17	RPS18	RPS19	RPS2	RPS20	RPS21	RPS23	RPS24	RPS25	RPS26	RPS27	RPS27A	RPS27L	RPS28	RPS29	RPS3	RPS3A	RPS4X	RPS4Y1	RPS4Y2	RPS5	RPS6	RPS7	RPS8	RPS9	RPSA	SARS coronavirus, complete genome	SKP1	STAT1	Sindbis virus, complete genome	Vesicular stomatitis Indiana virus, complete genome	West Nile virus RNA, complete genome	pp1a	rep
IFNG signaling activates MAPKs	R-HSA-9732724	IFNG	IFNGR1	IFNGR2	JAK1	JAK2	MAPK1	MAPK3	RAF1
IGF1R signaling cascade	R-HSA-2428924	AKT2	FGF1	FGF10	FGF16	FGF17	FGF18	FGF19	FGF2	FGF20	FGF22	FGF23	FGF3	FGF4	FGF5	FGF6	FGF7	FGF8	FGF9	FGFR1	FGFR2	FGFR3	FGFR4	FLT3	FLT3LG	FRS2	GAB1	GAB2	GRB2	HRAS	IGF1	IGF1R	IGF2	IRS1	IRS2	IRS4	KL	KLB	KRAS	NRAS	PDE3B	PDPK1	PIK3C3	PIK3CA	PIK3CB	PIK3R1	PIK3R2	PIK3R4	PTPN11	SHC1	SOS1	THEM4	TLR9	TRIB3
IKBKB deficiency causes SCID	R-HSA-5602636	CHUK	IKBKB	IKBKG
IKBKG deficiency causes anhidrotic ectodermal dysplasia with immunodeficiency (EDA-ID) (via TLR)	R-HSA-5603027	CHUK	IKBKB	IKBKG
IKK complex recruitment mediated by RIP1	R-HSA-937041	BIRC2	BIRC3	CD14	CHUK	IKBKB	IKBKG	LY96	RIPK1	RIPK3	RPS27A	SARM1	TICAM1	TICAM2	TLR4	TRAF6	UBA52	UBB	UBC	UBE2D1	UBE2D2	UBE2D3	UBE2N	UBE2V1
IL-6-type cytokine receptor ligand interactions	R-HSA-6788467	CLCF1	CNTF	CNTFR	CRLF1	CTF1	IL11	IL11RA	IL31	IL31RA	IL6ST	JAK1	JAK2	LIF	LIFR	OSM	OSMR	TYK2
IP3 and IP4 transport between cytosol and nucleus	R-HSA-1855196	AAAS	NDC1	NUP107	NUP133	NUP153	NUP155	NUP160	NUP188	NUP205	NUP210	NUP214	NUP35	NUP37	NUP42	NUP43	NUP50	NUP54	NUP58	NUP62	NUP85	NUP88	NUP93	NUP98	POM121	POM121C	RAE1	RANBP2	SEC13	SEH1L	TPR
IP6 and IP7 transport between cytosol and nucleus	R-HSA-1855229	AAAS	NDC1	NUP107	NUP133	NUP153	NUP155	NUP160	NUP188	NUP205	NUP210	NUP214	NUP35	NUP37	NUP42	NUP43	NUP50	NUP54	NUP58	NUP62	NUP85	NUP88	NUP93	NUP98	POM121	POM121C	RAE1	RANBP2	SEC13	SEH1L	TPR
IPs transport between nucleus and cytosol	R-HSA-1855170	AAAS	NDC1	NUP107	NUP133	NUP153	NUP155	NUP160	NUP188	NUP205	NUP210	NUP214	NUP35	NUP37	NUP42	NUP43	NUP50	NUP54	NUP58	NUP62	NUP85	NUP88	NUP93	NUP98	POM121	POM121C	RAE1	RANBP2	SEC13	SEH1L	TPR
IRAK1 recruits IKK complex	R-HSA-937039	CHUK	IKBKB	IKBKG	IRAK1	PELI1	PELI2	PELI3	RPS27A	TRAF6	UBA52	UBB	UBC	UBE2N	UBE2V1
IRAK1 recruits IKK complex upon TLR7/8 or 9 stimulation	R-HSA-975144	CHUK	IKBKB	IKBKG	IRAK1	PELI1	PELI2	PELI3	RPS27A	TRAF6	UBA52	UBB	UBC	UBE2N	UBE2V1
IRAK2 mediated activation of TAK1 complex	R-HSA-937042	IRAK2	MAP3K7	RPS27A	TAB1	TAB2	TAB3	TRAF6	UBA52	UBB	UBC
IRAK2 mediated activation of TAK1 complex upon TLR7/8 or 9 stimulation	R-HSA-975163	CD14	IRAK2	LY96	MAP3K7	RPS27A	TAB1	TAB2	TAB3	TICAM1	TICAM2	TLR4	TRAF6	UBA52	UBB	UBC
IRAK4 deficiency (TLR2/4)	R-HSA-5603041	BTK	CD14	CD36	FGA	FGB	FGG	HMGB1	IRAK4	LY96	MYD88	S100A1	S100A8	S100A9	TIRAP	TLR1	TLR2	TLR4	TLR6	mip	porB
IRAK4 deficiency (TLR5)	R-HSA-5603037	IRAK4	MYD88	TLR10	TLR5	fliC
IRE1alpha activates chaperones	R-HSA-381070	ACADVL	ADD1	ARFGAP1	ATP6V0D1	CTDSP2	CUL7	CXXC1	DCTN1	DDX11	DNAJB11	DNAJB9	DNAJC3	EDEM1	ERN1	EXTL1	EXTL2	EXTL3	FKBP14	GFPT1	GOSR2	GSK3A	HDGF	HSPA5	HYOU1	KDELR3	KLHDC3	LMNA	MYDGF	PDIA5	PDIA6	PLA2G4B	PPP2R5B	PREB	SEC31A	SERP1	SHC1	SRPRA	SRPRB	SSR1	SULT1A3	SYVN1	TATDN2	TLN1	TPP1	TSPYL2	WFS1	WIPI1	XBP1	YIF1A	ZBTB17
IRF3 mediated activation of type 1 IFN	R-HSA-1606341	DTX4	IRF3	NLRP4	TBK1	ZBP1
IRF3-mediated induction of type I IFN	R-HSA-3270619	DDX41	DTX4	IFI16	IRF3	MRE11	NLRC3	NLRP4	PRKDC	STING1	TBK1	TREX1	XRCC5	XRCC6
IRS activation	R-HSA-74713	GRB10	INS	INSR	IRS1	IRS2
IRS-mediated signalling	R-HSA-112399	AKT2	FGF1	FGF10	FGF16	FGF17	FGF18	FGF19	FGF2	FGF20	FGF22	FGF23	FGF3	FGF4	FGF5	FGF6	FGF7	FGF8	FGF9	FGFR1	FGFR2	FGFR3	FGFR4	FLT3	FLT3LG	FRS2	GAB1	GAB2	GRB2	HRAS	IRS1	IRS2	KL	KLB	KRAS	NRAS	PDE3B	PDPK1	PIK3C3	PIK3CA	PIK3CB	PIK3R1	PIK3R2	PIK3R4	PTPN11	SOS1	THEM4	TLR9	TRIB3
IRS-related events triggered by IGF1R	R-HSA-2428928	AKT2	FGF1	FGF10	FGF16	FGF17	FGF18	FGF19	FGF2	FGF20	FGF22	FGF23	FGF3	FGF4	FGF5	FGF6	FGF7	FGF8	FGF9	FGFR1	FGFR2	FGFR3	FGFR4	FLT3	FLT3LG	FRS2	GAB1	GAB2	GRB2	HRAS	IGF1	IGF1R	IGF2	IRS1	IRS2	IRS4	KL	KLB	KRAS	NRAS	PDE3B	PDPK1	PIK3C3	PIK3CA	PIK3CB	PIK3R1	PIK3R2	PIK3R4	PTPN11	SOS1	THEM4	TLR9	TRIB3
ISG15 antiviral mechanism	R-HSA-1169408	AAAS	ARIH1	BECN1	EIF2AK2	EIF4A1	EIF4A2	EIF4A3	EIF4E	EIF4E2	EIF4E3	EIF4G1	EIF4G2	EIF4G3	FLNB	HERC5	IFIT1	IRF3	ISG15	JAK1	KPNA1	KPNA2	KPNA3	KPNA4	KPNA5	KPNA7	KPNB1	MAPK3	MX1	MX2	NDC1	NEDD4	NS	NUP107	NUP133	NUP153	NUP155	NUP160	NUP188	NUP205	NUP210	NUP214	NUP35	NUP37	NUP42	NUP43	NUP50	NUP54	NUP58	NUP62	NUP85	NUP88	NUP93	NUP98	PIN1	PLCG1	POM121	POM121C	PPM1B	RAE1	RANBP2	RIGI	RPS27A	SEC13	SEH1L	STAT1	TPR	TRIM25	UBA52	UBA7	UBB	UBC	UBE2E1	UBE2L6	UBE2N	USP18	gag
IkBA variant leads to EDA-ID	R-HSA-5603029	CHUK	IKBKB	IKBKG	NFKB1	NFKB2	NFKBIA	RELA
Imatinib-resistant KIT mutants	R-HSA-9669917	KIT
Imatinib-resistant PDGFR mutants	R-HSA-9674396	PDGFRA
Immune System	R-HSA-168256	18S rRNA	1C	1a	3a	7a	8	9b	A1BG	A2M	AAAS	AAMP	ABCA13	ABCE1	ABI1	ABI2	ABL1	ABL2	ACAA1	ACLY	ACP3	ACTB	ACTG1	ACTL6A	ACTR10	ACTR1A	ACTR1B	ACTR2	ACTR3	ADA2	ADAM10	ADAM17	ADAM8	ADAR	ADGRE3	ADGRE5	ADGRG3	ADRM1	AFF4	AGA	AGER	AGL	AGO1	AGO2	AGO3	AGO4	AGPAT2	AHCYL1	AHSG	AICDA	AIM2	AIP	AKT1	AKT2	AKT3	ALAD	ALDH3B1	ALDOA	ALDOC	ALOX15	ALOX5	ALPK1	AMPD3	ANAPC1	ANAPC10	ANAPC11	ANAPC13	ANAPC2	ANAPC4	ANAPC5	ANAPC7	ANO6	ANPEP	ANXA1	ANXA2	AOC1	AP1B1	AP1G1	AP1M1	AP1M2	AP1S1	AP1S2	AP1S3	AP2A1	AP2A2	AP2B1	AP2M1	AP2S1	APAF1	APEH	APEX2	APOB	APP	APRT	AREL1	ARF1	ARG1	ARHGAP45	ARHGAP9	ARID1A	ARID1B	ARIH1	ARIH2	ARL8A	ARMC8	ARPC1A	ARPC1B	ARPC2	ARPC3	ARPC4	ARPC5	ARSA	ARSB	ART1	ASAH1	ASB1	ASB10	ASB11	ASB12	ASB13	ASB14	ASB15	ASB16	ASB17	ASB18	ASB2	ASB3	ASB4	ASB5	ASB6	ASB7	ASB8	ASB9	ASH2L	ATAD3B	ATF1	ATF2	ATF3	ATF6	ATG12	ATG14	ATG5	ATG7	ATOX1	ATP11A	ATP11B	ATP6AP2	ATP6V0A1	ATP6V0A2	ATP6V0A4	ATP6V0B	ATP6V0C	ATP6V0D1	ATP6V0D2	ATP6V0E1	ATP6V0E2	ATP6V1A	ATP6V1B1	ATP6V1B2	ATP6V1C1	ATP6V1C2	ATP6V1D	ATP6V1E1	ATP6V1E2	ATP6V1F	ATP6V1G1	ATP6V1G2	ATP6V1G3	ATP6V1H	ATP7A	ATP8A1	ATP8B4	ATR	AZU1	B2M	B3GNT3	B4GALT1	BACH2	BAIAP2	BATF	BCAP31	BCL10	BCL2	BCL2L1	BCL2L11	BCL6	BCL7A	BCL7B	BCL7C	BECN1	BIN2	BIRC2	BIRC3	BIRC5	BLK	BLMH	BLNK	BOLA2	BPI	BPIFA1	BPIFA2	BPIFB1	BPIFB2	BPIFB4	BPIFB6	BRD4	BRI3	BRK1	BRWD1	BST1	BST2	BTBD1	BTBD6	BTK	BTLA	BTN1A1	BTN2A1	BTN2A2	BTN3A1	BTN3A2	BTN3A3	BTNL2	BTNL8	BTNL9	BTRC	C1D	C1QA	C1QB	C1QBP	C1QC	C1R	C1S	C2	C3	C3AR1	C4A	C4B	C4BPA	C4BPB	C5	C5AR1	C5AR2	C6	C6orf120	C7	C8A	C8B	C8G	C9	CA1	CAB39	CALM1	CALM2	CALM3	CALML5	CALR	CAMK2A	CAMK2B	CAMK2D	CAMK2G	CAMP	CAND1	CANT1	CANX	CAP1	CAPN1	CAPZA1	CAPZA2	CAPZA3	CAPZB	CARD11	CARD9	CASP1	CASP10	CASP2	CASP3	CASP4	CASP5	CASP8	CASP9	CAT	CBL	CBLB	CBLL2	CCL11	CCL17	CCL19	CCL2	CCL20	CCL22	CCL3	CCL3L1	CCL4	CCL5	CCND1	CCNF	CCNK	CCNT1	CCNT2	CCR1	CCR2	CCR5	CCR6	CCT2	CCT8	CD101	CD14	CD160	CD177	CD180	CD19	CD1A	CD1B	CD1C	CD1D	CD200	CD200R1	CD207	CD209	CD22	CD226	CD247	CD27	CD274	CD28	CD300A	CD300C	CD300E	CD300LB	CD300LD	CD300LF	CD300LG	CD33	CD34	CD36	CD3D	CD3E	CD3G	CD4	CD40	CD40LG	CD44	CD46	CD47	CD53	CD55	CD58	CD59	CD63	CD68	CD70	CD74	CD79A	CD79B	CD80	CD81	CD84	CD86	CD8A	CD8B	CD93	CD96	CD99	CDA	CDC16	CDC20	CDC23	CDC26	CDC27	CDC34	CDC42	CDC73	CDH1	CDK1	CDK13	CDK4	CDK9	CDKN1A	CDKN1B	CEACAM1	CEACAM3	CEACAM6	CEACAM8	CEBPA	CEBPD	CENPE	CENPS	CENPX	CEP290	CFB	CFD	CFH	CFHR1	CFHR2	CFHR3	CFHR4	CFHR5	CFI	CFL1	CFP	CGAS	CHEK1	CHGA	CHI3L1	CHIT1	CHRNB4	CHUK	CIITA	CISH	CKAP4	CLCF1	CLEC10A	CLEC12A	CLEC2B	CLEC2D	CLEC4A	CLEC4C	CLEC4D	CLEC4E	CLEC4G	CLEC5A	CLEC6A	CLEC7A	CLTA	CLTC	CLU	CMTM6	CNN2	CNPY3	CNTF	CNTFR	COL17A1	COL1A1	COL1A2	COL2A1	COL3A1	COLEC10	COLEC11	COLEC12	COMMD3	COMMD9	COPB1	COPS5	COTL1	CPB2	CPN1	CPN2	CPNE1	CPNE3	CPPED1	CR1	CR2	CRACR2A	CRCP	CREB1	CREBBP	CREG1	CRISP3	CRISPLD2	CRK	CRKL	CRLF1	CRLF2	CRP	CRTAM	CSF1	CSF1R	CSF2	CSF2RA	CSF2RB	CSF3	CSF3R	CSH1	CSK	CSNK2A1	CSNK2A2	CSNK2B	CST3	CSTB	CTDP1	CTF1	CTLA4	CTNNB1	CTNNBL1	CTR9	CTSA	CTSB	CTSC	CTSD	CTSE	CTSF	CTSG	CTSH	CTSK	CTSL	CTSO	CTSS	CTSV	CTSZ	CUL1	CUL2	CUL3	CUL5	CUL7	CXADR	CXCL1	CXCL10	CXCL2	CXCL8	CXCR1	CXCR2	CYB5R3	CYBA	CYBB	CYFIP1	CYFIP2	CYLD	CYSTM1	DAD1	DAPP1	DBNL	DCAF1	DCD	DCTN1	DCTN2	DCTN3	DCTN4	DCTN5	DCTN6	DDOST	DDX3X	DDX41	DDX58	DEFA1	DEFA3	DEFA4	DEFA5	DEFA6	DEFB1	DEFB103A	DEFB104A	DEFB105A	DEFB106A	DEFB107A	DEFB108A	DEFB108B	DEFB109B	DEFB110	DEFB112	DEFB113	DEFB114	DEFB115	DEFB116	DEFB117	DEFB118	DEFB119	DEFB121	DEFB123	DEFB124	DEFB125	DEFB126	DEFB127	DEFB128	DEFB129	DEFB130A	DEFB130B	DEFB131A	DEFB132	DEFB133	DEFB134	DEFB135	DEFB136	DEFB4A	DEGS1	DENCMEMSB	DERA	DERL1	DERL2	DERL3	DET1	DGAT1	DHX36	DHX58	DHX9	DIAPH1	DIS3	DNAJC13	DNAJC3	DNAJC5	DNASE1L1	DNM1	DNM2	DNM3	DOCK1	DOCK2	DOK3	DPF1	DPF2	DPF3	DPP7	DPY30	DSC1	DSG1	DSN1	DSP	DTX3L	DTX4	DUS2	DUSP3	DUSP4	DUSP6	DUSP7	DYNC1H1	DYNC1I1	DYNC1I2	DYNC1LI1	DYNC1LI2	DYNLL1	DYNLL2	DYNLT1	DZIP3	E	E1	E2F2	E2F5	E2F7	E2F8	EAF1	EAF2	EBI3	ECSIT	EDA	EDA2R	EDAR	EDARADD	EEA1	EED	EEF1A1	EEF2	EGR1	EIF1AX	EIF2AK2	EIF2AK3	EIF2S1	EIF2S2	EIF2S3	EIF3A	EIF3B	EIF3C	EIF3D	EIF3E	EIF3F	EIF3G	EIF3H	EIF3I	EIF3J	EIF3K	EIF3L	EIF3M	EIF4A1	EIF4A2	EIF4A3	EIF4E	EIF4E2	EIF4E3	EIF4G1	EIF4G2	EIF4G3	ELANE	ELK1	ELL	ELMO1	ELMO2	ELOA	ELOA2	ELOB	ELOC	ENAH	ENPP4	EP300	EPAS1	EPPIN	EPX	ERAP1	ERAP2	ERLEC1	ERLIN1	ERLIN2	ERP44	EVL	EXO1	EXOSC1	EXOSC10	EXOSC2	EXOSC3	EXOSC4	EXOSC5	EXOSC6	EXOSC7	EXOSC8	EXOSC9	EZH2	F12	F13A1	F2	FAAP100	FAAP20	FAAP24	FABP5	FADD	FAF2	FANCA	FANCB	FANCC	FANCE	FANCF	FANCG	FANCL	FANCM	FASLG	FAU	FBXL12	FBXL13	FBXL14	FBXL15	FBXL16	FBXL18	FBXL19	FBXL20	FBXL21P	FBXL22	FBXL3	FBXL4	FBXL5	FBXL7	FBXL8	FBXO10	FBXO11	FBXO15	FBXO17	FBXO2	FBXO21	FBXO22	FBXO27	FBXO30	FBXO31	FBXO32	FBXO4	FBXO40	FBXO41	FBXO44	FBXO6	FBXO7	FBXO9	FBXW10	FBXW11	FBXW12	FBXW2	FBXW4	FBXW5	FBXW7	FBXW8	FBXW9	FCAR	FCER1A	FCER1G	FCER2	FCGR1A	FCGR1B	FCGR1BP	FCGR2A	FCGR2B	FCGR3A	FCGR3B	FCN1	FCN2	FCN3	FGA	FGB	FGF2	FGG	FGL2	FGR	FKBP1A	FKBP5	FLG2	FLNA	FLNB	FLT3	FLT3LG	FN1	FNTA	FNTB	FOLR3	FOS	FOSB	FOXO1	FOXO3	FPR1	FPR2	FRK	FRMPD3	FSCN1	FTH1	FTL	FUCA1	FUCA2	FURIN	FYB1	FYN	FZR1	GAA	GAB2	GAB3	GALNS	GAN	GATA3	GBP1	GBP2	GBP3	GBP4	GBP5	GBP6	GBP7	GCA	GDI2	GGH	GH1	GH2	GHDC	GHR	GLA	GLB1	GLIPR1	GLMN	GLYCAM1	GM2A	GMFG	GNLY	GNS	GOLGA7	GPI	GPR84	GRAP2	GRB10	GRB2	GRN	GSDMD	GSDME	GSK3B	GSN	GSTA2	GSTO1	GSTP1	GTF2F1	GTF2F2	GUSB	GYG1	GZMM	Genome polyprotein	H2AB1	H2AC14	H2AC18	H2AC20	H2AC4	H2AC6	H2AC7	H2AJ	H2AX	H2AZ1	H2AZ2	H2BC1	H2BC11	H2BC12	H2BC12L	H2BC13	H2BC14	H2BC15	H2BC17	H2BC21	H2BC26	H2BC3	H2BC4	H2BC5	H2BC9	H3-3A	H3C1	H3C15	H4C1	HA	HACE1	HAVCR2	HBB	HCK	HCST	HEBP2	HECTD1	HECTD2	HECTD3	HECW2	HERC1	HERC2	HERC3	HERC4	HERC5	HERC6	HEXB	HGF	HGSNAT	HIF1A	HK3	HLA-A	HLA-B	HLA-C	HLA-DMA	HLA-DMB	HLA-DOA	HLA-DOB	HLA-DPA1	HLA-DPB1	HLA-DQA1	HLA-DQA2	HLA-DQB1	HLA-DQB2	HLA-DRA	HLA-DRB1	HLA-DRB3	HLA-DRB4	HLA-DRB5	HLA-E	HLA-F	HLA-G	HLA-H	HMGB1	HMOX1	HMOX2	HN	HNRNPA2B1	HNRNPDL	HNRNPF	HOXC4	HP	HPSE	HRAS	HRG	HRNR	HSP70	HSP90AA1	HSP90AB1	HSP90B1	HSPA1A	HSPA1B	HSPA1L	HSPA2	HSPA5	HSPA6	HSPA8	HSPA9	HTN1	HTN3	HUWE1	HVCN1	Human respiratory syncytial virus A2, complete genome	ICAM1	ICAM2	ICAM3	ICAM4	ICAM5	ICOS	ICOSLG	IDH1	IFI16	IFI27	IFI30	IFI35	IFI44	IFI44L	IFI6	IFIH1	IFIT1	IFIT2	IFIT3	IFIT5	IFITM1	IFITM2	IFITM3	IFNA1	IFNA10	IFNA13	IFNA14	IFNA16	IFNA17	IFNA2	IFNA21	IFNA4	IFNA5	IFNA6	IFNA7	IFNA8	IFNAR1	IFNAR2	IFNB1	IFNG	IFNGR1	IFNGR2	IFNL1	IFNL2	IFNL3	IFNLR1	IGF2R	IGH	IGHD	IGHE	IGHG1	IGHG2	IGHG3	IGHG4	IGHM	IGHV	IGHV1-2	IGHV1-46	IGHV1-69	IGHV2-5	IGHV2-70	IGHV3-11	IGHV3-13	IGHV3-23	IGHV3-30	IGHV3-33	IGHV3-48	IGHV3-53	IGHV3-7	IGHV3-9	IGHV4-34	IGHV4-39	IGHV4-59	IGHV7-81	IGK	IGKC	IGKV1-12	IGKV1-16	IGKV1-17	IGKV1-33	IGKV1-39	IGKV1-5	IGKV1D-12	IGKV1D-16	IGKV1D-33	IGKV1D-39	IGKV2-28	IGKV2-29	IGKV2-30	IGKV2D-28	IGKV2D-30	IGKV2D-40	IGKV3-11	IGKV3-15	IGKV3-20	IGKV3D-20	IGKV4-1	IGKV5-2	IGL	IGLC1	IGLC2	IGLC3	IGLC6	IGLC7	IGLV	IGLV1-36	IGLV1-40	IGLV1-44	IGLV1-47	IGLV1-51	IGLV10-54	IGLV11-55	IGLV2-11	IGLV2-14	IGLV2-18	IGLV2-23	IGLV2-33	IGLV2-8	IGLV3-1	IGLV3-12	IGLV3-16	IGLV3-19	IGLV3-21	IGLV3-22	IGLV3-25	IGLV3-27	IGLV4-3	IGLV4-60	IGLV4-69	IGLV5-37	IGLV5-45	IGLV6-57	IGLV7-43	IGLV7-46	IGLV8-61	IKBIP	IKBKB	IKBKE	IKBKG	IL10	IL10RA	IL10RB	IL11	IL11RA	IL12A	IL12B	IL12RB1	IL12RB2	IL13	IL13RA1	IL13RA2	IL15	IL15RA	IL16	IL17A	IL17C	IL17F	IL17RA	IL17RB	IL17RC	IL17RE	IL18	IL18BP	IL18R1	IL18RAP	IL19	IL1A	IL1B	IL1F10	IL1R1	IL1R2	IL1RAP	IL1RAPL1	IL1RL1	IL1RL2	IL1RN	IL2	IL20	IL20RA	IL20RB	IL21	IL21R	IL22	IL22RA1	IL22RA2	IL23A	IL23R	IL24	IL25	IL26	IL27	IL27RA	IL2RA	IL2RB	IL2RG	IL3	IL31	IL31RA	IL32	IL33	IL34	IL36A	IL36B	IL36G	IL36RN	IL37	IL3RA	IL4	IL4R	IL5	IL5RA	IL6	IL6R	IL6ST	IL7	IL7R	IL9	IL9R	ILF2	ILF3	IMPDH1	IMPDH2	INPP5D	INPPL1	IP6K2	IQGAP1	IQGAP2	IRAG2	IRAK1	IRAK2	IRAK3	IRAK4	IRF1	IRF2	IRF3	IRF4	IRF5	IRF6	IRF7	IRF8	IRF9	IRS1	IRS2	ISG15	ISG20	IST1	ITCH	ITGA4	ITGAL	ITGAM	ITGAV	ITGAX	ITGB1	ITGB2	ITGB5	ITGB7	ITK	ITLN1	ITPR1	ITPR2	ITPR3	IWS1	JAK1	JAK2	JAK3	JAML	JUN	JUNB	JUND	JUP	KBTBD13	KBTBD6	KBTBD7	KBTBD8	KCMF1	KCNAB2	KCTD6	KCTD7	KDM6A	KEAP1	KIF11	KIF15	KIF18A	KIF20A	KIF22	KIF23	KIF26A	KIF2A	KIF2B	KIF2C	KIF3A	KIF3B	KIF3C	KIF4A	KIF4B	KIF5A	KIF5B	KIF5C	KIFAP3	KIR2DL1	KIR2DL2	KIR2DL3	KIR2DL4	KIR2DS1	KIR2DS2	KIR2DS4	KIR2DS5	KIR3DL1	KIR3DL2	KIR3DS1	KLC1	KLC2	KLC3	KLC4	KLHL11	KLHL13	KLHL2	KLHL20	KLHL21	KLHL22	KLHL25	KLHL3	KLHL41	KLHL42	KLHL5	KLHL9	KLKB1	KLRB1	KLRC1	KLRC2	KLRD1	KLRF1	KLRG1	KLRK1	KMT2A	KMT2C	KMT2D	KNG1	KPNA1	KPNA2	KPNA3	KPNA4	KPNA5	KPNA7	KPNB1	KRAS	KRT1	LAG3	LAIR1	LAIR2	LAMA5	LAMP1	LAMP2	LAMTOR1	LAMTOR2	LAMTOR3	LAT	LAT2	LBP	LCK	LCN2	LCP1	LCP2	LEAP2	LEF1	LEO1	LGALS3	LGALS9	LGMN	LIF	LIFR	LILRA1	LILRA2	LILRA3	LILRA4	LILRA5	LILRA6	LILRB1	LILRB2	LILRB3	LILRB4	LILRB5	LIMK1	LMNB1	LMO7	LNPEP	LNX1	LONRF1	LPCAT1	LPO	LRG1	LRR1	LRRC14	LRRC41	LRRC7	LRRFIP1	LRSAM1	LTA	LTA4H	LTB	LTBR	LTF	LTN1	LY86	LY96	LYN	LYZ	M	MAD2L2	MADCAM1	MAF	MAFK	MAGT1	MALT1	MAN2B1	MANBA	MAOA	MAP2K1	MAP2K3	MAP2K4	MAP2K6	MAP2K7	MAP3K1	MAP3K14	MAP3K3	MAP3K7	MAP3K8	MAPK1	MAPK10	MAPK11	MAPK12	MAPK13	MAPK14	MAPK3	MAPK7	MAPK8	MAPK9	MAPKAP1	MAPKAPK2	MAPKAPK3	MAPT	MASP1	MASP2	MAVS	MBL2	MCEMP1	MCL1	MCM3AP	MEF2A	MEF2B	MEF2C	MEFV	MEX3C	MGAM	MGRN1	MGST1	MIB2	MICA	MICB	MID1	MIF	MIR138-1	MIR140	MIR142	MIR148A	MIR152	MIR200B	MIR200C	MIR340	MIR34A	MIR34B	MIR34C	MIR424	MIR429	MIR93	MIRLET7A1	MKRN1	MLEC	MLH1	MLLT1	MLLT3	MLST8	MME	MMP1	MMP2	MMP25	MMP3	MMP8	MMP9	MMTAG2	MNDA	MOSPD2	MOV10	MPHOSPH6	MPO	MRC1	MRC2	MRE11	MS4A2	MS4A3	MSH2	MSH6	MSN	MT2A	MTAP	MTOR	MUC1	MUC12	MUC13	MUC15	MUC16	MUC17	MUC19	MUC2	MUC20	MUC21	MUC3A	MUC3B	MUC4	MUC5AC	MUC5B	MUC6	MUC7	MUCL1	MVP	MX1	MX2	MYB	MYC	MYCN	MYD88	MYH2	MYH9	MYLIP	MYO10	MYO1C	MYO5A	MYO9B	N	N4BP1	NANOG	NAPRT	NBEAL2	NCAM1	NCF1	NCF2	NCF4	NCK1	NCKAP1	NCKAP1L	NCKIPSD	NCOA6	NCR1	NCR2	NCR3	NCR3LG1	NCSTN	NDC1	NDN	NDUFC2	NECTIN2	NEDD4	NEDD4L	NEK2	NELFA	NELFB	NELFCD	NELFE	NEU1	NF2	NFAM1	NFASC	NFATC1	NFATC2	NFATC3	NFE2L2	NFKB1	NFKB2	NFKBIA	NFKBIB	NFKBIE	NHLRC3	NIT2	NKIRAS1	NKIRAS2	NLRC3	NLRC4	NLRC5	NLRP1	NLRP3	NLRP4	NLRX1	NME2	NOD1	NOD2	NOS1	NOS2	NOS3	NPC2	NPDC1	NPEPPS	NPM1	NRAS	NS	NUP107	NUP133	NUP153	NUP155	NUP160	NUP188	NUP205	NUP210	NUP214	NUP35	NUP37	NUP42	NUP43	NUP50	NUP54	NUP58	NUP62	NUP85	NUP88	NUP93	NUP98	OAS1	OAS2	OAS3	OASL	OLFM4	OLR1	OPG035	OPRD1	OPRM1	OPTN	ORAI1	ORAI2	ORM1	ORM2	ORMDL3	OS9	OSBPL1A	OSCAR	OSM	OSMR	OST4	OSTC	OSTF1	OTUD5	P2RX1	P2RX7	P4HB	PA2G4	PADI2	PAF1	PAFAH1B2	PAG1	PAGR1	PAK1	PAK2	PAK3	PANX1	PAX5	PAXIP1	PCBP2	PCNA	PDAP1	PDCD1	PDCD1LG2	PDCD4	PDE12	PDIA3	PDPK1	PDXK	PDZD11	PECAM1	PELI1	PELI2	PELI3	PFKL	PGAM1	PGGT1B	PGLYRP1	PGLYRP2	PGLYRP3	PGLYRP4	PGM1	PGM2	PGRMC1	PI3	PIANP	PIAS1	PIGR	PIK3AP1	PIK3C3	PIK3CA	PIK3CB	PIK3CD	PIK3CG	PIK3R1	PIK3R2	PIK3R3	PIK3R4	PIK3R5	PIK3R6	PILRA	PILRB	PIM1	PIN1	PITPNA	PJA1	PJA2	PKM	PKP1	PLA2G2A	PLA2G6	PLAC8	PLAU	PLAUR	PLCG1	PLCG2	PLD1	PLD2	PLD3	PLD4	PLEKHO2	PLPP4	PLPP5	PML	PMS2	PNP	POLD2	POLD3	POLH	POLI	POLR1C	POLR1D	POLR2A	POLR2B	POLR2C	POLR2D	POLR2E	POLR2F	POLR2G	POLR2H	POLR2I	POLR2J	POLR2K	POLR2L	POLR3A	POLR3B	POLR3C	POLR3D	POLR3E	POLR3F	POLR3G	POLR3GL	POLR3H	POLR3K	POM121	POM121C	POMC	POU2F1	PPBP	PPIA	PPIE	PPL	PPM1B	PPP2CA	PPP2CB	PPP2R1A	PPP2R1B	PPP2R5A	PPP2R5B	PPP2R5C	PPP2R5D	PPP2R5E	PPP3CA	PPP3CB	PPP3R1	PRCP	PRDM1	PRDX4	PRDX6	PRG2	PRG3	PRKAA1	PRKAA2	PRKAB1	PRKAB2	PRKACA	PRKACB	PRKACG	PRKAG1	PRKAG2	PRKAG3	PRKCB	PRKCD	PRKCE	PRKCQ	PRKCSH	PRKDC	PRKG1	PRKN	PRKRA	PRL	PRLR	PROS1	PRR5	PRSS2	PRSS3	PRTN3	PSAP	PSEN1	PSMA1	PSMA2	PSMA3	PSMA4	PSMA5	PSMA6	PSMA7	PSMB1	PSMB10	PSMB2	PSMB3	PSMB4	PSMB5	PSMB6	PSMB7	PSMB8	PSMB9	PSMC1	PSMC2	PSMC3	PSMC4	PSMC5	PSMC6	PSMD1	PSMD11	PSMD12	PSMD13	PSMD14	PSMD2	PSMD3	PSMD6	PSMD7	PSMD8	PSME1	PSME2	PSTPIP1	PTAFR	PTEN	PTGES2	PTGS2	PTK2	PTK2B	PTPN1	PTPN11	PTPN12	PTPN13	PTPN14	PTPN18	PTPN2	PTPN20	PTPN22	PTPN23	PTPN4	PTPN5	PTPN6	PTPN7	PTPN9	PTPRB	PTPRC	PTPRJ	PTPRN2	PTPRZ1	PTX3	PVR	PYCARD	PYGB	PYGL	QPCT	QSOX1	RAB10	RAB14	RAB18	RAB24	RAB27A	RAB31	RAB37	RAB3A	RAB3D	RAB44	RAB4B	RAB5B	RAB5C	RAB6A	RAB7A	RAB9B	RAC1	RAC2	RACGAP1	RAE1	RAET1E	RAF1	RAG1	RAG2	RALA	RANBP2	RAP1A	RAP1B	RAP1GAP	RAP1GAP2	RAP2B	RAP2C	RAPGEF1	RAPGEF3	RAPGEF4	RASGRP1	RASGRP2	RASGRP3	RASGRP4	RBBP4	RBBP5	RBBP6	RBBP7	RBCK1	RBSN	RBX1	RCHY1	REG3A	REG3G	REL	RELA	RELB	RETN	REV1	REV3L	RFC1	RFC2	RFC3	RFC4	RFC5	RHOA	RHOF	RHOG	RHOU	RICTOR	RIGI	RILP	RIPK1	RIPK2	RIPK3	RLIM	RNASE2	RNASE3	RNASE6	RNASE7	RNASE8	RNASEL	RNASET2	RNF111	RNF114	RNF115	RNF123	RNF125	RNF126	RNF130	RNF135	RNF138	RNF14	RNF144B	RNF182	RNF185	RNF19A	RNF19B	RNF213	RNF216	RNF217	RNF220	RNF25	RNF34	RNF4	RNF41	RNF5	RNF6	RNF7	ROCK1	RORA	RORC	RPLP0	RPN1	RPN2	RPS10	RPS11	RPS12	RPS13	RPS14	RPS15	RPS15A	RPS16	RPS17	RPS18	RPS19	RPS2	RPS20	RPS21	RPS23	RPS24	RPS25	RPS26	RPS27	RPS27A	RPS27L	RPS28	RPS29	RPS3	RPS3A	RPS4X	RPS4Y1	RPS4Y2	RPS5	RPS6	RPS6KA1	RPS6KA2	RPS6KA3	RPS6KA5	RPS7	RPS8	RPS9	RPSA	RSAD2	RTF1	S	S100A1	S100A11	S100A12	S100A7	S100A7A	S100A8	S100A9	S100B	S100P	S1PR1	SAA1	SAMHD1	SAR1B	SARM1	SARS coronavirus, complete genome	SCAMP1	SDC1	SDCBP	SEC13	SEC22B	SEC23A	SEC24A	SEC24B	SEC24C	SEC24D	SEC31A	SEC61A1	SEC61A2	SEC61B	SEC61G	SEH1L	SEL1L	SELL	SEM1	SEMG1	SERPINA1	SERPINA3	SERPINB1	SERPINB10	SERPINB12	SERPINB2	SERPINB3	SERPINB6	SERPING1	SFN	SFTPA1	SFTPA2	SFTPD	SH2B1	SH2B3	SH2D1A	SH2D1B	SH3GL2	SH3KBP1	SH3RF1	SHC1	SIAH1	SIAH2	SIGIRR	SIGLEC1	SIGLEC10	SIGLEC11	SIGLEC12	SIGLEC14	SIGLEC15	SIGLEC16	SIGLEC5	SIGLEC6	SIGLEC7	SIGLEC8	SIGLEC9	SIKE1	SIPA1	SIRPA	SIRPB1	SKIC8	SKP1	SKP2	SLA	SLA2	SLAMF6	SLAMF7	SLC11A1	SLC15A4	SLC27A2	SLC2A3	SLC2A5	SLC44A2	SLCO4C1	SLPI	SMAD3	SMAD7	SMARCA2	SMARCA4	SMARCB1	SMARCC1	SMARCC2	SMARCD1	SMARCD2	SMARCD3	SMARCE1	SMURF1	SMURF2	SNAP23	SNAP25	SNAP29	SNCA	SNRPA1	SOCS1	SOCS2	SOCS3	SOCS5	SOCS6	SOD1	SOD2	SOS1	SOS2	SOX2	SP100	SPHK1	SPOP	SPSB1	SPSB2	SPSB4	SPTAN1	SPTBN2	SQSTM1	SRC	SRP14	SS18	SS18L1	SSA2	SSRP1	STAT1	STAT2	STAT3	STAT4	STAT5A	STAT5B	STAT6	STBD1	STIM1	STING1	STK10	STK11IP	STOM	STT3A	STT3B	STUB1	STX1A	STX3	STX4	STXBP2	SUGT1	SUMO1	SUPT16H	SUPT4H1	SUPT5H	SUPT6H	SURF4	SUZ12	SVIP	SYK	SYNGR1	Sindbis virus, complete genome	TAB1	TAB2	TAB3	TAF1	TAF10	TAF11	TAF12	TAF13	TAF15	TAF1L	TAF2	TAF3	TAF4	TAF4B	TAF5	TAF6	TAF7	TAF7L	TAF8	TAF9	TAF9B	TALDO1	TANK	TAP1	TAP2	TAPBP	TARBP2	TARM1	TASL	TAX1BP1	TBC1D10C	TBK1	TBP	TCEA1	TCF3	TCF7	TCF7L1	TCF7L2	TCIRG1	TCN1	TCP1	TEAD1	TEAD2	TEAD3	TEAD4	TEC	TGFB1	THEM4	THOC5	THOP1	TICAM1	TICAM2	TIFA	TIMP1	TIMP2	TIRAP	TKFC	TLR1	TLR10	TLR2	TLR3	TLR4	TLR5	TLR6	TLR7	TLR8	TLR9	TMBIM1	TMC6	TMEM179B	TMEM258	TMEM30A	TMEM63A	TMT1A	TNF	TNFAIP3	TNFAIP6	TNFRSF11A	TNFRSF11B	TNFRSF12A	TNFRSF13B	TNFRSF13C	TNFRSF14	TNFRSF17	TNFRSF18	TNFRSF1A	TNFRSF1B	TNFRSF25	TNFRSF4	TNFRSF6B	TNFRSF8	TNFRSF9	TNFSF11	TNFSF12	TNFSF13	TNFSF13B	TNFSF14	TNFSF15	TNFSF18	TNFSF4	TNFSF6	TNFSF8	TNFSF9	TNIP2	TNRC6A	TNRC6B	TNRC6C	TOLLIP	TOM1	TOMM70	TP53	TPP2	TPR	TRAC	TRAF2	TRAF3	TRAF6	TRAF7	TRAIP	TRAPPC1	TRAT1	TRAV19	TRAV29DV5	TRAV8-4	TRBC1	TRBV12-3	TRBV7-9	TREM1	TREM2	TREML1	TREML2	TREML4	TREX1	TRIB3	TRIM10	TRIM11	TRIM14	TRIM17	TRIM2	TRIM21	TRIM22	TRIM25	TRIM26	TRIM29	TRIM3	TRIM31	TRIM32	TRIM34	TRIM35	TRIM36	TRIM37	TRIM38	TRIM39	TRIM4	TRIM41	TRIM45	TRIM46	TRIM48	TRIM5	TRIM50	TRIM56	TRIM6	TRIM62	TRIM63	TRIM68	TRIM69	TRIM71	TRIM8	TRIM9	TRIP12	TRPC1	TRPM2	TRS1	TSLP	TSPAN14	TTR	TUBA1A	TUBA1B	TUBA1C	TUBA3C	TUBA3D	TUBA3E	TUBA4A	TUBA4B	TUBA8	TUBAL3	TUBB	TUBB1	TUBB2A	TUBB2B	TUBB3	TUBB4A	TUBB4B	TUBB6	TUBB8	TUBB8B	TUSC3	TWIST1	TXK	TXLNA	TXN	TXNDC5	TXNIP	TYK2	TYROBP	Tick-borne encephalitis virus, complete genome	UBA1	UBA3	UBA5	UBA52	UBA6	UBA7	UBAC1	UBB	UBC	UBE2A	UBE2B	UBE2C	UBE2D1	UBE2D2	UBE2D3	UBE2D4	UBE2E1	UBE2E2	UBE2E3	UBE2F	UBE2G1	UBE2G2	UBE2H	UBE2I	UBE2J1	UBE2J2	UBE2K	UBE2L3	UBE2L6	UBE2M	UBE2N	UBE2O	UBE2Q1	UBE2Q2	UBE2R2	UBE2S	UBE2U	UBE2V1	UBE2V2	UBE2W	UBE2Z	UBE3A	UBE3B	UBE3C	UBE3D	UBE4A	UBOX5	UBR1	UBR2	UBR4	UFL1	UL83	ULBP1	ULBP3	UNC13D	UNC93B1	UNG	UNKL	USP14	USP18	VAMP2	VAMP3	VAMP7	VAMP8	VAPA	VASP	VAT1	VAV1	VAV2	VAV3	VCAM1	VCL	VCP	VEGFA	VHL	VIM	VNN1	VP3	VPS35L	VRK3	VTN	VTRNA2-1	Vesicular stomatitis Indiana virus, complete genome	WAS	WASF1	WASF2	WASF3	WASL	WDR5	WIPF1	WIPF2	WIPF3	WSB1	WWP1	WWTR1	West Nile virus RNA, complete genome	XAF1	XDH	XRCC5	XRCC6	YAP1	YBX1	YES1	YPEL5	YWHAB	YWHAG	YWHAZ	ZAP70	ZBP1	ZBTB16	ZBTB17	ZEB1	ZNRF1	ZNRF2	cd21	env	fliC	fljB	gag	hly	mip	ospC3	porB	pp1a	prgJ	rep	tat
Immunoglobulin maturation	R-HSA-9938026	ACTB	ACTL6A	ACTR10	ACTR1A	ACTR1B	AFF4	AICDA	APEX2	ARID1A	ARID1B	ASH2L	ATR	BACH2	BATF	BCL6	BCL7A	BCL7B	BCL7C	C1D	C3	CAPZA1	CAPZA2	CAPZA3	CAPZB	CCNK	CCNT1	CCNT2	CD4	CD40	CD40LG	CD79A	CD79B	CD84	CDC73	CDK9	CDKN1A	CEBPA	CENPE	CHEK1	CR1	CR2	CREBBP	CTDP1	CTNNBL1	CTR9	CTSA	CTSB	CTSC	CTSD	CTSE	CTSF	CTSH	CTSK	CTSL	CTSO	CTSS	CTSV	DCTN1	DCTN2	DCTN3	DCTN4	DCTN5	DCTN6	DIS3	DPF1	DPF2	DPF3	DPY30	DYNC1H1	DYNC1I1	DYNC1I2	DYNC1LI1	DYNC1LI2	DYNLL1	DYNLL2	E2F2	E2F5	E2F7	E2F8	EAF1	EAF2	ELL	ELOA	ELOA2	ELOB	ELOC	EXO1	EXOSC1	EXOSC10	EXOSC2	EXOSC3	EXOSC4	EXOSC5	EXOSC6	EXOSC7	EXOSC8	EXOSC9	FCGR2B	FOSB	GTF2F1	GTF2F2	HLA-DMA	HLA-DMB	HLA-DOA	HLA-DOB	HLA-DPA1	HLA-DPB1	HLA-DQA1	HLA-DQA2	HLA-DQB1	HLA-DQB2	HLA-DRA	HLA-DRB1	HLA-DRB3	HLA-DRB4	HLA-DRB5	HOXC4	ICAM1	ICAM2	ICOS	ICOSLG	IFI30	IGH	IGHD	IGHG1	IGHG2	IGHG3	IGHG4	IGHM	IGHV	IGHV1-2	IGHV1-46	IGHV1-69	IGHV2-5	IGHV2-70	IGHV3-11	IGHV3-13	IGHV3-23	IGHV3-30	IGHV3-33	IGHV3-48	IGHV3-53	IGHV3-7	IGHV3-9	IGHV4-34	IGHV4-39	IGHV4-59	IGHV7-81	IGK	IGKC	IGKV1-12	IGKV1-16	IGKV1-17	IGKV1-33	IGKV1-39	IGKV1-5	IGKV1D-12	IGKV1D-16	IGKV1D-33	IGKV1D-39	IGKV2-28	IGKV2-29	IGKV2-30	IGKV2D-28	IGKV2D-30	IGKV2D-40	IGKV3-11	IGKV3-15	IGKV3-20	IGKV3D-20	IGKV4-1	IGKV5-2	IGL	IGLC1	IGLC2	IGLC3	IGLC6	IGLC7	IGLV	IGLV1-36	IGLV1-40	IGLV1-44	IGLV1-47	IGLV1-51	IGLV10-54	IGLV11-55	IGLV2-11	IGLV2-14	IGLV2-18	IGLV2-23	IGLV2-33	IGLV2-8	IGLV3-1	IGLV3-12	IGLV3-16	IGLV3-19	IGLV3-21	IGLV3-22	IGLV3-25	IGLV3-27	IGLV4-3	IGLV4-60	IGLV4-69	IGLV5-37	IGLV5-45	IGLV6-57	IGLV7-43	IGLV7-46	IGLV8-61	IL21	IL4	IRF4	IRF8	ITGA4	ITGAL	ITGB1	ITGB2	IWS1	JUND	KDM6A	KIF11	KIF15	KIF18A	KIF20A	KIF22	KIF23	KIF26A	KIF2A	KIF2B	KIF2C	KIF3A	KIF3B	KIF3C	KIF4A	KIF4B	KIF5A	KIF5B	KIF5C	KIFAP3	KLC1	KLC2	KLC3	KLC4	KMT2C	KMT2D	LEO1	MAD2L2	MAF	MAFK	MCM3AP	MEF2B	MLH1	MLLT1	MLLT3	MPHOSPH6	MSH2	MSH6	MYB	MYH9	NCOA6	NELFA	NELFB	NELFCD	NELFE	NFKB1	NFKB2	OSBPL1A	PAF1	PAGR1	PAX5	PAXIP1	PCNA	PMS2	POLD2	POLD3	POLH	POLI	POLR2A	POLR2B	POLR2C	POLR2D	POLR2E	POLR2F	POLR2G	POLR2H	POLR2I	POLR2J	POLR2K	POLR2L	PRDM1	RAB7A	RACGAP1	RBBP5	RELA	RELB	REV1	REV3L	RFC1	RFC2	RFC3	RFC4	RFC5	RILP	RPS27A	RTF1	SH2D1A	SKIC8	SLAMF6	SMARCA2	SMARCA4	SMARCB1	SMARCC1	SMARCC2	SMARCD1	SMARCD2	SMARCD3	SMARCE1	SPTBN2	SS18	SS18L1	SSRP1	STAT3	STAT6	SUPT16H	SUPT4H1	SUPT5H	SUPT6H	TAF1	TAF10	TAF11	TAF12	TAF13	TAF15	TAF1L	TAF2	TAF3	TAF4	TAF4B	TAF5	TAF6	TAF7	TAF7L	TAF8	TAF9	TAF9B	TBP	TCEA1	TCF3	TNFRSF13C	TNFSF13B	TP53	TRAC	TRAV19	TRAV29DV5	TRAV8-4	TRBC1	TRBV12-3	TRBV7-9	TUBA1A	TUBA1B	TUBA1C	TUBA3C	TUBA3D	TUBA3E	TUBA4A	TUBA4B	TUBA8	TUBAL3	TUBB1	TUBB2A	TUBB2B	TUBB3	TUBB4A	TUBB4B	TUBB6	TUBB8	TUBB8B	UBA52	UBB	UBC	UNG	VCAM1	WDR5	ZBTB17
Immunoregulatory interactions between a Lymphoid and a non-Lymphoid cell	R-HSA-198933	B2M	C3	CD160	CD19	CD1A	CD1B	CD1C	CD1D	CD200	CD200R1	CD22	CD226	CD247	CD300A	CD300C	CD300E	CD300LB	CD300LD	CD300LF	CD300LG	CD33	CD34	CD3D	CD3E	CD3G	CD40	CD40LG	CD81	CD8A	CD8B	CD96	CD99	CDH1	CLEC2B	CLEC2D	CLEC4G	COL17A1	COL1A1	COL1A2	COL2A1	COL3A1	COLEC12	CRTAM	CXADR	FCGR1A	FCGR2B	FCGR3A	GLYCAM1	HA	HCST	HLA-A	HLA-B	HLA-C	HLA-E	HLA-F	HLA-G	HLA-H	HN	ICAM1	ICAM2	ICAM3	ICAM4	ICAM5	IFITM1	IGHV	IGHV1-2	IGHV1-46	IGHV1-69	IGHV2-5	IGHV2-70	IGHV3-11	IGHV3-13	IGHV3-23	IGHV3-30	IGHV3-33	IGHV3-48	IGHV3-53	IGHV3-7	IGHV3-9	IGHV4-34	IGHV4-39	IGHV4-59	IGHV7-81	IGKC	IGKV1-12	IGKV1-16	IGKV1-17	IGKV1-33	IGKV1-39	IGKV1-5	IGKV1D-12	IGKV1D-16	IGKV1D-33	IGKV1D-39	IGKV2-28	IGKV2-29	IGKV2-30	IGKV2D-28	IGKV2D-30	IGKV2D-40	IGKV3-11	IGKV3-15	IGKV3-20	IGKV3D-20	IGKV4-1	IGKV5-2	IGLC1	IGLC2	IGLC3	IGLC6	IGLC7	IGLV	IGLV1-36	IGLV1-40	IGLV1-44	IGLV1-47	IGLV1-51	IGLV10-54	IGLV11-55	IGLV2-11	IGLV2-14	IGLV2-18	IGLV2-23	IGLV2-33	IGLV2-8	IGLV3-1	IGLV3-12	IGLV3-16	IGLV3-19	IGLV3-21	IGLV3-22	IGLV3-25	IGLV3-27	IGLV4-3	IGLV4-60	IGLV4-69	IGLV5-37	IGLV5-45	IGLV6-57	IGLV7-43	IGLV7-46	IGLV8-61	ITGA4	ITGAL	ITGB1	ITGB2	ITGB7	JAML	KIR2DL1	KIR2DL2	KIR2DL3	KIR2DL4	KIR2DS1	KIR2DS2	KIR3DL1	KIR3DL2	KLRB1	KLRC1	KLRD1	KLRF1	KLRG1	KLRK1	LAIR1	LAIR2	LILRA1	LILRA2	LILRA3	LILRA4	LILRA5	LILRA6	LILRB1	LILRB2	LILRB3	LILRB4	LILRB5	MADCAM1	MICA	MICB	NCR1	NCR2	NCR3	NCR3LG1	NECTIN2	NPDC1	OSCAR	PIANP	PILRA	PILRB	PVR	RAET1E	SELL	SFTPD	SH2D1A	SH2D1B	SIGLEC1	SIGLEC10	SIGLEC11	SIGLEC12	SIGLEC5	SIGLEC6	SIGLEC7	SIGLEC8	SIGLEC9	SLAMF6	SLAMF7	TRAC	TRAV19	TRAV29DV5	TRAV8-4	TRBC1	TRBV12-3	TRBV7-9	TREM1	TREM2	TREML1	TREML2	TREML4	TYROBP	UL83	ULBP1	ULBP3	VCAM1	cd21
Impaired BRCA2 binding to PALB2	R-HSA-9709603	ATM	BARD1	BLM	BRCA1	BRCA2	BRIP1	DNA2	EXO1	KAT5	MRE11	NBN	PALB2	RAD50	RAD51	RAD51AP1	RAD51B	RAD51C	RAD51D	RBBP8	RMI1	RMI2	TOP3A	WRN	XRCC2
Impaired BRCA2 binding to RAD51	R-HSA-9709570	ATM	ATR	ATRIP	BARD1	BLM	BRCA1	BRCA2	BRIP1	DNA2	EXO1	HUS1	KAT5	MRE11	NBN	RAD1	RAD17	RAD50	RAD51	RAD9A	RAD9B	RBBP8	RFC2	RFC3	RFC4	RFC5	RHNO1	RMI1	RMI2	RPA1	RPA2	RPA3	SEM1	TOP3A	TOPBP1	WRN
Impaired BRCA2 binding to SEM1 (DSS1)	R-HSA-9763198	BRCA2	SEM1
Impaired BRCA2 translocation to the nucleus	R-HSA-9709275	BRCA2	SEM1
Inactivation of APC/C via direct inhibition of the APC/C complex	R-HSA-141430	ANAPC1	ANAPC10	ANAPC11	ANAPC15	ANAPC16	ANAPC2	ANAPC4	ANAPC5	ANAPC7	BUB1B	BUB3	CDC16	CDC20	CDC23	CDC26	CDC27	MAD2L1	UBE2C	UBE2D1	UBE2E1	UBE2S
Inactivation of CDC42 and RAC1	R-HSA-428543	ARHGAP39	CDC42	RAC1	ROBO1	SLIT2	SRGAP1	SRGAP2	SRGAP3
Inactivation of CSF3 (G-CSF) signaling	R-HSA-9705462	CSF3	CSF3R	CUL5	ELOB	ELOC	HCK	JAK1	JAK2	LYN	RNF7	RPS27A	SOCS1	SOCS3	STAT1	STAT3	STAT5A	STAT5B	SYK	TYK2	UBA52	UBB	UBC	UBE2D1	UBE2D2	UBE2D3
Inactivation, recovery and regulation of the phototransduction cascade	R-HSA-2514859	CALM1	CAMKMT	CNGA1	CNGB1	FNTA	FNTB	GNAT1	GNB1	GNB5	GNGT1	GRK1	GRK4	GRK7	GUCA1A	GUCA1B	GUCA1C	GUCY2D	GUCY2F	METAP1	METAP2	NMT1	NMT2	PDE6A	PDE6B	PDE6G	PPEF1	PRKCA	PRKCQ	RCVRN	RGS9	RGS9BP	RHO	SAG
Incretin synthesis, secretion, and inactivation	R-HSA-400508	CDX2	CTNNB1	DPP4	FFAR1	FFAR4	GATA4	GCG	GIP	GNAT3	GNB1	GNB3	GNG13	GPR119	GRP	ISL1	LEP	PAX6	PCSK1	SEC11A	SEC11C	SPCS1	SPCS2	SPCS3	TCF7L2
Induction of Cell-Cell Fusion	R-HSA-9733458	3a	7a	ACE2	ANO1	ANO10	ANO2	ANO3	ANO4	ANO5	ANO6	ANO7	ANO8	ANO9	E	FURIN	M	N	S	SARS coronavirus, complete genome	TMPRSS2
Infection with Enterobacteria	R-HSA-9640148	16S rRNA	AAC(6')-Ib	CALM1	CALM2	CALM3	CASP4	COL4A1	COL4A2	COL4A3	COL4A4	COL4A5	COL4A6	COL5A1	COL5A2	COL5A3	EPCAM	FN1	GBP1	GBP2	GBP3	GBP4	GBP6	HBA1	HBB	KPC-2	LAMA1	LAMA2	LAMA3	LAMA4	LAMA5	LAMB1	LAMB2	LAMB3	LAMC1	LAMC2	LAMC3	RPS27A	UBA52	UBB	UBC	UBE2D2	UPK1A	UTI89_C2180	acrA	acrB	acrD	armA	bamA	bamB	bamC	bamD	bamE	bcsA	bcsB	bcsC	bcsE	bcsG	bcsQ	bla	blaSHV-12	chuA	csgA	degP	dppA	dppB	dppC	dppD	dppF	draE	dsbA	efeB	efeO	efeU	eltA	eltB	emrE	entS	espC	exbB	exbD	fecA	fecB	fecC	fecD	fecE	feoA	feoB	fepA	fepB	fepC	fepD	fepG	fes	fhuB	fhuC	fhuD	fimH	fkpA	fyuA	gdx	gspC2	gspD2	gspS2	gyrA	gyrB	hbp	hlyA	hlyB	hlyD	hlyE	ipaH9.8	iutA	lepB	macA	macB	mdfA	mdtA	mdtB	mdtC	mdtE	mdtF	mppA	mrcB	mrkD	nleF	oqxA	ospC3	papGI	pef	qnr	rmtB	rmtC	rmtD	rmtF	rmtG	rmtH	rrsA	secA	secE	secG	secY	sfaS	skp	sta1	sta2	sta3	surA	tetA	tetB	tolC	tonB	ybtP	yhjR	yqjH	yqjI	znuA	znuB	znuC
Infection with Mycobacterium tuberculosis	R-HSA-9635486	ATP6V1H	B2M	CORO1A	CTSG	DUSP16	ENO1	GSK3A	HGS	KPNA1	KPNB1	LTF	MAPK1	MAPK3	MRC1	MT2748	NOS2	PGK1	PPE2	RAB5A	RAB7A	RNF213	RPS27A	Rv1410c	Rv2895c	Rv3364c	Rv3654c	Rv3655c	SFPQ	TLR2	TRIM27	UBA52	UBB	UBC	VPS33B	adhE2	ahpC	ahpD	ahpE	aldR	bfr	bfrB	cpnT	dlaT	eis	esxA	esxG	esxH	fgd1	ggtA	glbN	irtA	irtB	katG	lpdC	lprG	lprM	msrA	ndkA	oppA	oppB	oppC	oppD	pstS1	ptpA	rpoA	rpoB	rpoC	rpoZ	sapM	secA1	secA2	secD	secE	secF	secG	secY	sodB	sodC	tpx	trx-2	trxA	trxB
Infectious disease	R-HSA-5663205	16S rRNA	18S rRNA	1B	1C	1a	28S rRNA	3a	3b	5.8S rRNA	5S rRNA	6	7SL RNA (ENSG00000222619)	7SL RNA (ENSG00000222639)	7a	8	8b	9b	AAAS	AAC(6')-Ib	ABI1	ABI2	ABL1	ACE2	ACOT2	ACTB	ACTG1	ACTR2	ACTR3	ADAM17	ADCY1	ADCY2	ADCY3	ADCY4	ADCY5	ADCY6	ADCY7	ADCY8	ADCY9	ADORA2B	ADRM1	AGRN	AHCYL1	AKT1	AKT2	AKT3	ALYREF	ANO1	ANO10	ANO2	ANO3	ANO4	ANO5	ANO6	ANO7	ANO8	ANO9	ANTXR1	ANTXR2	AP1B1	AP1G1	AP1M1	AP1M2	AP1S1	AP1S2	AP1S3	AP2A1	AP2A2	AP2B1	AP2M1	AP2S1	APOA1	APOBEC3G	APP	AQR	ARF1	ARID4A	ARID4B	ARIH1	ARPC1A	ARPC1B	ARPC2	ARPC3	ARPC4	ARPC5	ATG14	ATG7	ATL2	ATP1A1	ATP1A2	ATP1A3	ATP1A4	ATP1B1	ATP1B2	ATP1B3	ATP6V1H	AUP1	AXL	B2M	BAG2	BAIAP2	BANF1	BCAP31	BCAS2	BCL2L1	BECN1	BLNK	BRD4	BRK1	BRMS1	BST2	BTF3	BTK	BTRC	BUD31	C1QA	C1S	C3	C3AR1	C4A	C4B	C4BPA	C4BPB	CALM1	CALM2	CALM3	CALR	CAMK2A	CAMK2B	CAMK2D	CAMK2G	CANX	CASP1	CASP4	CAV1	CBL	CBLL1	CBX1	CCAR1	CCNC	CCNH	CCNK	CCNT1	CCNT2	CCR5	CD14	CD163	CD209	CD247	CD28	CD2BP2	CD300A	CD33	CD3G	CD4	CD79A	CD79B	CD8B	CD9	CDC40	CDC42	CDC5L	CDC73	CDH1	CDK19	CDK7	CDK8	CDK9	CEBPD	CGAS	CHD3	CHD4	CHERP	CHMP1A	CHMP2A	CHMP2B	CHMP3	CHMP4A	CHMP4B	CHMP4C	CHMP5	CHMP6	CHMP7	CHUK	CLDN1	CLEC4M	CLEC5A	CLINT1	CLP1	CLTA	CLTC	CLU	CNBP	COG1	COL4A1	COL4A2	COL4A3	COL4A4	COL4A5	COL4A6	COL5A1	COL5A2	COL5A3	COMT	CORO1A	CPSF1	CPSF2	CPSF3	CPSF4	CPSF6	CPSF7	CRB3	CRBN	CREB1	CREBBP	CRK	CRNKL1	CSNK1A1	CSNK2A1	CSNK2A2	CSNK2B	CSTF1	CSTF2	CSTF2T	CSTF3	CTDP1	CTNNB1	CTNNBL1	CTNND1	CTR9	CTSG	CTSL	CUL3	CUL5	CVC1	CVC2	CWC15	CWC22	CWC25	CWC27	CX3CR1	CXCR4	CYBA	CYFIP1	CYFIP2	CYSLTR1	CYSLTR2	DAD1	DAXX	DBP	DDOST	DDX20	DDX23	DDX3X	DDX42	DDX46	DDX5	DENCMEMSB	DHX15	DHX16	DHX38	DHX9	DNAJA2	DNAJB11	DNAJC10	DNAJC3	DNAJC8	DOCK1	DOCK2	DPEP1	DPEP2	DPM1	DPM2	DPM3	DUSP16	DUT	DVL1	DVL2	DVL3	DYNC1H1	DYNC1I1	DYNC1I2	DYNC1LI1	DYNC1LI2	DYNLL1	DYNLL2	DYNLT1	E	EDEM2	EED	EEF1A1	EEF2	EFTUD2	EGFR	EIF2AK2	EIF4A1	EIF4A2	EIF4A3	EIF4E	EIF4E3	EIF4G1	EIF4G2	EIF4G3	ELAVL1	ELAVL2	ELK1	ELL	ELMO1	ELMO2	ELOA	ELOA2	ELOB	ELOC	EMC4	ENO1	ENTPD1	ENTPD5	EP300	EPCAM	EPS15	ERCC2	ERCC3	EXOC1	EZH2	F	F2	FASN	FAU	FCGR1A	FCGR2A	FCGR3A	FEN1	FGR	FIP1L1	FKBP1A	FKBP4	FN1	FNTA	FNTB	FURIN	FUS	FUT8	FXYD1	FXYD2	FXYD3	FXYD4	FXYD6	FXYD7	FYN	FZD7	G	G3BP1	G3BP2	GALNT1	GANAB	GAS6	GATAD2A	GATAD2B	GBF1	GBP1	GBP2	GBP3	GBP4	GBP6	GEMIN2	GEMIN4	GEMIN5	GEMIN6	GEMIN7	GEMIN8	GGT1	GGT5	GJA1	GNAI1	GNAI2	GNAI3	GNAS	GNAT3	GNAZ	GNB1	GNB2	GNB3	GNB4	GNB5	GNG10	GNG11	GNG12	GNG13	GNG2	GNG3	GNG4	GNG5	GNG7	GNG8	GNGT1	GNGT2	GOLGA7	GPC1	GPC2	GPC3	GPC4	GPC5	GPC6	GPKOW	GPS2	GRB2	GRPEL1	GRSF1	GSDMD	GSK3A	GSK3B	GTF2A1	GTF2A2	GTF2B	GTF2E1	GTF2E2	GTF2F1	GTF2F2	GTF2H1	GTF2H2	GTF2H3	GTF2H4	GTF2H5	GUCY2C	Genome polyprotein	H2AC1	H2AC11	H2AC12	H2AC14	H2AC18	H2AC20	H2AC21	H2AC25	H2AC4	H2AC6	H2AC7	H2BC1	H2BC11	H2BC12	H2BC13	H2BC14	H2BC15	H2BC17	H2BC18	H2BC21	H2BC26	H2BC3	H2BC4	H2BC5	H2BC9	H3C1	H3C15	H4C1	HA	HA-33	HAVCR1	HBA1	HBB	HBEGF	HCK	HDAC1	HDAC2	HDAC3	HDLBP	HELI	HERC5	HGS	HLA-A	HLA-B	HLA-C	HLA-E	HLA-F	HLA-G	HLA-H	HMG20B	HMGA1	HMOX1	HNRNPA0	HNRNPA1	HNRNPA2B1	HNRNPA3	HNRNPC	HNRNPD	HNRNPF	HNRNPH1	HNRNPH2	HNRNPK	HNRNPL	HNRNPM	HNRNPR	HNRNPU	HNRNPUL1	HSP90AA1	HSP90AB1	HSPA1A	HSPA1B	HSPA5	HSPA8	HSPG2	HYOU1	Hh5 strain Merlin complete genome	Human respiratory syncytial virus A	Human respiratory syncytial virus A2, complete genome	IFIH1	IFIT1	IFIT2	IFIT3	IFNA1	IFNA10	IFNA14	IFNA16	IFNA17	IFNA2	IFNA21	IFNA4	IFNA5	IFNA6	IFNA7	IFNA8	IFNAR1	IFNAR2	IFNB1	IFNGR1	IFNGR2	IGF1R	IGHD	IGHG1	IGHG2	IGHG3	IGHG4	IGHM	IGHV	IGHV1-2	IGHV1-46	IGHV1-69	IGHV2-5	IGHV2-70	IGHV3-11	IGHV3-13	IGHV3-23	IGHV3-30	IGHV3-33	IGHV3-48	IGHV3-53	IGHV3-7	IGHV3-9	IGHV4-34	IGHV4-39	IGHV4-59	IGHV7-81	IGKC	IGKV1-12	IGKV1-16	IGKV1-17	IGKV1-33	IGKV1-39	IGKV1-5	IGKV1D-12	IGKV1D-16	IGKV1D-33	IGKV1D-39	IGKV2-28	IGKV2-29	IGKV2-30	IGKV2D-28	IGKV2D-30	IGKV2D-40	IGKV3-11	IGKV3-15	IGKV3-20	IGKV3D-20	IGKV4-1	IGKV5-2	IGLC1	IGLC2	IGLC3	IGLC6	IGLC7	IGLV	IGLV1-36	IGLV1-40	IGLV1-44	IGLV1-47	IGLV1-51	IGLV10-54	IGLV11-55	IGLV2-11	IGLV2-14	IGLV2-18	IGLV2-23	IGLV2-33	IGLV2-8	IGLV3-1	IGLV3-12	IGLV3-16	IGLV3-19	IGLV3-21	IGLV3-22	IGLV3-25	IGLV3-27	IGLV4-3	IGLV4-60	IGLV4-69	IGLV5-37	IGLV5-45	IGLV6-57	IGLV7-43	IGLV7-46	IGLV8-61	IKBKB	IKBKE	IKBKG	IL10	IL17A	IL17F	IL17RA	IL17RC	IL18	IL1A	IL1B	IL1R1	IL6	IL6R	IMPDH1	IMPDH2	IPO5	IPO7	IRAK1	IRAK2	IRF3	IRF7	IRS1	ISCU	ISG15	ISY1	ITCH	ITGA4	ITGB1	ITPR1	ITPR2	ITPR3	JAK1	JAK2	JAK3	JUN	KDELR1	KDM1A	KEAP1	KPC-2	KPNA1	KPNA2	KPNA3	KPNA4	KPNA5	KPNA7	KPNB1	L	LAMA1	LAMA2	LAMA3	LAMA4	LAMA5	LAMB1	LAMB2	LAMB3	LAMC1	LAMC2	LAMC3	LARP1	LCK	LEO1	LIG1	LIG4	LPG1G2	LTF	LY6E	LY96	LYN	M	M2-1	M2-2	MAGT1	MAN1B1	MAN2A1	MAP1B	MAP1LC3B	MAP2K1	MAP2K2	MAP2K3	MAP2K4	MAP2K6	MAP2K7	MAP3K7	MAPK1	MAPK14	MAPK3	MAPK8	MAPKAP1	MAPRE3	MASP1	MASP2	MAVS	MBD3	MBL2	MCP	MED1	MED10	MED11	MED12	MED13	MED13L	MED14	MED15	MED16	MED17	MED18	MED19	MED20	MED21	MED22	MED23	MED24	MED25	MED26	MED27	MED28	MED29	MED30	MED31	MED4	MED6	MED7	MED8	MED9	MEFV	MERTK	MET	MGAT1	MGAT2	MGAT4A	MGAT4B	MGAT4C	MGAT5	MLKL	MLST8	MMP9	MNAT1	MOGS	MRC1	MT2748	MTA1	MTA2	MTA3	MTOR	MVB12A	MVB12B	MYH2	MYH9	MYO10	MYO1C	MYO5A	MYO9B	N	NA	NACA	NCBP1	NCBP2	NCK1	NCKAP1	NCKAP1L	NCKIPSD	NCL	NCOR1	NCOR2	NDC1	NEC1	NEC2	NEDD4L	NEK2	NELFA	NELFB	NELFCD	NELFE	NFE2L2	NFKB1	NFKB2	NFKBIA	NFKBIB	NHERF4	NLRP12	NLRP3	NMI	NMT1	NMT2	NOD1	NOD2	NOS2	NOX1	NOXA1	NOXO1	NP	NPIPB3	NPLOC4	NPM1	NR3C1	NRBP1	NRP1	NS	NS5B	NT5E	NUDT21	NUP107	NUP133	NUP153	NUP155	NUP160	NUP188	NUP205	NUP210	NUP214	NUP35	NUP37	NUP42	NUP43	NUP50	NUP54	NUP58	NUP62	NUP85	NUP88	NUP93	NUP98	OAS2	OST4	OSTC	P	P2RX4	P2RX7	P4HA1	P4HA2	P4HA3	P4HB	PA	PABPC1	PABPN1	PACS1	PAF1	PAK2	PALS1	PAPOLA	PARP1	PARP10	PARP14	PARP16	PARP4	PARP6	PARP8	PARP9	PATJ	PB1	PB2	PCBP1	PCBP2	PCF11	PDCD1	PDCD6IP	PDIA3	PDPK1	PEX19	PGK1	PHF21A	PHF5A	PIK3C3	PIK3R1	PIK3R4	PKLR	PLCG1	PLCG2	PLK2	PLRG1	PML	POLR2A	POLR2B	POLR2C	POLR2D	POLR2E	POLR2F	POLR2G	POLR2H	POLR2I	POLR2J	POLR2K	POLR2L	POM121	POM121C	PPE2	PPIA	PPIB	PPIE	PPIG	PPIH	PPIL1	PPIL3	PPIL4	PPIL6	PPP1CA	PPP1CB	PPP1CC	PQBP1	PRCC	PRKACA	PRKACB	PRKACG	PRKAR1A	PRKAR1B	PRKAR2A	PRKAR2B	PRKCSH	PRKG1	PRKG2	PRKX	PRMT1	PROS1	PRPF19	PRPF6	PRPF8	PRR5	PSIP1	PSMA1	PSMA2	PSMA3	PSMA4	PSMA5	PSMA6	PSMA7	PSMB1	PSMB2	PSMB3	PSMB4	PSMB5	PSMB6	PSMB7	PSMC1	PSMC2	PSMC3	PSMC4	PSMC5	PSMC6	PSMD1	PSMD11	PSMD12	PSMD13	PSMD14	PSMD2	PSMD3	PSMD6	PSMD7	PSMD8	PSTPIP1	PTBP1	PTGES3	PTK2	PTPN11	PTPN6	PUF60	PYCARD	RAB5A	RAB5B	RAB5C	RAB7A	RAC1	RAE1	RAN	RANBP1	RANBP2	RANGAP1	RB1	RBBP4	RBBP7	RBM10	RBM17	RBM22	RBM5	RBMX	RBX1	RCAN3	RCC1	RCOR1	RELA	REST	RETREG1	RHBDF2	RICTOR	RIGI	RIPK1	RIPK2	RIPK3	RIR1	RL1	RL10	RL11	RL8A	RL9A	RNA4.9	RNASEK	RNF135	RNF213	RNGTT	RNMT	RNPS1	ROCK1	ROCK2	RPL10	RPL10A	RPL10L	RPL11	RPL12	RPL13	RPL13A	RPL14	RPL15	RPL17	RPL18	RPL18A	RPL19	RPL21	RPL22	RPL22L1	RPL23	RPL23A	RPL24	RPL26	RPL26L1	RPL27	RPL27A	RPL28	RPL29	RPL3	RPL30	RPL31	RPL32	RPL34	RPL35	RPL35A	RPL36	RPL36A	RPL36AL	RPL37	RPL37A	RPL38	RPL39	RPL39L	RPL3L	RPL4	RPL41	RPL5	RPL6	RPL7	RPL7A	RPL8	RPL9	RPLP0	RPLP1	RPLP2	RPN1	RPN2	RPS10	RPS11	RPS12	RPS13	RPS14	RPS15	RPS15A	RPS16	RPS17	RPS18	RPS19	RPS2	RPS20	RPS21	RPS23	RPS24	RPS25	RPS26	RPS27	RPS27A	RPS27L	RPS28	RPS29	RPS3	RPS3A	RPS4X	RPS4Y1	RPS4Y2	RPS5	RPS6	RPS7	RPS8	RPS9	RPSA	RPTOR	RRBP1	RTF1	RTN3	RUNX1	Rv1410c	Rv2895c	Rv3364c	Rv3654c	Rv3655c	S	S1PR1	SAP18	SAP30	SAP30L	SAR1B	SARS coronavirus, complete genome	SCAP	SCP	SDC1	SDC2	SDC3	SDC4	SEC11A	SEC11C	SEC13	SEC23A	SEC24A	SEC24B	SEC24C	SEC24D	SEH1L	SEM1	SERPINE1	SF3A1	SF3A2	SF3A3	SF3B1	SF3B2	SF3B3	SF3B4	SF3B5	SF3B6	SFN	SFPQ	SFTPD	SH	SH3GL1	SH3GL2	SH3GL3	SH3KBP1	SIGMAR1	SIKE1	SKIC8	SKP1	SLC25A4	SLC25A5	SLC25A6	SMAD3	SMAD4	SMN1	SMNDC1	SNAP25	SNF8	SNRNP200	SNRNP40	SNRPA1	SNRPB	SNRPB2	SNRPD1	SNRPD2	SNRPD3	SNRPE	SNRPF	SNRPG	SNRPN	SNW1	SOS1	SP1	SPCS1	SPCS2	SPCS3	SRC	SRPK1	SRPK2	SRRM1	SRRM2	SRRT	SRSF1	SRSF11	SRSF2	SRSF3	SRSF4	SRSF5	SRSF6	SRSF7	SRSF9	SSRP1	ST3GAL1	ST3GAL2	ST3GAL3	ST3GAL4	ST6GAL1	ST6GALNAC2	ST6GALNAC3	ST6GALNAC4	STAM	STAM2	STAT1	STAT2	STING1	STT3A	STT3B	STX1A	STX1B	SUDS3	SUGP1	SUGT1	SUMO1	SUN2	SUPT16H	SUPT4H1	SUPT5H	SUZ12	SV2A	SV2B	SV2C	SYK	SYMPK	SYT1	SYT2	TAB1	TAB2	TAB3	TAF1	TAF10	TAF11	TAF12	TAF13	TAF15	TAF1L	TAF2	TAF3	TAF4	TAF4B	TAF5	TAF6	TAF7	TAF7L	TAF8	TAF9	TAF9B	TAL1	TAOK1	TBK1	TBL1X	TBL1XR1	TBP	TCEA1	TGFB1	TIMD4	TJP1	TKFC	TLR1	TLR2	TLR3	TLR4	TLR6	TLR7	TLR8	TLR9	TMEM258	TMPRSS2	TOMM70	TPR	TRAF3	TRAF6	TRIM25	TRIM27	TRIM28	TRIM4	TRM1	TRM2	TRM3	TRS1	TRX1	TRX2	TSG101	TUBA1A	TUBA1B	TUBA1C	TUBA3C	TUBA3D	TUBA3E	TUBA4A	TUBA4B	TUBA8	TUBAL3	TUBB	TUBB1	TUBB2A	TUBB2B	TUBB3	TUBB4A	TUBB4B	TUBB6	TUBB8	TUBB8B	TUFM	TUSC3	TXN	TXNIP	TXNL4A	TXNRD1	TYK2	TYRO3	U2AF1	U2AF1L4	U2AF2	U2SURP	UBA1	UBA3	UBA5	UBA52	UBA6	UBA7	UBAP1	UBB	UBC	UBE2D2	UBE2I	UBE2L6	UBE2N	UBE2V1	UBR4	UFD1	UL102	UL103	UL104	UL11	UL111A	UL112/UL113	UL114	UL117	UL119/UL118	UL120	UL121	UL122	UL123	UL124	UL13	UL130	UL131A	UL132	UL133	UL138	UL14	UL144	UL146	UL147	UL147A	UL148	UL15A	UL16	UL17	UL18	UL2	UL21A	UL22A	UL23	UL24	UL25	UL26	UL27	UL29	UL31	UL32	UL34	UL35	UL36	UL37	UL38	UL4	UL41A	UL43	UL44	UL47	UL48	UL5	UL52	UL54	UL69	UL7	UL70	UL71	UL74	UL76	UL78	UL79	UL80	UL82	UL83	UL84	UL87	UL88	UL9	UL91	UL92	UL94	UL95	UL96	UL97	UL98	UL99	UPK1A	US10	US11	US12	US13	US14	US16	US17	US18	US19	US2	US20	US22	US23	US24	US26	US27	US28	US3	US30	US32	US33A	US34	US34A	US8	US9	UTI89_C2180	UVRAG	VAMP1	VAMP2	VAV1	VAV2	VAV3	VCP	VEGFA	VHL	VIM	VPS11	VPS16	VPS18	VPS25	VPS28	VPS33A	VPS33B	VPS36	VPS37A	VPS37B	VPS37C	VPS37D	VPS39	VPS41	VPS45	VPS4A	VPS4B	VTA1	VTN	WAS	WASF1	WASF2	WASF3	WASL	WBP11	WDR33	WIPF1	WIPF2	WIPF3	WNT5A	West Nile virus RNA, complete genome	XAB2	XPO1	XRCC4	XRCC5	XRCC6	XRN1	YBX1	YES1	YWHAB	YWHAE	YWHAG	YWHAH	YWHAQ	YWHAZ	ZBP1	ZCRB1	ZDHHC11	ZDHHC2	ZDHHC20	ZDHHC3	ZDHHC5	ZDHHC8	ZDHHC9	acrA	acrB	acrD	adhE2	ahpC	ahpD	ahpE	aldR	armA	bamA	bamB	bamC	bamD	bamE	bcsA	bcsB	bcsC	bcsE	bcsG	bcsQ	bfr	bfrB	bla	blaSHV-12	botA	botB	botD	botE	botF	botG	chuA	cpnT	csgA	cya	degP	dlaT	dppA	dppB	dppC	dppD	dppF	draE	dsbA	efeB	efeO	efeU	eis	eltA	eltB	emrE	entS	env	espC	esxA	esxG	esxH	exbB	exbD	fecA	fecB	fecC	fecD	fecE	feoA	feoB	fepA	fepB	fepC	fepD	fepG	fes	fgd1	fhuB	fhuC	fhuD	fimH	fkpA	fyuA	gB	gH	gL	gM	gN	gag	gag-pol	gdx	ggtA	glbN	gspC2	gspD2	gspS2	gyrA	gyrB	ha17	ha70	hbp	hly	hlyA	hlyB	hlyD	hlyE	inlA	inlB	ipaH9.8	irtA	irtB	iutA	katG	lef	lepB	lpdC	lprG	lprM	macA	macB	mdfA	mdtA	mdtB	mdtC	mdtE	mdtF	mppA	mrcB	mrkD	msrA	ndkA	nef	nleF	ntnha	oppA	oppB	oppC	oppD	oqxA	ospC3	pagA	papGI	pef	pp1a	pstS1	ptpA	qnr	rep	rev	rmtB	rmtC	rmtD	rmtF	rmtG	rmtH	rpoA	rpoB	rpoC	rpoZ	rrsA	sapM	secA	secA1	secA2	secD	secE	secF	secG	secY	sfaS	skp	sodB	sodC	sta1	sta2	sta3	surA	tat	tetA	tetB	tetX	tolC	tonB	tpx	trx-2	trxA	trxB	vif	vpr	vpu	ybtP	yhjR	yqjH	yqjI	znuA	znuB	znuC
Inflammasomes	R-HSA-622312	AIM2	APP	BCL2	BCL2L1	CASP1	HMOX1	HSP90AB1	MEFV	NFKB1	NFKB2	NLRC4	NLRP1	NLRP3	P2RX7	PANX1	PSTPIP1	PYCARD	RELA	SUGT1	TXN	TXNIP	fliC	fljB	hly	prgJ
Influenza Infection	R-HSA-168255	18S rRNA	28S rRNA	5.8S rRNA	5S rRNA	AAAS	CALR	CANX	CLTA	CLTC	CPSF4	DNAJC3	EIF2AK2	FAU	GBP1	GRSF1	GTF2F1	GTF2F2	HA	HSP90AA1	HSPA1A	IPO5	ISG15	KPNA1	KPNA2	KPNA3	KPNA4	KPNA5	KPNA7	KPNB1	M	MLKL	NA	NDC1	NP	NS	NUP107	NUP133	NUP153	NUP155	NUP160	NUP188	NUP205	NUP210	NUP214	NUP35	NUP37	NUP42	NUP43	NUP50	NUP54	NUP58	NUP62	NUP85	NUP88	NUP93	NUP98	PA	PABPN1	PARP1	PB1	PB2	POLR2A	POLR2B	POLR2C	POLR2D	POLR2E	POLR2F	POLR2G	POLR2H	POLR2I	POLR2J	POLR2K	POLR2L	POM121	POM121C	RAE1	RAN	RANBP2	RPL10	RPL10A	RPL10L	RPL11	RPL12	RPL13	RPL13A	RPL14	RPL15	RPL17	RPL18	RPL18A	RPL19	RPL21	RPL22	RPL22L1	RPL23	RPL23A	RPL24	RPL26	RPL26L1	RPL27	RPL27A	RPL28	RPL29	RPL3	RPL30	RPL31	RPL32	RPL34	RPL35	RPL35A	RPL36	RPL36A	RPL36AL	RPL37	RPL37A	RPL38	RPL39	RPL39L	RPL3L	RPL4	RPL41	RPL5	RPL6	RPL7	RPL7A	RPL8	RPL9	RPLP0	RPLP1	RPLP2	RPS10	RPS11	RPS12	RPS13	RPS14	RPS15	RPS15A	RPS16	RPS17	RPS18	RPS19	RPS2	RPS20	RPS21	RPS23	RPS24	RPS25	RPS26	RPS27	RPS27A	RPS27L	RPS28	RPS29	RPS3	RPS3A	RPS4X	RPS4Y1	RPS4Y2	RPS5	RPS6	RPS7	RPS8	RPS9	RPSA	SEC13	SEH1L	SLC25A6	TGFB1	TPR	UBA52	XPO1
Influenza Viral RNA Transcription and Replication	R-HSA-168273	18S rRNA	28S rRNA	5.8S rRNA	5S rRNA	AAAS	DNAJC3	FAU	GRSF1	GTF2F1	GTF2F2	HA	HSP90AA1	IPO5	M	NA	NDC1	NP	NS	NUP107	NUP133	NUP153	NUP155	NUP160	NUP188	NUP205	NUP210	NUP214	NUP35	NUP37	NUP42	NUP43	NUP50	NUP54	NUP58	NUP62	NUP85	NUP88	NUP93	NUP98	PA	PARP1	PB1	PB2	POLR2A	POLR2B	POLR2C	POLR2D	POLR2E	POLR2F	POLR2G	POLR2H	POLR2I	POLR2J	POLR2K	POLR2L	POM121	POM121C	RAE1	RANBP2	RPL10	RPL10A	RPL10L	RPL11	RPL12	RPL13	RPL13A	RPL14	RPL15	RPL17	RPL18	RPL18A	RPL19	RPL21	RPL22	RPL22L1	RPL23	RPL23A	RPL24	RPL26	RPL26L1	RPL27	RPL27A	RPL28	RPL29	RPL3	RPL30	RPL31	RPL32	RPL34	RPL35	RPL35A	RPL36	RPL36A	RPL36AL	RPL37	RPL37A	RPL38	RPL39	RPL39L	RPL3L	RPL4	RPL41	RPL5	RPL6	RPL7	RPL7A	RPL8	RPL9	RPLP0	RPLP1	RPLP2	RPS10	RPS11	RPS12	RPS13	RPS14	RPS15	RPS15A	RPS16	RPS17	RPS18	RPS19	RPS2	RPS20	RPS21	RPS23	RPS24	RPS25	RPS26	RPS27	RPS27A	RPS27L	RPS28	RPS29	RPS3	RPS3A	RPS4X	RPS4Y1	RPS4Y2	RPS5	RPS6	RPS7	RPS8	RPS9	RPSA	SEC13	SEH1L	TPR	UBA52
Influenza Virus Induced Apoptosis	R-HSA-168277	NA	PB1	SLC25A6	TGFB1
Inhibition  of voltage gated Ca2+ channels via Gbeta/gamma subunits	R-HSA-997272	GABBR1	GABBR2	GNB1	GNB2	GNB3	GNB4	GNB5	GNG10	GNG11	GNG12	GNG13	GNG2	GNG3	GNG4	GNG5	GNG7	GNG8	GNGT1	GNGT2	KCNJ10	KCNJ12	KCNJ15	KCNJ16	KCNJ2	KCNJ3	KCNJ4	KCNJ5	KCNJ6	KCNJ9
Inhibition of DNA recombination at telomere	R-HSA-9670095	ACD	ATRX	DAXX	H2AB1	H2AC14	H2AC18	H2AC20	H2AC4	H2AC6	H2AC7	H2AJ	H2AX	H2AZ2	H2BC1	H2BC11	H2BC12	H2BC12L	H2BC13	H2BC14	H2BC15	H2BC17	H2BC21	H2BC26	H2BC3	H2BC4	H2BC5	H2BC9	H3-3A	H3-4	H4C1	POLR2A	POLR2B	POLR2C	POLR2D	POLR2E	POLR2F	POLR2G	POLR2H	POLR2I	POLR2J	POLR2K	POLR2L	POT1	TERF1	TERF2	TERF2IP	TINF2
Inhibition of Host mRNA Processing and RNA Silencing	R-HSA-168315	CPSF4	NS	PABPN1
Inhibition of IFN-beta	R-HSA-168888	NS
Inhibition of Interferon Synthesis	R-HSA-168305	NS
Inhibition of PKR	R-HSA-169131	EIF2AK2	NS
Inhibition of Signaling by Overexpressed EGFR	R-HSA-5638303	AREG	BTC	EGF	EGFR	EPGN	EREG	HBEGF	TGFA
Inhibition of TSC complex formation by AKT (PKB)	R-HSA-165181	AKT1	AKT2	AKT3	TSC1	TSC2
Inhibition of membrane repair	R-HSA-9635644	HGS	esxG	esxH
Inhibition of nitric oxide production	R-HSA-9636249	KPNA1	KPNB1	NOS2	PPE2
Inhibition of replication initiation of damaged DNA by RB1/E2F1	R-HSA-113501	E2F1	POLA1	POLA2	PPP2CA	PPP2CB	PPP2R1A	PPP2R1B	PPP2R3B	PRIM1	PRIM2	RB1	TFDP1	TFDP2
Inhibition of the proteolytic activity of APC/C required for the onset of anaphase by mitotic spindle checkpoint components	R-HSA-141405	ANAPC1	ANAPC10	ANAPC11	ANAPC15	ANAPC16	ANAPC2	ANAPC4	ANAPC5	ANAPC7	BUB1B	BUB3	CDC16	CDC20	CDC23	CDC26	CDC27	MAD2L1	UBE2C	UBE2D1	UBE2E1	UBE2S
Initial triggering of complement	R-HSA-166663	3a	7a	C1QA	C1QB	C1QC	C1R	C1S	C2	C3	C4A	C4B	CFB	CFD	CFP	COLEC10	COLEC11	CRP	E	FCN1	FCN2	FCN3	GZMM	IGHG1	IGHG2	IGHG3	IGHG4	IGHV	IGHV1-2	IGHV1-46	IGHV1-69	IGHV2-5	IGHV2-70	IGHV3-11	IGHV3-13	IGHV3-23	IGHV3-30	IGHV3-33	IGHV3-48	IGHV3-53	IGHV3-7	IGHV3-9	IGHV4-34	IGHV4-39	IGHV4-59	IGHV7-81	IGKC	IGKV1-12	IGKV1-16	IGKV1-17	IGKV1-33	IGKV1-39	IGKV1-5	IGKV1D-12	IGKV1D-16	IGKV1D-33	IGKV1D-39	IGKV2-28	IGKV2-29	IGKV2-30	IGKV2D-28	IGKV2D-30	IGKV2D-40	IGKV3-11	IGKV3-15	IGKV3-20	IGKV3D-20	IGKV4-1	IGKV5-2	IGLC1	IGLC2	IGLC3	IGLC6	IGLC7	IGLV	IGLV1-36	IGLV1-40	IGLV1-44	IGLV1-47	IGLV1-51	IGLV10-54	IGLV11-55	IGLV2-11	IGLV2-14	IGLV2-18	IGLV2-23	IGLV2-33	IGLV2-8	IGLV3-1	IGLV3-12	IGLV3-16	IGLV3-19	IGLV3-21	IGLV3-22	IGLV3-25	IGLV3-27	IGLV4-3	IGLV4-60	IGLV4-69	IGLV5-37	IGLV5-45	IGLV6-57	IGLV7-43	IGLV7-46	IGLV8-61	M	MASP1	MASP2	MBL2	N	S	SARS coronavirus, complete genome
Initiation of Nuclear Envelope (NE) Reformation	R-HSA-2995383	ANKLE2	BANF1	CCNB1	CCNB2	CDK1	EMD	KPNB1	LBR	LEMD2	LEMD3	LMNA	LMNB1	PPP2CA	PPP2R1A	PPP2R2A	SIRT2	TMPO	VRK1	VRK2
Initiation of coagulation cascade	R-HSA-9769735	AGRN	F10	F2	F3	F5	F7	F8	F9	GPC1	GPC2	GPC3	GPC4	GPC5	GPC6	HSPG2	PROS1	SDC1	SDC2	SDC3	SDC4	SERPINC1	TFPI	VWF
InlA-mediated entry of Listeria monocytogenes into host cells	R-HSA-8876493	CBLL1	CDH1	CTNNB1	CTNND1	RPS27A	SRC	UBA52	UBB	UBC	inlA
InlB-mediated entry of Listeria monocytogenes into host cell	R-HSA-8875360	CBL	EPS15	GRB2	HGS	MET	RPS27A	SH3GL1	SH3GL2	SH3GL3	SH3KBP1	STAM	STAM2	UBA52	UBB	UBC	inlB
Innate Immune System	R-HSA-168249	1C	3a	7a	9b	A1BG	A2M	AAMP	ABCA13	ABI1	ABI2	ABL1	ACAA1	ACLY	ACP3	ACTB	ACTG1	ACTR10	ACTR1B	ACTR2	ACTR3	ADA2	ADAM10	ADAM8	ADGRE3	ADGRE5	ADGRG3	ADRM1	AGA	AGER	AGL	AGPAT2	AHCYL1	AHSG	AIM2	ALAD	ALDH3B1	ALDOA	ALDOC	ALOX5	ALPK1	AMPD3	ANO6	ANPEP	ANXA2	AOC1	AP1M1	AP2A2	APAF1	APEH	APOB	APP	APRT	ARG1	ARHGAP45	ARHGAP9	ARL8A	ARMC8	ARPC1A	ARPC1B	ARPC2	ARPC3	ARPC4	ARPC5	ARSA	ARSB	ART1	ASAH1	ATAD3B	ATF1	ATF2	ATG12	ATG5	ATG7	ATOX1	ATP11A	ATP11B	ATP6AP2	ATP6V0A1	ATP6V0A2	ATP6V0A4	ATP6V0B	ATP6V0C	ATP6V0D1	ATP6V0D2	ATP6V0E1	ATP6V0E2	ATP6V1A	ATP6V1B1	ATP6V1B2	ATP6V1C1	ATP6V1C2	ATP6V1D	ATP6V1E1	ATP6V1E2	ATP6V1F	ATP6V1G1	ATP6V1G2	ATP6V1G3	ATP6V1H	ATP7A	ATP8A1	ATP8B4	AZU1	B2M	B4GALT1	BAIAP2	BCL10	BCL2	BCL2L1	BIN2	BIRC2	BIRC3	BPI	BPIFA1	BPIFA2	BPIFB1	BPIFB2	BPIFB4	BPIFB6	BRI3	BRK1	BST1	BST2	BTK	BTRC	C1QA	C1QB	C1QBP	C1QC	C1R	C1S	C2	C3	C3AR1	C4A	C4B	C4BPA	C4BPB	C5	C5AR1	C5AR2	C6	C6orf120	C7	C8A	C8B	C8G	C9	CAB39	CALM1	CALM2	CALM3	CALML5	CAMP	CAND1	CANT1	CAP1	CAPN1	CAPZA1	CAPZA2	CARD11	CARD9	CASP1	CASP10	CASP2	CASP3	CASP4	CASP5	CASP8	CASP9	CAT	CCL17	CCL22	CCR2	CCR6	CCT2	CCT8	CD14	CD177	CD180	CD19	CD209	CD247	CD300A	CD300E	CD300LB	CD33	CD36	CD3G	CD4	CD44	CD46	CD47	CD53	CD55	CD58	CD59	CD63	CD68	CD81	CD93	CDA	CDC34	CDC42	CDK13	CEACAM1	CEACAM3	CEACAM6	CEACAM8	CEP290	CFB	CFD	CFH	CFHR1	CFHR2	CFHR3	CFHR4	CFHR5	CFI	CFL1	CFP	CGAS	CHGA	CHI3L1	CHIT1	CHRNB4	CHUK	CKAP4	CLEC10A	CLEC12A	CLEC4A	CLEC4C	CLEC4D	CLEC4E	CLEC5A	CLEC6A	CLEC7A	CLU	CMTM6	CNN2	CNPY3	COLEC10	COLEC11	COMMD3	COMMD9	COPB1	COTL1	CPB2	CPN1	CPN2	CPNE1	CPNE3	CPPED1	CR1	CR2	CRACR2A	CRCP	CREB1	CREBBP	CREG1	CRISP3	CRISPLD2	CRK	CRP	CSNK2B	CST3	CSTB	CTNNB1	CTSA	CTSB	CTSC	CTSD	CTSG	CTSH	CTSK	CTSL	CTSS	CTSV	CTSZ	CUL1	CXCL1	CXCR1	CXCR2	CYB5R3	CYBA	CYBB	CYFIP1	CYFIP2	CYLD	CYSTM1	DBNL	DCD	DDOST	DDX3X	DDX41	DEFA1	DEFA3	DEFA4	DEFA5	DEFA6	DEFB1	DEFB103A	DEFB104A	DEFB105A	DEFB106A	DEFB107A	DEFB108A	DEFB108B	DEFB109B	DEFB110	DEFB112	DEFB113	DEFB114	DEFB115	DEFB116	DEFB117	DEFB118	DEFB119	DEFB121	DEFB123	DEFB124	DEFB125	DEFB126	DEFB127	DEFB128	DEFB129	DEFB130A	DEFB130B	DEFB131A	DEFB132	DEFB133	DEFB134	DEFB135	DEFB136	DEFB4A	DEGS1	DERA	DGAT1	DHX36	DHX58	DHX9	DIAPH1	DNAJC13	DNAJC3	DNAJC5	DNASE1L1	DNM1	DNM2	DNM3	DOCK1	DOCK2	DOK3	DPP7	DSC1	DSG1	DSN1	DSP	DTX4	DUSP3	DUSP4	DUSP6	DUSP7	DYNC1H1	DYNC1LI1	DYNLL1	DYNLT1	E	ECSIT	EEA1	EEF1A1	EEF2	ELANE	ELK1	ELMO1	ELMO2	ENPP4	EP300	EPPIN	EPX	ERP44	F12	F2	FABP5	FADD	FAF2	FBXW11	FCAR	FCER1A	FCER1G	FCGR1A	FCGR2A	FCGR3A	FCGR3B	FCN1	FCN2	FCN3	FGA	FGB	FGG	FGL2	FGR	FLG2	FOLR3	FOS	FPR1	FPR2	FRK	FRMPD3	FTH1	FTL	FUCA1	FUCA2	FYN	GAA	GAB2	GALNS	GBP1	GBP2	GBP3	GBP4	GCA	GDI2	GGH	GHDC	GLA	GLB1	GLIPR1	GM2A	GMFG	GNLY	GNS	GOLGA7	GPI	GPR84	GRAP2	GRB2	GRN	GSDMD	GSDME	GSN	GSTP1	GUSB	GYG1	GZMM	H2AB1	H2AC14	H2AC18	H2AC20	H2AC4	H2AC6	H2AC7	H2AX	H2AZ1	H2BC1	H2BC11	H2BC12	H2BC12L	H2BC13	H2BC14	H2BC15	H2BC17	H2BC21	H2BC26	H2BC3	H2BC4	H2BC5	H2BC9	H3-3A	H3C1	H3C15	H4C1	HBB	HCK	HEBP2	HERC5	HEXB	HGSNAT	HK3	HLA-B	HLA-C	HLA-E	HLA-H	HMGB1	HMOX1	HMOX2	HP	HPSE	HRAS	HRG	HRNR	HSP70	HSP90AA1	HSP90AB1	HSP90B1	HSPA1A	HSPA1B	HSPA6	HSPA8	HTN1	HTN3	HUWE1	HVCN1	ICAM2	ICAM3	IDH1	IFI16	IFIH1	IFNA1	IFNA10	IFNA13	IFNA14	IFNA16	IFNA17	IFNA2	IFNA21	IFNA4	IFNA5	IFNA6	IFNA7	IFNA8	IFNB1	IGF2R	IGHE	IGHG1	IGHG2	IGHG3	IGHG4	IGHV	IGHV1-2	IGHV1-46	IGHV1-69	IGHV2-5	IGHV2-70	IGHV3-11	IGHV3-13	IGHV3-23	IGHV3-30	IGHV3-33	IGHV3-48	IGHV3-53	IGHV3-7	IGHV3-9	IGHV4-34	IGHV4-39	IGHV4-59	IGHV7-81	IGKC	IGKV1-12	IGKV1-16	IGKV1-17	IGKV1-33	IGKV1-39	IGKV1-5	IGKV1D-12	IGKV1D-16	IGKV1D-33	IGKV1D-39	IGKV2-28	IGKV2-29	IGKV2-30	IGKV2D-28	IGKV2D-30	IGKV2D-40	IGKV3-11	IGKV3-15	IGKV3-20	IGKV3D-20	IGKV4-1	IGKV5-2	IGLC1	IGLC2	IGLC3	IGLC6	IGLC7	IGLV	IGLV1-36	IGLV1-40	IGLV1-44	IGLV1-47	IGLV1-51	IGLV10-54	IGLV11-55	IGLV2-11	IGLV2-14	IGLV2-18	IGLV2-23	IGLV2-33	IGLV2-8	IGLV3-1	IGLV3-12	IGLV3-16	IGLV3-19	IGLV3-21	IGLV3-22	IGLV3-25	IGLV3-27	IGLV4-3	IGLV4-60	IGLV4-69	IGLV5-37	IGLV5-45	IGLV6-57	IGLV7-43	IGLV7-46	IGLV8-61	IKBIP	IKBKB	IKBKE	IKBKG	IL18	IL1B	ILF2	IMPDH1	IMPDH2	IQGAP1	IQGAP2	IRAG2	IRAK1	IRAK2	IRAK3	IRAK4	IRF3	IRF5	IRF7	ISG15	IST1	ITCH	ITGAL	ITGAM	ITGAV	ITGAX	ITGB2	ITK	ITLN1	ITPR1	ITPR2	ITPR3	JUN	JUP	KCMF1	KCNAB2	KIR2DS1	KIR2DS2	KIR2DS4	KIR2DS5	KIR3DS1	KLKB1	KLRC2	KLRD1	KLRK1	KNG1	KPNB1	KRAS	KRT1	LAIR1	LAMP1	LAMP2	LAMTOR1	LAMTOR2	LAMTOR3	LAT	LAT2	LBP	LCK	LCN2	LCP2	LEAP2	LGALS3	LGMN	LILRA3	LILRB2	LILRB3	LIMK1	LPCAT1	LPO	LRG1	LRRC14	LRRC7	LRRFIP1	LTA4H	LTF	LY86	LY96	LYN	LYZ	M	MAGT1	MALT1	MAN2B1	MANBA	MAP2K1	MAP2K3	MAP2K4	MAP2K6	MAP2K7	MAP3K1	MAP3K14	MAP3K7	MAP3K8	MAPK1	MAPK10	MAPK11	MAPK12	MAPK13	MAPK14	MAPK3	MAPK7	MAPK8	MAPK9	MAPKAPK2	MAPKAPK3	MASP1	MASP2	MAVS	MBL2	MCEMP1	MEF2A	MEF2C	MEFV	MGAM	MGST1	MIF	MLEC	MME	MMP25	MMP8	MMP9	MMTAG2	MNDA	MOSPD2	MPO	MRE11	MS4A2	MS4A3	MUC1	MUC12	MUC13	MUC15	MUC16	MUC17	MUC19	MUC2	MUC20	MUC21	MUC3A	MUC3B	MUC4	MUC5AC	MUC5B	MUC6	MUC7	MUCL1	MVP	MYD88	MYH2	MYH9	MYO10	MYO1C	MYO5A	MYO9B	N	N4BP1	NAPRT	NBEAL2	NCF1	NCF2	NCF4	NCK1	NCKAP1	NCKAP1L	NCKIPSD	NCR2	NCSTN	NDUFC2	NEU1	NF2	NFAM1	NFASC	NFATC1	NFATC2	NFATC3	NFKB1	NFKB2	NFKBIA	NFKBIB	NHLRC3	NIT2	NKIRAS1	NKIRAS2	NLRC3	NLRC4	NLRC5	NLRP1	NLRP3	NLRP4	NLRX1	NME2	NOD1	NOD2	NOS1	NOS2	NOS3	NPC2	NRAS	OLFM4	OLR1	OPTN	ORM1	ORM2	ORMDL3	OSCAR	OSTF1	OTUD5	P2RX1	P2RX7	PA2G4	PADI2	PAFAH1B2	PAK1	PAK2	PAK3	PANX1	PCBP2	PDAP1	PDPK1	PDXK	PDZD11	PECAM1	PELI1	PELI2	PELI3	PFKL	PGAM1	PGLYRP1	PGLYRP2	PGLYRP3	PGLYRP4	PGM1	PGM2	PGRMC1	PI3	PIGR	PIK3C3	PIK3CA	PIK3CB	PIK3R1	PIK3R2	PIK3R4	PIN1	PKM	PKP1	PLA2G2A	PLA2G6	PLAC8	PLAU	PLAUR	PLCG1	PLCG2	PLD1	PLD2	PLD3	PLD4	PLEKHO2	PLPP4	PLPP5	PNP	POLR1C	POLR1D	POLR2E	POLR2F	POLR2H	POLR2K	POLR2L	POLR3A	POLR3B	POLR3C	POLR3D	POLR3E	POLR3F	POLR3G	POLR3GL	POLR3H	POLR3K	PPBP	PPIA	PPIE	PPP2CA	PPP2CB	PPP2R1A	PPP2R1B	PPP2R5D	PPP3CA	PPP3CB	PPP3R1	PRCP	PRDX4	PRDX6	PRG2	PRG3	PRKACA	PRKACB	PRKACG	PRKCD	PRKCE	PRKCQ	PRKCSH	PRKDC	PROS1	PRSS2	PRSS3	PRTN3	PSAP	PSEN1	PSMA1	PSMA2	PSMA3	PSMA4	PSMA5	PSMA6	PSMA7	PSMB1	PSMB2	PSMB3	PSMB4	PSMB5	PSMB6	PSMB7	PSMC1	PSMC2	PSMC3	PSMC4	PSMC5	PSMC6	PSMD1	PSMD11	PSMD12	PSMD13	PSMD14	PSMD2	PSMD3	PSMD6	PSMD7	PSMD8	PSTPIP1	PTAFR	PTGES2	PTK2	PTPN11	PTPN4	PTPN6	PTPRB	PTPRC	PTPRJ	PTPRN2	PTX3	PYCARD	PYGB	PYGL	QPCT	QSOX1	RAB10	RAB14	RAB18	RAB24	RAB27A	RAB31	RAB37	RAB3A	RAB3D	RAB44	RAB4B	RAB5B	RAB5C	RAB6A	RAB7A	RAB9B	RAC1	RAC2	RAF1	RAP1A	RAP1B	RAP2B	RAP2C	RASGRP1	RASGRP2	RASGRP4	RBSN	REG3A	REG3G	RELA	RELB	RETN	RHOA	RHOF	RHOG	RIGI	RIPK1	RIPK2	RIPK3	RNASE2	RNASE3	RNASE6	RNASE7	RNASE8	RNASET2	RNF125	RNF135	RNF216	ROCK1	RPS27A	RPS6KA1	RPS6KA2	RPS6KA3	RPS6KA5	S	S100A1	S100A11	S100A12	S100A7	S100A7A	S100A8	S100A9	S100B	S100P	SAA1	SARM1	SARS coronavirus, complete genome	SCAMP1	SDCBP	SELL	SEM1	SEMG1	SERPINA1	SERPINA3	SERPINB1	SERPINB10	SERPINB12	SERPINB3	SERPINB6	SERPING1	SFTPA1	SFTPA2	SFTPD	SHC1	SIGIRR	SIGLEC14	SIGLEC15	SIGLEC16	SIGLEC5	SIGLEC9	SIKE1	SIRPA	SIRPB1	SKP1	SLC11A1	SLC15A4	SLC27A2	SLC2A3	SLC2A5	SLC44A2	SLCO4C1	SLPI	SNAP23	SNAP25	SNAP29	SOCS1	SOS1	SPTAN1	SRC	SRP14	SSA2	STAT6	STBD1	STING1	STK10	STK11IP	STOM	SUGT1	SURF4	SVIP	SYK	SYNGR1	TAB1	TAB2	TAB3	TANK	TARM1	TASL	TAX1BP1	TBC1D10C	TBK1	TCIRG1	TCN1	TEC	TICAM1	TICAM2	TIFA	TIMP2	TIRAP	TKFC	TLR1	TLR10	TLR2	TLR3	TLR4	TLR5	TLR6	TLR7	TLR8	TLR9	TMBIM1	TMC6	TMEM179B	TMEM30A	TMEM63A	TMT1A	TNFAIP3	TNFAIP6	TNFRSF1B	TNIP2	TOLLIP	TOM1	TOMM70	TP53	TRAF2	TRAF3	TRAF6	TRAPPC1	TREM1	TREM2	TREX1	TRIM21	TRIM25	TRIM32	TRIM4	TRIM56	TRPM2	TSPAN14	TTR	TUBB	TUBB4B	TXK	TXN	TXNDC5	TXNIP	TYROBP	UBA3	UBA52	UBA7	UBB	UBC	UBE2D1	UBE2D2	UBE2D3	UBE2K	UBE2L6	UBE2M	UBE2N	UBE2V1	UBR4	UNC13D	UNC93B1	USP14	USP18	VAMP8	VAPA	VAT1	VAV1	VAV2	VAV3	VCL	VCP	VNN1	VPS35L	VRK3	VTN	WAS	WASF1	WASF2	WASF3	WASL	WIPF1	WIPF2	WIPF3	XRCC5	XRCC6	YES1	YPEL5	ZBP1	env	fliC	fljB	hly	mip	ospC3	porB	prgJ	rep
Inorganic anion exchange by SLC26 transporters	R-HSA-427601	SLC26A1	SLC26A11	SLC26A2	SLC26A3	SLC26A4	SLC26A6	SLC26A7	SLC26A9
Inositol phosphate metabolism	R-HSA-1483249	AAAS	CALM1	IMPA1	IMPA2	INPP1	INPP4A	INPP4B	INPP5A	INPP5B	INPP5D	INPP5J	INPPL1	IP6K1	IP6K2	IP6K3	IPMK	IPPK	ISYNA1	ITPK1	ITPKA	ITPKB	ITPKC	MINPP1	MIOX	MTMR7	MTMR9	NDC1	NUDT10	NUDT11	NUDT3	NUDT4	NUP107	NUP133	NUP153	NUP155	NUP160	NUP188	NUP205	NUP210	NUP214	NUP35	NUP37	NUP42	NUP43	NUP50	NUP54	NUP58	NUP62	NUP85	NUP88	NUP93	NUP98	OCRL	PLCB1	PLCB2	PLCB3	PLCB4	PLCD1	PLCD3	PLCD4	PLCE1	PLCG1	PLCG2	PLCH1	PLCH2	PLCZ1	PLD4	POM121	POM121C	PPIP5K1	PPIP5K2	PTEN	RAE1	RANBP2	SEC13	SEH1L	SYNJ1	TPR
Inositol transporters	R-HSA-429593	SLC2A13	SLC5A11	SLC5A3
Insertion of tail-anchored proteins into the endoplasmic reticulum membrane	R-HSA-9609523	ALDH3A2	APP	BAG6	CAMLG	CYB5A	EMD	GET1	GET3	GET4	HMOX1	OTOF	PRNP	SEC61B	SEC61G	SERP1	SGTA	STX1A	STX5	UBE2J2	UBL4A	VAMP2	VAPA
Insulin effects increased synthesis of Xylulose-5-Phosphate	R-HSA-163754	TALDO1	TKT
Insulin processing	R-HSA-264876	CLTRN	CPE	ERO1B	EXOC1	EXOC2	EXOC3	EXOC4	EXOC5	EXOC6	EXOC7	EXOC8	INS	KIF5A	KIF5B	KIF5C	MYO5A	MYRIP	P4HB	PCSK1	PCSK2	RAB27A	SLC30A5	SLC30A8	STX1A	VAMP2
Insulin receptor recycling	R-HSA-77387	ATP6AP1	ATP6V0A1	ATP6V0A2	ATP6V0A4	ATP6V0B	ATP6V0C	ATP6V0D1	ATP6V0D2	ATP6V0E1	ATP6V0E2	ATP6V1A	ATP6V1B1	ATP6V1B2	ATP6V1C1	ATP6V1C2	ATP6V1D	ATP6V1E1	ATP6V1E2	ATP6V1F	ATP6V1G1	ATP6V1G2	ATP6V1G3	ATP6V1H	CTSD	IDE	INS	INSR	PTPN1	PTPRF	TCIRG1
Insulin receptor signalling cascade	R-HSA-74751	AKT2	FGF1	FGF10	FGF16	FGF17	FGF18	FGF19	FGF2	FGF20	FGF22	FGF23	FGF3	FGF4	FGF5	FGF6	FGF7	FGF8	FGF9	FGFR1	FGFR2	FGFR3	FGFR4	FLT3	FLT3LG	FRS2	GAB1	GAB2	GRB10	GRB2	HRAS	INS	INSR	IRS1	IRS2	KL	KLB	KRAS	MAPK1	MAPK3	NRAS	PDE3B	PDPK1	PIK3C3	PIK3CA	PIK3CB	PIK3R1	PIK3R2	PIK3R4	PTPN11	SHC1	SOS1	THEM4	TLR9	TRIB3
Insulin-like Growth Factor-2 mRNA Binding Proteins (IGF2BPs/IMPs/VICKZs) bind RNA	R-HSA-428359	ACTB	CD44	H19	IGF2	IGF2BP1	IGF2BP2	IGF2BP3	MYC
Integration of energy metabolism	R-HSA-163685	ABCC8	ACACA	ACACB	ACLY	ACSL3	ACSL4	ADCY1	ADCY2	ADCY3	ADCY4	ADCY5	ADCY6	ADCY7	ADCY8	ADCY9	ADIPOQ	ADIPOR1	ADIPOR2	ADRA2A	ADRA2C	AGPAT1	AHCYL1	AKAP5	CACNA1A	CACNA1C	CACNA1D	CACNA1E	CACNA2D2	CACNB2	CACNB3	CD36	CHRM3	FASN	FFAR1	GCG	GCGR	GLP1R	GNA11	GNA14	GNA15	GNAI1	GNAI2	GNAQ	GNAS	GNB1	GNB2	GNB3	GNB4	GNB5	GNG10	GNG11	GNG12	GNG13	GNG2	GNG3	GNG4	GNG5	GNG7	GNG8	GNGT1	GNGT2	INS	IQGAP1	ITPR1	ITPR2	ITPR3	KCNB1	KCNC2	KCNG2	KCNJ11	KCNS3	MARCKS	MLX	MLXIPL	PFKFB1	PKLR	PLCB1	PLCB2	PLCB3	PPP2CA	PPP2CB	PPP2R1A	PPP2R1B	PPP2R5D	PRKAA2	PRKAB2	PRKACA	PRKACB	PRKACG	PRKAG2	PRKAR1A	PRKAR1B	PRKAR2A	PRKAR2B	PRKCA	RAP1A	RAPGEF3	RAPGEF4	SLC2A1	SLC2A2	SNAP25	STK11	STX1A	STXBP1	SYT5	TALDO1	TKT	VAMP2
Integration of provirus	R-HSA-162592	BANF1	HMGA1	KPNA1	LIG4	PPIA	PSIP1	XRCC4	XRCC5	XRCC6	gag	gag-pol	rev	vif	vpr	vpu
Integration of viral DNA into host genomic DNA	R-HSA-175567	BANF1	HMGA1	PSIP1	gag	gag-pol	rev	vif	vpr	vpu
Integrin cell surface interactions	R-HSA-216083	AGRN	BSG	CD44	CD47	CDH1	COL10A1	COL13A1	COL16A1	COL18A1	COL1A1	COL1A2	COL23A1	COL2A1	COL3A1	COL4A1	COL4A2	COL4A3	COL4A4	COL4A5	COL4A6	COL5A1	COL5A2	COL5A3	COL6A1	COL6A2	COL6A3	COL6A5	COL6A6	COL7A1	COL8A1	COL8A2	COL9A1	COL9A2	COL9A3	COMP	F11R	FBN1	FGA	FGB	FGG	FN1	HSPG2	IBSP	ICAM1	ICAM2	ICAM3	ICAM4	ICAM5	ITGA1	ITGA10	ITGA11	ITGA2	ITGA2B	ITGA3	ITGA4	ITGA5	ITGA6	ITGA7	ITGA8	ITGA9	ITGAD	ITGAE	ITGAL	ITGAM	ITGAV	ITGAX	ITGB1	ITGB2	ITGB3	ITGB5	ITGB6	ITGB7	ITGB8	JAM2	JAM3	KDR	LUM	MADCAM1	PECAM1	SPP1	THBS1	TNC	VCAM1	VTN	VWF
Integrin signaling	R-HSA-354192	AKT1	APBB1IP	BCAR1	CRK	CSK	FGA	FGB	FGG	FN1	GRB2	ITGA2B	ITGB3	PDPK1	PTK2	PTPN1	RAP1A	RAP1B	RAPGEF3	RAPGEF4	RASGRP1	RASGRP2	SHC1	SOS1	SRC	SYK	TLN1	VWF
Interaction With Cumulus Cells And The Zona Pellucida	R-HSA-2534343	ADAM2	ADAM20	ADAM21	ADAM30	B4GALT1	OVGP1	SPAM1	ZP1	ZP2	ZP3	ZP4
Interaction between L1 and Ankyrins	R-HSA-445095	ACTB	ACTG1	ANK1	ANK2	ANK3	KCNQ2	KCNQ3	L1CAM	NFASC	NRCAM	SCN10A	SCN11A	SCN1A	SCN1B	SCN2A	SCN2B	SCN3A	SCN3B	SCN4A	SCN4B	SCN5A	SCN7A	SCN8A	SCN9A	SPTA1	SPTAN1	SPTB	SPTBN1	SPTBN2	SPTBN4	SPTBN5
Interaction between PHLDA1 and AURKA	R-HSA-8854521	AURKA	PHLDA1
Interaction of NuRD complexes with transcription factors	R-HSA-9940951	CDK2AP1	CDK2AP2	CHD3	CHD4	CHD5	FBP1	G6PC1	GATAD2A	GATAD2B	H2AB1	H2AC14	H2AC18	H2AC20	H2AC4	H2AC6	H2AC7	H2AJ	H2AX	H2AZ2	H2BC1	H2BC11	H2BC12	H2BC12L	H2BC13	H2BC14	H2BC15	H2BC17	H2BC21	H2BC26	H2BC3	H2BC4	H2BC5	H2BC9	H3-3A	H3C1	H3C15	H4C1	HDAC1	HDAC2	IKZF1	IKZF2	IKZF3	MBD2	MBD3	MTA1	MTA2	MTA3	NR2C2	NR2F2	PCK1	PHF6	RBBP4	RBBP7	TCF19	ZMYND8	ZNF532	ZNF592	ZNF687	ZNF827
Interactions of Rev with host cellular proteins	R-HSA-177243	AAAS	KPNB1	NDC1	NPM1	NUP107	NUP133	NUP153	NUP155	NUP160	NUP188	NUP205	NUP210	NUP214	NUP35	NUP37	NUP42	NUP43	NUP50	NUP54	NUP58	NUP62	NUP85	NUP88	NUP93	NUP98	POM121	POM121C	RAE1	RAN	RANBP1	RANBP2	RANGAP1	RCC1	SEC13	SEH1L	TPR	XPO1	rev
Interactions of Tat with host cellular proteins	R-HSA-176034	CCNT1	CDK9	tat
Interactions of Vpr with host cellular proteins	R-HSA-176033	AAAS	BANF1	HMGA1	KPNA1	NDC1	NUP107	NUP133	NUP153	NUP155	NUP160	NUP188	NUP205	NUP210	NUP214	NUP35	NUP37	NUP42	NUP43	NUP50	NUP54	NUP58	NUP62	NUP85	NUP88	NUP93	NUP98	POM121	POM121C	PSIP1	RAE1	RANBP2	SEC13	SEH1L	SLC25A4	SLC25A5	SLC25A6	TPR	gag	gag-pol	rev	vif	vpr	vpu
Interconversion of 2-oxoglutarate and 2-hydroxyglutarate	R-HSA-880009	ADHFE1	D2HGDH	L2HGDH
Interconversion of nucleotide di- and triphosphates	R-HSA-499943	AK1	AK2	AK4	AK5	AK6	AK7	AK8	AK9	CMPK1	CTPS1	CTPS2	DCTD	DCTPP1	DTYMK	DUT	GLRX	GSR	GUK1	NME1	NME2	NME3	NME4	NME6	NUDT13	RRM1	RRM2	RRM2B	TXN	TXNRD1	TYMS
Interconversion of polyamines	R-HSA-351200	PAOX	SAT1	SMOX
Interferon Signaling	R-HSA-913531	18S rRNA	1a	AAAS	ABCE1	ACTB	ACTG1	ADAR	ARIH1	ATF6	B2M	BECN1	BST2	CAMK2A	CAMK2B	CAMK2D	CAMK2G	CASP1	CD44	CDK1	CENPS	CENPX	CHUK	CIITA	CUL1	DDX58	DENCMEMSB	DHX9	DNAJC3	DUS2	E1	EGR1	EIF1AX	EIF2AK2	EIF2AK3	EIF2S1	EIF2S2	EIF2S3	EIF3A	EIF3B	EIF3C	EIF3D	EIF3E	EIF3F	EIF3G	EIF3H	EIF3I	EIF3J	EIF3K	EIF3L	EIF3M	EIF4A1	EIF4A2	EIF4A3	EIF4E	EIF4E2	EIF4E3	EIF4G1	EIF4G2	EIF4G3	FAAP100	FAAP20	FAAP24	FANCA	FANCB	FANCC	FANCE	FANCF	FANCG	FANCL	FANCM	FAU	FCGR1A	FCGR1B	FCGR1BP	FKBP5	FLNA	FLNB	FNTA	FNTB	FURIN	GBP1	GBP2	GBP3	GBP4	GBP5	GBP6	GBP7	Genome polyprotein	HERC5	HLA-A	HLA-B	HLA-C	HLA-DPA1	HLA-DPB1	HLA-DQA1	HLA-DQA2	HLA-DQB1	HLA-DQB2	HLA-DRA	HLA-DRB1	HLA-DRB3	HLA-DRB4	HLA-DRB5	HLA-E	HLA-F	HLA-G	HLA-H	HSPA1A	HSPA1B	HSPA1L	HSPA2	HSPA5	HSPA8	Human respiratory syncytial virus A2, complete genome	ICAM1	IFI27	IFI30	IFI35	IFI44	IFI44L	IFI6	IFIH1	IFIT1	IFIT2	IFIT3	IFIT5	IFITM1	IFITM2	IFITM3	IFNA1	IFNA10	IFNA14	IFNA16	IFNA17	IFNA2	IFNA21	IFNA4	IFNA5	IFNA6	IFNA7	IFNA8	IFNAR1	IFNAR2	IFNB1	IFNG	IFNGR1	IFNGR2	IKBKB	IKBKG	ILF2	ILF3	IP6K2	IRF1	IRF2	IRF3	IRF4	IRF5	IRF6	IRF7	IRF8	IRF9	ISG15	ISG20	JAK1	JAK2	KPNA1	KPNA2	KPNA3	KPNA4	KPNA5	KPNA7	KPNB1	MAP2K6	MAPK1	MAPK3	MAPT	MAVS	MID1	MT2A	MX1	MX2	N	NCAM1	NCK1	NDC1	NEDD4	NPM1	NS	NUP107	NUP133	NUP153	NUP155	NUP160	NUP188	NUP205	NUP210	NUP214	NUP35	NUP37	NUP42	NUP43	NUP50	NUP54	NUP58	NUP62	NUP85	NUP88	NUP93	NUP98	OAS1	OAS2	OAS3	OASL	OPG035	PDE12	PGGT1B	PIAS1	PIM1	PIN1	PLCG1	PML	POM121	POM121C	PPM1B	PPP2CA	PPP2CB	PPP2R1A	PPP2R1B	PPP2R5A	PRKCD	PRKRA	PSMB8	PTAFR	PTPN1	PTPN11	PTPN2	PTPN6	RAE1	RAF1	RANBP2	RIGI	RNASEL	RPS10	RPS11	RPS12	RPS13	RPS14	RPS15	RPS15A	RPS16	RPS17	RPS18	RPS19	RPS2	RPS20	RPS21	RPS23	RPS24	RPS25	RPS26	RPS27	RPS27A	RPS27L	RPS28	RPS29	RPS3	RPS3A	RPS4X	RPS4Y1	RPS4Y2	RPS5	RPS6	RPS7	RPS8	RPS9	RPSA	RSAD2	SAMHD1	SARS coronavirus, complete genome	SEC13	SEH1L	SFN	SKP1	SMAD7	SNCA	SOCS1	SOCS3	SP100	SPHK1	STAT1	STAT2	STAT3	SUMO1	Sindbis virus, complete genome	TARBP2	TP53	TPR	TRIM10	TRIM14	TRIM17	TRIM2	TRIM21	TRIM22	TRIM25	TRIM26	TRIM29	TRIM3	TRIM31	TRIM34	TRIM35	TRIM38	TRIM45	TRIM46	TRIM48	TRIM5	TRIM6	TRIM62	TRIM68	TRIM8	TRS1	TUBA1A	TUBA1B	TUBA1C	TUBA3C	TUBA3D	TUBA3E	TUBA4A	TUBA4B	TUBA8	TUBAL3	TUBB1	TUBB2A	TUBB2B	TUBB3	TUBB4A	TUBB4B	TUBB6	TUBB8	TUBB8B	TYK2	Tick-borne encephalitis virus, complete genome	UBA52	UBA7	UBB	UBC	UBE2E1	UBE2I	UBE2L6	UBE2N	USP18	VCAM1	VP3	VTRNA2-1	Vesicular stomatitis Indiana virus, complete genome	West Nile virus RNA, complete genome	XAF1	YBX1	gag	pp1a	rep	tat
Interferon alpha/beta signaling	R-HSA-909733	ABCE1	ADAR	BST2	EGR1	EIF2AK2	GBP2	HLA-A	HLA-B	HLA-C	HLA-E	HLA-F	HLA-G	HLA-H	IFI27	IFI35	IFI6	IFIT1	IFIT2	IFIT3	IFIT5	IFITM1	IFITM2	IFITM3	IFNA1	IFNA10	IFNA14	IFNA16	IFNA17	IFNA2	IFNA21	IFNA4	IFNA5	IFNA6	IFNA7	IFNA8	IFNAR1	IFNAR2	IFNB1	IP6K2	IRF1	IRF2	IRF3	IRF4	IRF5	IRF6	IRF7	IRF8	IRF9	ISG15	ISG20	JAK1	KPNA1	KPNB1	MX1	MX2	N	OAS1	OAS2	OAS3	OASL	PSMB8	PTPN1	PTPN11	PTPN6	RNASEL	RPS27A	RSAD2	SAMHD1	SOCS1	SOCS3	STAT1	STAT2	TYK2	UBA52	UBB	UBC	USP18	XAF1
Interferon gamma signaling	R-HSA-877300	B2M	CAMK2A	CAMK2B	CAMK2D	CAMK2G	CD44	CIITA	FCGR1A	FCGR1B	FCGR1BP	GBP1	GBP2	GBP3	GBP4	GBP5	GBP6	GBP7	HLA-A	HLA-B	HLA-C	HLA-DPA1	HLA-DPB1	HLA-DQA1	HLA-DQA2	HLA-DQB1	HLA-DQB2	HLA-DRA	HLA-DRB1	HLA-DRB3	HLA-DRB4	HLA-DRB5	HLA-E	HLA-F	HLA-G	HLA-H	ICAM1	IFI30	IFNG	IFNGR1	IFNGR2	IRF1	IRF2	IRF3	IRF4	IRF5	IRF6	IRF7	IRF8	IRF9	JAK1	JAK2	MAPK1	MAPK3	MID1	MT2A	NCAM1	OAS1	OAS2	OAS3	OASL	PIAS1	PML	PRKCD	PTAFR	PTPN1	PTPN11	PTPN2	PTPN6	RAF1	SMAD7	SOCS1	SOCS3	SP100	STAT1	SUMO1	TRIM10	TRIM14	TRIM17	TRIM2	TRIM21	TRIM22	TRIM25	TRIM26	TRIM29	TRIM3	TRIM31	TRIM34	TRIM35	TRIM38	TRIM45	TRIM46	TRIM48	TRIM5	TRIM6	TRIM62	TRIM68	TRIM8	VCAM1	YBX1
Interleukin receptor SHC signaling	R-HSA-912526	CSF2	CSF2RA	CSF2RB	GAB2	GRB2	IL2	IL2RA	IL2RB	IL2RG	IL3	IL3RA	IL5	IL5RA	INPP5D	INPPL1	JAK1	JAK2	JAK3	PIK3CA	PIK3CB	PIK3CD	PIK3R1	PIK3R2	PIK3R3	PTPN6	SHC1	SOS1
Interleukin-1 family signaling	R-HSA-446652	ADRM1	AGER	ALOX5	ALPK1	APP	BTRC	CASP1	CASP8	CHUK	CTSG	CUL1	FBXW11	GSDMD	HMGB1	IKBIP	IKBKB	IKBKG	IL13	IL18	IL18BP	IL18R1	IL18RAP	IL1A	IL1B	IL1F10	IL1R1	IL1R2	IL1RAP	IL1RAPL1	IL1RL1	IL1RL2	IL1RN	IL33	IL36A	IL36B	IL36G	IL36RN	IL37	IL4	IRAK1	IRAK2	IRAK3	IRAK4	LRRC14	MAP2K1	MAP2K4	MAP2K6	MAP3K3	MAP3K7	MAP3K8	MAPK8	MYD88	N	N4BP1	NFKB1	NFKB2	NFKBIA	NFKBIB	NKIRAS1	NKIRAS2	NLRC5	NLRX1	NOD1	NOD2	PELI1	PELI2	PELI3	PSMA1	PSMA2	PSMA3	PSMA4	PSMA5	PSMA6	PSMA7	PSMB1	PSMB2	PSMB3	PSMB4	PSMB5	PSMB6	PSMB7	PSMC1	PSMC2	PSMC3	PSMC4	PSMC5	PSMC6	PSMD1	PSMD11	PSMD12	PSMD13	PSMD14	PSMD2	PSMD3	PSMD6	PSMD7	PSMD8	PTPN11	PTPN12	PTPN13	PTPN14	PTPN18	PTPN2	PTPN20	PTPN23	PTPN4	PTPN5	PTPN6	PTPN7	PTPN9	RBX1	RELA	RIPK2	RPS27A	S100A12	S100B	SAA1	SEM1	SIGIRR	SKP1	SMAD3	SQSTM1	STAT3	TAB1	TAB2	TAB3	TBK1	TIFA	TNIP2	TOLLIP	TP53	TRAF2	TRAF6	UBA52	UBB	UBC	UBE2N	UBE2V1	USP14	USP18
Interleukin-1 processing	R-HSA-448706	CASP1	CTSG	GSDMD	IL18	IL1A	IL1B	NFKB1	NFKB2	RELA
Interleukin-1 signaling	R-HSA-9020702	ADRM1	AGER	ALPK1	APP	BTRC	CASP8	CHUK	CUL1	FBXW11	HMGB1	IKBIP	IKBKB	IKBKG	IL1A	IL1B	IL1R1	IL1R2	IL1RAP	IL1RN	IRAK1	IRAK2	IRAK3	IRAK4	LRRC14	MAP2K1	MAP2K4	MAP2K6	MAP3K3	MAP3K7	MAP3K8	MYD88	N	N4BP1	NFKB1	NFKB2	NFKBIA	NFKBIB	NKIRAS1	NKIRAS2	NLRC5	NLRX1	NOD1	NOD2	PELI1	PELI2	PELI3	PSMA1	PSMA2	PSMA3	PSMA4	PSMA5	PSMA6	PSMA7	PSMB1	PSMB2	PSMB3	PSMB4	PSMB5	PSMB6	PSMB7	PSMC1	PSMC2	PSMC3	PSMC4	PSMC5	PSMC6	PSMD1	PSMD11	PSMD12	PSMD13	PSMD14	PSMD2	PSMD3	PSMD6	PSMD7	PSMD8	RBX1	RELA	RIPK2	RPS27A	S100A12	S100B	SAA1	SEM1	SKP1	SQSTM1	TAB1	TAB2	TAB3	TIFA	TNIP2	TOLLIP	TP53	TRAF2	TRAF6	UBA52	UBB	UBC	UBE2N	UBE2V1	USP14	USP18
Interleukin-10 signaling	R-HSA-6783783	CCL19	CCL2	CCL20	CCL22	CCL3	CCL3L1	CCL4	CCL5	CCR1	CCR2	CCR5	CD80	CD86	CSF1	CSF2	CSF3	CXCL1	CXCL10	CXCL2	CXCL8	FCER2	FPR1	ICAM1	IL10	IL10RA	IL10RB	IL12A	IL12B	IL18	IL1A	IL1B	IL1R1	IL1R2	IL1RN	IL6	JAK1	LIF	PTAFR	PTGS2	STAT3	TIMP1	TNF	TNFRSF1A	TNFRSF1B	TYK2
Interleukin-12 family signaling	R-HSA-447115	AIP	ANXA2	ARF1	BOLA2	CA1	CANX	CAPZA1	CDC42	CFL1	CNN2	CRLF1	EBI3	GSTA2	GSTO1	HNRNPA2B1	HNRNPDL	HNRNPF	HSPA9	IFNG	IL10	IL12A	IL12B	IL12RB1	IL12RB2	IL23A	IL23R	IL27	IL27RA	IL6ST	JAK1	JAK2	LCP1	LMNB1	MIF	MSN	MTAP	P4HB	PAK2	PDCD4	PITPNA	PPIA	PSME2	RALA	RAP1B	RPLP0	SERPINB2	SNRPA1	SOD1	SOD2	STAT1	STAT3	STAT4	TALDO1	TCP1	TYK2	VAMP7
Interleukin-12 signaling	R-HSA-9020591	AIP	ANXA2	ARF1	BOLA2	CA1	CAPZA1	CDC42	CFL1	CNN2	GSTA2	GSTO1	HNRNPA2B1	HNRNPDL	HNRNPF	HSPA9	IFNG	IL10	IL12A	IL12B	IL12RB1	IL12RB2	JAK1	JAK2	LCP1	LMNB1	MIF	MSN	MTAP	P4HB	PAK2	PDCD4	PITPNA	PPIA	PSME2	RALA	RAP1B	RPLP0	SERPINB2	SNRPA1	SOD1	SOD2	STAT4	TALDO1	TCP1	TYK2	VAMP7
Interleukin-15 signaling	R-HSA-8983432	GAB2	GRB2	IL15	IL15RA	IL2RB	IL2RG	JAK1	JAK3	SHC1	SOS1	SOS2	STAT3	STAT5A	STAT5B
Interleukin-17 signaling	R-HSA-448424	8	ATF1	ATF2	BTRC	CHUK	CREB1	CUL1	DUSP3	DUSP4	DUSP6	DUSP7	ELK1	FBXW11	FOS	IKBKB	IKBKG	IL17A	IL17C	IL17F	IL17RA	IL17RB	IL17RC	IL17RE	IL25	IRAK1	IRAK2	JUN	MAP2K1	MAP2K3	MAP2K4	MAP2K6	MAP2K7	MAP3K7	MAP3K8	MAPK1	MAPK10	MAPK11	MAPK14	MAPK3	MAPK7	MAPK8	MAPK9	MAPKAPK2	MAPKAPK3	MEF2A	MEF2C	NFKB1	NOD1	NOD2	PPP2CA	PPP2CB	PPP2R1A	PPP2R1B	PPP2R5D	RIPK2	RPS27A	RPS6KA1	RPS6KA2	RPS6KA3	RPS6KA5	SKP1	TAB1	TAB2	TAB3	TNIP2	TRAF6	UBA52	UBB	UBC	UBE2N	UBE2V1	VRK3
Interleukin-18 signaling	R-HSA-9012546	ALOX5	IL13	IL18	IL18BP	IL18R1	IL18RAP	IL37	IL4
Interleukin-2 family signaling	R-HSA-451927	CSF2	CSF2RA	CSF2RB	GAB2	GRB2	HAVCR2	IL15	IL15RA	IL2	IL21	IL21R	IL2RA	IL2RB	IL2RG	IL3	IL3RA	IL5	IL5RA	IL9	IL9R	INPP5D	INPPL1	JAK1	JAK2	JAK3	LCK	LGALS9	PIK3CA	PIK3CB	PIK3CD	PIK3R1	PIK3R2	PIK3R3	PTK2B	PTPN6	SHC1	SOS1	SOS2	STAT1	STAT3	STAT4	STAT5A	STAT5B	SYK
Interleukin-2 signaling	R-HSA-9020558	IL2	IL2RA	IL2RB	IL2RG	JAK1	JAK3	LCK	PTK2B	SHC1	STAT5A	STAT5B	SYK
Interleukin-20 family signaling	R-HSA-8854691	IFNL1	IFNL2	IFNL3	IFNLR1	IL10RB	IL19	IL20	IL20RA	IL20RB	IL22	IL22RA1	IL22RA2	IL24	IL26	JAK1	JAK2	JAK3	PTPN11	SOCS3	STAT1	STAT2	STAT3	STAT4	STAT5A	STAT5B	TYK2
Interleukin-21 signaling	R-HSA-9020958	IL21	IL21R	IL2RG	JAK1	JAK3	STAT1	STAT3	STAT4	STAT5A	STAT5B
Interleukin-23 signaling	R-HSA-9020933	IL12B	IL12RB1	IL23A	IL23R	JAK2	P4HB	STAT3	STAT4	TYK2
Interleukin-27 signaling	R-HSA-9020956	CANX	CRLF1	EBI3	IL27	IL27RA	IL6ST	JAK1	JAK2	STAT1	STAT3	TYK2
Interleukin-3, Interleukin-5 and GM-CSF signaling	R-HSA-512988	BLNK	CBL	CRK	CRKL	CSF2	CSF2RA	CSF2RB	FYN	GAB2	GRB2	HCK	IL2	IL2RA	IL2RB	IL2RG	IL3	IL3RA	IL5	IL5RA	INPP5D	INPPL1	JAK1	JAK2	JAK3	LYN	PIK3CA	PIK3CB	PIK3CD	PIK3R1	PIK3R2	PIK3R3	PRKACA	PTPN11	PTPN6	RAPGEF1	RPS27A	SHC1	SOS1	STAT5A	STAT5B	SYK	TEC	UBA52	UBB	UBC	VAV1	YES1	YWHAZ
Interleukin-33 signaling	R-HSA-9014843	IL1RAP	IL1RL1	IL33
Interleukin-35 Signalling	R-HSA-8984722	CANX	EBI3	IL12A	IL12RB2	IL27RA	IL6ST	JAK1	JAK2	STAT1	STAT3	STAT4	TYK2
Interleukin-36 pathway	R-HSA-9014826	IL1F10	IL1RAP	IL1RL2	IL36A	IL36B	IL36G	IL36RN
Interleukin-37 signaling	R-HSA-9008059	CASP1	IL18BP	IL18R1	IL37	PTPN11	PTPN12	PTPN13	PTPN14	PTPN18	PTPN2	PTPN20	PTPN23	PTPN4	PTPN5	PTPN6	PTPN7	PTPN9	SIGIRR	SMAD3	STAT3	TBK1
Interleukin-38 signaling	R-HSA-9007892	IL1F10	IL1RAPL1	IL1RL2	MAPK8
Interleukin-4 and Interleukin-13 signaling	R-HSA-6785807	AKT1	ALOX15	ALOX5	ANXA1	BATF	BCL2	BCL2L1	BCL6	BIRC5	CCL11	CCL2	CCL22	CCND1	CD36	CDKN1A	CEBPD	COL1A2	CXCL8	F13A1	FASLG	FCER2	FGF2	FN1	FOS	FOXO1	FOXO3	FSCN1	GATA3	HGF	HIF1A	HMOX1	HSP90AA1	HSP90B1	HSPA8	ICAM1	IGHE	IGHG1	IGHG4	IL10	IL12A	IL12B	IL13	IL13RA1	IL13RA2	IL17A	IL17F	IL18	IL1A	IL1B	IL23A	IL23R	IL2RG	IL4	IL4R	IL6	IL6R	IRF4	ITGAM	ITGAX	ITGB1	ITGB2	JAK1	JAK2	JAK3	JUNB	LAMA5	LBP	LCN2	LIF	MAOA	MCL1	MMP1	MMP2	MMP3	MMP9	MUC1	MYC	NANOG	NDN	NOS2	OPRD1	OPRM1	OSM	PIK3R1	PIM1	POMC	POU2F1	PTGS2	RHOU	RORA	RORC	S1PR1	SAA1	SOCS1	SOCS3	SOCS5	SOX2	STAT1	STAT3	STAT6	TGFB1	TIMP1	TNF	TNFRSF1B	TP53	TWIST1	TYK2	VCAM1	VEGFA	VIM	ZEB1
Interleukin-6 family signaling	R-HSA-6783589	CBL	CLCF1	CNTF	CNTFR	CRLF1	CTF1	IL11	IL11RA	IL31	IL31RA	IL6	IL6R	IL6ST	JAK1	JAK2	LIF	LIFR	OSM	OSMR	PTPN11	SOCS3	STAT1	STAT3	TYK2
Interleukin-6 signaling	R-HSA-1059683	CBL	IL6	IL6R	IL6ST	JAK1	JAK2	PTPN11	SOCS3	STAT1	STAT3	TYK2
Interleukin-7 signaling	R-HSA-1266695	BRWD1	CISH	CRLF2	H3C1	H3C15	HGF	IL2RG	IL7	IL7R	IRS1	IRS2	JAK1	JAK3	PIK3R1	PIK3R2	PIK3R3	RAG1	RAG2	SMARCA4	SOCS1	SOCS2	STAT3	STAT5A	STAT5B	TSLP
Interleukin-9 signaling	R-HSA-8985947	IL2RG	IL9	IL9R	JAK1	JAK3	STAT1	STAT3	STAT5A	STAT5B
Intestinal absorption	R-HSA-8963676	NPC1L1	RSC1A1	SLC2A2	SLC2A5	SLC5A1
Intestinal hexose absorption	R-HSA-8981373	RSC1A1	SLC2A2	SLC2A5	SLC5A1
Intestinal infectious diseases	R-HSA-8942233	GUCY2C	NHERF4	sta1
Intestinal lipid absorption	R-HSA-8963678	NPC1L1
Intestinal saccharidase deficiencies	R-HSA-5659898	LCT	SI
Intra-Golgi and retrograde Golgi-to-ER traffic	R-HSA-6811442	ACTR10	ACTR1A	AGPAT3	ALPP	ARCN1	ARF1	ARF3	ARF4	ARF5	ARFGAP1	ARFGAP2	ARFGAP3	ARFIP2	ARFRP1	ARL1	BET1L	BICD1	BICD2	BNIP1	CAPZA1	CAPZA2	CAPZA3	CAPZB	CENPE	COG1	COG2	COG3	COG4	COG5	COG6	COG7	COG8	COPA	COPB1	COPB2	COPE	COPG1	COPG2	COPZ1	COPZ2	CUX1	CYTH1	CYTH2	CYTH3	CYTH4	DCTN1	DCTN2	DCTN3	DCTN4	DCTN5	DCTN6	DYNC1H1	DYNC1I1	DYNC1I2	DYNC1LI1	DYNC1LI2	DYNLL1	DYNLL2	GALNT1	GALNT2	GBF1	GCC1	GCC2	GOLGA1	GOLGA4	GOLGA5	GOLIM4	GOSR1	GOSR2	IGF2R	KDELR1	KDELR2	KDELR3	KIF11	KIF12	KIF13B	KIF15	KIF16B	KIF18A	KIF18B	KIF19	KIF1A	KIF1B	KIF1C	KIF20A	KIF20B	KIF21A	KIF21B	KIF22	KIF23	KIF25	KIF26A	KIF26B	KIF27	KIF28P	KIF2A	KIF2B	KIF2C	KIF3A	KIF3B	KIF3C	KIF4A	KIF4B	KIF5A	KIF5B	KIF5C	KIF6	KIF9	KIFAP3	KIFC1	KIFC2	KLC1	KLC2	KLC3	KLC4	M6PR	MAN1A1	MAN1A2	MAN1C1	MAN2A1	MAN2A2	NAA30	NAA35	NAA38	NAPA	NAPB	NAPG	NBAS	NSF	PAFAH1B1	PAFAH1B2	PAFAH1B3	PLA2G4A	PLA2G6	PLIN3	RAB18	RAB1A	RAB1B	RAB30	RAB33B	RAB36	RAB39A	RAB3GAP1	RAB3GAP2	RAB41	RAB43	RAB6A	RAB6B	RAB9A	RAB9B	RABEPK	RACGAP1	RGP1	RHOBTB3	RIC1	RINT1	SCOC	SEC22B	SNAP29	STX10	STX16	STX18	STX5	STX6	SURF4	SYS1	TGOLN2	TMED10	TMED2	TMED3	TMED7	TMED9	TMF1	TRIP11	TUBA1A	TUBA1B	TUBA1C	TUBA3C	TUBA3D	TUBA3E	TUBA4A	TUBA4B	TUBA8	TUBAL3	TUBB1	TUBB2A	TUBB2B	TUBB3	TUBB4A	TUBB4B	TUBB6	TUBB8	TUBB8B	USE1	USP6NL	VAMP3	VAMP4	VPS45	VPS51	VPS52	VPS53	VPS54	VTI1A	YKT6	ZW10
Intra-Golgi traffic	R-HSA-6811438	ALPP	ARF1	BET1L	COG1	COG2	COG3	COG4	COG5	COG6	COG7	COG8	CUX1	CYTH1	CYTH2	CYTH3	CYTH4	GOLGA5	GOLIM4	GOSR1	GOSR2	MAN1A1	MAN1A2	MAN1C1	MAN2A1	MAN2A2	NAPA	NAPB	NAPG	NSF	RAB30	RAB33B	RAB36	RAB39A	RAB41	RGP1	RIC1	SNAP29	STX16	STX5	STX6	TRIP11	VPS45	VTI1A	YKT6
Intracellular metabolism of fatty acids regulates insulin secretion	R-HSA-434313	ACSL3	ACSL4	CD36
Intracellular oxygen transport	R-HSA-8981607	CYGB	MB	NGB
Intracellular signaling by second messengers	R-HSA-9006925	ADCY1	ADCY2	ADCY3	ADCY4	ADCY5	ADCY6	ADCY7	ADCY8	ADCY9	ADRM1	AGO1	AGO2	AGO3	AGO4	AHCYL1	AKT1	AKT1S1	AKT2	AKT3	AREG	ATF2	ATN1	BAD	BDNF	BMI1	BTC	CALM1	CAMK2A	CAMK2B	CAMK2D	CAMK2G	CAMK4	CAMKK1	CAMKK2	CASP9	CBX2	CBX4	CBX6	CBX8	CD19	CD28	CD80	CD86	CDKN1A	CDKN1B	CHD3	CHD4	CHUK	CNOT6L	CREB1	CSNK2A1	CSNK2A2	CSNK2B	EED	EGF	EGFR	EGR1	EPGN	ERBB2	ERBB3	ERBB4	EREG	ESR1	ESR2	EZH2	FGF1	FGF10	FGF16	FGF17	FGF18	FGF19	FGF2	FGF20	FGF22	FGF23	FGF3	FGF4	FGF5	FGF6	FGF7	FGF8	FGF9	FGFR1	FGFR2	FGFR3	FGFR4	FLT3	FLT3LG	FOXO1	FOXO3	FOXO4	FOXO6	FRK	FRS2	FYN	GAB1	GAB2	GATAD2A	GATAD2B	GRB2	GRK2	GSK3A	GSK3B	HBEGF	HDAC1	HDAC2	HDAC3	HDAC5	HDAC7	HGF	ICOS	IER3	IL1RAP	IL1RL1	IL33	INS	INSR	IRAK1	IRAK4	IRS1	IRS2	ITPR1	ITPR2	ITPR3	JUN	KDM1A	KIT	KITLG	KL	KLB	KPNA2	LAMTOR1	LAMTOR2	LAMTOR3	LAMTOR4	LAMTOR5	LCK	M	MAF1	MAPK1	MAPK3	MAPKAP1	MBD3	MDM2	MECOM	MET	MIR106A	MIR106B	MIR17	MIR19A	MIR19B1	MIR19B2	MIR205	MIR20A	MIR20B	MIR21	MIR214	MIR22	MIR25	MIR26A1	MIR26A2	MIR93	MKRN1	MLST8	MOV10	MTA1	MTA2	MTA3	MTOR	MYD88	N	NBEA	NEDD4	NR2E1	NR4A1	NRG1	NRG2	NRG3	NRG4	NTF3	NTF4	NTRK2	NTRK3	OTUD3	PDE1A	PDE1B	PDE1C	PDGFA	PDGFB	PDGFRA	PDGFRB	PDPK1	PHC1	PHC2	PHC3	PHLPP1	PHLPP2	PIK3AP1	PIK3CA	PIK3CB	PIK3CD	PIK3CG	PIK3R1	PIK3R2	PIK3R3	PIK3R5	PIK3R6	PIP4K2A	PIP4K2B	PIP4K2C	PIP5K1A	PIP5K1B	PIP5K1C	PLCG1	PML	PPARG	PPP2CA	PPP2CB	PPP2R1A	PPP2R1B	PPP2R5A	PPP2R5B	PPP2R5C	PPP2R5D	PPP2R5E	PREX2	PRKACA	PRKACB	PRKACG	PRKAR1A	PRKAR1B	PRKAR2A	PRKAR2B	PRKCA	PRKCD	PRKCE	PRKCG	PRKX	PRR5	PSMA1	PSMA2	PSMA3	PSMA4	PSMA5	PSMA6	PSMA7	PSMB1	PSMB2	PSMB3	PSMB4	PSMB5	PSMB6	PSMB7	PSMC1	PSMC2	PSMC3	PSMC4	PSMC5	PSMC6	PSMD1	PSMD11	PSMD12	PSMD13	PSMD14	PSMD2	PSMD3	PSMD6	PSMD7	PSMD8	PTEN	PTENP1	PTPN11	RAC1	RAC2	RBBP4	RBBP7	RCOR1	REST	RHEB	RHOG	RICTOR	RING1	RNF146	RNF2	RPS27A	RPS6KB2	RPTOR	RRAGA	RRAGB	RRAGC	RRAGD	SALL4	SCMH1	SEM1	SGK1	SLC38A9	SNAI1	SNAI2	SRC	STRN	STUB1	SUZ12	TGFA	THEM4	TNKS	TNKS2	TNRC6A	TNRC6B	TNRC6C	TP53	TRAF6	TRAT1	TRIB3	TRIM27	TSC2	UBA52	UBB	UBC	USP13	USP7	VAPA	VAV1	WWP2	XIAP
Intraflagellar transport	R-HSA-5620924	CLUAP1	DYNC2H1	DYNC2I1	DYNC2I2	DYNC2LI1	DYNLL1	DYNLL2	DYNLRB1	DYNLRB2	DYNLT2	DYNLT2B	DYNLT5	IFT122	IFT140	IFT172	IFT20	IFT22	IFT25	IFT27	IFT43	IFT46	IFT52	IFT56	IFT57	IFT70A	IFT70B	IFT74	IFT80	IFT81	IFT88	KIF17	KIF3A	KIF3B	KIF3C	KIFAP3	TNPO1	TRAF3IP1	TRIP11	TTC21B	TUBA1A	TUBA1B	TUBA1C	TUBA3C	TUBA3D	TUBA4A	TUBB1	TUBB2A	TUBB2B	TUBB3	TUBB4A	TUBB4B	TUBB6	WDR19	WDR35
Intrinsic Pathway for Apoptosis	R-HSA-109606	AKT1	AKT2	AKT3	APAF1	APIP	AVEN	BAD	BAK1	BAX	BBC3	BCL2	BCL2L1	BCL2L11	BID	BMF	C1QBP	CARD8	CASP3	CASP7	CASP8	CASP9	CDKN2A	CYCS	DIABLO	DYNLL1	DYNLL2	E2F1	GSDMD	GSDME	GZMB	MAPK1	MAPK3	MAPK8	NMT1	PMAIP1	PPP1R13B	PPP3CC	PPP3R1	SEPTIN4	SFN	STAT3	TFDP1	TFDP2	TP53	TP53BP2	TP63	TP73	UACA	XIAP	YWHAB	YWHAE	YWHAG	YWHAH	YWHAQ	YWHAZ
Invadopodia formation	R-HSA-8941237	ADAM12	ADAM15	ADAM19	SH3PXD2A
Inwardly rectifying K+ channels	R-HSA-1296065	ABCC8	ABCC9	GABBR1	GABBR2	GNB1	GNB2	GNB3	GNB4	GNB5	GNG10	GNG11	GNG12	GNG13	GNG2	GNG3	GNG4	GNG5	GNG7	GNG8	GNGT1	GNGT2	KCNJ1	KCNJ10	KCNJ11	KCNJ12	KCNJ14	KCNJ15	KCNJ16	KCNJ2	KCNJ3	KCNJ4	KCNJ5	KCNJ6	KCNJ8	KCNJ9
Ion channel transport	R-HSA-983712	ANO1	ANO10	ANO2	ANO3	ANO4	ANO5	ANO6	ANO7	ANO8	ANO9	ASIC1	ASIC2	ASIC3	ASIC4	ASIC5	ASPH	ATP10A	ATP10B	ATP10D	ATP11A	ATP11B	ATP11C	ATP12A	ATP13A1	ATP13A2	ATP13A4	ATP13A5	ATP1A1	ATP1A2	ATP1A3	ATP1A4	ATP1B1	ATP1B2	ATP1B3	ATP2A1	ATP2A2	ATP2A3	ATP2B1	ATP2B2	ATP2B3	ATP2B4	ATP2C1	ATP2C2	ATP4A	ATP4B	ATP6AP1	ATP6V0A1	ATP6V0A2	ATP6V0A4	ATP6V0B	ATP6V0C	ATP6V0D1	ATP6V0D2	ATP6V0E1	ATP6V0E2	ATP6V1A	ATP6V1B1	ATP6V1B2	ATP6V1C1	ATP6V1C2	ATP6V1D	ATP6V1E1	ATP6V1E2	ATP6V1F	ATP6V1G1	ATP6V1G2	ATP6V1G3	ATP6V1H	ATP7A	ATP7B	ATP8A1	ATP8A2	ATP8B1	ATP8B2	ATP8B3	ATP8B4	ATP9A	ATP9B	BEST1	BEST2	BEST3	BEST4	BSND	CALM1	CAMK2A	CAMK2B	CAMK2D	CAMK2G	CASQ1	CASQ2	CLCA1	CLCA2	CLCA4	CLCN1	CLCN2	CLCN3	CLCN4	CLCN5	CLCN6	CLCN7	CLCNKA	CLCNKB	CLIC2	CUTC	FKBP1B	FXYD1	FXYD2	FXYD3	FXYD4	FXYD6	FXYD7	MCOLN1	MCOLN2	MCOLN3	MLKL	NALCN	NEDD4L	OSTM1	PDZD11	PLN	RAF1	RIPK1	RIPK3	RPS27A	RYR1	RYR2	RYR3	SCNN1A	SCNN1B	SCNN1D	SCNN1G	SGK1	SGK2	SGK3	SLC17A3	SLC9B1	SLC9B2	SLC9C1	SLC9C2	SLN	SRI	STOM	STOML3	TCIRG1	TPCN1	TPCN2	TRDN	TRPA1	TRPC1	TRPC3	TRPC4	TRPC4AP	TRPC5	TRPC6	TRPC7	TRPM1	TRPM2	TRPM3	TRPM4	TRPM5	TRPM6	TRPM7	TRPM8	TRPV1	TRPV2	TRPV3	TRPV4	TRPV5	TRPV6	TSC22D3	TTYH1	TTYH2	TTYH3	UBA52	UBB	UBC	UNC79	UNC80	WNK1	WNK2	WNK3	WNK4	WWP1
Ion homeostasis	R-HSA-5578775	ABCC9	AHCYL1	ASPH	ATP1A1	ATP1A2	ATP1A3	ATP1A4	ATP1B1	ATP1B2	ATP1B3	ATP2A1	ATP2A2	ATP2A3	ATP2B1	ATP2B2	ATP2B3	ATP2B4	CALM1	CAMK2A	CAMK2B	CAMK2D	CAMK2G	CASQ1	CASQ2	CLIC2	DMPK	FKBP1B	FXYD1	FXYD2	FXYD3	FXYD4	FXYD6	FXYD7	ITPR1	ITPR2	ITPR3	KCNJ11	NOS1	ORAI1	ORAI2	PLN	PRKACA	RYR1	RYR2	RYR3	SLC8A1	SLC8A2	SLC8A3	SLN	SRI	STIM1	TNNI3	TRDN	TRPC1
Ion influx/efflux at host-pathogen interface	R-HSA-6803544	ATOX1	ATP7A	PDZD11	SLC11A1
Ion transport by P-type ATPases	R-HSA-936837	ATP10A	ATP10B	ATP10D	ATP11A	ATP11B	ATP11C	ATP12A	ATP13A1	ATP13A2	ATP13A4	ATP13A5	ATP1A1	ATP1A2	ATP1A3	ATP1A4	ATP1B1	ATP1B2	ATP1B3	ATP2A1	ATP2A2	ATP2A3	ATP2B1	ATP2B2	ATP2B3	ATP2B4	ATP2C1	ATP2C2	ATP4A	ATP4B	ATP7A	ATP7B	ATP8A1	ATP8A2	ATP8B1	ATP8B2	ATP8B3	ATP8B4	ATP9A	ATP9B	CALM1	CAMK2A	CAMK2B	CAMK2D	CAMK2G	CUTC	FXYD1	FXYD2	FXYD3	FXYD4	FXYD6	FXYD7	PDZD11	PLN	SLN	SRI
Ionotropic activity of kainate receptors	R-HSA-451306	CALM1	DLG1	DLG3	DLG4	GRIK1	GRIK2	GRIK3	GRIK4	GRIK5	NCALD
Iron assimilation using enterobactin	R-HSA-9638334	acrA	acrB	acrD	entS	exbB	exbD	fepA	fepB	fepC	fepD	fepG	fes	macA	macB	mdtA	mdtB	mdtC	tolC	tonB	yqjH	yqjI
Iron uptake and transport	R-HSA-917937	ABCG2	ACO1	ALAD	ATP6AP1	ATP6V0A1	ATP6V0A2	ATP6V0A4	ATP6V0B	ATP6V0C	ATP6V0D1	ATP6V0D2	ATP6V0E1	ATP6V0E2	ATP6V1A	ATP6V1B1	ATP6V1B2	ATP6V1C1	ATP6V1C2	ATP6V1D	ATP6V1E1	ATP6V1E2	ATP6V1F	ATP6V1G1	ATP6V1G2	ATP6V1G3	ATP6V1H	CAND1	CP	CUL1	CYBRD1	FBXL5	FLVCR1	FTH1	FTL	FTMT	GLRX3	HEPH	HFE	HMOX1	HMOX2	IREB2	LCN2	MCOLN1	NEDD8	RPS27A	SKP1	SLC11A2	SLC22A17	SLC40A1	SLC46A1	STEAP3	STEAP4	TCIRG1	TF	TFR2	TFRC	UBA52	UBB	UBC
Isovaleric acidemia	R-HSA-9914355	IVD
JNK (c-Jun kinases) phosphorylation and  activation mediated by activated human TAK1	R-HSA-450321	IKBKG	IRAK1	IRAK2	MAP2K4	MAP2K7	MAP3K7	MAPK10	MAPK8	MAPK9	NOD1	NOD2	RIPK2	RPS27A	TAB1	TAB2	TAB3	TRAF6	UBA52	UBB	UBC	UBE2N	UBE2V1
Josephin domain DUBs	R-HSA-5689877	ATXN3	ATXN3L	JOSD1	JOSD2	PRKN	RAD23A	RAD23B	RPS27A	UBA52	UBB	UBC	VCP
KEAP1-NFE2L2 pathway	R-HSA-9755511	ABCC1	ABCC3	ABCF2	ABCG2	ADRM1	AKT1	AKT2	AKT3	AMER1	AREG	ATF4	BACH1	BCL2	BCL2L1	BRCA1	BTRC	CCL2	CDKN1A	CDKN2A	CHD6	CREBBP	CSNK2A1	CSNK2A2	CSNK2B	CUL1	CUL3	DPP3	EGF	EIF2AK3	EP300	FBXL17	G6PD	GCLC	GCLM	GSK3B	GSR	GSTA1	GSTA3	HMOX1	IDH1	IL8	KEAP1	MAFG	MAFK	MAP1LC3B	ME1	MIR155	MIR196A1	MIR98	MIRLET7B	MIRLET7C	MUL1	MYC	NFE2L2	NFKB1	NOTCH1	NPLOC4	NQO1	PALB2	PDGFA	PGD	PRDX1	PRKAA2	PRKCD	PRKCI	PSMA1	PSMA2	PSMA3	PSMA4	PSMA5	PSMA6	PSMA7	PSMB1	PSMB2	PSMB3	PSMB4	PSMB5	PSMB6	PSMB7	PSMC1	PSMC2	PSMC3	PSMC4	PSMC5	PSMC6	PSMD1	PSMD11	PSMD12	PSMD13	PSMD14	PSMD2	PSMD3	PSMD6	PSMD7	PSMD8	RBX1	RELA	RPS27A	SEM1	SESN1	SESN2	SKP1	SKP2	SLC7A11	SOD3	SP1	SQSTM1	SRXN1	TALDO1	TKT	TRIM21	TXN	TXNRD1	UBA52	UBB	UBC	UBXN7	UFD1	VCP	X
KIT mutants bind TKIs	R-HSA-9669921	KIT
KSRP (KHSRP) binds and destabilizes mRNA	R-HSA-450604	AKT1	DCP2	DIS3	EXOSC1	EXOSC2	EXOSC3	EXOSC4	EXOSC5	EXOSC6	EXOSC7	EXOSC8	EXOSC9	KHSRP	MAPK11	MAPK14	PARN	YWHAZ
KW2449-resistant FLT3 mutants	R-HSA-9702569	FLT3
Keratan sulfate biosynthesis	R-HSA-2022854	ACAN	B3GNT2	B3GNT3	B3GNT4	B3GNT7	B4GALT1	B4GALT2	B4GALT3	B4GALT4	B4GALT5	B4GALT6	B4GAT1	CHST1	CHST2	CHST3	CHST5	CHST6	FMOD	KERA	LUM	OGN	OMD	PRELP	SLC35D2	ST3GAL1	ST3GAL2	ST3GAL3	ST3GAL4	ST3GAL6
Keratan sulfate degradation	R-HSA-2022857	ACAN	FMOD	GALNS	GLB1	GLB1L	GLB1L2	GLB1L3	GNS	HEXA	HEXB	KERA	LUM	OGN	OMD	PRELP
Keratan sulfate/keratin metabolism	R-HSA-1638074	ACAN	B3GNT2	B3GNT3	B3GNT4	B3GNT7	B4GALT1	B4GALT2	B4GALT3	B4GALT4	B4GALT5	B4GALT6	B4GAT1	CHST1	CHST2	CHST3	CHST5	CHST6	FMOD	GALNS	GLB1	GLB1L	GLB1L2	GLB1L3	GNS	HEXA	HEXB	KERA	LUM	OGN	OMD	PRELP	SLC35D2	ST3GAL1	ST3GAL2	ST3GAL3	ST3GAL4	ST3GAL6
Keratinization	R-HSA-6805567	CAPN1	CAPNS1	CASP14	CDSN	CELA2A	CSTA	DSC1	DSC2	DSC3	DSG1	DSG2	DSG3	DSG4	DSP	EVPL	FLG	FURIN	IVL	JUP	KAZN	KLK12	KLK13	KLK14	KLK5	KLK8	KRT1	KRT10	KRT12	KRT13	KRT14	KRT15	KRT16	KRT17	KRT18	KRT19	KRT2	KRT20	KRT23	KRT24	KRT25	KRT26	KRT27	KRT28	KRT3	KRT31	KRT32	KRT33A	KRT33B	KRT34	KRT35	KRT36	KRT37	KRT38	KRT39	KRT4	KRT40	KRT5	KRT6A	KRT6B	KRT6C	KRT7	KRT71	KRT72	KRT73	KRT74	KRT75	KRT76	KRT77	KRT78	KRT79	KRT8	KRT80	KRT81	KRT82	KRT83	KRT84	KRT85	KRT86	KRT9	KRTAP1-1	KRTAP1-3	KRTAP1-4	KRTAP1-5	KRTAP10-1	KRTAP10-10	KRTAP10-11	KRTAP10-12	KRTAP10-2	KRTAP10-3	KRTAP10-4	KRTAP10-5	KRTAP10-6	KRTAP10-7	KRTAP10-8	KRTAP10-9	KRTAP11-1	KRTAP12-1	KRTAP12-2	KRTAP12-3	KRTAP12-4	KRTAP13-1	KRTAP13-2	KRTAP13-3	KRTAP13-4	KRTAP15-1	KRTAP16-1	KRTAP17-1	KRTAP19-1	KRTAP19-2	KRTAP19-3	KRTAP19-4	KRTAP19-5	KRTAP19-6	KRTAP19-7	KRTAP19-8	KRTAP2-1	KRTAP2-2	KRTAP2-3	KRTAP2-4	KRTAP20-1	KRTAP20-2	KRTAP21-1	KRTAP21-2	KRTAP21-3	KRTAP22-1	KRTAP23-1	KRTAP24-1	KRTAP25-1	KRTAP26-1	KRTAP27-1	KRTAP29-1	KRTAP3-1	KRTAP3-2	KRTAP3-3	KRTAP4-1	KRTAP4-11	KRTAP4-2	KRTAP4-3	KRTAP4-4	KRTAP4-5	KRTAP4-6	KRTAP4-7	KRTAP4-8	KRTAP4-9	KRTAP5-1	KRTAP5-10	KRTAP5-11	KRTAP5-2	KRTAP5-3	KRTAP5-4	KRTAP5-5	KRTAP5-6	KRTAP5-7	KRTAP5-8	KRTAP5-9	KRTAP6-1	KRTAP6-2	KRTAP6-3	KRTAP8-1	KRTAP9-1	KRTAP9-2	KRTAP9-3	KRTAP9-4	KRTAP9-6	KRTAP9-7	KRTAP9-8	KRTAP9-9	LCE1A	LCE1B	LCE1C	LCE1D	LCE1E	LCE1F	LCE2A	LCE2B	LCE2C	LCE2D	LCE3A	LCE3B	LCE3C	LCE3D	LCE3E	LCE4A	LCE5A	LCE6A	LELP1	LIPJ	LIPK	LIPM	LIPN	LORICRIN	PCSK6	PERP	PI3	PKP1	PKP2	PKP3	PKP4	PPL	PRSS8	RPTN	SPINK5	SPINK6	SPINK9	SPRR1A	SPRR1B	SPRR2A	SPRR2B	SPRR2D	SPRR2E	SPRR2F	SPRR2G	SPRR3	ST14	TCHH	TGM1	TGM5
Ketone body metabolism	R-HSA-74182	AACS	ACAT1	ACSS3	BDH1	BDH2	HMGCL	HMGCLL1	HMGCS2	OXCT1	OXCT2
Kidney development	R-HSA-9830369	BMP4	CTNNB1	DLL1	EMX2	EYA1	FGF2	FOXC1	FOXC2	GATA3	GDNF	GFRA1	GREM1	HNF1B	HNF4A	HOXA11	HOXA6	HOXB4	HOXC11	HOXD11	ID4	IRX1	IRX2	ITGA8	ITGB1	JAG1	LFNG	LHX1	MECOM	NPNT	OSR1	PAX2	PAX8	PCDH19	PLAC8	POU3F3	RET	ROBO2	SALL1	SIX1	SIX2	SLIT2	WFDC2	WNT11	WNT4	WNT9B	WT1
Killing mechanisms	R-HSA-9664420	CYBA	DVL1	DVL2	DVL3	FZD7	JUN	MAPK8	NOX1	NOXA1	NOXO1	RAC1	WNT5A
Kinesins	R-HSA-983189	CENPE	KIF11	KIF12	KIF13B	KIF15	KIF16B	KIF18A	KIF18B	KIF19	KIF1A	KIF1B	KIF1C	KIF20A	KIF20B	KIF21A	KIF21B	KIF22	KIF23	KIF25	KIF26A	KIF26B	KIF27	KIF28P	KIF2A	KIF2B	KIF2C	KIF3A	KIF3B	KIF3C	KIF4A	KIF4B	KIF5A	KIF5B	KIF5C	KIF6	KIF9	KIFAP3	KIFC1	KIFC2	KLC1	KLC2	KLC3	KLC4	RACGAP1	TUBA1A	TUBA1B	TUBA1C	TUBA3C	TUBA3D	TUBA3E	TUBA4A	TUBA4B	TUBA8	TUBAL3	TUBB1	TUBB2A	TUBB2B	TUBB3	TUBB4A	TUBB4B	TUBB6	TUBB8	TUBB8B
L13a-mediated translational silencing of Ceruloplasmin expression	R-HSA-156827	18S rRNA	28S rRNA	5.8S rRNA	5S rRNA	EIF1AX	EIF2S1	EIF2S2	EIF2S3	EIF3A	EIF3B	EIF3C	EIF3D	EIF3E	EIF3F	EIF3G	EIF3H	EIF3I	EIF3J	EIF3K	EIF3L	EIF3M	EIF4A1	EIF4A2	EIF4B	EIF4E	EIF4G1	EIF4H	FAU	PABPC1	RPL10	RPL10A	RPL10L	RPL11	RPL12	RPL13	RPL13A	RPL14	RPL15	RPL17	RPL18	RPL18A	RPL19	RPL21	RPL22	RPL22L1	RPL23	RPL23A	RPL24	RPL26	RPL26L1	RPL27	RPL27A	RPL28	RPL29	RPL3	RPL30	RPL31	RPL32	RPL34	RPL35	RPL35A	RPL36	RPL36A	RPL36AL	RPL37	RPL37A	RPL38	RPL39	RPL39L	RPL3L	RPL4	RPL41	RPL5	RPL6	RPL7	RPL7A	RPL8	RPL9	RPLP0	RPLP1	RPLP2	RPS10	RPS11	RPS12	RPS13	RPS14	RPS15	RPS15A	RPS16	RPS17	RPS18	RPS19	RPS2	RPS20	RPS21	RPS23	RPS24	RPS25	RPS26	RPS27	RPS27A	RPS27L	RPS28	RPS29	RPS3	RPS3A	RPS4X	RPS4Y1	RPS4Y2	RPS5	RPS6	RPS7	RPS8	RPS9	RPSA	UBA52
L1CAM interactions	R-HSA-373760	ACTB	ACTG1	ALCAM	ANK1	ANK2	ANK3	AP2A1	AP2A2	AP2B1	AP2M1	AP2S1	CD24	CHL1	CLTA	CLTC	CNTN1	CNTN2	CNTN6	CNTNAP1	CSNK2A1	CSNK2A2	CSNK2B	DCX	DLG1	DLG3	DLG4	DNM1	DNM2	DNM3	DPYSL2	EGFR	EPHB2	EZR	FGFR1	GAP43	HSPA8	ITGA1	ITGA10	ITGA2	ITGA2B	ITGA5	ITGA9	ITGAV	ITGB1	ITGB3	KCNQ2	KCNQ3	KIF4A	KIF4B	L1CAM	LAMA1	LAMB1	LAMC1	LYPLA2	MAP2K1	MAP2K2	MAPK1	MAPK3	MSN	NCAM1	NCAN	NFASC	NRCAM	NRP1	NRP2	NUMB	PAK1	RAC1	RANBP9	RDX	RPS6KA1	RPS6KA2	RPS6KA3	RPS6KA4	RPS6KA5	RPS6KA6	SCN10A	SCN11A	SCN1A	SCN1B	SCN2A	SCN2B	SCN3A	SCN3B	SCN4A	SCN4B	SCN5A	SCN7A	SCN8A	SCN9A	SDCBP	SH3GL2	SHTN1	SPTA1	SPTAN1	SPTB	SPTBN1	SPTBN2	SPTBN4	SPTBN5	SRC	TUBA1A	TUBA1B	TUBA1C	TUBA3C	TUBA3D	TUBA3E	TUBA4A	TUBA4B	TUBA8	TUBAL3	TUBB1	TUBB2A	TUBB2B	TUBB3	TUBB4A	TUBB4B	TUBB6	TUBB8	TUBB8B	VAV2
LDL clearance	R-HSA-8964038	AP2A1	AP2A2	AP2B1	AP2M1	AP2S1	APOB	CES3	CLTA	CLTC	LDLR	LDLRAP1	LIPA	LSR	NCEH1	NPC1	NPC2	PCSK9	SOAT1	SOAT2
LDL remodeling	R-HSA-8964041	APOB	APOF	CETP	LPA	MTTP	P4HB
LGI-ADAM interactions	R-HSA-5682910	ADAM11	ADAM22	ADAM23	CACNG2	CACNG3	CACNG4	CACNG8	DLG4	LGI1	LGI2	LGI3	LGI4	STX1A	STX1B
LGK974 inhibits PORCN	R-HSA-5340573	PORCN
LRR FLII-interacting protein 1 (LRRFIP1) activates type I IFN production	R-HSA-3134973	CREBBP	CTNNB1	EP300	IRF3	LRRFIP1
LTC4-CYSLTR mediated IL4 production	R-HSA-9664535	CYSLTR1	CYSLTR2	DPEP1	DPEP2	GGT1	GGT5
Lactose synthesis	R-HSA-5653890	B4GALT1	LALBA	SLC2A1
Lagging Strand Synthesis	R-HSA-69186	DNA2	FEN1	LIG1	PCNA	POLA1	POLA2	POLD1	POLD2	POLD3	POLD4	PRIM1	PRIM2	RFC1	RFC2	RFC3	RFC4	RFC5	RPA1	RPA2	RPA3
Laminin interactions	R-HSA-3000157	COL18A1	COL4A1	COL4A2	COL4A3	COL4A4	COL4A5	COL4A6	COL7A1	HSPG2	ITGA1	ITGA2	ITGA3	ITGA6	ITGA7	ITGAV	ITGB1	ITGB4	LAMA1	LAMA2	LAMA3	LAMA4	LAMA5	LAMB1	LAMB2	LAMB3	LAMC1	LAMC2	LAMC3	NID1	NID2
Lanosterol biosynthesis	R-HSA-9969896	ACAT2	FDFT1	FDPS	GGPS1	HMGCR	HMGCS1	IDI1	IDI2	LSS	MVD	MVK	PLPP6	PMVK	SQLE
Late Phase of HIV Life Cycle	R-HSA-162599	AAAS	CCNH	CCNK	CCNT1	CCNT2	CDK7	CDK9	CHMP2A	CHMP2B	CHMP3	CHMP4A	CHMP4B	CHMP4C	CHMP5	CHMP6	CHMP7	CTDP1	ELL	ELOA	ELOA2	ELOB	ELOC	ERCC2	ERCC3	FURIN	GTF2A1	GTF2A2	GTF2B	GTF2E1	GTF2E2	GTF2F1	GTF2F2	GTF2H1	GTF2H2	GTF2H3	GTF2H4	GTF2H5	MNAT1	MVB12A	MVB12B	NCBP1	NCBP2	NDC1	NEDD4L	NELFA	NELFB	NELFCD	NELFE	NMT1	NMT2	NUP107	NUP133	NUP153	NUP155	NUP160	NUP188	NUP205	NUP210	NUP214	NUP35	NUP37	NUP42	NUP43	NUP50	NUP54	NUP58	NUP62	NUP85	NUP88	NUP93	NUP98	PDCD6IP	POLR2A	POLR2B	POLR2C	POLR2D	POLR2E	POLR2F	POLR2G	POLR2H	POLR2I	POLR2J	POLR2K	POLR2L	POM121	POM121C	PPIA	RAE1	RAN	RANBP1	RANBP2	RANGAP1	RCC1	RNGTT	RNMT	RPS27A	SEC13	SEH1L	SSRP1	SUPT16H	SUPT4H1	SUPT5H	TAF1	TAF10	TAF11	TAF12	TAF13	TAF15	TAF1L	TAF2	TAF3	TAF4	TAF4B	TAF5	TAF6	TAF7	TAF7L	TAF8	TAF9	TAF9B	TBP	TCEA1	TPR	TSG101	UBA52	UBAP1	UBB	UBC	VPS28	VPS37A	VPS37B	VPS37C	VPS37D	VPS4A	VPS4B	VTA1	XPO1	env	gag	gag-pol	nef	rev	tat	vif	vpr	vpu
Late SARS-CoV-2 Infection Events	R-HSA-9772573	3a	6	7a	8	9b	ACE2	ANO1	ANO10	ANO2	ANO3	ANO4	ANO5	ANO6	ANO7	ANO8	ANO9	CANX	CSNK1A1	DAD1	DDOST	E	EDEM2	FURIN	FUT8	GALNT1	GANAB	GOLGA7	GSK3A	GSK3B	M	MAGT1	MAN1B1	MAN2A1	MGAT1	MGAT2	MGAT4A	MGAT4B	MGAT4C	MGAT5	MOGS	N	OST4	OSTC	PARP10	PARP14	PARP16	PARP4	PARP6	PARP8	PARP9	PRKCSH	PRMT1	RPN1	RPN2	RPS27A	S	SARS coronavirus, complete genome	SRPK1	SRPK2	ST3GAL1	ST3GAL2	ST3GAL3	ST3GAL4	ST6GAL1	ST6GALNAC2	ST6GALNAC3	ST6GALNAC4	STT3A	STT3B	SUMO1	TMEM258	TMPRSS2	TUSC3	UBA52	UBB	UBC	UBE2I	ZDHHC11	ZDHHC2	ZDHHC20	ZDHHC3	ZDHHC5	ZDHHC8	ZDHHC9
Late endosomal microautophagy	R-HSA-9615710	ARL13B	CETN1	CFTR	CHMP2A	CHMP2B	CHMP3	CHMP4A	CHMP4B	CHMP4C	CHMP6	CHMP7	HBB	HDAC6	HSPA8	IFT88	MVB12A	MVB12B	PARK7	PCNT	PLIN2	PLIN3	RNASE1	RPS27A	TSG101	UBA52	UBAP1	UBB	UBC	VIM	VPS28	VPS37A	VPS37B	VPS37C	VPS37D
Latent infection - Other responses of Mtb to phagocytosis	R-HSA-1222499	LTF	MT2748	Rv2895c	adhE2	ahpC	ahpD	ahpE	bfr	bfrB	dlaT	fgd1	ggtA	glbN	irtA	irtB	katG	lpdC	msrA	oppA	oppB	oppC	oppD	secA1	secA2	secD	secE	secF	secG	secY	sodB	sodC	tpx	trx-2	trxA	trxB
Leading Strand Synthesis	R-HSA-69109	PCNA	POLA1	POLA2	POLD1	POLD2	POLD3	POLD4	PRIM1	PRIM2	RFC1	RFC2	RFC3	RFC4	RFC5
Lectin pathway of complement activation	R-HSA-166662	3a	7a	COLEC10	COLEC11	E	FCN1	FCN2	FCN3	M	MASP1	MASP2	MBL2	N	S	SARS coronavirus, complete genome
Leishmania infection	R-HSA-9658195	ABI1	ABI2	ABL1	ACTB	ACTG1	ACTR2	ACTR3	ADAM17	ADCY1	ADCY2	ADCY3	ADCY4	ADCY5	ADCY6	ADCY7	ADCY8	ADCY9	ADORA2B	AHCYL1	APP	ARPC1A	ARPC1B	ARPC2	ARPC3	ARPC4	ARPC5	BAIAP2	BRK1	BTK	C3	C3AR1	CALM1	CASP1	CD163	CD247	CD3G	CDC42	CREB1	CRK	CTSG	CYBA	CYFIP1	CYFIP2	CYSLTR1	CYSLTR2	DOCK1	DPEP1	DPEP2	DVL1	DVL2	DVL3	ELMO1	ELMO2	ENTPD1	ENTPD5	FCGR1A	FCGR2A	FCGR3A	FGR	FURIN	FYN	FZD7	GGT1	GGT5	GNAI1	GNAI2	GNAI3	GNAS	GNAT3	GNAZ	GNB1	GNB2	GNB3	GNB4	GNB5	GNG10	GNG11	GNG12	GNG13	GNG2	GNG3	GNG4	GNG5	GNG7	GNG8	GNGT1	GNGT2	GRB2	GSDMD	HCK	HMOX1	HSP90AB1	IGHG1	IGHG2	IGHG3	IGHG4	IGHV	IGHV1-2	IGHV1-46	IGHV1-69	IGHV2-5	IGHV2-70	IGHV3-11	IGHV3-13	IGHV3-23	IGHV3-30	IGHV3-33	IGHV3-48	IGHV3-53	IGHV3-7	IGHV3-9	IGHV4-34	IGHV4-39	IGHV4-59	IGHV7-81	IGKC	IGKV1-12	IGKV1-16	IGKV1-17	IGKV1-33	IGKV1-39	IGKV1-5	IGKV1D-12	IGKV1D-16	IGKV1D-33	IGKV1D-39	IGKV2-28	IGKV2-29	IGKV2-30	IGKV2D-28	IGKV2D-30	IGKV2D-40	IGKV3-11	IGKV3-15	IGKV3-20	IGKV3D-20	IGKV4-1	IGKV5-2	IGLC1	IGLC2	IGLC3	IGLC6	IGLC7	IGLV	IGLV1-36	IGLV1-40	IGLV1-44	IGLV1-47	IGLV1-51	IGLV10-54	IGLV11-55	IGLV2-11	IGLV2-14	IGLV2-18	IGLV2-23	IGLV2-33	IGLV2-8	IGLV3-1	IGLV3-12	IGLV3-16	IGLV3-19	IGLV3-21	IGLV3-22	IGLV3-25	IGLV3-27	IGLV4-3	IGLV4-60	IGLV4-69	IGLV5-37	IGLV5-45	IGLV6-57	IGLV7-43	IGLV7-46	IGLV8-61	IL10	IL18	IL1A	IL1B	IL6	ITPR1	ITPR2	ITPR3	JUN	LPG1G2	LYN	MAPK1	MAPK14	MAPK3	MAPK8	MEFV	MYH2	MYH9	MYO10	MYO1C	MYO5A	MYO9B	NCK1	NCKAP1	NCKAP1L	NCKIPSD	NFKB1	NFKB2	NLRP3	NOX1	NOXA1	NOXO1	NT5E	P2RX4	P2RX7	PLCG1	PLCG2	PLK2	PRKACA	PRKACB	PRKACG	PRKAR1A	PRKAR1B	PRKAR2A	PRKAR2B	PRKX	PSTPIP1	PTK2	PYCARD	RAC1	RELA	RHBDF2	SRC	SUGT1	SYK	TXN	TXNIP	VAV1	VAV2	VAV3	WAS	WASF1	WASF2	WASF3	WASL	WIPF1	WIPF2	WIPF3	WNT5A	YES1	hly
Leishmania parasite growth and survival	R-HSA-9664433	ADAM17	ADCY1	ADCY2	ADCY3	ADCY4	ADCY5	ADCY6	ADCY7	ADCY8	ADCY9	ADORA2B	AHCYL1	CALM1	CD163	CD247	CD3G	CREB1	CYSLTR1	CYSLTR2	DPEP1	DPEP2	FCGR1A	FCGR2A	FCGR3A	FGR	FURIN	FYN	GGT1	GGT5	GNAI1	GNAI2	GNAI3	GNAS	GNAT3	GNAZ	GNB1	GNB2	GNB3	GNB4	GNB5	GNG10	GNG11	GNG12	GNG13	GNG2	GNG3	GNG4	GNG5	GNG7	GNG8	GNGT1	GNGT2	HCK	IGHG1	IGHG2	IGHG3	IGHG4	IGHV	IGHV1-2	IGHV1-46	IGHV1-69	IGHV2-5	IGHV2-70	IGHV3-11	IGHV3-13	IGHV3-23	IGHV3-30	IGHV3-33	IGHV3-48	IGHV3-53	IGHV3-7	IGHV3-9	IGHV4-34	IGHV4-39	IGHV4-59	IGHV7-81	IGKC	IGKV1-12	IGKV1-16	IGKV1-17	IGKV1-33	IGKV1-39	IGKV1-5	IGKV1D-12	IGKV1D-16	IGKV1D-33	IGKV1D-39	IGKV2-28	IGKV2-29	IGKV2-30	IGKV2D-28	IGKV2D-30	IGKV2D-40	IGKV3-11	IGKV3-15	IGKV3-20	IGKV3D-20	IGKV4-1	IGKV5-2	IGLC1	IGLC2	IGLC3	IGLC6	IGLC7	IGLV	IGLV1-36	IGLV1-40	IGLV1-44	IGLV1-47	IGLV1-51	IGLV10-54	IGLV11-55	IGLV2-11	IGLV2-14	IGLV2-18	IGLV2-23	IGLV2-33	IGLV2-8	IGLV3-1	IGLV3-12	IGLV3-16	IGLV3-19	IGLV3-21	IGLV3-22	IGLV3-25	IGLV3-27	IGLV4-3	IGLV4-60	IGLV4-69	IGLV5-37	IGLV5-45	IGLV6-57	IGLV7-43	IGLV7-46	IGLV8-61	IL10	IL6	ITPR1	ITPR2	ITPR3	LPG1G2	LYN	MAPK14	MYH9	PLCG1	PLCG2	PLK2	PRKACA	PRKACB	PRKACG	PRKAR1A	PRKAR1B	PRKAR2A	PRKAR2B	PRKX	RHBDF2	SRC	SYK	YES1
Leishmania phagocytosis	R-HSA-9664417	ABI1	ABI2	ABL1	ACTB	ACTG1	ACTR2	ACTR3	ARPC1A	ARPC1B	ARPC2	ARPC3	ARPC4	ARPC5	BAIAP2	BRK1	BTK	CD247	CD3G	CDC42	CRK	CYFIP1	CYFIP2	DOCK1	ELMO1	ELMO2	FCGR3A	FGR	FYN	GRB2	HCK	IGHG1	IGHG2	IGHG3	IGHG4	IGHV	IGHV1-2	IGHV1-46	IGHV1-69	IGHV2-5	IGHV2-70	IGHV3-11	IGHV3-13	IGHV3-23	IGHV3-30	IGHV3-33	IGHV3-48	IGHV3-53	IGHV3-7	IGHV3-9	IGHV4-34	IGHV4-39	IGHV4-59	IGHV7-81	IGKC	IGKV1-12	IGKV1-16	IGKV1-17	IGKV1-33	IGKV1-39	IGKV1-5	IGKV1D-12	IGKV1D-16	IGKV1D-33	IGKV1D-39	IGKV2-28	IGKV2-29	IGKV2-30	IGKV2D-28	IGKV2D-30	IGKV2D-40	IGKV3-11	IGKV3-15	IGKV3-20	IGKV3D-20	IGKV4-1	IGKV5-2	IGLC1	IGLC2	IGLC3	IGLC6	IGLC7	IGLV	IGLV1-36	IGLV1-40	IGLV1-44	IGLV1-47	IGLV1-51	IGLV10-54	IGLV11-55	IGLV2-11	IGLV2-14	IGLV2-18	IGLV2-23	IGLV2-33	IGLV2-8	IGLV3-1	IGLV3-12	IGLV3-16	IGLV3-19	IGLV3-21	IGLV3-22	IGLV3-25	IGLV3-27	IGLV4-3	IGLV4-60	IGLV4-69	IGLV5-37	IGLV5-45	IGLV6-57	IGLV7-43	IGLV7-46	IGLV8-61	LPG1G2	LYN	MAPK1	MAPK3	MYH2	MYH9	MYO10	MYO1C	MYO5A	MYO9B	NCK1	NCKAP1	NCKAP1L	NCKIPSD	PTK2	RAC1	SRC	SYK	VAV1	VAV2	VAV3	WAS	WASF1	WASF2	WASF3	WASL	WIPF1	WIPF2	WIPF3	YES1
Leukotriene receptors	R-HSA-391906	CYSLTR1	CYSLTR2	GPR17	LTB4R	LTB4R2
Lewis blood group biosynthesis	R-HSA-9037629	B3GALT1	B3GALT2	B3GALT4	B3GALT5	B4GALNT2	FUT2	FUT3	FUT4	FUT5	FUT6	FUT7	FUT9	ST3GAL3	ST3GAL4	ST3GAL6	ST6GALNAC6
Ligand-receptor interactions	R-HSA-5632681	BOC	CDON	DHH	GAS1	HHIP	IHH	PTCH1	SHH
Linoleic acid (LA) metabolism	R-HSA-2046105	ABCD1	ACSL1	ELOVL1	ELOVL2	ELOVL3	ELOVL5	FADS1	FADS2
Lipid particle organization	R-HSA-8964572	CIDEA	CIDEC	FITM1	FITM2	HILPDA	HSD17B13
Lipophagy	R-HSA-9613354	HSPA8	PLIN2	PLIN3	PRKAA2	PRKAB1	PRKAB2	PRKAG1	PRKAG2	PRKAG3
Listeria monocytogenes entry into host cells	R-HSA-8876384	CBL	CBLL1	CDH1	CTNNB1	CTNND1	EPS15	GRB2	HGS	MET	RPS27A	SH3GL1	SH3GL2	SH3GL3	SH3KBP1	SRC	STAM	STAM2	UBA52	UBB	UBC	inlA	inlB
Localization of the PINCH-ILK-PARVIN complex to focal adhesions	R-HSA-446343	ILK	ITGB1	PARVA	PXN
Long-term potentiation	R-HSA-9620244	ACTN2	CALM1	CAMK2A	CAMK2B	CAMK2D	CAMK2G	DLG1	DLG2	DLG3	DLG4	ERBB4	GRIA1	GRIA2	GRIN1	GRIN2A	GRIN2B	GRIN2C	GRIN2D	LRRC7	NEFL	NRG1	NRGN	SRC
Loss of Function of FBXW7 in Cancer and NOTCH1 Signaling	R-HSA-2644607	CUL1	FBXW7	NOTCH1	RBX1	SKP1
Loss of Function of KMT2D in Kabuki Syndrome	R-HSA-9944971	ASH2L	DPY30	KMT2D	RBBP5	WDR5
Loss of Function of KMT2D in MLL4 Complex Formation in Kabuki Syndrome	R-HSA-9944997	ASH2L	DPY30	KMT2D	RBBP5	WDR5
Loss of Function of SMAD2/3 in Cancer	R-HSA-3304349	SMAD2	SMAD3	SMAD4	TGFB1	TGFBR1	TGFBR2	ZFYVE9
Loss of Function of SMAD4 in Cancer	R-HSA-3304347	SMAD2	SMAD3	SMAD4
Loss of Function of TGFBR1 in Cancer	R-HSA-3656534	FKBP1A	SMAD2	SMAD3	TGFB1	TGFBR1	TGFBR2	ZFYVE9
Loss of Function of TGFBR2 in Cancer	R-HSA-3642278	TGFB1	TGFBR1	TGFBR2
Loss of Function of TP53 in Cancer	R-HSA-9723907	TP53
Loss of MECP2 binding ability to 5hmC-DNA	R-HSA-9022534	MECP2
Loss of MECP2 binding ability to 5mC-DNA	R-HSA-9022538	BDNF	HDAC1	MECP2	SIN3A
Loss of MECP2 binding ability to the NCoR/SMRT complex	R-HSA-9022537	GPS2	HDAC3	MECP2	NCOR1	NCOR2	TBL1X	TBL1XR1
Loss of Nlp from mitotic centrosomes	R-HSA-380259	ACTR1A	AKAP9	ALMS1	CCP110	CDK1	CDK5RAP2	CEP131	CEP135	CEP152	CEP164	CEP192	CEP250	CEP290	CEP41	CEP43	CEP57	CEP63	CEP70	CEP72	CEP76	CEP78	CETN2	CKAP5	CLASP1	CNTRL	CPAP	CSNK1D	CSNK1E	DCTN1	DCTN2	DCTN3	DYNC1H1	DYNC1I2	DYNLL1	HAUS1	HAUS2	HAUS3	HAUS4	HAUS5	HAUS6	HAUS7	HAUS8	HSP90AA1	MAPRE1	NDE1	NEDD1	NEK2	NINL	ODF2	OFD1	PAFAH1B1	PCM1	PCNT	PLK1	PLK4	PPP2R1A	PRKACA	PRKAR2B	SDCCAG8	SFI1	SSNA1	TUBA1A	TUBA4A	TUBB	TUBB4A	TUBB4B	TUBG1	YWHAE	YWHAG
Loss of function of MECP2 in Rett syndrome	R-HSA-9005891	BDNF	CALM1	CAMK4	GPS2	HDAC1	HDAC3	MECP2	NCOR1	NCOR2	PRKACA	SIN3A	TBL1X	TBL1XR1
Loss of function of TP53 in cancer due to loss of tetramerization ability	R-HSA-9723905	TP53
Loss of phosphorylation of MECP2 at T308	R-HSA-9022535	CALM1	CAMK4	MECP2	PRKACA
Loss of proteins required for interphase microtubule organization from the centrosome	R-HSA-380284	ACTR1A	AKAP9	ALMS1	CCP110	CDK1	CDK5RAP2	CEP131	CEP135	CEP152	CEP164	CEP192	CEP250	CEP290	CEP41	CEP43	CEP57	CEP63	CEP70	CEP72	CEP76	CEP78	CETN2	CKAP5	CLASP1	CNTRL	CPAP	CSNK1D	CSNK1E	DCTN1	DCTN2	DCTN3	DYNC1H1	DYNC1I2	DYNLL1	HAUS1	HAUS2	HAUS3	HAUS4	HAUS5	HAUS6	HAUS7	HAUS8	HSP90AA1	MAPRE1	NDE1	NEDD1	NEK2	NINL	ODF2	OFD1	PAFAH1B1	PCM1	PCNT	PLK1	PLK4	PPP2R1A	PRKACA	PRKAR2B	SDCCAG8	SFI1	SSNA1	TUBA1A	TUBA4A	TUBB	TUBB4A	TUBB4B	TUBG1	YWHAE	YWHAG
Loss-of-function mutations in BCKDHA or BCKDHB cause MSUD	R-HSA-9865125	BCKDHA	BCKDHB	DBT
Loss-of-function mutations in DBT cause MSUD2	R-HSA-9865113	BCKDHA	BCKDHB	DBT	DLD
Loss-of-function mutations in DLD cause MSUD3/DLDD	R-HSA-9907570	BCKDHA	BCKDHB	DBT	DLD
Lysine catabolism	R-HSA-71064	AADAT	AASS	ALDH7A1	CRYM	DHTKD1	DLD	DLST	GCDH	HYKK	PHYKPL	PIPOX	SLC25A21
Lysosomal oligosaccharide catabolism	R-HSA-8853383	MAN2B1	MAN2B2	MAN2C1	MANBA
Lysosome Vesicle Biogenesis	R-HSA-432720	AP1B1	AP1G1	AP1G2	AP1M1	AP1M2	AP1S1	AP1S2	AP1S3	AP4B1	AP4E1	AP4M1	AP4S1	APP	ARF1	ARRB1	BLOC1S1	CHMP2A	CLTA	CLTB	CLTC	CLVS1	CLVS2	CTSZ	DNAJC6	DNASE2	DNM2	GNS	HGS	HSPA8	M6PR	SH3GL2	TXNDC5	VAMP2	VAMP7	VAMP8
Lysosphingolipid and LPA receptors	R-HSA-419408	LPAR1	LPAR2	LPAR3	LPAR5	PLPPR1	PLPPR2	PLPPR3	PLPPR4	PLPPR5	S1PR1	S1PR2	S1PR3	S1PR4	S1PR5
M Phase	R-HSA-68886	AAAS	ACTR1A	ADRM1	AHCTF1	AKAP9	ALMS1	ANAPC1	ANAPC10	ANAPC11	ANAPC15	ANAPC16	ANAPC2	ANAPC4	ANAPC5	ANAPC7	ANKLE2	ARPP19	AURKB	B9D2	BANF1	BIRC5	BLZF1	BUB1	BUB1B	BUB3	CC2D1B	CCNB1	CCNB2	CCP110	CDC16	CDC20	CDC23	CDC26	CDC27	CDCA5	CDCA8	CDK1	CDK5RAP2	CENPA	CENPC	CENPE	CENPF	CENPH	CENPI	CENPK	CENPL	CENPM	CENPN	CENPO	CENPP	CENPQ	CENPS	CENPT	CENPU	CEP131	CEP135	CEP152	CEP164	CEP192	CEP250	CEP290	CEP41	CEP43	CEP57	CEP63	CEP70	CEP72	CEP76	CEP78	CETN2	CHMP2A	CHMP2B	CHMP3	CHMP4A	CHMP4B	CHMP4C	CHMP6	CHMP7	CKAP5	CLASP1	CLASP2	CLIP1	CNEP1R1	CNTRL	CPAP	CSNK1D	CSNK1E	CSNK2A1	CSNK2A2	CSNK2B	CTDNEP1	DCTN1	DCTN2	DCTN3	DSN1	DYNC1H1	DYNC1I1	DYNC1I2	DYNC1LI1	DYNC1LI2	DYNLL1	DYNLL2	EMD	EML4	ENSA	ERCC6L	ESPL1	FBXO5	FIRRM	GOLGA2	GORASP1	GORASP2	H2AB1	H2AC14	H2AC18	H2AC20	H2AC4	H2AC6	H2AC7	H2AJ	H2AX	H2AZ2	H2BC1	H2BC11	H2BC12	H2BC12L	H2BC13	H2BC14	H2BC15	H2BC17	H2BC21	H2BC26	H2BC3	H2BC4	H2BC5	H2BC9	H3-3A	H3-4	H3C1	H3C15	H4C1	HAUS1	HAUS2	HAUS3	HAUS4	HAUS5	HAUS6	HAUS7	HAUS8	HDAC8	HSP90AA1	INCENP	IST1	ITGB3BP	KIF18A	KIF20A	KIF23	KIF2A	KIF2B	KIF2C	KMT5A	KNL1	KNTC1	KPNB1	LBR	LEMD2	LEMD3	LMNA	LMNB1	LPIN1	LPIN2	LPIN3	MAD1L1	MAD2L1	MAPK1	MAPK3	MAPRE1	MASTL	MAU2	MCPH1	MIS12	MZT1	MZT2A	MZT2B	NCAPD2	NCAPD3	NCAPG	NCAPG2	NCAPH	NCAPH2	NDC1	NDC80	NDE1	NDEL1	NEDD1	NEK2	NEK6	NEK7	NEK9	NINL	NIPBL	NME7	NSL1	NUDC	NUF2	NUMA1	NUP107	NUP133	NUP153	NUP155	NUP160	NUP188	NUP205	NUP210	NUP214	NUP35	NUP37	NUP42	NUP43	NUP50	NUP54	NUP58	NUP62	NUP85	NUP88	NUP93	NUP98	ODF2	OFD1	PAFAH1B1	PCM1	PCNT	PDS5A	PDS5B	PHF8	PLK1	PLK4	PMF1	POM121	POM121C	PPP1CC	PPP2CA	PPP2CB	PPP2R1A	PPP2R1B	PPP2R2A	PPP2R2D	PPP2R5A	PPP2R5B	PPP2R5C	PPP2R5D	PPP2R5E	PRKACA	PRKAR2B	PRKCA	PRKCB	PSMA1	PSMA2	PSMA3	PSMA4	PSMA5	PSMA6	PSMA7	PSMB1	PSMB2	PSMB3	PSMB4	PSMB5	PSMB6	PSMB7	PSMC1	PSMC2	PSMC3	PSMC4	PSMC5	PSMC6	PSMD1	PSMD11	PSMD12	PSMD13	PSMD14	PSMD2	PSMD3	PSMD6	PSMD7	PSMD8	PTTG1	RAB1A	RAB1B	RAB2A	RAD21	RAE1	RAN	RANBP2	RANGAP1	RB1	RCC1	RCC2	RPS27	RPS27A	SDCCAG8	SEC13	SEH1L	SEM1	SET	SFI1	SGO1	SGO2	SIRT2	SKA1	SKA2	SMC1A	SMC2	SMC3	SMC4	SPAST	SPC24	SPC25	SPDL1	SSNA1	STAG1	STAG2	SUMO1	TAOK1	TMPO	TNPO1	TPR	TUBA1A	TUBA1B	TUBA1C	TUBA3C	TUBA3D	TUBA3E	TUBA4A	TUBA4B	TUBA8	TUBAL3	TUBB	TUBB1	TUBB2A	TUBB2B	TUBB3	TUBB4A	TUBB4B	TUBB6	TUBB8	TUBB8B	TUBG1	TUBG2	TUBGCP2	TUBGCP3	TUBGCP4	TUBGCP5	TUBGCP6	UBA52	UBB	UBC	UBE2C	UBE2D1	UBE2E1	UBE2I	UBE2S	USO1	VPS4A	VRK1	VRK2	WAPL	XPO1	YWHAE	YWHAG	ZW10	ZWILCH	ZWINT
M-decay: degradation of maternal mRNAs by maternally stored factors	R-HSA-9820841	AGO2	BIRC5	BTG4	CNOT1	CNOT10	CNOT11	CNOT2	CNOT3	CNOT4	CNOT6	CNOT6L	CNOT7	CNOT8	CNOT9	CPEB1	DICER1	EIF4A1	EIF4A2	EIF4A3	EIF4B	EIF4E	EIF4G1	ELL2	ELOC	FGF8	KDM1B	KDM4B	KDM4C	KDM5A	KDM5B	KPNA2	MED12L	MED13	NOBOX	PABPC1	PABPN1L	PADI6	PAIP1	PAIP2	POLR2D	RPS2	TET2	TNKS1BP1	TUBB4B	ZFP36L2	ZP2
MAP kinase activation	R-HSA-450294	ATF1	ATF2	BTRC	CHUK	CREB1	CUL1	DUSP3	DUSP4	DUSP6	DUSP7	ELK1	FBXW11	FOS	IKBKB	IKBKG	IRAK1	IRAK2	JUN	MAP2K1	MAP2K3	MAP2K4	MAP2K6	MAP2K7	MAP3K7	MAP3K8	MAPK1	MAPK10	MAPK11	MAPK14	MAPK3	MAPK7	MAPK8	MAPK9	MAPKAPK2	MAPKAPK3	MEF2A	MEF2C	NFKB1	NOD1	NOD2	PPP2CA	PPP2CB	PPP2R1A	PPP2R1B	PPP2R5D	RIPK2	RPS27A	RPS6KA1	RPS6KA2	RPS6KA3	RPS6KA5	SKP1	TAB1	TAB2	TAB3	TNIP2	TRAF6	UBA52	UBB	UBC	UBE2N	UBE2V1	VRK3
MAP2K and MAPK activation	R-HSA-5674135	ACTB	ACTG1	APBB1IP	ARAF	ARRB1	ARRB2	BRAF	CNKSR1	CNKSR2	CSK	FGA	FGB	FGG	FN1	HRAS	IL17RD	IQGAP1	ITGA2B	ITGB3	KRAS	KSR1	KSR2	LAMTOR2	LAMTOR3	MAP2K1	MAP2K2	MAPK1	MAPK3	MARK3	NRAS	PEBP1	RAF1	RAP1A	RAP1B	SRC	TLN1	VCL	VWF	WDR83	YWHAB
MAP3K8 (TPL2)-dependent MAPK1/3 activation	R-HSA-5684264	BTRC	CHUK	CUL1	FBXW11	IKBKB	IKBKG	MAP2K1	MAP2K4	MAP3K8	NFKB1	RPS27A	SKP1	TNIP2	UBA52	UBB	UBC
MAPK family signaling cascades	R-HSA-5683057	ABHD17A	ABHD17B	ABHD17C	ACTB	ACTG1	ACTN2	ADRM1	AGO1	AGO2	AGO3	AGO4	ANGPT1	APBB1IP	ARAF	AREG	ARL2	ARRB1	ARRB2	ARTN	BCL2L1	BRAF	BRAP	BTC	CALM1	CAMK2A	CAMK2B	CAMK2D	CAMK2G	CCND3	CDC14A	CDC14B	CDC42	CDC42EP2	CDC42EP3	CDC42EP5	CDK1	CNKSR1	CNKSR2	CSF2	CSF2RA	CSF2RB	CSK	CUL3	DAB2IP	DLG1	DLG2	DLG3	DLG4	DNAJB1	DUSP1	DUSP10	DUSP16	DUSP2	DUSP4	DUSP5	DUSP6	DUSP7	DUSP8	DUSP9	EGF	EGFR	EPGN	ERBB2	ERBB3	ERBB4	EREG	ETV4	FGA	FGB	FGF1	FGF10	FGF16	FGF17	FGF18	FGF19	FGF2	FGF20	FGF22	FGF23	FGF3	FGF4	FGF5	FGF6	FGF7	FGF8	FGF9	FGFR1	FGFR2	FGFR3	FGFR4	FGG	FLT3	FLT3LG	FN1	FNTA	FNTB	FOXO1	FOXO3	FRS2	FRS3	FYN	GDNF	GFRA1	GFRA2	GFRA3	GFRA4	GOLGA7	GRB2	GRIN1	GRIN2B	GRIN2D	HBEGF	HGF	HRAS	HSPB1	ICMT	IGF2BP1	IL17RD	IL2	IL2RA	IL2RB	IL2RG	IL3	IL3RA	IL5	IL5RA	IL6	IL6R	IL6ST	IQGAP1	IRS1	IRS2	ITGA2B	ITGB3	JAK1	JAK2	JAK3	JUN	KALRN	KBTBD7	KIT	KITLG	KL	KLB	KRAS	KSR1	KSR2	LAMTOR2	LAMTOR3	LAT	LRRC7	LYPLA1	MAP2K1	MAP2K2	MAP3K11	MAPK1	MAPK12	MAPK3	MAPK4	MAPK6	MAPKAPK5	MARK3	MET	MIR34B	MIR34C	MMP10	MMP2	MOV10	MRAS	MYC	NCAM1	NCOA3	NEFL	NF1	NRAS	NRG1	NRG2	NRG3	NRG4	NRTN	PAK1	PAK2	PAK3	PAQR3	PDE6D	PDGFA	PDGFB	PDGFRA	PDGFRB	PEA15	PEBP1	PHB1	PIK3CA	PIK3CB	PIK3R1	PIK3R2	PPP1CB	PPP1CC	PPP2CA	PPP2CB	PPP2R1A	PPP2R1B	PPP2R5A	PPP2R5B	PPP2R5C	PPP2R5D	PPP2R5E	PPP5C	PRKACA	PRKACB	PRKACG	PRKCQ	PRKG2	PSMA1	PSMA2	PSMA3	PSMA4	PSMA5	PSMA6	PSMA7	PSMB1	PSMB2	PSMB3	PSMB4	PSMB5	PSMB6	PSMB7	PSMC1	PSMC2	PSMC3	PSMC4	PSMC5	PSMC6	PSMD1	PSMD11	PSMD12	PSMD13	PSMD14	PSMD2	PSMD3	PSMD6	PSMD7	PSMD8	PSPN	PTK2	PTPN11	PTPN3	PTPN7	PTPRA	RAC1	RAF1	RAG1	RAG2	RALGDS	RANBP9	RAP1A	RAP1B	RAPGEF2	RASA1	RASA2	RASA3	RASA4	RASAL1	RASAL2	RASAL3	RASGEF1A	RASGRF1	RASGRF2	RASGRP1	RASGRP3	RASGRP4	RBX1	RCE1	RET	RGL1	RGL2	RGL3	RPS27A	SEM1	SEPTIN7	SHC1	SHC2	SHC3	SHOC2	SOS1	SPRED1	SPRED2	SPRED3	SPTA1	SPTAN1	SPTB	SPTBN1	SPTBN2	SPTBN4	SPTBN5	SRC	SYNGAP1	TEK	TGFA	TLN1	TNRC6A	TNRC6B	TNRC6C	TYK2	UBA52	UBB	UBC	USP17L2	VCL	VWF	WDR83	XPO1	YWHAB	ZDHHC9
MAPK targets/ Nuclear events mediated by MAP kinases	R-HSA-450282	ATF1	ATF2	CREB1	DUSP3	DUSP4	DUSP6	DUSP7	ELK1	FOS	JUN	MAPK1	MAPK10	MAPK11	MAPK14	MAPK3	MAPK7	MAPK8	MAPK9	MAPKAPK2	MEF2A	MEF2C	PPP2CA	PPP2CB	PPP2R1A	PPP2R1B	PPP2R5D	RPS6KA1	RPS6KA2	RPS6KA3	RPS6KA5	VRK3
MAPK1 (ERK2) activation	R-HSA-112411	IL6	IL6R	IL6ST	JAK1	JAK2	MAP2K2	MAPK1	PTPN11	TYK2
MAPK1/MAPK3 signaling	R-HSA-5684996	ABHD17A	ABHD17B	ABHD17C	ACTB	ACTG1	ACTN2	ADRM1	ANGPT1	APBB1IP	ARAF	AREG	ARL2	ARRB1	ARRB2	ARTN	BCL2L1	BRAF	BRAP	BTC	CALM1	CAMK2A	CAMK2B	CAMK2D	CAMK2G	CDK1	CNKSR1	CNKSR2	CSF2	CSF2RA	CSF2RB	CSK	CUL3	DAB2IP	DLG1	DLG2	DLG3	DLG4	DUSP1	DUSP10	DUSP16	DUSP2	DUSP4	DUSP5	DUSP6	DUSP7	DUSP8	DUSP9	EGF	EGFR	EPGN	ERBB2	ERBB3	ERBB4	EREG	FGA	FGB	FGF1	FGF10	FGF16	FGF17	FGF18	FGF19	FGF2	FGF20	FGF22	FGF23	FGF3	FGF4	FGF5	FGF6	FGF7	FGF8	FGF9	FGFR1	FGFR2	FGFR3	FGFR4	FGG	FLT3	FLT3LG	FN1	FNTA	FNTB	FRS2	FRS3	FYN	GDNF	GFRA1	GFRA2	GFRA3	GFRA4	GOLGA7	GRB2	GRIN1	GRIN2B	GRIN2D	HBEGF	HGF	HRAS	ICMT	IL17RD	IL2	IL2RA	IL2RB	IL2RG	IL3	IL3RA	IL5	IL5RA	IL6	IL6R	IL6ST	IQGAP1	IRS1	IRS2	ITGA2B	ITGB3	JAK1	JAK2	JAK3	KBTBD7	KIT	KITLG	KL	KLB	KRAS	KSR1	KSR2	LAMTOR2	LAMTOR3	LAT	LRRC7	LYPLA1	MAP2K1	MAP2K2	MAP3K11	MAPK1	MAPK12	MAPK3	MARK3	MET	MRAS	NCAM1	NEFL	NF1	NRAS	NRG1	NRG2	NRG3	NRG4	NRTN	PAQR3	PDE6D	PDGFA	PDGFB	PDGFRA	PDGFRB	PEA15	PEBP1	PHB1	PIK3CA	PIK3CB	PIK3R1	PIK3R2	PPP1CB	PPP1CC	PPP2CA	PPP2CB	PPP2R1A	PPP2R1B	PPP2R5A	PPP2R5B	PPP2R5C	PPP2R5D	PPP2R5E	PPP5C	PRKCQ	PRKG2	PSMA1	PSMA2	PSMA3	PSMA4	PSMA5	PSMA6	PSMA7	PSMB1	PSMB2	PSMB3	PSMB4	PSMB5	PSMB6	PSMB7	PSMC1	PSMC2	PSMC3	PSMC4	PSMC5	PSMC6	PSMD1	PSMD11	PSMD12	PSMD13	PSMD14	PSMD2	PSMD3	PSMD6	PSMD7	PSMD8	PSPN	PTK2	PTPN11	PTPN3	PTPN7	PTPRA	RAF1	RALGDS	RANBP9	RAP1A	RAP1B	RAPGEF2	RASA1	RASA2	RASA3	RASA4	RASAL1	RASAL2	RASAL3	RASGEF1A	RASGRF1	RASGRF2	RASGRP1	RASGRP3	RASGRP4	RBX1	RCE1	RET	RGL1	RGL2	RGL3	RPS27A	SEM1	SHC1	SHC2	SHC3	SHOC2	SOS1	SPRED1	SPRED2	SPRED3	SPTA1	SPTAN1	SPTB	SPTBN1	SPTBN2	SPTBN4	SPTBN5	SRC	SYNGAP1	TEK	TGFA	TLN1	TYK2	UBA52	UBB	UBC	USP17L2	VCL	VWF	WDR83	YWHAB	ZDHHC9
MAPK3 (ERK1) activation	R-HSA-110056	CDK1	IL6	IL6R	IL6ST	JAK1	JAK2	MAP2K1	MAPK3	PTPN11	TYK2
MAPK6/MAPK4 signaling	R-HSA-5687128	ADRM1	AGO1	AGO2	AGO3	AGO4	CCND3	CDC14A	CDC14B	CDC42	CDC42EP2	CDC42EP3	CDC42EP5	CDK1	DNAJB1	ETV4	FOXO1	FOXO3	HSPB1	IGF2BP1	JUN	KALRN	MAPK4	MAPK6	MAPKAPK5	MIR34B	MIR34C	MMP10	MMP2	MOV10	MYC	NCOA3	PAK1	PAK2	PAK3	PRKACA	PRKACB	PRKACG	PSMA1	PSMA2	PSMA3	PSMA4	PSMA5	PSMA6	PSMA7	PSMB1	PSMB2	PSMB3	PSMB4	PSMB5	PSMB6	PSMB7	PSMC1	PSMC2	PSMC3	PSMC4	PSMC5	PSMC6	PSMD1	PSMD11	PSMD12	PSMD13	PSMD14	PSMD2	PSMD3	PSMD6	PSMD7	PSMD8	RAC1	RAG1	RAG2	RPS27A	SEM1	SEPTIN7	TNRC6A	TNRC6B	TNRC6C	UBA52	UBB	UBC	XPO1
MASTL Facilitates Mitotic Progression	R-HSA-2465910	ARPP19	CCNB1	CDK1	ENSA	MASTL	PPP2CA	PPP2CB	PPP2R1A	PPP2R1B	PPP2R2D
MDK and PTN in ALK signaling	R-HSA-9851151	ALK	MDK	PTN	PTPRZ1
MECP2 regulates neuronal receptors and channels	R-HSA-9022699	CREB1	FKBP5	GPRIN1	GRIA2	GRIN2A	GRIN2B	HDAC1	HDAC2	MECP2	MET	NOTCH1	OPRK1	OPRM1	PTPN1	PTPN4	SIN3A	SLC2A3	TRPC3
MECP2 regulates transcription factors	R-HSA-9022707	CREB1	MECP2	MEF2C	PPARG	RBFOX1
MECP2 regulates transcription of genes involved in GABA signaling	R-HSA-9022927	GAD1	GAD2	MECP2
MECP2 regulates transcription of neuronal ligands	R-HSA-9022702	BDNF	CREB1	CRH	DLL1	HDAC1	MECP2	SIN3A	SST
MET Receptor Activation	R-HSA-6806942	HGF	HGFAC	HPN	MET	SPINT1	SPINT2
MET activates PI3K/AKT signaling	R-HSA-8851907	GAB1	GRB2	HGF	MET	PIK3CA	PIK3R1
MET activates PTK2 signaling	R-HSA-8874081	COL11A1	COL11A2	COL1A1	COL1A2	COL24A1	COL27A1	COL2A1	COL3A1	COL5A1	COL5A2	COL5A3	FN1	HGF	ITGA2	ITGA3	ITGB1	LAMA1	LAMA2	LAMA3	LAMA4	LAMA5	LAMB1	LAMB2	LAMB3	LAMC1	LAMC2	LAMC3	MET	PTK2	SRC
MET activates PTPN11	R-HSA-8865999	GAB1	GRB2	HGF	MET	PTPN11
MET activates RAP1 and RAC1	R-HSA-8875555	CRK	CRKL	DOCK7	GAB1	GRB2	HGF	MET	RAC1	RAP1A	RAP1B	RAPGEF1
MET activates RAS signaling	R-HSA-8851805	GRB2	HGF	HRAS	KRAS	MET	MUC20	NRAS	RANBP10	RANBP9	SHC1	SOS1
MET activates STAT3	R-HSA-8875791	HGF	MET	STAT3
MET interacts with TNS proteins	R-HSA-8875513	HGF	ITGB1	MET	TNS3	TNS4
MET promotes cell motility	R-HSA-8875878	COL11A1	COL11A2	COL1A1	COL1A2	COL24A1	COL27A1	COL2A1	COL3A1	COL5A1	COL5A2	COL5A3	CRK	CRKL	DOCK7	FN1	GAB1	GRB2	HGF	ITGA2	ITGA3	ITGB1	LAMA1	LAMA2	LAMA3	LAMA4	LAMA5	LAMB1	LAMB2	LAMB3	LAMC1	LAMC2	LAMC3	MET	PTK2	RAC1	RAP1A	RAP1B	RAPGEF1	SRC	TNS3	TNS4
MET receptor recycling	R-HSA-8875656	ARF6	CRK	CRKL	GAB1	GGA3	GRB2	HGF	MET	RAB4A	RAB4B
MGMT-mediated DNA damage reversal	R-HSA-5657655	MGMT
MHC class II antigen presentation	R-HSA-2132295	ACTR10	ACTR1A	ACTR1B	AP1B1	AP1G1	AP1M1	AP1M2	AP1S1	AP1S2	AP1S3	AP2A1	AP2A2	AP2B1	AP2M1	AP2S1	ARF1	CANX	CAPZA1	CAPZA2	CAPZA3	CAPZB	CD74	CENPE	CLTA	CLTC	CTSA	CTSB	CTSC	CTSD	CTSE	CTSF	CTSH	CTSK	CTSL	CTSO	CTSS	CTSV	DCTN1	DCTN2	DCTN3	DCTN4	DCTN5	DCTN6	DNM1	DNM2	DNM3	DYNC1H1	DYNC1I1	DYNC1I2	DYNC1LI1	DYNC1LI2	DYNLL1	DYNLL2	HLA-DMA	HLA-DMB	HLA-DOA	HLA-DOB	HLA-DPA1	HLA-DPB1	HLA-DQA1	HLA-DQA2	HLA-DQB1	HLA-DQB2	HLA-DRA	HLA-DRB1	HLA-DRB3	HLA-DRB4	HLA-DRB5	IFI30	KIF11	KIF15	KIF18A	KIF20A	KIF22	KIF23	KIF26A	KIF2A	KIF2B	KIF2C	KIF3A	KIF3B	KIF3C	KIF4A	KIF4B	KIF5A	KIF5B	KIF5C	KIFAP3	KLC1	KLC2	KLC3	KLC4	LAG3	LGMN	OSBPL1A	RAB7A	RACGAP1	RILP	SAR1B	SEC13	SEC23A	SEC24A	SEC24B	SEC24C	SEC24D	SEC31A	SH3GL2	SPTBN2	TUBA1A	TUBA1B	TUBA1C	TUBA3C	TUBA3D	TUBA3E	TUBA4A	TUBA4B	TUBA8	TUBAL3	TUBB1	TUBB2A	TUBB2B	TUBB3	TUBB4A	TUBB4B	TUBB6	TUBB8	TUBB8B
MITF-M-dependent gene expression	R-HSA-9856651	ACTB	ACTL6A	AGO1	AGO2	AGO3	AGO4	AKT2	ARID1A	ARID1B	ASAH1	ATP6AP2	ATP6V0A1	ATP6V0B	ATP6V0C	ATP6V0D1	ATP6V0E1	ATP6V0E2	ATP6V1A	ATP6V1B2	ATP6V1C1	ATP6V1D	ATP6V1E1	ATP6V1F	ATP6V1G1	ATP6V1H	BCL2	BCL2A1	BCL7A	BCL7B	BCL7C	BIRC7	BRCA1	CCNB1	CCND1	CDC25B	CDH1	CDH2	CDK2	CDKN1A	CDKN2A	CEACAM1	CREB1	CTNNB1	DCT	DIAPH1	DICER1	DPF1	DPF2	DPF3	EDIL3	GMPR	GPR143	GXYLT2	HDAC1	HINT1	IRF4	ITGA2	LEF1	LIG1	MAPK14	MCM2	MCM5	MET	MIR211	MITF	MLANA	MLPH	MOV10	MYO5A	MYRIP	PLK1	PMEL	POU3F2	PPARGC1A	PXDN	PXN	RAB27A	SERPINE1	SIN3A	SIRT1	SMARCA2	SMARCA4	SMARCB1	SMARCC1	SMARCC2	SMARCD1	SMARCD2	SMARCD3	SMARCE1	SOX10	SOX2	SS18	SS18L1	STT3B	SYTL2	TBX2	TCF7	TCF7L1	TCF7L2	TERT	TFAP2A	TNRC6A	TNRC6B	TNRC6C	TRPM1	TYR	TYRP1	USF1	ZEB1
MITF-M-regulated melanocyte development	R-HSA-9730414	ACTB	ACTL6A	AGO1	AGO2	AGO3	AGO4	AIMP1	AIMP2	AKT2	AKT3	ALX3	ARID1A	ARID1B	ASAH1	ATP6AP2	ATP6V0A1	ATP6V0B	ATP6V0C	ATP6V0D1	ATP6V0E1	ATP6V0E2	ATP6V1A	ATP6V1B2	ATP6V1C1	ATP6V1D	ATP6V1E1	ATP6V1F	ATP6V1G1	ATP6V1H	BCL2	BCL2A1	BCL7A	BCL7B	BCL7C	BIRC7	BRCA1	CCNB1	CCND1	CDC25B	CDH1	CDH2	CDK2	CDKN1A	CDKN2A	CEACAM1	CREB1	CREBBP	CSF1	CTNNB1	DARS1	DCT	DIAPH1	DICER1	DPF1	DPF2	DPF3	EDIL3	EDN1	EDN3	EDNRB	EEF1E1	EP300	EPRS1	FOXD3	GMPR	GPR143	GSK3B	GXYLT2	HDAC1	HINT1	IARS1	ID1	IRF4	ITGA2	KARS1	KIT	KITLG	LARS1	LEF1	LIG1	MAPK1	MAPK14	MAPK3	MARK3	MARS1	MC1R	MC3R	MC4R	MC5R	MCM2	MCM5	MET	MIR211	MITF	MLANA	MLPH	MOV10	MYO5A	MYRIP	PAX3	PLK1	PMEL	POMC	POU3F2	PPARGC1A	PXDN	PXN	QARS1	RAB27A	RARS1	RPS6KA1	SERPINE1	SIN3A	SIRT1	SMARCA2	SMARCA4	SMARCB1	SMARCC1	SMARCC2	SMARCD1	SMARCD2	SMARCD3	SMARCE1	SNAI2	SOX10	SOX2	SOX9	SS18	SS18L1	STT3B	SUMO1	SYTL2	TBX2	TBX3	TCF7	TCF7L1	TCF7L2	TERT	TFAP2A	TFE3	TFEB	TFEC	TNFSF11	TNRC6A	TNRC6B	TNRC6C	TRPM1	TYR	TYRP1	UBE2I	USF1	WNT3A	XPO1	YWHAB	YWHAE	YWHAG	YWHAH	YWHAZ	ZEB1	ZIC1
MLL4 and MLL3 complexes regulate expression of PPARG target genes in adipogenesis and hepatic steatosis	R-HSA-9841922	ABL1	ACSL1	ACSS3	ADIPOQ	AGPAT2	AJUBA	ANGPTL4	ASH2L	CCNC	CD36	CDK5	CDK8	CEBPA	CIDEC	CREBBP	DGAT2	DPY30	ELOVL5	EP300	FABP4	GPAM	GPS2	H2AB1	H2AC14	H2AC18	H2AC20	H2AC4	H2AC6	H2AC7	H2AJ	H2AX	H2AZ2	H2BC1	H2BC11	H2BC12	H2BC12L	H2BC13	H2BC14	H2BC15	H2BC17	H2BC21	H2BC26	H2BC3	H2BC4	H2BC5	H2BC9	H3-3A	H3C1	H3C15	H4C1	HDAC3	KDM6A	KMT2C	KMT2D	LIPE	LPIN1	LPL	MED1	MED10	MED12	MED13	MED14	MED16	MED17	MED20	MED23	MED24	MED27	MED30	MED31	MED4	MED6	MED7	MGLL	NCOA1	NCOA2	NCOA3	NCOA6	NCOR1	NCOR2	NR5A2	PAGR1	PAXIP1	PDK4	PEX11A	PHLDA1	PLIN1	PLIN2	PLIN4	PNPLA2	PPARG	PPARGC1A	PPARGC1B	RB1	RBBP5	RXRA	SCD	SCD5	SIRT1	TBL1X	TBL1XR1	THRSP	WDR5
MPS I - Hurler syndrome (CS/DS degradation)	R-HSA-9953038	IDUA
MPS I - Hurler syndrome (HS-GAG degradation)	R-HSA-2206302	IDUA
MPS II - Hunter syndrome (CS/DS degradation)	R-HSA-9953078	IDS
MPS II - Hunter syndrome (HS-GAG degradation)	R-HSA-2206296	IDS
MPS IIIA - Sanfilippo syndrome A	R-HSA-2206307	SGSH
MPS IIIB - Sanfilippo syndrome B	R-HSA-2206282	NAGLU
MPS IIIC - Sanfilippo syndrome C	R-HSA-2206291	HGSNAT
MPS IIID - Sanfilippo syndrome D	R-HSA-2206305	GNS
MPS IV - Morquio syndrome A	R-HSA-2206290	GALNS
MPS IV - Morquio syndrome B (CS/DS degradation)	R-HSA-9953111	GLB1
MPS IV - Morquio syndrome B (Keratin metabolism)	R-HSA-2206308	GLB1
MPS IX - Natowicz syndrome (CS/DS degradation)	R-HSA-9953097	HYAL1
MPS IX - Natowicz syndrome (Hyaluronan metabolism)	R-HSA-2206280	HYAL1
MPS VI - Maroteaux-Lamy syndrome	R-HSA-2206285	ARSB
MPS VII - Sly syndrome (CS/DS degradation)	R-HSA-9953080	GUSB
MPS VII - Sly syndrome (Hyaluronan metabolism)	R-HSA-2206292	GUSB
MTF1 activates gene expression	R-HSA-5660489	CSRP1	MTF1	SNCB
MTOR signalling	R-HSA-165159	AGO1	AGO2	AGO3	AGO4	AKT1	AKT1S1	AKT2	AKT3	CAB39	CAB39L	EEF2K	EIF4B	EIF4E	EIF4EBP1	EIF4G1	FKBP1A	LAMTOR1	LAMTOR2	LAMTOR3	LAMTOR4	LAMTOR5	MIR142	MLST8	MOV10	MTOR	PGK1	PPM1A	PRKAA1	PRKAA2	PRKAB1	PRKAB2	PRKAG1	PRKAG2	PRKAG3	RHEB	RPS6	RPS6KB1	RPTOR	RRAGA	RRAGB	RRAGC	RRAGD	SLC38A9	STK11	STRADA	STRADB	TNRC6A	TNRC6B	TNRC6C	TSC1	TSC2	YWHAB
Macroautophagy	R-HSA-1632852	AMBRA1	ARL13B	ATG10	ATG101	ATG12	ATG13	ATG14	ATG16L1	ATG16L2	ATG3	ATG4A	ATG4B	ATG4C	ATG4D	ATG5	ATG7	ATG9A	ATG9B	ATM	BECN1	CETN1	CFTR	CHMP2A	CHMP2B	CHMP3	CHMP4A	CHMP4B	CHMP4C	CHMP6	CHMP7	CSNK2A1	CSNK2A2	CSNK2B	DYNC1H1	DYNC1I1	DYNC1I2	DYNC1LI1	DYNC1LI2	DYNLL1	DYNLL2	EPAS1	FUNDC1	GABARAP	GABARAPL1	GABARAPL2	GABARAPL3	HDAC6	HSF1	HSP90AA1	HSPA8	IFT88	LAMTOR1	LAMTOR2	LAMTOR3	LAMTOR4	LAMTOR5	MAP1LC3A	MAP1LC3B	MAP1LC3C	MFN1	MFN2	MLST8	MTERF3	MTMR14	MTMR3	MTOR	NBR1	OPTN	PARK7	PCNT	PEX5	PGAM5	PIK3C3	PIK3R4	PINK1	PLIN2	PLIN3	PRKAA1	PRKAA2	PRKAB1	PRKAB2	PRKAG1	PRKAG2	PRKAG3	PRKN	RB1CC1	RHEB	RPS27A	RPTOR	RRAGA	RRAGB	RRAGC	RRAGD	SLC38A9	SQSTM1	SRC	TBK1	TOMM20	TOMM22	TOMM40	TOMM5	TOMM6	TOMM7	TOMM70	TSC1	TSC2	TUBA1A	TUBA1B	TUBA1C	TUBA3C	TUBA3D	TUBA3E	TUBA4A	TUBA4B	TUBA8	TUBAL3	TUBB1	TUBB2A	TUBB2B	TUBB3	TUBB4A	TUBB4B	TUBB6	TUBB8	TUBB8B	UBA52	UBB	UBC	UBE2D2	UBE2D3	UBE2L3	UBE2N	UBE2V1	ULK1	USP30	UVRAG	VCP	VDAC1	VDAC2	VDAC3	VIM	WDR45	WDR45B	WIPI1	WIPI2
Major pathway of rRNA processing in the nucleolus and cytosol	R-HSA-6791226	18S rRNA	28S rRNA	5.8S rRNA	5S rRNA	BMS1	BOP1	BUD23	BYSL	C1D	CSNK1D	CSNK1E	DCAF13	DDX21	DDX47	DDX49	DDX52	DHX37	DIS3	EBNA1BP2	EMG1	ERI1	EXOSC1	EXOSC10	EXOSC2	EXOSC3	EXOSC4	EXOSC5	EXOSC6	EXOSC7	EXOSC8	EXOSC9	FAU	FBL	FCF1	FTSJ3	GNL3	HEATR1	IMP3	IMP4	ISG20L2	KRR1	LAS1L	LTV1	MPHOSPH10	MPHOSPH6	MTREX	NCL	NIP7	NOB1	NOC4L	NOL11	NOL12	NOL6	NOL9	NOP14	NOP56	NOP58	PDCD11	PELP1	PES1	PNO1	PWP2	RBM28	RCL1	RIOK1	RIOK2	RIOK3	RNA45S5	RPL10	RPL10A	RPL10L	RPL11	RPL12	RPL13	RPL13A	RPL14	RPL15	RPL17	RPL18	RPL18A	RPL19	RPL21	RPL22	RPL22L1	RPL23	RPL23A	RPL24	RPL26	RPL26L1	RPL27	RPL27A	RPL28	RPL29	RPL3	RPL30	RPL31	RPL32	RPL34	RPL35	RPL35A	RPL36	RPL36A	RPL36AL	RPL37	RPL37A	RPL38	RPL39	RPL39L	RPL3L	RPL4	RPL41	RPL5	RPL6	RPL7	RPL7A	RPL8	RPL9	RPLP0	RPLP1	RPLP2	RPP14	RPP21	RPP25	RPP30	RPP38	RPP40	RPS10	RPS11	RPS12	RPS13	RPS14	RPS15	RPS15A	RPS16	RPS17	RPS18	RPS19	RPS2	RPS20	RPS21	RPS23	RPS24	RPS25	RPS26	RPS27	RPS27A	RPS27L	RPS28	RPS29	RPS3	RPS3A	RPS4X	RPS4Y1	RPS4Y2	RPS5	RPS6	RPS7	RPS8	RPS9	RPSA	RRP1	RRP36	RRP7A	RRP9	SENP3	SNORD3A	SNU13	TBL3	TEX10	TSR1	UBA52	UTP11	UTP14A	UTP14C	UTP15	UTP18	UTP20	UTP25	UTP3	UTP4	UTP6	WDR12	WDR18	WDR3	WDR36	WDR43	WDR46	WDR75	XRN2
Malate-aspartate shuttle	R-HSA-9856872	GOT1	GOT2	MDH1	MDH2	SLC25A11	SLC25A12	SLC25A13	SLC25A18	SLC25A22
Manipulation of host energy metabolism	R-HSA-9636667	ENO1	PGK1	esxA
Maple Syrup Urine Disease	R-HSA-9865114	BCKDHA	BCKDHB	DBT	DLD	PPM1K
Masitinib-resistant KIT mutants	R-HSA-9669924	KIT
Maternal to zygotic transition (MZT)	R-HSA-9816359	AGO2	AICDA	BIRC5	BTG4	CNOT1	CNOT10	CNOT11	CNOT2	CNOT3	CNOT4	CNOT6	CNOT6L	CNOT7	CNOT8	CNOT9	CPEB1	CREBBP	DICER1	DIS3L2	DPPA2	DPPA3	DPPA4	DUX4	DUXA	DUXB	EIF4A1	EIF4A2	EIF4A3	EIF4B	EIF4E	EIF4G1	ELL2	ELOC	EP300	FGF8	H1-8	H2AB1	H2AC14	H2AC18	H2AC20	H2AC4	H2AC6	H2AC7	H2AJ	H2AX	H2AZ2	H2BC1	H2BC11	H2BC12	H2BC12L	H2BC13	H2BC14	H2BC15	H2BC17	H2BC21	H2BC26	H2BC3	H2BC4	H2BC5	H2BC9	H3-3A	H3C1	H3C15	H4C1	HIRA	KDM1B	KDM4B	KDM4C	KDM4E	KDM5A	KDM5B	KDM6A	KDM6B	KPNA2	LEUTX	MED12L	MED13	METTL23	NOBOX	NPM2	PABPC1	PABPN1	PABPN1L	PADI6	PAIP1	PAIP2	POLR2D	PRM1	PRM2	RPS2	SRPK1	STPG4	TEAD4	TET2	TET3	TNKS1BP1	TP53	TPRX1	TPRX2	TPRXL	TUBB4B	TUT4	TUT7	UHRF1	UNG	YAP1	ZFP36L2	ZP2	ZSCAN4
Matriglycan biosynthesis on DAG1	R-HSA-9939291	B4GAT1	CHST10	CRPPA	DAG1	FKRP	FKTN	LARGE1	LARGE2	POMGNT1	RXYLT1	SLC35A1	SLC35A4
Maturation of DENV proteins	R-HSA-9918432	ACOT2	APOA1	CALR	CANX	DAD1	DDOST	DNAJB11	DNAJC10	DNAJC3	DPM1	DPM2	DPM3	HSPA5	HYOU1	IPO7	KPNA1	KPNA2	KPNA3	KPNA4	KPNA5	KPNA7	KPNB1	MAGT1	NMT1	OST4	OSTC	P4HA1	P4HA2	P4HA3	P4HB	PDIA3	PRKG1	PRKG2	RPN1	RPN2	RPS27A	SCAP	SEC11A	SEC11C	SPCS1	SPCS2	SPCS3	STT3A	STT3B	SUMO1	TMEM258	TUSC3	UBA52	UBB	UBC	UBE2I	XPO1
Maturation of TCA enzymes and regulation of TCA cycle	R-HSA-9854311	ACAT1	ACO2	CS	CSKMT	FXN	IDH2	ISCA1	ISCA2	ISCU	LYRM4	NFS1	SDHA	SDHAF1	SDHAF2	SDHAF3	SDHAF4	SDHB	SDHC	SDHD	SIRT3
Maturation of hRSV A proteins	R-HSA-9828806	1B	1C	CSNK2A1	CSNK2A2	CSNK2B	F	FURIN	G	KPNB1	L	M	M2-1	N	P	PPP1CA	PPP1CB	PPP1CC	SEC11A	SEC11C	SH	SPCS1	SPCS2	SPCS3	XPO1
Maturation of nucleoprotein_9683610	R-HSA-9683610	GSK3A	GSK3B	N	PARP10	PARP14	PARP16	PARP4	PARP6	PARP8	PARP9	SUMO1	UBE2I
Maturation of nucleoprotein_9694631	R-HSA-9694631	CSNK1A1	GSK3A	GSK3B	N	PARP10	PARP14	PARP16	PARP4	PARP6	PARP8	PARP9	PRMT1	SRPK1	SRPK2	SUMO1	UBE2I
Maturation of protein 3a_9683673	R-HSA-9683673	3a	GALNT1	ST3GAL1	ST3GAL2	ST3GAL3	ST3GAL4	ST6GAL1	ST6GALNAC2	ST6GALNAC3	ST6GALNAC4
Maturation of protein 3a_9694719	R-HSA-9694719	3a	GALNT1	ST3GAL1	ST3GAL2	ST3GAL3	ST3GAL4	ST6GAL1	ST6GALNAC2	ST6GALNAC3	ST6GALNAC4
Maturation of protein E_9683683	R-HSA-9683683	E	RPS27A	UBA52	UBB	UBC
Maturation of protein E_9694493	R-HSA-9694493	E	RPS27A	UBA52	UBB	UBC
Maturation of protein M_9683612	R-HSA-9683612	M
Maturation of protein M_9694594	R-HSA-9694594	M
Maturation of replicase proteins_9684325	R-HSA-9684325	1a	rep
Maturation of replicase proteins_9694301	R-HSA-9694301	ISCU	pp1a	rep
Maturation of spike protein_9683686	R-HSA-9683686	CANX	GANAB	MGAT1	MOGS	PRKCSH	S
Maturation of spike protein_9694548	R-HSA-9694548	CANX	DAD1	DDOST	EDEM2	FUT8	GANAB	GOLGA7	MAGT1	MAN1B1	MAN2A1	MGAT1	MGAT2	MGAT4A	MGAT4B	MGAT4C	MGAT5	MOGS	OST4	OSTC	PRKCSH	RPN1	RPN2	S	ST3GAL1	ST3GAL2	ST3GAL3	ST3GAL4	ST6GAL1	ST6GALNAC2	ST6GALNAC3	ST6GALNAC4	STT3A	STT3B	TMEM258	TUSC3	ZDHHC11	ZDHHC2	ZDHHC20	ZDHHC3	ZDHHC5	ZDHHC8	ZDHHC9
Mechanical load activates signaling by PIEZO1 and integrins in osteocytes	R-HSA-9856532	AKT1	CACNA1H	CACNA2D1	CACNB1	CACNB2	CACNB3	CACNG7	GJA1	HSPG2	ITGA5	ITGAV	ITGB1	ITGB3	P2RX7	PANX1	PIEZO1	SPP1
Meiosis	R-HSA-1500620	ACD	ATM	ATR	BLM	BRCA1	BRCA2	CDK2	CDK4	DIDO1	DMC1	FIGNL1	FIRRM	FKBP6	H2AB1	H2AC14	H2AC18	H2AC20	H2AC4	H2AC6	H2AC7	H2AJ	H2AX	H2AZ2	H2BC1	H2BC11	H2BC12	H2BC12L	H2BC13	H2BC14	H2BC15	H2BC17	H2BC21	H2BC26	H2BC3	H2BC4	H2BC5	H2BC9	H3-3A	H3-4	H3C1	H3C15	H4C1	HSPA2	LMNA	LMNB1	MLH1	MLH3	MND1	MRE11	MSH4	MSH5	NBN	POT1	PRDM9	PSMC3IP	RAD21	RAD50	RAD51	RAD51C	RBBP8	REC8	RPA1	RPA2	RPA3	SMC1A	SMC1B	SMC3	SPO11	STAG1	STAG2	STAG3	SUN1	SUN2	SYCE1	SYCE2	SYCE3	SYCP1	SYCP2	SYCP3	SYNE1	SYNE2	TERF1	TERF2	TERF2IP	TEX12	TEX15	TINF2	TOP3A	UBE2I
Meiotic recombination	R-HSA-912446	ATM	BLM	BRCA1	BRCA2	CDK2	CDK4	DMC1	FIGNL1	FIRRM	H2AB1	H2AC14	H2AC18	H2AC20	H2AC4	H2AC6	H2AC7	H2AJ	H2AX	H2AZ2	H2BC1	H2BC11	H2BC12	H2BC12L	H2BC13	H2BC14	H2BC15	H2BC17	H2BC21	H2BC26	H2BC3	H2BC4	H2BC5	H2BC9	H3-3A	H3-4	H3C1	H3C15	H4C1	MLH1	MLH3	MND1	MRE11	MSH4	MSH5	NBN	PRDM9	PSMC3IP	RAD50	RAD51	RAD51C	RBBP8	RPA1	RPA2	RPA3	SPO11	TEX15	TOP3A
Meiotic synapsis	R-HSA-1221632	ACD	ATR	BRCA1	DIDO1	FKBP6	H2AB1	H2AC14	H2AC18	H2AC20	H2AC4	H2AC6	H2AC7	H2AJ	H2AX	H2AZ2	H2BC1	H2BC11	H2BC12	H2BC12L	H2BC13	H2BC14	H2BC15	H2BC17	H2BC21	H2BC26	H2BC3	H2BC4	H2BC5	H2BC9	H3-4	H4C1	HSPA2	LMNA	LMNB1	POT1	RAD21	REC8	SMC1A	SMC1B	SMC3	STAG1	STAG2	STAG3	SUN1	SUN2	SYCE1	SYCE2	SYCE3	SYCP1	SYCP2	SYCP3	SYNE1	SYNE2	TERF1	TERF2	TERF2IP	TEX12	TINF2	UBE2I
Melanin biosynthesis	R-HSA-5662702	DCT	OCA2	SLC45A2	TYR	TYRP1
Membrane Trafficking	R-HSA-199991	AAK1	ACBD3	ACTB	ACTG1	ACTR10	ACTR1A	ACTR2	ACTR3	ADRB2	AGFG1	AGPAT3	AGTR1	AKT1	AKT2	AKT3	ALPP	ALS2	ALS2CL	AMPH	ANK1	ANK2	ANK3	ANKRD27	ANKRD28	AP1B1	AP1G1	AP1G2	AP1M1	AP1M2	AP1S1	AP1S2	AP1S3	AP2A1	AP2A2	AP2B1	AP2M1	AP2S1	AP3B1	AP3S1	AP4B1	AP4E1	AP4M1	AP4S1	APOB	APP	ARCN1	AREG	ARF1	ARF3	ARF4	ARF5	ARF6	ARFGAP1	ARFGAP2	ARFGAP3	ARFIP2	ARFRP1	ARL1	ARPC1A	ARPC2	ARPC3	ARPC4	ARPC5	ARRB1	ARRB2	ASPSCR1	AVP	AVPR2	BET1	BET1L	BICD1	BICD2	BIN1	BLOC1S1	BLOC1S3	BLOC1S4	BLOC1S6	BNIP1	BTC	C2CD5	CALM1	CAPZA1	CAPZA2	CAPZA3	CAPZB	CBL	CCZ1	CCZ1B	CD3D	CD3G	CD4	CD55	CD59	CENPE	CFTR	CHM	CHML	CHMP2A	CHMP2B	CHMP3	CHMP4A	CHMP4B	CHMP4C	CHMP5	CHMP6	CHMP7	CHRM2	CLINT1	CLTA	CLTB	CLTC	CLTCL1	CLVS1	CLVS2	CNIH1	CNIH2	CNIH3	COG1	COG2	COG3	COG4	COG5	COG6	COG7	COG8	COL7A1	COPA	COPB1	COPB2	COPE	COPG1	COPG2	COPS2	COPS3	COPS4	COPS5	COPS6	COPS7A	COPS7B	COPS8	COPZ1	COPZ2	CPD	CSNK1D	CTSC	CTSZ	CTTN	CUX1	CYTH1	CYTH2	CYTH3	CYTH4	DAB2	DCTN1	DCTN2	DCTN3	DCTN4	DCTN5	DCTN6	DENND1A	DENND1B	DENND1C	DENND2A	DENND2B	DENND2C	DENND2D	DENND3	DENND4A	DENND4B	DENND4C	DENND5A	DENND5B	DENND6A	DENND6B	DNAJC6	DNASE2	DNM1	DNM2	DNM3	DTNBP1	DVL2	DYNC1H1	DYNC1I1	DYNC1I2	DYNC1LI1	DYNC1LI2	DYNLL1	DYNLL2	E	EGF	EGFR	EPGN	EPN1	EPN2	EPS15	EPS15L1	EREG	EXOC1	EXOC2	EXOC3	EXOC4	EXOC5	EXOC6	EXOC7	EXOC8	F5	F8	FCHO1	FCHO2	FNBP1	FNBP1L	FOLR1	FTH1	FTL	FZD4	GABARAP	GABARAPL2	GAK	GALNT1	GALNT2	GAPVD1	GBF1	GCC1	GCC2	GDI1	GDI2	GGA1	GGA2	GGA3	GJA1	GJA10	GJA3	GJA4	GJA5	GJA8	GJA9	GJB1	GJB2	GJB3	GJB4	GJB5	GJB6	GJB7	GJC1	GJC2	GJD2	GJD3	GJD4	GNS	GOLGA1	GOLGA2	GOLGA4	GOLGA5	GOLGB1	GOLIM4	GORASP1	GOSR1	GOSR2	GPS1	GRB2	GRIA1	GRK2	GRK3	HBEGF	HGS	HIP1	HIP1R	HPS1	HPS4	HSPA8	IGF2R	IL7R	INS	ITSN1	ITSN2	KDELR1	KDELR2	KDELR3	KIAA0319	KIF11	KIF12	KIF13B	KIF15	KIF16B	KIF18A	KIF18B	KIF19	KIF1A	KIF1B	KIF1C	KIF20A	KIF20B	KIF21A	KIF21B	KIF22	KIF23	KIF25	KIF26A	KIF26B	KIF27	KIF28P	KIF2A	KIF2B	KIF2C	KIF3A	KIF3B	KIF3C	KIF4A	KIF4B	KIF5A	KIF5B	KIF5C	KIF6	KIF9	KIFAP3	KIFC1	KIFC2	KLC1	KLC2	KLC3	KLC4	LDLR	LDLRAP1	LMAN1	LMAN1L	LMAN2	LMAN2L	LNPEP	LRP2	M6PR	MADD	MAN1A1	MAN1A2	MAN1C1	MAN2A1	MAN2A2	MAP1LC3B	MCFD2	MIA2	MIA3	MON1A	MON1B	MVB12A	MVB12B	MYH9	MYO1C	MYO5A	MYO6	NAA30	NAA35	NAA38	NAPA	NAPB	NAPG	NBAS	NECAP1	NECAP2	NEDD8	NSF	OCRL	OPTN	PACSIN1	PACSIN2	PACSIN3	PAFAH1B1	PAFAH1B2	PAFAH1B3	PICALM	PIK3C2A	PIP5K1C	PLA2G4A	PLA2G6	PLIN3	POLG	PPP6C	PPP6R1	PPP6R3	PREB	PRKAA2	PRKAB1	PRKAB2	PRKAG1	PRKAG2	PRKAG3	PUM1	RAB10	RAB11A	RAB11B	RAB12	RAB13	RAB14	RAB18	RAB1A	RAB1B	RAB21	RAB27A	RAB27B	RAB30	RAB31	RAB32	RAB33A	RAB33B	RAB35	RAB36	RAB38	RAB39A	RAB39B	RAB3A	RAB3GAP1	RAB3GAP2	RAB3IL1	RAB3IP	RAB41	RAB43	RAB4A	RAB5A	RAB5B	RAB5C	RAB6A	RAB6B	RAB7A	RAB7B	RAB8A	RAB8B	RAB9A	RAB9B	RABEP1	RABEPK	RABGAP1	RABGEF1	RAC1	RACGAP1	RALA	RALGAPA2	RALGAPB	REPS1	REPS2	RGP1	RHOBTB3	RHOQ	RIC1	RIN1	RIN2	RIN3	RINL	RINT1	RPS27A	SAR1B	SBF1	SBF2	SCARB2	SCFD1	SCOC	SEC13	SEC16A	SEC16B	SEC22A	SEC22B	SEC22C	SEC23A	SEC23IP	SEC24A	SEC24B	SEC24C	SEC24D	SEC31A	SEC31B	SERPINA1	SFN	SGIP1	SH3D19	SH3GL1	SH3GL2	SH3GL3	SH3KBP1	SLC18A3	SLC2A4	SLC2A8	SNAP23	SNAP29	SNAP91	SNAPIN	SNF8	SNX18	SNX2	SNX5	SNX9	SORT1	SPTA1	SPTAN1	SPTB	SPTBN1	SPTBN2	SPTBN4	SPTBN5	SRC	STAM	STAM2	STON1	STON2	STX10	STX16	STX17	STX18	STX4	STX5	STX6	STXBP3	SURF4	SYNJ1	SYNJ2	SYS1	SYT1	SYT11	SYT2	SYT8	SYT9	SYTL1	TACR1	TBC1D1	TBC1D10A	TBC1D10B	TBC1D10C	TBC1D13	TBC1D14	TBC1D15	TBC1D16	TBC1D17	TBC1D2	TBC1D20	TBC1D24	TBC1D25	TBC1D3	TBC1D4	TBC1D7	TBC1D8B	TF	TFG	TFRC	TGFA	TGOLN2	TJP1	TMED10	TMED2	TMED3	TMED7	TMED9	TMEM115	TMF1	TOR1A	TOR1B	TPD52	TPD52L1	TRAPPC1	TRAPPC10	TRAPPC11	TRAPPC12	TRAPPC13	TRAPPC2	TRAPPC2L	TRAPPC3	TRAPPC4	TRAPPC5	TRAPPC6A	TRAPPC6B	TRAPPC8	TRAPPC9	TRIP10	TRIP11	TSC1	TSC2	TSG101	TUBA1A	TUBA1B	TUBA1C	TUBA3C	TUBA3D	TUBA3E	TUBA4A	TUBA4B	TUBA8	TUBAL3	TUBB1	TUBB2A	TUBB2B	TUBB3	TUBB4A	TUBB4B	TUBB6	TUBB8	TUBB8B	TXNDC5	UBA52	UBAP1	UBB	UBC	UBQLN1	UBQLN2	ULK1	USE1	USO1	USP6NL	VAMP2	VAMP3	VAMP4	VAMP7	VAMP8	VPS25	VPS28	VPS36	VPS37A	VPS37B	VPS37C	VPS37D	VPS45	VPS4A	VPS4B	VPS51	VPS52	VPS53	VPS54	VTA1	VTI1A	WASL	WNT5A	YIPF6	YKT6	YWHAB	YWHAE	YWHAG	YWHAH	YWHAQ	YWHAZ	ZW10
Membrane binding and targetting of GAG proteins	R-HSA-174490	MVB12A	MVB12B	NMT2	RPS27A	TSG101	UBA52	UBAP1	UBB	UBC	VPS28	VPS37A	VPS37B	VPS37C	VPS37D	gag
Metabolic disorders of biological oxidation enzymes	R-HSA-5579029	ACY1	AHCY	CYP11A1	CYP11B1	CYP11B2	CYP17A1	CYP19A1	CYP1B1	CYP21A2	CYP24A1	CYP26B1	CYP26C1	CYP27A1	CYP27B1	CYP2R1	CYP2U1	CYP4F22	CYP7B1	FDX1	FDX2	FDXR	FMO3	GCLC	GCLM	GGT1	GSS	MAOA	MAT1A	OPLAH	SLC35D1	TBXAS1	TPMT	UGT1A1	UGT1A4
Metabolism	R-HSA-1430728	18S rRNA	28S rRNA	5.8S rRNA	5S rRNA	A4GALT	AAAS	AACS	AADAC	AADAT	AANAT	AASDHPPT	AASS	ABCA1	ABCB11	ABCB4	ABCB7	ABCC1	ABCC2	ABCC3	ABCC5	ABCC8	ABCD1	ABCD3	ABCD4	ABCG2	ABHD10	ABHD14B	ABHD3	ABHD4	ABHD5	ABO	ACAA1	ACAA2	ACACA	ACACB	ACAD10	ACAD11	ACAD8	ACAD9	ACADL	ACADM	ACADS	ACADSB	ACADVL	ACAN	ACAT1	ACAT2	ACBD4	ACBD5	ACBD6	ACBD7	ACER1	ACER2	ACER3	ACHE	ACLY	ACMSD	ACO1	ACO2	ACOT1	ACOT11	ACOT12	ACOT13	ACOT2	ACOT4	ACOT7	ACOT7L	ACOT8	ACOT9	ACOX1	ACOX2	ACOX3	ACOXL	ACP5	ACP6	ACSBG1	ACSBG2	ACSF2	ACSF3	ACSL1	ACSL3	ACSL4	ACSL5	ACSL6	ACSM1	ACSM2A	ACSM2B	ACSM3	ACSM4	ACSM5	ACSM6	ACSS1	ACSS2	ACSS3	ACY1	ACY3	ADA	ADCY1	ADCY2	ADCY3	ADCY4	ADCY5	ADCY6	ADCY7	ADCY8	ADCY9	ADH1A	ADH1B	ADH1C	ADH4	ADH5	ADH6	ADH7	ADHFE1	ADI1	ADIPOQ	ADIPOR1	ADIPOR2	ADK	ADO	ADPGK	ADPRM	ADRA2A	ADRA2C	ADRM1	ADSL	ADSS1	ADSS2	AFMID	AGK	AGL	AGMAT	AGMO	AGPAT1	AGPAT2	AGPAT3	AGPAT4	AGPAT5	AGPS	AGRN	AGT	AGXT	AGXT2	AHCY	AHCYL1	AHR	AHRR	AIMP1	AIMP2	AIP	AK1	AK2	AK4	AK5	AK6	AK7	AK8	AK9	AKAP5	AKR1A1	AKR1B1	AKR1B10	AKR1B15	AKR1C1	AKR1C2	AKR1C3	AKR1C4	AKR1D1	AKR1E2	AKR7A2	AKR7A3	AKR7L	AKT1	ALAD	ALAS1	ALAS2	ALB	ALDH18A1	ALDH1A1	ALDH1B1	ALDH1L1	ALDH1L2	ALDH2	ALDH3A1	ALDH3A2	ALDH3B1	ALDH3B2	ALDH4A1	ALDH6A1	ALDH7A1	ALDH9A1	ALDOA	ALDOB	ALDOC	ALOX12	ALOX12B	ALOX15	ALOX15B	ALOX5	ALOX5AP	ALOXE3	ALPI	AMACR	AMD1	AMDHD1	AMN	AMPD1	AMPD2	AMPD3	AMT	ANGPTL4	ANKRD1	AOC1	AOC2	AOC3	AOX1	APIP	APOA1	APOA2	APOA4	APOA5	APOB	APOC2	APOC3	APOE	APOM	APRT	ARF1	ARF3	ARG1	ARG2	ARMC8	ARNT	ARNT2	ARSA	ARSB	ARSD	ARSF	ARSG	ARSH	ARSI	ARSJ	ARSK	ARSL	ARV1	AS3MT	ASAH1	ASAH2	ASL	ASMT	ASNS	ASPA	ASPG	ASRGL1	ASS1	ATIC	ATP5F1A	ATP5F1B	ATP5F1C	ATP5F1D	ATP5F1E	ATP5MC1	ATP5MC2	ATP5MC3	ATP5ME	ATP5MF	ATP5MG	ATP5MJ	ATP5MK	ATP5PB	ATP5PD	ATP5PF	ATP5PO	AUH	AWAT1	AWAT2	AZIN1	AZIN2	B3GALNT1	B3GALT1	B3GALT2	B3GALT4	B3GALT5	B3GALT6	B3GAT1	B3GAT2	B3GAT3	B3GNT2	B3GNT3	B3GNT4	B3GNT5	B3GNT7	B4GALNT1	B4GALNT2	B4GALT1	B4GALT2	B4GALT3	B4GALT4	B4GALT5	B4GALT6	B4GALT7	B4GAT1	BAAT	BBOX1	BCAN	BCAT1	BCAT2	BCHE	BCKDHA	BCKDHB	BCKDK	BCO1	BCO2	BCS1L	BDH1	BDH2	BGN	BHMT	BHMT2	BLVRA	BLVRB	BMAL1	BMX	BPGM	BPHL	BPNT1	BPNT2	BRIP1	BST1	BTD	CA1	CA12	CA13	CA14	CA2	CA3	CA4	CA5A	CA5B	CA6	CA7	CA9	CACNA1A	CACNA1C	CACNA1D	CACNA1E	CACNA2D2	CACNB2	CACNB3	CAD	CALM1	CARM1	CARNMT1	CARNS1	CAV1	CBLIF	CBR1	CBR3	CBR4	CBS	CCNC	CD320	CD36	CD38	CD44	CDA	CDIPT	CDK19	CDK8	CDO1	CDS1	CDS2	CEMIP	CEPT1	CERK	CERS1	CERS2	CERS3	CERS4	CERS5	CERS6	CERT1	CES1	CES2	CES3	CGA	CH25H	CHAC1	CHAC2	CHAT	CHD9	CHDH	CHKA	CHKB	CHP1	CHPF	CHPF2	CHPT1	CHRM3	CHST1	CHST11	CHST12	CHST13	CHST14	CHST15	CHST2	CHST3	CHST5	CHST6	CHST7	CHST9	CHSY1	CHSY3	CIAO1	CIAO2B	CIAO3	CIAPIN1	CIDEA	CIDEC	CKB	CKM	CKMT1A	CKMT2	CLOCK	CLPS	CMBL	CMC1	CMPK1	CNDP2	COA1	COA3	COA5	COASY	COMT	COQ10A	COQ10B	COQ2	COQ3	COQ4	COQ5	COQ6	COQ7	COQ8A	COQ8B	COQ9	COX10	COX11	COX14	COX15	COX16	COX17	COX18	COX19	COX20	COX4I1	COX4I2	COX5A	COX5B	COX6A1	COX6A2	COX6B1	COX6B2	COX6C	COX7A1	COX7A2	COX7A2L	COX7B	COX7C	COX8A	COX8C	COXFA4	CPNE1	CPNE3	CPNE6	CPNE7	CPOX	CPS1	CPT1A	CPT1B	CPT2	CRAT	CREBBP	CRLS1	CROT	CRYL1	CRYM	CS	CSAD	CSGALNACT1	CSGALNACT2	CSKMT	CSNK1G2	CSNK2A1	CSNK2A2	CSNK2B	CSPG4	CSPG5	CTH	CTPS1	CTPS2	CTRB1	CTRB2	CTSA	CTSL	CUBN	CYB5A	CYB5B	CYB5R3	CYC1	CYCS	CYGB	CYP11A1	CYP11B1	CYP11B2	CYP17A1	CYP19A1	CYP1A1	CYP1A2	CYP1B1	CYP21A2	CYP24A1	CYP26A1	CYP26B1	CYP26C1	CYP27A1	CYP27B1	CYP2A13	CYP2A6	CYP2A7	CYP2B6	CYP2C18	CYP2C19	CYP2C8	CYP2C9	CYP2D6	CYP2E1	CYP2F1	CYP2J2	CYP2R1	CYP2S1	CYP2U1	CYP2W1	CYP39A1	CYP3A4	CYP3A43	CYP3A5	CYP3A7	CYP46A1	CYP4A11	CYP4A22	CYP4B1	CYP4F11	CYP4F12	CYP4F2	CYP4F22	CYP4F3	CYP4F8	CYP4V2	CYP51A1	CYP7A1	CYP7B1	CYP8B1	D2HGDH	DAO	DARS1	DBH	DBI	DBT	DCAKD	DCK	DCN	DCT	DCTD	DCTPP1	DCXR	DDAH1	DDC	DDHD1	DDHD2	DDO	DECR1	DECR2	DEGS1	DEGS2	DERA	DGAT1	DGAT2	DGAT2L6	DGUOK	DHCR24	DHCR7	DHFR	DHFR2	DHODH	DHRS7B	DHTKD1	DIO1	DIO2	DIO3	DLAT	DLD	DLST	DMAC1	DMAC2	DMAC2L	DMGDH	DNM2	DNPH1	DPEP1	DPEP2	DPYD	DPYS	DSE	DSEL	DTYMK	DUOX1	DUOX2	DUOXA1	DUOXA2	DUT	EBP	ECHS1	ECI1	ECI2	ECSIT	EEF1E1	EEFSEC	EHHADH	ELOVL1	ELOVL2	ELOVL3	ELOVL4	ELOVL5	ELOVL6	ELOVL7	ENO1	ENO2	ENO3	ENO4	ENOPH1	ENPP1	ENPP2	ENPP3	ENPP6	ENPP7	ENTPD1	ENTPD2	ENTPD3	ENTPD4	ENTPD5	ENTPD6	ENTPD7	ENTPD8	EP300	EPHX1	EPHX2	EPM2A	EPRS1	ERCC2	ESD	ESRRA	ETFA	ETFB	ETFDH	ETHE1	ETNK1	ETNK2	ETNPPL	EXT1	EXT2	EXTL2	EXTL3	FA2H	FAAH	FAAH2	FABP1	FABP12	FABP2	FABP3	FABP4	FABP5	FABP6	FABP7	FABP9	FADS1	FADS2	FAH	FAHD1	FAM120B	FAM20B	FAR1	FAR2	FASN	FAU	FBP1	FBP2	FDFT1	FDPS	FDX1	FDX2	FDXR	FECH	FFAR1	FH	FHL2	FIG4	FITM1	FITM2	FLAD1	FLVCR1	FMO1	FMO2	FMO3	FMOD	FOLH1	FOLH1B	FOLR2	FOXRED1	FPGS	FTCD	FUT1	FUT2	FUT3	FUT4	FUT5	FUT6	FUT7	FUT9	FXN	G0S2	G6PC1	G6PC2	G6PC3	G6PD	GAA	GADL1	GAL3ST1	GALC	GALE	GALK1	GALM	GALNS	GALT	GAMT	GAPDH	GAPDHS	GART	GATM	GBA1	GBA2	GBA3	GBE1	GC	GCDH	GCG	GCGR	GCH1	GCHFR	GCK	GCKR	GCLC	GCLM	GCSH	GDA	GDE1	GDPD1	GDPD3	GDPD5	GGCT	GGPS1	GGT1	GGT3P	GGT5	GGT6	GGT7	GID4	GID8	GK	GK2	GK3	GLA	GLB1	GLB1L	GLB1L2	GLB1L3	GLCE	GLDC	GLIPR1	GLO1	GLP1R	GLRX	GLRX5	GLS	GLS2	GLUD1	GLUD2	GLUL	GLYAT	GLYATL1	GLYATL2	GLYATL3	GLYCTK	GM2A	GMPR	GMPR2	GMPS	GNA11	GNA14	GNA15	GNAI1	GNAI2	GNAQ	GNAS	GNB1	GNB2	GNB3	GNB4	GNB5	GNG10	GNG11	GNG12	GNG13	GNG2	GNG3	GNG4	GNG5	GNG7	GNG8	GNGT1	GNGT2	GNMT	GNPAT	GNPDA1	GNPDA2	GNS	GOT1	GOT2	GPAM	GPAT2	GPAT3	GPAT4	GPC1	GPC2	GPC3	GPC4	GPC5	GPC6	GPCPD1	GPD1	GPD1L	GPD2	GPHN	GPI	GPIHBP1	GPS2	GPT	GPT2	GPX1	GPX2	GPX4	GRHL1	GRHPR	GSR	GSS	GSTA1	GSTA2	GSTA3	GSTA4	GSTA5	GSTK1	GSTM1	GSTM2	GSTM3	GSTM4	GSTM5	GSTO1	GSTO2	GSTP1	GSTT1	GSTT2	GSTT2B	GSTZ1	GUK1	GUSB	GYG1	GYG2	GYS1	GYS2	HAAO	HACD1	HACD2	HACD3	HACD4	HACL1	HADH	HADHA	HADHB	HAGH	HAL	HAO1	HAO2	HAS1	HAS2	HAS3	HCCS	HDAC3	HDC	HELZ2	HEMK2	HEXA	HEXB	HGD	HGSNAT	HIBADH	HIBCH	HIGD1A	HIGD1C	HIGD2A	HILPDA	HK1	HK2	HK3	HKDC1	HLCS	HMBS	HMGCL	HMGCLL1	HMGCR	HMGCS1	HMGCS2	HMMR	HMOX1	HMOX2	HNMT	HOGA1	HPD	HPDL	HPGD	HPGDS	HPRT1	HPSE	HPSE2	HS2ST1	HS3ST1	HS3ST2	HS3ST3A1	HS3ST3B1	HS3ST4	HS3ST5	HS3ST6	HS6ST1	HS6ST2	HS6ST3	HSCB	HSD11B1	HSD11B2	HSD17B1	HSD17B10	HSD17B11	HSD17B12	HSD17B13	HSD17B14	HSD17B2	HSD17B3	HSD17B4	HSD17B7	HSD17B8	HSD3B1	HSD3B2	HSD3B7	HSP90AA1	HSP90AB1	HSPA9	HSPG2	HTD2	HYAL1	HYAL2	HYAL3	HYAL4	HYKK	IARS1	IDH1	IDH2	IDH3A	IDH3B	IDH3G	IDI1	IDI2	IDO1	IDO2	IDS	IDUA	IL4I1	IMPA1	IMPA2	IMPDH1	IMPDH2	INMT	INPP1	INPP4A	INPP4B	INPP5A	INPP5B	INPP5D	INPP5E	INPP5F	INPP5J	INPP5K	INPPL1	INS	INSIG1	INSIG2	IP6K1	IP6K2	IP6K3	IPMK	IPPK	IQGAP1	ISCA1	ISCA2	ISCU	ISYNA1	ITPA	ITPK1	ITPKA	ITPKB	ITPKC	ITPR1	ITPR2	ITPR3	IVD	IYD	KARS1	KCNB1	KCNC2	KCNG2	KCNJ11	KCNS3	KDSR	KERA	KGD4	KHK	KMO	KPNB1	KYAT1	KYAT3	KYNU	L2HGDH	LALBA	LARS1	LBR	LCLAT1	LDHA	LDHAL6A	LDHAL6B	LDHB	LDHC	LDLR	LDLRAP1	LETM1	LGMN	LHB	LHPP	LIPE	LIPH	LIPI	LMBRD1	LPCAT1	LPCAT2	LPCAT3	LPCAT4	LPGAT1	LPIN1	LPIN2	LPIN3	LPL	LRAT	LRP1	LRP10	LRP12	LRP2	LRP8	LSS	LTA4H	LTC4S	LUM	LYPLA1	LYRM2	LYRM4	LYRM7	LYVE1	M6PR	MAEA	MAN2B1	MAN2B2	MAN2C1	MANBA	MAOA	MAOB	MAPDA	MAPKAPK2	MARCKS	MARS1	MAT1A	MAT2A	MAT2B	MBOAT1	MBOAT2	MBOAT7	MBTPS1	MBTPS2	MCAT	MCCC1	MCCC2	MCEE	MDH1	MDH2	ME1	ME2	ME3	MECR	MED1	MED10	MED11	MED12	MED13	MED13L	MED14	MED15	MED16	MED17	MED18	MED19	MED20	MED21	MED22	MED23	MED24	MED25	MED26	MED27	MED28	MED29	MED30	MED31	MED4	MED6	MED7	MED8	MED9	MFSD2A	MFSD2B	MGLL	MGST1	MGST2	MGST3	MID1IP1	MIGA1	MIGA2	MINPP1	MIOX	MKLN1	MLX	MLXIPL	MLYCD	MMAA	MMAB	MMACHC	MMADHC	MMS19	MMUT	MOCOS	MOCS1	MOCS2	MOCS3	MOGAT1	MOGAT2	MOGAT3	MORC2	MPC1	MPC1L	MPC2	MPST	MRI1	MSMO1	MT-ATP6	MT-ATP8	MT-CO1	MT-CO2	MT-CO3	MT-CYB	MT-ND1	MT-ND2	MT-ND3	MT-ND4	MT-ND5	MT-ND6	MTAP	MTARC1	MTARC2	MTF1	MTHFD1	MTHFD1L	MTHFD2	MTHFD2L	MTHFR	MTHFS	MTM1	MTMR1	MTMR10	MTMR12	MTMR14	MTMR2	MTMR3	MTMR4	MTMR6	MTMR7	MTMR8	MTMR9	MTR	MTRR	MVD	MVK	NAALAD2	NADK	NADK2	NADSYN1	NAGLU	NAGS	NAMPT	NAPRT	NAT1	NAT2	NAT8L	NAXD	NAXE	NCAN	NCOA1	NCOA2	NCOA3	NCOA6	NCOR1	NCOR2	NDC1	NDOR1	NDST1	NDST2	NDST3	NDST4	NDUFA1	NDUFA10	NDUFA11	NDUFA12	NDUFA13	NDUFA2	NDUFA3	NDUFA5	NDUFA6	NDUFA7	NDUFA8	NDUFA9	NDUFAB1	NDUFAF1	NDUFAF2	NDUFAF3	NDUFAF4	NDUFAF5	NDUFAF6	NDUFAF7	NDUFAF8	NDUFB1	NDUFB10	NDUFB11	NDUFB2	NDUFB3	NDUFB4	NDUFB5	NDUFB6	NDUFB7	NDUFB8	NDUFB9	NDUFC1	NDUFC2	NDUFS1	NDUFS2	NDUFS3	NDUFS4	NDUFS5	NDUFS6	NDUFS7	NDUFS8	NDUFV1	NDUFV2	NDUFV3	NEK1	NEU1	NEU2	NEU3	NEU4	NFS1	NFYA	NFYB	NFYC	NHLRC1	NME1	NME2	NME3	NME4	NME6	NMNAT1	NMNAT2	NMNAT3	NMRAL1	NMRK1	NMRK2	NMT1	NMT2	NNMT	NNT	NOS3	NOSIP	NOSTRIN	NPAS2	NQO1	NQO2	NR1D1	NR1H2	NR1H3	NR1H4	NRF1	NSDHL	NT5C	NT5C1A	NT5C1B	NT5C2	NT5C3A	NT5E	NT5M	NUBP1	NUBP2	NUBPL	NUDT1	NUDT10	NUDT11	NUDT12	NUDT13	NUDT15	NUDT16	NUDT18	NUDT19	NUDT3	NUDT4	NUDT5	NUDT7	NUDT8	NUDT9	NUP107	NUP133	NUP153	NUP155	NUP160	NUP188	NUP205	NUP210	NUP214	NUP35	NUP37	NUP42	NUP43	NUP50	NUP54	NUP58	NUP62	NUP85	NUP88	NUP93	NUP98	OAT	OAZ1	OAZ2	OAZ3	OCA2	OCRL	ODC1	OGDH	OGN	OLAH	OMD	OPLAH	ORMDL1	ORMDL2	ORMDL3	OSBP	OSBPL10	OSBPL1A	OSBPL2	OSBPL3	OSBPL5	OSBPL6	OSBPL7	OSBPL8	OSBPL9	OTC	OXA1L	OXCT1	OXCT2	PAH	PAICS	PANK1	PANK2	PANK3	PANK4	PAOX	PAPSS1	PAPSS2	PARP10	PARP14	PARP16	PARP4	PARP6	PARP8	PARP9	PC	PCBD1	PCCA	PCCB	PCK1	PCK2	PCTP	PCYT1A	PCYT1B	PCYT2	PDHA1	PDHA2	PDHB	PDHX	PDK1	PDK2	PDK3	PDK4	PDP1	PDP2	PDPR	PDSS1	PDSS2	PDXK	PDZD11	PECR	PEMT	PET100	PET117	PEX11A	PFAS	PFKFB1	PFKFB2	PFKFB3	PFKFB4	PFKL	PFKM	PFKP	PGAM1	PGAM2	PGAM5	PGD	PGK1	PGK2	PGLS	PGM1	PGM2	PGM2L1	PGP	PGS1	PHGDH	PHKA1	PHKA2	PHKB	PHKG1	PHKG2	PHOSPHO1	PHYH	PHYKPL	PI4K2A	PI4K2B	PI4KA	PI4KB	PIAS4	PIK3C2A	PIK3C2B	PIK3C2G	PIK3C3	PIK3CA	PIK3CB	PIK3CD	PIK3CG	PIK3R1	PIK3R2	PIK3R3	PIK3R4	PIK3R5	PIK3R6	PIKFYVE	PIP4K2A	PIP4K2B	PIP4K2C	PIP4P1	PIP5K1A	PIP5K1B	PIP5K1C	PIPOX	PISD	PITPNB	PITPNM1	PITPNM2	PITPNM3	PKLR	PKM	PLA1A	PLA2G10	PLA2G12A	PLA2G15	PLA2G1B	PLA2G2A	PLA2G2D	PLA2G2E	PLA2G2F	PLA2G3	PLA2G4A	PLA2G4B	PLA2G4C	PLA2G4D	PLA2G4E	PLA2G4F	PLA2G5	PLA2G6	PLA2R1	PLAAT1	PLAAT2	PLAAT3	PLAAT4	PLAAT5	PLB1	PLBD1	PLCB1	PLCB2	PLCB3	PLCB4	PLCD1	PLCD3	PLCD4	PLCE1	PLCG1	PLCG2	PLCH1	PLCH2	PLCZ1	PLD1	PLD2	PLD3	PLD4	PLD6	PLEKHA1	PLEKHA2	PLEKHA3	PLEKHA4	PLEKHA5	PLEKHA6	PLEKHA8	PLIN1	PLIN2	PLIN3	PLPP1	PLPP2	PLPP3	PLPP6	PM20D1	PMVK	PNKD	PNLIP	PNMT	PNP	PNPLA2	PNPLA3	PNPLA4	PNPLA5	PNPLA6	PNPLA7	PNPLA8	PNPO	PODXL2	POLD1	POM121	POM121C	POMC	PON1	PON2	PON3	POR	PPA1	PPA2	PPARA	PPARD	PPARG	PPARGC1A	PPARGC1B	PPAT	PPCDC	PPCS	PPIP5K1	PPIP5K2	PPM1K	PPM1L	PPOX	PPP1CA	PPP1CB	PPP1CC	PPP1R3C	PPP2CA	PPP2CB	PPP2R1A	PPP2R1B	PPP2R5D	PPT1	PPT2	PRELP	PRKAA2	PRKAB2	PRKACA	PRKACB	PRKACG	PRKAG2	PRKAR1A	PRKAR1B	PRKAR2A	PRKAR2B	PRKCA	PRKD1	PRKD2	PRKD3	PRKG2	PRODH	PRODH2	PRPS1	PRPS1L1	PRPS2	PRSS1	PRSS3	PRXL2B	PSAP	PSAT1	PSMA1	PSMA2	PSMA3	PSMA4	PSMA5	PSMA6	PSMA7	PSMB1	PSMB2	PSMB3	PSMB4	PSMB5	PSMB6	PSMB7	PSMC1	PSMC2	PSMC3	PSMC4	PSMC5	PSMC6	PSMD1	PSMD11	PSMD12	PSMD13	PSMD14	PSMD2	PSMD3	PSMD6	PSMD7	PSMD8	PSPH	PSTK	PTDSS1	PTDSS2	PTEN	PTGDS	PTGES	PTGES2	PTGES3	PTGIS	PTGR1	PTGR2	PTGS1	PTGS2	PTPMT1	PTPN13	PTS	PUDP	PXMP2	PXYLP1	PYCR1	PYCR2	PYCR3	PYGB	PYGL	PYGM	PYURF	QARS1	QDPR	QPRT	RAB14	RAB4A	RAB5A	RAB5IF	RAE1	RAN	RANBP2	RANBP9	RAP1A	RAPGEF3	RAPGEF4	RARS1	RBKS	RBP1	RBP2	RBP4	RDH11	RETSAT	RFK	RGL1	RHCE	RHD	RIDA	RIMKLA	RIMKLB	RMND5A	RMND5B	RNLS	RORA	RPE	RPEL1	RPIA	RPL10	RPL10A	RPL10L	RPL11	RPL12	RPL13	RPL13A	RPL14	RPL15	RPL17	RPL18	RPL18A	RPL19	RPL21	RPL22	RPL22L1	RPL23	RPL23A	RPL24	RPL26	RPL26L1	RPL27	RPL27A	RPL28	RPL29	RPL3	RPL30	RPL31	RPL32	RPL34	RPL35	RPL35A	RPL36	RPL36A	RPL36AL	RPL37	RPL37A	RPL38	RPL39	RPL39L	RPL3L	RPL4	RPL41	RPL5	RPL6	RPL7	RPL7A	RPL8	RPL9	RPLP0	RPLP1	RPLP2	RPS10	RPS11	RPS12	RPS13	RPS14	RPS15	RPS15A	RPS16	RPS17	RPS18	RPS19	RPS2	RPS20	RPS21	RPS23	RPS24	RPS25	RPS26	RPS27	RPS27A	RPS27L	RPS28	RPS29	RPS3	RPS3A	RPS4X	RPS4Y1	RPS4Y2	RPS5	RPS6	RPS7	RPS8	RPS9	RPSA	RRM1	RRM2	RRM2B	RTEL1	RUFY1	RXRA	RXRB	SACM1L	SAMD8	SAMHD1	SAR1B	SARDH	SARS1	SAT1	SBF1	SBF2	SC5D	SCAP	SCD	SCD5	SCLY	SCO1	SCO2	SCP2	SDC1	SDC2	SDC3	SDC4	SDHA	SDHAF1	SDHAF2	SDHAF3	SDHAF4	SDHB	SDHC	SDHD	SDS	SDSL	SEC13	SEC23A	SEC24A	SEC24B	SEC24C	SEC24D	SECISBP2	SEH1L	SELENOI	SEM1	SEPHS2	SEPSECS	SERINC1	SERINC2	SERINC3	SERINC4	SERINC5	SERPINA6	SFXN4	SGMS1	SGMS2	SGPL1	SGPP1	SGPP2	SGSH	SHMT1	SHMT2	SHPK	SIN3A	SIN3B	SIRT3	SIRT4	SIRT5	SLC10A1	SLC10A2	SLC17A5	SLC19A1	SLC19A2	SLC19A3	SLC22A13	SLC22A4	SLC22A5	SLC23A1	SLC23A2	SLC25A10	SLC25A11	SLC25A12	SLC25A13	SLC25A14	SLC25A15	SLC25A16	SLC25A17	SLC25A18	SLC25A19	SLC25A2	SLC25A20	SLC25A21	SLC25A22	SLC25A27	SLC25A28	SLC25A32	SLC25A37	SLC25A4	SLC25A42	SLC25A44	SLC25A51	SLC26A1	SLC26A11	SLC26A2	SLC27A1	SLC27A2	SLC27A3	SLC27A5	SLC2A1	SLC2A2	SLC2A3	SLC35B2	SLC35B3	SLC35D1	SLC35D2	SLC36A4	SLC37A1	SLC37A2	SLC37A4	SLC3A2	SLC44A1	SLC44A2	SLC44A3	SLC44A4	SLC44A5	SLC45A2	SLC46A1	SLC51A	SLC51B	SLC52A1	SLC52A2	SLC52A3	SLC5A5	SLC5A6	SLC5A8	SLC6A11	SLC6A12	SLC6A7	SLC6A8	SLC7A5	SLC9A1	SLCO1A2	SLCO1B1	SLCO1B3	SLCO2B1	SMARCD3	SMIM20	SMOX	SMPD1	SMPD2	SMPD3	SMPD4	SMS	SNAP25	SORD	SP1	SPAM1	SPHK1	SPHK2	SPNS2	SPR	SPTLC1	SPTLC2	SPTLC3	SPTSSA	SPTSSB	SQLE	SQOR	SRD5A1	SRD5A2	SRD5A3	SREBF1	SREBF2	SRM	SRR	ST3GAL1	ST3GAL2	ST3GAL3	ST3GAL4	ST3GAL5	ST3GAL6	ST6GALNAC5	ST6GALNAC6	ST8SIA5	STAB2	STAR	STARD10	STARD3	STARD3NL	STARD4	STARD5	STARD6	STARD7	STK11	STS	STX1A	STXBP1	SUCLA2	SUCLG1	SUCLG2	SULT1A1	SULT1A2	SULT1A3	SULT1A4	SULT1B1	SULT1C2	SULT1C4	SULT1E1	SULT2A1	SULT2B1	SULT4A1	SULT6B1	SUMF1	SUMF2	SUMO2	SUOX	SURF1	SYNJ1	SYNJ2	SYT5	TACO1	TAFAZZIN	TALDO1	TAT	TBL1X	TBL1XR1	TBXAS1	TCN1	TCN2	TDO2	TECR	TECRL	TGS1	TH	THEM4	THEM5	THRAP3	THRSP	THTPA	TIAM2	TIMM21	TIMMDC1	TK1	TK2	TKFC	TKT	TM7SF2	TMEM126A	TMEM126B	TMEM177	TMEM186	TMEM223	TMEM86B	TMLHE	TNFAIP8	TNFAIP8L1	TNFAIP8L2	TNFAIP8L3	TNFRSF21	TP53	TPH1	TPH2	TPI1	TPK1	TPMT	TPO	TPR	TPST1	TPST2	TPTE	TPTE2	TRAP1	TRIB3	TRMT112	TSHB	TSPO	TSPOAP1	TST	TSTD1	TTC19	TTPA	TTR	TXN	TXN2	TXNDC11	TXNRD1	TYMP	TYMS	TYR	TYRP1	UBA52	UBB	UBC	UBE2I	UBIAD1	UCK1	UCK2	UCKL1	UCP1	UCP2	UCP3	UGCG	UGDH	UGP2	UGT1A1	UGT1A10	UGT1A3	UGT1A4	UGT1A5	UGT1A6	UGT1A7	UGT1A8	UGT1A9	UGT2A1	UGT2A2	UGT2A3	UGT2B10	UGT2B11	UGT2B15	UGT2B17	UGT2B28	UGT2B4	UGT2B7	UGT3A1	UGT3A2	UGT8	UMPS	UPB1	UPP1	UPP2	UQCC1	UQCC2	UQCC3	UQCC5	UQCC6	UQCR10	UQCR11	UQCRB	UQCRC1	UQCRC2	UQCRFS1	UQCRH	UQCRHL	UQCRQ	UROC1	UROD	UROS	UST	UXS1	VAC14	VAMP2	VAPA	VAPB	VCAN	VDAC1	VDR	VKORC1	VKORC1L1	VNN1	VNN2	WASL	WDR26	XDH	XYLB	XYLT1	XYLT2	ZDHHC21
Metabolism of Angiotensinogen to Angiotensins	R-HSA-2022377	ACE	ACE2	AGT	ANPEP	ATP6AP2	CES1	CMA1	CPA3	CPB1	CPB2	CTSD	CTSG	CTSZ	ENPEP	GZMH	MME	REN
Metabolism of RNA	R-HSA-8953854	18S rRNA	28S rRNA	5.8S rRNA	5S rRNA	A1CF	AAAS	ACIN1	ACTB	ADAR	ADARB1	ADAT1	ADAT2	ADAT3	ADRM1	AKT1	ALKBH8	ALYREF	ANP32A	APOBEC1	APOBEC2	APOBEC3A	APOBEC3B	APOBEC3C	APOBEC3H	APOBEC4	AQR	BCAS2	BMS1	BOP1	BUD13	BUD23	BUD31	BYSL	C1D	C2orf49	C9orf78	CACTIN	CASC3	CCAR1	CCDC12	CCNH	CD44	CDC40	CDC5L	CDK7	CDKAL1	CHERP	CHTOP	CLNS1A	CLP1	CNOT1	CNOT10	CNOT11	CNOT2	CNOT3	CNOT4	CNOT6	CNOT6L	CNOT7	CNOT8	CNOT9	CPSF1	CPSF2	CPSF3	CPSF4	CPSF6	CPSF7	CRNKL1	CSNK1D	CSNK1E	CSTF1	CSTF2	CSTF2T	CSTF3	CTNNBL1	CTU1	CTU2	CWC15	CWC22	CWC25	CWC27	CWF19L2	DCAF13	DCP1A	DCP1B	DCP2	DCPS	DDX1	DDX20	DDX21	DDX23	DDX39A	DDX39B	DDX41	DDX42	DDX46	DDX47	DDX49	DDX5	DDX52	DDX6	DHX15	DHX16	DHX35	DHX37	DHX38	DHX8	DHX9	DIMT1	DIS3	DKC1	DNAJC8	DUS2	DXO	EBNA1BP2	EDC3	EDC4	EFTUD2	EIF4A1	EIF4A2	EIF4A3	EIF4B	EIF4E	EIF4G1	ELAC2	ELAVL1	EMG1	ENPP2	EPRS1	ERCC2	ERCC3	ERI1	ETF1	EXOSC1	EXOSC10	EXOSC2	EXOSC3	EXOSC4	EXOSC5	EXOSC6	EXOSC7	EXOSC8	EXOSC9	FAM32A	FAM50A	FAM98B	FASTK	FASTKD2	FASTKD5	FAU	FBL	FCF1	FIP1L1	FTSJ1	FTSJ3	FUS	FYTTD1	GAR1	GCFC2	GEMIN2	GEMIN4	GEMIN5	GEMIN6	GEMIN7	GEMIN8	GLE1	GNL3	GON7	GPATCH1	GPKOW	GPRC5A	GRSF1	GSPT1	GSPT2	GTF2F1	GTF2F2	GTF2H1	GTF2H2	GTF2H3	GTF2H4	GTF2H5	GTPBP3	H19	HBS1L	HEATR1	HNRNPA1	HNRNPA2B1	HNRNPA3	HNRNPC	HNRNPD	HNRNPF	HNRNPH1	HNRNPH2	HNRNPK	HNRNPL	HNRNPM	HNRNPR	HNRNPU	HSD17B10	HSPA1A	HSPA8	HSPB1	HTATSF1	IGF2	IGF2BP1	IGF2BP2	IGF2BP3	IK	IMP3	IMP4	ISG20L2	ISY1	KHSRP	KRR1	LAGE3	LAS1L	LCMT2	LENG1	LRPPRC	LSM1	LSM10	LSM11	LSM2	LSM3	LSM4	LSM5	LSM6	LSM7	LSM8	LTV1	LUC7L3	LUZP4	MAGOH	MAGOHB	MAPK11	MAPK14	MAPKAPK2	METTL1	METTL14	METTL3	MFAP1	MNAT1	MPHOSPH10	MPHOSPH6	MRM1	MRM2	MRM3	MT-ATP6	MT-ATP8	MT-CO1	MT-CO2	MT-CO3	MT-CYB	MT-ND1	MT-ND2	MT-ND3	MT-ND4	MT-ND4L	MT-ND5	MT-ND6	MT-RNR1	MT-RNR2	MT-TA	MT-TC	MT-TD	MT-TE	MT-TF	MT-TG	MT-TH	MT-TI	MT-TK	MT-TL1	MT-TL2	MT-TM	MT-TN	MT-TP	MT-TQ	MT-TR	MT-TS1	MT-TS2	MT-TT	MT-TV	MT-TW	MT-TY	MTERF3	MTERF4	MTO1	MTPAP	MTREX	MYC	NAT10	NCBP1	NCBP2	NCL	NDC1	NGRN	NHP2	NIP7	NKAP	NOB1	NOC4L	NOL11	NOL12	NOL6	NOL9	NOP10	NOP14	NOP2	NOP56	NOP58	NSRP1	NSUN2	NSUN4	NSUN6	NT5C3B	NUDT21	NUP107	NUP133	NUP153	NUP155	NUP160	NUP188	NUP205	NUP210	NUP214	NUP35	NUP37	NUP42	NUP43	NUP50	NUP54	NUP58	NUP62	NUP85	NUP88	NUP93	NUP98	NXF1	NXF2	NXT1	OSGEP	OSGEPL1	PABPC1	PABPN1	PAIP1	PAN2	PAN3	PAPOLA	PAPOLG	PARN	PATL1	PCBP1	PCBP2	PCF11	PDCD11	PDCD7	PELP1	PES1	PHAX	PHF5A	PLRG1	PNN	PNO1	PNPT1	PNRC2	POLDIP3	POLR2A	POLR2B	POLR2C	POLR2D	POLR2E	POLR2F	POLR2G	POLR2H	POLR2I	POLR2J	POLR2K	POLR2L	POM121	POM121C	POP1	POP4	POP5	POP7	PPIE	PPIG	PPIH	PPIL1	PPIL2	PPIL3	PPIL4	PPP1CA	PPP1CB	PPP1R10	PPP1R8	PPP2CA	PPP2R1A	PPP2R2A	PPWD1	PQBP1	PRCC	PRKCA	PRKCD	PRKRIP1	PRMT5	PRORP	PRP4K	PRPF18	PRPF19	PRPF3	PRPF31	PRPF38A	PRPF4	PRPF40A	PRPF6	PRPF8	PSMA1	PSMA2	PSMA3	PSMA4	PSMA5	PSMA6	PSMA7	PSMB1	PSMB2	PSMB3	PSMB4	PSMB5	PSMB6	PSMB7	PSMC1	PSMC2	PSMC3	PSMC4	PSMC5	PSMC6	PSMD1	PSMD11	PSMD12	PSMD13	PSMD14	PSMD2	PSMD3	PSMD6	PSMD7	PSMD8	PTBP1	PUF60	PUS1	PUS3	PUS7	PWP2	QNG1	QTRT1	QTRT2	RAE1	RAMAC	RAN	RANBP2	RBBP6	RBM10	RBM17	RBM22	RBM25	RBM26	RBM27	RBM28	RBM39	RBM42	RBM5	RBM7	RBM8A	RBMX	RBMX2	RCC1L	RCL1	REXO2	RIOK1	RIOK2	RIOK3	RNA45S5	RNF113A	RNGTT	RNMT	RNPC3	RNPS1	RNU11	RNU12	RNU4ATAC	RPL10	RPL10A	RPL10L	RPL11	RPL12	RPL13	RPL13A	RPL14	RPL15	RPL17	RPL18	RPL18A	RPL19	RPL21	RPL22	RPL22L1	RPL23	RPL23A	RPL24	RPL26	RPL26L1	RPL27	RPL27A	RPL28	RPL29	RPL3	RPL30	RPL31	RPL32	RPL34	RPL35	RPL35A	RPL36	RPL36A	RPL36AL	RPL37	RPL37A	RPL38	RPL39	RPL39L	RPL3L	RPL4	RPL41	RPL5	RPL6	RPL7	RPL7A	RPL8	RPL9	RPLP0	RPLP1	RPLP2	RPP14	RPP21	RPP25	RPP30	RPP38	RPP40	RPPH1	RPS10	RPS11	RPS12	RPS13	RPS14	RPS15	RPS15A	RPS16	RPS17	RPS18	RPS19	RPS2	RPS20	RPS21	RPS23	RPS24	RPS25	RPS26	RPS27	RPS27A	RPS27L	RPS28	RPS29	RPS3	RPS3A	RPS4X	RPS4Y1	RPS4Y2	RPS5	RPS6	RPS7	RPS8	RPS9	RPSA	RPUSD3	RPUSD4	RRP1	RRP36	RRP7A	RRP9	RTCB	RTRAF	SAP18	SARNP	SART1	SDE2	SEC13	SEH1L	SEM1	SENP3	SET	SF1	SF3A1	SF3A2	SF3A3	SF3B1	SF3B2	SF3B3	SF3B4	SF3B5	SF3B6	SKIC2	SKIC3	SKIC8	SLBP	SLIRP	SLU7	SMG1	SMG5	SMG6	SMG7	SMG8	SMG9	SMN1	SMNDC1	SMU1	SNIP1	SNORD3A	SNRNP200	SNRNP25	SNRNP27	SNRNP35	SNRNP40	SNRNP48	SNRNP70	SNRPA	SNRPA1	SNRPB	SNRPB2	SNRPC	SNRPD1	SNRPD2	SNRPD3	SNRPE	SNRPF	SNRPG	SNRPN	SNU13	SNUPN	SNW1	SRRM1	SRRM2	SRRT	SRSF1	SRSF10	SRSF11	SRSF12	SRSF2	SRSF3	SRSF4	SRSF5	SRSF6	SRSF7	SRSF8	SRSF9	STEEP1	SUGP1	SUPT5H	SUPV3L1	SYF2	SYMPK	TBL3	TBRG4	TCERG1	TENT4A	TENT4B	TEX10	TFB1M	TFIP11	TGS1	THADA	THG1L	THOC1	THOC2	THOC3	THOC5	THOC6	THOC7	THUMPD1	TNFSF13	TNKS1BP1	TNPO1	TP53RK	TPR	TPRKB	TRA2B	TRDMT1	TRIT1	TRMT1	TRMT10A	TRMT10C	TRMT11	TRMT112	TRMT13	TRMT44	TRMT5	TRMT6	TRMT61A	TRMT61B	TRMT9B	TRMU	TRNT1	TRUB2	TSEN15	TSEN2	TSEN34	TSEN54	TSR1	TSR3	TUT1	TUT4	TUT7	TXNL4A	TYW1	TYW2	TYW3	TYW5	U2AF1	U2AF1L4	U2AF2	U2SURP	UBA52	UBB	UBC	UBL5	UPF1	UPF2	UPF3A	UPF3B	URM1	USP39	UTP11	UTP14A	UTP14C	UTP15	UTP18	UTP20	UTP25	UTP3	UTP4	UTP6	WBP11	WBP4	WDR12	WDR18	WDR3	WDR33	WDR36	WDR4	WDR43	WDR46	WDR70	WDR75	WDR77	WDR82	WTAP	XAB2	XPO1	XPOT	XRN1	XRN2	YBX1	YJU2	YRDC	YTHDC1	YTHDC2	YWHAB	YWHAZ	ZBTB8OS	ZC3H11A	ZC3H18	ZC3H3	ZC3H4	ZCCHC7	ZCCHC8	ZCRB1	ZFC3H1	ZFP36	ZFP36L1	ZMAT2	ZMAT5	ZNF473	ZNF830	ZRSR2	rep
Metabolism of amine-derived hormones	R-HSA-209776	AANAT	ASMT	CAV1	CGA	DBH	DDC	DIO1	DIO2	DIO3	DUOX1	DUOX2	DUOXA1	DUOXA2	IYD	PNMT	SLC5A5	TH	TPH1	TPH2	TPO	TSHB	TXNDC11
Metabolism of amino acids and derivatives	R-HSA-71291	18S rRNA	28S rRNA	5.8S rRNA	5S rRNA	AADAT	AANAT	AASS	ACAD8	ACADSB	ACAT1	ACMSD	ADI1	ADO	ADRM1	AFMID	AGMAT	AGXT	AGXT2	AHCY	AIMP1	AIMP2	ALDH18A1	ALDH4A1	ALDH6A1	ALDH7A1	ALDH9A1	AMD1	AMDHD1	AMT	AOC1	APIP	ARG1	ARG2	ASL	ASMT	ASNS	ASPA	ASPG	ASRGL1	ASS1	AUH	AZIN1	AZIN2	BBOX1	BCAT1	BCAT2	BCKDHA	BCKDHB	BCKDK	BHMT	BHMT2	CARNMT1	CARNS1	CAV1	CBS	CDO1	CGA	CHDH	CKB	CKM	CKMT1A	CKMT2	CPS1	CRAT	CRYM	CSAD	CTH	DAO	DARS1	DBH	DBT	DCT	DDC	DDO	DHTKD1	DIO1	DIO2	DIO3	DLD	DLST	DMGDH	DUOX1	DUOX2	DUOXA1	DUOXA2	ECHS1	EEF1E1	EEFSEC	ENOPH1	EPRS1	ETHE1	FAH	FAU	FMO1	FOLH1	FOLH1B	FTCD	GADL1	GAMT	GATM	GCDH	GCSH	GLDC	GLS	GLS2	GLUD1	GLUD2	GLUL	GLYAT	GNMT	GOT1	GOT2	GPT	GPT2	GRHPR	GSR	GSTZ1	HAAO	HAL	HAO1	HDC	HGD	HIBADH	HIBCH	HNMT	HOGA1	HPD	HSD17B10	HYKK	IARS1	IDO1	IDO2	IL4I1	INMT	IVD	IYD	KARS1	KGD4	KMO	KYAT1	KYAT3	KYNU	LARS1	MARS1	MAT1A	MCCC1	MCCC2	MPST	MRI1	MTAP	MTR	MTRR	NAALAD2	NAGS	NAT8L	NMRAL1	NNMT	NQO1	OAT	OAZ1	OAZ2	OAZ3	OCA2	ODC1	OGDH	OTC	PAH	PAOX	PAPSS1	PAPSS2	PCBD1	PHGDH	PHYKPL	PIPOX	PNMT	PPM1K	PRODH	PRODH2	PSAT1	PSMA1	PSMA2	PSMA3	PSMA4	PSMA5	PSMA6	PSMA7	PSMB1	PSMB2	PSMB3	PSMB4	PSMB5	PSMB6	PSMB7	PSMC1	PSMC2	PSMC3	PSMC4	PSMC5	PSMC6	PSMD1	PSMD11	PSMD12	PSMD13	PSMD14	PSMD2	PSMD3	PSMD6	PSMD7	PSMD8	PSPH	PSTK	PXMP2	PYCR1	PYCR2	PYCR3	QARS1	QDPR	RARS1	RIDA	RIMKLA	RIMKLB	RPL10	RPL10A	RPL10L	RPL11	RPL12	RPL13	RPL13A	RPL14	RPL15	RPL17	RPL18	RPL18A	RPL19	RPL21	RPL22	RPL22L1	RPL23	RPL23A	RPL24	RPL26	RPL26L1	RPL27	RPL27A	RPL28	RPL29	RPL3	RPL30	RPL31	RPL32	RPL34	RPL35	RPL35A	RPL36	RPL36A	RPL36AL	RPL37	RPL37A	RPL38	RPL39	RPL39L	RPL3L	RPL4	RPL41	RPL5	RPL6	RPL7	RPL7A	RPL8	RPL9	RPLP0	RPLP1	RPLP2	RPS10	RPS11	RPS12	RPS13	RPS14	RPS15	RPS15A	RPS16	RPS17	RPS18	RPS19	RPS2	RPS20	RPS21	RPS23	RPS24	RPS25	RPS26	RPS27	RPS27A	RPS27L	RPS28	RPS29	RPS3	RPS3A	RPS4X	RPS4Y1	RPS4Y2	RPS5	RPS6	RPS7	RPS8	RPS9	RPSA	SARDH	SARS1	SAT1	SCLY	SDS	SDSL	SECISBP2	SEM1	SEPHS2	SEPSECS	SERINC1	SERINC2	SERINC3	SERINC4	SERINC5	SHMT1	SIRT5	SLC22A4	SLC25A10	SLC25A12	SLC25A13	SLC25A15	SLC25A2	SLC25A21	SLC25A44	SLC36A4	SLC3A2	SLC44A1	SLC44A2	SLC45A2	SLC5A5	SLC6A11	SLC6A12	SLC6A7	SLC6A8	SLC7A5	SMOX	SMS	SQOR	SRM	SRR	SUOX	TAT	TDO2	TH	TMLHE	TP53	TPH1	TPH2	TPO	TSHB	TST	TSTD1	TXN2	TXNDC11	TXNRD1	TYR	TYRP1	UBA52	UROC1
Metabolism of carbohydrates and carbohydrate derivatives	R-HSA-71387	AAAS	ABCC5	ABO	ACAN	ADPGK	AGL	AGRN	AKR1A1	AKR1B1	AKR1E2	ALDH1A1	ALDOA	ALDOB	ALDOC	ARSB	B3GALT1	B3GALT2	B3GALT4	B3GALT5	B3GALT6	B3GAT1	B3GAT2	B3GAT3	B3GNT2	B3GNT3	B3GNT4	B3GNT7	B4GALNT2	B4GALT1	B4GALT2	B4GALT3	B4GALT4	B4GALT5	B4GALT6	B4GALT7	B4GAT1	BCAN	BGN	BPGM	CALM1	CD44	CEMIP	CHP1	CHPF	CHPF2	CHST1	CHST11	CHST12	CHST13	CHST14	CHST15	CHST2	CHST3	CHST5	CHST6	CHST7	CHST9	CHSY1	CHSY3	CRYL1	CSGALNACT1	CSGALNACT2	CSPG4	CSPG5	CTSL	DCN	DCXR	DERA	DSE	DSEL	ENO1	ENO2	ENO3	ENO4	EPM2A	EXT1	EXT2	EXTL2	EXTL3	FAM20B	FBP1	FBP2	FMOD	FUT1	FUT2	FUT3	FUT4	FUT5	FUT6	FUT7	FUT9	G6PC1	G6PC2	G6PC3	G6PD	GAA	GALE	GALK1	GALM	GALNS	GALT	GAPDH	GAPDHS	GBE1	GCK	GCKR	GLB1	GLB1L	GLB1L2	GLB1L3	GLCE	GLYCTK	GNPDA1	GNPDA2	GNS	GPC1	GPC2	GPC3	GPC4	GPC5	GPC6	GPI	GUSB	GYG1	GYG2	GYS1	GYS2	HAS1	HAS2	HAS3	HEXA	HEXB	HGSNAT	HK1	HK2	HK3	HKDC1	HMMR	HPSE	HPSE2	HS2ST1	HS3ST1	HS3ST2	HS3ST3A1	HS3ST3B1	HS3ST4	HS3ST5	HS3ST6	HS6ST1	HS6ST2	HS6ST3	HSPG2	HYAL1	HYAL2	HYAL3	HYAL4	IDS	IDUA	KERA	KHK	LALBA	LUM	LYVE1	MAN2B1	MAN2B2	MAN2C1	MANBA	NAGLU	NCAN	NDC1	NDST1	NDST2	NDST3	NDST4	NHLRC1	NUP107	NUP133	NUP153	NUP155	NUP160	NUP188	NUP205	NUP210	NUP214	NUP35	NUP37	NUP42	NUP43	NUP50	NUP54	NUP58	NUP62	NUP85	NUP88	NUP93	NUP98	OGN	OMD	PAPSS1	PAPSS2	PC	PCK1	PCK2	PFKFB1	PFKFB2	PFKFB3	PFKFB4	PFKL	PFKM	PFKP	PGAM1	PGAM2	PGD	PGK1	PGK2	PGLS	PGM1	PGM2	PGM2L1	PHKA1	PHKA2	PHKB	PHKG1	PHKG2	PKLR	PKM	POM121	POM121C	PPP1R3C	PPP2CA	PPP2CB	PPP2R1A	PPP2R1B	PPP2R5D	PRELP	PRKACA	PRKACB	PRKACG	PRPS1	PRPS1L1	PRPS2	PXYLP1	PYGB	PYGL	PYGM	RAE1	RANBP2	RBKS	RHCE	RHD	RPE	RPEL1	RPIA	RPS27A	SDC1	SDC2	SDC3	SDC4	SEC13	SEH1L	SGSH	SHPK	SLC17A5	SLC26A1	SLC26A11	SLC26A2	SLC2A1	SLC35B2	SLC35B3	SLC35D2	SLC37A1	SLC37A2	SLC37A4	SLC9A1	SORD	SPAM1	ST3GAL1	ST3GAL2	ST3GAL3	ST3GAL4	ST3GAL6	ST6GALNAC6	STAB2	TALDO1	TKFC	TKT	TPI1	TPR	UBA52	UBB	UBC	UGP2	UST	UXS1	VCAN	XYLB	XYLT1	XYLT2
Metabolism of cofactors	R-HSA-8978934	ACO1	AKT1	CALM1	COQ2	COQ3	COQ4	COQ5	COQ6	COQ7	COQ8A	COQ8B	COQ9	DHFR	GCH1	GCHFR	HPDL	HSP90AA1	IDH1	NOS3	PDSS1	PDSS2	PRKG2	PTS	SPR	STARD7
Metabolism of fat-soluble vitamins	R-HSA-6806667	AGRN	AKR1B10	AKR1C1	AKR1C3	AKR1C4	APOA1	APOA2	APOA4	APOB	APOC2	APOC3	APOE	APOM	BCO1	BCO2	CLPS	GPC1	GPC2	GPC3	GPC4	GPC5	GPC6	GPIHBP1	HSPG2	LDLR	LPL	LRAT	LRP1	LRP10	LRP12	LRP2	LRP8	PLB1	PNLIP	RBP1	RBP2	RBP4	RDH11	RETSAT	SDC1	SDC2	SDC3	SDC4	TTPA	TTR	UBIAD1	VKORC1	VKORC1L1
Metabolism of folate and pterines	R-HSA-196757	ALDH1L1	ALDH1L2	DHFR	DHFR2	FOLR2	FPGS	MTHFD1	MTHFD1L	MTHFD2	MTHFD2L	MTHFR	MTHFS	SHMT1	SHMT2	SLC19A1	SLC25A32	SLC46A1
Metabolism of ingested H2SeO4 and H2SeO3 into H2Se	R-HSA-2408550	GSR	PAPSS1	PAPSS2	TXNRD1
Metabolism of ingested MeSeO2H into MeSeH	R-HSA-5263617	TXNRD1
Metabolism of ingested SeMet, Sec, MeSec into H2Se	R-HSA-2408508	AHCY	CBS	CTH	GNMT	HNMT	MAT1A	NNMT	SCLY
Metabolism of lipids	R-HSA-556833	A4GALT	AACS	ABCA1	ABCB11	ABCB4	ABCC1	ABCC3	ABCD1	ABCD3	ABCG2	ABHD3	ABHD4	ABHD5	ACAA1	ACAA2	ACACA	ACACB	ACAD10	ACAD11	ACADL	ACADM	ACADS	ACADVL	ACAT1	ACAT2	ACBD4	ACBD5	ACBD6	ACBD7	ACER1	ACER2	ACER3	ACHE	ACLY	ACOT1	ACOT11	ACOT12	ACOT13	ACOT2	ACOT4	ACOT7	ACOT7L	ACOT8	ACOT9	ACOX1	ACOX2	ACOX3	ACOXL	ACP6	ACSBG1	ACSBG2	ACSF2	ACSF3	ACSL1	ACSL3	ACSL4	ACSL5	ACSL6	ACSM3	ACSM6	ACSS3	AGK	AGMO	AGPAT1	AGPAT2	AGPAT3	AGPAT4	AGPAT5	AGPS	AGT	AHR	AHRR	AKR1B1	AKR1B15	AKR1C1	AKR1C2	AKR1C3	AKR1C4	AKR1D1	ALAS1	ALB	ALDH3A2	ALDH3B1	ALDH3B2	ALOX12	ALOX12B	ALOX15	ALOX15B	ALOX5	ALOX5AP	ALOXE3	ALPI	AMACR	ANGPTL4	ANKRD1	APOA1	APOA2	APOA5	ARF1	ARF3	ARNT	ARNT2	ARSA	ARSB	ARSD	ARSF	ARSG	ARSH	ARSI	ARSJ	ARSK	ARSL	ARV1	ASAH1	ASAH2	AWAT1	AWAT2	B3GALNT1	B3GALT4	B3GNT5	B4GALNT1	B4GALT5	B4GALT6	BAAT	BCHE	BDH1	BDH2	BMAL1	BMX	CARM1	CAV1	CBR1	CBR4	CCNC	CD36	CDIPT	CDK19	CDK8	CDS1	CDS2	CEPT1	CERK	CERS1	CERS2	CERS3	CERS4	CERS5	CERS6	CERT1	CGA	CH25H	CHAT	CHD9	CHKA	CHKB	CHPT1	CIDEA	CIDEC	CLOCK	CPNE1	CPNE3	CPNE6	CPNE7	CPT1A	CPT1B	CPT2	CRAT	CREBBP	CRLS1	CROT	CSNK1G2	CSNK2A1	CSNK2A2	CSNK2B	CTSA	CUBN	CYB5B	CYP11A1	CYP11B1	CYP11B2	CYP17A1	CYP19A1	CYP1A1	CYP1A2	CYP1B1	CYP21A2	CYP24A1	CYP27A1	CYP27B1	CYP2C19	CYP2C8	CYP2C9	CYP2D6	CYP2E1	CYP2J2	CYP2R1	CYP2U1	CYP39A1	CYP3A4	CYP46A1	CYP4A11	CYP4A22	CYP4B1	CYP4F11	CYP4F2	CYP4F22	CYP4F3	CYP4F8	CYP51A1	CYP7A1	CYP7B1	CYP8B1	DBI	DDHD1	DDHD2	DECR1	DECR2	DEGS1	DEGS2	DGAT1	DGAT2	DGAT2L6	DHCR24	DHCR7	DHRS7B	DPEP1	DPEP2	EBP	ECHS1	ECI1	ECI2	EHHADH	ELOVL1	ELOVL2	ELOVL3	ELOVL4	ELOVL5	ELOVL6	ELOVL7	ENPP6	ENPP7	EP300	EPHX2	ESRRA	ETNK1	ETNK2	ETNPPL	FA2H	FAAH	FAAH2	FABP1	FABP12	FABP2	FABP3	FABP4	FABP5	FABP6	FABP7	FABP9	FADS1	FADS2	FAM120B	FAR1	FAR2	FASN	FDFT1	FDPS	FDX1	FDX2	FDXR	FHL2	FIG4	FITM1	FITM2	FUT1	FUT2	G0S2	GAL3ST1	GALC	GBA1	GBA2	GBA3	GC	GDE1	GDPD1	GDPD3	GDPD5	GGPS1	GGT1	GGT5	GK	GK2	GK3	GLA	GLB1	GLB1L	GLB1L2	GLB1L3	GLIPR1	GM2A	GNPAT	GPAM	GPAT2	GPAT3	GPAT4	GPCPD1	GPD1	GPD1L	GPD2	GPS2	GPX1	GPX2	GPX4	GRHL1	GSTM4	HACD1	HACD2	HACD3	HACD4	HACL1	HADH	HADHA	HADHB	HAO2	HDAC3	HELZ2	HEXA	HEXB	HILPDA	HMGCL	HMGCLL1	HMGCR	HMGCS1	HMGCS2	HPGD	HPGDS	HSD11B1	HSD11B2	HSD17B1	HSD17B11	HSD17B12	HSD17B13	HSD17B14	HSD17B2	HSD17B3	HSD17B4	HSD17B7	HSD17B8	HSD3B1	HSD3B2	HSD3B7	HTD2	IDI1	IDI2	INPP4A	INPP4B	INPP5D	INPP5E	INPP5F	INPP5J	INPP5K	INPPL1	INSIG1	INSIG2	KDSR	KPNB1	LBR	LCLAT1	LDLRAP1	LGMN	LHB	LIPE	LIPH	LIPI	LPCAT1	LPCAT2	LPCAT3	LPCAT4	LPGAT1	LPIN1	LPIN2	LPIN3	LRP2	LSS	LTA4H	LTC4S	M6PR	MAPKAPK2	MBOAT1	MBOAT2	MBOAT7	MBTPS1	MBTPS2	MCAT	MCEE	ME1	MECR	MED1	MED10	MED11	MED12	MED13	MED13L	MED14	MED15	MED16	MED17	MED18	MED19	MED20	MED21	MED22	MED23	MED24	MED25	MED26	MED27	MED28	MED29	MED30	MED31	MED4	MED6	MED7	MED8	MED9	MFSD2A	MFSD2B	MGLL	MID1IP1	MIGA1	MIGA2	MLYCD	MMAA	MMUT	MOGAT1	MOGAT2	MOGAT3	MORC2	MSMO1	MTF1	MTM1	MTMR1	MTMR10	MTMR12	MTMR14	MTMR2	MTMR3	MTMR4	MTMR6	MTMR7	MTMR8	MTMR9	MVD	MVK	NCOA1	NCOA2	NCOA3	NCOA6	NCOR1	NCOR2	NDUFAB1	NEU1	NEU2	NEU3	NEU4	NFYA	NFYB	NFYC	NPAS2	NR1D1	NR1H2	NR1H3	NR1H4	NRF1	NSDHL	NUDT19	NUDT7	OCRL	OLAH	ORMDL1	ORMDL2	ORMDL3	OSBP	OSBPL10	OSBPL1A	OSBPL2	OSBPL3	OSBPL5	OSBPL6	OSBPL7	OSBPL8	OSBPL9	OXCT1	OXCT2	PCCA	PCCB	PCTP	PCYT1A	PCYT1B	PCYT2	PECR	PEMT	PEX11A	PGP	PGS1	PHOSPHO1	PHYH	PI4K2A	PI4K2B	PI4KA	PI4KB	PIAS4	PIK3C2A	PIK3C2B	PIK3C2G	PIK3C3	PIK3CA	PIK3CB	PIK3CD	PIK3CG	PIK3R1	PIK3R2	PIK3R3	PIK3R4	PIK3R5	PIK3R6	PIKFYVE	PIP4K2A	PIP4K2B	PIP4K2C	PIP4P1	PIP5K1A	PIP5K1B	PIP5K1C	PISD	PITPNB	PITPNM1	PITPNM2	PITPNM3	PLA1A	PLA2G10	PLA2G12A	PLA2G15	PLA2G1B	PLA2G2A	PLA2G2D	PLA2G2E	PLA2G2F	PLA2G3	PLA2G4A	PLA2G4B	PLA2G4C	PLA2G4D	PLA2G4E	PLA2G4F	PLA2G5	PLA2G6	PLA2R1	PLAAT1	PLAAT2	PLAAT3	PLAAT4	PLAAT5	PLB1	PLBD1	PLD1	PLD2	PLD3	PLD4	PLD6	PLEKHA1	PLEKHA2	PLEKHA3	PLEKHA4	PLEKHA5	PLEKHA6	PLEKHA8	PLIN1	PLIN2	PLIN3	PLPP1	PLPP2	PLPP3	PLPP6	PMVK	PNPLA2	PNPLA3	PNPLA4	PNPLA5	PNPLA6	PNPLA7	PNPLA8	POMC	PON1	PON2	PON3	PPARA	PPARD	PPARG	PPARGC1A	PPARGC1B	PPM1L	PPP1CA	PPP1CB	PPP1CC	PPT1	PPT2	PRKAA2	PRKAB2	PRKACA	PRKACB	PRKACG	PRKAG2	PRKD1	PRKD2	PRKD3	PRXL2B	PSAP	PTDSS1	PTDSS2	PTEN	PTGDS	PTGES	PTGES2	PTGES3	PTGIS	PTGR1	PTGR2	PTGS1	PTGS2	PTPMT1	PTPN13	RAB14	RAB4A	RAB5A	RAN	RGL1	RORA	RUFY1	RXRA	RXRB	SACM1L	SAMD8	SAR1B	SBF1	SBF2	SC5D	SCAP	SCD	SCD5	SCP2	SEC23A	SEC24A	SEC24B	SEC24C	SEC24D	SELENOI	SERPINA6	SGMS1	SGMS2	SGPL1	SGPP1	SGPP2	SIN3A	SIN3B	SLC10A1	SLC10A2	SLC22A5	SLC25A17	SLC25A20	SLC27A1	SLC27A2	SLC27A3	SLC27A5	SLC44A1	SLC44A2	SLC44A3	SLC44A4	SLC44A5	SLC51A	SLC51B	SLCO1A2	SLCO1B1	SLCO1B3	SMARCD3	SMPD1	SMPD2	SMPD3	SMPD4	SP1	SPHK1	SPHK2	SPNS2	SPTLC1	SPTLC2	SPTLC3	SPTSSA	SPTSSB	SQLE	SRD5A1	SRD5A2	SRD5A3	SREBF1	SREBF2	ST3GAL2	ST3GAL3	ST3GAL5	ST6GALNAC5	ST6GALNAC6	ST8SIA5	STAR	STARD10	STARD3	STARD3NL	STARD4	STARD5	STARD6	STARD7	STS	SULT2A1	SUMF1	SUMF2	SUMO2	SYNJ1	SYNJ2	TAFAZZIN	TBL1X	TBL1XR1	TBXAS1	TECR	TECRL	TGS1	THEM4	THEM5	THRAP3	THRSP	TIAM2	TM7SF2	TMEM86B	TNFAIP8	TNFAIP8L1	TNFAIP8L2	TNFAIP8L3	TNFRSF21	TPTE	TPTE2	TRIB3	TSPO	TSPOAP1	TXNRD1	UBE2I	UGCG	UGT1A9	UGT8	VAC14	VAPA	VAPB	VDR
Metabolism of nitric oxide: NOS3 activation and regulation	R-HSA-202131	AKT1	CALM1	CAV1	CYB5B	CYGB	DDAH1	DNM2	HSP90AA1	LYPLA1	NMT1	NMT2	NOS3	NOSIP	NOSTRIN	SPR	WASL	ZDHHC21
Metabolism of non-coding RNA	R-HSA-194441	AAAS	CLNS1A	DDX20	GEMIN2	GEMIN4	GEMIN5	GEMIN6	GEMIN7	GEMIN8	NCBP1	NCBP2	NDC1	NUP107	NUP133	NUP153	NUP155	NUP160	NUP188	NUP205	NUP210	NUP214	NUP35	NUP37	NUP42	NUP43	NUP50	NUP54	NUP58	NUP62	NUP85	NUP88	NUP93	NUP98	PHAX	POM121	POM121C	PRMT5	RAE1	RANBP2	SEC13	SEH1L	SMN1	SNRPB	SNRPD1	SNRPD2	SNRPD3	SNRPE	SNRPF	SNRPG	SNUPN	TGS1	TPR	WDR77	rep
Metabolism of nucleotides	R-HSA-15869	ADA	ADK	ADPRM	ADSL	ADSS1	ADSS2	AGXT2	AK1	AK2	AK4	AK5	AK6	AK7	AK8	AK9	AMPD1	AMPD2	AMPD3	APRT	ATIC	CAD	CDA	CMPK1	CTPS1	CTPS2	DCK	DCTD	DCTPP1	DGUOK	DHODH	DNPH1	DPYD	DPYS	DTYMK	DUT	ENTPD1	ENTPD2	ENTPD3	ENTPD4	ENTPD5	ENTPD6	ENTPD7	ENTPD8	GART	GDA	GLRX	GMPR	GMPR2	GMPS	GSR	GUK1	HPRT1	IMPDH1	IMPDH2	ITPA	MAPDA	NME1	NME2	NME3	NME4	NME6	NT5C	NT5C1A	NT5C1B	NT5C2	NT5C3A	NT5E	NT5M	NUDT1	NUDT13	NUDT15	NUDT16	NUDT18	NUDT5	NUDT9	PAICS	PFAS	PNP	PPAT	PUDP	RRM1	RRM2	RRM2B	SAMHD1	TK1	TK2	TXN	TXNRD1	TYMP	TYMS	UCK1	UCK2	UCKL1	UMPS	UPB1	UPP1	UPP2	XDH
Metabolism of polyamines	R-HSA-351202	ADRM1	AGMAT	AMD1	AZIN1	AZIN2	NQO1	OAZ1	OAZ2	OAZ3	ODC1	PAOX	PSMA1	PSMA2	PSMA3	PSMA4	PSMA5	PSMA6	PSMA7	PSMB1	PSMB2	PSMB3	PSMB4	PSMB5	PSMB6	PSMB7	PSMC1	PSMC2	PSMC3	PSMC4	PSMC5	PSMC6	PSMD1	PSMD11	PSMD12	PSMD13	PSMD14	PSMD2	PSMD3	PSMD6	PSMD7	PSMD8	SAT1	SEM1	SMOX	SMS	SRM
Metabolism of porphyrins	R-HSA-189445	ABCC1	ABCC2	ABCG2	ALAD	ALAS1	ALAS2	ALB	BLVRA	BLVRB	COX10	COX15	CPOX	FABP1	FECH	FLVCR1	GSTA1	GUSB	HMBS	HMOX1	HMOX2	PPOX	SLCO1B1	SLCO1B3	SLCO2B1	UGT1A1	UGT1A4	UROD	UROS
Metabolism of proteins	R-HSA-392499	18S rRNA	28S rRNA	5.8S rRNA	5S rRNA	7SL RNA (ENSG00000222619)	7SL RNA (ENSG00000222639)	A4GNT	AAAS	AARS1	AARS2	ABCA3	ABCE1	ABRAXAS1	ABRAXAS2	ACAD8	ACADSB	ACAT1	ACE	ACE2	ACHE	ACO2	ACOT2	ACTB	ACTL6A	ACTR10	ACTR1A	ACTR5	ACTR8	ADA2	ADAM10	ADAMTS1	ADAMTS10	ADAMTS12	ADAMTS13	ADAMTS14	ADAMTS15	ADAMTS16	ADAMTS17	ADAMTS18	ADAMTS19	ADAMTS2	ADAMTS20	ADAMTS3	ADAMTS4	ADAMTS5	ADAMTS6	ADAMTS7	ADAMTS8	ADAMTS9	ADAMTSL1	ADAMTSL2	ADAMTSL3	ADAMTSL4	ADAMTSL5	ADGRF5	ADORA2A	ADORA2B	ADRA2A	ADRA2C	ADRB2	ADRM1	AFG3L2	AFP	AGBL1	AGBL2	AGBL3	AGBL4	AGBL5	AGT	AGTPBP1	AHSG	AIMP1	AIMP2	ALAS1	ALB	ALDH18A1	ALDH1B1	ALDH2	ALG1	ALG10	ALG10B	ALG11	ALG12	ALG13	ALG14	ALG2	ALG3	ALG5	ALG6	ALG8	ALG9	ALPG	ALPI	ALPL	AMBN	AMDHD2	AMELX	AMER1	AMFR	AMTN	ANK1	ANK2	ANK3	ANKRD28	ANKRD9	ANKZF1	ANO8	ANPEP	AP3M1	APC	APCS	APEH	APH1A	APH1B	APLP2	APOA1	APOA2	APOA4	APOA5	APOB	APOE	APOL1	APP	AR	ARCN1	AREG	ARF1	ARF3	ARF4	ARF5	ARFGAP1	ARFGAP2	ARFGAP3	ARFGEF2	ARG2	ARL2	ARRB1	ARRB2	ARSA	ARSB	ARSD	ARSF	ARSG	ARSH	ARSI	ARSJ	ARSK	ARSL	ART3	ART4	ASB1	ASB10	ASB11	ASB12	ASB13	ASB14	ASB15	ASB16	ASB17	ASB18	ASB2	ASB3	ASB4	ASB5	ASB6	ASB7	ASB8	ASB9	ASCC2	ASCC3	ASGR1	ASGR2	ASPH	ASXL1	ASXL2	ATP5F1A	ATP5F1B	ATP5F1C	ATP5MG	ATP5PD	ATP5PF	ATP5PO	ATP6AP2	ATXN3	ATXN3L	ATXN7	AURKA	AURKAIP1	AURKB	AXIN1	AXIN2	B2M	B3GALNT2	B3GLCT	B3GNT2	B3GNT3	B3GNT4	B3GNT5	B3GNT6	B3GNT7	B3GNT8	B3GNT9	B4GALNT2	B4GALT1	B4GALT2	B4GALT3	B4GALT4	B4GALT5	B4GALT6	B4GAT1	BABAM1	BABAM2	BACE1	BAP1	BARD1	BCHE	BCL10	BDH1	BECN1	BET1	BET1L	BGLAP	BIRC2	BIRC3	BIRC5	BLM	BMI1	BMP15	BMP4	BPIFB2	BRCA1	BRCC3	BST1	BTBD1	BTBD6	BTRC	C1GALT1	C1GALT1C1	C3	C4A	CALB1	CALCA	CALM1	CALR	CALU	CAMKMT	CAND1	CANX	CAPZA1	CAPZA2	CAPZA3	CAPZB	CARS1	CARS2	CASP8AP2	CBX2	CBX4	CBX5	CBX8	CCDC22	CCDC59	CCDC8	CCN1	CCNA1	CCNA2	CCNE1	CCNE2	CCNF	CCP110	CCT2	CCT3	CCT4	CCT5	CCT6A	CCT6B	CCT7	CCT8	CD109	CD52	CD55	CD59	CDC20	CDC25A	CDC34	CDC73	CDCA8	CDH2	CDK1	CDKN1A	CDKN2A	CDX2	CEACAM5	CEACAM7	CES1	CETN2	CFP	CFTR	CGA	CGB3	CHCHD1	CHCHD2	CHD3	CHGB	CHM	CHML	CHRDL1	CHST10	CHST4	CHST8	CISH	CKAP4	CLPP	CLPX	CLSPN	CLTRN	CMA1	CMAS	CNIH1	CNIH2	CNIH3	CNTN3	CNTN4	CNTN5	COG1	COG2	COG3	COG4	COG5	COG6	COG7	COG8	COL7A1	COMMD1	COMMD10	COMMD2	COMMD3	COMMD4	COMMD5	COMMD6	COMMD7	COMMD8	COMMD9	COP1	COPA	COPB1	COPB2	COPE	COPG1	COPG2	COPS2	COPS3	COPS4	COPS5	COPS6	COPS7A	COPS7B	COPS8	COPZ1	COPZ2	COX4I1	COX5A	COX5B	CP	CPA3	CPB1	CPB2	CPE	CPM	CREBBP	CRHR2	CRPPA	CS	CSF1	CSF2RA	CSF2RB	CSNK1D	CSNK2A1	CSNK2A2	CSNK2B	CST3	CTBP1	CTNNB1	CTR9	CTSA	CTSC	CTSD	CTSG	CTSH	CTSZ	CUL1	CUL2	CUL3	CUL4A	CUL4B	CUL5	CUL7	CUL9	CYLD	DAD1	DAG1	DAP3	DARS1	DARS2	DAXX	DBT	DCAF10	DCAF11	DCAF13	DCAF16	DCAF17	DCAF4	DCAF5	DCAF6	DCAF7	DCAF8	DCTN1	DCTN2	DCTN3	DCTN4	DCTN5	DCTN6	DCUN1D1	DCUN1D2	DCUN1D3	DCUN1D4	DCUN1D5	DDA1	DDB1	DDB2	DDOST	DDX17	DDX5	DERL1	DERL2	DHDDS	DHPS	DHRSX	DLAT	DLD	DLST	DMBT1	DMP1	DNAJC24	DNAJC3	DNMT1	DNMT3A	DNMT3B	DOHH	DOLK	DOLPP1	DPAGT1	DPH1	DPH2	DPH3	DPH5	DPH6	DPH7	DPM1	DPM2	DPM3	DPP3	DPP4	DRG1	DRG2	DTL	DYNC1H1	DYNC1I1	DYNC1I2	DYNC1LI1	DYNC1LI2	DYNLL1	DYNLL2	EARS2	ECH1	ECI1	EDEM1	EDEM2	EDEM3	EEF1A1	EEF1A1P5	EEF1A2	EEF1AKMT1	EEF1AKMT2	EEF1B2	EEF1D	EEF1E1	EEF1G	EEF2	EEF2KMT	EID3	EIF1AX	EIF2AK2	EIF2B1	EIF2B2	EIF2B3	EIF2B4	EIF2B5	EIF2S1	EIF2S2	EIF2S3	EIF3A	EIF3B	EIF3C	EIF3D	EIF3E	EIF3F	EIF3G	EIF3H	EIF3I	EIF3J	EIF3K	EIF3L	EIF3M	EIF4A1	EIF4A2	EIF4B	EIF4E	EIF4EBP1	EIF4G1	EIF4H	EIF5	EIF5A	EIF5A2	EIF5B	ELOB	ELOC	EMID1	ENAM	ENGASE	ENPEP	EP300	EPAS1	EPRS1	ERAL1	ERCC8	ERO1B	ESR1	ETF1	ETFB	ETFBKMT	EVA1A	EXOC1	EXOC2	EXOC3	EXOC4	EXOC5	EXOC6	EXOC7	EXOC8	F10	F2	F5	F7	F8	F9	FAM20A	FAM20C	FARS2	FARSA	FARSB	FAU	FBN1	FBXL12	FBXL13	FBXL14	FBXL15	FBXL16	FBXL18	FBXL19	FBXL20	FBXL21P	FBXL22	FBXL3	FBXL4	FBXL5	FBXL7	FBXL8	FBXO10	FBXO11	FBXO15	FBXO17	FBXO2	FBXO21	FBXO22	FBXO27	FBXO30	FBXO31	FBXO32	FBXO4	FBXO40	FBXO41	FBXO44	FBXO6	FBXO7	FBXO9	FBXW10	FBXW11	FBXW12	FBXW2	FBXW4	FBXW5	FBXW7	FBXW8	FBXW9	FCGR3B	FCSK	FDX1	FECH	FEM1A	FEM1B	FEM1C	FFAR1	FFAR4	FGA	FGF23	FGG	FH	FKBP8	FKBP9	FKRP	FKTN	FN1	FN3K	FN3KRP	FOLR1	FOLR2	FOXK1	FOXK2	FOXL2	FOXO4	FPGT	FSHB	FSTL1	FSTL3	FUCA1	FUCA2	FUOM	FURIN	FUT3	FUT8	GADD45GIP1	GALNT1	GALNT10	GALNT11	GALNT12	GALNT13	GALNT14	GALNT15	GALNT16	GALNT17	GALNT18	GALNT2	GALNT3	GALNT4	GALNT5	GALNT6	GALNT7	GALNT8	GALNT9	GALNTL5	GALNTL6	GAN	GANAB	GAPDHS	GARS1	GAS6	GATA3	GATA4	GATA6	GBA1	GBF1	GCG	GCNT1	GCNT3	GCNT4	GCNT7	GCSH	GFM1	GFM2	GFPT1	GFPT2	GFUS	GGA1	GGA2	GGA3	GGCX	GH1	GHRL	GIP	GLB1	GLUD1	GMDS	GMPPA	GMPPB	GNA11	GNA14	GNA15	GNAQ	GNAT3	GNB1	GNB2	GNB3	GNB4	GNB5	GNE	GNG10	GNG11	GNG12	GNG13	GNG2	GNG3	GNG4	GNG5	GNG7	GNG8	GNGT1	GNGT2	GNPNAT1	GOLGA2	GOLGB1	GOLM1	GORASP1	GOSR1	GOSR2	GP2	GPAA1	GPC3	GPIHBP1	GPLD1	GPR119	GPS1	GRIA1	GRP	GSN	GSPT1	GSPT2	GZMH	H2AB1	H2AC1	H2AC11	H2AC12	H2AC14	H2AC18	H2AC20	H2AC21	H2AC25	H2AC4	H2AC6	H2AC7	H2AX	H2AZ1	H2BC1	H2BC11	H2BC12	H2BC12L	H2BC13	H2BC14	H2BC15	H2BC17	H2BC18	H2BC21	H2BC26	H2BC3	H2BC4	H2BC5	H2BC9	H3-3A	H3C1	H3C15	H4C1	HADH	HARS1	HARS2	HBS1L	HCFC1	HDAC1	HDAC2	HDAC3	HDAC4	HDAC7	HEMK2	HERC2	HGS	HIC1	HIF1A	HIF3A	HIPK2	HK1	HLA-A	HLA-B	HLTF	HMGCS2	HNRNPC	HNRNPK	HRC	HSD17B10	HSP90B1	HSPA8	HSPA9	HSPD1	HSPG2	HTRA2	IAPP	IARS1	IARS2	ICMT	IDE	IDH2	IDH3A	IFIH1	IGF1	IGF2	IGFALS	IGFBP1	IGFBP2	IGFBP3	IGFBP4	IGFBP5	IGFBP6	IGFBP7	IKBKE	IKBKG	IL33	IL6	INCENP	ING2	INHA	INHBA	INHBB	INHBC	INHBE	INO80	INO80B	INO80C	INO80D	INO80E	INS	ISL1	ITIH2	ITM2B	IZUMO1R	JMJD4	JMJD6	JMJD7	JOSD1	JOSD2	KARS1	KAT2A	KAT2B	KBTBD13	KBTBD6	KBTBD7	KBTBD8	KCTD6	KCTD7	KDELR1	KDELR2	KDELR3	KDM1B	KDM8	KEAP1	KGD4	KIF13A	KIF5A	KIF5B	KIF5C	KIFC3	KIN	KLF4	KLHDC10	KLHL11	KLHL13	KLHL2	KLHL20	KLHL21	KLHL22	KLHL25	KLHL3	KLHL41	KLHL42	KLHL5	KLHL9	KLK1	KLK13	KLK2	KLK3	KNG1	KTN1	L3MBTL2	LAMB1	LAMB2	LAMC1	LARGE1	LARGE2	LARS1	LARS2	LDHD	LEO1	LEP	LGALS1	LHB	LIAS	LIPT1	LIPT2	LMAN1	LMAN1L	LMAN2	LMAN2L	LMCD1	LMO7	LONP1	LONP2	LRR1	LRRC41	LRRC49	LSAMP	LTBP1	LTF	LTN1	LY6D	LY6E	LY6G6C	LY6G6D	LY6H	LY6K	LYPD1	LYPD2	LYPD3	LYPD4	LYPD5	LYPD6B	LYPD8	LYZ	MAGT1	MALSU1	MAN1A1	MAN1A2	MAN1B1	MAN1C1	MAN2A1	MAN2A2	MANEA	MAP3K7	MARCHF6	MARS1	MARS2	MAT2B	MATN3	MAVS	MBD1	MBD5	MBD6	MBOAT4	MBTPS1	MCFD2	MCRS1	MDC1	MDGA1	MDGA2	MDH2	MDM2	MDM4	ME2	MELTF	MEN1	MEPE	METTL21A	METTL22	MFGE8	MGAT1	MGAT2	MGAT3	MGAT4A	MGAT4B	MGAT4C	MGAT5	MGAT5B	MIA2	MIA3	MICU2	MIEF1	MITF	MLEC	MME	MMP1	MMP2	MMRN1	MMRN2	MOGS	MPDU1	MPI	MRPL1	MRPL10	MRPL11	MRPL12	MRPL13	MRPL14	MRPL15	MRPL16	MRPL17	MRPL18	MRPL19	MRPL2	MRPL20	MRPL21	MRPL22	MRPL23	MRPL24	MRPL27	MRPL28	MRPL3	MRPL30	MRPL32	MRPL33	MRPL34	MRPL35	MRPL36	MRPL37	MRPL38	MRPL39	MRPL4	MRPL40	MRPL41	MRPL42	MRPL43	MRPL44	MRPL45	MRPL46	MRPL47	MRPL48	MRPL49	MRPL50	MRPL51	MRPL52	MRPL53	MRPL54	MRPL55	MRPL57	MRPL58	MRPL9	MRPS10	MRPS11	MRPS12	MRPS14	MRPS15	MRPS16	MRPS17	MRPS18A	MRPS18B	MRPS18C	MRPS2	MRPS21	MRPS22	MRPS23	MRPS24	MRPS25	MRPS26	MRPS27	MRPS28	MRPS30	MRPS31	MRPS33	MRPS34	MRPS35	MRPS5	MRPS6	MRPS7	MRPS9	MRRF	MRTFA	MSLN	MSRA	MSRB1	MSRB2	MSRB3	MT-ATP6	MT-ATP8	MT-CO1	MT-CO2	MT-CO3	MT-CYB	MT-ND1	MT-ND2	MT-ND3	MT-ND4	MT-ND4L	MT-ND5	MT-ND6	MT-RNR1	MT-RNR2	MT-TA	MT-TC	MT-TD	MT-TE	MT-TF	MT-TG	MT-TH	MT-TI	MT-TK	MT-TL1	MT-TL2	MT-TM	MT-TN	MT-TP	MT-TQ	MT-TR	MT-TS1	MT-TS2	MT-TT	MT-TV	MT-TW	MT-TY	MTA1	MTFMT	MTIF2	MTIF3	MTRES1	MTRF1	MTRF1L	MTRFR	MUC1	MUC12	MUC13	MUC15	MUC16	MUC17	MUC19	MUC2	MUC20	MUC21	MUC3A	MUC3B	MUC4	MUC5AC	MUC5B	MUC6	MUC7	MUCL1	MUL1	MVD	MXRA8	MYC	MYO5A	MYRIP	MYSM1	NADK2	NAE1	NAGK	NANP	NANS	NAPA	NAPB	NAPG	NAPSA	NARS1	NARS2	NAT8	NAT8B	NCOA1	NCOA2	NCOR2	NCSTN	NDC1	NDUFA13	NDUFA2	NDUFAB1	NDUFB6	NDUFS1	NDUFS3	NDUFV1	NDUFV3	NEDD8	NEGR1	NEMF	NEU1	NEU2	NEU3	NEU4	NEURL2	NFE2L2	NFKB2	NFKBIA	NFRKB	NFU1	NGLY1	NICN1	NLRP3	NOD1	NOD2	NOP56	NOP58	NOTUM	NPL	NPLOC4	NPM1	NPPA	NR1H2	NR1H3	NR1H4	NR1I2	NR2C1	NR3C1	NR3C2	NR4A2	NR5A1	NR5A2	NRIP1	NRN1	NRN1L	NSF	NSMCE1	NSMCE2	NSMCE3	NSMCE4A	NTM	NTNG1	NTNG2	NUB1	NUCB1	NUDT14	NUP107	NUP133	NUP153	NUP155	NUP160	NUP188	NUP205	NUP210	NUP214	NUP35	NUP37	NUP42	NUP43	NUP50	NUP54	NUP58	NUP62	NUP85	NUP88	NUP93	NUP98	NUS1	OBSL1	ODAM	OGDH	OGFOD1	OGT	OMA1	OPA1	OPCML	OS9	OST4	OSTC	OTOA	OTUB1	OTUB2	OTUD3	OTUD5	OTUD7A	OTUD7B	OTULIN	OXA1L	OXCT1	OXSM	P2RY2	P4HB	PAAF1	PABPC1	PAF1	PALB2	PAPPA	PAPPA2	PARK7	PARP1	PARS2	PAX6	PCCB	PCGF2	PCMT1	PCNA	PCSK1	PCSK2	PCSK9	PDCL	PDHA1	PDHB	PDIA3	PDIA6	PDK1	PELO	PENK	PEX10	PEX12	PEX13	PEX14	PEX2	PEX5	PFDN1	PFDN2	PFDN4	PFDN5	PFDN6	PGA3	PGA4	PGA5	PGAP1	PGM3	PGR	PHC1	PHC2	PHC3	PIAS1	PIAS2	PIAS3	PIAS4	PIGA	PIGB	PIGC	PIGF	PIGG	PIGH	PIGK	PIGL	PIGM	PIGN	PIGO	PIGP	PIGQ	PIGS	PIGT	PIGU	PIGV	PIGW	PIGX	PIGY	PIGZ	PLA2G7	PLAUR	PLET1	PLG	PML	PMM1	PMM2	PMPCA	PNPLA2	POFUT2	POFUT3	POFUT4	POLB	POM121	POM121C	POMC	POMGNT1	POMGNT2	POMK	POMP	POMT1	POMT2	PPA1	PPA2	PPARA	PPARG	PPARGC1A	PPP6C	PPP6R1	PPP6R3	PREB	PRELID1	PRKACA	PRKCSH	PRKDC	PRKN	PRL	PRMT3	PRND	PROC	PROS1	PROZ	PRSS21	PRSS23	PRSS41	PSCA	PSENEN	PSMA1	PSMA2	PSMA3	PSMA4	PSMA5	PSMA6	PSMA7	PSMA8	PSMB1	PSMB10	PSMB11	PSMB2	PSMB3	PSMB4	PSMB5	PSMB6	PSMB7	PSMB8	PSMB9	PSMC1	PSMC2	PSMC3	PSMC4	PSMC5	PSMC6	PSMD1	PSMD10	PSMD11	PSMD12	PSMD13	PSMD14	PSMD2	PSMD3	PSMD4	PSMD5	PSMD6	PSMD7	PSMD8	PSMD9	PSME1	PSME2	PSME3	PSME4	PSMF1	PSMG1	PSMG2	PSMG3	PSMG4	PTCD3	PTEN	PTP4A2	PTRH2	PUM2	QARS1	QSOX1	QTGAL	RAB10	RAB11A	RAB11B	RAB12	RAB13	RAB14	RAB15	RAB17	RAB18	RAB19	RAB1A	RAB1B	RAB20	RAB21	RAB22A	RAB23	RAB24	RAB25	RAB26	RAB27A	RAB27B	RAB29	RAB2A	RAB2B	RAB30	RAB31	RAB32	RAB33A	RAB33B	RAB34	RAB35	RAB36	RAB37	RAB38	RAB39A	RAB39B	RAB3A	RAB3B	RAB3C	RAB3D	RAB40A	RAB40B	RAB40C	RAB41	RAB42	RAB43	RAB44	RAB4A	RAB4B	RAB5A	RAB5B	RAB5C	RAB6A	RAB6B	RAB7A	RAB7B	RAB8A	RAB8B	RAB9A	RAB9B	RABGGTA	RABGGTB	RAD18	RAD21	RAD23A	RAD23B	RAD52	RAE1	RAET1G	RAET1L	RANBP2	RANGAP1	RARA	RARS1	RARS2	RBBP5	RBBP7	RBX1	RCCD1	RCE1	RCHY1	RCN1	RECK	RELA	REN	RENBP	RFT1	RGS11	RGS6	RGS7	RGS9	RHOA	RHOT1	RIGI	RING1	RIOX1	RIOX2	RIPK1	RIPK2	RNF103	RNF123	RNF128	RNF135	RNF139	RNF144A	RNF146	RNF152	RNF168	RNF181	RNF185	RNF2	RNF20	RNF40	RNF5	RNF7	RORA	RPA1	RPL10	RPL10A	RPL10L	RPL11	RPL12	RPL13	RPL13A	RPL14	RPL15	RPL17	RPL18	RPL18A	RPL19	RPL21	RPL22	RPL22L1	RPL23	RPL23A	RPL24	RPL26	RPL26L1	RPL27	RPL27A	RPL28	RPL29	RPL3	RPL30	RPL31	RPL32	RPL34	RPL35	RPL35A	RPL36	RPL36A	RPL36AL	RPL37	RPL37A	RPL38	RPL39	RPL39L	RPL3L	RPL4	RPL41	RPL5	RPL6	RPL7	RPL7A	RPL8	RPL9	RPLP0	RPLP1	RPLP2	RPN1	RPN2	RPS10	RPS11	RPS12	RPS13	RPS14	RPS15	RPS15A	RPS16	RPS17	RPS18	RPS19	RPS2	RPS20	RPS21	RPS23	RPS24	RPS25	RPS26	RPS27	RPS27A	RPS27L	RPS28	RPS29	RPS3	RPS3A	RPS4X	RPS4Y1	RPS4Y2	RPS5	RPS6	RPS7	RPS8	RPS9	RPSA	RRAGA	RTF1	RTN4RL1	RTN4RL2	RUVBL1	RWDD1	RWDD3	RXRA	RXYLT1	SAA1	SAE1	SAFB	SAR1B	SARS1	SARS2	SATB1	SATB2	SBSPON	SCFD1	SCG2	SCG3	SCMH1	SDC2	SEC11A	SEC11C	SEC13	SEC16A	SEC16B	SEC22A	SEC22B	SEC22C	SEC23A	SEC23IP	SEC24A	SEC24B	SEC24C	SEC24D	SEC31A	SEC31B	SEC61A1	SEC61A2	SEC61B	SEC61G	SEH1L	SEL1L	SELENOS	SEM1	SEMA5A	SEMA5B	SEMG1	SENP1	SENP2	SENP5	SENP8	SERP1	SERPINA1	SERPINA10	SERPINC1	SERPIND1	SFTA3	SFTPA1	SFTPA2	SFTPB	SFTPC	SFTPD	SHISA5	SHMT2	SHPRH	SIAH1	SIAH2	SIN3A	SKIC2	SKIC8	SKP1	SKP2	SLC17A5	SLC25A5	SLC25A6	SLC30A5	SLC30A8	SLC34A1	SLC34A2	SLC35A1	SLC35A4	SLC35C1	SMAD1	SMAD2	SMAD3	SMAD4	SMAD7	SMC1A	SMC3	SMC5	SMC6	SMDT1	SMURF2	SNCA	SNCAIP	SNX3	SOCS2	SOCS3	SOCS5	SOCS6	SORL1	SP100	SP3	SPACA4	SPARCL1	SPCS1	SPCS2	SPCS3	SPG7	SPHK1	SPON1	SPON2	SPP1	SPP2	SPRN	SPSB1	SPSB2	SPSB3	SPSB4	SPTA1	SPTAN1	SPTB	SPTBN1	SPTBN2	SPTBN4	SPTBN5	SQSTM1	SRD5A3	SRP14	SRP19	SRP54	SRP68	SRP72	SRP9	SRPRA	SRPRB	SSBP1	SSPOP	SSR1	SSR2	SSR3	SSR4	ST3GAL1	ST3GAL2	ST3GAL3	ST3GAL4	ST3GAL5	ST3GAL6	ST6GAL1	ST6GAL2	ST6GALNAC1	ST6GALNAC2	ST6GALNAC3	ST6GALNAC4	ST6GALNAC5	ST6GALNAC6	ST8SIA1	ST8SIA2	ST8SIA3	ST8SIA4	ST8SIA5	ST8SIA6	STAG1	STAG2	STAM	STAM2	STAMBP	STAMBPL1	STAR	STARD7	STAT3	STC2	STS	STT3A	STT3B	STX17	STX1A	STX5	SUCLG2	SUDS3	SUMF1	SUMF2	SUMO1	SUMO2	SUMO3	SUZ12	SVBP	SYVN1	TAB1	TADA2B	TADA3	TAF10	TAF9B	TARS1	TARS2	TBC1D20	TBCA	TBCB	TBCC	TBCD	TBCE	TCF25	TCF7L2	TCP1	TDG	TECTA	TECTB	TEX101	TF	TFAM	TFAP2A	TFAP2B	TFAP2C	TFG	TFPT	TGFA	TGFB1	TGFBI	TGFBR1	TGFBR2	TGOLN2	THBS1	THBS2	THRA	THRB	THSD1	THSD4	THSD7A	THSD7B	THY1	TIMM10	TIMM17A	TIMM22	TIMM9	TIMP1	TMED10	TMED2	TMED3	TMED7	TMED9	TMEM115	TMEM129	TMEM132A	TMEM258	TNC	TNFAIP3	TNIP1	TNIP2	TNIP3	TNKS	TNKS2	TOMM20	TOMM70	TOP1	TOP2A	TOP2B	TOPORS	TP53	TP53BP1	TPGS1	TPGS2	TPR	TPST1	TPST2	TRAF2	TRAF3	TRAF6	TRAM1	TRAPPC1	TRAPPC10	TRAPPC2	TRAPPC2L	TRAPPC3	TRAPPC4	TRAPPC5	TRAPPC6A	TRAPPC6B	TRAPPC9	TRIAP1	TRIM13	TRIM25	TRIM27	TRIM28	TRIM4	TRIP4	TRMT112	TRRAP	TSFM	TSHB	TSPAN14	TSPAN15	TSPAN33	TSPAN5	TTF1	TTL	TTLL1	TTLL10	TTLL11	TTLL12	TTLL13	TTLL2	TTLL3	TTLL4	TTLL5	TTLL6	TTLL7	TTLL8	TTLL9	TTR	TUBA1A	TUBA1B	TUBA1C	TUBA3C	TUBA3D	TUBA3E	TUBA4A	TUBA4B	TUBA8	TUBAL3	TUBB1	TUBB2A	TUBB2B	TUBB3	TUBB4A	TUBB4B	TUBB6	TUBB8	TUBB8B	TUFM	TULP4	TUSC3	TWNK	TXN	U2AF2	UAP1	UBA1	UBA2	UBA3	UBA52	UBA6	UBB	UBC	UBD	UBE2A	UBE2B	UBE2C	UBE2D1	UBE2D2	UBE2D3	UBE2E1	UBE2E3	UBE2F	UBE2G1	UBE2G2	UBE2H	UBE2I	UBE2J2	UBE2K	UBE2L3	UBE2L6	UBE2M	UBE2N	UBE2Q2	UBE2R2	UBE2S	UBE2T	UBE2V2	UBE2W	UBE2Z	UBXN1	UBXN7	UCHL1	UCHL3	UCHL5	UCN	UFD1	UGGT1	UGGT2	UHRF2	UIMC1	ULBP2	UMOD	UQCRC2	UQCRQ	US11	USO1	USP10	USP11	USP12	USP13	USP14	USP15	USP16	USP17L1	USP17L10	USP17L11	USP17L12	USP17L13	USP17L15	USP17L17	USP17L18	USP17L19	USP17L2	USP17L20	USP17L21	USP17L22	USP17L24	USP17L3	USP17L4	USP17L5	USP17L8	USP18	USP19	USP2	USP20	USP21	USP22	USP24	USP25	USP26	USP28	USP3	USP30	USP33	USP34	USP37	USP4	USP42	USP44	USP47	USP48	USP49	USP5	USP7	USP8	USP9X	VAMP2	VARS1	VARS2	VASH1	VASH2	VBP1	VCAN	VCP	VCPIP1	VCPKMT	VDAC1	VDAC2	VDAC3	VDR	VGF	VHL	VNN1	VNN2	VWA1	WAC	WARS1	WARS2	WDR20	WDR48	WDR5	WDTC1	WFS1	WRAP53	WRN	WSB1	WSB2	X	XPC	XPNPEP2	XRCC4	XRN2	YARS1	YARS2	YKT6	YME1L1	YOD1	YY1	ZBED1	ZBTB16	ZC3H15	ZDHHC2	ZNF131	ZNF350	ZNF598	ZRANB1
Metabolism of serotonin	R-HSA-380612	ALDH2	MAOA
Metabolism of steroid hormones	R-HSA-196071	AKR1B1	AKR1B15	CGA	CYP11A1	CYP11B1	CYP11B2	CYP17A1	CYP19A1	CYP21A2	FDX1	FDX2	FDXR	HSD11B1	HSD11B2	HSD17B1	HSD17B11	HSD17B12	HSD17B14	HSD17B2	HSD17B3	HSD3B1	HSD3B2	LHB	POMC	SERPINA6	SRD5A1	SRD5A2	SRD5A3	STAR	STARD3	STARD3NL	STARD4	STARD6	STS	TSPO	TSPOAP1
Metabolism of steroids	R-HSA-8957322	ABCB11	ABCC3	ABCD3	ACACA	ACACB	ACAT2	ACOT8	ACOX2	AKR1B1	AKR1B15	AKR1C1	AKR1C2	AKR1C3	AKR1C4	AKR1D1	ALB	AMACR	ARV1	BAAT	CARM1	CGA	CH25H	CHD9	CREBBP	CUBN	CYP11A1	CYP11B1	CYP11B2	CYP17A1	CYP19A1	CYP21A2	CYP24A1	CYP27A1	CYP27B1	CYP2R1	CYP39A1	CYP46A1	CYP51A1	CYP7A1	CYP7B1	CYP8B1	DHCR24	DHCR7	EBP	ELOVL6	FABP6	FASN	FDFT1	FDPS	FDX1	FDX2	FDXR	GC	GGPS1	GPAM	HELZ2	HMGCR	HMGCS1	HSD11B1	HSD11B2	HSD17B1	HSD17B11	HSD17B12	HSD17B14	HSD17B2	HSD17B3	HSD17B4	HSD17B7	HSD3B1	HSD3B2	HSD3B7	IDI1	IDI2	INSIG1	INSIG2	KPNB1	LBR	LDLRAP1	LGMN	LHB	LRP2	LSS	MBTPS1	MBTPS2	MED1	MSMO1	MTF1	MVD	MVK	NCOA1	NCOA2	NCOA6	NFYA	NFYB	NFYC	NR1H4	NSDHL	OSBP	OSBPL1A	OSBPL2	OSBPL3	OSBPL6	OSBPL7	OSBPL9	PIAS4	PLPP6	PMVK	POMC	PPARA	RAN	RXRA	SAR1B	SC5D	SCAP	SCD	SCP2	SEC23A	SEC24A	SEC24B	SEC24C	SEC24D	SERPINA6	SLC10A1	SLC10A2	SLC27A2	SLC27A5	SLC51A	SLC51B	SLCO1A2	SLCO1B1	SLCO1B3	SMARCD3	SP1	SQLE	SRD5A1	SRD5A2	SRD5A3	SREBF1	SREBF2	STAR	STARD3	STARD3NL	STARD4	STARD5	STARD6	STS	SUMO2	TBL1X	TBL1XR1	TGS1	TM7SF2	TSPO	TSPOAP1	UBE2I	VDR
Metabolism of vitamin K	R-HSA-6806664	UBIAD1	VKORC1	VKORC1L1
Metabolism of vitamins and cofactors	R-HSA-196854	AASDHPPT	ABCC1	ABCD4	ACACA	ACACB	ACO1	ACP5	AGRN	AKR1B10	AKR1C1	AKR1C3	AKR1C4	AKT1	ALDH1L1	ALDH1L2	AMN	AOX1	APOA1	APOA2	APOA4	APOB	APOC2	APOC3	APOE	APOM	BCO1	BCO2	BST1	BTD	CALM1	CBLIF	CD320	CD38	CLPS	COASY	COQ2	COQ3	COQ4	COQ5	COQ6	COQ7	COQ8A	COQ8B	COQ9	CTRB1	CTRB2	CUBN	CYB5A	CYB5R3	DCAKD	DHFR	DHFR2	ENPP1	ENPP2	ENPP3	FASN	FLAD1	FOLR2	FPGS	GCH1	GCHFR	GPC1	GPC2	GPC3	GPC4	GPC5	GPC6	GPHN	GPIHBP1	GSTO1	GSTO2	HLCS	HPDL	HSP90AA1	HSPG2	IDH1	LDLR	LDLRAP1	LMBRD1	LPL	LRAT	LRP1	LRP10	LRP12	LRP2	LRP8	MCCC1	MCCC2	MMAA	MMAB	MMACHC	MMADHC	MMUT	MOCOS	MOCS1	MOCS2	MOCS3	MTHFD1	MTHFD1L	MTHFD2	MTHFD2L	MTHFR	MTHFS	MTR	MTRR	NADK	NADK2	NADSYN1	NAMPT	NAPRT	NAXD	NAXE	NFS1	NMNAT1	NMNAT2	NMNAT3	NMRK1	NMRK2	NNMT	NOS3	NT5E	NUDT12	NUDT8	PANK1	PANK2	PANK3	PANK4	PARP10	PARP14	PARP16	PARP4	PARP6	PARP8	PARP9	PC	PCCA	PCCB	PDSS1	PDSS2	PDXK	PDZD11	PLB1	PNLIP	PNPO	PPCDC	PPCS	PRKG2	PRSS1	PRSS3	PTS	QPRT	RBP1	RBP2	RBP4	RDH11	RETSAT	RFK	RNLS	SDC1	SDC2	SDC3	SDC4	SHMT1	SHMT2	SLC19A1	SLC19A2	SLC19A3	SLC22A13	SLC23A1	SLC23A2	SLC25A16	SLC25A19	SLC25A32	SLC25A42	SLC25A51	SLC2A1	SLC2A3	SLC46A1	SLC52A1	SLC52A2	SLC52A3	SLC5A6	SLC5A8	SPR	STARD7	TCN1	TCN2	THTPA	TPK1	TTPA	TTR	UBIAD1	VKORC1	VKORC1L1	VNN1	VNN2
Metabolism of water-soluble vitamins and cofactors	R-HSA-196849	AASDHPPT	ABCC1	ABCD4	ACACA	ACACB	ACP5	ALDH1L1	ALDH1L2	AMN	AOX1	BST1	BTD	CBLIF	CD320	CD38	COASY	CTRB1	CTRB2	CUBN	CYB5A	CYB5R3	DCAKD	DHFR	DHFR2	ENPP1	ENPP2	ENPP3	FASN	FLAD1	FOLR2	FPGS	GPHN	GSTO1	GSTO2	HLCS	LDLRAP1	LMBRD1	LRP2	MCCC1	MCCC2	MMAA	MMAB	MMACHC	MMADHC	MMUT	MOCOS	MOCS1	MOCS2	MOCS3	MTHFD1	MTHFD1L	MTHFD2	MTHFD2L	MTHFR	MTHFS	MTR	MTRR	NADK	NADK2	NADSYN1	NAMPT	NAPRT	NAXD	NAXE	NFS1	NMNAT1	NMNAT2	NMNAT3	NMRK1	NMRK2	NNMT	NT5E	NUDT12	NUDT8	PANK1	PANK2	PANK3	PANK4	PARP10	PARP14	PARP16	PARP4	PARP6	PARP8	PARP9	PC	PCCA	PCCB	PDXK	PDZD11	PNPO	PPCDC	PPCS	PRSS1	PRSS3	QPRT	RFK	RNLS	SHMT1	SHMT2	SLC19A1	SLC19A2	SLC19A3	SLC22A13	SLC23A1	SLC23A2	SLC25A16	SLC25A19	SLC25A32	SLC25A42	SLC25A51	SLC2A1	SLC2A3	SLC46A1	SLC52A1	SLC52A2	SLC52A3	SLC5A6	SLC5A8	TCN1	TCN2	THTPA	TPK1	VNN1	VNN2
Metal ion SLC transporters	R-HSA-425410	CALM1	CP	HEPH	SLC11A1	SLC11A2	SLC24A1	SLC24A2	SLC24A3	SLC24A4	SLC24A5	SLC30A1	SLC30A10	SLC30A2	SLC30A3	SLC30A5	SLC30A8	SLC31A1	SLC39A1	SLC39A10	SLC39A14	SLC39A2	SLC39A3	SLC39A4	SLC39A5	SLC39A6	SLC39A7	SLC39A8	SLC40A1	SLC41A1	SLC41A2	SLC8A1	SLC8A2	SLC8A3	SLC8B1	SLC9A1	SLC9A2	SLC9A3	SLC9A4	SLC9A5	SLC9A6	SLC9A7	SLC9A8	SLC9A9	SRI
Metal ion assimilation from the host	R-HSA-9638482	HBA1	HBB	UTI89_C2180	acrA	acrB	acrD	chuA	dppA	dppB	dppC	dppD	dppF	efeB	efeO	efeU	entS	espC	exbB	exbD	fecA	fecB	fecC	fecD	fecE	feoA	feoB	fepA	fepB	fepC	fepD	fepG	fes	fhuB	fhuC	fhuD	fyuA	hbp	iutA	macA	macB	mdtA	mdtB	mdtC	mppA	tolC	tonB	ybtP	yqjH	yqjI	znuA	znuB	znuC
Metal sequestration by antimicrobial proteins	R-HSA-6799990	LCN2	LTF	S100A7	S100A7A	S100A8	S100A9
Metalloprotease DUBs	R-HSA-5689901	ABRAXAS1	ABRAXAS2	BABAM1	BABAM2	BARD1	BRCA1	BRCC3	EP300	H2AC1	H2AC11	H2AC12	H2AC14	H2AC18	H2AC20	H2AC21	H2AC25	H2AC4	H2AC6	H2AC7	KAT2B	MYSM1	NLRP3	PSMD14	RPS27A	STAM	STAMBP	STAMBPL1	UBA52	UBB	UBC	UIMC1
Metallothioneins bind metals	R-HSA-5661231	MT1A	MT1B	MT1E	MT1F	MT1G	MT1H	MT1M	MT1X	MT2A	MT3	MT4
Methionine salvage pathway	R-HSA-1237112	ADI1	APIP	ENOPH1	GOT1	MRI1	MTAP
Methylation	R-HSA-156581	AHCY	AS3MT	COMT	CYP1A2	GSTO1	HEMK2	MAT1A	MAT2A	MAT2B	MTR	MTRR	NNMT	TPMT	TRMT112
Methylation of MeSeH for excretion	R-HSA-2408552	INMT
MicroRNA (miRNA) biogenesis	R-HSA-203927	AGO1	AGO2	AGO3	AGO4	BCDIN3D	DGCR8	DICER1	DROSHA	MIR145	MIR23B	POLR2A	POLR2B	POLR2C	POLR2D	POLR2E	POLR2F	POLR2G	POLR2H	POLR2I	POLR2J	POLR2K	POLR2L	PRKRA	RAN	TARBP2	XPO5
Microbial modulation of RIPK1-mediated regulated necrosis	R-HSA-9686347	3a	CASP8	MLKL	NS	OPG199	RIPK1	RIPK3	RIR1	UL36
Microtubule-dependent trafficking of connexons from Golgi to the plasma membrane	R-HSA-190840	GJA1	TUBA1A	TUBA1B	TUBA1C	TUBA3C	TUBA3D	TUBA3E	TUBA4A	TUBA4B	TUBA8	TUBAL3	TUBB1	TUBB2A	TUBB2B	TUBB3	TUBB4A	TUBB4B	TUBB6	TUBB8	TUBB8B
Mineralocorticoid biosynthesis	R-HSA-193993	CGA	CYP11B2	CYP21A2	HSD3B1	HSD3B2	LHB
Minus-strand DNA synthesis	R-HSA-164516	PPIA	gag	gag-pol	rev	vif	vpr	vpu
Miro GTPase Cycle	R-HSA-9715370	MFN1	MFN2	MYO19	RAP1GDS1	RHOT1	RHOT2	TRAK1	TRAK2
Miscellaneous substrates	R-HSA-211958	CYP2D6	CYP2S1	CYP2U1	CYP2W1	CYP3A43	CYP4A11	CYP4A22	CYP4B1	CYP4F11	CYP4F2	CYP4F22	CYP4F3
Miscellaneous transport and binding events	R-HSA-5223345	ADD1	ADD2	ADD3	ANKH	AZGP1	CSN1S1	CSN3	CTNS	DMTN	LRRC8A	LRRC8B	LRRC8C	LRRC8D	LRRC8E	MAGT1	MMGT1	MRS2	NIPA1	NIPA2	NIPAL1	NIPAL2	NIPAL3	NIPAL4	PIP	RHAG	RHBG	RHCG	SLC66A1	TUSC3
Mismatch Repair	R-HSA-5358508	EXO1	LIG1	MLH1	MSH2	MSH3	MSH6	PCNA	PMS2	POLD1	POLD2	POLD3	POLD4	RPA1	RPA2	RPA3
Mismatch repair (MMR) directed by MSH2:MSH3 (MutSbeta)	R-HSA-5358606	EXO1	LIG1	MLH1	MSH2	MSH3	PCNA	PMS2	POLD1	POLD2	POLD3	POLD4	RPA1	RPA2	RPA3
Mismatch repair (MMR) directed by MSH2:MSH6 (MutSalpha)	R-HSA-5358565	EXO1	LIG1	MLH1	MSH2	MSH6	PCNA	PMS2	POLD1	POLD2	POLD3	POLD4	RPA1	RPA2	RPA3
Mitochondrial ABC transporters	R-HSA-1369007	ABCB10	ABCB6	ABCB7	ABCB8
Mitochondrial Fatty Acid Beta-Oxidation	R-HSA-77289	ACAA2	ACAD10	ACAD11	ACADL	ACADM	ACADS	ACADVL	ACBD6	ACBD7	ACOT1	ACOT11	ACOT12	ACOT13	ACOT2	ACOT7	ACOT7L	ACOT9	ACSF2	ACSM3	ACSM6	DBI	DECR1	ECHS1	ECI1	HADH	HADHA	HADHB	MCAT	MCEE	MECR	MMAA	MMUT	NDUFAB1	PCCA	PCCB	PCTP	THEM4	THEM5
Mitochondrial RNA degradation	R-HSA-9836573	FASTK	FASTKD2	FASTKD5	GRSF1	LRPPRC	MT-ATP6	MT-ATP8	MT-CO1	MT-CO2	MT-CO3	MT-CYB	MT-ND1	MT-ND2	MT-ND3	MT-ND4	MT-ND4L	MT-ND5	MT-ND6	MT-RNR1	MT-RNR2	PNPT1	REXO2	SLIRP	SUPV3L1	TBRG4
Mitochondrial Uncoupling	R-HSA-166187	PM20D1	SLC25A14	SLC25A27	SLC25A4	UCP1	UCP2	UCP3
Mitochondrial biogenesis	R-HSA-1592230	ACSS2	ALAS1	APOO	APOOL	ATF2	ATP5F1A	ATP5F1B	ATP5F1C	ATP5F1D	ATP5F1E	ATP5MC1	ATP5MC2	ATP5MC3	ATP5ME	ATP5MF	ATP5MG	ATP5MJ	ATP5MK	ATP5PB	ATP5PD	ATP5PF	ATP5PO	CALM1	CAMK4	CARM1	CHCHD3	CHCHD6	CHD9	CREB1	CREBBP	CRTC1	CRTC2	CRTC3	CYCS	DMAC2L	DNAJC11	ESRRA	GABPA	GABPB1	GLUD1	GLUD2	HCFC1	HDAC3	HELZ2	HSPA9	IDH2	IMMT	MAPK11	MAPK12	MAPK14	MED1	MEF2C	MEF2D	MICOS10	MICOS13	MT-ATP6	MT-ATP8	MTERF1	MTX1	MTX2	NCOA1	NCOA2	NCOA6	NCOR1	NR1D1	NRF1	PERM1	POLG2	POLRMT	PPARA	PPARGC1A	PPARGC1B	PPRC1	PRKAA2	PRKAB1	PRKAB2	PRKAG1	PRKAG2	PRKAG3	RXRA	SAMM50	SIRT3	SIRT4	SIRT5	SMARCD3	SOD2	SSBP1	TBL1X	TBL1XR1	TFAM	TFB1M	TFB2M	TGS1	TMEM11	TWNK
Mitochondrial calcium ion transport	R-HSA-8949215	AFG3L2	AKAP1	LETM1	MAIP1	MCU	MCUB	MICU1	MICU2	MICU3	PARL	PHB1	PHB2	PMPCA	PMPCB	SLC8A3	SLC8B1	SMDT1	SPG7	STOML2	VDAC1	VDAC2	VDAC3	YME1L1
Mitochondrial iron-sulfur cluster biogenesis	R-HSA-1362409	FDX1	FDX2	FDXR	FXN	GLRX5	HSCB	ISCA1	ISCA2	ISCU	LYRM4	NFS1	SLC25A28	SLC25A37
Mitochondrial mRNA modification	R-HSA-9937008	FASTKD2	LRPPRC	MT-ATP6	MT-ATP8	MT-CO1	MT-CO2	MT-CO3	MT-CYB	MT-ND1	MT-ND2	MT-ND3	MT-ND4	MT-ND4L	MT-ND5	MT-ND6	MTERF3	MTPAP	NGRN	RCC1L	RPUSD3	RPUSD4	SLIRP	TRMT61B	TRUB2
Mitochondrial protein degradation	R-HSA-9837999	ACAD8	ACADSB	ACAT1	ACO2	ACOT2	AFG3L2	ALAS1	ALDH18A1	ALDH1B1	ALDH2	APP	ARG2	ATP5F1A	ATP5F1B	ATP5F1C	ATP5MG	ATP5PD	ATP5PF	ATP5PO	BDH1	CHCHD2	CLPP	CLPX	COX4I1	COX5A	COX5B	CS	DBT	DLD	ECH1	ECI1	FECH	FH	GLUD1	HADH	HMGCS2	HSD17B10	HSPA9	HSPD1	HTRA2	IARS2	IDH2	IDH3A	LDHD	LONP1	MDH2	ME2	MICU2	MRPL12	MRPL32	MRPS10	MRPS2	MT-ATP6	MT-CO1	MT-CO2	MT-ND1	MT-ND2	MT-ND5	MT-ND6	NADK2	NDUFA13	NDUFA2	NDUFB6	NDUFS1	NDUFS3	NDUFV1	NDUFV3	OGDH	OMA1	OPA1	OXCT1	OXSM	PCCB	PDHA1	PDHB	PDK1	PMPCA	PRELID1	PRKACA	SHMT2	SLC25A5	SLC25A6	SMDT1	SPG7	SSBP1	STAR	STARD7	SUCLG2	TFAM	TIMM10	TIMM17A	TIMM22	TIMM9	TRIAP1	TWNK	UQCRC2	UQCRQ	YME1L1
Mitochondrial protein import	R-HSA-1268020	ACO2	ATP5F1A	ATP5F1B	ATP5MC1	BCS1L	CHCHD10	CHCHD2	CHCHD3	CHCHD4	CHCHD5	CHCHD7	CMC2	CMC4	COA4	COA6	COQ2	COX17	COX19	CS	CYC1	DNAJC19	FXN	GFER	GRPEL1	GRPEL2	HSCB	HSPA9	HSPD1	IDH3G	LDHD	MTX1	MTX2	NDUFB8	OTC	PAM16	PITRM1	PMPCA	PMPCB	SAMM50	SLC25A12	SLC25A13	SLC25A4	SLC25A6	TAFAZZIN	TIMM10	TIMM10B	TIMM13	TIMM17A	TIMM17B	TIMM21	TIMM22	TIMM23	TIMM44	TIMM50	TIMM8A	TIMM8B	TIMM9	TOMM20	TOMM22	TOMM40	TOMM5	TOMM6	TOMM7	TOMM70	VDAC1
Mitochondrial ribosome-associated quality control	R-HSA-9937383	AURKAIP1	CHCHD1	DAP3	ERAL1	GADD45GIP1	KGD4	MALSU1	MIEF1	MRPL1	MRPL10	MRPL11	MRPL12	MRPL13	MRPL14	MRPL15	MRPL16	MRPL17	MRPL18	MRPL19	MRPL2	MRPL20	MRPL21	MRPL22	MRPL23	MRPL24	MRPL27	MRPL28	MRPL3	MRPL30	MRPL32	MRPL33	MRPL34	MRPL35	MRPL36	MRPL37	MRPL38	MRPL39	MRPL4	MRPL40	MRPL41	MRPL42	MRPL43	MRPL44	MRPL45	MRPL46	MRPL47	MRPL48	MRPL49	MRPL50	MRPL51	MRPL52	MRPL53	MRPL54	MRPL55	MRPL57	MRPL58	MRPL9	MRPS10	MRPS11	MRPS12	MRPS14	MRPS15	MRPS16	MRPS17	MRPS18A	MRPS18B	MRPS18C	MRPS2	MRPS21	MRPS22	MRPS23	MRPS24	MRPS25	MRPS26	MRPS27	MRPS28	MRPS30	MRPS31	MRPS33	MRPS34	MRPS35	MRPS5	MRPS6	MRPS7	MRPS9	MT-RNR1	MT-RNR2	MT-TA	MT-TC	MT-TD	MT-TE	MT-TF	MT-TG	MT-TH	MT-TI	MT-TK	MT-TL1	MT-TL2	MT-TM	MT-TN	MT-TP	MT-TQ	MT-TR	MT-TS1	MT-TS2	MT-TT	MT-TV	MT-TW	MT-TY	MTRES1	MTRFR	NDUFAB1	OXA1L	PTCD3
Mitochondrial short-chain enoyl-CoA hydratase deficiency 1	R-HSA-9916720	ECHS1
Mitochondrial tRNA aminoacylation	R-HSA-379726	AARS2	CARS2	DARS2	EARS2	FARS2	GARS1	HARS2	IARS2	KARS1	LARS2	MARS2	NARS2	PARS2	PPA2	QARS1	RARS2	SARS2	TARS2	VARS2	WARS2	YARS2
Mitochondrial transcription initiation	R-HSA-163282	POLRMT	TFAM	TFB2M
Mitochondrial transcription termination	R-HSA-163316	MTERF1
Mitochondrial translation	R-HSA-5368287	AURKAIP1	CHCHD1	DAP3	ERAL1	GADD45GIP1	GFM1	GFM2	KGD4	MALSU1	MIEF1	MRPL1	MRPL10	MRPL11	MRPL12	MRPL13	MRPL14	MRPL15	MRPL16	MRPL17	MRPL18	MRPL19	MRPL2	MRPL20	MRPL21	MRPL22	MRPL23	MRPL24	MRPL27	MRPL28	MRPL3	MRPL30	MRPL32	MRPL33	MRPL34	MRPL35	MRPL36	MRPL37	MRPL38	MRPL39	MRPL4	MRPL40	MRPL41	MRPL42	MRPL43	MRPL44	MRPL45	MRPL46	MRPL47	MRPL48	MRPL49	MRPL50	MRPL51	MRPL52	MRPL53	MRPL54	MRPL55	MRPL57	MRPL58	MRPL9	MRPS10	MRPS11	MRPS12	MRPS14	MRPS15	MRPS16	MRPS17	MRPS18A	MRPS18B	MRPS18C	MRPS2	MRPS21	MRPS22	MRPS23	MRPS24	MRPS25	MRPS26	MRPS27	MRPS28	MRPS30	MRPS31	MRPS33	MRPS34	MRPS35	MRPS5	MRPS6	MRPS7	MRPS9	MRRF	MT-ATP6	MT-ATP8	MT-CO1	MT-CO2	MT-CO3	MT-CYB	MT-ND1	MT-ND2	MT-ND3	MT-ND4	MT-ND4L	MT-ND5	MT-ND6	MT-RNR1	MT-RNR2	MT-TA	MT-TC	MT-TD	MT-TE	MT-TF	MT-TG	MT-TH	MT-TI	MT-TK	MT-TL1	MT-TL2	MT-TM	MT-TN	MT-TP	MT-TQ	MT-TR	MT-TS1	MT-TS2	MT-TT	MT-TV	MT-TW	MT-TY	MTFMT	MTIF2	MTIF3	MTRES1	MTRF1	MTRF1L	MTRFR	NDUFAB1	OXA1L	PTCD3	TSFM	TUFM
Mitochondrial translation elongation	R-HSA-5389840	AURKAIP1	CHCHD1	DAP3	ERAL1	GADD45GIP1	GFM1	KGD4	MRPL1	MRPL10	MRPL11	MRPL12	MRPL13	MRPL14	MRPL15	MRPL16	MRPL17	MRPL18	MRPL19	MRPL2	MRPL20	MRPL21	MRPL22	MRPL23	MRPL24	MRPL27	MRPL28	MRPL3	MRPL30	MRPL32	MRPL33	MRPL34	MRPL35	MRPL36	MRPL37	MRPL38	MRPL39	MRPL4	MRPL40	MRPL41	MRPL42	MRPL43	MRPL44	MRPL45	MRPL46	MRPL47	MRPL48	MRPL49	MRPL50	MRPL51	MRPL52	MRPL53	MRPL54	MRPL55	MRPL57	MRPL58	MRPL9	MRPS10	MRPS11	MRPS12	MRPS14	MRPS15	MRPS16	MRPS17	MRPS18A	MRPS18B	MRPS18C	MRPS2	MRPS21	MRPS22	MRPS23	MRPS24	MRPS25	MRPS26	MRPS27	MRPS28	MRPS30	MRPS31	MRPS33	MRPS34	MRPS35	MRPS5	MRPS6	MRPS7	MRPS9	MT-ATP6	MT-ATP8	MT-CO1	MT-CO2	MT-CO3	MT-CYB	MT-ND1	MT-ND2	MT-ND3	MT-ND4	MT-ND4L	MT-ND5	MT-ND6	MT-RNR1	MT-RNR2	MT-TV	OXA1L	PTCD3	TSFM	TUFM
Mitochondrial translation initiation	R-HSA-5368286	AURKAIP1	CHCHD1	DAP3	ERAL1	GADD45GIP1	KGD4	MRPL1	MRPL10	MRPL11	MRPL12	MRPL13	MRPL14	MRPL15	MRPL16	MRPL17	MRPL18	MRPL19	MRPL2	MRPL20	MRPL21	MRPL22	MRPL23	MRPL24	MRPL27	MRPL28	MRPL3	MRPL30	MRPL32	MRPL33	MRPL34	MRPL35	MRPL36	MRPL37	MRPL38	MRPL39	MRPL4	MRPL40	MRPL41	MRPL42	MRPL43	MRPL44	MRPL45	MRPL46	MRPL47	MRPL48	MRPL49	MRPL50	MRPL51	MRPL52	MRPL53	MRPL54	MRPL55	MRPL57	MRPL58	MRPL9	MRPS10	MRPS11	MRPS12	MRPS14	MRPS15	MRPS16	MRPS17	MRPS18A	MRPS18B	MRPS18C	MRPS2	MRPS21	MRPS22	MRPS23	MRPS24	MRPS25	MRPS26	MRPS27	MRPS28	MRPS30	MRPS31	MRPS33	MRPS34	MRPS35	MRPS5	MRPS6	MRPS7	MRPS9	MT-ATP6	MT-ATP8	MT-CO1	MT-CO2	MT-CO3	MT-CYB	MT-ND1	MT-ND2	MT-ND3	MT-ND4	MT-ND4L	MT-ND5	MT-ND6	MT-RNR1	MT-RNR2	MT-TV	MTFMT	MTIF2	MTIF3	OXA1L	PTCD3
Mitochondrial translation termination	R-HSA-5419276	AURKAIP1	CHCHD1	DAP3	ERAL1	GADD45GIP1	GFM2	KGD4	MRPL1	MRPL10	MRPL11	MRPL12	MRPL13	MRPL14	MRPL15	MRPL16	MRPL17	MRPL18	MRPL19	MRPL2	MRPL20	MRPL21	MRPL22	MRPL23	MRPL24	MRPL27	MRPL28	MRPL3	MRPL30	MRPL32	MRPL33	MRPL34	MRPL35	MRPL36	MRPL37	MRPL38	MRPL39	MRPL4	MRPL40	MRPL41	MRPL42	MRPL43	MRPL44	MRPL45	MRPL46	MRPL47	MRPL48	MRPL49	MRPL50	MRPL51	MRPL52	MRPL53	MRPL54	MRPL55	MRPL57	MRPL58	MRPL9	MRPS10	MRPS11	MRPS12	MRPS14	MRPS15	MRPS16	MRPS17	MRPS18A	MRPS18B	MRPS18C	MRPS2	MRPS21	MRPS22	MRPS23	MRPS24	MRPS25	MRPS26	MRPS27	MRPS28	MRPS30	MRPS31	MRPS33	MRPS34	MRPS35	MRPS5	MRPS6	MRPS7	MRPS9	MRRF	MT-ATP6	MT-ATP8	MT-CO1	MT-CO2	MT-CO3	MT-CYB	MT-ND1	MT-ND2	MT-ND3	MT-ND4	MT-ND4L	MT-ND5	MT-ND6	MT-RNR1	MT-RNR2	MT-TV	MTRF1	MTRF1L	OXA1L	PTCD3
Mitochondrial unfolded protein response (UPRmt)	R-HSA-9841251	AKT1	ATF5	CAT	DEFA5	DNAJA1	ESR1	FOXO3	HSF1	HSPA1A	HSPA1B	HSPA9	HSPD1	HSPE1	HTRA2	LONP1	NRF1	SIRT3	SOD2
Mitophagy	R-HSA-5205647	ATG12	ATG5	ATG9A	CSNK2A1	CSNK2A2	CSNK2B	FUNDC1	MAP1LC3A	MAP1LC3B	MFN1	MFN2	MTERF3	OPTN	PGAM5	PINK1	PRKN	RPS27A	SQSTM1	SRC	TBK1	TOMM20	TOMM22	TOMM40	TOMM5	TOMM6	TOMM7	TOMM70	UBA52	UBB	UBC	UBE2D2	UBE2D3	UBE2L3	UBE2N	UBE2V1	ULK1	VDAC1	VDAC2	VDAC3
Mitotic Anaphase	R-HSA-68882	ADRM1	AHCTF1	ANAPC1	ANAPC10	ANAPC11	ANAPC15	ANAPC16	ANAPC2	ANAPC4	ANAPC5	ANAPC7	ANKLE2	AURKB	B9D2	BANF1	BIRC5	BUB1	BUB1B	BUB3	CC2D1B	CCNB1	CCNB2	CDC16	CDC20	CDC23	CDC26	CDC27	CDCA5	CDCA8	CDK1	CENPA	CENPC	CENPE	CENPF	CENPH	CENPI	CENPK	CENPL	CENPM	CENPN	CENPO	CENPP	CENPQ	CENPS	CENPT	CENPU	CHMP2A	CHMP2B	CHMP3	CHMP4A	CHMP4B	CHMP4C	CHMP6	CHMP7	CKAP5	CLASP1	CLASP2	CLIP1	DSN1	DYNC1H1	DYNC1I1	DYNC1I2	DYNC1LI1	DYNC1LI2	DYNLL1	DYNLL2	EMD	ERCC6L	ESPL1	HDAC8	INCENP	IST1	ITGB3BP	KIF18A	KIF2A	KIF2B	KIF2C	KNL1	KNTC1	KPNB1	LBR	LEMD2	LEMD3	LMNA	LMNB1	MAD1L1	MAD2L1	MAPRE1	MIS12	NDC1	NDC80	NDE1	NDEL1	NSL1	NUDC	NUF2	NUP107	NUP133	NUP155	NUP160	NUP188	NUP205	NUP35	NUP37	NUP43	NUP54	NUP58	NUP62	NUP85	NUP93	NUP98	PAFAH1B1	PDS5A	PDS5B	PLK1	PMF1	POM121	PPP1CC	PPP2CA	PPP2CB	PPP2R1A	PPP2R1B	PPP2R2A	PPP2R5A	PPP2R5B	PPP2R5C	PPP2R5D	PPP2R5E	PSMA1	PSMA2	PSMA3	PSMA4	PSMA5	PSMA6	PSMA7	PSMB1	PSMB2	PSMB3	PSMB4	PSMB5	PSMB6	PSMB7	PSMC1	PSMC2	PSMC3	PSMC4	PSMC5	PSMC6	PSMD1	PSMD11	PSMD12	PSMD13	PSMD14	PSMD2	PSMD3	PSMD6	PSMD7	PSMD8	PTTG1	RAD21	RAN	RANBP2	RANGAP1	RCC1	RCC2	RPS27	RPS27A	SEC13	SEH1L	SEM1	SGO1	SGO2	SIRT2	SKA1	SKA2	SMC1A	SMC3	SPAST	SPC24	SPC25	SPDL1	STAG1	STAG2	SUMO1	TAOK1	TMPO	TNPO1	TUBA1A	TUBA1B	TUBA1C	TUBA3C	TUBA3D	TUBA3E	TUBA4A	TUBA4B	TUBA8	TUBAL3	TUBB1	TUBB2A	TUBB2B	TUBB3	TUBB4A	TUBB4B	TUBB6	TUBB8	TUBB8B	UBA52	UBB	UBC	UBE2C	UBE2D1	UBE2E1	UBE2I	UBE2S	VPS4A	VRK1	VRK2	WAPL	XPO1	ZW10	ZWILCH	ZWINT
Mitotic G1 phase and G1/S transition	R-HSA-453279	ABL1	ADRM1	AKT1	AKT2	AKT3	CABLES1	CCNA1	CCNA2	CCNB1	CCND1	CCND2	CCND3	CCNE1	CCNE2	CCNH	CDC25A	CDC45	CDC6	CDC7	CDK1	CDK2	CDK4	CDK6	CDK7	CDKN1A	CDKN1B	CDKN1C	CDKN2A	CDKN2B	CDKN2C	CDKN2D	CDT1	CKS1B	CUL1	DBF4	DHFR	DYRK1A	E2F1	E2F2	E2F3	E2F4	E2F5	E2F6	FBXO5	GMNN	HDAC1	JAK2	LIN37	LIN52	LIN54	LIN9	LYN	MAX	MCM10	MCM2	MCM3	MCM4	MCM5	MCM6	MCM7	MCM8	MNAT1	MYBL2	MYC	ORC1	ORC2	ORC3	ORC4	ORC5	ORC6	PCNA	POLA1	POLA2	POLE	POLE2	POLE3	POLE4	PPP2CA	PPP2CB	PPP2R1A	PPP2R1B	PPP2R2A	PPP2R3B	PRIM1	PRIM2	PSMA1	PSMA2	PSMA3	PSMA4	PSMA5	PSMA6	PSMA7	PSMB1	PSMB2	PSMB3	PSMB4	PSMB5	PSMB6	PSMB7	PSMC1	PSMC2	PSMC3	PSMC4	PSMC5	PSMC6	PSMD1	PSMD11	PSMD12	PSMD13	PSMD14	PSMD2	PSMD3	PSMD6	PSMD7	PSMD8	PTK6	RB1	RBBP4	RBL1	RBL2	RPA1	RPA2	RPA3	RPA4	RPS27A	RRM2	SEM1	SKP1	SKP2	SRC	TFDP1	TFDP2	TK1	TOP2A	TYMS	UBA52	UBB	UBC	WEE1
Mitotic G2-G2/M phases	R-HSA-453274	ACTR1A	ADRM1	AJUBA	AKAP9	ALMS1	AURKA	BORA	BTRC	CCNA1	CCNA2	CCNB1	CCNB2	CCNH	CCP110	CDC25A	CDC25B	CDC25C	CDK1	CDK11A	CDK11B	CDK2	CDK5RAP2	CDK7	CDKN1A	CENPF	CEP131	CEP135	CEP152	CEP164	CEP192	CEP250	CEP290	CEP41	CEP43	CEP57	CEP63	CEP70	CEP72	CEP76	CEP78	CETN2	CKAP5	CLASP1	CNTRL	CPAP	CSNK1D	CSNK1E	CUL1	DCTN1	DCTN2	DCTN3	DYNC1H1	DYNC1I2	DYNLL1	E2F1	E2F3	EP300	FBXL18	FBXL7	FBXW11	FKBPL	FOXM1	FZR1	GTSE1	HAUS1	HAUS2	HAUS3	HAUS4	HAUS5	HAUS6	HAUS7	HAUS8	HJURP	HMMR	HSP90AA1	HSP90AB1	LCMT1	LIN37	LIN52	LIN54	LIN9	MAPRE1	MIS18BP1	MNAT1	MYBL2	MZT1	MZT2A	MZT2B	NDE1	NEDD1	NEK2	NINL	NME7	OBI1	ODF2	OFD1	OPTN	PAFAH1B1	PCM1	PCNT	PHLDA1	PKMYT1	PLK1	PLK4	PPME1	PPP1CB	PPP1R12A	PPP1R12B	PPP2CA	PPP2CB	PPP2R1A	PPP2R1B	PPP2R2A	PPP2R3B	PRKACA	PRKAR2B	PSMA1	PSMA2	PSMA3	PSMA4	PSMA5	PSMA6	PSMA7	PSMB1	PSMB2	PSMB3	PSMB4	PSMB5	PSMB6	PSMB7	PSMC1	PSMC2	PSMC3	PSMC4	PSMC5	PSMC6	PSMD1	PSMD11	PSMD12	PSMD13	PSMD14	PSMD2	PSMD3	PSMD6	PSMD7	PSMD8	RAB8A	RBBP4	RBX1	RPS27A	SDCCAG8	SEM1	SFI1	SGO1	SKP1	SSNA1	TICRR	TP53	TPX2	TUBA1A	TUBA1B	TUBA1C	TUBA3C	TUBA3D	TUBA3E	TUBA4A	TUBA4B	TUBA8	TUBAL3	TUBB	TUBB1	TUBB2A	TUBB2B	TUBB3	TUBB4A	TUBB4B	TUBB6	TUBB8	TUBB8B	TUBG1	TUBG2	TUBGCP2	TUBGCP3	TUBGCP4	TUBGCP5	TUBGCP6	UBA52	UBB	UBC	WEE1	XPO1	YWHAE	YWHAG
Mitotic Metaphase and Anaphase	R-HSA-2555396	ADRM1	AHCTF1	ANAPC1	ANAPC10	ANAPC11	ANAPC15	ANAPC16	ANAPC2	ANAPC4	ANAPC5	ANAPC7	ANKLE2	AURKB	B9D2	BANF1	BIRC5	BUB1	BUB1B	BUB3	CC2D1B	CCNB1	CCNB2	CDC16	CDC20	CDC23	CDC26	CDC27	CDCA5	CDCA8	CDK1	CENPA	CENPC	CENPE	CENPF	CENPH	CENPI	CENPK	CENPL	CENPM	CENPN	CENPO	CENPP	CENPQ	CENPS	CENPT	CENPU	CHMP2A	CHMP2B	CHMP3	CHMP4A	CHMP4B	CHMP4C	CHMP6	CHMP7	CKAP5	CLASP1	CLASP2	CLIP1	DSN1	DYNC1H1	DYNC1I1	DYNC1I2	DYNC1LI1	DYNC1LI2	DYNLL1	DYNLL2	EMD	ERCC6L	ESPL1	FBXO5	HDAC8	INCENP	IST1	ITGB3BP	KIF18A	KIF2A	KIF2B	KIF2C	KNL1	KNTC1	KPNB1	LBR	LEMD2	LEMD3	LMNA	LMNB1	MAD1L1	MAD2L1	MAPRE1	MIS12	NDC1	NDC80	NDE1	NDEL1	NSL1	NUDC	NUF2	NUP107	NUP133	NUP155	NUP160	NUP188	NUP205	NUP35	NUP37	NUP43	NUP54	NUP58	NUP62	NUP85	NUP93	NUP98	PAFAH1B1	PDS5A	PDS5B	PLK1	PMF1	POM121	PPP1CC	PPP2CA	PPP2CB	PPP2R1A	PPP2R1B	PPP2R2A	PPP2R5A	PPP2R5B	PPP2R5C	PPP2R5D	PPP2R5E	PSMA1	PSMA2	PSMA3	PSMA4	PSMA5	PSMA6	PSMA7	PSMB1	PSMB2	PSMB3	PSMB4	PSMB5	PSMB6	PSMB7	PSMC1	PSMC2	PSMC3	PSMC4	PSMC5	PSMC6	PSMD1	PSMD11	PSMD12	PSMD13	PSMD14	PSMD2	PSMD3	PSMD6	PSMD7	PSMD8	PTTG1	RAD21	RAN	RANBP2	RANGAP1	RCC1	RCC2	RPS27	RPS27A	SEC13	SEH1L	SEM1	SGO1	SGO2	SIRT2	SKA1	SKA2	SMC1A	SMC3	SPAST	SPC24	SPC25	SPDL1	STAG1	STAG2	SUMO1	TAOK1	TMPO	TNPO1	TUBA1A	TUBA1B	TUBA1C	TUBA3C	TUBA3D	TUBA3E	TUBA4A	TUBA4B	TUBA8	TUBAL3	TUBB1	TUBB2A	TUBB2B	TUBB3	TUBB4A	TUBB4B	TUBB6	TUBB8	TUBB8B	UBA52	UBB	UBC	UBE2C	UBE2D1	UBE2E1	UBE2I	UBE2S	VPS4A	VRK1	VRK2	WAPL	XPO1	ZW10	ZWILCH	ZWINT
Mitotic Metaphase/Anaphase Transition	R-HSA-68881	FBXO5	PLK1
Mitotic Prometaphase	R-HSA-68877	ACTR1A	AHCTF1	AKAP9	ALMS1	AURKB	B9D2	BIRC5	BUB1	BUB1B	BUB3	CCNB1	CCNB2	CCP110	CDC20	CDCA5	CDCA8	CDK1	CDK5RAP2	CENPA	CENPC	CENPE	CENPF	CENPH	CENPI	CENPK	CENPL	CENPM	CENPN	CENPO	CENPP	CENPQ	CENPS	CENPT	CENPU	CEP131	CEP135	CEP152	CEP164	CEP192	CEP250	CEP290	CEP41	CEP43	CEP57	CEP63	CEP70	CEP72	CEP76	CEP78	CETN2	CKAP5	CLASP1	CLASP2	CLIP1	CNTRL	CPAP	CSNK1D	CSNK1E	CSNK2A1	CSNK2A2	CSNK2B	DCTN1	DCTN2	DCTN3	DSN1	DYNC1H1	DYNC1I1	DYNC1I2	DYNC1LI1	DYNC1LI2	DYNLL1	DYNLL2	EML4	ERCC6L	FIRRM	HAUS1	HAUS2	HAUS3	HAUS4	HAUS5	HAUS6	HAUS7	HAUS8	HDAC8	HSP90AA1	INCENP	ITGB3BP	KIF18A	KIF2A	KIF2B	KIF2C	KNL1	KNTC1	MAD1L1	MAD2L1	MAPRE1	MIS12	MZT1	MZT2A	MZT2B	NCAPD2	NCAPG	NCAPH	NDC80	NDE1	NDEL1	NEDD1	NEK2	NEK6	NEK7	NEK9	NINL	NME7	NSL1	NUDC	NUF2	NUMA1	NUP107	NUP133	NUP160	NUP37	NUP43	NUP85	NUP98	ODF2	OFD1	PAFAH1B1	PCM1	PCNT	PDS5A	PDS5B	PLK1	PLK4	PMF1	PPP1CC	PPP2CA	PPP2CB	PPP2R1A	PPP2R1B	PPP2R5A	PPP2R5B	PPP2R5C	PPP2R5D	PPP2R5E	PRKACA	PRKAR2B	RAD21	RANBP2	RANGAP1	RCC2	RPS27	SDCCAG8	SEC13	SEH1L	SFI1	SGO1	SGO2	SKA1	SKA2	SMC1A	SMC2	SMC3	SMC4	SPC24	SPC25	SPDL1	SSNA1	STAG1	STAG2	TAOK1	TUBA1A	TUBA1B	TUBA1C	TUBA3C	TUBA3D	TUBA3E	TUBA4A	TUBA4B	TUBA8	TUBAL3	TUBB	TUBB1	TUBB2A	TUBB2B	TUBB3	TUBB4A	TUBB4B	TUBB6	TUBB8	TUBB8B	TUBG1	TUBG2	TUBGCP2	TUBGCP3	TUBGCP4	TUBGCP5	TUBGCP6	WAPL	XPO1	YWHAE	YWHAG	ZW10	ZWILCH	ZWINT
Mitotic Prophase	R-HSA-68875	AAAS	ARPP19	BANF1	BLZF1	CCNB1	CCNB2	CDK1	CNEP1R1	CTDNEP1	EMD	ENSA	GOLGA2	GORASP1	GORASP2	H2AB1	H2AC14	H2AC18	H2AC20	H2AC4	H2AC6	H2AC7	H2AJ	H2AX	H2AZ2	H2BC1	H2BC11	H2BC12	H2BC12L	H2BC13	H2BC14	H2BC15	H2BC17	H2BC21	H2BC26	H2BC3	H2BC4	H2BC5	H2BC9	H3-3A	H3-4	H3C1	H3C15	H4C1	KMT5A	LEMD2	LEMD3	LMNA	LMNB1	LPIN1	LPIN2	LPIN3	MAPK1	MAPK3	MASTL	MCPH1	NCAPD3	NCAPG2	NCAPH2	NDC1	NEK6	NEK7	NEK9	NUMA1	NUP107	NUP133	NUP153	NUP155	NUP160	NUP188	NUP205	NUP210	NUP214	NUP35	NUP37	NUP42	NUP43	NUP50	NUP54	NUP58	NUP62	NUP85	NUP88	NUP93	NUP98	PHF8	PLK1	POM121	POM121C	PPP2CA	PPP2CB	PPP2R1A	PPP2R1B	PPP2R2D	PRKCA	PRKCB	RAB1A	RAB1B	RAB2A	RAE1	RANBP2	RB1	SEC13	SEH1L	SET	SMC2	SMC4	TMPO	TPR	USO1	VRK1	VRK2
Mitotic Spindle Checkpoint	R-HSA-69618	AHCTF1	ANAPC1	ANAPC10	ANAPC11	ANAPC15	ANAPC16	ANAPC2	ANAPC4	ANAPC5	ANAPC7	AURKB	B9D2	BIRC5	BUB1	BUB1B	BUB3	CDC16	CDC20	CDC23	CDC26	CDC27	CDCA8	CENPA	CENPC	CENPE	CENPF	CENPH	CENPI	CENPK	CENPL	CENPM	CENPN	CENPO	CENPP	CENPQ	CENPS	CENPT	CENPU	CKAP5	CLASP1	CLASP2	CLIP1	DSN1	DYNC1H1	DYNC1I1	DYNC1I2	DYNC1LI1	DYNC1LI2	DYNLL1	DYNLL2	ERCC6L	INCENP	ITGB3BP	KIF18A	KIF2A	KIF2B	KIF2C	KNL1	KNTC1	MAD1L1	MAD2L1	MAPRE1	MIS12	NDC80	NDE1	NDEL1	NSL1	NUDC	NUF2	NUP107	NUP133	NUP160	NUP37	NUP43	NUP85	NUP98	PAFAH1B1	PLK1	PMF1	PPP1CC	PPP2CA	PPP2CB	PPP2R1A	PPP2R1B	PPP2R5A	PPP2R5B	PPP2R5C	PPP2R5D	PPP2R5E	RANBP2	RANGAP1	RCC2	RPS27	SEC13	SEH1L	SGO1	SGO2	SKA1	SKA2	SPC24	SPC25	SPDL1	TAOK1	UBE2C	UBE2D1	UBE2E1	UBE2S	XPO1	ZW10	ZWILCH	ZWINT
Mitotic Telophase/Cytokinesis	R-HSA-68884	KIF20A	KIF23	MAU2	NIPBL	PDS5A	PDS5B	PLK1	RAD21	SMC1A	SMC3	STAG1	STAG2	WAPL
Modulation by Mtb of host immune system	R-HSA-9637628	B2M	MRC1	RPS27A	TLR2	UBA52	UBB	UBC	aldR	esxA	pstS1	ptpA
Modulation of host responses by IFN-stimulated genes	R-HSA-9909505	ARIH1	ATF6	CHUK	EIF2AK3	FKBP5	HERC5	HSPA5	IFI27	IFI44	IFI44L	IFI6	IFIH1	IKBKB	IKBKG	ISG15	RIGI	TRIM25	UBA7	UBE2L6
Molecules associated with elastic fibres	R-HSA-2129379	BMP10	BMP2	BMP4	BMP7	EFEMP1	EFEMP2	ELN	EMILIN1	EMILIN2	EMILIN3	FBLN1	FBLN2	FBLN5	FBN1	FBN2	FBN3	FN1	GDF5	ITGA8	ITGAV	ITGB1	ITGB3	ITGB5	ITGB6	ITGB8	LTBP1	LTBP2	LTBP3	LTBP4	MFAP2	MFAP3	MFAP4	MFAP5	TGFB1	TGFB2	TGFB3	VTN
Molybdenum cofactor biosynthesis	R-HSA-947581	GPHN	MOCOS	MOCS1	MOCS2	MOCS3	NFS1
Mtb iron assimilation by chelation	R-HSA-1222449	LTF	Rv2895c	bfr	bfrB	irtA	irtB
Mucopolysaccharidoses	R-HSA-2206281	ARSB	GALNS	GLB1	GNS	GUSB	HGSNAT	HYAL1	IDS	IDUA	NAGLU	SGSH
Muscarinic acetylcholine receptors	R-HSA-390648	CHRM1	CHRM2	CHRM3	CHRM4	CHRM5
Muscle contraction	R-HSA-397014	ABCC9	ACTA1	ACTA2	ACTC1	ACTG2	ACTN2	ACTN3	AHCYL1	AKAP9	ALDH2	ANXA1	ANXA2	ANXA6	ASPH	ATP1A1	ATP1A2	ATP1A3	ATP1A4	ATP1B1	ATP1B2	ATP1B3	ATP2A1	ATP2A2	ATP2A3	ATP2B1	ATP2B2	ATP2B3	ATP2B4	CACNA1C	CACNA1G	CACNA1H	CACNA1I	CACNA2D2	CACNB1	CACNB2	CACNG4	CACNG6	CACNG7	CACNG8	CALD1	CALM1	CAMK2A	CAMK2B	CAMK2D	CAMK2G	CASQ1	CASQ2	CAV3	CES1	CLIC2	CORIN	DES	DMD	DMPK	DYSF	FGF11	FGF12	FGF13	FGF14	FKBP1B	FXYD1	FXYD2	FXYD3	FXYD4	FXYD6	FXYD7	GATA4	GUCY1A1	GUCY1A2	GUCY1B1	GUCY1B2	HIPK1	HIPK2	ITGA1	ITGB5	ITPR1	ITPR2	ITPR3	KAT2B	KCNA5	KCND1	KCND2	KCND3	KCNE1	KCNE2	KCNE3	KCNE4	KCNE5	KCNH2	KCNIP1	KCNIP2	KCNIP3	KCNIP4	KCNJ11	KCNJ12	KCNJ14	KCNJ2	KCNJ4	KCNK1	KCNK10	KCNK12	KCNK13	KCNK15	KCNK16	KCNK17	KCNK18	KCNK2	KCNK3	KCNK4	KCNK5	KCNK6	KCNK7	KCNK9	KCNQ1	LMOD1	MME	MYBPC1	MYBPC2	MYBPC3	MYH11	MYH3	MYH6	MYH8	MYL1	MYL10	MYL11	MYL12A	MYL12B	MYL2	MYL3	MYL4	MYL5	MYL6	MYL6B	MYL7	MYL9	MYLK	NEB	NKX2-5	NOS1	NPPA	NPPC	NPR1	NPR2	ORAI1	ORAI2	PAK1	PAK2	PDE5A	PLN	PRKACA	PXN	RANGRF	RYR1	RYR2	RYR3	SCN10A	SCN11A	SCN1A	SCN1B	SCN2A	SCN2B	SCN3A	SCN3B	SCN4A	SCN4B	SCN5A	SCN7A	SCN8A	SCN9A	SLC8A1	SLC8A2	SLC8A3	SLN	SORBS1	SORBS3	SRI	STIM1	TBX5	TCAP	TLN1	TMOD1	TMOD2	TMOD3	TMOD4	TNNC1	TNNC2	TNNI1	TNNI2	TNNI3	TNNT1	TNNT2	TNNT3	TPM1	TPM2	TPM3	TPM4	TRDN	TRIM72	TRPC1	TTN	VCL	VIM	WWTR1
MyD88 cascade initiated on plasma membrane	R-HSA-975871	AGER	ALPK1	APP	ATF1	ATF2	BTRC	CASP8	CHUK	CREB1	CUL1	DUSP3	DUSP4	DUSP6	DUSP7	ECSIT	ELK1	FBXW11	FOS	HMGB1	IKBIP	IKBKB	IKBKG	IRAK1	IRAK2	IRAK4	JUN	LRRC14	MAP2K1	MAP2K3	MAP2K4	MAP2K6	MAP2K7	MAP3K1	MAP3K7	MAP3K8	MAPK1	MAPK10	MAPK11	MAPK14	MAPK3	MAPK7	MAPK8	MAPK9	MAPKAPK2	MAPKAPK3	MEF2A	MEF2C	MYD88	N	N4BP1	NFKB1	NFKB2	NFKBIA	NFKBIB	NKIRAS1	NKIRAS2	NLRC5	NLRX1	NOD1	NOD2	PELI1	PELI2	PELI3	PPP2CA	PPP2CB	PPP2R1A	PPP2R1B	PPP2R5D	RELA	RIPK2	RPS27A	RPS6KA1	RPS6KA2	RPS6KA3	RPS6KA5	S100A12	S100B	SAA1	SKP1	TAB1	TAB2	TAB3	TIFA	TLR10	TLR5	TNIP2	TP53	TRAF2	TRAF6	UBA52	UBB	UBC	UBE2N	UBE2V1	USP14	USP18	VRK3	fliC
MyD88 deficiency (TLR2/4)	R-HSA-5602498	BTK	CD14	CD36	FGA	FGB	FGG	HMGB1	LY96	MYD88	S100A1	S100A8	S100A9	TIRAP	TLR1	TLR2	TLR4	TLR6	mip	porB
MyD88 deficiency (TLR5)	R-HSA-5602680	MYD88	TLR5	fliC
MyD88 dependent cascade initiated on endosome	R-HSA-975155	AGER	ALPK1	APP	ATF1	ATF2	BTRC	CASP8	CD14	CHUK	CREB1	CUL1	DUSP3	DUSP4	DUSP6	DUSP7	ECSIT	ELK1	FBXW11	FOS	HMGB1	IKBIP	IKBKB	IKBKG	IRAK1	IRAK2	IRAK4	IRF7	JUN	LRRC14	LY96	MAP2K1	MAP2K3	MAP2K4	MAP2K6	MAP2K7	MAP3K1	MAP3K7	MAP3K8	MAPK1	MAPK10	MAPK11	MAPK14	MAPK3	MAPK7	MAPK8	MAPK9	MAPKAPK2	MAPKAPK3	MEF2A	MEF2C	MYD88	N	N4BP1	NFKB1	NFKB2	NFKBIA	NFKBIB	NKIRAS1	NKIRAS2	NLRC5	NLRX1	NOD1	NOD2	PELI1	PELI2	PELI3	PPP2CA	PPP2CB	PPP2R1A	PPP2R1B	PPP2R5D	RELA	RIPK2	RPS27A	RPS6KA1	RPS6KA2	RPS6KA3	RPS6KA5	S100A12	S100B	SAA1	SKP1	TAB1	TAB2	TAB3	TICAM1	TICAM2	TIFA	TLR4	TLR7	TLR9	TNIP2	TP53	TRAF2	TRAF6	UBA52	UBB	UBC	UBE2N	UBE2V1	USP14	USP18	VRK3
MyD88-independent TLR4 cascade	R-HSA-166166	AGER	ALPK1	APP	ATF1	ATF2	BIRC2	BIRC3	BTRC	CASP8	CD14	CHUK	CREB1	CUL1	DUSP3	DUSP4	DUSP6	DUSP7	ELK1	FADD	FBXW11	FOS	HMGB1	IKBIP	IKBKB	IKBKE	IKBKG	IRAK1	IRAK2	IRF3	IRF7	JUN	LRRC14	LY96	MAP2K1	MAP2K3	MAP2K4	MAP2K6	MAP2K7	MAP3K7	MAP3K8	MAPK1	MAPK10	MAPK11	MAPK14	MAPK3	MAPK7	MAPK8	MAPK9	MAPKAPK2	MAPKAPK3	MEF2A	MEF2C	N	N4BP1	NFKB1	NFKB2	NFKBIA	NFKBIB	NKIRAS1	NKIRAS2	NLRC5	NLRX1	NOD1	NOD2	OPTN	PPP2CA	PPP2CB	PPP2R1A	PPP2R1B	PPP2R5D	PTPN11	RELA	RIPK1	RIPK2	RIPK3	RPS27A	RPS6KA1	RPS6KA2	RPS6KA3	RPS6KA5	S100A12	S100B	SAA1	SARM1	SKP1	TAB1	TAB2	TAB3	TANK	TBK1	TICAM1	TICAM2	TIFA	TLR4	TNIP2	TP53	TRAF2	TRAF3	TRAF6	UBA52	UBB	UBC	UBE2D1	UBE2D2	UBE2D3	UBE2N	UBE2V1	USP14	USP18	VRK3
MyD88:MAL(TIRAP) cascade initiated on plasma membrane	R-HSA-166058	AGER	ALPK1	APP	ATF1	ATF2	BTK	BTRC	CASP8	CD14	CD36	CHUK	CREB1	CUL1	DUSP3	DUSP4	DUSP6	DUSP7	ECSIT	ELK1	FBXW11	FGA	FGB	FGG	FOS	HMGB1	IKBIP	IKBKB	IKBKG	IRAK1	IRAK2	IRAK3	IRAK4	JUN	LRRC14	LY96	MAP2K1	MAP2K3	MAP2K4	MAP2K6	MAP2K7	MAP3K1	MAP3K7	MAP3K8	MAPK1	MAPK10	MAPK11	MAPK14	MAPK3	MAPK7	MAPK8	MAPK9	MAPKAPK2	MAPKAPK3	MEF2A	MEF2C	MYD88	N	N4BP1	NFKB1	NFKB2	NFKBIA	NFKBIB	NKIRAS1	NKIRAS2	NLRC5	NLRX1	NOD1	NOD2	PELI1	PELI2	PELI3	PPP2CA	PPP2CB	PPP2R1A	PPP2R1B	PPP2R5D	RELA	RIPK2	RPS27A	RPS6KA1	RPS6KA2	RPS6KA3	RPS6KA5	S100A1	S100A12	S100A8	S100A9	S100B	SAA1	SIGIRR	SKP1	SOCS1	TAB1	TAB2	TAB3	TIFA	TIRAP	TLR1	TLR2	TLR4	TLR6	TNIP2	TP53	TRAF2	TRAF6	UBA52	UBB	UBC	UBE2N	UBE2V1	USP14	USP18	VRK3	mip	porB
Myoclonic epilepsy of Lafora	R-HSA-3785653	EPM2A	GYG1	GYS1	NHLRC1	PPP1R3C	RPS27A	UBA52	UBB	UBC
Myogenesis	R-HSA-525793	ABL1	BNIP2	BOC	CDC42	CDH15	CDH2	CDH4	CDON	CTNNA1	CTNNA2	CTNNB1	MAP2K6	MAPK11	MAPK12	MAPK14	MEF2A	MEF2B	MEF2C	MEF2D	MYF5	MYF6	MYOD1	MYOG	NEO1	NTN3	SPAG9	TCF12	TCF3	TCF4
N-Glycan antennae elongation	R-HSA-975577	B4GALT1	B4GALT2	B4GALT3	B4GALT4	B4GALT5	B4GALT6	MGAT4A	MGAT4B	MGAT4C	MGAT5	ST3GAL4	ST6GAL1	ST8SIA2	ST8SIA3	ST8SIA6
N-glycan antennae elongation in the medial/trans-Golgi	R-HSA-975576	B4GALT1	B4GALT2	B4GALT3	B4GALT4	B4GALT5	B4GALT6	CGA	CHST10	CHST8	FUCA1	FUT3	FUT8	LHB	MAN2A1	MAN2A2	MGAT2	MGAT3	MGAT4A	MGAT4B	MGAT4C	MGAT5	ST3GAL4	ST6GAL1	ST8SIA2	ST8SIA3	ST8SIA6
N-glycan trimming and elongation in the cis-Golgi	R-HSA-964739	MAN1A1	MAN1A2	MAN1C1	MANEA	MGAT1
N-glycan trimming in the ER and Calnexin/Calreticulin cycle	R-HSA-532668	AMFR	CALR	CANX	DERL1	DERL2	EDEM1	EDEM2	EDEM3	ENGASE	GANAB	MAN1B1	MARCHF6	MLEC	MOGS	NGLY1	OS9	PDIA3	PRKCSH	PSMC1	RAD23B	RNF103	RNF139	RNF185	RNF5	RPS27A	SEL1L	SYVN1	TRIM13	UBA52	UBB	UBC	UBXN1	UGGT1	UGGT2	VCP
NADE modulates death signalling	R-HSA-205025	BEX3	CASP2	CASP3	NGF	NGFR	YWHAE
NADPH regeneration	R-HSA-389542	ACO1	IDH1
NAGS variants cause NAGS deficiency	R-HSA-9955693	NAGS
NCAM signaling for neurite out-growth	R-HSA-375165	AGRN	ARTN	CACNA1C	CACNA1D	CACNA1G	CACNA1H	CACNA1I	CACNA1S	CACNB1	CACNB2	CACNB3	CACNB4	CNTN2	COL2A1	COL3A1	COL4A1	COL4A2	COL4A3	COL4A4	COL4A5	COL5A1	COL5A2	COL5A3	COL6A1	COL6A2	COL6A3	COL6A5	COL6A6	COL9A1	COL9A2	COL9A3	CREB1	FGFR1	FYN	GDNF	GFRA1	GFRA2	GFRA4	GRB2	HRAS	KRAS	MAPK1	MAPK3	NCAM1	NCAN	NRAS	NRTN	PRNP	PSPN	PTK2	PTPRA	RPS6KA5	SOS1	SPTA1	SPTAN1	SPTB	SPTBN1	SPTBN2	SPTBN4	SPTBN5	SRC	ST8SIA2	ST8SIA4
NCAM1 interactions	R-HSA-419037	AGRN	ARTN	CACNA1C	CACNA1D	CACNA1G	CACNA1H	CACNA1I	CACNA1S	CACNB1	CACNB2	CACNB3	CACNB4	CNTN2	COL2A1	COL3A1	COL4A1	COL4A2	COL4A3	COL4A4	COL4A5	COL5A1	COL5A2	COL5A3	COL6A1	COL6A2	COL6A3	COL6A5	COL6A6	COL9A1	COL9A2	COL9A3	GDNF	GFRA1	GFRA2	GFRA4	NCAM1	NCAN	NRTN	PRNP	PSPN	ST8SIA2	ST8SIA4
NEIL3-mediated resolution of ICLs	R-HSA-9636003	NEIL3
NEP/NS2 Interacts with the Cellular Export Machinery	R-HSA-168333	AAAS	M	NDC1	NP	NS	NUP107	NUP133	NUP153	NUP155	NUP160	NUP188	NUP205	NUP210	NUP214	NUP35	NUP37	NUP42	NUP43	NUP50	NUP54	NUP58	NUP62	NUP85	NUP88	NUP93	NUP98	PA	PB1	PB2	POM121	POM121C	RAE1	RAN	RANBP2	SEC13	SEH1L	TPR	XPO1
NF-kB activation through FADD/RIP-1 pathway mediated by caspase-8 and -10	R-HSA-933543	CASP10	CASP8	CHUK	FADD	IFIH1	IKBKB	IKBKG	MAVS	RIGI	RIPK1	RNF135	TRIM25	TRIM4
NF-kB is activated and signals survival	R-HSA-209560	IKBKB	IRAK1	NFKB1	NFKBIA	NGF	NGFR	RELA	RPS27A	SQSTM1	TRAF6	UBA52	UBB	UBC
NFE2L2 regulates pentose phosphate pathway genes	R-HSA-9818028	CREBBP	EP300	G6PD	MAFG	NFE2L2	PGD	TALDO1	TKT
NFE2L2 regulating ER-stress associated genes	R-HSA-9818035	ATF4	CREBBP	EP300	MAFK	NFE2L2
NFE2L2 regulating MDR associated enzymes	R-HSA-9818032	ABCC1	ABCC3	ABCF2	ABCG2	CREBBP	EP300	MAFK	NFE2L2
NFE2L2 regulating TCA cycle genes	R-HSA-9818025	IDH1	ME1	NFE2L2
NFE2L2 regulating anti-oxidant/detoxification enzymes	R-HSA-9818027	ATF4	BACH1	CHD6	CREBBP	EP300	GCLC	GCLM	GSR	GSTA1	GSTA3	HMOX1	MAFK	NFE2L2	NQO1	PRDX1	SLC7A11	SOD3	SRXN1	TXN	TXNRD1
NFE2L2 regulating inflammation associated genes	R-HSA-9818026	CCL2	CREBBP	EP300	IL8	MAFK	NFE2L2
NFE2L2 regulating tumorigenic genes	R-HSA-9818030	AREG	BCL2	BCL2L1	CREBBP	EGF	EP300	MAFK	NFE2L2	NOTCH1	PDGFA	SP1
NFG and proNGF binds to p75NTR	R-HSA-205017	NGF	NGFR	SORCS3
NGF processing	R-HSA-167060	FURIN	NGF	PCSK5	PCSK6
NGF-independant TRKA activation	R-HSA-187024	ADCYAP1	ADCYAP1R1	ADORA2A	NTRK1	NTRK2
NGF-stimulated transcription	R-HSA-9031628	ARC	ASCL1	ATF1	ATF2	CDK5	CDK5R1	CDK5R2	CHD4	CREB1	DNM2	EGR1	EGR2	EGR3	EGR4	ELK1	EP300	F3	FOS	FOSB	FOSL1	ID1	ID2	ID3	ID4	JUNB	JUND	LYL1	MEF2D	NAB1	NAB2	REST	RRAD	SGK1	SH3GL3	SRF	TCF12	TPH1	TRIB1	VGF
NIK-->noncanonical NF-kB signaling	R-HSA-5676590	ADRM1	BTRC	CHUK	CUL1	FBXW11	MAP3K14	NFKB2	PSMA1	PSMA2	PSMA3	PSMA4	PSMA5	PSMA6	PSMA7	PSMB1	PSMB2	PSMB3	PSMB4	PSMB5	PSMB6	PSMB7	PSMC1	PSMC2	PSMC3	PSMC4	PSMC5	PSMC6	PSMD1	PSMD11	PSMD12	PSMD13	PSMD14	PSMD2	PSMD3	PSMD6	PSMD7	PSMD8	RELB	RPS27A	SEM1	SKP1	UBA3	UBA52	UBB	UBC	UBE2M
NOD1/2 Signaling Pathway	R-HSA-168638	AAMP	BIRC2	BIRC3	CARD9	CASP1	CASP2	CASP4	CASP8	CASP9	CHUK	CYLD	IKBKB	IKBKG	IRAK1	IRAK2	ITCH	MAP2K6	MAP3K7	MAPK11	MAPK12	MAPK13	MAPK14	N	NOD1	NOD2	RIPK2	RPS27A	TAB1	TAB2	TAB3	TNFAIP3	TRAF6	UBA52	UBB	UBC	UBE2N	UBE2V1
NOSIP mediated eNOS trafficking	R-HSA-203754	NOS3	NOSIP
NOSTRIN mediated eNOS trafficking	R-HSA-203641	CAV1	DNM2	NOS3	NOSTRIN	WASL
NOTCH1 Intracellular Domain Regulates Transcription	R-HSA-2122947	CCNC	CDK8	CREBBP	CUL1	EP300	FBXW7	HDAC1	HDAC10	HDAC11	HDAC2	HDAC3	HDAC4	HDAC5	HDAC6	HDAC7	HDAC8	HDAC9	HES1	HES5	HEY1	HEY2	HEYL	HIF1A	KAT2A	KAT2B	MAML1	MAML2	MAML3	MAMLD1	MYC	NBEA	NCOR1	NCOR2	NOTCH1	RBPJ	RBX1	RPS27A	SKP1	SNW1	TBL1X	TBL1XR1	TLE1	TLE2	TLE3	TLE4	UBA52	UBB	UBC
NOTCH2 Activation and Transmission of Signal to the Nucleus	R-HSA-2979096	ADAM10	APH1A	APH1B	CNTN1	DLL1	DLL4	JAG1	JAG2	MDK	MIB1	MIB2	NCSTN	NEURL1	NEURL1B	NOTCH2	NOTCH2NLA	NOTCH2NLB	NOTCH2NLC	PSEN1	PSEN2	PSENEN	RPS27A	UBA52	UBB	UBC
NOTCH2 intracellular domain regulates transcription	R-HSA-2197563	CREB1	EP300	FCER2	GZMB	HES1	HES5	MAML1	MAML2	MAML3	MAMLD1	NOTCH2	RBPJ
NOTCH3 Activation and Transmission of Signal to the Nucleus	R-HSA-9013507	ADAM10	APH1A	APH1B	DLL1	DLL4	EGF	EGFR	JAG1	JAG2	MIB1	MIB2	NCSTN	NEURL1	NEURL1B	NOTCH3	PSEN1	PSEN2	PSENEN	RPS27A	TACC3	UBA52	UBB	UBC	WWP2	YBX1
NOTCH3 Intracellular Domain Regulates Transcription	R-HSA-9013508	CREBBP	DLGAP5	EP300	FABP7	HES1	HES5	HEY1	HEY2	HEYL	IKZF1	KAT2A	KAT2B	MAML1	MAML2	MAML3	MAMLD1	NOTCH1	NOTCH3	PBX1	PLXND1	PTCRA	RBPJ	SNW1	STAT1	WWC1
NOTCH4 Activation and Transmission of Signal to the Nucleus	R-HSA-9013700	ADAM10	APH1A	APH1B	DLL4	JAG1	NCSTN	NOTCH4	PSEN1	PSEN2	PSENEN	YWHAZ
NOTCH4 Intracellular Domain Regulates Transcription	R-HSA-9013695	ACTA2	CREBBP	EP300	FLT4	HES1	HES5	HEY1	HEY2	KAT2A	KAT2B	MAML1	MAML2	MAML3	MAMLD1	NOTCH1	NOTCH2	NOTCH4	RBPJ	SMAD3	SNW1
NPAS4 regulates expression of target genes	R-HSA-9768919	ARNT	ARNT2	BDNF	BMAL1	CDK5	CDK5R1	CREBBP	FOS	GEM	INS	IQSEC3	MAGED1	MAPK1	MAPK3	MDM2	NAMPT	NPAS4	PLK2	RBFOX3	RET	SYT10	XPO1
NR1H2 & NR1H3 regulate gene expression linked to gluconeogenesis	R-HSA-9632974	NR1H3	NRIP1	PCK1	RXRA	RXRB
NR1H2 & NR1H3 regulate gene expression linked to lipogenesis	R-HSA-9029558	ANGPTL3	FASN	NR1H2	NR1H3	NRIP1	RXRA	RXRB	SCD	SREBF1
NR1H2 & NR1H3 regulate gene expression linked to triglyceride lipolysis in adipose	R-HSA-9031528	NR1H2	NR1H3	PLIN1	RXRA	RXRB
NR1H2 & NR1H3 regulate gene expression to control bile acid homeostasis	R-HSA-9623433	FABP6	NCOA1	NCOR1	NCOR2	NR1H2	NR1H3	RXRA	RXRB	UGT1A3
NR1H2 & NR1H3 regulate gene expression to limit cholesterol uptake	R-HSA-9031525	MYLIP	NR1H2	NR1H3	RXRA	RXRB
NR1H2 and NR1H3-mediated signaling	R-HSA-9024446	ABCA1	ABCG1	ABCG5	ABCG8	AGO1	AGO2	AGO3	AGO4	ANGPTL3	APOC1	APOC2	APOC4	APOD	APOE	ARL4C	CETP	EEPD1	EP300	FABP6	FASN	GPS2	HDAC3	KDM1A	KDM1B	KDM3A	KDM4A	MIR144	MIR26A1	MIR26A2	MIR26B	MIR33A	MIR33B	MIR613	MOV10	MYLIP	NCOA1	NCOR1	NCOR2	NR1H2	NR1H3	NRIP1	PCK1	PLIN1	PLTP	RXRA	RXRB	SCD	SREBF1	TBL1X	TBL1XR1	TNRC6A	TNRC6B	TNRC6C	UGT1A3
NR1H3 & NR1H2 regulate gene expression linked to cholesterol transport and efflux	R-HSA-9029569	ABCA1	ABCG1	ABCG5	ABCG8	AGO1	AGO2	AGO3	AGO4	APOC1	APOC2	APOC4	APOD	APOE	ARL4C	CETP	EEPD1	EP300	GPS2	HDAC3	KDM1A	KDM1B	KDM3A	KDM4A	MIR144	MIR26A1	MIR26A2	MIR26B	MIR33A	MIR33B	MIR613	MOV10	NCOA1	NCOR1	NCOR2	NR1H2	NR1H3	PLTP	RXRA	RXRB	TBL1X	TBL1XR1	TNRC6A	TNRC6B	TNRC6C
NRAGE signals death through JNK	R-HSA-193648	AATF	ABR	AKAP13	ARHGEF1	ARHGEF10	ARHGEF10L	ARHGEF11	ARHGEF12	ARHGEF15	ARHGEF16	ARHGEF17	ARHGEF18	ARHGEF19	ARHGEF2	ARHGEF26	ARHGEF3	ARHGEF33	ARHGEF35	ARHGEF37	ARHGEF38	ARHGEF39	ARHGEF4	ARHGEF40	ARHGEF5	ARHGEF6	ARHGEF7	ARHGEF9	BAD	BCL2L11	ECT2	FGD1	FGD2	FGD3	FGD4	GNA13	ITSN1	KALRN	MAGED1	MAPK8	MCF2	MCF2L	NET1	NGEF	NGF	NGFR	OBSCN	PLEKHG2	PLEKHG5	PREX1	RAC1	RASGRF2	SOS1	SOS2	TIAM1	TIAM2	TRIO	VAV1	VAV2	VAV3
NRIF signals cell death from the nucleus	R-HSA-205043	APH1A	APH1B	ITGB3BP	MAPK8	NCSTN	NGF	NGFR	PSEN1	PSEN2	PSENEN	RPS27A	SQSTM1	TRAF6	UBA52	UBB	UBC
NS1 Mediated Effects on Host Pathways	R-HSA-168276	AAAS	CPSF4	EIF2AK2	GBP1	ISG15	KPNA1	KPNA2	KPNA3	KPNA4	KPNA5	KPNA7	KPNB1	MLKL	NDC1	NS	NUP107	NUP133	NUP153	NUP155	NUP160	NUP188	NUP205	NUP210	NUP214	NUP35	NUP37	NUP42	NUP43	NUP50	NUP54	NUP58	NUP62	NUP85	NUP88	NUP93	NUP98	PABPN1	POM121	POM121C	RAE1	RANBP2	SEC13	SEH1L	TPR
NTF3 activates NTRK2 (TRKB) signaling	R-HSA-9025046	NTF3	NTRK2
NTF3 activates NTRK3 signaling	R-HSA-9034013	NTF3	NTRK3
NTF4 activates NTRK2 (TRKB) signaling	R-HSA-9026357	NTF4	NTRK2
NTRK2 activates RAC1	R-HSA-9032759	BDNF	DOCK3	FYN	NTRK2	RAC1
NTRK3 as a dependence receptor	R-HSA-9603505	BAX	NELFB	NTRK3
NVP-TAE684-resistant ALK mutants	R-HSA-9717301	ALK
Nectin/Necl  trans heterodimerization	R-HSA-420597	CADM1	CADM3	NECTIN1	NECTIN2	NECTIN3	NECTIN4	PVR
Neddylation	R-HSA-8951664	ADRM1	AMER1	ANKRD9	ASB1	ASB10	ASB11	ASB12	ASB13	ASB14	ASB15	ASB16	ASB17	ASB18	ASB2	ASB3	ASB4	ASB5	ASB6	ASB7	ASB8	ASB9	BIRC5	BRCA1	BTBD1	BTBD6	BTRC	CAND1	CCDC22	CCDC8	CCNF	CDKN1A	CISH	COMMD1	COMMD10	COMMD2	COMMD3	COMMD4	COMMD5	COMMD6	COMMD7	COMMD8	COMMD9	COP1	COPS2	COPS3	COPS4	COPS5	COPS6	COPS7A	COPS7B	COPS8	CUL1	CUL2	CUL3	CUL4A	CUL4B	CUL5	CUL7	CUL9	DCAF10	DCAF11	DCAF13	DCAF16	DCAF17	DCAF4	DCAF5	DCAF6	DCAF7	DCAF8	DCUN1D1	DCUN1D2	DCUN1D3	DCUN1D4	DCUN1D5	DDA1	DDB1	DDB2	DPP3	DTL	ELOB	ELOC	EPAS1	ERCC8	FBXL12	FBXL13	FBXL14	FBXL15	FBXL16	FBXL18	FBXL19	FBXL20	FBXL21P	FBXL22	FBXL3	FBXL4	FBXL5	FBXL7	FBXL8	FBXO10	FBXO11	FBXO15	FBXO17	FBXO2	FBXO21	FBXO22	FBXO27	FBXO30	FBXO31	FBXO32	FBXO4	FBXO40	FBXO41	FBXO44	FBXO6	FBXO7	FBXO9	FBXW10	FBXW11	FBXW12	FBXW2	FBXW4	FBXW5	FBXW7	FBXW8	FBXW9	FEM1A	FEM1B	FEM1C	GAN	GPS1	HIF1A	HIF3A	KBTBD13	KBTBD6	KBTBD7	KBTBD8	KCTD6	KCTD7	KEAP1	KLHL11	KLHL13	KLHL2	KLHL20	KLHL21	KLHL22	KLHL25	KLHL3	KLHL41	KLHL42	KLHL5	KLHL9	LMO7	LRR1	LRRC41	MUL1	NAE1	NEDD8	NEURL2	NFE2L2	NPLOC4	NUB1	OBSL1	PALB2	PSMA1	PSMA2	PSMA3	PSMA4	PSMA5	PSMA6	PSMA7	PSMB1	PSMB2	PSMB3	PSMB4	PSMB5	PSMB6	PSMB7	PSMC1	PSMC2	PSMC3	PSMC4	PSMC5	PSMC6	PSMD1	PSMD11	PSMD12	PSMD13	PSMD14	PSMD2	PSMD3	PSMD6	PSMD7	PSMD8	PUM2	RBBP5	RBBP7	RBX1	RNF7	RPS27A	SEM1	SENP8	SKP1	SKP2	SOCS2	SOCS3	SOCS5	SOCS6	SPSB1	SPSB2	SPSB3	SPSB4	SQSTM1	TULP4	UBA3	UBA52	UBB	UBC	UBD	UBE2D1	UBE2D2	UBE2D3	UBE2F	UBE2M	UBXN7	UCHL3	UFD1	VCP	VHL	WDR5	WDTC1	WSB1	WSB2	X	ZBTB16
Nef Mediated CD4 Down-regulation	R-HSA-167590	AP2A1	AP2A2	AP2B1	AP2M1	AP2S1	ARF1	ATP6V1H	CD4	LCK	nef
Nef Mediated CD8 Down-regulation	R-HSA-182218	AP2A1	AP2A2	AP2B1	AP2M1	AP2S1	ATP6V1H	CD8B	nef
Nef and signal transduction	R-HSA-164944	CD247	DOCK2	ELMO1	FYN	HCK	LCK	PAK2	RAC1	nef
Nef mediated downregulation of CD28 cell surface expression	R-HSA-164939	AP2M1	CD28	nef
Nef mediated downregulation of MHC class I complex cell surface expression	R-HSA-164940	AP1B1	AP1G1	AP1M1	AP1M2	AP1S1	AP1S2	AP1S3	B2M	HLA-A	PACS1	nef
Nef-mediates down modulation of cell surface receptors by recruiting them to clathrin adapters	R-HSA-164938	AP1B1	AP1G1	AP1M1	AP1M2	AP1S1	AP1S2	AP1S3	AP2A1	AP2A2	AP2B1	AP2M1	AP2S1	ARF1	ATP6V1H	B2M	CD28	CD4	CD8B	HLA-A	LCK	PACS1	nef
Negative Regulation of CDH1 Gene Transcription	R-HSA-9764725	CDH1	CTBP1	CTBP2	DNTTIP1	EED	EZH2	FOXQ1	H2AB1	H2AC14	H2AC18	H2AC20	H2AC4	H2AC6	H2AC7	H2AJ	H2AX	H2AZ2	H2BC1	H2BC11	H2BC12	H2BC12L	H2BC13	H2BC14	H2BC15	H2BC17	H2BC21	H2BC26	H2BC3	H2BC4	H2BC5	H2BC9	H3-3A	H3C1	H3C15	H4C1	HDAC1	HDAC2	KDM1A	KMT5A	MAPK1	MAPK3	MCRIP1	MPHOSPH8	PKM	RBBP4	RBBP7	SIRT1	SMARCA4	SNAI1	SNAI2	SUZ12	TCF12	TCF3	TGIF2	TLE1	TWIST1	TWIST2	WT1	ZBTB33	ZEB1	ZEB2	ZMYM2	ZNF217
Negative Regulation of DNA Double Strand Break Response	R-HSA-9974237	ADRM1	BARD1	BRCA1	CUL4A	CUL4B	DCAF8L1	DCAF8L2	DDB1	PSMA1	PSMA2	PSMA3	PSMA4	PSMA5	PSMA6	PSMA7	PSMB1	PSMB2	PSMB3	PSMB4	PSMB5	PSMB6	PSMB7	PSMC1	PSMC2	PSMC3	PSMC4	PSMC5	PSMC6	PSMD1	PSMD11	PSMD12	PSMD13	PSMD14	PSMD2	PSMD3	PSMD6	PSMD7	PSMD8	RBX1	RPS27A	SEM1	UBA52	UBB	UBC
Negative epigenetic regulation of rRNA expression	R-HSA-5250941	18S rRNA, 5.8S rRNA, 28S rRNA	28S rRNA	45S pre-rRNA gene	5.8S rRNA	5S rRNA	ARID4B	BAZ2A	CCNH	CDK7	DNMT1	DNMT3B	ERCC2	ERCC3	GTF2H1	GTF2H2	GTF2H3	GTF2H4	GTF2H5	H2AB1	H2AC14	H2AC18	H2AC20	H2AC4	H2AC6	H2AC7	H2AJ	H2AX	H2AZ2	H2BC1	H2BC11	H2BC12	H2BC12L	H2BC13	H2BC14	H2BC15	H2BC17	H2BC21	H2BC26	H2BC3	H2BC4	H2BC5	H2BC9	H3-3A	H3C1	H3C15	H4C1	HDAC1	HDAC2	MBD2	MNAT1	POLR1A	POLR1B	POLR1C	POLR1D	POLR1E	POLR1F	POLR1G	POLR1H	POLR2E	POLR2F	POLR2H	POLR2K	POLR2L	RRP8	SAP130	SAP18	SAP30	SAP30BP	SAP30L	SIN3A	SIN3B	SIRT1	SMARCA5	SUDS3	SUV39H1	TAF1A	TAF1B	TAF1C	TAF1D	TBP	TTF1	UBTF
Negative feedback regulation of MAPK pathway	R-HSA-5674499	BRAF	MAP2K1	MAP2K2	MAPK1	MAPK3	RAF1
Negative regulation of FGFR1 signaling	R-HSA-5654726	ANOS1	BRAF	CBL	FGF1	FGF10	FGF17	FGF2	FGF20	FGF22	FGF23	FGF3	FGF4	FGF5	FGF6	FGF8	FGF9	FGFR1	FRS2	GRB2	KL	MAPK1	MAPK3	MKNK1	PPP2CA	PPP2CB	PPP2R1A	PTPN11	RPS27A	SPRY2	SRC	UBA52	UBB	UBC
Negative regulation of FGFR2 signaling	R-HSA-5654727	BRAF	CBL	FGF1	FGF10	FGF16	FGF17	FGF18	FGF2	FGF20	FGF22	FGF23	FGF3	FGF4	FGF5	FGF6	FGF7	FGF8	FGF9	FGFR2	FRS2	GRB2	MAPK1	MAPK3	MKNK1	PPP2CA	PPP2CB	PPP2R1A	PTPN11	RPS27A	SPRY2	SRC	UBA52	UBB	UBC
Negative regulation of FGFR3 signaling	R-HSA-5654732	BRAF	CBL	FGF1	FGF16	FGF17	FGF18	FGF2	FGF20	FGF23	FGF4	FGF5	FGF8	FGF9	FGFR3	FRS2	GRB2	MAPK1	MAPK3	MKNK1	PPP2CA	PPP2CB	PPP2R1A	PTPN11	RPS27A	SPRY2	SRC	UBA52	UBB	UBC
Negative regulation of FGFR4 signaling	R-HSA-5654733	BRAF	CBL	FGF1	FGF16	FGF17	FGF18	FGF19	FGF2	FGF20	FGF23	FGF4	FGF6	FGF8	FGF9	FGFR4	FRS2	GRB2	KLB	MAPK1	MAPK3	MKNK1	PPP2CA	PPP2CB	PPP2R1A	PTPN11	RPS27A	SPRY2	SRC	UBA52	UBB	UBC
Negative regulation of FLT3	R-HSA-9706369	ABL2	CBL	CSK	FLT3	FLT3LG	PTPRJ	RPS27A	SH2B3	SLA	SLA2	SOCS2	SOCS6	UBA52	UBB	UBC
Negative regulation of MAPK pathway	R-HSA-5675221	ARAF	BRAF	BRAP	DUSP1	DUSP10	DUSP16	DUSP2	DUSP4	DUSP5	DUSP6	DUSP7	DUSP8	DUSP9	HRAS	KRAS	KSR1	MAP2K1	MAP2K2	MAPK1	MAPK12	MAPK3	MARK3	NRAS	PAQR3	PEBP1	PPP2CA	PPP2CB	PPP2R1A	PPP2R1B	PPP2R5A	PPP2R5B	PPP2R5C	PPP2R5D	PPP2R5E	PPP5C	PTPN3	PTPN7	RAF1	RPS27A	UBA52	UBB	UBC	YWHAB
Negative regulation of MET activity	R-HSA-6807004	CBL	EPS15	GRB2	HGF	HGS	LRIG1	MET	PTPN1	PTPN2	PTPRJ	RPS27A	SH3GL1	SH3GL2	SH3GL3	SH3KBP1	STAM	STAM2	UBA52	UBB	UBC	USP8
Negative regulation of NMDA receptor-mediated neuronal transmission	R-HSA-9617324	ACTN2	CALM1	CAMK1	CAMK2A	CAMK2B	CAMK2D	CAMK2G	CAMK4	DLG1	DLG2	DLG3	DLG4	GRIN1	GRIN2A	GRIN2B	GRIN2C	GRIN2D	LRRC7	NEFL	PPM1E	PPM1F
Negative regulation of NOTCH4 signaling	R-HSA-9604323	ADRM1	AKT1	CUL1	FBXW7	NOTCH4	PSMA1	PSMA2	PSMA3	PSMA4	PSMA5	PSMA6	PSMA7	PSMB1	PSMB2	PSMB3	PSMB4	PSMB5	PSMB6	PSMB7	PSMC1	PSMC2	PSMC3	PSMC4	PSMC5	PSMC6	PSMD1	PSMD11	PSMD12	PSMD13	PSMD14	PSMD2	PSMD3	PSMD6	PSMD7	PSMD8	RBX1	RPS27A	SEM1	SKP1	TACC3	UBA52	UBB	UBC	YWHAZ
Negative regulation of TCF-dependent signaling by DVL-interacting proteins	R-HSA-5368598	CCDC88C	CXXC4	DVL1	DVL2	DVL3
Negative regulation of TCF-dependent signaling by WNT ligand antagonists	R-HSA-3772470	DKK1	DKK2	DKK4	KREMEN1	KREMEN2	LRP5	LRP6	SFRP1	SFRP2	SOST	WIF1	WNT3A	WNT4	WNT5A	WNT9A
Negative regulation of activity of TFAP2 (AP-2) family transcription factors	R-HSA-8866904	KCTD1	KCTD15	SUMO1	TFAP2A	TFAP2B	TFAP2C	TFAP2D	TFAP2E	UBE2I	WWOX
Negative regulation of the PI3K/AKT network	R-HSA-199418	AKT1	AKT2	AKT3	AREG	BDNF	BTC	CD19	CD28	CD80	CD86	EGF	EGFR	EPGN	ERBB2	ERBB3	ERBB4	EREG	ESR1	ESR2	FGF1	FGF10	FGF16	FGF17	FGF18	FGF19	FGF2	FGF20	FGF22	FGF23	FGF3	FGF4	FGF5	FGF6	FGF7	FGF8	FGF9	FGFR1	FGFR2	FGFR3	FGFR4	FLT3	FLT3LG	FRS2	FYN	GAB1	GAB2	GRB2	HBEGF	HGF	ICOS	IER3	IL1RAP	IL1RL1	IL33	INS	INSR	IRAK1	IRAK4	IRS1	IRS2	KIT	KITLG	KL	KLB	LCK	MAPK1	MAPK3	MET	MYD88	NRG1	NRG2	NRG3	NRG4	NTF3	NTF4	NTRK2	NTRK3	PDGFA	PDGFB	PDGFRA	PDGFRB	PHLPP1	PHLPP2	PIK3AP1	PIK3CA	PIK3CB	PIK3CD	PIK3CG	PIK3R1	PIK3R2	PIK3R3	PIK3R5	PIK3R6	PIP4K2A	PIP4K2B	PIP4K2C	PIP5K1A	PIP5K1B	PIP5K1C	PPP2CA	PPP2CB	PPP2R1A	PPP2R1B	PPP2R5A	PPP2R5B	PPP2R5C	PPP2R5D	PPP2R5E	PTEN	PTPN11	RAC1	RAC2	RHOG	SRC	STRN	TGFA	THEM4	TRAF6	TRAT1	TRIB3	VAV1
Negative regulators of DDX58/IFIH1 signaling	R-HSA-936440	ATG12	ATG5	CYLD	HERC5	IFIH1	IKBKE	IRF3	ISG15	ITCH	MAVS	NLRC5	NLRX1	OTUD5	PCBP2	PIN1	RIGI	RNF125	RNF135	RNF216	RPS27A	TAX1BP1	TBK1	TNFAIP3	TRAF3	TRIM25	TRIM4	UBA52	UBA7	UBB	UBC	UBE2D1	UBE2D2	UBE2D3	UBE2K	UBE2L6
Negative transcriptional regulation of urea cycle enzymes	R-HSA-9988426	ARG1	CPS1	OTC	TP53
Nephrin family interactions	R-HSA-373753	ACTN1	ACTN2	ACTN3	ACTN4	CASK	CD2AP	FYN	IQGAP1	KIRREL1	KIRREL2	KIRREL3	MAGI2	NCK1	NCK2	NPHS1	NPHS2	PIK3CA	PIK3CB	PIK3R1	PIK3R2	SPTAN1	SPTBN1	WASL
Nephron development	R-HSA-9831926	DLL1	HNF1B	HNF4A	IRX1	IRX2	JAG1	LFNG	LHX1	PAX2	POU3F3	WNT4	WNT9B	WT1
Nervous system development	R-HSA-9675108	18S rRNA	28S rRNA	5.8S rRNA	5S rRNA	ABL1	ABL2	ABLIM1	ABLIM2	ABLIM3	ACTB	ACTG1	ACTR2	ACTR3	ADAM10	ADGRG6	ADGRV1	ADRM1	AGAP2	AGRN	AKAP5	ALCAM	ANK1	ANK2	ANK3	AP2A1	AP2A2	AP2B1	AP2M1	AP2S1	APH1A	APH1B	ARHGAP35	ARHGAP39	ARHGEF11	ARHGEF12	ARHGEF28	ARHGEF7	ARPC1A	ARPC1B	ARPC2	ARPC3	ARPC4	ARPC5	ARTN	CACNA1C	CACNA1D	CACNA1G	CACNA1H	CACNA1I	CACNA1S	CACNB1	CACNB2	CACNB3	CACNB4	CAP1	CAP2	CASC3	CD24	CD72	CDC42	CDK5	CDK5R1	CFL1	CHL1	CLASP1	CLASP2	CLTA	CLTB	CLTC	CLTCL1	CNTN1	CNTN2	CNTN6	CNTNAP1	COL2A1	COL3A1	COL4A1	COL4A2	COL4A3	COL4A4	COL4A5	COL5A1	COL5A2	COL5A3	COL6A1	COL6A2	COL6A3	COL6A5	COL6A6	COL9A1	COL9A2	COL9A3	CREB1	CRMP1	CSNK2A1	CSNK2A2	CSNK2B	CUL2	CXCL12	CXCR4	CYP51A1	DAB1	DAG1	DCC	DCX	DLG1	DLG3	DLG4	DNM1	DNM2	DNM3	DOCK1	DOK1	DOK2	DOK4	DOK5	DOK6	DPYSL2	DPYSL3	DPYSL4	DPYSL5	DRP2	DSCAM	DSCAML1	EFNA1	EFNA2	EFNA3	EFNA4	EFNA5	EFNB1	EFNB2	EFNB3	EGFR	EGR2	EIF4A3	EIF4G1	ELOB	ELOC	ENAH	EPHA1	EPHA10	EPHA2	EPHA3	EPHA4	EPHA5	EPHA6	EPHA7	EPHA8	EPHB1	EPHB2	EPHB3	EPHB4	EPHB6	ERBB2	ETF1	EVL	EZR	FARP2	FAU	FES	FGFR1	FLRT3	FRS2	FYN	GAB1	GAB2	GAP43	GDNF	GFRA1	GFRA2	GFRA3	GFRA4	GIT1	GJB1	GPC1	GRB10	GRB2	GRB7	GRIN1	GRIN2B	GSK3B	GSPT1	GSPT2	HDAC2	HJV	HMGCR	HOXA2	HRAS	HSP90AA1	HSP90AB1	HSPA8	IRS2	ISL1	ITGA1	ITGA10	ITGA2	ITGA2B	ITGA5	ITGA9	ITGAV	ITGB1	ITGB3	ITSN1	KALRN	KCNQ2	KCNQ3	KIF4A	KIF4B	KRAS	L1CAM	LAMA1	LAMA2	LAMB1	LAMC1	LDB1	LHX2	LHX3	LHX4	LHX9	LIMK1	LIMK2	LYN	LYPLA2	MAG	MAGOH	MAGOHB	MAP2K1	MAP2K2	MAPK1	MAPK3	MAPK7	MBP	MET	MMP2	MMP9	MPZ	MSI1	MSN	MYH10	MYH11	MYH14	MYH9	MYL12A	MYL12B	MYL6	MYL9	MYO10	MYO9B	NAB1	NAB2	NCAM1	NCAN	NCBP1	NCBP2	NCK1	NCK2	NCSTN	NELL2	NEO1	NFASC	NGEF	NRAS	NRCAM	NRP1	NRP2	NRTN	NTN1	NTN4	NUMB	PABPC1	PAK1	PAK2	PAK3	PAK4	PAK5	PAK6	PDLIM7	PFN1	PFN2	PIK3CA	PIK3CB	PIK3CD	PIK3R1	PIK3R2	PIK3R3	PIP5K1C	PITPNA	PLCG1	PLXNA1	PLXNA2	PLXNA3	PLXNA4	PLXNB1	PLXNB3	PLXNC1	PLXND1	PMP22	POU3F1	POU3F2	PPP3CB	PRKACA	PRKACB	PRKACG	PRKAR2A	PRKCA	PRKCQ	PRNP	PRX	PSEN1	PSEN2	PSENEN	PSMA1	PSMA2	PSMA3	PSMA4	PSMA5	PSMA6	PSMA7	PSMB1	PSMB2	PSMB3	PSMB4	PSMB5	PSMB6	PSMB7	PSMC1	PSMC2	PSMC3	PSMC4	PSMC5	PSMC6	PSMD1	PSMD11	PSMD12	PSMD13	PSMD14	PSMD2	PSMD3	PSMD6	PSMD7	PSMD8	PSPN	PTK2	PTPN11	PTPRA	PTPRC	RAC1	RANBP9	RAP1GAP	RASA1	RBM8A	RBX1	RDX	RELN	RET	RGMA	RGMB	RHOA	RHOB	RHOC	RND1	RNPS1	ROBO1	ROBO2	ROBO3	ROBO3.1	ROCK1	ROCK2	RPL10	RPL10A	RPL10L	RPL11	RPL12	RPL13	RPL13A	RPL14	RPL15	RPL17	RPL18	RPL18A	RPL19	RPL21	RPL22	RPL22L1	RPL23	RPL23A	RPL24	RPL26	RPL26L1	RPL27	RPL27A	RPL28	RPL29	RPL3	RPL30	RPL31	RPL32	RPL34	RPL35	RPL35A	RPL36	RPL36A	RPL36AL	RPL37	RPL37A	RPL38	RPL39	RPL39L	RPL3L	RPL4	RPL41	RPL5	RPL6	RPL7	RPL7A	RPL8	RPL9	RPLP0	RPLP1	RPLP2	RPS10	RPS11	RPS12	RPS13	RPS14	RPS15	RPS15A	RPS16	RPS17	RPS18	RPS19	RPS2	RPS20	RPS21	RPS23	RPS24	RPS25	RPS26	RPS27	RPS27A	RPS27L	RPS28	RPS29	RPS3	RPS3A	RPS4X	RPS4Y1	RPS4Y2	RPS5	RPS6	RPS6KA1	RPS6KA2	RPS6KA3	RPS6KA4	RPS6KA5	RPS6KA6	RPS7	RPS8	RPS9	RPSA	RRAS	SCD5	SCN10A	SCN11A	SCN1A	SCN1B	SCN2A	SCN2B	SCN3A	SCN3B	SCN4A	SCN4B	SCN5A	SCN7A	SCN8A	SCN9A	SDC2	SDCBP	SEM1	SEMA3A	SEMA3E	SEMA4A	SEMA4D	SEMA5A	SEMA6A	SEMA6D	SEMA7A	SH3GL2	SH3KBP1	SHANK3	SHC1	SHC3	SHTN1	SIAH1	SIAH2	SLIT1	SLIT2	SLIT3	SMARCA4	SOS1	SOS2	SOX10	SPTA1	SPTAN1	SPTB	SPTBN1	SPTBN2	SPTBN4	SPTBN5	SRC	SREBF2	SRGAP1	SRGAP2	SRGAP3	ST8SIA2	ST8SIA4	TEAD1	TIAM1	TLN1	TREM2	TRIO	TRPC1	TRPC3	TRPC4	TRPC5	TRPC6	TRPC7	TUBA1A	TUBA1B	TUBA1C	TUBA3C	TUBA3D	TUBA3E	TUBA4A	TUBA4B	TUBA8	TUBAL3	TUBB1	TUBB2A	TUBB2B	TUBB3	TUBB4A	TUBB4B	TUBB6	TUBB8	TUBB8B	TYROBP	UBA52	UBB	UBC	UNC5A	UNC5B	UNC5C	UNC5D	UPF2	UPF3A	UPF3B	USP33	UTRN	VASP	VAV2	VAV3	VLDLR	WASL	WWTR1	YAP1	YES1	ZSWIM8
Netrin mediated repulsion signals	R-HSA-418886	DCC	NTN1	PTPN11	SRC	UNC5A	UNC5B	UNC5C	UNC5D
Netrin-1 signaling	R-HSA-373752	ABLIM1	ABLIM2	ABLIM3	AGAP2	CDC42	DCC	DOCK1	DSCAM	DSCAML1	EZR	FYN	HJV	MYO10	NCK1	NEO1	NTN1	NTN4	PITPNA	PLCG1	PRKCQ	PTK2	PTPN11	RAC1	RGMA	RGMB	ROBO1	SIAH1	SIAH2	SLIT1	SLIT2	SLIT3	SRC	TRIO	TRPC1	TRPC3	TRPC4	TRPC5	TRPC6	TRPC7	UNC5A	UNC5B	UNC5C	UNC5D	WASL
Neurexins and neuroligins	R-HSA-6794361	APBA1	APBA2	APBA3	BEGAIN	CASK	DBNL	DLG2	DLG3	DLG4	DLGAP1	DLGAP2	DLGAP3	DLGAP4	EPB41	EPB41L1	EPB41L2	EPB41L3	EPB41L5	GRIN1	GRIN2A	GRIN2B	GRIN2C	GRIN2D	GRM1	GRM5	HOMER1	HOMER2	HOMER3	LIN7A	LIN7B	LIN7C	LRRTM1	LRRTM2	LRRTM3	LRRTM4	NLGN1	NLGN2	NLGN3	NLGN4X	NLGN4Y	NRXN1	NRXN2	NRXN3	PDLIM5	SHANK1	SHANK2	SHANK3	SHARPIN	SIPA1L1	STX1A	STXBP1	SYT1	SYT10	SYT12	SYT2	SYT7	SYT9
Neurodegenerative Diseases	R-HSA-8863678	APP	BCL2L11	CAPN1	CAPN2	CAPNS1	CAPNS2	CAST	CDC25A	CDC25B	CDC25C	CDK5	CDK5R1	FASLG	FOXO3	GOLGA2	JUN	LMNA	LMNB1	PRDX1	PRDX2	SOD2	YWHAE
Neurofascin interactions	R-HSA-447043	ANK1	CNTN1	CNTNAP1	DCX	NFASC	NRCAM	SDCBP
Neuronal System	R-HSA-112316	ABAT	ABCC8	ABCC9	ACHE	ACTN2	ADCY1	ADCY2	ADCY3	ADCY4	ADCY5	ADCY6	ADCY7	ADCY8	ADCY9	AKAP5	ALDH2	ALDH5A1	AP2A1	AP2A2	AP2B1	AP2M1	AP2S1	APBA1	APBA2	APBA3	ARHGEF7	ARHGEF9	ARL6IP5	BCHE	BEGAIN	CACNA1A	CACNA1B	CACNA1E	CACNA2D1	CACNA2D2	CACNA2D3	CACNB1	CACNB2	CACNB3	CACNB4	CACNG2	CACNG3	CACNG4	CACNG8	CALM1	CAMK1	CAMK2A	CAMK2B	CAMK2D	CAMK2G	CAMK4	CAMKK1	CAMKK2	CASK	CHAT	CHRNA1	CHRNA2	CHRNA3	CHRNA4	CHRNA5	CHRNA6	CHRNA7	CHRNA9	CHRNB2	CHRNB3	CHRNB4	CHRND	CHRNE	CHRNG	COMT	CPLX1	CREB1	DBNL	DLG1	DLG2	DLG3	DLG4	DLGAP1	DLGAP2	DLGAP3	DLGAP4	DNAJC5	EPB41	EPB41L1	EPB41L2	EPB41L3	EPB41L5	ERBB4	FLOT1	FLOT2	GABBR1	GABBR2	GABRA1	GABRA2	GABRA3	GABRA4	GABRA5	GABRA6	GABRB1	GABRB2	GABRB3	GABRG2	GABRG3	GABRQ	GABRR1	GABRR2	GABRR3	GAD1	GAD2	GIT1	GJA10	GJC1	GJD2	GLRA1	GLRA2	GLRA3	GLRB	GLS	GLS2	GLUL	GNAI1	GNAI2	GNAI3	GNAL	GNAT3	GNB1	GNB2	GNB3	GNB4	GNB5	GNG10	GNG11	GNG12	GNG13	GNG2	GNG3	GNG4	GNG5	GNG7	GNG8	GNGT1	GNGT2	GRIA1	GRIA2	GRIA3	GRIA4	GRIK1	GRIK2	GRIK3	GRIK4	GRIK5	GRIN1	GRIN2A	GRIN2B	GRIN2C	GRIN2D	GRIN3A	GRIN3B	GRIP1	GRIP2	GRM1	GRM5	HCN1	HCN2	HCN3	HCN4	HOMER1	HOMER2	HOMER3	HRAS	HSPA8	HTR3A	HTR3B	HTR3C	HTR3D	HTR3E	IL1RAP	IL1RAPL1	IL1RAPL2	KCNA1	KCNA10	KCNA2	KCNA3	KCNA4	KCNA5	KCNA6	KCNA7	KCNAB1	KCNAB2	KCNAB3	KCNB1	KCNB2	KCNC1	KCNC2	KCNC3	KCNC4	KCND1	KCND2	KCND3	KCNF1	KCNG1	KCNG2	KCNG3	KCNG4	KCNH1	KCNH2	KCNH3	KCNH4	KCNH5	KCNH6	KCNH7	KCNH8	KCNJ1	KCNJ10	KCNJ11	KCNJ12	KCNJ14	KCNJ15	KCNJ16	KCNJ2	KCNJ3	KCNJ4	KCNJ5	KCNJ6	KCNJ8	KCNJ9	KCNK1	KCNK10	KCNK13	KCNK16	KCNK17	KCNK18	KCNK2	KCNK3	KCNK4	KCNK6	KCNK7	KCNK9	KCNMA1	KCNMB1	KCNMB2	KCNMB3	KCNMB4	KCNN1	KCNN2	KCNN3	KCNN4	KCNQ1	KCNQ2	KCNQ3	KCNQ4	KCNQ5	KCNS1	KCNS2	KCNS3	KCNV1	KCNV2	KIF17	KPNA2	KRAS	LIN7A	LIN7B	LIN7C	LRFN1	LRFN2	LRFN3	LRFN4	LRRC4B	LRRC7	LRRTM1	LRRTM2	LRRTM3	LRRTM4	MAOA	MAPK1	MAPK3	MAPT	MDM2	MYO6	NAAA	NBEA	NCALD	NEFL	NLGN1	NLGN2	NLGN3	NLGN4X	NLGN4Y	NPTN	NRAS	NRG1	NRGN	NRXN1	NRXN2	NRXN3	NSF	NTRK3	PANX1	PANX2	PDLIM5	PDPK1	PICK1	PLCB1	PLCB2	PLCB3	PPFIA1	PPFIA2	PPFIA3	PPFIA4	PPFIBP1	PPFIBP2	PPM1E	PPM1F	PRKAA1	PRKAA2	PRKAB1	PRKAB2	PRKACA	PRKACB	PRKACG	PRKAG1	PRKAG2	PRKAG3	PRKAR1A	PRKAR1B	PRKAR2A	PRKAR2B	PRKCA	PRKCB	PRKCG	PRKX	PTPRD	PTPRF	PTPRS	RAB3A	RAC1	RASGRF1	RASGRF2	RIMS1	RPS6KA1	RPS6KA2	RPS6KA3	RPS6KA6	RTN3	SHANK1	SHANK2	SHANK3	SHARPIN	SIPA1L1	SLC17A7	SLC18A2	SLC18A3	SLC1A1	SLC1A2	SLC1A3	SLC1A6	SLC1A7	SLC22A1	SLC22A2	SLC32A1	SLC38A1	SLC38A2	SLC5A7	SLC6A1	SLC6A11	SLC6A12	SLC6A13	SLC6A3	SLC6A4	SLITRK1	SLITRK2	SLITRK3	SLITRK4	SLITRK5	SLITRK6	SNAP25	SRC	STX1A	STXBP1	SYN1	SYN2	SYN3	SYT1	SYT10	SYT12	SYT2	SYT7	SYT9	TOMT	TSPAN7	TSPOAP1	TUBA1A	TUBA1B	TUBA1C	TUBA3C	TUBA3D	TUBA3E	TUBA4A	TUBA4B	TUBA8	TUBAL3	TUBB1	TUBB2A	TUBB2B	TUBB3	TUBB4A	TUBB4B	TUBB6	TUBB8	TUBB8B	UNC13B	VAMP2
Neuropilin interactions with VEGF and VEGFR	R-HSA-194306	FLT1	KDR	NRP1	NRP2
Neurotoxicity of clostridium toxins	R-HSA-168799	HA-33	SNAP25	STX1A	STX1B	SV2A	SV2B	SV2C	SYT1	SYT2	VAMP1	VAMP2	botA	botB	botD	botE	botF	botG	ha17	ha70	ntnha	tetX
Neurotransmitter clearance	R-HSA-112311	ACHE	ALDH2	BCHE	COMT	MAOA	SLC22A1	SLC22A2	SLC6A3	SLC6A4	TOMT
Neurotransmitter receptors and postsynaptic signal transmission	R-HSA-112314	ACTN2	ADCY1	ADCY2	ADCY3	ADCY4	ADCY5	ADCY6	ADCY7	ADCY8	ADCY9	AKAP5	AP2A1	AP2A2	AP2B1	AP2M1	AP2S1	APBA1	ARHGEF7	ARHGEF9	CACNG2	CACNG3	CACNG4	CACNG8	CALM1	CAMK1	CAMK2A	CAMK2B	CAMK2D	CAMK2G	CAMK4	CAMKK1	CAMKK2	CASK	CHRNA1	CHRNA2	CHRNA3	CHRNA4	CHRNA5	CHRNA6	CHRNA7	CHRNA9	CHRNB2	CHRNB3	CHRNB4	CHRND	CHRNE	CHRNG	CREB1	DLG1	DLG2	DLG3	DLG4	EPB41L1	ERBB4	GABBR1	GABBR2	GABRA1	GABRA2	GABRA3	GABRA4	GABRA5	GABRA6	GABRB1	GABRB2	GABRB3	GABRG2	GABRG3	GABRQ	GABRR1	GABRR2	GABRR3	GIT1	GLRA1	GLRA2	GLRA3	GLRB	GNAI1	GNAI2	GNAI3	GNAL	GNAT3	GNB1	GNB2	GNB3	GNB4	GNB5	GNG10	GNG11	GNG12	GNG13	GNG2	GNG3	GNG4	GNG5	GNG7	GNG8	GNGT1	GNGT2	GRIA1	GRIA2	GRIA3	GRIA4	GRIK1	GRIK2	GRIK3	GRIK4	GRIK5	GRIN1	GRIN2A	GRIN2B	GRIN2C	GRIN2D	GRIN3A	GRIN3B	GRIP1	GRIP2	HRAS	HTR3A	HTR3B	HTR3C	HTR3D	HTR3E	KCNJ10	KCNJ12	KCNJ15	KCNJ16	KCNJ2	KCNJ3	KCNJ4	KCNJ5	KCNJ6	KCNJ9	KIF17	KPNA2	KRAS	LIN7A	LIN7B	LIN7C	LRRC7	MAPK1	MAPK3	MAPT	MDM2	MYO6	NBEA	NCALD	NEFL	NPTN	NRAS	NRG1	NRGN	NSF	PDPK1	PICK1	PLCB1	PLCB2	PLCB3	PPM1E	PPM1F	PRKAA1	PRKAA2	PRKAB1	PRKAB2	PRKACA	PRKACB	PRKACG	PRKAG1	PRKAG2	PRKAG3	PRKAR1A	PRKAR1B	PRKAR2A	PRKAR2B	PRKCA	PRKCB	PRKCG	PRKX	RAC1	RASGRF1	RASGRF2	RPS6KA1	RPS6KA2	RPS6KA3	RPS6KA6	SRC	TSPAN7	TUBA1A	TUBA1B	TUBA1C	TUBA3C	TUBA3D	TUBA3E	TUBA4A	TUBA4B	TUBA8	TUBAL3	TUBB1	TUBB2A	TUBB2B	TUBB3	TUBB4A	TUBB4B	TUBB6	TUBB8	TUBB8B
Neurotransmitter release cycle	R-HSA-112310	ABAT	ALDH5A1	APBA1	ARL6IP5	CASK	CHAT	CPLX1	DNAJC5	GAD1	GAD2	GLS	GLS2	HSPA8	LIN7A	LIN7B	LIN7C	MAOA	NAAA	PPFIA1	PPFIA2	PPFIA3	PPFIA4	RAB3A	RIMS1	SLC17A7	SLC18A2	SLC18A3	SLC1A1	SLC1A2	SLC1A3	SLC1A6	SLC1A7	SLC22A1	SLC22A2	SLC32A1	SLC38A2	SLC5A7	SLC6A1	SLC6A11	SLC6A12	SLC6A13	SNAP25	STX1A	STXBP1	SYN1	SYN2	SYN3	SYT1	TSPOAP1	UNC13B	VAMP2
Neurotransmitter uptake and metabolism In glial cells	R-HSA-112313	GLUL	SLC1A2	SLC1A3	SLC38A1
Neutrophil degranulation	R-HSA-6798695	A1BG	ABCA13	ACAA1	ACLY	ACP3	ACTR10	ACTR1B	ACTR2	ADA2	ADAM10	ADAM8	ADGRE3	ADGRE5	ADGRG3	AGA	AGL	AGPAT2	AHSG	ALAD	ALDH3B1	ALDOA	ALDOC	ALOX5	AMPD3	ANO6	ANPEP	ANXA2	AOC1	AP1M1	AP2A2	APAF1	APEH	APRT	ARG1	ARHGAP45	ARHGAP9	ARL8A	ARMC8	ARPC5	ARSA	ARSB	ASAH1	ATAD3B	ATG7	ATP11A	ATP11B	ATP6AP2	ATP6V0A1	ATP6V0C	ATP6V1D	ATP8A1	ATP8B4	AZU1	B2M	B4GALT1	BIN2	BPI	BRI3	BST1	BST2	C3	C3AR1	C5AR1	C6orf120	CAB39	CALML5	CAMP	CAND1	CANT1	CAP1	CAPN1	CAT	CCT2	CCT8	CD14	CD177	CD300A	CD33	CD36	CD44	CD47	CD53	CD55	CD58	CD59	CD63	CD68	CD93	CDA	CDK13	CEACAM1	CEACAM3	CEACAM6	CEACAM8	CEP290	CFD	CFP	CHI3L1	CHIT1	CHRNB4	CKAP4	CLEC12A	CLEC4C	CLEC4D	CLEC5A	CMTM6	CNN2	COMMD3	COMMD9	COPB1	COTL1	CPNE1	CPNE3	CPPED1	CR1	CRACR2A	CREG1	CRISP3	CRISPLD2	CSNK2B	CST3	CSTB	CTSA	CTSB	CTSC	CTSD	CTSG	CTSH	CTSS	CTSZ	CXCL1	CXCR1	CXCR2	CYB5R3	CYBA	CYBB	CYFIP1	CYSTM1	DBNL	DDOST	DDX3X	DEFA1	DEFA4	DEGS1	DERA	DGAT1	DIAPH1	DNAJC13	DNAJC3	DNAJC5	DNASE1L1	DOCK2	DOK3	DPP7	DSC1	DSG1	DSN1	DSP	DYNC1H1	DYNC1LI1	DYNLL1	DYNLT1	EEF1A1	EEF2	ELANE	ENPP4	EPX	ERP44	FABP5	FAF2	FCAR	FCER1G	FCGR2A	FCGR3B	FCN1	FGL2	FGR	FLG2	FOLR3	FPR1	FPR2	FRK	FRMPD3	FTH1	FTL	FUCA1	FUCA2	GAA	GALNS	GCA	GDI2	GGH	GHDC	GLA	GLB1	GLIPR1	GM2A	GMFG	GNS	GOLGA7	GPI	GPR84	GRN	GSDMD	GSN	GSTP1	GUSB	GYG1	HBB	HEBP2	HEXB	HGSNAT	HK3	HLA-B	HLA-C	HLA-H	HMGB1	HMOX2	HP	HPSE	HRNR	HSP90AA1	HSP90AB1	HSPA1A	HSPA1B	HSPA6	HSPA8	HUWE1	HVCN1	IDH1	IGF2R	ILF2	IMPDH1	IMPDH2	IQGAP1	IQGAP2	IRAG2	IST1	ITGAL	ITGAM	ITGAV	ITGAX	ITGB2	JUP	KCMF1	KCNAB2	KPNB1	KRT1	LAIR1	LAMP1	LAMP2	LAMTOR1	LAMTOR2	LAMTOR3	LCN2	LGALS3	LILRA3	LILRB2	LILRB3	LPCAT1	LRG1	LRRC7	LTA4H	LTF	LYZ	MAGT1	MAN2B1	MANBA	MAPK1	MAPK14	MCEMP1	MGAM	MGST1	MIF	MLEC	MME	MMP25	MMP8	MMP9	MMTAG2	MNDA	MOSPD2	MPO	MS4A3	MVP	NAPRT	NBEAL2	NCKAP1L	NCSTN	NDUFC2	NEU1	NFAM1	NFASC	NFKB1	NHLRC3	NIT2	NME2	NPC2	NRAS	OLFM4	OLR1	ORM1	ORM2	ORMDL3	OSCAR	OSTF1	P2RX1	PA2G4	PADI2	PAFAH1B2	PDAP1	PDXK	PECAM1	PFKL	PGAM1	PGLYRP1	PGM1	PGM2	PGRMC1	PIGR	PKM	PKP1	PLAC8	PLAU	PLAUR	PLD1	PLEKHO2	PNP	PPBP	PPIA	PPIE	PRCP	PRDX4	PRDX6	PRG2	PRG3	PRKCD	PRSS2	PRSS3	PRTN3	PSAP	PSEN1	PSMA2	PSMA5	PSMB1	PSMB7	PSMC2	PSMC3	PSMD1	PSMD11	PSMD12	PSMD13	PSMD14	PSMD2	PSMD3	PSMD6	PSMD7	PTAFR	PTGES2	PTPN6	PTPRB	PTPRC	PTPRJ	PTPRN2	PTX3	PYCARD	PYGB	PYGL	QPCT	QSOX1	RAB10	RAB14	RAB18	RAB24	RAB27A	RAB31	RAB37	RAB3A	RAB3D	RAB44	RAB4B	RAB5B	RAB5C	RAB6A	RAB7A	RAB9B	RAC1	RAP1A	RAP1B	RAP2B	RAP2C	RETN	RHOA	RHOF	RHOG	RNASE2	RNASE3	RNASET2	ROCK1	S100A11	S100A12	S100A7	S100A8	S100A9	S100P	SCAMP1	SDCBP	SELL	SERPINA1	SERPINA3	SERPINB1	SERPINB10	SERPINB12	SERPINB3	SERPINB6	SIGLEC14	SIGLEC5	SIGLEC9	SIRPA	SIRPB1	SLC11A1	SLC15A4	SLC27A2	SLC2A3	SLC2A5	SLC44A2	SLCO4C1	SLPI	SNAP23	SNAP25	SNAP29	SPTAN1	SRP14	STBD1	STING1	STK10	STK11IP	STOM	SURF4	SVIP	SYNGR1	TARM1	TBC1D10C	TCIRG1	TCN1	TICAM2	TIMP2	TLR2	TMBIM1	TMC6	TMEM179B	TMEM30A	TMEM63A	TMT1A	TNFAIP6	TNFRSF1B	TOLLIP	TOM1	TRAPPC1	TRPM2	TSPAN14	TTR	TUBB	TUBB4B	TXNDC5	TYROBP	UBR4	UNC13D	VAMP8	VAPA	VAT1	VCL	VCP	VNN1	VPS35L	XRCC5	XRCC6	YPEL5
Nicotinate metabolism	R-HSA-196807	BST1	CD38	NADK	NADK2	NADSYN1	NAMPT	NAPRT	NAXD	NAXE	NMNAT1	NMNAT2	NMNAT3	NMRK1	NMRK2	NNMT	NT5E	NUDT12	PARP10	PARP14	PARP16	PARP4	PARP6	PARP8	PARP9	QPRT	RNLS	SLC22A13	SLC25A51	SLC5A8
Nilotinib-resistant KIT mutants	R-HSA-9669926	KIT
Nitric oxide stimulates guanylate cyclase	R-HSA-392154	GUCY1A1	GUCY1A2	GUCY1B1	GUCY1B2	IRAG1	ITPR1	KCNMA1	KCNMB1	KCNMB2	KCNMB3	KCNMB4	NOS1	NOS2	NOS3	PDE10A	PDE11A	PDE1A	PDE1B	PDE2A	PDE5A	PDE9A	PRKG1	PRKG2
NoRC negatively regulates rRNA expression	R-HSA-427413	18S rRNA, 5.8S rRNA, 28S rRNA	45S pre-rRNA gene	ARID4B	BAZ2A	CCNH	CDK7	DNMT1	DNMT3B	ERCC2	ERCC3	GTF2H1	GTF2H2	GTF2H3	GTF2H4	GTF2H5	H2AB1	H2AC14	H2AC18	H2AC20	H2AC4	H2AC6	H2AC7	H2AJ	H2AX	H2AZ2	H2BC1	H2BC11	H2BC12	H2BC12L	H2BC13	H2BC14	H2BC15	H2BC17	H2BC21	H2BC26	H2BC3	H2BC4	H2BC5	H2BC9	H3-3A	H3C1	H3C15	H4C1	HDAC1	HDAC2	MBD2	MNAT1	POLR1A	POLR1B	POLR1C	POLR1D	POLR1E	POLR1F	POLR1G	POLR1H	POLR2E	POLR2F	POLR2H	POLR2K	POLR2L	SAP130	SAP18	SAP30	SAP30BP	SAP30L	SIN3A	SIN3B	SMARCA5	SUDS3	TAF1A	TAF1B	TAF1C	TAF1D	TBP	TTF1	UBTF
Non-canonical inflammasome activation	R-HSA-9686114	CALM1	CALM2	CALM3	CASP3	CASP4	CASP5	GBP1	GBP2	GBP3	GBP4	GSDMD	IL18	IL1B	SERPINB1	ospC3
Non-integrin membrane-ECM interactions	R-HSA-3000171	ACTA1	ACTA2	ACTB	ACTC1	ACTG1	ACTG2	ACTN1	AGRN	CASK	COL10A1	COL11A1	COL11A2	COL1A1	COL1A2	COL2A1	COL3A1	COL4A1	COL4A2	COL4A3	COL4A4	COL4A5	COL4A6	COL5A1	COL5A2	COL5A3	DAG1	DDR1	DDR2	DMD	DRP2	DTNA	DTNB	FGF2	FN1	HSPG2	ITGA2	ITGA6	ITGAV	ITGB1	ITGB3	ITGB4	ITGB5	LAMA1	LAMA2	LAMA3	LAMA4	LAMA5	LAMB1	LAMB2	LAMB3	LAMC1	LAMC2	LAMC3	NRXN1	NTN4	PDGFA	PDGFB	PRKCA	SDC1	SDC2	SDC3	SDC4	SGCA	SGCB	SGCD	SGCE	SGCG	SGCZ	SNTA1	SNTB1	SNTB2	SNTG2	SSPN	TGFB1	THBS1	TNC	TRAPPC4	TTR	UTRN	VTN
Noncanonical activation of NOTCH3	R-HSA-9017802	APH1A	APH1B	NCSTN	NOTCH3	PSEN1	PSEN2	PSENEN	YBX1
Nonhomologous End-Joining (NHEJ)	R-HSA-5693571	ABRAXAS1	ATM	BABAM1	BABAM2	BARD1	BRCA1	BRCC3	DCLRE1C	H2AX	H2BC1	H2BC11	H2BC12	H2BC12L	H2BC13	H2BC14	H2BC15	H2BC17	H2BC21	H2BC26	H2BC3	H2BC4	H2BC5	H2BC9	H3-4	H4C1	HERC2	KAT5	LIG4	MDC1	MRE11	NBN	NHEJ1	NSD2	PAXIP1	PIAS4	POLL	POLM	PRKDC	RAD50	RIF1	RNF168	RNF8	TDP1	TDP2	TP53BP1	UBE2N	UBE2V2	UIMC1	XRCC4	XRCC5	XRCC6
Nonsense Mediated Decay (NMD) enhanced by the Exon Junction Complex (EJC)	R-HSA-975957	18S rRNA	28S rRNA	5.8S rRNA	5S rRNA	CASC3	DCP1A	EIF4A3	EIF4G1	ETF1	FAU	GSPT1	GSPT2	MAGOH	MAGOHB	NCBP1	NCBP2	PABPC1	PNRC2	PPP2CA	PPP2R1A	PPP2R2A	RBM8A	RNPS1	RPL10	RPL10A	RPL10L	RPL11	RPL12	RPL13	RPL13A	RPL14	RPL15	RPL17	RPL18	RPL18A	RPL19	RPL21	RPL22	RPL22L1	RPL23	RPL23A	RPL24	RPL26	RPL26L1	RPL27	RPL27A	RPL28	RPL29	RPL3	RPL30	RPL31	RPL32	RPL34	RPL35	RPL35A	RPL36	RPL36A	RPL36AL	RPL37	RPL37A	RPL38	RPL39	RPL39L	RPL3L	RPL4	RPL41	RPL5	RPL6	RPL7	RPL7A	RPL8	RPL9	RPLP0	RPLP1	RPLP2	RPS10	RPS11	RPS12	RPS13	RPS14	RPS15	RPS15A	RPS16	RPS17	RPS18	RPS19	RPS2	RPS20	RPS21	RPS23	RPS24	RPS25	RPS26	RPS27	RPS27A	RPS27L	RPS28	RPS29	RPS3	RPS3A	RPS4X	RPS4Y1	RPS4Y2	RPS5	RPS6	RPS7	RPS8	RPS9	RPSA	SMG1	SMG5	SMG6	SMG7	SMG8	SMG9	UBA52	UPF1	UPF2	UPF3A	UPF3B
Nonsense Mediated Decay (NMD) independent of the Exon Junction Complex (EJC)	R-HSA-975956	18S rRNA	28S rRNA	5.8S rRNA	5S rRNA	EIF4G1	ETF1	FAU	GSPT1	GSPT2	NCBP1	NCBP2	PABPC1	RPL10	RPL10A	RPL10L	RPL11	RPL12	RPL13	RPL13A	RPL14	RPL15	RPL17	RPL18	RPL18A	RPL19	RPL21	RPL22	RPL22L1	RPL23	RPL23A	RPL24	RPL26	RPL26L1	RPL27	RPL27A	RPL28	RPL29	RPL3	RPL30	RPL31	RPL32	RPL34	RPL35	RPL35A	RPL36	RPL36A	RPL36AL	RPL37	RPL37A	RPL38	RPL39	RPL39L	RPL3L	RPL4	RPL41	RPL5	RPL6	RPL7	RPL7A	RPL8	RPL9	RPLP0	RPLP1	RPLP2	RPS10	RPS11	RPS12	RPS13	RPS14	RPS15	RPS15A	RPS16	RPS17	RPS18	RPS19	RPS2	RPS20	RPS21	RPS23	RPS24	RPS25	RPS26	RPS27	RPS27A	RPS27L	RPS28	RPS29	RPS3	RPS3A	RPS4X	RPS4Y1	RPS4Y2	RPS5	RPS6	RPS7	RPS8	RPS9	RPSA	UBA52	UPF1
Nonsense-Mediated Decay (NMD)	R-HSA-927802	18S rRNA	28S rRNA	5.8S rRNA	5S rRNA	CASC3	DCP1A	EIF4A3	EIF4G1	ETF1	FAU	GSPT1	GSPT2	MAGOH	MAGOHB	NCBP1	NCBP2	PABPC1	PNRC2	PPP2CA	PPP2R1A	PPP2R2A	RBM8A	RNPS1	RPL10	RPL10A	RPL10L	RPL11	RPL12	RPL13	RPL13A	RPL14	RPL15	RPL17	RPL18	RPL18A	RPL19	RPL21	RPL22	RPL22L1	RPL23	RPL23A	RPL24	RPL26	RPL26L1	RPL27	RPL27A	RPL28	RPL29	RPL3	RPL30	RPL31	RPL32	RPL34	RPL35	RPL35A	RPL36	RPL36A	RPL36AL	RPL37	RPL37A	RPL38	RPL39	RPL39L	RPL3L	RPL4	RPL41	RPL5	RPL6	RPL7	RPL7A	RPL8	RPL9	RPLP0	RPLP1	RPLP2	RPS10	RPS11	RPS12	RPS13	RPS14	RPS15	RPS15A	RPS16	RPS17	RPS18	RPS19	RPS2	RPS20	RPS21	RPS23	RPS24	RPS25	RPS26	RPS27	RPS27A	RPS27L	RPS28	RPS29	RPS3	RPS3A	RPS4X	RPS4Y1	RPS4Y2	RPS5	RPS6	RPS7	RPS8	RPS9	RPSA	SMG1	SMG5	SMG6	SMG7	SMG8	SMG9	UBA52	UPF1	UPF2	UPF3A	UPF3B
Norepinephrine Neurotransmitter Release Cycle	R-HSA-181430	CPLX1	MAOA	PPFIA1	PPFIA2	PPFIA3	PPFIA4	RAB3A	RIMS1	SLC18A2	SLC22A1	SLC22A2	SNAP25	STX1A	STXBP1	SYT1	TSPOAP1	UNC13B	VAMP2
Notch-HLH transcription pathway	R-HSA-350054	CREBBP	HDAC1	HDAC10	HDAC11	HDAC2	HDAC3	HDAC4	HDAC5	HDAC6	HDAC7	HDAC8	HDAC9	KAT2A	KAT2B	MAML1	MAML2	MAML3	MAMLD1	NCOR1	NCOR2	NOTCH1	NOTCH2	NOTCH3	NOTCH4	RBPJ	SNW1	TBL1X	TBL1XR1
NrCAM interactions	R-HSA-447038	ANK1	CNTN2	DLG1	DLG3	DLG4	NRCAM	NRP2
NuRD complex assembly	R-HSA-9937850	CDK2AP1	CDK2AP2	CHD3	CHD4	CHD5	FBP1	G6PC1	GATAD2A	GATAD2B	H2AB1	H2AC14	H2AC18	H2AC20	H2AC4	H2AC6	H2AC7	H2AJ	H2AX	H2AZ2	H2BC1	H2BC11	H2BC12	H2BC12L	H2BC13	H2BC14	H2BC15	H2BC17	H2BC21	H2BC26	H2BC3	H2BC4	H2BC5	H2BC9	H3-3A	H3C1	H3C15	H4C1	HDAC1	HDAC2	IKZF1	IKZF2	IKZF3	MBD2	MBD3	MBD3L1	MBD3L2	MTA1	MTA2	MTA3	NR2C2	NR2F2	PCK1	PHF6	PWWP2A	PWWP2B	RBBP4	RBBP7	SUMO1	TCF19	UBE2I	ZMYND8	ZNF532	ZNF592	ZNF687	ZNF827
Nuclear Envelope (NE) Reassembly	R-HSA-2995410	AHCTF1	ANKLE2	BANF1	CC2D1B	CCNB1	CCNB2	CDK1	CHMP2A	CHMP2B	CHMP3	CHMP4A	CHMP4B	CHMP4C	CHMP6	CHMP7	EMD	IST1	KPNB1	LBR	LEMD2	LEMD3	LMNA	LMNB1	NDC1	NUP107	NUP133	NUP155	NUP160	NUP188	NUP205	NUP35	NUP37	NUP43	NUP54	NUP58	NUP62	NUP85	NUP93	NUP98	POM121	PPP2CA	PPP2R1A	PPP2R2A	RAN	RANGAP1	RCC1	SEC13	SEH1L	SIRT2	SPAST	SUMO1	TMPO	TNPO1	TUBA1A	TUBA1B	TUBA1C	TUBA3C	TUBA3D	TUBA3E	TUBA4A	TUBA4B	TUBA8	TUBAL3	TUBB1	TUBB2A	TUBB2B	TUBB3	TUBB4A	TUBB4B	TUBB6	TUBB8	TUBB8B	UBE2I	VPS4A	VRK1	VRK2
Nuclear Envelope Breakdown	R-HSA-2980766	AAAS	BANF1	CCNB1	CCNB2	CDK1	CNEP1R1	CTDNEP1	EMD	LEMD2	LEMD3	LMNA	LMNB1	LPIN1	LPIN2	LPIN3	NDC1	NEK6	NEK7	NEK9	NUP107	NUP133	NUP153	NUP155	NUP160	NUP188	NUP205	NUP210	NUP214	NUP35	NUP37	NUP42	NUP43	NUP50	NUP54	NUP58	NUP62	NUP85	NUP88	NUP93	NUP98	PLK1	POM121	POM121C	PRKCA	PRKCB	RAE1	RANBP2	SEC13	SEH1L	TMPO	TPR	VRK1	VRK2
Nuclear Events (kinase and transcription factor activation)	R-HSA-198725	ARC	ASCL1	ATF1	ATF2	CDK5	CDK5R1	CDK5R2	CHD4	CREB1	DNM2	DUSP3	DUSP4	DUSP6	DUSP7	EGR1	EGR2	EGR3	EGR4	ELK1	EP300	F3	FOS	FOSB	FOSL1	ID1	ID2	ID3	ID4	JUNB	JUND	LYL1	MAPK1	MAPK11	MAPK14	MAPK3	MAPK7	MAPKAPK2	MEF2A	MEF2C	MEF2D	NAB1	NAB2	PPP2CA	PPP2CB	PPP2R1A	PPP2R1B	PPP2R5D	REST	RPS6KA1	RPS6KA2	RPS6KA3	RPS6KA5	RRAD	SGK1	SH3GL3	SRF	TCF12	TPH1	TRIB1	VGF	VRK3
Nuclear Pore Complex (NPC) Disassembly	R-HSA-3301854	AAAS	CCNB1	CCNB2	CDK1	NDC1	NEK6	NEK7	NEK9	NUP107	NUP133	NUP153	NUP155	NUP160	NUP188	NUP205	NUP210	NUP214	NUP35	NUP37	NUP42	NUP43	NUP50	NUP54	NUP58	NUP62	NUP85	NUP88	NUP93	NUP98	POM121	POM121C	RAE1	RANBP2	SEC13	SEH1L	TPR
Nuclear RNA decay	R-HSA-9930044	C1D	DIS3	DXO	EXOSC1	EXOSC10	EXOSC2	EXOSC3	EXOSC4	EXOSC5	EXOSC6	EXOSC7	EXOSC8	EXOSC9	MPHOSPH6	MTREX	NCBP1	NCBP2	PABPN1	PAPOLG	RBM26	RBM27	RBM7	SRRT	TENT4A	TENT4B	WDR82	XRN2	YTHDC1	YTHDC2	ZC3H18	ZC3H3	ZC3H4	ZCCHC7	ZCCHC8	ZFC3H1
Nuclear Receptor transcription pathway	R-HSA-383280	AR	ESR1	ESR2	ESRRA	ESRRB	ESRRG	HNF4A	HNF4G	MED1	NCOR1	NCOR2	NR0B1	NR0B2	NR1D1	NR1D2	NR1H2	NR1H3	NR1H4	NR1I2	NR1I3	NR2C1	NR2C2	NR2C2AP	NR2E1	NR2E3	NR2F1	NR2F6	NR3C1	NR3C2	NR4A1	NR4A2	NR4A3	NR5A1	NR5A2	NR6A1	NRBF2	NRBP1	PGR	PPARA	PPARD	PPARG	RARA	RARB	RARG	RORA	RORB	RORC	RXRA	RXRB	RXRG	THRA	THRB	VDR
Nuclear events mediated by NFE2L2	R-HSA-9759194	ABCC1	ABCC3	ABCF2	ABCG2	ADRM1	AREG	ATF4	BACH1	BCL2	BCL2L1	BTRC	CCL2	CDKN2A	CHD6	CREBBP	CUL1	EGF	EP300	G6PD	GCLC	GCLM	GSK3B	GSR	GSTA1	GSTA3	HMOX1	IDH1	IL8	KEAP1	MAFG	MAFK	ME1	MYC	NFE2L2	NFKB1	NOTCH1	NQO1	PDGFA	PGD	PRDX1	PRKAA2	PSMA1	PSMA2	PSMA3	PSMA4	PSMA5	PSMA6	PSMA7	PSMB1	PSMB2	PSMB3	PSMB4	PSMB5	PSMB6	PSMB7	PSMC1	PSMC2	PSMC3	PSMC4	PSMC5	PSMC6	PSMD1	PSMD11	PSMD12	PSMD13	PSMD14	PSMD2	PSMD3	PSMD6	PSMD7	PSMD8	RBX1	RELA	RPS27A	SEM1	SKP1	SLC7A11	SOD3	SP1	SQSTM1	SRXN1	TALDO1	TKT	TXN	TXNRD1	UBA52	UBB	UBC
Nuclear events stimulated by ALK signaling in cancer	R-HSA-9725371	AGO1	AGO2	AGO3	AGO4	BCL2A1	CCNB1	CEBPB	CUL1	DNMT1	FOXM1	GZMB	HDAC1	ICOS	IL10RA	IRF4	JUNB	MAPK1	MAPK3	MECP2	MIR21	MOV10	NOTCH1	NPM1	PRF1	PTPN6	RB1	RBX1	RPS6	SKP1	STAT3	STAT5A	TNRC6C	TWIST1	ZAP70	ZC3HC1
Nuclear import of Rev protein	R-HSA-180746	AAAS	KPNB1	NDC1	NPM1	NUP107	NUP133	NUP153	NUP155	NUP160	NUP188	NUP205	NUP210	NUP214	NUP35	NUP37	NUP42	NUP43	NUP50	NUP54	NUP58	NUP62	NUP85	NUP88	NUP93	NUP98	POM121	POM121C	RAE1	RAN	RANBP2	RCC1	SEC13	SEH1L	TPR	rev
Nuclear signaling by ERBB4	R-HSA-1251985	ADAM17	ADAP1	APH1A	APH1B	APOE	BTC	CSN2	CXCL12	ERBB4	EREG	ESR1	GFAP	HBEGF	MXD4	NCOR1	NCSTN	NRG1	NRG2	NRG3	NRG4	PGR	PSEN1	PSEN2	PSENEN	S100B	SPARC	SRC	STAT5A	STMN1	TAB2	WWOX	YAP1
Nucleosome assembly	R-HSA-774815	CENPA	CENPC	CENPH	CENPI	CENPK	CENPL	CENPM	CENPN	CENPO	CENPP	CENPQ	CENPS	CENPT	CENPU	CENPW	CENPX	H2AB1	H2AC14	H2AC18	H2AC20	H2AC4	H2AC6	H2AC7	H2AJ	H2AX	H2AZ2	H2BC1	H2BC11	H2BC12	H2BC12L	H2BC13	H2BC14	H2BC15	H2BC17	H2BC21	H2BC26	H2BC3	H2BC4	H2BC5	H2BC9	H4C1	HJURP	ITGB3BP	KNL1	MIS18A	MIS18BP1	NPM1	OIP5	RBBP4	RBBP7	RSF1	RUVBL1	SMARCA5
Nucleotide Excision Repair	R-HSA-5696398	ACTB	ACTL6A	ACTR5	ACTR8	AQR	CCNH	CDK7	CETN2	CHD1L	COPS2	COPS3	COPS4	COPS5	COPS6	COPS7A	COPS7B	COPS8	CUL4A	CUL4B	DDB1	DDB2	ELL	ERCC1	ERCC2	ERCC3	ERCC4	ERCC5	ERCC6	ERCC8	GPS1	GTF2H1	GTF2H2	GTF2H3	GTF2H4	GTF2H5	INO80	INO80B	INO80C	INO80D	INO80E	ISY1	LIG1	LIG3	MCRS1	MNAT1	NFRKB	PARP1	PARP2	PCNA	PIAS1	PIAS3	POLD1	POLD2	POLD3	POLD4	POLE	POLE2	POLE3	POLE4	POLK	POLR2A	POLR2B	POLR2C	POLR2D	POLR2E	POLR2F	POLR2G	POLR2H	POLR2I	POLR2J	POLR2K	POLR2L	PPIE	PRPF19	RAD23A	RAD23B	RBX1	RFC1	RFC2	RFC3	RFC4	RFC5	RNF111	RPA1	RPA2	RPA3	RPS27A	RUVBL1	SUMO1	SUMO2	SUMO3	TCEA1	TFPT	UBA52	UBB	UBC	UBE2I	UBE2N	UBE2V2	USP45	USP7	UVSSA	XAB2	XPA	XPC	XRCC1	YY1	ZNF830
Nucleotide biosynthesis	R-HSA-8956320	ADSL	ADSS1	ADSS2	ATIC	CAD	DHODH	GART	GMPS	IMPDH1	IMPDH2	PAICS	PFAS	PPAT	UMPS
Nucleotide catabolism	R-HSA-8956319	ADPRM	AGXT2	DNPH1	DPYD	DPYS	ENTPD1	ENTPD2	ENTPD3	ENTPD4	ENTPD5	ENTPD6	ENTPD7	ENTPD8	GDA	ITPA	NT5C	NT5C1A	NT5C1B	NT5C2	NT5C3A	NT5E	NT5M	NUDT1	NUDT15	NUDT16	NUDT18	NUDT5	NUDT9	PNP	SAMHD1	TYMP	UPB1	UPP1	UPP2	XDH
Nucleotide catabolism defects	R-HSA-9735786	PNP
Nucleotide salvage	R-HSA-8956321	ADA	ADK	AMPD1	AMPD2	AMPD3	APRT	CDA	DCK	DGUOK	GMPR	GMPR2	HPRT1	MAPDA	PNP	PUDP	TK1	TK2	TYMP	UCK1	UCK2	UCKL1	UPP1	UPP2
Nucleotide salvage defects	R-HSA-9734207	ADA	APRT	HPRT1
Nucleotide-binding domain, leucine rich repeat containing receptor (NLR) signaling pathways	R-HSA-168643	AAMP	AIM2	APP	BCL2	BCL2L1	BIRC2	BIRC3	CARD9	CASP1	CASP2	CASP4	CASP8	CASP9	CHUK	CYLD	HMOX1	HSP90AB1	IKBKB	IKBKG	IRAK1	IRAK2	ITCH	MAP2K6	MAP3K7	MAPK11	MAPK12	MAPK13	MAPK14	MEFV	N	NFKB1	NFKB2	NLRC4	NLRP1	NLRP3	NOD1	NOD2	P2RX7	PANX1	PSTPIP1	PYCARD	RELA	RIPK2	RPS27A	SUGT1	TAB1	TAB2	TAB3	TNFAIP3	TRAF6	TXN	TXNIP	UBA52	UBB	UBC	UBE2N	UBE2V1	fliC	fljB	hly	prgJ
Nucleotide-like (purinergic) receptors	R-HSA-418038	ADORA1	ADORA2A	ADORA2B	ADORA3	GPR17	LPAR4	LPAR6	P2RY1	P2RY10	P2RY11	P2RY12	P2RY13	P2RY14	P2RY2	P2RY4	P2RY6
O-glycosylation of TSR domain-containing proteins	R-HSA-5173214	ADAMTS1	ADAMTS10	ADAMTS12	ADAMTS13	ADAMTS14	ADAMTS15	ADAMTS16	ADAMTS17	ADAMTS18	ADAMTS19	ADAMTS2	ADAMTS20	ADAMTS3	ADAMTS4	ADAMTS5	ADAMTS6	ADAMTS7	ADAMTS8	ADAMTS9	ADAMTSL1	ADAMTSL2	ADAMTSL3	ADAMTSL4	ADAMTSL5	B3GLCT	CFP	POFUT2	SBSPON	SEMA5A	SEMA5B	SPON1	SPON2	SSPOP	THBS1	THBS2	THSD1	THSD4	THSD7A	THSD7B
O-linked glycosylation	R-HSA-5173105	A4GNT	ADAMTS1	ADAMTS10	ADAMTS12	ADAMTS13	ADAMTS14	ADAMTS15	ADAMTS16	ADAMTS17	ADAMTS18	ADAMTS19	ADAMTS2	ADAMTS20	ADAMTS3	ADAMTS4	ADAMTS5	ADAMTS6	ADAMTS7	ADAMTS8	ADAMTS9	ADAMTSL1	ADAMTSL2	ADAMTSL3	ADAMTSL4	ADAMTSL5	B3GALNT2	B3GLCT	B3GNT2	B3GNT3	B3GNT4	B3GNT5	B3GNT6	B3GNT7	B3GNT8	B3GNT9	B4GALT5	B4GALT6	B4GAT1	C1GALT1	C1GALT1C1	CFP	CHST10	CHST4	CRPPA	DAG1	EMID1	FKRP	FKTN	GALNT1	GALNT10	GALNT11	GALNT12	GALNT13	GALNT14	GALNT15	GALNT16	GALNT17	GALNT18	GALNT2	GALNT3	GALNT4	GALNT5	GALNT6	GALNT7	GALNT8	GALNT9	GALNTL5	GALNTL6	GCNT1	GCNT3	GCNT4	GCNT7	LARGE1	LARGE2	MGAT5B	MMRN1	MMRN2	MUC1	MUC12	MUC13	MUC15	MUC16	MUC17	MUC19	MUC2	MUC20	MUC21	MUC3A	MUC3B	MUC4	MUC5AC	MUC5B	MUC6	MUC7	MUCL1	POFUT2	POFUT3	POFUT4	POMGNT1	POMGNT2	POMK	POMT1	POMT2	QTGAL	RXYLT1	SBSPON	SEMA5A	SEMA5B	SLC35A1	SLC35A4	SPON1	SPON2	SSPOP	ST3GAL1	ST3GAL2	ST3GAL3	ST3GAL4	ST6GAL1	ST6GALNAC2	ST6GALNAC3	ST6GALNAC4	THBS1	THBS2	THSD1	THSD4	THSD7A	THSD7B
O-linked glycosylation of mucins	R-HSA-913709	A4GNT	B3GNT2	B3GNT3	B3GNT4	B3GNT5	B3GNT6	B3GNT7	B3GNT8	B3GNT9	B4GALT5	B4GALT6	C1GALT1	C1GALT1C1	CHST4	GALNT1	GALNT10	GALNT11	GALNT12	GALNT13	GALNT14	GALNT15	GALNT16	GALNT17	GALNT18	GALNT2	GALNT3	GALNT4	GALNT5	GALNT6	GALNT7	GALNT8	GALNT9	GALNTL5	GALNTL6	GCNT1	GCNT3	GCNT4	GCNT7	MUC1	MUC12	MUC13	MUC15	MUC16	MUC17	MUC19	MUC2	MUC20	MUC21	MUC3A	MUC3B	MUC4	MUC5AC	MUC5B	MUC6	MUC7	MUCL1	QTGAL	ST3GAL1	ST3GAL2	ST3GAL3	ST3GAL4	ST6GAL1	ST6GALNAC2	ST6GALNAC3	ST6GALNAC4
O2/CO2 exchange in erythrocytes	R-HSA-1480926	AQP1	CA1	CA2	CA4	CYB5R1	CYB5R2	CYB5R4	CYB5RL	HBA1	HBB	RHAG	SLC4A1
OADH complex synthesizes glutaryl-CoA from 2-OA	R-HSA-9858328	DHTKD1	DLD	DLST
OAS antiviral response	R-HSA-8983711	ABCE1	DENCMEMSB	FLNA	Human respiratory syncytial virus A2, complete genome	OAS1	OAS2	OAS3	OASL	PDE12	RIGI	RNASEL	Sindbis virus, complete genome	Tick-borne encephalitis virus, complete genome	VP3	West Nile virus RNA, complete genome
OGDH complex synthesizes succinyl-CoA from 2-OG	R-HSA-9853506	DLD	DLST	KGD4	OGDH
OTC leader sequence variants cause OTC deficiency	R-HSA-9956551	OTC
OTC main chain variants cause OTC deficiency	R-HSA-9956553	OTC
OTC variants cause OTC deficiency	R-HSA-9956522	OTC
Oleoyl-phe metabolism	R-HSA-9673163	PM20D1
Olfactory Signaling Pathway	R-HSA-381753	ADCY3	ANO2	CNGA2	CNGA4	CNGB1	EBF1	GNAL	GNB1	GNG13	LDB1	LHX2	OR10A2	OR10A3	OR10A4	OR10A5	OR10A6	OR10A7	OR10AC1	OR10AD1	OR10AG1	OR10C1	OR10D3	OR10G2	OR10G3	OR10G4	OR10G6	OR10G7	OR10G8	OR10G9	OR10H1	OR10H2	OR10H3	OR10H4	OR10H5	OR10J1	OR10J3	OR10J4	OR10J5	OR10K1	OR10K2	OR10P1	OR10Q1	OR10R2	OR10S1	OR10T2	OR10V1	OR10W1	OR10X1	OR10Z1	OR11A1	OR11G2	OR11H1	OR11H2	OR11H4	OR11H6	OR11H7	OR11L1	OR12D2	OR12D3	OR13A1	OR13C2	OR13C3	OR13C4	OR13C5	OR13C8	OR13C9	OR13D1	OR13F1	OR13G1	OR13H1	OR13J1	OR14A16	OR14A2	OR14C36	OR14I1	OR14J1	OR14K1	OR1A1	OR1A2	OR1B1	OR1C1	OR1D2	OR1D4	OR1D5	OR1E1	OR1E2	OR1E3	OR1F1	OR1F12	OR1F12P	OR1G1	OR1I1	OR1J1	OR1J2	OR1J4	OR1K1	OR1L1	OR1L3	OR1L4	OR1L6	OR1L8	OR1M1	OR1N1	OR1N2	OR1P1	OR1Q1	OR1S1	OR1S2	OR2A1	OR2A12	OR2A14	OR2A2	OR2A25	OR2A4	OR2A5	OR2A7	OR2AE1	OR2AG1	OR2AG2	OR2AJ1	OR2AK2	OR2AP1	OR2AT4	OR2B11	OR2B2	OR2B3	OR2B6	OR2C1	OR2C3	OR2D2	OR2D3	OR2F1	OR2F2	OR2G2	OR2G3	OR2G6	OR2H1	OR2H2	OR2I1	OR2J1	OR2J2	OR2J3	OR2K2	OR2L13	OR2L2	OR2L3	OR2L5	OR2L8	OR2M2	OR2M3	OR2M4	OR2M5	OR2M7	OR2S2	OR2T1	OR2T10	OR2T11	OR2T12	OR2T2	OR2T27	OR2T29	OR2T3	OR2T33	OR2T34	OR2T35	OR2T4	OR2T5	OR2T6	OR2T7	OR2T8	OR2V1	OR2V2	OR2W1	OR2W3	OR2W5P	OR2Y1	OR2Z1	OR3A1	OR3A2	OR3A3	OR4A15	OR4A16	OR4A47	OR4A4P	OR4A5	OR4A8	OR4B1	OR4C11	OR4C12	OR4C13	OR4C15	OR4C16	OR4C3	OR4C45	OR4C46	OR4C5	OR4C6	OR4D1	OR4D10	OR4D11	OR4D2	OR4D5	OR4D6	OR4D9	OR4E1	OR4E2	OR4F15	OR4F17	OR4F21	OR4F3	OR4F4	OR4F5	OR4F6	OR4K1	OR4K13	OR4K14	OR4K15	OR4K17	OR4K2	OR4K3	OR4K5	OR4L1	OR4M1	OR4M2	OR4N2	OR4N4	OR4N5	OR4P4	OR4Q2	OR4Q3	OR4S1	OR4S2	OR4X1	OR4X2	OR51A2	OR51A4	OR51A7	OR51B2	OR51B4	OR51B5	OR51B6	OR51D1	OR51E1	OR51E2	OR51F1	OR51F2	OR51G1	OR51G2	OR51H1	OR51I1	OR51I2	OR51J1	OR51L1	OR51M1	OR51Q1	OR51S1	OR51T1	OR51V1	OR52A1	OR52A4P	OR52A5	OR52B2	OR52B6	OR52D1	OR52E1	OR52E2	OR52E4	OR52E5	OR52E6	OR52E8	OR52H1	OR52I1	OR52I2	OR52J3	OR52K1	OR52K2	OR52L1	OR52L2P	OR52M1	OR52N1	OR52N2	OR52N4	OR52N5	OR52R1	OR52W1	OR52Z1	OR52Z1P	OR56A1	OR56A3	OR56A4	OR56A5	OR56B1	OR56B4	OR5A1	OR5A2	OR5AC1	OR5AC2	OR5AK2	OR5AL1	OR5AN1	OR5AP2	OR5AR1	OR5AS1	OR5AU1	OR5B12	OR5B17	OR5B2	OR5B21	OR5B3	OR5C1	OR5D13	OR5D14	OR5D16	OR5D18	OR5F1	OR5G3	OR5H1	OR5H14	OR5H15	OR5H2	OR5H6	OR5I1	OR5J2	OR5K1	OR5K2	OR5K3	OR5K4	OR5L1	OR5L2	OR5M1	OR5M10	OR5M11	OR5M3	OR5M8	OR5M9	OR5P2	OR5P3	OR5T1	OR5T2	OR5T3	OR5V1	OR5W2	OR6A2	OR6B1	OR6B2	OR6B3	OR6C1	OR6C2	OR6C3	OR6C4	OR6C6	OR6C65	OR6C68	OR6C70	OR6C74	OR6C75	OR6C76	OR6F1	OR6J1	OR6K2	OR6K3	OR6K6	OR6M1	OR6N1	OR6N2	OR6P1	OR6Q1	OR6S1	OR6T1	OR6V1	OR6X1	OR6Y1	OR7A10	OR7A17	OR7A2P	OR7A5	OR7C1	OR7C2	OR7D2	OR7D4	OR7E24	OR7G1	OR7G2	OR7G3	OR8A1	OR8B12	OR8B2	OR8B3	OR8B4	OR8B8	OR8D1	OR8D2	OR8D4	OR8G1	OR8G2P	OR8G5	OR8H1	OR8H2	OR8H3	OR8I2	OR8J1	OR8J2	OR8J3	OR8K1	OR8K3	OR8K5	OR8S1	OR8U1	OR8U3	OR8U8	OR8U9	OR9A2	OR9A4	OR9G1	OR9G4	OR9G9	OR9I1	OR9K2	OR9Q1	OR9Q2	REEP1	RTP1	RTP2
Oligomerization of connexins into connexons	R-HSA-190704	GJA1	GJB1	GJB2
Oncogene Induced Senescence	R-HSA-2559585	AGO1	AGO3	AGO4	CDK4	CDK6	CDKN2A	CDKN2B	CDKN2C	CDKN2D	E2F1	E2F2	E2F3	ERF	ETS1	ETS2	ID1	MAPK1	MAPK3	MDM2	MDM4	MIR24-1	MIR24-2	MOV10	RB1	RPS27A	SP1	TFDP1	TFDP2	TNRC6A	TNRC6B	TNRC6C	TP53	UBA52	UBB	UBC
Oncogenic MAPK signaling	R-HSA-6802957	ACTB	ACTG1	AGGF1	AGK	AGTRAP	AKAP9	AP3B1	APBB1IP	ARAF	ARRB1	ARRB2	ATG7	BCL2L11	BRAF	BRAP	CALM1	CAMK2A	CAMK2B	CAMK2D	CAMK2G	CLCN6	CNKSR1	CNKSR2	CSK	DUSP10	DUSP16	DUSP6	DUSP7	DUSP8	DUSP9	ESRP1	FAM114A2	FAM131B	FGA	FGB	FGG	FN1	FXR1	HRAS	IQGAP1	ITGA2B	ITGB3	JAK2	KDM7A	KIAA1549	KRAS	KSR1	KSR2	LMNA	MAP2K1	MAP2K2	MAP3K11	MAPK1	MAPK3	MARK3	MPRIP	MRAS	NF1	NRAS	PAPSS1	PEBP1	PHB1	PPP1CB	PPP1CC	QKI	RAF1	RAP1A	RAP1B	SHOC2	SND1	SPRED1	SPRED2	SPRED3	SRC	TENT4A	TLN1	TRAK1	TRIM24	VCL	VWF	YWHAB	ZC3HAV1
Opioid Signalling	R-HSA-111885	ADCY1	ADCY2	ADCY3	ADCY4	ADCY5	ADCY6	ADCY7	ADCY8	ADCY9	AHCYL1	CALM1	CAMK2A	CAMK2B	CAMK2D	CAMK2G	CAMK4	CAMKK1	CAMKK2	CDK5	CREB1	GNA11	GNA14	GNA15	GNAI1	GNAI2	GNAI3	GNAL	GNAQ	GNAT3	GNB1	GNB2	GNB3	GNB4	GNB5	GNG10	GNG11	GNG12	GNG13	GNG2	GNG3	GNG4	GNG5	GNG7	GNG8	GNGT1	GNGT2	GRK2	ITPR1	ITPR2	ITPR3	KPNA2	MAPK1	NBEA	OPRM1	PDE1A	PDE1B	PDE1C	PDE4A	PDE4B	PDE4C	PDE4D	PDYN	PLA2G4A	PLCB1	PLCB2	PLCB3	PLCB4	POMC	PPP1CA	PPP1R1B	PPP2CA	PPP2CB	PPP2R1A	PPP2R1B	PPP2R5D	PPP3CA	PPP3CB	PPP3CC	PPP3R1	PRKACA	PRKACB	PRKACG	PRKAR1A	PRKAR1B	PRKAR2A	PRKAR2B	PRKCA	PRKCD	PRKCG	PRKX
Opsins	R-HSA-419771	OPN1LW	OPN1MW	OPN1SW	OPN3	OPN4	OPN5	RGR	RHO	RRH
Orc1 removal from chromatin	R-HSA-68949	ADRM1	CCNA1	CCNA2	CDC6	CDK2	CDT1	CUL1	MCM2	MCM3	MCM4	MCM5	MCM6	MCM7	MCM8	ORC1	ORC2	ORC3	ORC4	ORC5	ORC6	PSMA1	PSMA2	PSMA3	PSMA4	PSMA5	PSMA6	PSMA7	PSMB1	PSMB2	PSMB3	PSMB4	PSMB5	PSMB6	PSMB7	PSMC1	PSMC2	PSMC3	PSMC4	PSMC5	PSMC6	PSMD1	PSMD11	PSMD12	PSMD13	PSMD14	PSMD2	PSMD3	PSMD6	PSMD7	PSMD8	RBX1	RPS27A	SEM1	SKP1	SKP2	UBA52	UBB	UBC
Orexin and neuropeptides FF and QRFP bind to their respective receptors	R-HSA-389397	HCRT	HCRTR1	HCRTR2	NPFF	NPFFR1	NPFFR2	QRFP	QRFPR
Organelle biogenesis and maintenance	R-HSA-1852241	ACSS2	ACTR1A	AGO1	AGO2	AGO3	AGO4	AHI1	AKAP9	ALAS1	ALMS1	APOO	APOOL	ARF4	ARL13B	ARL3	ARL6	ASAP1	ATAT1	ATF2	ATP5F1A	ATP5F1B	ATP5F1C	ATP5F1D	ATP5F1E	ATP5MC1	ATP5MC2	ATP5MC3	ATP5ME	ATP5MF	ATP5MG	ATP5MJ	ATP5MK	ATP5PB	ATP5PD	ATP5PF	ATP5PO	B9D1	B9D2	BBIP1	BBS1	BBS10	BBS12	BBS2	BBS4	BBS5	BBS7	BBS9	C2CD3	CALM1	CAMK4	CARM1	CC2D2A	CCDC78	CCNO	CCP110	CCT2	CCT3	CCT4	CCT5	CCT8	CDK1	CDK5RAP2	CEP131	CEP135	CEP152	CEP162	CEP164	CEP192	CEP250	CEP290	CEP41	CEP43	CEP57	CEP63	CEP70	CEP72	CEP76	CEP78	CEP83	CEP89	CEP97	CETN2	CHCHD3	CHCHD6	CHD9	CKAP5	CLASP1	CLUAP1	CNGA2	CNGA4	CNGB1	CNTRL	CPAP	CREB1	CREBBP	CRTC1	CRTC2	CRTC3	CSNK1D	CSNK1E	CYCS	CYS1	DCTN1	DCTN2	DCTN3	DEUP1	DLL1	DMAC2L	DNAJC11	DYNC1H1	DYNC1I2	DYNC2H1	DYNC2I1	DYNC2I2	DYNC2LI1	DYNLL1	DYNLL2	DYNLRB1	DYNLRB2	DYNLT2	DYNLT2B	DYNLT5	E2F4	E2F5	ESRRA	EXOC1	EXOC2	EXOC3	EXOC4	EXOC5	EXOC6	EXOC7	EXOC8	FBF1	FOXJ1	GABPA	GABPB1	GBF1	GLUD1	GLUD2	GMNC	GMNN	GRHL1	GRHL2	GRHL3	HAUS1	HAUS2	HAUS3	HAUS4	HAUS5	HAUS6	HAUS7	HAUS8	HCFC1	HDAC3	HDAC6	HELZ2	HSP90AA1	HSPA9	IDH2	IFT122	IFT140	IFT172	IFT20	IFT22	IFT25	IFT27	IFT43	IFT46	IFT52	IFT56	IFT57	IFT70A	IFT70B	IFT74	IFT80	IFT81	IFT88	IMMT	INPP5E	IQCB1	KIF17	KIF24	KIF3A	KIF3B	KIF3C	KIFAP3	LZTFL1	MAPK11	MAPK12	MAPK14	MAPRE1	MARK4	MCHR1	MCIDAS	MED1	MEF2C	MEF2D	MICOS10	MICOS13	MIR34A	MIR34B	MIR34C	MIR449A	MIR449B	MIR449C	MKKS	MKS1	MOV10	MT-ATP6	MT-ATP8	MTERF1	MTX1	MTX2	MYB	NCOA1	NCOA2	NCOA6	NCOR1	NDE1	NEDD1	NEK2	NINL	NOTCH1	NPHP1	NPHP3	NPHP4	NR1D1	NRF1	ODF2	OFD1	PAFAH1B1	PCM1	PCNT	PDE6D	PERM1	PKD1	PKD2	PLK1	PLK4	POLG2	POLRMT	PPARA	PPARGC1A	PPARGC1B	PPP2R1A	PPRC1	PRKAA2	PRKAB1	PRKAB2	PRKACA	PRKAG1	PRKAG2	PRKAG3	PRKAR2B	RAB11A	RAB11FIP3	RAB3IP	RAB8A	RFX2	RFX3	RHO	RP2	RPGRIP1L	RXRA	SAMM50	SCLT1	SDCCAG8	SEPTIN2	SFI1	SIRT3	SIRT4	SIRT5	SMARCD3	SMO	SOD2	SSBP1	SSNA1	SSTR3	TBL1X	TBL1XR1	TCP1	TCTN1	TCTN2	TCTN3	TFAM	TFB1M	TFB2M	TFDP1	TGS1	TMEM11	TMEM216	TMEM67	TNPO1	TNRC6A	TNRC6B	TNRC6C	TP73	TRAF3IP1	TRIP11	TTBK2	TTC21B	TTC8	TUBA1A	TUBA1B	TUBA1C	TUBA3C	TUBA3D	TUBA3E	TUBA4A	TUBA8	TUBAL3	TUBB	TUBB1	TUBB2A	TUBB2B	TUBB3	TUBB4A	TUBB4B	TUBB6	TUBB8	TUBB8B	TUBG1	TWNK	UNC119B	WDR19	WDR35	YWHAE	YWHAG
Organic anion transport by SLC22 transporters	R-HSA-561048	SLC22A11	SLC22A12	SLC22A6	SLC22A7	SLC22A8
Organic anion transport by SLC5/17/25 transporters	R-HSA-428643	SLC17A5	SLC25A1	SLC25A10	SLC25A11	SLC5A12	SLC5A8
Organic anion transport by SLCO transporters	R-HSA-879518	AVP	SLC16A2	SLCO1A2	SLCO1B1	SLCO1B3	SLCO1C1	SLCO2A1	SLCO2B1	SLCO3A1	SLCO4A1	SLCO4C1
Other interleukin signaling	R-HSA-449836	CASP3	CD4	CSF1	CSF1R	CSF3	CSF3R	IFNL1	IFNLR1	IL10RB	IL16	IL32	IL34	JAK1	PRTN3	PTPRZ1	SDC1	SNAP25	STX1A	STX3	STX4	STXBP2	TXLNA	TYK2	VAMP2
Other semaphorin interactions	R-HSA-416700	CD72	ITGA1	ITGB1	PLXNA1	PLXNA2	PLXNA4	PLXNB3	PLXNC1	PLXND1	PTPRC	SEMA3E	SEMA4A	SEMA4D	SEMA5A	SEMA6A	SEMA6D	SEMA7A	TREM2	TYROBP
Ovarian tumor domain proteases	R-HSA-5689896	APC	CDK1	ESR1	IFIH1	IKBKG	MAVS	NOD1	NOD2	OTUB1	OTUB2	OTUD3	OTUD5	OTUD7A	OTUD7B	PTEN	RHOA	RIGI	RIPK1	RIPK2	RNF128	RNF135	RPS27A	TNFAIP3	TNIP1	TNIP2	TNIP3	TP53	TRAF3	TRAF6	TRIM25	TRIM4	UBA52	UBB	UBC	UBE2D1	VCP	VCPIP1	YOD1	ZRANB1
Oxidative Stress Induced Senescence	R-HSA-2559580	AGO1	AGO3	AGO4	BMI1	CBX2	CBX4	CBX6	CBX8	CDK4	CDK6	CDKN2A	CDKN2B	CDKN2C	CDKN2D	E2F1	E2F2	E2F3	EED	EZH2	FOS	H2AB1	H2AC14	H2AC18	H2AC20	H2AC4	H2AC6	H2AC7	H2AJ	H2AX	H2AZ2	H2BC1	H2BC11	H2BC12	H2BC12L	H2BC13	H2BC14	H2BC15	H2BC17	H2BC21	H2BC26	H2BC3	H2BC4	H2BC5	H2BC9	H3-3A	H3C1	H3C15	H4C1	IFNB1	JUN	KDM6B	MAP2K3	MAP2K4	MAP2K6	MAP2K7	MAP3K5	MAP4K4	MAPK1	MAPK10	MAPK11	MAPK14	MAPK3	MAPK8	MAPK9	MAPKAPK2	MAPKAPK3	MAPKAPK5	MDM2	MDM4	MINK1	MIR24-1	MIR24-2	MOV10	PHC1	PHC2	PHC3	RBBP4	RBBP7	RING1	RNF2	RPS27A	SCMH1	SUZ12	TFDP1	TFDP2	TNIK	TNRC6A	TNRC6B	TNRC6C	TP53	TXN	UBA52	UBB	UBC
Oxygen-dependent proline hydroxylation of Hypoxia-inducible Factor Alpha	R-HSA-1234176	ADRM1	AJUBA	CUL2	EGLN1	EGLN2	EGLN3	ELOB	ELOC	EPAS1	HIF1A	HIF3A	LIMD1	PSMA1	PSMA2	PSMA3	PSMA4	PSMA5	PSMA6	PSMA7	PSMB1	PSMB2	PSMB3	PSMB4	PSMB5	PSMB6	PSMB7	PSMC1	PSMC2	PSMC3	PSMC4	PSMC5	PSMC6	PSMD1	PSMD11	PSMD12	PSMD13	PSMD14	PSMD2	PSMD3	PSMD6	PSMD7	PSMD8	RBX1	RPS27A	SEM1	UBA52	UBB	UBC	UBE2D1	UBE2D2	UBE2D3	VHL	WTIP
P2Y receptors	R-HSA-417957	GPR17	LPAR4	LPAR6	P2RY1	P2RY10	P2RY11	P2RY12	P2RY13	P2RY14	P2RY2	P2RY4	P2RY6
PAOs oxidise polyamines to amines	R-HSA-141334	PAOX	SMOX
PCNA-Dependent Long Patch Base Excision Repair	R-HSA-5651801	APEX1	FEN1	LIG1	PCNA	POLB	POLD1	POLD2	POLD3	POLD4	POLE	POLE2	POLE3	POLE4	RFC1	RFC2	RFC3	RFC4	RFC5	RPA1	RPA2	RPA3
PCP/CE pathway	R-HSA-4086400	ADRM1	AP2A1	AP2A2	AP2B1	AP2M1	AP2S1	ARRB2	CLTA	CLTB	CLTC	DAAM1	DVL1	DVL2	DVL3	FZD1	FZD2	FZD3	FZD4	FZD5	FZD6	FZD7	FZD8	PARD6A	PFN1	PRICKLE1	PRKCA	PRKCB	PRKCG	PSMA1	PSMA2	PSMA3	PSMA4	PSMA5	PSMA6	PSMA7	PSMB1	PSMB2	PSMB3	PSMB4	PSMB5	PSMB6	PSMB7	PSMC1	PSMC2	PSMC3	PSMC4	PSMC5	PSMC6	PSMD1	PSMD11	PSMD12	PSMD13	PSMD14	PSMD2	PSMD3	PSMD6	PSMD7	PSMD8	RAC1	RAC2	RAC3	RHOA	ROR1	ROR2	RPS27A	RYK	SCRIB	SEM1	SMURF1	SMURF2	UBA52	UBB	UBC	VANGL2	WNT1	WNT11	WNT4	WNT5A	WNT5B
PD-L1(CD274) glycosylation and translocation to plasma membrane	R-HSA-9931295	B3GNT3	CD274	DAD1	DDOST	JAK1	MAGT1	MIB2	OST4	OSTC	PDCD1	PDCD1LG2	RPN1	RPN2	RPS27A	STT3A	STT3B	TMEM258	TUSC3	UBA52	UBB	UBC
PDE3B signalling	R-HSA-165160	AKT2	PDE3B
PDGFR mutants bind TKIs	R-HSA-9674428	PDGFRA
PDH complex synthesizes acetyl-CoA from PYR	R-HSA-9861559	DLAT	DLD	PDHA1	PDHA2	PDHB	PDHX
PECAM1 interactions	R-HSA-210990	FYN	INPP5D	ITGAV	ITGB3	LCK	LYN	PECAM1	PLCG1	PTPN11	PTPN6	SRC	YES1
PELO:HBS1L and ABCE1 dissociate a ribosome on a non-stop mRNA	R-HSA-9954714	18S rRNA	28S rRNA	5.8S rRNA	5S rRNA	ABCE1	FAU	HBS1L	PELO	RPL10	RPL10A	RPL10L	RPL11	RPL12	RPL13	RPL13A	RPL14	RPL15	RPL17	RPL18	RPL18A	RPL19	RPL21	RPL22	RPL22L1	RPL23	RPL23A	RPL24	RPL26	RPL26L1	RPL27	RPL27A	RPL28	RPL29	RPL3	RPL30	RPL31	RPL32	RPL34	RPL35	RPL35A	RPL36	RPL36A	RPL36AL	RPL37	RPL37A	RPL38	RPL39	RPL39L	RPL3L	RPL4	RPL41	RPL5	RPL6	RPL7	RPL7A	RPL8	RPL9	RPLP0	RPLP1	RPLP2	RPS10	RPS11	RPS12	RPS13	RPS14	RPS15	RPS15A	RPS16	RPS17	RPS18	RPS19	RPS2	RPS20	RPS21	RPS23	RPS24	RPS25	RPS26	RPS27	RPS27A	RPS27L	RPS28	RPS29	RPS3	RPS3A	RPS4X	RPS4Y1	RPS4Y2	RPS5	RPS6	RPS7	RPS8	RPS9	RPSA	UBA52
PERK regulates gene expression	R-HSA-381042	ASNS	ATF3	ATF4	ATF6	CCL2	CEBPB	CEBPG	CXCL8	DCP2	DDIT3	DIS3	EIF2AK3	EIF2S1	EIF2S2	EIF2S3	EXOSC1	EXOSC2	EXOSC3	EXOSC4	EXOSC5	EXOSC6	EXOSC7	EXOSC8	EXOSC9	HERPUD1	HSPA5	IGFBP1	KHSRP	NFYA	NFYB	NFYC	PARN
PI Metabolism	R-HSA-1483255	ARF1	ARF3	BMX	ENPP6	FIG4	GDE1	GDPD1	GDPD3	GDPD5	INPP4A	INPP4B	INPP5D	INPP5E	INPP5F	INPP5J	INPP5K	INPPL1	MTM1	MTMR1	MTMR10	MTMR12	MTMR14	MTMR2	MTMR3	MTMR4	MTMR6	MTMR7	MTMR8	MTMR9	OCRL	PI4K2A	PI4K2B	PI4KA	PI4KB	PIK3C2A	PIK3C2B	PIK3C2G	PIK3C3	PIK3CA	PIK3CB	PIK3CD	PIK3CG	PIK3R1	PIK3R2	PIK3R3	PIK3R4	PIK3R5	PIK3R6	PIKFYVE	PIP4K2A	PIP4K2B	PIP4K2C	PIP4P1	PIP5K1A	PIP5K1B	PIP5K1C	PITPNB	PLEKHA1	PLEKHA2	PLEKHA3	PLEKHA4	PLEKHA5	PLEKHA6	PLEKHA8	PNPLA6	PNPLA7	PTEN	PTPN13	RAB14	RAB4A	RAB5A	RUFY1	SACM1L	SBF1	SBF2	SYNJ1	SYNJ2	TNFAIP8	TNFAIP8L1	TNFAIP8L2	TNFAIP8L3	TPTE	TPTE2	VAC14
PI and PC transport between ER and Golgi membranes	R-HSA-1483196	PITPNB
PI-3K cascade:FGFR1	R-HSA-5654689	FGF1	FGF10	FGF17	FGF2	FGF20	FGF22	FGF23	FGF3	FGF4	FGF5	FGF6	FGF8	FGF9	FGFR1	FRS2	GAB1	GRB2	KL	PIK3CA	PIK3R1	PTPN11
PI-3K cascade:FGFR2	R-HSA-5654695	FGF1	FGF10	FGF16	FGF17	FGF18	FGF2	FGF20	FGF22	FGF23	FGF3	FGF4	FGF5	FGF6	FGF7	FGF8	FGF9	FGFR2	FRS2	GAB1	GRB2	PIK3CA	PIK3R1	PTPN11
PI-3K cascade:FGFR3	R-HSA-5654710	FGF1	FGF16	FGF17	FGF18	FGF2	FGF20	FGF23	FGF4	FGF5	FGF8	FGF9	FGFR3	FRS2	GAB1	GRB2	PIK3CA	PIK3R1	PTPN11
PI-3K cascade:FGFR4	R-HSA-5654720	FGF1	FGF16	FGF17	FGF18	FGF19	FGF2	FGF20	FGF23	FGF4	FGF6	FGF8	FGF9	FGFR4	FRS2	GAB1	GRB2	KLB	PIK3CA	PIK3R1	PTPN11
PI3K Cascade	R-HSA-109704	AKT2	FGF1	FGF10	FGF16	FGF17	FGF18	FGF19	FGF2	FGF20	FGF22	FGF23	FGF3	FGF4	FGF5	FGF6	FGF7	FGF8	FGF9	FGFR1	FGFR2	FGFR3	FGFR4	FLT3	FLT3LG	FRS2	GAB1	GAB2	GRB2	IRS1	IRS2	KL	KLB	PDE3B	PDPK1	PIK3C3	PIK3CA	PIK3CB	PIK3R1	PIK3R2	PIK3R4	PTPN11	THEM4	TLR9	TRIB3
PI3K events in ERBB2 signaling	R-HSA-1963642	BTC	EGF	EGFR	ERBB2	ERBB3	ERBB4	EREG	GAB1	GRB2	HBEGF	NRG1	NRG2	NRG3	NRG4	PIK3CA	PIK3R1
PI3K events in ERBB4 signaling	R-HSA-1250342	BTC	ERBB4	EREG	HBEGF	NRG1	NRG2	NRG3	NRG4	PIK3CA	PIK3R1
PI3K/AKT Signaling in Cancer	R-HSA-2219528	AKT1	AKT1S1	AKT2	AKT3	AREG	BAD	BDNF	BTC	CASP9	CD19	CD28	CD80	CD86	CDKN1A	CDKN1B	CHUK	CREB1	EGF	EGFR	EPGN	ERBB2	ERBB3	ERBB4	EREG	ESR1	ESR2	FGF1	FGF10	FGF16	FGF17	FGF18	FGF19	FGF2	FGF20	FGF22	FGF23	FGF3	FGF4	FGF5	FGF6	FGF7	FGF8	FGF9	FGFR1	FGFR2	FGFR3	FGFR4	FLT3	FLT3LG	FOXO1	FOXO3	FOXO4	FOXO6	FRS2	FYN	GAB1	GAB2	GRB2	GSK3A	GSK3B	HBEGF	HGF	ICOS	IRS1	IRS2	KIT	KITLG	KL	KLB	LCK	MAPKAP1	MDM2	MET	MLST8	MTOR	NR4A1	NRG1	NRG2	NRG3	NRG4	NTF3	NTF4	NTRK2	NTRK3	PDGFA	PDGFB	PDGFRA	PDGFRB	PDPK1	PIK3AP1	PIK3CA	PIK3CB	PIK3CD	PIK3CG	PIK3R1	PIK3R2	PIK3R3	PIK3R5	PIK3R6	PRR5	PTEN	PTPN11	RAC1	RAC2	RHOG	RICTOR	RPS6KB2	SRC	STRN	TGFA	TRAT1	TSC2	VAV1
PI3K/AKT activation	R-HSA-198203	IRS1	IRS2	NGF	NTRK1	PIK3CA	PIK3CB	PIK3R1	PIK3R2	RHOA
PI5P Regulates TP53 Acetylation	R-HSA-6811555	EP300	ING2	MAP2K6	PIN1	PIP4K2A	PIP4K2B	PIP4K2C	PIP4P1	TP53
PI5P, PP2A and IER3 Regulate PI3K/AKT Signaling	R-HSA-6811558	AKT1	AREG	BDNF	BTC	CD19	CD28	CD80	CD86	EGF	EGFR	EPGN	ERBB2	ERBB3	ERBB4	EREG	ESR1	ESR2	FGF1	FGF10	FGF16	FGF17	FGF18	FGF19	FGF2	FGF20	FGF22	FGF23	FGF3	FGF4	FGF5	FGF6	FGF7	FGF8	FGF9	FGFR1	FGFR2	FGFR3	FGFR4	FLT3	FLT3LG	FRS2	FYN	GAB1	GAB2	GRB2	HBEGF	HGF	ICOS	IER3	IL1RAP	IL1RL1	IL33	INS	INSR	IRAK1	IRAK4	IRS1	IRS2	KIT	KITLG	KL	KLB	LCK	MAPK1	MAPK3	MET	MYD88	NRG1	NRG2	NRG3	NRG4	NTF3	NTF4	NTRK2	NTRK3	PDGFA	PDGFB	PDGFRA	PDGFRB	PIK3AP1	PIK3CA	PIK3CB	PIK3CD	PIK3CG	PIK3R1	PIK3R2	PIK3R3	PIK3R5	PIK3R6	PIP4K2A	PIP4K2B	PIP4K2C	PIP5K1A	PIP5K1B	PIP5K1C	PPP2CA	PPP2CB	PPP2R1A	PPP2R1B	PPP2R5A	PPP2R5B	PPP2R5C	PPP2R5D	PPP2R5E	PTPN11	RAC1	RAC2	RHOG	SRC	STRN	TGFA	TRAF6	TRAT1	VAV1
PINK1-PRKN Mediated Mitophagy	R-HSA-5205685	ATG12	ATG5	ATG9A	MAP1LC3A	MAP1LC3B	MFN1	MFN2	MTERF3	OPTN	PINK1	PRKN	RPS27A	SQSTM1	TBK1	TOMM20	TOMM22	TOMM40	TOMM5	TOMM6	TOMM7	TOMM70	UBA52	UBB	UBC	UBE2D2	UBE2D3	UBE2L3	UBE2N	UBE2V1	VDAC1	VDAC2	VDAC3
PIP3 activates AKT signaling	R-HSA-1257604	ADRM1	AGO1	AGO2	AGO3	AGO4	AKT1	AKT1S1	AKT2	AKT3	AREG	ATF2	ATN1	BAD	BDNF	BMI1	BTC	CASP9	CBX2	CBX4	CBX6	CBX8	CD19	CD28	CD80	CD86	CDKN1A	CDKN1B	CHD3	CHD4	CHUK	CNOT6L	CREB1	CSNK2A1	CSNK2A2	CSNK2B	EED	EGF	EGFR	EGR1	EPGN	ERBB2	ERBB3	ERBB4	EREG	ESR1	ESR2	EZH2	FGF1	FGF10	FGF16	FGF17	FGF18	FGF19	FGF2	FGF20	FGF22	FGF23	FGF3	FGF4	FGF5	FGF6	FGF7	FGF8	FGF9	FGFR1	FGFR2	FGFR3	FGFR4	FLT3	FLT3LG	FOXO1	FOXO3	FOXO4	FOXO6	FRK	FRS2	FYN	GAB1	GAB2	GATAD2A	GATAD2B	GRB2	GSK3A	GSK3B	HBEGF	HDAC1	HDAC2	HDAC3	HDAC5	HDAC7	HGF	ICOS	IER3	IL1RAP	IL1RL1	IL33	INS	INSR	IRAK1	IRAK4	IRS1	IRS2	JUN	KDM1A	KIT	KITLG	KL	KLB	LAMTOR1	LAMTOR2	LAMTOR3	LAMTOR4	LAMTOR5	LCK	M	MAF1	MAPK1	MAPK3	MAPKAP1	MBD3	MDM2	MECOM	MET	MIR106A	MIR106B	MIR17	MIR19A	MIR19B1	MIR19B2	MIR205	MIR20A	MIR20B	MIR21	MIR214	MIR22	MIR25	MIR26A1	MIR26A2	MIR93	MKRN1	MLST8	MOV10	MTA1	MTA2	MTA3	MTOR	MYD88	N	NEDD4	NR2E1	NR4A1	NRG1	NRG2	NRG3	NRG4	NTF3	NTF4	NTRK2	NTRK3	OTUD3	PDGFA	PDGFB	PDGFRA	PDGFRB	PDPK1	PHC1	PHC2	PHC3	PHLPP1	PHLPP2	PIK3AP1	PIK3CA	PIK3CB	PIK3CD	PIK3CG	PIK3R1	PIK3R2	PIK3R3	PIK3R5	PIK3R6	PIP4K2A	PIP4K2B	PIP4K2C	PIP5K1A	PIP5K1B	PIP5K1C	PML	PPARG	PPP2CA	PPP2CB	PPP2R1A	PPP2R1B	PPP2R5A	PPP2R5B	PPP2R5C	PPP2R5D	PPP2R5E	PREX2	PRR5	PSMA1	PSMA2	PSMA3	PSMA4	PSMA5	PSMA6	PSMA7	PSMB1	PSMB2	PSMB3	PSMB4	PSMB5	PSMB6	PSMB7	PSMC1	PSMC2	PSMC3	PSMC4	PSMC5	PSMC6	PSMD1	PSMD11	PSMD12	PSMD13	PSMD14	PSMD2	PSMD3	PSMD6	PSMD7	PSMD8	PTEN	PTENP1	PTPN11	RAC1	RAC2	RBBP4	RBBP7	RCOR1	REST	RHEB	RHOG	RICTOR	RING1	RNF146	RNF2	RPS27A	RPS6KB2	RPTOR	RRAGA	RRAGB	RRAGC	RRAGD	SALL4	SCMH1	SEM1	SGK1	SLC38A9	SNAI1	SNAI2	SRC	STRN	STUB1	SUZ12	TGFA	THEM4	TNKS	TNKS2	TNRC6A	TNRC6B	TNRC6C	TP53	TRAF6	TRAT1	TRIB3	TRIM27	TSC2	UBA52	UBB	UBC	USP13	USP7	VAPA	VAV1	WWP2	XIAP
PIWI-interacting RNA (piRNA) biogenesis	R-HSA-5601884	ASZ1	DDX4	FKBP6	HENMT1	HSP90AA1	MAEL	MOV10L1	MYBL1	PIWIL1	PIWIL2	PIWIL4	PLD6	POLR2A	POLR2B	POLR2C	POLR2D	POLR2E	POLR2F	POLR2G	POLR2H	POLR2I	POLR2J	POLR2K	POLR2L	TDRD1	TDRD12	TDRD6	TDRD9	TDRKH
PKA activation	R-HSA-163615	ADCY1	ADCY2	ADCY3	ADCY4	ADCY5	ADCY6	ADCY7	ADCY8	ADCY9	CALM1	NBEA	PRKACA	PRKACB	PRKACG	PRKAR1A	PRKAR1B	PRKAR2A	PRKAR2B
PKA activation in glucagon signalling	R-HSA-164378	ADCY1	ADCY2	ADCY3	ADCY4	ADCY5	ADCY6	ADCY7	ADCY8	ADCY9	GNAS	PRKACA	PRKACB	PRKACG	PRKAR1A	PRKAR1B	PRKAR2A	PRKAR2B
PKA-mediated phosphorylation of CREB	R-HSA-111931	ADCY1	ADCY2	ADCY3	ADCY4	ADCY5	ADCY6	ADCY7	ADCY8	ADCY9	CALM1	CREB1	NBEA	PRKACA	PRKACB	PRKACG	PRKAR1A	PRKAR1B	PRKAR2A	PRKAR2B	PRKX
PKA-mediated phosphorylation of key metabolic factors	R-HSA-163358	MLXIPL	PFKFB1	PRKACA	PRKACB	PRKACG
PKB-mediated events	R-HSA-109703	AKT2	PDE3B
PKMTs methylate histone lysines	R-HSA-3214841	AEBP2	ASH1L	ASH2L	ATF7IP	DOT1L	DPY30	EED	EHMT1	EHMT2	EZH2	H3C1	H3C15	H4C1	KMT2A	KMT2B	KMT2C	KMT2D	KMT5A	KMT5B	KMT5C	MECOM	NFKB1	NFKB2	NSD1	NSD2	NSD3	PRDM16	PRDM9	RBBP4	RBBP5	RBBP7	RELA	SETD1A	SETD1B	SETD2	SETD3	SETD6	SETD7	SETDB1	SETDB2	SMYD2	SMYD3	SUV39H1	SUV39H2	SUZ12	WDR5
PKR-mediated signaling	R-HSA-9833482	ADAR	ARIH1	CDK1	CENPS	CENPX	CHUK	DHX9	DNAJC3	DUS2	EIF2AK2	EIF2S1	EIF2S2	EIF2S3	FAAP100	FAAP20	FAAP24	FANCA	FANCB	FANCC	FANCE	FANCF	FANCG	FANCL	FANCM	HERC5	HSPA1A	HSPA1B	HSPA1L	HSPA2	HSPA8	IKBKB	IKBKG	ILF2	ILF3	ISG15	MAP2K6	MAPT	MAVS	N	NCK1	NPM1	NS	PPP2CA	PPP2CB	PPP2R1A	PPP2R1B	PPP2R5A	PRKRA	PTPN2	SNCA	SPHK1	STAT1	STAT3	SUMO1	TARBP2	TP53	TRIM25	TRS1	TUBA1A	TUBA1B	TUBA1C	TUBA3C	TUBA3D	TUBA3E	TUBA4A	TUBA4B	TUBA8	TUBAL3	TUBB1	TUBB2A	TUBB2B	TUBB3	TUBB4A	TUBB4B	TUBB6	TUBB8	TUBB8B	UBE2I	UBE2L6	VTRNA2-1	tat
PLC beta mediated events	R-HSA-112043	ADCY1	ADCY2	ADCY3	ADCY4	ADCY5	ADCY6	ADCY7	ADCY8	ADCY9	AHCYL1	CALM1	CAMK2A	CAMK2B	CAMK2D	CAMK2G	CAMK4	CAMKK1	CAMKK2	CREB1	GNA11	GNA14	GNA15	GNAQ	GRK2	ITPR1	ITPR2	ITPR3	KPNA2	MAPK1	NBEA	PDE1A	PDE1B	PDE1C	PLA2G4A	PLCB1	PLCB2	PLCB3	PLCB4	PRKACA	PRKACB	PRKACG	PRKAR1A	PRKAR1B	PRKAR2A	PRKAR2B	PRKCA	PRKCD	PRKCG	PRKX
PLC-gamma1 signalling	R-HSA-167021	NGF	NTRK1	PLCG1
PLCG1 events in ERBB2 signaling	R-HSA-1251932	EGF	EGFR	ERBB2	PLCG1
POLB-Dependent Long Patch Base Excision Repair	R-HSA-110362	ADPRS	APEX1	FEN1	LIG1	PARG	PARP1	PARP2	POLB
POU5F1 (OCT4), SOX2, NANOG activate genes related to proliferation	R-HSA-2892247	CRIPTO	DPPA4	EPHA1	FGF2	FOXD3	NANOG	NR6A1	POU5F1	SALL1	SALL4	SOX2	STAT3	ZIC3
POU5F1 (OCT4), SOX2, NANOG repress genes related to differentiation	R-HSA-2892245	CDX2	DKK1	EOMES	GATA6	GSC	HHEX	NANOG	POU5F1	SOX2	TSC22D1
PP2A-mediated dephosphorylation of key metabolic factors	R-HSA-163767	MLXIPL	PFKFB1	PPP2CA	PPP2CB	PPP2R1A	PPP2R1B	PPP2R5D
PPARA activates gene expression	R-HSA-1989781	ABCA1	ABCB4	ACADM	ACOX1	ACSL1	AGT	AHR	AHRR	ALAS1	ANGPTL4	ANKRD1	APOA1	APOA2	APOA5	ARNT	ARNT2	BMAL1	CARM1	CCNC	CD36	CDK19	CDK8	CHD9	CLOCK	CPT1A	CPT2	CREBBP	CYP1A1	CYP4A11	CYP7A1	EP300	ESRRA	FABP1	FADS1	FAM120B	FDFT1	FHL2	G0S2	GLIPR1	GPS2	GRHL1	HDAC3	HELZ2	HMGCR	HMGCS1	HMGCS2	ME1	MED1	MED10	MED11	MED12	MED13	MED13L	MED14	MED15	MED16	MED17	MED18	MED19	MED20	MED21	MED22	MED23	MED24	MED25	MED26	MED27	MED28	MED29	MED30	MED31	MED4	MED6	MED7	MED8	MED9	MTF1	NCOA1	NCOA2	NCOA3	NCOA6	NCOR1	NCOR2	NFYA	NFYB	NFYC	NPAS2	NR1D1	NR1H2	NR1H3	NR1H4	NRF1	PEX11A	PLIN2	PPARA	PPARG	PPARGC1A	PPARGC1B	RGL1	RORA	RXRA	RXRB	SLC27A1	SMARCD3	SP1	SREBF1	SREBF2	SULT2A1	TBL1X	TBL1XR1	TGS1	THRAP3	TIAM2	TNFRSF21	TRIB3	TXNRD1	UGT1A9
PRC2 methylates histones and DNA	R-HSA-212300	AEBP2	DNMT1	DNMT3A	DNMT3B	EED	EPOP	EZH1	EZH2	EZHIP	H2AB1	H2AC14	H2AC18	H2AC20	H2AC4	H2AC6	H2AC7	H2AJ	H2AX	H2AZ2	H2BC1	H2BC11	H2BC12	H2BC12L	H2BC13	H2BC14	H2BC15	H2BC17	H2BC21	H2BC26	H2BC3	H2BC4	H2BC5	H2BC9	H3-3A	H3C1	H3C15	H4C1	JARID2	MTF2	PHF1	PHF19	RBBP4	RBBP7	SUZ12
PTEN Loss of Function in Cancer	R-HSA-5674404	PTEN
PTEN Regulation	R-HSA-6807070	ADRM1	AGO1	AGO2	AGO3	AGO4	AKT1	AKT2	AKT3	ATF2	ATN1	BMI1	CBX2	CBX4	CBX6	CBX8	CHD3	CHD4	CNOT6L	CSNK2A1	CSNK2A2	CSNK2B	EED	EGR1	EZH2	FRK	GATAD2A	GATAD2B	HDAC1	HDAC2	HDAC3	HDAC5	HDAC7	JUN	KDM1A	LAMTOR1	LAMTOR2	LAMTOR3	LAMTOR4	LAMTOR5	MAF1	MAPK1	MAPK3	MBD3	MECOM	MIR106A	MIR106B	MIR17	MIR19A	MIR19B1	MIR19B2	MIR205	MIR20A	MIR20B	MIR21	MIR214	MIR22	MIR25	MIR26A1	MIR26A2	MIR93	MKRN1	MLST8	MOV10	MTA1	MTA2	MTA3	MTOR	NEDD4	NR2E1	OTUD3	PHC1	PHC2	PHC3	PML	PPARG	PREX2	PSMA1	PSMA2	PSMA3	PSMA4	PSMA5	PSMA6	PSMA7	PSMB1	PSMB2	PSMB3	PSMB4	PSMB5	PSMB6	PSMB7	PSMC1	PSMC2	PSMC3	PSMC4	PSMC5	PSMC6	PSMD1	PSMD11	PSMD12	PSMD13	PSMD14	PSMD2	PSMD3	PSMD6	PSMD7	PSMD8	PTEN	PTENP1	RBBP4	RBBP7	RCOR1	REST	RHEB	RING1	RNF146	RNF2	RPS27A	RPTOR	RRAGA	RRAGB	RRAGC	RRAGD	SALL4	SCMH1	SEM1	SLC38A9	SNAI1	SNAI2	STUB1	SUZ12	TNKS	TNKS2	TNRC6A	TNRC6B	TNRC6C	TP53	TRIM27	UBA52	UBB	UBC	USP13	USP7	VAPA	WWP2	XIAP
PTK6 Activates STAT3	R-HSA-8849474	PTK6	SOCS3	STAP2	STAT3
PTK6 Down-Regulation	R-HSA-8849472	PTK6	PTPN1	SRMS
PTK6 Expression	R-HSA-8849473	EPAS1	HIF1A	NR3C1	PELP1	PTK6
PTK6 Regulates Cell Cycle	R-HSA-8849470	CCND1	CCNE1	CDK2	CDK4	CDKN1B	PTK6
PTK6 Regulates Proteins Involved in RNA Processing	R-HSA-8849468	KHDRBS1	KHDRBS2	KHDRBS3	PTK6	SFPQ
PTK6 Regulates RHO GTPases, RAS GTPase and MAP kinases	R-HSA-8849471	ARHGAP35	BCAR1	CRK	DOCK1	ELMO1	ELMO2	HRAS	KRAS	NRAS	PTK6	PXN	RAC1	RASA1	RHOA
PTK6 Regulates RTKs and Their Effectors AKT1 and DOK1	R-HSA-8849469	AKT1	ARAP1	CBL	DOK1	PTK6	RPS27A	UBA52	UBB	UBC
PTK6 promotes HIF1A stabilization	R-HSA-8857538	EGFR	GPNMB	HBEGF	HIF1A	LINC01139	LRRK2	PTK6
Packaging Of Telomere Ends	R-HSA-171306	ACD	H2AB1	H2AC14	H2AC18	H2AC20	H2AC4	H2AC6	H2AC7	H2AJ	H2AX	H2AZ2	H2BC1	H2BC11	H2BC12	H2BC12L	H2BC13	H2BC14	H2BC15	H2BC17	H2BC21	H2BC26	H2BC3	H2BC4	H2BC5	H2BC9	H3-4	H4C1	POT1	TERF1	TERF2	TERF2IP	TINF2
Packaging of Eight RNA Segments	R-HSA-168303	HA	M	NA	NP	NS	PA	PB1	PB2
Paracetamol ADME	R-HSA-9753281	ABCC1	ABCC2	ABCC3	ABCC4	ABCC5	ABCG2	ACY1	CNDP2	CYP2E1	GGT1	GGT3P	GGT5	GGT6	GGT7	GSTM1	GSTP1	GSTT1	NAT1	NAT2	SULT1A1	SULT1A3	SULT1A4	SULT1C4	SULT1E1	SULT2A1	UGT1A1	UGT1A10	UGT1A6	UGT1A9	UGT2B15
Paradoxical activation of RAF signaling by kinase inactive BRAF	R-HSA-6802955	ACTB	ACTG1	APBB1IP	ARAF	ARRB1	ARRB2	BRAF	BRAP	CALM1	CAMK2A	CAMK2B	CAMK2D	CAMK2G	CNKSR1	CNKSR2	CSK	FGA	FGB	FGG	FN1	HRAS	IQGAP1	ITGA2B	ITGB3	JAK2	KRAS	KSR1	KSR2	MAP2K1	MAP2K2	MAP3K11	MAPK1	MAPK3	MARK3	NRAS	PEBP1	PHB1	RAF1	RAP1A	RAP1B	SRC	TLN1	VCL	VWF	YWHAB
Parasite infection	R-HSA-9664407	ABI1	ABI2	ABL1	ACTB	ACTG1	ACTR2	ACTR3	ARPC1A	ARPC1B	ARPC2	ARPC3	ARPC4	ARPC5	BAIAP2	BRK1	BTK	CD247	CD3G	CDC42	CRK	CYFIP1	CYFIP2	DOCK1	ELMO1	ELMO2	FCGR3A	FGR	FYN	GRB2	HCK	IGHG1	IGHG2	IGHG3	IGHG4	IGHV	IGHV1-2	IGHV1-46	IGHV1-69	IGHV2-5	IGHV2-70	IGHV3-11	IGHV3-13	IGHV3-23	IGHV3-30	IGHV3-33	IGHV3-48	IGHV3-53	IGHV3-7	IGHV3-9	IGHV4-34	IGHV4-39	IGHV4-59	IGHV7-81	IGKC	IGKV1-12	IGKV1-16	IGKV1-17	IGKV1-33	IGKV1-39	IGKV1-5	IGKV1D-12	IGKV1D-16	IGKV1D-33	IGKV1D-39	IGKV2-28	IGKV2-29	IGKV2-30	IGKV2D-28	IGKV2D-30	IGKV2D-40	IGKV3-11	IGKV3-15	IGKV3-20	IGKV3D-20	IGKV4-1	IGKV5-2	IGLC1	IGLC2	IGLC3	IGLC6	IGLC7	IGLV	IGLV1-36	IGLV1-40	IGLV1-44	IGLV1-47	IGLV1-51	IGLV10-54	IGLV11-55	IGLV2-11	IGLV2-14	IGLV2-18	IGLV2-23	IGLV2-33	IGLV2-8	IGLV3-1	IGLV3-12	IGLV3-16	IGLV3-19	IGLV3-21	IGLV3-22	IGLV3-25	IGLV3-27	IGLV4-3	IGLV4-60	IGLV4-69	IGLV5-37	IGLV5-45	IGLV6-57	IGLV7-43	IGLV7-46	IGLV8-61	LPG1G2	LYN	MAPK1	MAPK3	MYH2	MYH9	MYO10	MYO1C	MYO5A	MYO9B	NCK1	NCKAP1	NCKAP1L	NCKIPSD	PTK2	RAC1	SRC	SYK	VAV1	VAV2	VAV3	WAS	WASF1	WASF2	WASF3	WASL	WIPF1	WIPF2	WIPF3	YES1
Parasitic Infection Pathways	R-HSA-9824443	ABI1	ABI2	ABL1	ACTB	ACTG1	ACTR2	ACTR3	ADAM17	ADCY1	ADCY2	ADCY3	ADCY4	ADCY5	ADCY6	ADCY7	ADCY8	ADCY9	ADORA2B	AHCYL1	APP	ARPC1A	ARPC1B	ARPC2	ARPC3	ARPC4	ARPC5	BAIAP2	BRK1	BTK	C3	C3AR1	CALM1	CASP1	CD163	CD247	CD3G	CDC42	CREB1	CRK	CTSG	CYBA	CYFIP1	CYFIP2	CYSLTR1	CYSLTR2	DOCK1	DPEP1	DPEP2	DVL1	DVL2	DVL3	ELMO1	ELMO2	ENTPD1	ENTPD5	FCGR1A	FCGR2A	FCGR3A	FGR	FURIN	FYN	FZD7	GGT1	GGT5	GNAI1	GNAI2	GNAI3	GNAS	GNAT3	GNAZ	GNB1	GNB2	GNB3	GNB4	GNB5	GNG10	GNG11	GNG12	GNG13	GNG2	GNG3	GNG4	GNG5	GNG7	GNG8	GNGT1	GNGT2	GRB2	GSDMD	HCK	HMOX1	HSP90AB1	IGHG1	IGHG2	IGHG3	IGHG4	IGHV	IGHV1-2	IGHV1-46	IGHV1-69	IGHV2-5	IGHV2-70	IGHV3-11	IGHV3-13	IGHV3-23	IGHV3-30	IGHV3-33	IGHV3-48	IGHV3-53	IGHV3-7	IGHV3-9	IGHV4-34	IGHV4-39	IGHV4-59	IGHV7-81	IGKC	IGKV1-12	IGKV1-16	IGKV1-17	IGKV1-33	IGKV1-39	IGKV1-5	IGKV1D-12	IGKV1D-16	IGKV1D-33	IGKV1D-39	IGKV2-28	IGKV2-29	IGKV2-30	IGKV2D-28	IGKV2D-30	IGKV2D-40	IGKV3-11	IGKV3-15	IGKV3-20	IGKV3D-20	IGKV4-1	IGKV5-2	IGLC1	IGLC2	IGLC3	IGLC6	IGLC7	IGLV	IGLV1-36	IGLV1-40	IGLV1-44	IGLV1-47	IGLV1-51	IGLV10-54	IGLV11-55	IGLV2-11	IGLV2-14	IGLV2-18	IGLV2-23	IGLV2-33	IGLV2-8	IGLV3-1	IGLV3-12	IGLV3-16	IGLV3-19	IGLV3-21	IGLV3-22	IGLV3-25	IGLV3-27	IGLV4-3	IGLV4-60	IGLV4-69	IGLV5-37	IGLV5-45	IGLV6-57	IGLV7-43	IGLV7-46	IGLV8-61	IL10	IL18	IL1A	IL1B	IL6	ITPR1	ITPR2	ITPR3	JUN	LPG1G2	LYN	MAPK1	MAPK14	MAPK3	MAPK8	MEFV	MYH2	MYH9	MYO10	MYO1C	MYO5A	MYO9B	NCK1	NCKAP1	NCKAP1L	NCKIPSD	NFKB1	NFKB2	NLRP3	NOX1	NOXA1	NOXO1	NT5E	P2RX4	P2RX7	PLCG1	PLCG2	PLK2	PRKACA	PRKACB	PRKACG	PRKAR1A	PRKAR1B	PRKAR2A	PRKAR2B	PRKX	PSTPIP1	PTK2	PYCARD	RAC1	RELA	RHBDF2	SRC	SUGT1	SYK	TXN	TXNIP	VAV1	VAV2	VAV3	WAS	WASF1	WASF2	WASF3	WASL	WIPF1	WIPF2	WIPF3	WNT5A	YES1	hly
Passive transport by Aquaporins	R-HSA-432047	AQP1	AQP10	AQP11	AQP12A	AQP2	AQP3	AQP4	AQP5	AQP6	AQP7	AQP8	AQP9	MIP
Pausing and recovery of HIV elongation	R-HSA-167290	CCNK	CCNT1	CCNT2	CDK9	CTDP1	ELL	ELOA	ELOA2	ELOB	ELOC	GTF2F1	GTF2F2	NELFA	NELFB	NELFCD	NELFE	POLR2A	POLR2B	POLR2C	POLR2D	POLR2E	POLR2F	POLR2G	POLR2H	POLR2I	POLR2J	POLR2K	POLR2L	SSRP1	SUPT16H	SUPT4H1	SUPT5H	TCEA1
Pausing and recovery of Tat-mediated HIV elongation	R-HSA-167238	CCNT1	CDK9	CTDP1	ELL	ELOA	ELOA2	ELOB	ELOC	GTF2F1	GTF2F2	NELFA	NELFB	NELFCD	NELFE	POLR2A	POLR2B	POLR2C	POLR2D	POLR2E	POLR2F	POLR2G	POLR2H	POLR2I	POLR2J	POLR2K	POLR2L	SSRP1	SUPT16H	SUPT4H1	SUPT5H	TCEA1	tat
Pentose phosphate pathway	R-HSA-71336	DERA	G6PD	PGD	PGLS	PGM2	PRPS1	PRPS1L1	PRPS2	RBKS	RPE	RPEL1	RPIA	SHPK	TALDO1	TKT
Pentose phosphate pathway disease	R-HSA-6791465	RPIA	TALDO1
Peptide chain elongation	R-HSA-156902	18S rRNA	28S rRNA	5.8S rRNA	5S rRNA	EEF1A1	EEF2	FAU	RPL10	RPL10A	RPL10L	RPL11	RPL12	RPL13	RPL13A	RPL14	RPL15	RPL17	RPL18	RPL18A	RPL19	RPL21	RPL22	RPL22L1	RPL23	RPL23A	RPL24	RPL26	RPL26L1	RPL27	RPL27A	RPL28	RPL29	RPL3	RPL30	RPL31	RPL32	RPL34	RPL35	RPL35A	RPL36	RPL36A	RPL36AL	RPL37	RPL37A	RPL38	RPL39	RPL39L	RPL3L	RPL4	RPL41	RPL5	RPL6	RPL7	RPL7A	RPL8	RPL9	RPLP0	RPLP1	RPLP2	RPS10	RPS11	RPS12	RPS13	RPS14	RPS15	RPS15A	RPS16	RPS17	RPS18	RPS19	RPS2	RPS20	RPS21	RPS23	RPS24	RPS25	RPS26	RPS27	RPS27A	RPS27L	RPS28	RPS29	RPS3	RPS3A	RPS4X	RPS4Y1	RPS4Y2	RPS5	RPS6	RPS7	RPS8	RPS9	RPSA	UBA52
Peptide hormone biosynthesis	R-HSA-209952	CGA	CGB3	FSHB	INHA	INHBA	INHBB	INHBC	INHBE	LHB	PCSK1	POMC	TSHB
Peptide hormone metabolism	R-HSA-2980736	ACE	ACE2	ACHE	AGT	ANPEP	ATP6AP2	BCHE	CDX2	CES1	CGA	CGB3	CLTRN	CMA1	CPA3	CPB1	CPB2	CPE	CRHR2	CTNNB1	CTSD	CTSG	CTSZ	DPP4	ENPEP	ERO1B	EXOC1	EXOC2	EXOC3	EXOC4	EXOC5	EXOC6	EXOC7	EXOC8	FFAR1	FFAR4	FSHB	GATA4	GCG	GH1	GHRL	GIP	GNAT3	GNB1	GNB3	GNG13	GPR119	GRP	GZMH	IGF1	INHA	INHBA	INHBB	INHBC	INHBE	INS	ISL1	KIF5A	KIF5B	KIF5C	KLF4	LEP	LHB	MBOAT4	MME	MYO5A	MYRIP	P4HB	PAX6	PCSK1	PCSK2	PLA2G7	POMC	RAB27A	REN	SEC11A	SEC11C	SLC30A5	SLC30A8	SPCS1	SPCS2	SPCS3	STX1A	TCF7L2	TSHB	UCN	VAMP2
Peptide ligand-binding receptors	R-HSA-375276	ACKR1	ACKR2	ACKR3	ACKR4	AGT	AGTR1	AGTR2	ANXA1	APLN	APLNR	APP	AVP	AVPR1A	AVPR1B	AVPR2	BDKRB1	BDKRB2	BRS3	C3	C3AR1	C5	C5AR1	C5AR2	CCK	CCKAR	CCKBR	CCL1	CCL11	CCL13	CCL16	CCL17	CCL19	CCL2	CCL20	CCL21	CCL22	CCL23	CCL25	CCL27	CCL28	CCL3	CCL3L1	CCL4	CCL5	CCL7	CCR1	CCR10	CCR2	CCR3	CCR4	CCR5	CCR6	CCR7	CCR8	CCR9	CCRL2	CORT	CX3CL1	CX3CR1	CXCL1	CXCL10	CXCL11	CXCL12	CXCL13	CXCL16	CXCL2	CXCL3	CXCL5	CXCL6	CXCL8	CXCL9	CXCR1	CXCR2	CXCR3	CXCR4	CXCR5	CXCR6	ECE1	ECE2	EDN1	EDN2	EDN3	EDNRA	EDNRB	F2	F2R	F2RL1	F2RL2	F2RL3	FPR1	FPR2	FPR3	GAL	GALR1	GALR2	GALR3	GHRL	GHSR	GPER1	GPR37	GPR37L1	GRP	GRPR	HCRT	HCRTR1	HCRTR2	HEBP1	INSL3	INSL5	KEL	KISS1	KISS1R	KNG1	MAS1	MC1R	MC2R	MC3R	MC4R	MC5R	MCHR1	MCHR2	MLN	MLNR	MRGPRD	MT-RNR2	NLN	NMB	NMBR	NMS	NMU	NMUR1	NMUR2	NPB	NPBWR1	NPBWR2	NPFF	NPFFR1	NPFFR2	NPS	NPSR1	NPW	NPY	NPY1R	NPY2R	NPY4R	NPY5R	NTS	NTSR1	NTSR2	OPRD1	OPRK1	OPRL1	OPRM1	OXT	OXTR	PDYN	PENK	PF4	PMCH	PNOC	POMC	PPBP	PPY	PRLH	PRLHR	PROK1	PROK2	PROKR1	PROKR2	PSAP	PYY	QRFP	QRFPR	RLN2	RLN3	RXFP1	RXFP2	RXFP3	RXFP4	SAA1	SST	SSTR1	SSTR2	SSTR3	SSTR4	SSTR5	TAC1	TAC3	TACR1	TACR2	TACR3	TRH	TRHR	UTS2	UTS2B	UTS2R	XCL1	XCL2	XCR1	XK
Peroxisomal lipid metabolism	R-HSA-390918	ABCD1	ACAA1	ACBD4	ACBD5	ACOT4	ACOT8	ACOX1	ACOX2	ACOX3	ACOXL	ALDH3A2	AMACR	CRAT	CROT	DECR2	ECI2	EHHADH	HACL1	HAO2	HSD17B4	MLYCD	NUDT19	NUDT7	PECR	PHYH	SCP2	SLC25A17	SLC27A2
Peroxisomal protein import	R-HSA-9033241	ACAA1	ACOT2	ACOT4	ACOT8	ACOX1	ACOX2	ACOX3	AGPS	AGXT	AMACR	BAAT	CAT	CRAT	CROT	DAO	DDO	DECR2	DHRS4	ECH1	ECI2	EHHADH	EPHX2	GNPAT	GSTK1	HACL1	HAO1	HAO2	HMGCL	HSD17B4	IDE	IDH1	LONP2	MLYCD	MPV17	NOS2	NUDT19	NUDT7	PAOX	PECR	PEX1	PEX10	PEX12	PEX13	PEX14	PEX2	PEX26	PEX5	PEX6	PEX7	PHYH	PIPOX	RPS27A	SCP2	SLC27A2	TYSND1	UBA52	UBB	UBC	UBE2D1	UBE2D2	UBE2D3	USP9X	ZFAND6
Pervasive developmental disorders	R-HSA-9005895	BDNF	CALM1	CAMK4	GPS2	HDAC1	HDAC3	MECP2	NCOR1	NCOR2	PRKACA	SIN3A	TBL1X	TBL1XR1
Pexophagy	R-HSA-9664873	ATM	EPAS1	MAP1LC3B	NBR1	PEX5	RPS27A	SQSTM1	UBA52	UBB	UBC	USP30
Phagocyte cell death caused by cytosolic Mtb	R-HSA-9637698	cpnT
Phase 0 - rapid depolarisation	R-HSA-5576892	CACNA1C	CACNA2D2	CACNB1	CACNB2	CACNG4	CACNG6	CACNG7	CACNG8	CALM1	CAMK2A	CAMK2B	CAMK2D	CAMK2G	FGF11	FGF12	FGF13	FGF14	RANGRF	SCN10A	SCN11A	SCN1A	SCN1B	SCN2A	SCN2B	SCN3A	SCN3B	SCN4A	SCN4B	SCN5A	SCN7A	SCN8A	SCN9A
Phase 1 - inactivation of fast Na+ channels	R-HSA-5576894	KCND1	KCND2	KCND3	KCNIP1	KCNIP2	KCNIP3	KCNIP4
Phase 2 - plateau phase	R-HSA-5576893	AKAP9	CACNA1C	CACNA2D2	CACNB1	CACNB2	CACNG4	CACNG6	CACNG7	CACNG8	KCNE1	KCNE2	KCNE3	KCNE4	KCNE5	KCNQ1
Phase 3 - rapid repolarisation	R-HSA-5576890	AKAP9	KCNA5	KCNE1	KCNE2	KCNE3	KCNE4	KCNE5	KCNH2	KCNQ1
Phase 4 - resting membrane potential	R-HSA-5576886	KCNJ12	KCNJ14	KCNJ2	KCNJ4	KCNK1	KCNK10	KCNK12	KCNK13	KCNK15	KCNK16	KCNK17	KCNK18	KCNK2	KCNK3	KCNK4	KCNK5	KCNK6	KCNK7	KCNK9
Phase I - Functionalization of compounds	R-HSA-211945	AADAC	ACSS1	ACSS2	ADH1A	ADH1B	ADH1C	ADH4	ADH5	ADH6	ADH7	AHR	AHRR	AIP	ALDH1A1	ALDH1B1	ALDH2	ALDH3A1	AOC1	AOC2	AOC3	ARNT	ARNT2	BPHL	CBR3	CES1	CES2	CES3	CMBL	CYB5B	CYB5R3	CYP11A1	CYP11B1	CYP11B2	CYP19A1	CYP1A1	CYP1A2	CYP1B1	CYP21A2	CYP24A1	CYP26A1	CYP26B1	CYP26C1	CYP27A1	CYP27B1	CYP2A13	CYP2A6	CYP2A7	CYP2B6	CYP2C18	CYP2C19	CYP2C8	CYP2C9	CYP2D6	CYP2E1	CYP2F1	CYP2J2	CYP2R1	CYP2S1	CYP2U1	CYP2W1	CYP39A1	CYP3A4	CYP3A43	CYP3A5	CYP3A7	CYP46A1	CYP4A11	CYP4A22	CYP4B1	CYP4F11	CYP4F12	CYP4F2	CYP4F22	CYP4F3	CYP4F8	CYP4V2	CYP51A1	CYP7A1	CYP7B1	CYP8B1	EPHX1	FDX1	FDX2	FDXR	FMO1	FMO2	FMO3	HSP90AB1	MAOA	MAOB	MTARC1	MTARC2	NCOA1	NCOA2	NQO2	NR1H4	PAOX	POMC	POR	PTGES3	PTGIS	PTGS1	RXRA	SMOX	TBXAS1
Phase II - Conjugation of compounds	R-HSA-156580	ABHD10	ABHD14B	ACSM1	ACSM2A	ACSM2B	ACSM4	ACSM5	AHCY	AKR1A1	AS3MT	BPNT1	BPNT2	CHAC1	CHAC2	CNDP2	COMT	CYP1A2	ESD	GCLC	GCLM	GGCT	GGT1	GGT3P	GGT5	GGT6	GGT7	GLYAT	GLYATL1	GLYATL2	GLYATL3	GSS	GSTA1	GSTA2	GSTA3	GSTA4	GSTA5	GSTK1	GSTM1	GSTM2	GSTM3	GSTM4	GSTM5	GSTO1	GSTO2	GSTP1	GSTT1	GSTT2	GSTT2B	GSTZ1	HEMK2	HPGDS	MAT1A	MAT2A	MAT2B	MGST1	MGST2	MGST3	MTR	MTRR	NAT1	NAT2	NNMT	OPLAH	PODXL2	SLC35D1	SLC35D2	SULT1A1	SULT1A2	SULT1A3	SULT1A4	SULT1B1	SULT1C2	SULT1C4	SULT1E1	SULT2A1	SULT2B1	SULT4A1	SULT6B1	TPMT	TPST1	TPST2	TRMT112	UGDH	UGP2	UGT1A1	UGT1A10	UGT1A3	UGT1A4	UGT1A5	UGT1A6	UGT1A7	UGT1A8	UGT1A9	UGT2A1	UGT2A2	UGT2A3	UGT2B10	UGT2B11	UGT2B15	UGT2B17	UGT2B28	UGT2B4	UGT2B7	UGT3A1	UGT3A2	UXS1
Phenylalanine and tyrosine metabolism	R-HSA-8963691	ASRGL1	FAH	GSTZ1	HGD	HPD	IL4I1	KYAT1	PAH	PCBD1	QDPR	TAT
Phenylalanine metabolism	R-HSA-8964208	ASRGL1	IL4I1	KYAT1	PAH	PCBD1	QDPR
Phenylketonuria	R-HSA-2160456	PAH
Phosphate bond hydrolysis by NTPDase proteins	R-HSA-8850843	ENTPD1	ENTPD2	ENTPD3	ENTPD4	ENTPD5	ENTPD6	ENTPD7	ENTPD8
Phosphate bond hydrolysis by NUDT proteins	R-HSA-2393930	ADPRM	NUDT1	NUDT15	NUDT16	NUDT18	NUDT5	NUDT9
Phospholipase C-mediated cascade: FGFR1	R-HSA-5654219	FGF1	FGF10	FGF17	FGF2	FGF20	FGF22	FGF23	FGF3	FGF4	FGF5	FGF6	FGF8	FGF9	FGFR1	KL	PLCG1
Phospholipase C-mediated cascade; FGFR2	R-HSA-5654221	FGF1	FGF10	FGF16	FGF17	FGF18	FGF2	FGF20	FGF22	FGF23	FGF3	FGF4	FGF5	FGF6	FGF7	FGF8	FGF9	FGFR2	PLCG1
Phospholipase C-mediated cascade; FGFR3	R-HSA-5654227	FGF1	FGF16	FGF17	FGF18	FGF2	FGF20	FGF23	FGF4	FGF5	FGF8	FGF9	FGFR3	PLCG1
Phospholipase C-mediated cascade; FGFR4	R-HSA-5654228	FGF1	FGF16	FGF17	FGF18	FGF19	FGF2	FGF20	FGF23	FGF4	FGF6	FGF8	FGF9	FGFR4	KLB	PLCG1
Phospholipid metabolism	R-HSA-1483257	ABHD3	ABHD4	ACHE	ACP6	AGK	AGPAT1	AGPAT2	AGPAT3	AGPAT4	AGPAT5	ALPI	ARF1	ARF3	AWAT2	BCHE	BMX	CDIPT	CDS1	CDS2	CEPT1	CHAT	CHKA	CHKB	CHPT1	CPNE1	CPNE3	CPNE6	CPNE7	CRLS1	CSNK2A1	CSNK2A2	CSNK2B	DDHD1	DDHD2	DGAT1	DGAT2	DGAT2L6	ENPP6	ETNK1	ETNK2	ETNPPL	FIG4	GDE1	GDPD1	GDPD3	GDPD5	GNPAT	GPAM	GPAT2	GPAT3	GPAT4	GPCPD1	GPD1	GPD1L	GPD2	HADHA	HADHB	INPP4A	INPP4B	INPP5D	INPP5E	INPP5F	INPP5J	INPP5K	INPPL1	LCLAT1	LIPH	LIPI	LPCAT1	LPCAT2	LPCAT3	LPCAT4	LPGAT1	LPIN1	LPIN2	LPIN3	MBOAT1	MBOAT2	MBOAT7	MFSD2A	MGLL	MIGA1	MIGA2	MTM1	MTMR1	MTMR10	MTMR12	MTMR14	MTMR2	MTMR3	MTMR4	MTMR6	MTMR7	MTMR8	MTMR9	OCRL	OSBPL10	OSBPL5	OSBPL8	PCTP	PCYT1A	PCYT1B	PCYT2	PEMT	PGP	PGS1	PHOSPHO1	PI4K2A	PI4K2B	PI4KA	PI4KB	PIK3C2A	PIK3C2B	PIK3C2G	PIK3C3	PIK3CA	PIK3CB	PIK3CD	PIK3CG	PIK3R1	PIK3R2	PIK3R3	PIK3R4	PIK3R5	PIK3R6	PIKFYVE	PIP4K2A	PIP4K2B	PIP4K2C	PIP4P1	PIP5K1A	PIP5K1B	PIP5K1C	PISD	PITPNB	PITPNM1	PITPNM2	PITPNM3	PLA1A	PLA2G10	PLA2G12A	PLA2G15	PLA2G1B	PLA2G2A	PLA2G2D	PLA2G2E	PLA2G2F	PLA2G3	PLA2G4A	PLA2G4B	PLA2G4C	PLA2G4D	PLA2G4E	PLA2G4F	PLA2G5	PLA2G6	PLA2R1	PLAAT1	PLAAT2	PLAAT3	PLAAT4	PLAAT5	PLB1	PLBD1	PLD1	PLD2	PLD3	PLD4	PLD6	PLEKHA1	PLEKHA2	PLEKHA3	PLEKHA4	PLEKHA5	PLEKHA6	PLEKHA8	PNPLA2	PNPLA3	PNPLA6	PNPLA7	PNPLA8	PTDSS1	PTDSS2	PTEN	PTPMT1	PTPN13	RAB14	RAB4A	RAB5A	RUFY1	SACM1L	SBF1	SBF2	SELENOI	SLC44A1	SLC44A2	SLC44A3	SLC44A4	SLC44A5	STARD10	STARD7	SYNJ1	SYNJ2	TAFAZZIN	TMEM86B	TNFAIP8	TNFAIP8L1	TNFAIP8L2	TNFAIP8L3	TPTE	TPTE2	VAC14
Phosphorylated BMAL1:CLOCK (ARNTL:CLOCK) activates expression of core clock genes	R-HSA-9931510	BHLHE40	BMAL1	CIPC	CLOCK	CREB1	CREBBP	CREM	CRTC1	CRY1	CRY2	DBP	KMT2A	NPAS2	NR1D1	PER1	PER2	PER3	RBM4	RORA	RORC	SIK1	TFEB
Phosphorylation and nuclear translocation of BMAL1 (ARNTL) and CLOCK	R-HSA-9931529	BMAL1	CDK5	CLOCK	CSNK2A1	CSNK2B
Phosphorylation and nuclear translocation of the CRY:PER:kinase complex	R-HSA-9931530	CDK5	CRY1	CRY2	CSNK1D	CSNK1E	CSNK2A1	CSNK2A2	CSNK2B	PER1	PER2	PER3	PPP1CA	PPP1CB	PPP1CC
Phosphorylation of CD3 and TCR zeta chains	R-HSA-202427	CD247	CD3D	CD3E	CD3G	CD4	CSK	HLA-DPA1	HLA-DPB1	HLA-DQA1	HLA-DQA2	HLA-DQB1	HLA-DQB2	HLA-DRA	HLA-DRB1	HLA-DRB3	HLA-DRB4	HLA-DRB5	LCK	PAG1	PTPN22	PTPRC	PTPRJ	TRAC	TRAV19	TRAV29DV5	TRAV8-4	TRBC1	TRBV12-3	TRBV7-9
Phosphorylation of CLOCK, acetylation of BMAL1 (ARNTL) at target gene promoters	R-HSA-9931512	BMAL1	CLOCK	CREBBP	CRY1	CRY2	KMT2A	NR1D1	PER1	PER2	PER3	RORA
Phosphorylation of Emi1	R-HSA-176417	CCNB1	CDC20	CDK1	FBXO5	FZR1	PLK1
Phosphorylation of proteins involved in G1/S transition by active Cyclin E:Cdk2 complexes	R-HSA-69200	CCNE1	CCNE2	CDK2	RB1
Phosphorylation of the APC/C	R-HSA-176412	ANAPC1	ANAPC10	ANAPC11	ANAPC15	ANAPC16	ANAPC2	ANAPC4	ANAPC5	ANAPC7	CCNB1	CDC16	CDC23	CDC26	CDC27	CDK1	PLK1	UBE2C	UBE2D1	UBE2E1	UBE2S
Physiological factors	R-HSA-5578768	CES1	CORIN	GATA4	HIPK1	HIPK2	KAT2B	MME	NKX2-5	NPPA	NPPC	NPR1	NPR2	TBX5	WWTR1
Plasma lipoprotein assembly	R-HSA-8963898	A2M	ABCA1	APOA1	APOA2	APOA4	APOB	APOC1	APOC2	APOC3	APOC4	APOE	BMP1	MTTP	P4HB	PRKACA	PRKACB	PRKACG	SAR1B	ZDHHC8
Plasma lipoprotein assembly, remodeling, and clearance	R-HSA-174824	A2M	ABCA1	ABCG1	ALB	AMN	ANGPTL3	ANGPTL4	ANGPTL8	AP2A1	AP2A2	AP2B1	AP2M1	AP2S1	APOA1	APOA2	APOA4	APOA5	APOB	APOBR	APOC1	APOC2	APOC3	APOC4	APOE	APOF	BMP1	CES3	CETP	CIDEC	CLTA	CLTC	CREB3L3	CUBN	FGF21	FURIN	GPIHBP1	HDLBP	LCAT	LDLR	LDLRAP1	LIPA	LIPC	LIPG	LMF1	LMF2	LPA	LPL	LSR	MBTPS1	MBTPS2	MTTP	MYLIP	NCEH1	NPC1	NPC2	NR1H2	NR1H3	P4HB	PCSK5	PCSK6	PCSK9	PLTP	PRKACA	PRKACB	PRKACG	RPS27A	SAR1B	SCARB1	SOAT1	SOAT2	UBA52	UBB	UBC	VLDLR	ZDHHC8
Plasma lipoprotein clearance	R-HSA-8964043	AMN	AP2A1	AP2A2	AP2B1	AP2M1	AP2S1	APOA1	APOB	APOBR	APOC1	APOC4	APOE	CES3	CLTA	CLTC	CUBN	HDLBP	LDLR	LDLRAP1	LIPA	LIPC	LSR	MYLIP	NCEH1	NPC1	NPC2	NR1H2	NR1H3	PCSK9	RPS27A	SCARB1	SOAT1	SOAT2	UBA52	UBB	UBC	VLDLR
Plasma lipoprotein remodeling	R-HSA-8963899	ABCG1	ALB	ANGPTL3	ANGPTL4	ANGPTL8	APOA1	APOA2	APOA4	APOA5	APOB	APOC2	APOC3	APOE	APOF	CETP	CIDEC	CREB3L3	FGF21	FURIN	GPIHBP1	LCAT	LIPC	LIPG	LMF1	LMF2	LPA	LPL	MBTPS1	MBTPS2	MTTP	P4HB	PCSK5	PCSK6	PLTP
Plasmalogen biosynthesis	R-HSA-75896	AGPS	DHRS7B	GNPAT
Platelet Adhesion to exposed collagen	R-HSA-75892	ADAMTS13	COL1A1	COL1A2	FCER1G	FYN	GP1BA	GP1BB	GP5	GP6	GP9	ITGA1	ITGA10	ITGA2	ITGB1	LYN	VWF
Platelet Aggregation (Plug Formation)	R-HSA-76009	ADRA2A	ADRA2B	ADRA2C	AKT1	APBB1IP	BCAR1	COL1A1	COL1A2	CRK	CSK	F2	FGA	FGB	FGG	FN1	GP1BA	GP1BB	GP5	GP9	GRB2	ITGA2B	ITGB3	MPL	PDPK1	PTK2	PTPN1	RAP1A	RAP1B	RAPGEF3	RAPGEF4	RASGRP1	RASGRP2	SHC1	SOS1	SRC	SYK	THPO	TLN1	VWF
Platelet activation, signaling and aggregation	R-HSA-76002	A1BG	A2M	AAMP	ABCC4	ABHD12	ABHD6	ACTN1	ACTN2	ACTN4	ADRA2A	ADRA2B	ADRA2C	AHSG	AKT1	ALB	ALDOA	ANXA5	APBB1IP	APLP2	APOA1	APOH	APOOL	APP	ARRB1	ARRB2	BCAR1	BRPF3	CALM1	CALU	CAP1	CD109	CD36	CD63	CD9	CDC37L1	CDC42	CFD	CFL1	CHID1	CLEC1B	CLEC3B	CLU	COL1A1	COL1A2	CRK	CSK	CTSW	CYB5R1	CYRIB	DAGLA	DAGLB	DGKA	DGKB	DGKD	DGKE	DGKG	DGKH	DGKI	DGKK	DGKQ	DGKZ	ECM1	EGF	ENDOD1	F13A1	F2	F2R	F2RL2	F2RL3	F5	F8	FAM3C	FCER1G	FERMT3	FGA	FGB	FGG	FLNA	FN1	FYN	GAS6	GNA11	GNA12	GNA13	GNA14	GNA15	GNAI1	GNAI2	GNAI3	GNAQ	GNAT3	GNB1	GNB2	GNB3	GNB4	GNB5	GNG10	GNG11	GNG12	GNG13	GNG2	GNG3	GNG4	GNG5	GNG7	GNG8	GNGT1	GNGT2	GP1BA	GP1BB	GP5	GP6	GP9	GRB2	GTPBP2	HABP4	HGF	HRG	HSPA5	IGF1	IGF2	ISLR	ITGA2B	ITGB3	ITIH3	ITIH4	ITPR1	ITPR2	ITPR3	KNG1	LAMP2	LAT	LCK	LCP2	LEFTY2	LGALS3BP	LHFPL2	LY6G6F	LYN	MAGED2	MANF	MAPK1	MAPK14	MAPK3	MGLL	MMRN1	MPIG6B	MPL	NHLRC2	OLA1	ORM1	ORM2	P2RY1	P2RY12	PCDH7	PCYOX1L	PDGFA	PDGFB	PDPK1	PDPN	PECAM1	PF4	PFN1	PHACTR2	PIK3CA	PIK3CB	PIK3CG	PIK3R1	PIK3R2	PIK3R3	PIK3R5	PIK3R6	PLA2G4A	PLCG2	PLEK	PLG	POTEKP	PPBP	PPIA	PRKCA	PRKCB	PRKCD	PRKCE	PRKCG	PRKCH	PRKCQ	PRKCZ	PROS1	PSAP	PTK2	PTPN1	PTPN11	PTPN6	QSOX1	RAB27B	RAC1	RAC2	RAF1	RAP1A	RAP1B	RAPGEF3	RAPGEF4	RARRES2	RASGRP1	RASGRP2	RHOA	RHOB	RHOG	SCCPDH	SCG3	SELENOP	SELP	SERPINA1	SERPINA3	SERPINA4	SERPINE1	SERPINF2	SERPING1	SHC1	SOD1	SOS1	SPARC	SPP2	SRC	SRGN	STX4	STXBP2	STXBP3	SYK	SYTL4	TAGLN2	TBXA2R	TEX264	TF	TGFB1	TGFB2	TGFB3	THBS1	THPO	TIMP1	TIMP3	TLN1	TMSB4X	TMX3	TOR4A	TRPC3	TRPC6	TRPC7	TTN	TUBA4A	VAV1	VAV2	VAV3	VCL	VEGFA	VEGFB	VEGFC	VEGFD	VTI1B	VWF	WDR1	YWHAZ
Platelet calcium homeostasis	R-HSA-418360	ATP2A1	ATP2A2	ATP2A3	ATP2B1	ATP2B2	ATP2B3	ATP2B4	CALM1	ITPR1	ITPR2	ITPR3	ORAI1	ORAI2	P2RX1	P2RX2	P2RX3	P2RX4	P2RX5	P2RX6	P2RX7	SLC8A1	SLC8A2	SLC8A3	SRI	STIM1	TRPC3	TRPC6	TRPC7
Platelet degranulation	R-HSA-114608	A1BG	A2M	ABCC4	ACTN1	ACTN2	ACTN4	AHSG	ALB	ALDOA	ANXA5	APLP2	APOA1	APOH	APOOL	APP	BRPF3	CALM1	CALU	CAP1	CD109	CD36	CD63	CD9	CDC37L1	CFD	CFL1	CHID1	CLEC3B	CLU	CTSW	CYB5R1	CYRIB	ECM1	EGF	ENDOD1	F13A1	F5	F8	FAM3C	FERMT3	FGA	FGB	FGG	FLNA	FN1	GAS6	GTPBP2	HABP4	HGF	HRG	HSPA5	IGF1	IGF2	ISLR	ITGA2B	ITGB3	ITIH3	ITIH4	KNG1	LAMP2	LEFTY2	LGALS3BP	LHFPL2	LY6G6F	MAGED2	MANF	MMRN1	NHLRC2	OLA1	ORM1	ORM2	PCDH7	PCYOX1L	PDGFA	PDGFB	PECAM1	PF4	PFN1	PHACTR2	PLEK	PLG	POTEKP	PPBP	PPIA	PROS1	PSAP	QSOX1	RAB27B	RARRES2	SCCPDH	SCG3	SELENOP	SELP	SERPINA1	SERPINA3	SERPINA4	SERPINE1	SERPINF2	SERPING1	SOD1	SPARC	SPP2	SRGN	STXBP2	SYTL4	TAGLN2	TEX264	TF	TGFB1	TGFB2	TGFB3	THBS1	TIMP1	TIMP3	TLN1	TMSB4X	TMX3	TOR4A	TTN	TUBA4A	VCL	VEGFA	VEGFB	VEGFC	VEGFD	VTI1B	VWF	WDR1
Platelet homeostasis	R-HSA-418346	APOB	ATP2A1	ATP2A2	ATP2A3	ATP2B1	ATP2B2	ATP2B3	ATP2B4	CALM1	FGR	GNAS	GNB1	GNB2	GNB3	GNB4	GNB5	GNG10	GNG11	GNG12	GNG13	GNG2	GNG3	GNG4	GNG5	GNG7	GNG8	GNGT1	GNGT2	GUCY1A1	GUCY1A2	GUCY1B1	GUCY1B2	IRAG1	ITPR1	ITPR2	ITPR3	KCNMA1	KCNMB1	KCNMB2	KCNMB3	KCNMB4	LRP8	MAPK14	NOS1	NOS2	NOS3	ORAI1	ORAI2	P2RX1	P2RX2	P2RX3	P2RX4	P2RX5	P2RX6	P2RX7	PAFAH2	PDE10A	PDE11A	PDE1A	PDE1B	PDE2A	PDE5A	PDE9A	PECAM1	PLA2G4A	PPP2CA	PPP2CB	PPP2R1A	PPP2R1B	PPP2R5A	PPP2R5B	PPP2R5C	PPP2R5D	PPP2R5E	PRKG1	PRKG2	PTGIR	PTPN11	PTPN6	SLC8A1	SLC8A2	SLC8A3	SRI	STIM1	TRPC3	TRPC6	TRPC7
Platelet sensitization by LDL	R-HSA-432142	APOB	FGR	LRP8	MAPK14	PECAM1	PLA2G4A	PPP2CA	PPP2CB	PPP2R1A	PPP2R1B	PPP2R5A	PPP2R5B	PPP2R5C	PPP2R5D	PPP2R5E	PTPN11	PTPN6
Plus-strand DNA synthesis	R-HSA-164525	PPIA	gag	gag-pol	rev	vif	vpr	vpu
Polo-like kinase mediated events	R-HSA-156711	CCNB1	CCNB2	CDC25A	CDC25C	CENPF	EP300	FOXM1	LIN37	LIN52	LIN54	LIN9	MYBL2	PKMYT1	PLK1	RBBP4	WEE1
Polymerase switching	R-HSA-69091	PCNA	POLA1	POLA2	POLD1	POLD2	POLD3	POLD4	PRIM1	PRIM2	RFC1	RFC2	RFC3	RFC4	RFC5
Polymerase switching on the C-strand of the telomere	R-HSA-174411	ACD	CHTF18	CHTF8	CTC1	DSCC1	PCNA	POLA1	POLA2	POLD1	POLD2	POLD3	POLD4	POT1	PRIM1	PRIM2	RFC1	RFC2	RFC3	RFC4	RFC5	STN1	TEN1	TERF1	TERF2	TERF2IP	TINF2
Positive Regulation of CDH1 Gene Transcription	R-HSA-9764790	ARID1A	CDH1	FOXA2	FOXJ2	FOXP2	KLF4	KLF9	RB1	SP1	STRAP	TFAP2A	ZEB2
Positive epigenetic regulation of rRNA expression	R-HSA-5250913	45S pre-rRNA gene	ACTB	BAZ1B	CBX3	CHD3	CHD4	DDX21	DEK	EHMT2	EP300	ERCC6	GATAD2A	GATAD2B	GSK3B	H2AB1	H2AC14	H2AC18	H2AC20	H2AC4	H2AC6	H2AC7	H2AJ	H2AX	H2AZ2	H2BC1	H2BC11	H2BC12	H2BC12L	H2BC13	H2BC14	H2BC15	H2BC17	H2BC21	H2BC26	H2BC3	H2BC4	H2BC5	H2BC9	H3-3A	H3C1	H3C15	H4C1	HDAC1	HDAC2	KAT2A	KAT2B	MBD3	MTA1	MTA2	MTA3	MYBBP1A	MYO1C	POLR1A	POLR1B	POLR1C	POLR1D	POLR1E	POLR1F	POLR1G	POLR1H	POLR2E	POLR2F	POLR2H	POLR2K	POLR2L	RBBP4	RBBP7	SF3B1	SMARCA5	TAF1A	TAF1B	TAF1C	TAF1D	TBP	TTF1
Post NMDA receptor activation events	R-HSA-438064	ACTN2	ADCY1	ADCY8	ARHGEF7	CALM1	CAMK1	CAMK2A	CAMK2B	CAMK2D	CAMK2G	CAMK4	CAMKK1	CAMKK2	CREB1	DLG1	DLG2	DLG3	DLG4	ERBB4	GIT1	GRIA1	GRIA2	GRIN1	GRIN2A	GRIN2B	GRIN2C	GRIN2D	HRAS	KPNA2	KRAS	LRRC7	MAPK1	MAPK3	MAPT	NEFL	NRAS	NRG1	NRGN	PDPK1	PRKAA1	PRKAA2	PRKAB1	PRKAB2	PRKACA	PRKACB	PRKACG	PRKAG1	PRKAG2	PRKAG3	PRKAR1A	PRKAR1B	PRKAR2A	PRKAR2B	PRKX	RAC1	RASGRF1	RASGRF2	RPS6KA1	RPS6KA2	RPS6KA3	RPS6KA6	SRC	TUBA1A	TUBA1B	TUBA1C	TUBA3C	TUBA3D	TUBA3E	TUBA4A	TUBA4B	TUBA8	TUBAL3	TUBB1	TUBB2A	TUBB2B	TUBB3	TUBB4A	TUBB4B	TUBB6	TUBB8	TUBB8B
Post-chaperonin tubulin folding pathway	R-HSA-389977	ARL2	TBCA	TBCB	TBCC	TBCD	TBCE	TUBA1A	TUBA1B	TUBA1C	TUBA3C	TUBA3D	TUBA3E	TUBA4A	TUBA4B	TUBA8	TUBAL3	TUBB1	TUBB2A	TUBB2B	TUBB3	TUBB4A	TUBB4B	TUBB6
Post-transcriptional silencing by small RNAs	R-HSA-426496	AGO1	AGO2	AGO3	AGO4	TNRC6A	TNRC6B	TNRC6C
Post-translational modification: synthesis of GPI-anchored proteins	R-HSA-163125	ALPG	ALPI	ALPL	ART3	ART4	BST1	CD109	CD52	CEACAM5	CEACAM7	CNTN3	CNTN4	CNTN5	CPM	DPM1	DPM2	DPM3	FCGR3B	FOLR2	GP2	GPAA1	GPIHBP1	GPLD1	IZUMO1R	LSAMP	LY6D	LY6E	LY6G6C	LY6G6D	LY6H	LY6K	LYPD1	LYPD2	LYPD3	LYPD4	LYPD5	LYPD6B	LYPD8	MDGA1	MDGA2	MELTF	MSLN	NEGR1	NRN1	NRN1L	NTM	NTNG1	NTNG2	OPCML	OTOA	PGAP1	PIGA	PIGB	PIGC	PIGF	PIGG	PIGH	PIGK	PIGL	PIGM	PIGN	PIGO	PIGP	PIGQ	PIGS	PIGT	PIGU	PIGV	PIGW	PIGX	PIGY	PIGZ	PLAUR	PLET1	PRND	PRSS21	PRSS41	PSCA	RAET1G	RAET1L	RECK	RTN4RL1	RTN4RL2	SPACA4	SPRN	TECTA	TECTB	TEX101	THY1	ULBP2	VNN1	VNN2	XPNPEP2
Post-translational protein modification	R-HSA-597592	A4GNT	AAAS	ABRAXAS1	ABRAXAS2	ACTB	ACTL6A	ACTR10	ACTR1A	ACTR5	ACTR8	ADAM10	ADAMTS1	ADAMTS10	ADAMTS12	ADAMTS13	ADAMTS14	ADAMTS15	ADAMTS16	ADAMTS17	ADAMTS18	ADAMTS19	ADAMTS2	ADAMTS20	ADAMTS3	ADAMTS4	ADAMTS5	ADAMTS6	ADAMTS7	ADAMTS8	ADAMTS9	ADAMTSL1	ADAMTSL2	ADAMTSL3	ADAMTSL4	ADAMTSL5	ADRB2	ADRM1	AFP	AGBL1	AGBL2	AGBL3	AGBL4	AGBL5	AGTPBP1	AHSG	ALB	ALG1	ALG10	ALG10B	ALG11	ALG12	ALG13	ALG14	ALG2	ALG3	ALG5	ALG6	ALG8	ALG9	ALPG	ALPI	ALPL	AMBN	AMDHD2	AMELX	AMER1	AMFR	AMTN	ANK1	ANK2	ANK3	ANKRD28	ANKRD9	ANO8	APC	APLP2	APOA1	APOA2	APOA5	APOB	APOE	APOL1	APP	AR	ARCN1	AREG	ARF1	ARF3	ARF4	ARF5	ARFGAP1	ARFGAP2	ARFGAP3	ARRB1	ARRB2	ARSA	ARSB	ARSD	ARSF	ARSG	ARSH	ARSI	ARSJ	ARSK	ARSL	ART3	ART4	ASB1	ASB10	ASB11	ASB12	ASB13	ASB14	ASB15	ASB16	ASB17	ASB18	ASB2	ASB3	ASB4	ASB5	ASB6	ASB7	ASB8	ASB9	ASGR1	ASGR2	ASPH	ASXL1	ASXL2	ATXN3	ATXN3L	ATXN7	AURKA	AURKB	AXIN1	AXIN2	B3GALNT2	B3GLCT	B3GNT2	B3GNT3	B3GNT4	B3GNT5	B3GNT6	B3GNT7	B3GNT8	B3GNT9	B4GALNT2	B4GALT1	B4GALT2	B4GALT3	B4GALT4	B4GALT5	B4GALT6	B4GAT1	BABAM1	BABAM2	BAP1	BARD1	BCL10	BECN1	BET1	BET1L	BGLAP	BIRC2	BIRC3	BIRC5	BLM	BMI1	BMP15	BMP4	BPIFB2	BRCA1	BRCC3	BST1	BTBD1	BTBD6	BTRC	C1GALT1	C1GALT1C1	C3	C4A	CALM1	CALR	CALU	CAMKMT	CAND1	CANX	CAPZA1	CAPZA2	CAPZA3	CAPZB	CASP8AP2	CBX2	CBX4	CBX5	CBX8	CCDC22	CCDC8	CCN1	CCNA1	CCNA2	CCNF	CCP110	CD109	CD52	CD55	CD59	CDC20	CDC25A	CDC34	CDC73	CDCA8	CDH2	CDK1	CDKN1A	CDKN2A	CEACAM5	CEACAM7	CETN2	CFP	CFTR	CGA	CHD3	CHGB	CHM	CHML	CHRDL1	CHST10	CHST4	CHST8	CISH	CKAP4	CLSPN	CMAS	CNIH1	CNIH2	CNIH3	CNTN3	CNTN4	CNTN5	COG1	COG2	COG3	COG4	COG5	COG6	COG7	COG8	COL7A1	COMMD1	COMMD10	COMMD2	COMMD3	COMMD4	COMMD5	COMMD6	COMMD7	COMMD8	COMMD9	COP1	COPA	COPB1	COPB2	COPE	COPG1	COPG2	COPS2	COPS3	COPS4	COPS5	COPS6	COPS7A	COPS7B	COPS8	COPZ1	COPZ2	CP	CPM	CREBBP	CRPPA	CSF1	CSNK1D	CST3	CTBP1	CTR9	CTSA	CTSC	CTSZ	CUL1	CUL2	CUL3	CUL4A	CUL4B	CUL5	CUL7	CUL9	CYLD	DAD1	DAG1	DAXX	DBT	DCAF10	DCAF11	DCAF13	DCAF16	DCAF17	DCAF4	DCAF5	DCAF6	DCAF7	DCAF8	DCTN1	DCTN2	DCTN3	DCTN4	DCTN5	DCTN6	DCUN1D1	DCUN1D2	DCUN1D3	DCUN1D4	DCUN1D5	DDA1	DDB1	DDB2	DDOST	DDX17	DDX5	DERL1	DERL2	DHDDS	DHPS	DHRSX	DLAT	DLST	DMP1	DNAJC24	DNAJC3	DNMT1	DNMT3A	DNMT3B	DOHH	DOLK	DOLPP1	DPAGT1	DPH1	DPH2	DPH3	DPH5	DPH6	DPH7	DPM1	DPM2	DPM3	DPP3	DRG1	DRG2	DTL	DYNC1H1	DYNC1I1	DYNC1I2	DYNC1LI1	DYNC1LI2	DYNLL1	DYNLL2	EDEM1	EDEM2	EDEM3	EEF1A1	EEF1AKMT1	EEF1AKMT2	EEF2	EEF2KMT	EID3	EIF2AK2	EIF5A	EIF5A2	ELOB	ELOC	EMID1	ENAM	ENGASE	EP300	EPAS1	ERCC8	ESR1	ETF1	ETFB	ETFBKMT	EVA1A	F10	F2	F5	F7	F8	F9	FAM20A	FAM20C	FBN1	FBXL12	FBXL13	FBXL14	FBXL15	FBXL16	FBXL18	FBXL19	FBXL20	FBXL21P	FBXL22	FBXL3	FBXL4	FBXL5	FBXL7	FBXL8	FBXO10	FBXO11	FBXO15	FBXO17	FBXO2	FBXO21	FBXO22	FBXO27	FBXO30	FBXO31	FBXO32	FBXO4	FBXO40	FBXO41	FBXO44	FBXO6	FBXO7	FBXO9	FBXW10	FBXW11	FBXW12	FBXW2	FBXW4	FBXW5	FBXW7	FBXW8	FBXW9	FCGR3B	FCSK	FDX1	FEM1A	FEM1B	FEM1C	FGA	FGF23	FGG	FKBP8	FKRP	FKTN	FN1	FN3K	FN3KRP	FOLR1	FOLR2	FOXK1	FOXK2	FOXL2	FOXO4	FPGT	FSTL1	FSTL3	FUCA1	FUCA2	FUOM	FURIN	FUT3	FUT8	GALNT1	GALNT10	GALNT11	GALNT12	GALNT13	GALNT14	GALNT15	GALNT16	GALNT17	GALNT18	GALNT2	GALNT3	GALNT4	GALNT5	GALNT6	GALNT7	GALNT8	GALNT9	GALNTL5	GALNTL6	GAN	GANAB	GAS6	GATA3	GBF1	GCNT1	GCNT3	GCNT4	GCNT7	GCSH	GFPT1	GFPT2	GFUS	GGCX	GLB1	GMDS	GMPPA	GMPPB	GNE	GNPNAT1	GOLGA2	GOLGB1	GOLM1	GORASP1	GOSR1	GOSR2	GP2	GPAA1	GPC3	GPIHBP1	GPLD1	GPS1	GRIA1	H2AC1	H2AC11	H2AC12	H2AC14	H2AC18	H2AC20	H2AC21	H2AC25	H2AC4	H2AC6	H2AC7	H2BC1	H2BC11	H2BC12	H2BC13	H2BC14	H2BC15	H2BC17	H2BC18	H2BC21	H2BC26	H2BC3	H2BC4	H2BC5	H2BC9	H4C1	HCFC1	HDAC1	HDAC2	HDAC4	HDAC7	HERC2	HGS	HIC1	HIF1A	HIF3A	HIPK2	HK1	HLA-A	HLA-B	HLTF	HNRNPC	HNRNPK	HRC	HSP90B1	HSPA8	ICMT	IDE	IFIH1	IGFBP1	IGFBP3	IGFBP4	IGFBP5	IGFBP7	IKBKE	IKBKG	IL33	IL6	INCENP	ING2	INO80	INO80B	INO80C	INO80D	INO80E	INS	ITIH2	IZUMO1R	JMJD4	JMJD6	JMJD7	JOSD1	JOSD2	KAT2A	KAT2B	KBTBD13	KBTBD6	KBTBD7	KBTBD8	KCTD6	KCTD7	KDELR1	KDELR2	KDELR3	KDM1B	KDM8	KEAP1	KIN	KLHL11	KLHL13	KLHL2	KLHL20	KLHL21	KLHL22	KLHL25	KLHL3	KLHL41	KLHL42	KLHL5	KLHL9	KNG1	KTN1	L3MBTL2	LAMB1	LAMB2	LAMC1	LARGE1	LARGE2	LEO1	LGALS1	LHB	LIAS	LIPT1	LIPT2	LMAN1	LMAN1L	LMAN2	LMAN2L	LMO7	LRR1	LRRC41	LRRC49	LSAMP	LTBP1	LY6D	LY6E	LY6G6C	LY6G6D	LY6H	LY6K	LYPD1	LYPD2	LYPD3	LYPD4	LYPD5	LYPD6B	LYPD8	MAGT1	MAN1A1	MAN1A2	MAN1B1	MAN1C1	MAN2A1	MAN2A2	MANEA	MAP3K7	MARCHF6	MAT2B	MATN3	MAVS	MBD1	MBD5	MBD6	MBTPS1	MCFD2	MCRS1	MDC1	MDGA1	MDGA2	MDM2	MDM4	MELTF	MEN1	MEPE	METTL21A	METTL22	MFGE8	MGAT1	MGAT2	MGAT3	MGAT4A	MGAT4B	MGAT4C	MGAT5	MGAT5B	MIA2	MIA3	MITF	MLEC	MMRN1	MMRN2	MOGS	MPDU1	MPI	MRTFA	MSLN	MTA1	MUC1	MUC12	MUC13	MUC15	MUC16	MUC17	MUC19	MUC2	MUC20	MUC21	MUC3A	MUC3B	MUC4	MUC5AC	MUC5B	MUC6	MUC7	MUCL1	MUL1	MVD	MXRA8	MYC	MYSM1	NAE1	NAGK	NANP	NANS	NAPA	NAPB	NAPG	NCOA1	NCOA2	NCOR2	NDC1	NDUFAB1	NEDD8	NEGR1	NEU1	NEU2	NEU3	NEU4	NEURL2	NFE2L2	NFKB2	NFKBIA	NFRKB	NFU1	NGLY1	NICN1	NLRP3	NOD1	NOD2	NOP58	NOTUM	NPL	NPLOC4	NPM1	NR1H2	NR1H3	NR1H4	NR1I2	NR2C1	NR3C1	NR3C2	NR4A2	NR5A1	NR5A2	NRIP1	NRN1	NRN1L	NSF	NSMCE1	NSMCE2	NSMCE3	NSMCE4A	NTM	NTNG1	NTNG2	NUB1	NUCB1	NUDT14	NUP107	NUP133	NUP153	NUP155	NUP160	NUP188	NUP205	NUP210	NUP214	NUP35	NUP37	NUP42	NUP43	NUP50	NUP54	NUP58	NUP62	NUP85	NUP88	NUP93	NUP98	NUS1	OBSL1	OGFOD1	OGT	OPCML	OS9	OST4	OSTC	OTOA	OTUB1	OTUB2	OTUD3	OTUD5	OTUD7A	OTUD7B	OTULIN	P4HB	PAAF1	PAF1	PALB2	PARK7	PARP1	PCGF2	PCNA	PCSK9	PDIA3	PDIA6	PENK	PEX10	PEX12	PEX13	PEX14	PEX2	PEX5	PGAP1	PGM3	PGR	PHC1	PHC2	PHC3	PIAS1	PIAS2	PIAS3	PIAS4	PIGA	PIGB	PIGC	PIGF	PIGG	PIGH	PIGK	PIGL	PIGM	PIGN	PIGO	PIGP	PIGQ	PIGS	PIGT	PIGU	PIGV	PIGW	PIGX	PIGY	PIGZ	PLAUR	PLET1	PML	PMM1	PMM2	PNPLA2	POFUT2	POFUT3	POFUT4	POLB	POM121	POM121C	POMGNT1	POMGNT2	POMK	POMP	POMT1	POMT2	PPARA	PPARG	PPARGC1A	PPP6C	PPP6R1	PPP6R3	PREB	PRKCSH	PRKDC	PRKN	PRMT3	PRND	PROC	PROS1	PROZ	PRSS21	PRSS23	PRSS41	PSCA	PSMA1	PSMA2	PSMA3	PSMA4	PSMA5	PSMA6	PSMA7	PSMA8	PSMB1	PSMB10	PSMB11	PSMB2	PSMB3	PSMB4	PSMB5	PSMB6	PSMB7	PSMB8	PSMB9	PSMC1	PSMC2	PSMC3	PSMC4	PSMC5	PSMC6	PSMD1	PSMD10	PSMD11	PSMD12	PSMD13	PSMD14	PSMD2	PSMD3	PSMD4	PSMD5	PSMD6	PSMD7	PSMD8	PSMD9	PSME1	PSME2	PSME3	PSME4	PSMF1	PSMG1	PSMG2	PSMG3	PSMG4	PTEN	PTP4A2	PTRH2	PUM2	QSOX1	QTGAL	RAB10	RAB11A	RAB11B	RAB12	RAB13	RAB14	RAB15	RAB17	RAB18	RAB19	RAB1A	RAB1B	RAB20	RAB21	RAB22A	RAB23	RAB24	RAB25	RAB26	RAB27A	RAB27B	RAB29	RAB2A	RAB2B	RAB30	RAB31	RAB32	RAB33A	RAB33B	RAB34	RAB35	RAB36	RAB37	RAB38	RAB39A	RAB39B	RAB3A	RAB3B	RAB3C	RAB3D	RAB40A	RAB40B	RAB40C	RAB41	RAB42	RAB43	RAB44	RAB4A	RAB4B	RAB5A	RAB5B	RAB5C	RAB6A	RAB6B	RAB7A	RAB7B	RAB8A	RAB8B	RAB9A	RAB9B	RABGGTA	RABGGTB	RAD18	RAD21	RAD23A	RAD23B	RAD52	RAE1	RAET1G	RAET1L	RANBP2	RANGAP1	RARA	RBBP5	RBBP7	RBX1	RCCD1	RCE1	RCN1	RECK	RELA	RENBP	RFT1	RHOA	RHOT1	RIGI	RING1	RIOX1	RIOX2	RIPK1	RIPK2	RNF103	RNF123	RNF128	RNF135	RNF139	RNF144A	RNF146	RNF152	RNF168	RNF181	RNF185	RNF2	RNF20	RNF40	RNF5	RNF7	RORA	RPA1	RPL27A	RPL8	RPN1	RPN2	RPS2	RPS23	RPS27A	RPS6	RRAGA	RTF1	RTN4RL1	RTN4RL2	RUVBL1	RWDD1	RWDD3	RXRA	RXYLT1	SAE1	SAFB	SAR1B	SATB1	SATB2	SBSPON	SCFD1	SCG2	SCG3	SCMH1	SDC2	SEC13	SEC16A	SEC16B	SEC22A	SEC22B	SEC22C	SEC23A	SEC23IP	SEC24A	SEC24B	SEC24C	SEC24D	SEC31A	SEC31B	SEH1L	SEL1L	SELENOS	SEM1	SEMA5A	SEMA5B	SENP1	SENP2	SENP5	SENP8	SERPINA1	SERPINA10	SERPINC1	SERPIND1	SHISA5	SHPRH	SIAH2	SIN3A	SKIC8	SKP1	SKP2	SLC17A5	SLC35A1	SLC35A4	SLC35C1	SMAD1	SMAD2	SMAD3	SMAD4	SMAD7	SMC1A	SMC3	SMC5	SMC6	SMURF2	SNX3	SOCS2	SOCS3	SOCS5	SOCS6	SP100	SP3	SPACA4	SPARCL1	SPON1	SPON2	SPP1	SPP2	SPRN	SPSB1	SPSB2	SPSB3	SPSB4	SPTA1	SPTAN1	SPTB	SPTBN1	SPTBN2	SPTBN4	SPTBN5	SQSTM1	SRD5A3	SSPOP	ST3GAL1	ST3GAL2	ST3GAL3	ST3GAL4	ST3GAL5	ST3GAL6	ST6GAL1	ST6GAL2	ST6GALNAC1	ST6GALNAC2	ST6GALNAC3	ST6GALNAC4	ST6GALNAC5	ST6GALNAC6	ST8SIA1	ST8SIA2	ST8SIA3	ST8SIA4	ST8SIA5	ST8SIA6	STAG1	STAG2	STAM	STAM2	STAMBP	STAMBPL1	STC2	STS	STT3A	STT3B	STX17	STX5	SUDS3	SUMF1	SUMF2	SUMO1	SUMO2	SUMO3	SUZ12	SVBP	SYVN1	TAB1	TADA2B	TADA3	TAF10	TAF9B	TBC1D20	TDG	TECTA	TECTB	TEX101	TF	TFAP2A	TFAP2B	TFAP2C	TFG	TFPT	TGFA	TGFB1	TGFBR1	TGFBR2	TGOLN2	THBS1	THBS2	THRA	THRB	THSD1	THSD4	THSD7A	THSD7B	THY1	TIMP1	TMED10	TMED2	TMED3	TMED7	TMED9	TMEM115	TMEM129	TMEM132A	TMEM258	TNC	TNFAIP3	TNIP1	TNIP2	TNIP3	TNKS	TNKS2	TOMM20	TOMM70	TOP1	TOP2A	TOP2B	TOPORS	TP53	TP53BP1	TPGS1	TPGS2	TPR	TPST1	TPST2	TRAF2	TRAF3	TRAF6	TRAPPC1	TRAPPC10	TRAPPC2	TRAPPC2L	TRAPPC3	TRAPPC4	TRAPPC5	TRAPPC6A	TRAPPC6B	TRAPPC9	TRIM13	TRIM25	TRIM27	TRIM28	TRIM4	TRRAP	TTL	TTLL1	TTLL10	TTLL11	TTLL12	TTLL13	TTLL2	TTLL3	TTLL4	TTLL5	TTLL6	TTLL7	TTLL8	TTLL9	TUBA1A	TUBA1B	TUBA1C	TUBA3C	TUBA3D	TUBA3E	TUBA4A	TUBA4B	TUBA8	TUBAL3	TUBB1	TUBB2A	TUBB2B	TUBB3	TUBB4A	TUBB4B	TUBB6	TUBB8	TUBB8B	TULP4	TUSC3	U2AF2	UAP1	UBA1	UBA2	UBA3	UBA52	UBA6	UBB	UBC	UBD	UBE2A	UBE2B	UBE2C	UBE2D1	UBE2D2	UBE2D3	UBE2E1	UBE2E3	UBE2F	UBE2G1	UBE2G2	UBE2H	UBE2I	UBE2J2	UBE2K	UBE2L3	UBE2M	UBE2N	UBE2Q2	UBE2R2	UBE2S	UBE2T	UBE2V2	UBE2W	UBE2Z	UBXN1	UBXN7	UCHL1	UCHL3	UCHL5	UFD1	UGGT1	UGGT2	UHRF2	UIMC1	ULBP2	UMOD	US11	USO1	USP10	USP11	USP12	USP13	USP14	USP15	USP16	USP17L1	USP17L10	USP17L11	USP17L12	USP17L13	USP17L15	USP17L17	USP17L18	USP17L19	USP17L2	USP17L20	USP17L21	USP17L22	USP17L24	USP17L3	USP17L4	USP17L5	USP17L8	USP18	USP19	USP2	USP20	USP21	USP22	USP24	USP25	USP26	USP28	USP3	USP30	USP33	USP34	USP37	USP4	USP42	USP44	USP47	USP48	USP49	USP5	USP7	USP8	USP9X	VASH1	VASH2	VCAN	VCP	VCPIP1	VCPKMT	VDAC1	VDAC2	VDAC3	VDR	VGF	VHL	VNN1	VNN2	VWA1	WAC	WDR20	WDR48	WDR5	WDTC1	WFS1	WRN	WSB1	WSB2	X	XPC	XPNPEP2	XRCC4	YKT6	YOD1	YY1	ZBED1	ZBTB16	ZC3H15	ZNF131	ZNF350	ZRANB1
Post-translational protein phosphorylation	R-HSA-8957275	ADAM10	AFP	AHSG	ALB	AMBN	AMELX	AMTN	ANO8	APLP2	APOA1	APOA2	APOA5	APOB	APOE	APOL1	APP	BMP15	BMP4	BPIFB2	C3	C4A	CALU	CCN1	CDH2	CHGB	CHRDL1	CKAP4	CP	CSF1	CST3	DMP1	DNAJC3	ENAM	EVA1A	F5	FAM20A	FAM20C	FBN1	FGA	FGF23	FGG	FN1	FSTL1	FSTL3	FUCA2	GAS6	GOLM1	GPC3	HRC	HSP90B1	IGFBP1	IGFBP3	IGFBP4	IGFBP5	IGFBP7	IL6	ITIH2	KNG1	KTN1	LAMB1	LAMB2	LAMC1	LGALS1	LTBP1	MATN3	MBTPS1	MELTF	MEN1	MEPE	MFGE8	MGAT4A	MIA3	MSLN	MXRA8	NOTUM	NUCB1	P4HB	PCSK9	PDIA6	PENK	PNPLA2	PRKCSH	PROC	PRSS23	QSOX1	RCN1	SCG2	SCG3	SDC2	SERPINA1	SERPINA10	SERPINC1	SERPIND1	SHISA5	SPARCL1	SPP1	SPP2	STC2	TF	TGOLN2	TIMP1	TMEM132A	TNC	VCAN	VGF	VWA1	WFS1
Postmitotic nuclear pore complex (NPC) reformation	R-HSA-9615933	AHCTF1	KPNB1	NDC1	NUP107	NUP133	NUP155	NUP160	NUP188	NUP205	NUP35	NUP37	NUP43	NUP54	NUP58	NUP62	NUP85	NUP93	NUP98	POM121	RAN	RANGAP1	RCC1	SEC13	SEH1L	SUMO1	TNPO1	UBE2I
Postsynaptic nicotinic acetylcholine receptors	R-HSA-622327	CHRNA1	CHRNA2	CHRNA3	CHRNA4	CHRNA5	CHRNA6	CHRNA7	CHRNA9	CHRNB2	CHRNB3	CHRNB4	CHRND	CHRNE	CHRNG
Potassium Channels	R-HSA-1296071	ABCC8	ABCC9	GABBR1	GABBR2	GNB1	GNB2	GNB3	GNB4	GNB5	GNG10	GNG11	GNG12	GNG13	GNG2	GNG3	GNG4	GNG5	GNG7	GNG8	GNGT1	GNGT2	HCN1	HCN2	HCN3	HCN4	KCNA1	KCNA10	KCNA2	KCNA3	KCNA4	KCNA5	KCNA6	KCNA7	KCNAB1	KCNAB2	KCNAB3	KCNB1	KCNB2	KCNC1	KCNC2	KCNC3	KCNC4	KCND1	KCND2	KCND3	KCNF1	KCNG1	KCNG2	KCNG3	KCNG4	KCNH1	KCNH2	KCNH3	KCNH4	KCNH5	KCNH6	KCNH7	KCNH8	KCNJ1	KCNJ10	KCNJ11	KCNJ12	KCNJ14	KCNJ15	KCNJ16	KCNJ2	KCNJ3	KCNJ4	KCNJ5	KCNJ6	KCNJ8	KCNJ9	KCNK1	KCNK10	KCNK13	KCNK16	KCNK17	KCNK18	KCNK2	KCNK3	KCNK4	KCNK6	KCNK7	KCNK9	KCNMA1	KCNMB1	KCNMB2	KCNMB3	KCNMB4	KCNN1	KCNN2	KCNN3	KCNN4	KCNQ1	KCNQ2	KCNQ3	KCNQ4	KCNQ5	KCNS1	KCNS2	KCNS3	KCNV1	KCNV2
Potassium transport channels	R-HSA-1296067	KCNJ1	KCNJ10	KCNJ16
Potential therapeutics for SARS	R-HSA-9679191	ACE2	AP2A1	AP2A2	AP2B1	AP2M1	AP2S1	ARID4A	ARID4B	ATP1A1	ATP1A2	ATP1A3	ATP1A4	ATP1B1	ATP1B2	ATP1B3	BLNK	BRD4	BRMS1	BTK	CD79A	CD79B	CHD3	CHD4	COMT	CRBN	CUL3	CYSLTR1	FKBP1A	FKBP4	FNTA	FNTB	FURIN	FXYD1	FXYD2	FXYD3	FXYD4	FXYD6	FXYD7	GATAD2A	GATAD2B	GRB2	HDAC1	HDAC2	HMG20B	HSP90AA1	HSP90AB1	IFNAR1	IFNAR2	IFNGR1	IFNGR2	IGHD	IGHM	IGHV	IGHV1-2	IGHV1-46	IGHV1-69	IGHV2-5	IGHV2-70	IGHV3-11	IGHV3-13	IGHV3-23	IGHV3-30	IGHV3-33	IGHV3-48	IGHV3-53	IGHV3-7	IGHV3-9	IGHV4-34	IGHV4-39	IGHV4-59	IGHV7-81	IGKC	IGKV1-12	IGKV1-16	IGKV1-17	IGKV1-33	IGKV1-39	IGKV1-5	IGKV1D-12	IGKV1D-16	IGKV1D-33	IGKV1D-39	IGKV2-28	IGKV2-29	IGKV2-30	IGKV2D-28	IGKV2D-30	IGKV2D-40	IGKV3-11	IGKV3-15	IGKV3-20	IGKV3D-20	IGKV4-1	IGKV5-2	IGLC1	IGLC2	IGLC3	IGLC6	IGLC7	IGLV	IGLV1-40	IGLV1-44	IGLV1-47	IGLV1-51	IGLV2-11	IGLV2-14	IGLV2-23	IGLV2-8	IGLV3-1	IGLV3-19	IGLV3-21	IGLV3-25	IGLV3-27	IGLV6-57	IGLV7-43	IL1R1	IL6R	IMPDH1	IMPDH2	ITGA4	ITGB1	JAK1	JAK2	JAK3	KDM1A	KEAP1	MBD3	MTA1	MTA2	MTA3	NCK1	NFE2L2	NR3C1	NS5B	PDCD1	PHF21A	PLCG2	PTGES3	RBBP4	RBBP7	RBX1	RCOR1	REST	RIPK1	ROCK1	ROCK2	S1PR1	SAP18	SAP30	SAP30L	SH3KBP1	SIGMAR1	SOS1	STAT2	SUDS3	SYK	TBK1	TLR7	TLR9	TUBB	TYK2	VAV1	VEGFA	ZBP1
Pre-NOTCH Expression and Processing	R-HSA-1912422	AGO1	AGO2	AGO3	AGO4	ATP2A1	ATP2A2	ATP2A3	B4GALT1	CCND1	CREBBP	E2F1	E2F3	ELANE	ELF3	EP300	FURIN	H2AB1	H2AC14	H2AC18	H2AC20	H2AC4	H2AC6	H2AC7	H2AJ	H2AX	H2AZ2	H2BC1	H2BC11	H2BC12	H2BC12L	H2BC13	H2BC14	H2BC15	H2BC17	H2BC21	H2BC26	H2BC3	H2BC4	H2BC5	H2BC9	H3-3A	H3C1	H3C15	H4C1	JUN	KAT2A	KAT2B	LFNG	MAML1	MAML2	MAML3	MAMLD1	MFNG	MIR150	MIR181C	MIR200B	MIR200C	MIR206	MIR302A	MIR34A	MIR34B	MIR34C	MIR449A	MIR449B	MIR449C	MOV10	NOTCH1	NOTCH2	NOTCH2NLA	NOTCH2NLB	NOTCH2NLC	NOTCH2NLR	NOTCH3	NOTCH4	POFUT1	POGLUT1	PRKCI	RAB6A	RBPJ	RFNG	RUNX1	SEL1L	SIRT6	SNW1	ST3GAL3	ST3GAL4	ST3GAL6	TFDP1	TFDP2	TMED2	TNRC6A	TNRC6B	TNRC6C	TP53
Pre-NOTCH Processing in Golgi	R-HSA-1912420	ATP2A1	ATP2A2	ATP2A3	B4GALT1	FURIN	LFNG	MFNG	NOTCH1	NOTCH2	NOTCH3	NOTCH4	RAB6A	RFNG	SEL1L	ST3GAL3	ST3GAL4	ST3GAL6	TMED2
Pre-NOTCH Processing in the Endoplasmic Reticulum	R-HSA-1912399	NOTCH1	NOTCH2	NOTCH3	NOTCH4	POFUT1	POGLUT1
Pre-NOTCH Transcription and Translation	R-HSA-1912408	AGO1	AGO2	AGO3	AGO4	CCND1	CREBBP	E2F1	E2F3	ELANE	ELF3	EP300	H2AB1	H2AC14	H2AC18	H2AC20	H2AC4	H2AC6	H2AC7	H2AJ	H2AX	H2AZ2	H2BC1	H2BC11	H2BC12	H2BC12L	H2BC13	H2BC14	H2BC15	H2BC17	H2BC21	H2BC26	H2BC3	H2BC4	H2BC5	H2BC9	H3-3A	H3C1	H3C15	H4C1	JUN	KAT2A	KAT2B	MAML1	MAML2	MAML3	MAMLD1	MIR150	MIR181C	MIR200B	MIR200C	MIR206	MIR302A	MIR34A	MIR34B	MIR34C	MIR449A	MIR449B	MIR449C	MOV10	NOTCH1	NOTCH2	NOTCH2NLA	NOTCH2NLB	NOTCH2NLC	NOTCH2NLR	NOTCH3	NOTCH4	PRKCI	RBPJ	RUNX1	SIRT6	SNW1	TFDP1	TFDP2	TNRC6A	TNRC6B	TNRC6C	TP53
Prednisone ADME	R-HSA-9757110	ABCB1	AKR1C1	ALB	CYP3A4	HSD11B1	HSD11B2	SERPINA6	UGT1A3	UGT2B17	UGT2B7
Prefoldin mediated transfer of substrate  to CCT/TriC	R-HSA-389957	ACTB	CCT2	CCT3	CCT4	CCT5	CCT6A	CCT6B	CCT7	CCT8	PFDN1	PFDN2	PFDN4	PFDN5	PFDN6	TCP1	TUBA1A	TUBA1C	TUBA3C	TUBA3D	TUBA4A	TUBB1	TUBB2A	TUBB2B	TUBB3	TUBB4A	TUBB4B	TUBB6	VBP1
Pregnenolone biosynthesis	R-HSA-196108	AKR1B1	CYP11A1	FDX1	FDX2	FDXR	STAR	STARD3	STARD3NL	STARD4	STARD6	TSPO	TSPOAP1
Presynaptic depolarization and calcium channel opening	R-HSA-112308	CACNA1A	CACNA1B	CACNA1E	CACNA2D1	CACNA2D2	CACNA2D3	CACNB1	CACNB2	CACNB3	CACNB4	CACNG2	CACNG4
Presynaptic function of Kainate receptors	R-HSA-500657	GNB1	GNB2	GNB3	GNB4	GNB5	GNG10	GNG11	GNG12	GNG13	GNG2	GNG3	GNG4	GNG5	GNG7	GNG8	GNGT1	GNGT2	GRIK3	PLCB1	PLCB2	PLCB3
Presynaptic nicotinic acetylcholine receptors	R-HSA-622323	CHRNA1	CHRNA2	CHRNA3	CHRNA4	CHRNA5	CHRNA6	CHRNB2	CHRNB3	CHRNB4	CHRND	CHRNE	CHRNG
Presynaptic phase of homologous DNA pairing and strand exchange	R-HSA-5693616	ATM	ATR	ATRIP	BARD1	BLM	BRCA1	BRCA2	BRIP1	CHEK1	DNA2	EXO1	HUS1	KAT5	MRE11	NBN	RAD1	RAD17	RAD50	RAD51	RAD51B	RAD51C	RAD51D	RAD9A	RAD9B	RBBP8	RFC2	RFC3	RFC4	RFC5	RHNO1	RMI1	RMI2	RPA1	RPA2	RPA3	SEM1	TOP3A	TOPBP1	WRN	XRCC2
Prevention of phagosomal-lysosomal fusion	R-HSA-9636383	CORO1A	HGS	RAB5A	RAB7A	RPS27A	Rv1410c	UBA52	UBB	UBC	VPS33B	esxG	esxH	lpdC	lprG	ndkA	ptpA	sapM	secA2
Processing and activation of SUMO	R-HSA-3215018	RWDD3	SAE1	SENP1	SENP2	SENP5	SUMO1	SUMO2	SUMO3	UBA2	UBE2I
Processing of Capped Intron-Containing Pre-mRNA	R-HSA-72203	AAAS	ACIN1	ALYREF	AQR	BCAS2	BUD13	BUD31	C9orf78	CACTIN	CASC3	CCAR1	CCDC12	CDC40	CDC5L	CHERP	CHTOP	CLP1	CPSF1	CPSF2	CPSF3	CPSF4	CPSF6	CPSF7	CRNKL1	CSTF1	CSTF2	CSTF2T	CSTF3	CTNNBL1	CWC15	CWC22	CWC25	CWC27	CWF19L2	DDX23	DDX39A	DDX39B	DDX41	DDX42	DDX46	DDX5	DHX15	DHX16	DHX35	DHX38	DHX8	DHX9	DNAJC8	EFTUD2	EIF4A3	EIF4E	FAM32A	FAM50A	FIP1L1	FUS	FYTTD1	GCFC2	GLE1	GPATCH1	GPKOW	GTF2F1	GTF2F2	HNRNPA1	HNRNPA2B1	HNRNPA3	HNRNPC	HNRNPD	HNRNPF	HNRNPH1	HNRNPH2	HNRNPK	HNRNPL	HNRNPM	HNRNPR	HNRNPU	HSPA8	HTATSF1	IK	ISY1	LENG1	LSM2	LSM3	LSM4	LSM5	LSM6	LSM7	LSM8	LUC7L3	LUZP4	MAGOH	MAGOHB	METTL14	METTL3	MFAP1	MTREX	NCBP1	NCBP2	NDC1	NKAP	NSRP1	NUDT21	NUP107	NUP133	NUP153	NUP155	NUP160	NUP188	NUP205	NUP210	NUP214	NUP35	NUP37	NUP42	NUP43	NUP50	NUP54	NUP58	NUP62	NUP85	NUP88	NUP93	NUP98	NXF1	NXF2	NXT1	PABPN1	PAPOLA	PAPOLG	PCBP1	PCBP2	PCF11	PDCD7	PHF5A	PLRG1	PNN	POLDIP3	POLR2A	POLR2B	POLR2C	POLR2D	POLR2E	POLR2F	POLR2G	POLR2H	POLR2I	POLR2J	POLR2K	POLR2L	POM121	POM121C	PPIE	PPIG	PPIH	PPIL1	PPIL2	PPIL3	PPIL4	PPP1CA	PPP1CB	PPP1R10	PPP1R8	PPWD1	PQBP1	PRCC	PRKRIP1	PRP4K	PRPF18	PRPF19	PRPF3	PRPF31	PRPF38A	PRPF4	PRPF40A	PRPF6	PRPF8	PTBP1	PUF60	RAE1	RANBP2	RBBP6	RBM10	RBM17	RBM22	RBM25	RBM39	RBM42	RBM5	RBM7	RBM8A	RBMX	RBMX2	RNF113A	RNPC3	RNPS1	RNU11	RNU12	RNU4ATAC	RPS27A	SAP18	SARNP	SART1	SDE2	SEC13	SEH1L	SF1	SF3A1	SF3A2	SF3A3	SF3B1	SF3B2	SF3B3	SF3B4	SF3B5	SF3B6	SLBP	SLU7	SMNDC1	SMU1	SNIP1	SNRNP200	SNRNP25	SNRNP27	SNRNP35	SNRNP40	SNRNP48	SNRNP70	SNRPA	SNRPA1	SNRPB	SNRPB2	SNRPC	SNRPD1	SNRPD2	SNRPD3	SNRPE	SNRPF	SNRPG	SNRPN	SNU13	SNW1	SRRM1	SRRM2	SRRT	SRSF1	SRSF10	SRSF11	SRSF12	SRSF2	SRSF3	SRSF4	SRSF5	SRSF6	SRSF7	SRSF8	SRSF9	STEEP1	SUGP1	SYF2	SYMPK	TCERG1	TFIP11	THOC1	THOC2	THOC3	THOC5	THOC6	THOC7	TPR	TRA2B	TUT1	TXNL4A	U2AF1	U2AF1L4	U2AF2	U2SURP	UBA52	UBB	UBC	UBL5	UPF3B	USP39	WBP11	WBP4	WDR33	WDR70	WTAP	XAB2	XRN2	YBX1	YJU2	ZC3H11A	ZCRB1	ZMAT2	ZMAT5	ZNF830	ZRSR2
Processing of Capped Intronless Pre-mRNA	R-HSA-75067	CLP1	CPSF1	CPSF2	CPSF3	CPSF4	CPSF6	CPSF7	CSTF1	CSTF2	CSTF2T	CSTF3	FIP1L1	LSM10	LSM11	NCBP1	NCBP2	NUDT21	PABPN1	PAPOLA	PCF11	SLBP	SNRPB	SNRPD3	SNRPE	SNRPF	SNRPG	SYMPK	WDR33	ZNF473
Processing of DNA double-strand break ends	R-HSA-5693607	ABRAXAS1	ATM	ATR	ATRIP	BABAM1	BABAM2	BARD1	BLM	BRCA1	BRCC3	BRIP1	CCNA1	CCNA2	CDK2	CHEK1	CLSPN	DNA2	EXO1	H2AX	H2BC1	H2BC11	H2BC12	H2BC12L	H2BC13	H2BC14	H2BC15	H2BC17	H2BC21	H2BC26	H2BC3	H2BC4	H2BC5	H2BC9	H3-4	H4C1	HERC2	HUS1	KAT5	MDC1	MRE11	NBN	NSD2	PIAS4	PPP4C	PPP4R2	RAD1	RAD17	RAD50	RAD9A	RAD9B	RBBP8	RFC2	RFC3	RFC4	RFC5	RHNO1	RMI1	RMI2	RNF168	RNF4	RNF8	RPA1	RPA2	RPA3	RPS27A	SIRT6	SUMO2	TIMELESS	TIPIN	TOP3A	TOPBP1	TP53BP1	UBA52	UBB	UBC	UBE2I	UBE2N	UBE2V2	UIMC1	WRN
Processing of Intronless Pre-mRNAs	R-HSA-77595	CLP1	CPSF1	CPSF2	CPSF3	CPSF4	CPSF6	CPSF7	CSTF1	CSTF2	CSTF2T	CSTF3	FIP1L1	NCBP1	NCBP2	NUDT21	PABPN1	PAPOLA	PCF11	SYMPK	WDR33
Processing of SMDT1	R-HSA-8949664	AFG3L2	MAIP1	MCU	MCUB	MICU1	MICU2	MICU3	PARL	PHB1	PHB2	PMPCA	PMPCB	SMDT1	SPG7	STOML2	YME1L1
Processing of antigen in germinal center B cells	R-HSA-9979719	ACTR10	ACTR1A	ACTR1B	CAPZA1	CAPZA2	CAPZA3	CAPZB	CENPE	CTSA	CTSB	CTSC	CTSD	CTSE	CTSF	CTSH	CTSK	CTSL	CTSO	CTSS	CTSV	DCTN1	DCTN2	DCTN3	DCTN4	DCTN5	DCTN6	DYNC1H1	DYNC1I1	DYNC1I2	DYNC1LI1	DYNC1LI2	DYNLL1	DYNLL2	HLA-DMA	HLA-DMB	HLA-DOA	HLA-DOB	HLA-DPA1	HLA-DPB1	HLA-DQA1	HLA-DQA2	HLA-DQB1	HLA-DQB2	HLA-DRA	HLA-DRB1	HLA-DRB3	HLA-DRB4	HLA-DRB5	IFI30	KIF11	KIF15	KIF18A	KIF20A	KIF22	KIF23	KIF26A	KIF2A	KIF2B	KIF2C	KIF3A	KIF3B	KIF3C	KIF4A	KIF4B	KIF5A	KIF5B	KIF5C	KIFAP3	KLC1	KLC2	KLC3	KLC4	OSBPL1A	RAB7A	RACGAP1	RILP	SPTBN2	TUBA1A	TUBA1B	TUBA1C	TUBA3C	TUBA3D	TUBA3E	TUBA4A	TUBA4B	TUBA8	TUBAL3	TUBB1	TUBB2A	TUBB2B	TUBB3	TUBB4A	TUBB4B	TUBB6	TUBB8	TUBB8B
Processive synthesis on the C-strand of the telomere	R-HSA-174414	ACD	BLM	DNA2	FEN1	LIG1	PCNA	POLD1	POLD2	POLD3	POLD4	POT1	RPA1	RPA2	RPA3	TERF1	TERF2	TERF2IP	TINF2	WRN
Processive synthesis on the lagging strand	R-HSA-69183	DNA2	FEN1	LIG1	PCNA	POLA1	POLA2	POLD1	POLD2	POLD3	POLD4	PRIM1	PRIM2	RPA1	RPA2	RPA3
Programmed Cell Death	R-HSA-5357801	ACIN1	ADD1	ADRM1	AKT1	AKT2	AKT3	APAF1	APC	APIP	APPL1	ARHGAP10	AVEN	BAD	BAK1	BAX	BBC3	BCAP31	BCL2	BCL2L1	BCL2L11	BID	BIRC2	BIRC3	BMF	BMX	C1QBP	CARD8	CASP1	CASP3	CASP4	CASP5	CASP6	CASP7	CASP8	CASP9	CD14	CDC37	CDH1	CDKN2A	CFLAR	CHMP2A	CHMP2B	CHMP3	CHMP4A	CHMP4B	CHMP4C	CHMP6	CHMP7	CLSPN	CTNNB1	CYCS	DAPK1	DAPK2	DAPK3	DBNL	DCC	DFFA	DFFB	DIABLO	DNM1L	DSG1	DSG2	DSG3	DSP	DYNLL1	DYNLL2	E2F1	ELANE	FADD	FAS	FASLG	FLOT1	FLOT2	FNTA	GAS2	GSDMD	GSDME	GSN	GZMB	H1-0	H1-1	H1-2	H1-3	H1-4	H1-5	HMGB1	HMGB2	HSP90AA1	IL18	IL1A	IL1B	IRF1	IRF2	ITCH	KPNA1	KPNB1	LMNA	LMNB1	LY96	MAGED1	MAPK1	MAPK3	MAPK8	MAPT	MC159L	MLKL	NMT1	NS	OCLN	OGT	OMA1	OPA1	ORF71	PAK2	PDCD6IP	PELI1	PKP1	PLEC	PMAIP1	PPP1R13B	PPP3CC	PPP3R1	PRKCD	PRKCQ	PRKN	PSMA1	PSMA2	PSMA3	PSMA4	PSMA5	PSMA6	PSMA7	PSMB1	PSMB2	PSMB3	PSMB4	PSMB5	PSMB6	PSMB7	PSMC1	PSMC2	PSMC3	PSMC4	PSMC5	PSMC6	PSMD1	PSMD11	PSMD12	PSMD13	PSMD14	PSMD2	PSMD3	PSMD6	PSMD7	PSMD8	PTK2	RIPK1	RIPK3	RIR1	ROCK1	RPS27A	SATB1	SDCBP	SEM1	SEPTIN4	SFN	SPTAN1	STAT3	STK24	STK26	STUB1	TFDP1	TFDP2	TICAM1	TICAM2	TJP1	TJP2	TLR4	TNFRSF10A	TNFRSF10B	TNFSF10	TP53	TP53BP2	TP63	TP73	TRADD	TRAF2	UACA	UBA52	UBB	UBC	UBE2L3	UNC5A	UNC5B	VIM	XIAP	YWHAB	YWHAE	YWHAG	YWHAH	YWHAQ	YWHAZ
Progressive trimming of alpha-1,2-linked mannose residues from Man9/8/7GlcNAc2 to produce Man5GlcNAc2	R-HSA-964827	MAN1A1	MAN1A2	MAN1C1
Prolactin receptor signaling	R-HSA-1170546	BTRC	CSH1	CUL1	GH1	GH2	GHR	JAK2	PRL	PRLR	PTPN11	RBX1	SH2B1	SKP1	STAT5A	STAT5B
Proline catabolism	R-HSA-70688	ALDH4A1	PRODH	PRODH2
Prolonged ERK activation events	R-HSA-169893	BRAF	CRK	CRKL	FRS2	KIDINS220	MAP2K1	MAP2K2	MAPK1	MAPK3	NGF	NTRK1	RAP1A	RAPGEF1	YWHAB
Propionyl-CoA catabolism	R-HSA-71032	MCEE	MMAA	MMUT	PCCA	PCCB
Prostacyclin signalling through prostacyclin receptor	R-HSA-392851	GNAS	GNB1	GNB2	GNB3	GNB4	GNB5	GNG10	GNG11	GNG12	GNG13	GNG2	GNG3	GNG4	GNG5	GNG7	GNG8	GNGT1	GNGT2	PTGIR
Prostanoid ligand receptors	R-HSA-391908	PTGDR	PTGDR2	PTGER1	PTGER2	PTGER3	PTGER4	PTGFR	PTGIR	TBXA2R
Proteasome assembly	R-HSA-9907900	ADRM1	PAAF1	POMP	PSMA1	PSMA2	PSMA3	PSMA4	PSMA5	PSMA6	PSMA7	PSMA8	PSMB1	PSMB10	PSMB11	PSMB2	PSMB3	PSMB4	PSMB5	PSMB6	PSMB7	PSMB8	PSMB9	PSMC1	PSMC2	PSMC3	PSMC4	PSMC5	PSMC6	PSMD1	PSMD10	PSMD11	PSMD12	PSMD13	PSMD14	PSMD2	PSMD3	PSMD4	PSMD5	PSMD6	PSMD7	PSMD8	PSMD9	PSME1	PSME2	PSME3	PSME4	PSMF1	PSMG1	PSMG2	PSMG3	PSMG4	SEM1
Protein folding	R-HSA-391251	ACTB	AP3M1	ARFGEF2	ARL2	CCNE1	CCNE2	CCT2	CCT3	CCT4	CCT5	CCT6A	CCT6B	CCT7	CCT8	CSNK2A1	CSNK2A2	CSNK2B	DCAF7	FBXL3	FBXL5	FBXO4	FBXO6	FBXW10	FBXW2	FBXW4	FBXW5	FBXW7	FBXW9	FKBP9	GAPDHS	GBA1	GNA11	GNA14	GNA15	GNAQ	GNB1	GNB2	GNB3	GNB4	GNB5	GNG10	GNG11	GNG12	GNG13	GNG2	GNG3	GNG4	GNG5	GNG7	GNG8	GNGT1	GNGT2	HDAC3	KIF13A	KIFC3	LONP2	NOP56	PDCL	PFDN1	PFDN2	PFDN4	PFDN5	PFDN6	RGS11	RGS6	RGS7	RGS9	SKIC2	SPHK1	STAT3	TBCA	TBCB	TBCC	TBCD	TBCE	TCP1	TP53	TUBA1A	TUBA1B	TUBA1C	TUBA3C	TUBA3D	TUBA3E	TUBA4A	TUBA4B	TUBA8	TUBAL3	TUBB1	TUBB2A	TUBB2B	TUBB3	TUBB4A	TUBB4B	TUBB6	USP11	VBP1	WRAP53	XRN2
Protein hydroxylation	R-HSA-9629569	ASPH	DRG1	DRG2	ETF1	F9	JMJD4	JMJD6	JMJD7	KDM8	OGFOD1	RCCD1	RIOX1	RIOX2	RPL27A	RPL8	RPS23	RPS6	RWDD1	U2AF2	ZC3H15
Protein lipoylation	R-HSA-9857492	DBT	DLAT	DLST	FDX1	GCSH	LIAS	LIPT1	LIPT2	NDUFAB1	NFU1
Protein localization	R-HSA-9609507	ABCD1	ABCD2	ABCD3	ACAA1	ACBD5	ACO2	ACOT2	ACOT4	ACOT8	ACOX1	ACOX2	ACOX3	AGPS	AGXT	ALDH3A2	AMACR	APP	ATAD1	ATP5F1A	ATP5F1B	ATP5MC1	BAAT	BAG6	BCS1L	CAMLG	CAT	CHCHD10	CHCHD2	CHCHD3	CHCHD4	CHCHD5	CHCHD7	CMC2	CMC4	COA4	COA6	COQ2	COX17	COX19	CRAT	CROT	CS	CYB5A	CYC1	DAO	DDO	DECR2	DHRS4	DNAJC19	ECH1	ECI2	EHHADH	EMD	EPHX2	FIS1	FXN	GDAP1	GET1	GET3	GET4	GFER	GNPAT	GRPEL1	GRPEL2	GSTK1	HACL1	HAO1	HAO2	HMGCL	HMOX1	HSCB	HSD17B4	HSPA9	HSPD1	IDE	IDH1	IDH3G	LDHD	LONP2	MLYCD	MPV17	MTX1	MTX2	NDUFB8	NOS2	NUDT19	NUDT7	OTC	OTOF	PAM16	PAOX	PECR	PEX1	PEX10	PEX11B	PEX12	PEX13	PEX14	PEX16	PEX19	PEX2	PEX26	PEX3	PEX5	PEX6	PEX7	PHYH	PIPOX	PITRM1	PMPCA	PMPCB	PRNP	PXMP2	PXMP4	RPS27A	SAMM50	SCP2	SEC61B	SEC61G	SERP1	SGTA	SLC25A12	SLC25A13	SLC25A17	SLC25A4	SLC25A6	SLC27A2	STX1A	STX5	TAFAZZIN	TIMM10	TIMM10B	TIMM13	TIMM17A	TIMM17B	TIMM21	TIMM22	TIMM23	TIMM44	TIMM50	TIMM8A	TIMM8B	TIMM9	TOMM20	TOMM22	TOMM40	TOMM5	TOMM6	TOMM7	TOMM70	TYSND1	UBA52	UBB	UBC	UBE2D1	UBE2D2	UBE2D3	UBE2J2	UBL4A	USP9X	VAMP2	VAPA	VDAC1	ZFAND6
Protein methylation	R-HSA-8876725	CALM1	CAMKMT	EEF1A1	EEF1AKMT1	EEF1AKMT2	EEF2	EEF2KMT	ETFB	ETFBKMT	HSPA8	KIN	METTL21A	METTL22	PRMT3	RPS2	VCP	VCPKMT
Protein repair	R-HSA-5676934	MSRA	MSRB1	MSRB2	MSRB3	PCMT1	TXN
Protein ubiquitination	R-HSA-8852135	BCL10	CDC34	CDC73	CTR9	DERL1	H2BC1	H2BC11	H2BC12	H2BC13	H2BC14	H2BC15	H2BC17	H2BC3	H2BC4	H2BC5	H2BC9	HLA-A	HLA-B	HLTF	LEO1	OTULIN	PAF1	PCNA	PEX10	PEX12	PEX13	PEX14	PEX2	PEX5	PRKDC	RAD18	RNF144A	RNF152	RNF181	RNF20	RNF40	RPS27A	RRAGA	RTF1	SELENOS	SHPRH	SKIC8	TMEM129	UBA1	UBA52	UBA6	UBB	UBC	UBE2A	UBE2B	UBE2C	UBE2D1	UBE2D2	UBE2D3	UBE2E1	UBE2E3	UBE2G1	UBE2G2	UBE2H	UBE2J2	UBE2K	UBE2L3	UBE2N	UBE2Q2	UBE2R2	UBE2S	UBE2T	UBE2V2	UBE2W	UBE2Z	UCHL3	US11	USP5	USP7	USP9X	VCP	WAC
Protein-protein interactions at synapses	R-HSA-6794362	APBA1	APBA2	APBA3	BEGAIN	CASK	DBNL	DLG1	DLG2	DLG3	DLG4	DLGAP1	DLGAP2	DLGAP3	DLGAP4	EPB41	EPB41L1	EPB41L2	EPB41L3	EPB41L5	FLOT1	FLOT2	GRIA1	GRIA3	GRIA4	GRIN1	GRIN2A	GRIN2B	GRIN2C	GRIN2D	GRM1	GRM5	HOMER1	HOMER2	HOMER3	IL1RAP	IL1RAPL1	IL1RAPL2	LIN7A	LIN7B	LIN7C	LRFN1	LRFN2	LRFN3	LRFN4	LRRC4B	LRRTM1	LRRTM2	LRRTM3	LRRTM4	NLGN1	NLGN2	NLGN3	NLGN4X	NLGN4Y	NRXN1	NRXN2	NRXN3	NTRK3	PDLIM5	PPFIA1	PPFIA2	PPFIA3	PPFIA4	PPFIBP1	PPFIBP2	PTPRD	PTPRF	PTPRS	RTN3	SHANK1	SHANK2	SHANK3	SHARPIN	SIPA1L1	SLITRK1	SLITRK2	SLITRK3	SLITRK4	SLITRK5	SLITRK6	STX1A	STXBP1	SYT1	SYT10	SYT12	SYT2	SYT7	SYT9
Proton-coupled monocarboxylate transport	R-HSA-433692	BSG	EMB	SLC16A1	SLC16A3	SLC16A7	SLC16A8
Proton-coupled neutral amino acid transporters	R-HSA-428559	SLC36A1	SLC36A2
Proton/oligopeptide cotransporters	R-HSA-427975	SLC15A1	SLC15A3	SLC15A4
Purine catabolism	R-HSA-74259	ADPRM	DNPH1	GDA	ITPA	NT5C	NT5C1A	NT5C1B	NT5C2	NT5E	NUDT1	NUDT15	NUDT16	NUDT18	NUDT5	NUDT9	PNP	XDH
Purine ribonucleoside monophosphate biosynthesis	R-HSA-73817	ADSL	ADSS1	ADSS2	ATIC	GART	GMPS	IMPDH1	IMPDH2	PAICS	PFAS	PPAT
Purine salvage	R-HSA-74217	ADA	ADK	AMPD1	AMPD2	AMPD3	APRT	DCK	DGUOK	GMPR	GMPR2	HPRT1	MAPDA	PNP
Purinergic signaling in leishmaniasis infection	R-HSA-9660826	APP	C3	C3AR1	CASP1	CTSG	ENTPD1	ENTPD5	GSDMD	HMOX1	HSP90AB1	IL18	IL1A	IL1B	MEFV	NFKB1	NFKB2	NLRP3	NT5E	P2RX4	P2RX7	PSTPIP1	PYCARD	RELA	SUGT1	TXN	TXNIP	hly
Pyrimidine biosynthesis	R-HSA-500753	CAD	DHODH	UMPS
Pyrimidine catabolism	R-HSA-73621	AGXT2	DPYD	DPYS	NT5C	NT5C1A	NT5C3A	NT5E	NT5M	TYMP	UPB1	UPP1	UPP2
Pyrimidine salvage	R-HSA-73614	CDA	DCK	PUDP	TK1	TK2	TYMP	UCK1	UCK2	UCKL1	UPP1	UPP2
Pyrophosphate hydrolysis	R-HSA-71737	LHPP	PPA1	PPA2
Pyroptosis	R-HSA-5620971	BAK1	BAX	CASP1	CASP3	CASP4	CASP5	CHMP2A	CHMP2B	CHMP3	CHMP4A	CHMP4B	CHMP4C	CHMP6	CHMP7	CYCS	ELANE	GSDMD	GSDME	GZMB	HMGB1	IL18	IL1A	IL1B	IRF1	IRF2	TP53	TP63
Pyruvate metabolism	R-HSA-70268	ARMC8	DLAT	DLD	FAHD1	GID4	GID8	GLO1	GPT	GSTZ1	HAGH	LDHA	LDHAL6A	LDHAL6B	LDHB	LDHC	MAEA	ME1	ME2	ME3	MKLN1	MPC1	MPC1L	MPC2	NEK1	PC	PDHA1	PDHA2	PDHB	PDHX	PDK1	PDK2	PDK3	PDK4	PDP1	PDP2	PDPR	PGAM5	PKLR	PKM	RANBP9	RMND5A	RMND5B	RPS27A	SIRT4	UBA52	UBB	UBC	VDAC1	WDR26
RA biosynthesis pathway	R-HSA-5365859	ADH1A	ADH1C	ADH4	AKR1C3	ALDH1A1	ALDH1A2	ALDH1A3	ALDH8A1	CRABP1	CYP26A1	CYP26B1	CYP26C1	DHRS3	DHRS4	DHRS9	RDH10	RDH11	RDH13	RDH14	RDH16	RDH5	SDR16C5
RAB GEFs exchange GTP for GDP on RABs	R-HSA-8876198	AKT1	AKT2	AKT3	ALS2	ALS2CL	ANKRD27	CCZ1	CCZ1B	CHM	CHML	DENND1A	DENND1B	DENND1C	DENND2A	DENND2B	DENND2C	DENND2D	DENND3	DENND4A	DENND4B	DENND4C	DENND5A	DENND5B	DENND6A	DENND6B	GAPVD1	GDI1	GDI2	HPS1	HPS4	MADD	MON1A	MON1B	RAB10	RAB12	RAB13	RAB14	RAB18	RAB1A	RAB1B	RAB21	RAB27A	RAB27B	RAB31	RAB32	RAB35	RAB38	RAB39A	RAB39B	RAB3A	RAB3GAP1	RAB3GAP2	RAB3IL1	RAB3IP	RAB5A	RAB5B	RAB5C	RAB6A	RAB6B	RAB7A	RAB7B	RAB8A	RAB8B	RAB9A	RAB9B	RABGEF1	RGP1	RIC1	RIN1	RIN2	RIN3	RINL	SBF1	SBF2	TRAPPC1	TRAPPC10	TRAPPC11	TRAPPC12	TRAPPC13	TRAPPC2	TRAPPC2L	TRAPPC3	TRAPPC4	TRAPPC5	TRAPPC6A	TRAPPC6B	TRAPPC8	TRAPPC9	ULK1	YWHAE
RAB geranylgeranylation	R-HSA-8873719	CHM	CHML	PTP4A2	RAB10	RAB11A	RAB11B	RAB12	RAB13	RAB14	RAB15	RAB17	RAB18	RAB19	RAB1A	RAB1B	RAB20	RAB21	RAB22A	RAB23	RAB24	RAB25	RAB26	RAB27A	RAB27B	RAB29	RAB2A	RAB2B	RAB30	RAB31	RAB32	RAB33A	RAB33B	RAB34	RAB35	RAB36	RAB37	RAB38	RAB39A	RAB39B	RAB3A	RAB3B	RAB3C	RAB3D	RAB40A	RAB40B	RAB40C	RAB41	RAB42	RAB43	RAB44	RAB4A	RAB4B	RAB5A	RAB5B	RAB5C	RAB6A	RAB6B	RAB7A	RAB7B	RAB8A	RAB8B	RAB9A	RAB9B	RABGGTA	RABGGTB
RAC1 GTPase cycle	R-HSA-9013149	ABI1	ABI2	ABL2	ABR	ALS2	AMIGO2	ARAP1	ARAP2	ARAP3	ARHGAP1	ARHGAP10	ARHGAP12	ARHGAP15	ARHGAP17	ARHGAP20	ARHGAP21	ARHGAP22	ARHGAP23	ARHGAP24	ARHGAP25	ARHGAP26	ARHGAP27	ARHGAP29	ARHGAP30	ARHGAP31	ARHGAP32	ARHGAP33	ARHGAP35	ARHGAP39	ARHGAP4	ARHGAP42	ARHGAP44	ARHGAP45	ARHGAP5	ARHGAP9	ARHGDIA	ARHGDIB	ARHGEF10	ARHGEF11	ARHGEF15	ARHGEF18	ARHGEF19	ARHGEF25	ARHGEF39	ARHGEF4	ARHGEF5	ARHGEF6	ARHGEF7	BAIAP2	BAIAP2L1	BCR	BRK1	CAV1	CDC42	CDC42BPA	CDC42EP1	CDC42EP4	CHN1	CHN2	CIT	CYBA	CYBB	CYFIP1	CYFIP2	DEF6	DEPDC1B	DIAPH3	DLC1	DOCK1	DOCK10	DOCK11	DOCK2	DOCK3	DOCK4	DOCK5	DOCK6	DOCK7	DOCK8	DOCK9	ECT2	EMD	EPHA2	ERBIN	ESYT1	FAM13A	FAM13B	FARP1	FARP2	FERMT2	FGD5	FMNL1	GARRE1	GIT1	GIT2	GMIP	GNA13	IQGAP1	IQGAP2	IQGAP3	ITGB1	JAG1	KALRN	KTN1	LAMTOR1	LBR	LEMD3	MCAM	MCF2	MCF2L	MPP7	MYO9B	NCF1	NCF2	NCF4	NCKAP1	NCKAP1L	NGEF	NHS	NISCH	NOX1	NOX3	NOXA1	NOXO1	OPHN1	PAK1	PAK2	PAK3	PAK4	PAK5	PAK6	PARD6A	PIK3CA	PIK3R1	PIK3R2	PIK3R3	PKN1	PKN2	PLD1	PLD2	PLEKHG1	PLEKHG2	PLEKHG3	PLEKHG4	PLEKHG6	PREX1	PREX2	RAB7A	RAC1	RACGAP1	RALBP1	RASGRF2	SH3BP1	SLC1A5	SNAP23	SOS1	SOS2	SPATA13	SRGAP1	SRGAP2	SRGAP3	SWAP70	SYDE2	TAGAP	TAOK3	TFRC	TIAM1	TIAM2	TMPO	TRIO	VAMP3	VANGL1	VAV1	VAV2	VAV3	VRK2	WAS	WASF1	WASF2	WASF3	WASL	WIPF1	WIPF2	WIPF3	YKT6
RAC2 GTPase cycle	R-HSA-9013404	ABI1	ABI2	ABR	ANKLE2	ARHGAP1	ARHGAP17	ARHGAP21	ARHGAP26	ARHGAP32	ARHGAP35	ARHGAP39	ARHGAP42	ARHGDIA	ARMCX3	BAIAP2L1	BCR	BRK1	CAV1	CDC42	CDC42EP1	CDC42EP4	CYBA	CYBB	CYFIP1	DEF6	DEPDC1B	DIAPH3	DOCK1	DOCK10	DOCK2	DOCK3	DOCK4	DSG2	EMD	EPHA2	ERBIN	ESYT1	GARRE1	GIT1	GIT2	IQGAP1	ITGB1	LAMTOR1	LBR	LEMD3	LMAN1	MCAM	MCF2	MPP7	MTX1	NCF1	NCF2	NCF4	NCKAP1	NCKAP1L	NHS	OPHN1	PAK1	PAK2	PAK4	PGRMC2	PIK3CA	PIK3R1	PIK3R2	PIK3R3	PLD2	PREX1	RAB7A	RAC2	RACGAP1	SAMM50	SLITRK5	STBD1	SWAP70	SYDE1	TAOK3	TFRC	TIAM1	TMPO	TRIO	VAMP3	VANGL1	VAPB	VAV1	VAV2	VAV3	VRK2	WASF2
RAC3 GTPase cycle	R-HSA-9013423	ABI1	ABI2	ABL2	ABR	AMIGO2	ARAP2	ARAP3	ARHGAP1	ARHGAP15	ARHGAP17	ARHGAP21	ARHGAP26	ARHGAP32	ARHGAP35	ARHGAP39	ARHGAP42	ARHGAP5	ARHGAP6	ARHGDIB	BAIAP2	BAIAP2L1	BCR	BRK1	CAV1	CDC42	CDC42EP1	CYBA	CYBB	CYFIP1	DEPDC1B	DIAPH3	DOCK10	DSG2	EMD	EPHA2	ERBIN	ESYT1	FERMT2	GARRE1	GIT1	GIT2	IL32	ITGB1	JAG1	LAMTOR1	LBR	LEMD3	LMAN1	MCAM	MCF2	MPP7	NCF1	NCF2	NCF4	NCKAP1	NCKAP1L	NHS	NOX1	NOX3	NOXA1	NOXO1	OCRL	OPHN1	PAK1	PAK2	PAK4	PGRMC2	PIK3R1	PIK3R2	PREX1	RAB7A	RAC3	RACGAP1	RAPGEF1	SLC1A5	SLITRK3	SLITRK5	SNAP23	SRGAP2	STBD1	SWAP70	SYDE1	TAOK3	TFRC	TIAM1	TMPO	TRIO	VAMP3	VANGL1	VAV2	VRK2	WASF1	WASF2	YKT6
RAF activation	R-HSA-5673000	ARAF	BRAF	BRAP	CALM1	CAMK2A	CAMK2B	CAMK2D	CAMK2G	HRAS	JAK2	KRAS	KSR1	MAP2K1	MAP2K2	MAP3K11	MARK3	MRAS	NRAS	PHB1	PPP1CB	PPP1CC	PPP2CA	PPP2CB	PPP2R1A	PPP2R1B	PPP2R5A	PPP2R5B	PPP2R5C	PPP2R5D	PPP2R5E	RAF1	SHOC2	SRC	YWHAB
RAF-independent MAPK1/3 activation	R-HSA-112409	CDK1	DUSP1	DUSP10	DUSP16	DUSP2	DUSP4	DUSP5	DUSP6	DUSP7	DUSP8	DUSP9	IL6	IL6R	IL6ST	JAK1	JAK2	MAP2K1	MAP2K2	MAPK1	MAPK3	PEA15	PTPN11	TYK2
RAF/MAP kinase cascade	R-HSA-5673001	ABHD17A	ABHD17B	ABHD17C	ACTB	ACTG1	ACTN2	ADRM1	ANGPT1	APBB1IP	ARAF	AREG	ARL2	ARRB1	ARRB2	ARTN	BCL2L1	BRAF	BRAP	BTC	CALM1	CAMK2A	CAMK2B	CAMK2D	CAMK2G	CNKSR1	CNKSR2	CSF2	CSF2RA	CSF2RB	CSK	CUL3	DAB2IP	DLG1	DLG2	DLG3	DLG4	DUSP1	DUSP10	DUSP16	DUSP2	DUSP4	DUSP5	DUSP6	DUSP7	DUSP8	DUSP9	EGF	EGFR	EPGN	ERBB2	ERBB3	ERBB4	EREG	FGA	FGB	FGF1	FGF10	FGF16	FGF17	FGF18	FGF19	FGF2	FGF20	FGF22	FGF23	FGF3	FGF4	FGF5	FGF6	FGF7	FGF8	FGF9	FGFR1	FGFR2	FGFR3	FGFR4	FGG	FLT3	FLT3LG	FN1	FNTA	FNTB	FRS2	FRS3	FYN	GDNF	GFRA1	GFRA2	GFRA3	GFRA4	GOLGA7	GRB2	GRIN1	GRIN2B	GRIN2D	HBEGF	HGF	HRAS	ICMT	IL17RD	IL2	IL2RA	IL2RB	IL2RG	IL3	IL3RA	IL5	IL5RA	IQGAP1	IRS1	IRS2	ITGA2B	ITGB3	JAK1	JAK2	JAK3	KBTBD7	KIT	KITLG	KL	KLB	KRAS	KSR1	KSR2	LAMTOR2	LAMTOR3	LAT	LRRC7	LYPLA1	MAP2K1	MAP2K2	MAP3K11	MAPK1	MAPK12	MAPK3	MARK3	MET	MRAS	NCAM1	NEFL	NF1	NRAS	NRG1	NRG2	NRG3	NRG4	NRTN	PAQR3	PDE6D	PDGFA	PDGFB	PDGFRA	PDGFRB	PEA15	PEBP1	PHB1	PIK3CA	PIK3CB	PIK3R1	PIK3R2	PPP1CB	PPP1CC	PPP2CA	PPP2CB	PPP2R1A	PPP2R1B	PPP2R5A	PPP2R5B	PPP2R5C	PPP2R5D	PPP2R5E	PPP5C	PRKCQ	PRKG2	PSMA1	PSMA2	PSMA3	PSMA4	PSMA5	PSMA6	PSMA7	PSMB1	PSMB2	PSMB3	PSMB4	PSMB5	PSMB6	PSMB7	PSMC1	PSMC2	PSMC3	PSMC4	PSMC5	PSMC6	PSMD1	PSMD11	PSMD12	PSMD13	PSMD14	PSMD2	PSMD3	PSMD6	PSMD7	PSMD8	PSPN	PTK2	PTPN3	PTPN7	PTPRA	RAF1	RALGDS	RANBP9	RAP1A	RAP1B	RAPGEF2	RASA1	RASA2	RASA3	RASA4	RASAL1	RASAL2	RASAL3	RASGEF1A	RASGRF1	RASGRF2	RASGRP1	RASGRP3	RASGRP4	RBX1	RCE1	RET	RGL1	RGL2	RGL3	RPS27A	SEM1	SHC1	SHC2	SHC3	SHOC2	SOS1	SPRED1	SPRED2	SPRED3	SPTA1	SPTAN1	SPTB	SPTBN1	SPTBN2	SPTBN4	SPTBN5	SRC	SYNGAP1	TEK	TGFA	TLN1	UBA52	UBB	UBC	USP17L2	VCL	VWF	WDR83	YWHAB	ZDHHC9
RAS GTPase cycle mutants	R-HSA-9649913	HRAS	KRAS	NRAS
RAS processing	R-HSA-9648002	ABHD17A	ABHD17B	ABHD17C	ARL2	BCL2L1	CALM1	FNTA	FNTB	GOLGA7	HRAS	ICMT	KRAS	LYPLA1	NRAS	PDE6D	PRKCQ	PRKG2	RCE1	RPS27A	UBA52	UBB	UBC	USP17L2	ZDHHC9
RAS signaling downstream of NF1 loss-of-function variants	R-HSA-6802953	HRAS	KRAS	NF1	NRAS	SPRED1	SPRED2	SPRED3
RET signaling	R-HSA-8853659	ARTN	DOK1	DOK2	DOK4	DOK5	DOK6	FRS2	GAB1	GAB2	GDNF	GFRA1	GFRA2	GFRA3	GFRA4	GRB10	GRB2	GRB7	IRS2	MAPK7	NRTN	PDLIM7	PIK3CA	PIK3CB	PIK3CD	PIK3R1	PIK3R2	PIK3R3	PLCG1	PRKACA	PRKACB	PRKACG	PRKCA	PSPN	PTPN11	RAP1GAP	RET	SHANK3	SHC1	SHC3	SOS1	SRC
RHO GTPase Effectors	R-HSA-195258	ABI1	ABI2	ABL1	ACTB	ACTG1	ACTR2	ACTR3	AHCTF1	AR	ARPC1A	ARPC1B	ARPC2	ARPC3	ARPC4	ARPC5	AURKB	B9D2	BAIAP2	BIRC5	BRK1	BTK	BUB1	BUB1B	BUB3	CALM1	CDC20	CDC25C	CDC42	CDCA8	CDH1	CDKN1B	CENPA	CENPC	CENPE	CENPF	CENPH	CENPI	CENPK	CENPL	CENPM	CENPN	CENPO	CENPP	CENPQ	CENPS	CENPT	CENPU	CFL1	CFTR	CIT	CKAP5	CLASP1	CLASP2	CLIP1	CTNNA1	CTNNB1	CTTN	CYBA	CYBB	CYFIP1	CYFIP2	DAAM1	DIAPH1	DIAPH2	DIAPH3	DLG4	DSN1	DVL1	DVL2	DVL3	DYNC1H1	DYNC1I1	DYNC1I2	DYNC1LI1	DYNC1LI2	DYNLL1	DYNLL2	ERCC6L	EVL	FLNA	FMNL1	FMNL2	FMNL3	GOPC	GRB2	H2AB1	H2AC14	H2AC18	H2AC20	H2AC4	H2AC6	H2AC7	H2AJ	H2AX	H2AZ2	H2BC1	H2BC11	H2BC12	H2BC12L	H2BC13	H2BC14	H2BC15	H2BC17	H2BC21	H2BC26	H2BC3	H2BC4	H2BC5	H2BC9	H3-3A	H3C1	H3C15	H4C1	INCENP	IQGAP1	IQGAP2	IQGAP3	ITGB1	ITGB3BP	KDM1A	KDM4C	KIF14	KIF18A	KIF2A	KIF2B	KIF2C	KIF5A	KIF5B	KLC1	KLC2	KLC3	KLC4	KLK2	KLK3	KNL1	KNTC1	KTN1	LIMK1	LIMK2	LIN7B	MAD1L1	MAD2L1	MAPK1	MAPK11	MAPK14	MAPK3	MAPRE1	MEN1	MIS12	MRTFA	MYH10	MYH11	MYH14	MYH9	MYL12B	MYL6	MYL9	MYLK	NCF1	NCF2	NCF4	NCK1	NCKAP1	NCKAP1L	NCKIPSD	NCOA2	NDC80	NDE1	NDEL1	NF2	NOX1	NOX3	NOXA1	NOXO1	NSL1	NUDC	NUF2	NUP107	NUP133	NUP160	NUP37	NUP43	NUP85	NUP98	PAFAH1B1	PAK1	PAK2	PAK3	PDPK1	PFN1	PFN2	PIK3C3	PIK3R4	PIN1	PKN1	PKN2	PKN3	PLK1	PMF1	PPP1CB	PPP1CC	PPP1R12A	PPP1R12B	PPP1R14A	PPP2CA	PPP2CB	PPP2R1A	PPP2R1B	PPP2R5A	PPP2R5B	PPP2R5C	PPP2R5D	PPP2R5E	PRC1	PRKCA	PRKCB	PRKCD	PRKCZ	PTK2	RAC1	RAC2	RANBP2	RANGAP1	RCC2	RHOA	RHOB	RHOC	RHOD	RHOG	RHOQ	RHPN1	RHPN2	ROCK1	ROCK2	ROPN1	RPS27	RTKN	S100A8	S100A9	SCAI	SEC13	SEH1L	SFN	SGO1	SGO2	SKA1	SKA2	SPC24	SPC25	SPDL1	SRC	SRF	SRGAP2	TAOK1	TAX1BP3	TUBA1A	TUBA1B	TUBA1C	TUBA3C	TUBA3D	TUBA3E	TUBA4A	TUBA4B	TUBA8	TUBAL3	TUBB1	TUBB2A	TUBB2B	TUBB3	TUBB4A	TUBB4B	TUBB6	TUBB8	TUBB8B	WAS	WASF1	WASF2	WASF3	WASL	WIPF1	WIPF2	WIPF3	XPO1	YWHAB	YWHAE	YWHAG	YWHAH	YWHAQ	YWHAZ	ZW10	ZWILCH	ZWINT
RHO GTPase cycle	R-HSA-9012999	AAAS	ABCD3	ABI1	ABI2	ABL2	ABR	ACBD5	ACTB	ACTC1	ACTG1	ACTN1	ADD3	AKAP12	AKAP13	ALDH3A2	ALS2	AMIGO2	ANKFY1	ANKLE2	ANKRD26	ANLN	ARAP1	ARAP2	ARAP3	ARFGAP2	ARFGAP3	ARHGAP1	ARHGAP10	ARHGAP11A	ARHGAP11B	ARHGAP12	ARHGAP15	ARHGAP17	ARHGAP18	ARHGAP19	ARHGAP20	ARHGAP21	ARHGAP22	ARHGAP23	ARHGAP24	ARHGAP25	ARHGAP26	ARHGAP27	ARHGAP28	ARHGAP29	ARHGAP30	ARHGAP31	ARHGAP32	ARHGAP33	ARHGAP35	ARHGAP39	ARHGAP4	ARHGAP40	ARHGAP42	ARHGAP44	ARHGAP45	ARHGAP5	ARHGAP6	ARHGAP8	ARHGAP9	ARHGDIA	ARHGDIB	ARHGDIG	ARHGEF1	ARHGEF10	ARHGEF10L	ARHGEF11	ARHGEF12	ARHGEF15	ARHGEF16	ARHGEF17	ARHGEF18	ARHGEF19	ARHGEF2	ARHGEF25	ARHGEF26	ARHGEF28	ARHGEF3	ARHGEF39	ARHGEF4	ARHGEF40	ARHGEF5	ARHGEF6	ARHGEF7	ARHGEF9	ARL13B	ARMCX3	ATP6AP1	BAIAP2	BAIAP2L1	BAIAP2L2	BASP1	BCAP31	BCR	BLTP3B	BRK1	C1QBP	CAPZB	CAV1	CAVIN1	CCDC187	CCDC88A	CCP110	CCT2	CCT6A	CCT7	CDC37	CDC42	CDC42BPA	CDC42BPB	CDC42EP1	CDC42EP2	CDC42EP3	CDC42EP4	CDC42EP5	CDC42SE2	CEP97	CFTR	CHN1	CHN2	CIT	CKAP4	CKB	CLTC	COPS2	COPS4	CPD	CPNE8	CPSF7	CSK	CUL3	CYBA	CYBB	CYFIP1	CYFIP2	DAAM1	DBN1	DBT	DDRGK1	DDX39B	DDX4	DEF6	DEPDC1B	DIAPH1	DIAPH2	DIAPH3	DLC1	DLG5	DNMBP	DOCK1	DOCK10	DOCK11	DOCK2	DOCK3	DOCK4	DOCK5	DOCK6	DOCK7	DOCK8	DOCK9	DSG1	DSG2	DSP	DST	ECT2	EFHD2	ELMO2	EMC3	EMD	EPHA2	EPSTI1	ERBIN	ESYT1	FAF2	FAM135A	FAM13A	FAM13B	FAM169A	FAM83B	FAM91A1	FARP1	FARP2	FERMT2	FGD1	FGD2	FGD3	FGD4	FGD5	FILIP1	FLOT1	FLOT2	FMNL1	FMNL2	FMNL3	FNBP1	FNBP1L	FRS2	FRS3	GARRE1	GFOD1	GIT1	GIT2	GJA1	GMIP	GNA13	GOLGA3	GOLGA8R	GOPC	GPS1	GRB2	GRB7	HGS	HINT2	HMOX2	HNRNPC	HSP90AA1	HSP90AB1	HSPE1	IL32	IQGAP1	IQGAP2	IQGAP3	ITGB1	ITSN1	ITSN2	JAG1	JUP	KALRN	KCTD13	KCTD3	KIDINS220	KIF14	KTN1	LAMTOR1	LBR	LCK	LEMD3	LETM1	LMAN1	LMNB1	LRRC1	MACO1	MAP3K11	MCAM	MCF2	MCF2L	MOSPD2	MPP7	MSI2	MTMR1	MTR	MTX1	MUC13	MYO6	MYO9A	MYO9B	NCF1	NCF2	NCF4	NCK1	NCK2	NCKAP1	NCKAP1L	NDUFA5	NDUFS3	NET1	NGEF	NHS	NIPSNAP2	NISCH	NOX1	NOX3	NOXA1	NOXO1	NSFL1C	NUDC	OBSCN	OCRL	OPHN1	OSBPL11	PAK1	PAK2	PAK3	PAK4	PAK5	PAK6	PARD6A	PARD6B	PCDH7	PDE5A	PEAK1	PGRMC2	PHIP	PICALM	PIK3CA	PIK3R1	PIK3R2	PIK3R3	PKN1	PKN2	PKN3	PKP4	PLD1	PLD2	PLEKHG1	PLEKHG2	PLEKHG3	PLEKHG4	PLEKHG4B	PLEKHG5	PLEKHG6	PLXNA1	PLXNB1	PLXND1	POTEE	PRAG1	PREX1	PREX2	PTK2B	PTPN13	RAB7A	RAC1	RAC2	RAC3	RACGAP1	RALBP1	RALGAPA1	RAPGEF1	RASAL2	RASGRF2	RBBP6	RBMX	RHOA	RHOB	RHOBTB1	RHOBTB2	RHOC	RHOD	RHOF	RHOG	RHOH	RHOJ	RHOQ	RHOU	RHOV	RHPN1	RHPN2	RND1	RND2	RND3	RNF20	ROCK1	ROCK2	RRAS2	RTKN	SAMM50	SCFD1	SCRIB	SEMA4F	SENP1	SH3BP1	SH3PXD2A	SH3RF1	SHKBP1	SHMT2	SLC1A5	SLC4A7	SLITRK3	SLITRK5	SLK	SNAP23	SOS1	SOS2	SOWAHC	SPATA13	SPEN	SPTAN1	SPTBN1	SRC	SRGAP1	SRGAP2	SRGAP3	SRRM1	STAM	STAM2	STARD13	STARD8	STBD1	STEAP3	STIP1	STK10	STK38	STMN2	STOM	STX5	SWAP70	SYDE1	SYDE2	TAGAP	TAOK3	TEX2	TFRC	TIAM1	TIAM2	TJP2	TMEM59	TMEM87A	TMOD3	TMPO	TNFAIP1	TOR1AIP1	TPM3	TPM4	TRA2B	TRIO	TRIP10	TUBA1B	TWF1	TXNL1	UACA	UBXN11	USP9X	VAMP3	VANGL1	VANGL2	VAPB	VAV1	VAV2	VAV3	VCP	VIM	VMA22	VRK2	WAS	WASF1	WASF2	WASF3	WASL	WDR11	WDR6	WDR81	WDR91	WHAMM	WIPF1	WIPF2	WIPF3	WWP2	YKT6	ZAP70	ZNF512B
RHO GTPases Activate Formins	R-HSA-5663220	ACTB	ACTG1	AHCTF1	AURKB	B9D2	BIRC5	BUB1	BUB1B	BUB3	CDC20	CDC42	CDCA8	CENPA	CENPC	CENPE	CENPF	CENPH	CENPI	CENPK	CENPL	CENPM	CENPN	CENPO	CENPP	CENPQ	CENPS	CENPT	CENPU	CKAP5	CLASP1	CLASP2	CLIP1	DAAM1	DIAPH1	DIAPH2	DIAPH3	DSN1	DVL1	DVL2	DVL3	DYNC1H1	DYNC1I1	DYNC1I2	DYNC1LI1	DYNC1LI2	DYNLL1	DYNLL2	ERCC6L	EVL	FMNL1	FMNL2	FMNL3	INCENP	ITGB1	ITGB3BP	KIF18A	KIF2A	KIF2B	KIF2C	KNL1	KNTC1	MAD1L1	MAD2L1	MAPRE1	MIS12	MRTFA	NDC80	NDE1	NDEL1	NSL1	NUDC	NUF2	NUP107	NUP133	NUP160	NUP37	NUP43	NUP85	NUP98	PAFAH1B1	PFN1	PFN2	PLK1	PMF1	PPP1CC	PPP2CA	PPP2CB	PPP2R1A	PPP2R1B	PPP2R5A	PPP2R5B	PPP2R5C	PPP2R5D	PPP2R5E	RAC1	RANBP2	RANGAP1	RCC2	RHOA	RHOB	RHOC	RHOD	RPS27	SCAI	SEC13	SEH1L	SGO1	SGO2	SKA1	SKA2	SPC24	SPC25	SPDL1	SRC	SRF	SRGAP2	TAOK1	TUBA1A	TUBA1B	TUBA1C	TUBA3C	TUBA3D	TUBA3E	TUBA4A	TUBA4B	TUBA8	TUBAL3	TUBB1	TUBB2A	TUBB2B	TUBB3	TUBB4A	TUBB4B	TUBB6	TUBB8	TUBB8B	XPO1	ZW10	ZWILCH	ZWINT
RHO GTPases Activate NADPH Oxidases	R-HSA-5668599	CYBA	CYBB	MAPK1	MAPK11	MAPK14	MAPK3	NCF1	NCF2	NCF4	NOX1	NOX3	NOXA1	NOXO1	PIK3C3	PIK3R4	PIN1	PRKCA	PRKCB	PRKCD	PRKCZ	RAC1	RAC2	S100A8	S100A9
RHO GTPases Activate ROCKs	R-HSA-5627117	CFL1	LIMK1	LIMK2	MYH10	MYH11	MYH14	MYH9	MYL12B	MYL6	MYL9	PAK1	PPP1CB	PPP1R12A	PPP1R12B	RHOA	RHOB	RHOC	ROCK1	ROCK2
RHO GTPases Activate Rhotekin and Rhophilins	R-HSA-5666185	LIN7B	RHOA	RHOB	RHOC	RHPN1	RHPN2	ROPN1	RTKN	TAX1BP3
RHO GTPases Activate WASPs and WAVEs	R-HSA-5663213	ABI1	ABI2	ABL1	ACTB	ACTG1	ACTR2	ACTR3	ARPC1A	ARPC1B	ARPC2	ARPC3	ARPC4	ARPC5	BAIAP2	BRK1	BTK	CDC42	CYFIP1	CYFIP2	GRB2	MAPK1	MAPK3	NCK1	NCKAP1	NCKAP1L	NCKIPSD	PTK2	RAC1	WAS	WASF1	WASF2	WASF3	WASL	WIPF1	WIPF2	WIPF3
RHO GTPases activate CIT	R-HSA-5625900	CDKN1B	CIT	DLG4	KIF14	MYH10	MYH11	MYH14	MYH9	MYL12B	MYL6	MYL9	PPP1CB	PPP1R12A	PPP1R12B	PRC1	RAC1	RHOA	RHOB	RHOC
RHO GTPases activate IQGAPs	R-HSA-5626467	ACTB	ACTG1	CALM1	CDC42	CDH1	CLIP1	CTNNA1	CTNNB1	IQGAP1	IQGAP2	IQGAP3	MEN1	RAC1	TUBA1A	TUBA1B	TUBA1C	TUBA3C	TUBA3D	TUBA3E	TUBA4A	TUBA4B	TUBA8	TUBAL3	TUBB1	TUBB2A	TUBB2B	TUBB3	TUBB4A	TUBB4B	TUBB6	TUBB8	TUBB8B
RHO GTPases activate KTN1	R-HSA-5625970	CDC42	KIF5A	KIF5B	KLC1	KLC2	KLC3	KLC4	KTN1	RAC1	RHOA	RHOG
RHO GTPases activate PAKs	R-HSA-5627123	CALM1	CDC42	CTTN	FLNA	LIMK1	MYH10	MYH11	MYH14	MYH9	MYL12B	MYL6	MYL9	MYLK	NF2	PAK1	PAK2	PAK3	PPP1CB	PPP1R12A	PPP1R12B	RAC1
RHO GTPases activate PKNs	R-HSA-5625740	AR	CDC25C	H2AB1	H2AC14	H2AC18	H2AC20	H2AC4	H2AC6	H2AC7	H2AJ	H2AX	H2AZ2	H2BC1	H2BC11	H2BC12	H2BC12L	H2BC13	H2BC14	H2BC15	H2BC17	H2BC21	H2BC26	H2BC3	H2BC4	H2BC5	H2BC9	H3-3A	H3C1	H3C15	H4C1	KDM1A	KDM4C	KLK2	KLK3	MYH10	MYH11	MYH14	MYH9	MYL12B	MYL6	MYL9	NCOA2	PAK1	PDPK1	PKN1	PKN2	PKN3	PPP1CB	PPP1R12A	PPP1R12B	PPP1R14A	RAC1	RHOA	RHOB	RHOC	SFN	YWHAB	YWHAE	YWHAG	YWHAH	YWHAQ	YWHAZ
RHO GTPases regulate CFTR trafficking	R-HSA-5627083	CFTR	GOPC	RHOQ
RHOA GTPase cycle	R-HSA-8980692	AAAS	ABCD3	ABR	ACBD5	ACTC1	AKAP13	ANLN	ARAP1	ARAP2	ARAP3	ARHGAP1	ARHGAP10	ARHGAP11A	ARHGAP11B	ARHGAP18	ARHGAP19	ARHGAP20	ARHGAP21	ARHGAP22	ARHGAP23	ARHGAP24	ARHGAP26	ARHGAP28	ARHGAP29	ARHGAP30	ARHGAP31	ARHGAP32	ARHGAP35	ARHGAP39	ARHGAP4	ARHGAP40	ARHGAP42	ARHGAP44	ARHGAP45	ARHGAP5	ARHGAP6	ARHGAP8	ARHGAP9	ARHGDIA	ARHGDIB	ARHGEF1	ARHGEF10	ARHGEF10L	ARHGEF11	ARHGEF12	ARHGEF15	ARHGEF17	ARHGEF18	ARHGEF19	ARHGEF2	ARHGEF25	ARHGEF28	ARHGEF3	ARHGEF4	ARHGEF40	ARHGEF5	ARHGEF7	ATP6AP1	BCAP31	BCR	C1QBP	CAV1	CAVIN1	CIT	DAAM1	DDRGK1	DEF6	DEPDC1B	DIAPH1	DIAPH3	DLC1	DOCK2	ECT2	EMC3	ERBIN	FAF2	FAM13A	FARP1	FLOT1	FLOT2	FMNL3	GMIP	HMOX2	IQGAP1	IQGAP3	JUP	KALRN	KTN1	LBR	LMAN1	MACO1	MCAM	MCF2	MCF2L	MYO9A	MYO9B	NET1	NGEF	OBSCN	OPHN1	PCDH7	PGRMC2	PIK3R1	PIK3R2	PKN1	PKN2	PKN3	PLD1	PLEKHG3	PLEKHG4	PLEKHG5	PLEKHG6	PREX1	PREX2	RACGAP1	RASGRF2	RHOA	RHPN1	RHPN2	ROCK1	ROCK2	RTKN	SCFD1	SLK	SNAP23	SOWAHC	SRGAP1	STARD13	STARD8	STBD1	STK10	STOM	STX5	TAGAP	TEX2	TFRC	TIAM1	TJP2	TMEM87A	TMPO	TRIO	VAMP3	VANGL1	VAPB	VAV1	VAV2	VAV3	VMA22	YKT6
RHOB GTPase cycle	R-HSA-9013026	ABR	ACTC1	AKAP13	ANLN	ARHGAP1	ARHGAP21	ARHGAP26	ARHGAP32	ARHGAP35	ARHGAP39	ARHGAP5	ARHGDIG	ARHGEF1	ARHGEF10	ARHGEF10L	ARHGEF11	ARHGEF12	ARHGEF17	ARHGEF2	ARHGEF25	ARHGEF28	ARHGEF3	ARHGEF5	BCR	CAV1	CAVIN1	CIT	DAAM1	DEPDC1B	DIAPH1	DIAPH3	DLC1	ECT2	ERBIN	FLOT1	FLOT2	IQGAP3	JUP	MCAM	MCF2	MCF2L	MYO9A	MYO9B	NET1	OPHN1	PCDH7	PIK3R1	PIK3R2	PKN1	PKN2	PKN3	PREX1	RACGAP1	RHOB	RHPN2	ROCK1	ROCK2	RTKN	SLK	SNAP23	SOWAHC	STARD13	STARD8	STK10	STOM	TFRC	TJP2	VAMP3	VANGL1	VAV2
RHOBTB GTPase Cycle	R-HSA-9706574	ACTG1	ACTN1	CCT2	CCT6A	CCT7	CDC37	COPS2	COPS4	CPSF7	CUL3	DBN1	DDX39B	GPS1	HNRNPC	HSP90AA1	HSP90AB1	MSI2	MYO6	PDE5A	PHIP	RBBP6	RBMX	RHOBTB1	RHOBTB2	RNF20	ROCK1	ROCK2	SPEN	SRRM1	STK38	TMOD3	TRA2B	TWF1	TXNL1	VIM
RHOBTB1 GTPase cycle	R-HSA-9013422	CCT2	CCT7	COPS2	COPS4	CPSF7	CUL3	DBN1	GPS1	HNRNPC	MYO6	PDE5A	RBBP6	RBMX	RHOBTB1	RNF20	ROCK1	ROCK2	SPEN	SRRM1	STK38	TRA2B	TXNL1	VIM
RHOBTB2 GTPase cycle	R-HSA-9013418	ACTG1	ACTN1	CCT2	CCT6A	CCT7	CDC37	CUL3	DBN1	DDX39B	HNRNPC	HSP90AA1	HSP90AB1	MSI2	MYO6	PHIP	RBMX	RHOBTB2	SRRM1	STK38	TMOD3	TRA2B	TWF1	TXNL1
RHOBTB3 ATPase cycle	R-HSA-9706019	CCNE1	CUL3	HGS	HTR7	LRRC41	PLIN3	RAB9A	RAB9B	RHOBTB3	VHL
RHOC GTPase cycle	R-HSA-9013106	ABCD3	ABR	ACBD5	AKAP13	ANLN	ARHGAP1	ARHGAP18	ARHGAP21	ARHGAP26	ARHGAP32	ARHGAP35	ARHGAP39	ARHGAP5	ARHGDIA	ARHGEF1	ARHGEF10	ARHGEF10L	ARHGEF11	ARHGEF12	ARHGEF17	ARHGEF25	ARHGEF28	ARHGEF40	ARHGEF5	BCR	C1QBP	CAV1	CAVIN1	CCDC187	CIT	DAAM1	DEPDC1B	DIAPH1	DIAPH3	DLC1	ERBIN	FLOT1	FLOT2	FMNL2	FMNL3	IQGAP1	IQGAP3	JUP	LBR	LMAN1	MACO1	MCAM	MCF2	MCF2L	MYO9B	OPHN1	PIK3R1	PKN1	PKN2	PKN3	PREX1	RACGAP1	RHOA	RHOC	ROCK1	ROCK2	RTKN	SLK	STARD13	STK10	STOM	STX5	TFRC	TJP2	TMPO	VAMP3	VANGL1	VAPB	VAV2
RHOD GTPase cycle	R-HSA-9013405	ACTN1	ADD3	AKAP12	ANKFY1	ARHGAP1	ARHGAP12	ARHGAP17	ARHGAP21	ARHGAP26	ARHGAP32	ARHGAP35	ARHGAP39	ARHGAP5	CAPZB	CAV1	CPNE8	DBN1	DEPDC1B	DIAPH1	DIAPH2	DIAPH3	EFHD2	EMD	ESYT1	FILIP1	GOLGA8R	HINT2	LBR	LEMD3	LMAN1	LMNB1	MCAM	MOSPD2	PAK5	PAK6	PGRMC2	PIK3R1	PIK3R2	PLXNA1	PLXNB1	RAB7A	RACGAP1	RHOD	SLC4A7	STBD1	STEAP3	TMPO	TOR1AIP1	VAMP3	VANGL1	VAPB	VRK2	WHAMM
RHOF GTPase cycle	R-HSA-9035034	ACTB	ACTN1	ADD3	AKAP12	ARHGAP1	ARHGAP12	ARHGAP21	ARHGAP32	ARHGAP39	ARHGAP5	BAIAP2L1	BAIAP2L2	BASP1	CAPZB	CAV1	DEPDC1B	DIAPH1	DIAPH2	DIAPH3	ESYT1	FAM169A	FARP1	LMNB1	MCAM	MTMR1	MYO9B	PIK3R1	PIK3R2	POTEE	RAB7A	RHOF	SENP1	SLC4A7	SNAP23	SOWAHC	SRGAP2	STEAP3	SYDE1	TMPO	TOR1AIP1	VAMP3	VANGL1
RHOG GTPase cycle	R-HSA-9013408	ANKLE2	ARFGAP3	ARHGAP1	ARHGAP21	ARHGAP32	ARHGAP35	ARHGAP39	ARHGAP5	ARHGDIA	ARHGDIB	ARHGDIG	ARHGEF16	ARHGEF26	ARHGEF5	CAV1	CDC42	CDC42EP1	CYFIP1	DEPDC1B	DIAPH3	DOCK1	DOCK2	DOCK3	DOCK4	DOCK5	DSG2	ELMO2	EMD	EPHA2	ERBIN	ESYT1	GARRE1	HSPE1	IQGAP2	ITGB1	ITSN1	KALRN	KTN1	LAMTOR1	LBR	LEMD3	LETM1	LMAN1	MAP3K11	MCAM	MCF2	MCF2L	MPP7	NDUFA5	NDUFS3	OPHN1	PAK2	PAK4	PGRMC2	PIK3R1	PLD1	PLEKHG3	PREX1	RAB7A	RHOG	SHMT2	STBD1	STX5	TFRC	TMPO	TRIO	VAMP3	VANGL1	VAPB	VAV1	VAV2	VAV3	VRK2	YKT6
RHOH GTPase cycle	R-HSA-9013407	ARHGDIA	ARHGDIB	ARHGDIG	CAV1	CSK	DBN1	DBT	FAM91A1	JUP	LAMTOR1	LCK	MTR	NIPSNAP2	NSFL1C	OSBPL11	PAK1	PAK2	PAK4	PAK5	PAK6	RAB7A	RALGAPA1	RHOH	ROCK1	ROCK2	SLC1A5	SLC4A7	STOM	TFRC	TMEM59	TUBA1B	UACA	VAMP3	VANGL1	VCP	WDR11	ZAP70
RHOJ GTPase cycle	R-HSA-9013409	ARHGAP1	ARHGAP21	ARHGAP26	ARHGAP32	ARHGAP35	ARHGAP5	ARHGEF7	ARL13B	CAV1	CDC42	CDC42BPA	CDC42BPB	CDC42EP1	CPNE8	DEPDC1B	DIAPH3	DOCK8	FMNL3	FNBP1	FNBP1L	GIT1	GIT2	GJA1	IQGAP3	JUP	LAMTOR1	MPP7	NIPSNAP2	OCRL	OPHN1	PAK1	PAK2	PAK3	PAK4	PIK3R1	PIK3R2	PREX1	RAB7A	RHOJ	SCRIB	SLC1A5	SLC4A7	SNAP23	STEAP3	STOM	SYDE1	TFRC	TMPO	TRIO	VAMP3	VANGL1	WAS	WASL	WIPF2	WWP2
RHOQ GTPase cycle	R-HSA-9013406	ARHGAP1	ARHGAP17	ARHGAP21	ARHGAP26	ARHGAP32	ARHGAP33	ARHGAP35	ARHGAP5	ARHGEF7	ARHGEF9	ARL13B	CAV1	CDC42	CDC42BPA	CDC42BPB	CDC42EP1	CDC42EP2	CDC42EP3	CDC42EP4	CFTR	CPNE8	DEPDC1B	DIAPH3	DLC1	FNBP1	GFOD1	GIT1	GIT2	GJA1	GOPC	IQGAP1	IQGAP3	ITSN1	JUP	LAMTOR1	MPP7	OBSCN	OPHN1	PAK1	PAK2	PAK4	PLEKHG3	PREX1	RAB7A	RHOQ	SCRIB	SLC1A5	SLC4A7	SNAP23	SRGAP2	STEAP3	STOM	SYDE1	TFRC	TRIP10	VAMP3	VANGL1	WASL	WWP2
RHOT1 GTPase cycle	R-HSA-9013425	MYO19	RAP1GDS1	RHOT1	TRAK1	TRAK2
RHOT2 GTPase cycle	R-HSA-9013419	MFN1	MFN2	MYO19	RAP1GDS1	RHOT2	TRAK1	TRAK2
RHOU GTPase cycle	R-HSA-9013420	ARHGAP30	ARHGAP31	ARHGEF6	ARHGEF7	CDC42	CLTC	DEPDC1B	DLG5	DST	EPHA2	GIT1	GIT2	GRB2	HGS	IQGAP1	ITSN2	MYO6	NCK1	NCK2	PAK1	PAK2	PAK3	PAK4	PARD6A	PEAK1	PIK3R1	PIK3R2	PTK2B	RHOU	SPTAN1	SPTBN1	SRC	SRGAP2	STAM	STAM2	TXNL1	USP9X	VANGL1	WDR6	WWP2
RHOV GTPase cycle	R-HSA-9013424	ARHGAP12	ARHGEF7	CCP110	CDC42	CEP97	CLTC	DEPDC1B	DLG5	DST	EPHA2	GIT1	GIT2	IQGAP1	MAP3K11	MYO9A	NCK1	NCK2	PAK1	PAK2	PAK4	PAK6	PARD6A	PARD6B	PEAK1	PIK3R1	RHOV	SH3RF1	SPTAN1	SPTBN1	TPM3	TPM4	TXNL1	USP9X	VANGL1	WASL	WDR6	ZNF512B
RIP-mediated NFkB activation via ZBP1	R-HSA-1810476	CHUK	DHX9	IKBKB	IKBKG	MYD88	NFKB1	NFKB2	NFKBIA	NFKBIB	NKIRAS1	NKIRAS2	RELA	RIPK1	RIPK3	TICAM1	TLR3	ZBP1
RIPK1-mediated regulated necrosis	R-HSA-5213460	BIRC2	BIRC3	CASP8	CDC37	CFLAR	FADD	FAS	FASLG	FLOT1	FLOT2	HSP90AA1	ITCH	MLKL	NS	OGT	PDCD6IP	PELI1	PRKN	RIPK1	RIPK3	RIR1	RPS27A	SDCBP	STUB1	TNFRSF10A	TNFRSF10B	TNFSF10	TRADD	TRAF2	UBA52	UBB	UBC	UBE2L3	XIAP
RMTs methylate histone arginines	R-HSA-3214858	ACTL6A	ACTL6B	ARID1A	ARID1B	ARID2	CARM1	CCND1	CDK4	COPRS	DNMT3A	H2AB1	H2AC1	H2AC11	H2AC12	H2AC14	H2AC18	H2AC20	H2AC21	H2AC25	H2AC4	H2AC6	H2AC7	H2AJ	H2AX	H2AZ2	H3C1	H3C15	H4C1	JAK2	PBRM1	PRMT1	PRMT3	PRMT5	PRMT6	PRMT7	RBBP7	RPS2	SMARCA2	SMARCA4	SMARCB1	SMARCC1	SMARCC2	SMARCD1	SMARCD2	SMARCD3	SMARCE1	WDR5	WDR77
RNA Pol II CTD phosphorylation and interaction with CE	R-HSA-77075	CCNH	CDK7	ERCC2	ERCC3	GTF2F1	GTF2F2	GTF2H1	GTF2H2	GTF2H3	GTF2H4	GTF2H5	MNAT1	POLR2A	POLR2B	POLR2C	POLR2D	POLR2E	POLR2F	POLR2G	POLR2H	POLR2I	POLR2J	POLR2K	POLR2L	RAMAC	RNGTT	RNMT	SUPT5H
RNA Pol II CTD phosphorylation and interaction with CE during HIV infection	R-HSA-167160	CCNH	CDK7	ERCC2	ERCC3	GTF2F1	GTF2F2	GTF2H1	GTF2H2	GTF2H3	GTF2H4	GTF2H5	MNAT1	POLR2A	POLR2B	POLR2C	POLR2D	POLR2E	POLR2F	POLR2G	POLR2H	POLR2I	POLR2J	POLR2K	POLR2L	RNGTT	RNMT	SUPT5H
RNA Polymerase I Promoter Escape	R-HSA-73772	45S pre-rRNA gene	CBX3	CCNH	CDK7	ERCC2	ERCC3	GTF2H1	GTF2H2	GTF2H3	GTF2H4	GTF2H5	H2AB1	H2AC14	H2AC18	H2AC20	H2AC4	H2AC6	H2AC7	H2AJ	H2AX	H2AZ2	H2BC1	H2BC11	H2BC12	H2BC12L	H2BC13	H2BC14	H2BC15	H2BC17	H2BC21	H2BC26	H2BC3	H2BC4	H2BC5	H2BC9	H3-3A	H3C1	H3C15	H4C1	MNAT1	PHF6	POLR1A	POLR1B	POLR1C	POLR1D	POLR1E	POLR1F	POLR1G	POLR1H	POLR2E	POLR2F	POLR2H	POLR2K	POLR2L	RRN3	TAF1A	TAF1B	TAF1C	TAF1D	TBP	UBTF
RNA Polymerase I Promoter Opening	R-HSA-73728	45S pre-rRNA gene	H2AB1	H2AC14	H2AC18	H2AC20	H2AC4	H2AC6	H2AC7	H2AJ	H2AX	H2AZ2	H2BC1	H2BC11	H2BC12	H2BC12L	H2BC13	H2BC14	H2BC15	H2BC17	H2BC21	H2BC26	H2BC3	H2BC4	H2BC5	H2BC9	H3-3A	H3C1	H3C15	H4C1	MAPK3	MBD2	PHF6	UBTF
RNA Polymerase I Transcription	R-HSA-73864	45S pre-rRNA gene	CAVIN1	CBX3	CCNH	CDK7	CHD3	CHD4	EHMT2	ERCC2	ERCC3	ERCC6	GATAD2A	GATAD2B	GTF2H1	GTF2H2	GTF2H3	GTF2H4	GTF2H5	H2AB1	H2AC14	H2AC18	H2AC20	H2AC4	H2AC6	H2AC7	H2AJ	H2AX	H2AZ2	H2BC1	H2BC11	H2BC12	H2BC12L	H2BC13	H2BC14	H2BC15	H2BC17	H2BC21	H2BC26	H2BC3	H2BC4	H2BC5	H2BC9	H3-3A	H3C1	H3C15	H4C1	HDAC1	HDAC2	KAT2A	KAT2B	MAPK3	MBD2	MBD3	MNAT1	MTA1	MTA2	MTA3	PHF6	POLR1A	POLR1B	POLR1C	POLR1D	POLR1E	POLR1F	POLR1G	POLR1H	POLR2E	POLR2F	POLR2H	POLR2K	POLR2L	RBBP4	RBBP7	RNA45S5	RRN3	TAF1A	TAF1B	TAF1C	TAF1D	TBP	TTF1	UBTF
RNA Polymerase I Transcription Initiation	R-HSA-73762	45S pre-rRNA gene	CCNH	CDK7	CHD3	CHD4	EHMT2	ERCC2	ERCC3	ERCC6	GATAD2A	GATAD2B	GTF2H1	GTF2H2	GTF2H3	GTF2H4	GTF2H5	HDAC1	HDAC2	KAT2A	KAT2B	MBD3	MNAT1	MTA1	MTA2	MTA3	POLR1A	POLR1B	POLR1C	POLR1D	POLR1E	POLR1F	POLR1G	POLR1H	POLR2E	POLR2F	POLR2H	POLR2K	POLR2L	RBBP4	RBBP7	RRN3	TAF1A	TAF1B	TAF1C	TAF1D	TBP	TTF1	UBTF
RNA Polymerase I Transcription Termination	R-HSA-73863	45S pre-rRNA gene	CAVIN1	CCNH	CDK7	ERCC2	ERCC3	GTF2H1	GTF2H2	GTF2H3	GTF2H4	GTF2H5	MNAT1	POLR1A	POLR1B	POLR1C	POLR1D	POLR1E	POLR1F	POLR1G	POLR1H	POLR2E	POLR2F	POLR2H	POLR2K	POLR2L	RNA45S5	TAF1A	TAF1B	TAF1C	TAF1D	TBP	TTF1	UBTF
RNA Polymerase II HIV Promoter Escape	R-HSA-167162	CCNH	CDK7	ERCC2	ERCC3	GTF2A1	GTF2A2	GTF2B	GTF2E1	GTF2E2	GTF2F1	GTF2F2	GTF2H1	GTF2H2	GTF2H3	GTF2H4	GTF2H5	MNAT1	POLR2A	POLR2B	POLR2C	POLR2D	POLR2E	POLR2F	POLR2G	POLR2H	POLR2I	POLR2J	POLR2K	POLR2L	TAF1	TAF10	TAF11	TAF12	TAF13	TAF15	TAF1L	TAF2	TAF3	TAF4	TAF4B	TAF5	TAF6	TAF7	TAF7L	TAF8	TAF9	TAF9B	TBP
RNA Polymerase II Pre-transcription Events	R-HSA-674695	AFF4	CCNH	CCNK	CCNT1	CCNT2	CDC73	CDK7	CDK9	CTDP1	CTR9	EAF1	EAF2	ELL	ELOA	ELOA2	ELOB	ELOC	ERCC2	ERCC3	GTF2A1	GTF2A2	GTF2B	GTF2E1	GTF2E2	GTF2F1	GTF2F2	GTF2H1	GTF2H2	GTF2H3	GTF2H4	GTF2H5	IWS1	LEO1	MLLT1	MLLT3	MNAT1	NCBP1	NCBP2	NELFA	NELFB	NELFCD	NELFE	PAF1	POLR2A	POLR2B	POLR2C	POLR2D	POLR2E	POLR2F	POLR2G	POLR2H	POLR2I	POLR2J	POLR2K	POLR2L	RTF1	SKIC8	SSRP1	SUPT16H	SUPT4H1	SUPT5H	SUPT6H	TAF1	TAF10	TAF11	TAF12	TAF13	TAF15	TAF1L	TAF2	TAF3	TAF4	TAF4B	TAF5	TAF6	TAF7	TAF7L	TAF8	TAF9	TAF9B	TBP	TCEA1
RNA Polymerase II Promoter Escape	R-HSA-73776	CCNH	CDK7	ERCC2	ERCC3	GTF2A1	GTF2A2	GTF2B	GTF2E1	GTF2E2	GTF2F1	GTF2F2	GTF2H1	GTF2H2	GTF2H3	GTF2H4	GTF2H5	MNAT1	POLR2A	POLR2B	POLR2C	POLR2D	POLR2E	POLR2F	POLR2G	POLR2H	POLR2I	POLR2J	POLR2K	POLR2L	TAF1	TAF10	TAF11	TAF12	TAF13	TAF15	TAF1L	TAF2	TAF3	TAF4	TAF4B	TAF5	TAF6	TAF7	TAF7L	TAF8	TAF9	TAF9B	TBP
RNA Polymerase II Transcription	R-HSA-73857	ABCA6	ABL1	ACTL6A	ACTL6B	ADRM1	AFF4	AGO1	AGO2	AGO3	AGO4	AGRP	AIFM2	AKT1	AKT2	AKT3	ANAPC1	ANAPC10	ANAPC11	ANAPC15	ANAPC16	ANAPC2	ANAPC4	ANAPC5	ANAPC7	APAF1	APOE	AR	ARID1A	ARID1B	ARID2	ARID3A	ARNT	ARNT2	ASH2L	ATAD2	ATF2	ATM	ATP1B4	ATR	ATRIP	ATXN3	AURKA	AURKB	AUTS2	AXIN1	BANP	BARD1	BAX	BBC3	BCL2L11	BCL2L14	BCL6	BDNF	BGLAP	BID	BIRC5	BLK	BLM	BMAL1	BMI1	BMP2	BNIP3L	BRCA1	BRD1	BRD2	BRD7	BRIP1	BRPF1	BRPF3	BTG1	BTG2	CALM1	CAMK2A	CAMK2B	CAMK2D	CAMK2G	CAMK4	CARM1	CASP1	CASP10	CASP2	CASP6	CAT	CAV1	CBFB	CBX2	CBX3	CBX4	CBX5	CBX6	CBX8	CCN2	CCNA1	CCNA2	CCNB1	CCNC	CCND1	CCND2	CCND3	CCNE1	CCNE2	CCNG1	CCNG2	CCNH	CCNK	CCNT1	CCNT2	CDC16	CDC23	CDC25C	CDC26	CDC27	CDC7	CDC73	CDK1	CDK12	CDK13	CDK2	CDK4	CDK5	CDK5R1	CDK6	CDK7	CDK8	CDK9	CDKN1A	CDKN1B	CDKN2A	CDKN2B	CEBPB	CGA	CGB3	CHD3	CHD4	CHEK1	CHEK2	CHM	CITED1	CITED2	CITED4	CLDN5	CLP1	CNOT1	CNOT10	CNOT11	CNOT2	CNOT3	CNOT4	CNOT6	CNOT6L	CNOT7	CNOT8	CNOT9	COL1A1	COL1A2	COX4I1	COX4I2	COX5A	COX5B	COX6A1	COX6A2	COX6B1	COX6B2	COX6C	COX7A1	COX7A2	COX7A2L	COX7B	COX7C	COX8A	COX8C	COXFA4	CPAP	CPSF1	CPSF2	CPSF3	CPSF4	CPSF6	CPSF7	CR1	CRADD	CREB1	CREBBP	CRH	CSF1R	CSF2	CSNK2A1	CSNK2A2	CSNK2B	CSTF1	CSTF2	CSTF2T	CSTF3	CTDP1	CTLA4	CTNNB1	CTR9	CTSK	CTSL	CTSV	CUL1	CYCS	DAXX	DDB2	DDIT3	DDIT4	DEK	DGCR8	DLL1	DLX5	DLX6	DNA2	DPY30	DYRK2	E2F1	E2F4	E2F5	E2F6	E2F7	E2F8	EAF1	EAF2	EED	EGFR	EHMT1	EHMT2	ELF1	ELF2	ELL	ELL2	ELL3	ELOA	ELOA2	ELOB	ELOC	EP300	EPC1	ERBB2	ERCC2	ERCC3	ESR1	ESR2	ESRRA	ESRRB	ESRRG	EXO1	EZH2	FANCC	FANCD2	FANCI	FAS	FASLG	FBXO32	FIP1L1	FKBP5	FOS	FOXG1	FOXO1	FOXO3	FOXO4	FOXO6	FOXP3	FURIN	FZR1	G6PC1	G6PD	GAD1	GAD2	GADD45A	GAMT	GATA1	GATA2	GATA3	GATA4	GATAD2A	GATAD2B	GCK	GEM	GLI2	GLI3	GLS	GLS2	GP1BA	GPAM	GPI	GPRIN1	GPS2	GPX2	GRIA2	GRIN2A	GRIN2B	GSK3B	GSR	GTF2A1	GTF2A2	GTF2B	GTF2E1	GTF2E2	GTF2F1	GTF2F2	GTF2H1	GTF2H2	GTF2H3	GTF2H4	GTF2H5	H19	H2AB1	H2AC14	H2AC18	H2AC20	H2AC4	H2AC6	H2AC7	H2AJ	H2AX	H2AZ2	H2BC1	H2BC11	H2BC12	H2BC12L	H2BC13	H2BC14	H2BC15	H2BC17	H2BC21	H2BC26	H2BC3	H2BC4	H2BC5	H2BC9	H3-3A	H3C1	H3C15	H4C1	HAND2	HDAC1	HDAC10	HDAC11	HDAC2	HDAC3	HDAC4	HDAC5	HDAC6	HDAC7	HDAC8	HDAC9	HES1	HEY1	HEY2	HIGD1C	HIPK1	HIPK2	HIVEP3	HNF4A	HNF4G	HSPD1	HTT	HUS1	ICE1	ICE2	IFNG	IGFBP1	IGFBP3	IHH	IL2	IL2RA	IL3	IL6	ING2	ING5	INS	INTS1	INTS10	INTS11	INTS12	INTS13	INTS14	INTS2	INTS3	INTS4	INTS5	INTS6	INTS7	INTS8	INTS9	IQSEC3	IRAK1	ITCH	ITGA2B	ITGA4	ITGA5	ITGAL	ITGBL1	IWS1	JAG1	JMY	JUN	JUNB	KAT2A	KAT2B	KAT5	KAT6A	KCNIP3	KCTD1	KCTD15	KCTD6	KDM5B	KIT	KLF4	KMT2A	KMT2B	KMT2C	KMT2D	KMT5A	KRABD3	KRABD4	KRABD5	KRAS	L3MBTL1	L3MBTL2	LAMTOR1	LAMTOR2	LAMTOR3	LAMTOR4	LAMTOR5	LBR	LDB1	LEF1	LEO1	LGALS3	LIFR	LMO1	LMO2	LSM10	LSM11	MAF	MAGED1	MAML1	MAML2	MAML3	MAMLD1	MAP2K6	MAPK1	MAPK11	MAPK14	MAPK3	MAPKAP1	MAPKAPK5	MAX	MBD3	MDC1	MDM2	MDM4	MEAF6	MECP2	MED1	MED10	MED12	MED13	MED14	MED15	MED16	MED17	MED20	MED23	MED24	MED25	MED26	MED27	MED30	MED31	MED4	MED6	MED7	MED8	MEF2C	MEN1	MET	MGA	MIR106A	MIR132	MIR137	MIR17	MIR18A	MIR20A	MIR215	MIR24-1	MIR24-2	MIR26A1	MIR26A2	MIR27A	MIR302B	MIR378	MIR675	MLH1	MLLT1	MLLT3	MLST8	MMP13	MNAT1	MOBP	MOV10	MRE11	MSH2	MSTN	MSX2	MT-CO1	MT-CO2	MT-CO3	MTA2	MTOR	MYB	MYBL2	MYC	MYL9	NABP1	NABP2	NAMPT	NBN	NCBP1	NCBP2	NCOR1	NCOR2	NDRG1	NEDD4L	NELFA	NELFB	NELFCD	NELFE	NFATC2	NFE2	NFKB1	NFYA	NFYB	NFYC	NKX2-5	NKX3-2	NLRC4	NOC2L	NOP2	NOTCH1	NOTCH2	NOTCH3	NOTCH4	NPAS4	NPM1	NPPA	NPY	NR0B1	NR0B2	NR1D1	NR1D2	NR1H2	NR1H3	NR1H4	NR1I2	NR1I3	NR2C1	NR2C2	NR2C2AP	NR2E1	NR2E3	NR2F1	NR2F6	NR3C1	NR3C2	NR4A1	NR4A2	NR4A3	NR5A1	NR5A2	NR6A1	NRBF2	NRBP1	NUAK1	NUDT21	OCLN	OPRK1	OPRM1	PABPN1	PAF1	PAPOLA	PARP1	PAX5	PBRM1	PCBP4	PCF11	PCGF2	PCGF5	PCGF6	PCK1	PCNA	PDPK1	PERP	PF4	PGR	PHAX	PHC1	PHC2	PHC3	PHF20	PIDD1	PIN1	PINK1	PIP4K2A	PIP4K2B	PIP4K2C	PIP4P1	PITX2	PLAGL1	PLK2	PLK3	PLXNA4	PMAIP1	PML	PMS2	POLR2A	POLR2B	POLR2C	POLR2D	POLR2E	POLR2F	POLR2G	POLR2H	POLR2I	POLR2J	POLR2K	POLR2L	POMC	POU2F1	POU2F2	POU4F1	POU4F2	PPARA	PPARD	PPARG	PPARGC1A	PPARGC1B	PPM1A	PPM1D	PPP1R13B	PPP1R13L	PPP2CA	PPP2CB	PPP2R1A	PPP2R1B	PPP2R5C	PRDM1	PRDM7	PRDX1	PRDX2	PRDX5	PRELID1	PRELID3A	PRKAA1	PRKAA2	PRKAB1	PRKAB2	PRKACA	PRKAG1	PRKAG2	PRKAG3	PRKCB	PRKCQ	PRMT1	PRMT5	PRMT6	PRR5	PSMA1	PSMA2	PSMA3	PSMA4	PSMA5	PSMA6	PSMA7	PSMB1	PSMB2	PSMB3	PSMB4	PSMB5	PSMB6	PSMB7	PSMC1	PSMC2	PSMC3	PSMC4	PSMC5	PSMC6	PSMD1	PSMD11	PSMD12	PSMD13	PSMD14	PSMD2	PSMD3	PSMD6	PSMD7	PSMD8	PTEN	PTPN1	PTPN11	PTPN4	PVALB	RABGGTA	RABGGTB	RAD1	RAD17	RAD50	RAD51	RAD51D	RAD9A	RAD9B	RAMAC	RARA	RARB	RARG	RB1	RBBP4	RBBP5	RBBP7	RBBP8	RBFOX1	RBFOX3	RBL1	RBL2	RBM14	RBPJ	RBX1	RELA	REST	RET	RETN	RFC2	RFC3	RFC4	RFC5	RFFL	RGCC	RHEB	RHNO1	RICTOR	RING1	RMI1	RMI2	RNF111	RNF2	RNF34	RNGTT	RNMT	RNU1-1	RNU11	RNU12	RNU2-1	RNU4-1	RNU4ATAC	RNU5A-1	RORA	RORB	RORC	RPA1	RPA2	RPA3	RPAP2	RPRD1A	RPRD1B	RPRD2	RPS27A	RPTOR	RRAGA	RRAGB	RRAGC	RRAGD	RRM2	RRM2B	RSPO3	RTF1	RUNX1	RUNX2	RUNX3	RXRA	RXRB	RXRG	RYBP	SATB2	SCMH1	SCO2	SEM1	SERPINB13	SERPINE1	SESN1	SESN2	SESN3	SETD1A	SETD1B	SETD9	SFN	SGK1	SIN3A	SIN3B	SIRT1	SIRT3	SKI	SKIC8	SKIL	SKP1	SKP2	SLBP	SLC2A3	SLC38A9	SMAD1	SMAD2	SMAD3	SMAD4	SMAD6	SMAD7	SMARCA2	SMARCA4	SMARCB1	SMARCC1	SMARCC2	SMARCD1	SMARCD2	SMARCD3	SMARCE1	SMURF1	SMURF2	SMYD2	SNAPC1	SNAPC2	SNAPC3	SNAPC4	SNAPC5	SNRPB	SNRPD3	SNRPE	SNRPF	SNRPG	SNW1	SOCS3	SOCS4	SOD2	SOX2	SOX9	SP1	SP7	SPI1	SPP1	SRC	SREBF1	SRF	SRRT	SSRP1	SST	SSU72	STAT1	STEAP3	STK11	STUB1	SUMO1	SUPT16H	SUPT4H1	SUPT5H	SUPT6H	SUZ12	SYMPK	SYT10	TAF1	TAF10	TAF11	TAF12	TAF13	TAF15	TAF1L	TAF2	TAF3	TAF4	TAF4B	TAF5	TAF6	TAF7	TAF7L	TAF8	TAF9	TAF9B	TAL1	TBL1X	TBL1XR1	TBP	TBX5	TCEA1	TCF12	TCF3	TCF7	TCF7L1	TCF7L2	TEAD1	TEAD2	TEAD3	TEAD4	TFAP2A	TFAP2B	TFAP2C	TFAP2D	TFAP2E	TFDP1	TFDP2	TGFA	TGFB1	TGIF1	TGIF2	THBS1	THRA	THRB	TIGAR	TJP1	TMEM219	TNFRSF10A	TNFRSF10B	TNFRSF10C	TNFRSF10D	TNFRSF18	TNKS1BP1	TNRC6A	TNRC6B	TNRC6C	TOP3A	TOPBP1	TP53	TP53AIP1	TP53BP2	TP53I3	TP53INP1	TP53RK	TP63	TP73	TPX2	TRIAP1	TRIM28	TRIM33	TRIM63	TRPC3	TSC1	TSC2	TTC5	TWIST1	TWIST2	TXN	TXNIP	TXNRD1	UBA52	UBB	UBC	UBE2C	UBE2D1	UBE2D3	UBE2E1	UBE2I	UBE2S	UCMA	USP2	USP7	USP9X	UXT	VDR	VEGFA	VENTX	WDR33	WDR5	WRN	WWOX	WWP1	WWTR1	XPO1	YAF2	YAP1	YBX1	YEATS4	YES1	YWHAB	YWHAE	YWHAG	YWHAH	YWHAQ	YWHAZ	YY1	ZC3H8	ZFHX3	ZFP1	ZFP14	ZFP2	ZFP28	ZFP30	ZFP37	ZFP69	ZFP69B	ZFP90	ZFPM1	ZIK1	ZIM2	ZIM3	ZKSCAN1	ZKSCAN3	ZKSCAN4	ZKSCAN5	ZKSCAN7	ZKSCAN8	ZNF10	ZNF100	ZNF101	ZNF112	ZNF114	ZNF12	ZNF124	ZNF133	ZNF135	ZNF136	ZNF138	ZNF14	ZNF140	ZNF141	ZNF143	ZNF154	ZNF155	ZNF157	ZNF160	ZNF169	ZNF17	ZNF175	ZNF18	ZNF180	ZNF184	ZNF189	ZNF19	ZNF195	ZNF197	ZNF2	ZNF20	ZNF200	ZNF202	ZNF205	ZNF208	ZNF211	ZNF212	ZNF213	ZNF214	ZNF215	ZNF221	ZNF222	ZNF223	ZNF224	ZNF225	ZNF226	ZNF227	ZNF23	ZNF230	ZNF233	ZNF234	ZNF235	ZNF248	ZNF25	ZNF250	ZNF253	ZNF254	ZNF256	ZNF257	ZNF26	ZNF263	ZNF264	ZNF266	ZNF267	ZNF268	ZNF273	ZNF274	ZNF28	ZNF282	ZNF285	ZNF286A	ZNF287	ZNF3	ZNF30	ZNF300	ZNF302	ZNF304	ZNF311	ZNF317	ZNF320	ZNF324	ZNF324B	ZNF331	ZNF333	ZNF334	ZNF337	ZNF33A	ZNF33B	ZNF34	ZNF343	ZNF347	ZNF350	ZNF354A	ZNF354B	ZNF354C	ZNF37A	ZNF382	ZNF383	ZNF385A	ZNF394	ZNF398	ZNF41	ZNF415	ZNF416	ZNF417	ZNF418	ZNF419	ZNF420	ZNF425	ZNF426	ZNF429	ZNF43	ZNF430	ZNF431	ZNF432	ZNF433	ZNF436	ZNF439	ZNF440	ZNF441	ZNF442	ZNF443	ZNF445	ZNF446	ZNF45	ZNF454	ZNF460	ZNF461	ZNF468	ZNF470	ZNF471	ZNF473	ZNF479	ZNF480	ZNF483	ZNF484	ZNF485	ZNF486	ZNF490	ZNF492	ZNF493	ZNF496	ZNF500	ZNF506	ZNF510	ZNF514	ZNF517	ZNF519	ZNF521	ZNF528	ZNF529	ZNF530	ZNF540	ZNF543	ZNF544	ZNF546	ZNF547	ZNF548	ZNF549	ZNF550	ZNF551	ZNF552	ZNF554	ZNF555	ZNF556	ZNF557	ZNF558	ZNF559	ZNF560	ZNF561	ZNF562	ZNF563	ZNF564	ZNF565	ZNF566	ZNF567	ZNF568	ZNF569	ZNF570	ZNF571	ZNF573	ZNF577	ZNF582	ZNF583	ZNF584	ZNF585A	ZNF585B	ZNF586	ZNF587	ZNF589	ZNF595	ZNF596	ZNF597	ZNF599	ZNF600	ZNF605	ZNF606	ZNF607	ZNF610	ZNF611	ZNF613	ZNF614	ZNF615	ZNF616	ZNF619	ZNF620	ZNF621	ZNF624	ZNF625	ZNF626	ZNF627	ZNF641	ZNF649	ZNF655	ZNF658	ZNF658B	ZNF660	ZNF662	ZNF664	ZNF665	ZNF667	ZNF668	ZNF669	ZNF670	ZNF671	ZNF675	ZNF676	ZNF677	ZNF678	ZNF679	ZNF680	ZNF681	ZNF682	ZNF684	ZNF688	ZNF689	ZNF691	ZNF692	ZNF696	ZNF697	ZNF699	ZNF70	ZNF700	ZNF701	ZNF702P	ZNF703	ZNF704	ZNF705A	ZNF705D	ZNF705EP	ZNF705G	ZNF706	ZNF707	ZNF708	ZNF709	ZNF71	ZNF710	ZNF711	ZNF713	ZNF714	ZNF716	ZNF717	ZNF718	ZNF721	ZNF724	ZNF726	ZNF726P1	ZNF727	ZNF729	ZNF730	ZNF732	ZNF735	ZNF736	ZNF737	ZNF738	ZNF74	ZNF740	ZNF746	ZNF747	ZNF749	ZNF750	ZNF75A	ZNF75CP	ZNF75D	ZNF761	ZNF764	ZNF767P	ZNF77	ZNF770	ZNF771	ZNF772	ZNF773	ZNF774	ZNF775	ZNF776	ZNF777	ZNF778	ZNF782	ZNF785	ZNF786	ZNF79	ZNF790	ZNF791	ZNF792	ZNF793	ZNF799	ZNF804B	ZNF839	ZNF840P	ZNF860	ZNF875	ZNF92	ZNF99	ZSCAN25	ZSCAN32	miR-224
RNA Polymerase II Transcription Elongation	R-HSA-75955	AFF4	CCNH	CCNK	CCNT1	CCNT2	CDC73	CDK7	CDK9	CTDP1	CTR9	EAF1	EAF2	ELL	ELOA	ELOA2	ELOB	ELOC	ERCC2	ERCC3	GTF2F1	GTF2F2	GTF2H1	GTF2H2	GTF2H3	GTF2H4	GTF2H5	IWS1	LEO1	MLLT1	MLLT3	MNAT1	NCBP1	NCBP2	NELFA	NELFB	NELFCD	NELFE	PAF1	POLR2A	POLR2B	POLR2C	POLR2D	POLR2E	POLR2F	POLR2G	POLR2H	POLR2I	POLR2J	POLR2K	POLR2L	RTF1	SKIC8	SSRP1	SUPT16H	SUPT4H1	SUPT5H	SUPT6H	TCEA1
RNA Polymerase II Transcription Initiation	R-HSA-75953	CCNH	CDK7	ERCC2	ERCC3	GTF2A1	GTF2A2	GTF2B	GTF2E1	GTF2E2	GTF2F1	GTF2F2	GTF2H1	GTF2H2	GTF2H3	GTF2H4	GTF2H5	MNAT1	POLR2A	POLR2B	POLR2C	POLR2D	POLR2E	POLR2F	POLR2G	POLR2H	POLR2I	POLR2J	POLR2K	POLR2L	TAF1	TAF10	TAF11	TAF12	TAF13	TAF15	TAF1L	TAF2	TAF3	TAF4	TAF4B	TAF5	TAF6	TAF7	TAF7L	TAF8	TAF9	TAF9B	TBP
RNA Polymerase II Transcription Initiation And Promoter Clearance	R-HSA-76042	CCNH	CDK7	ERCC2	ERCC3	GTF2A1	GTF2A2	GTF2B	GTF2E1	GTF2E2	GTF2F1	GTF2F2	GTF2H1	GTF2H2	GTF2H3	GTF2H4	GTF2H5	MNAT1	POLR2A	POLR2B	POLR2C	POLR2D	POLR2E	POLR2F	POLR2G	POLR2H	POLR2I	POLR2J	POLR2K	POLR2L	TAF1	TAF10	TAF11	TAF12	TAF13	TAF15	TAF1L	TAF2	TAF3	TAF4	TAF4B	TAF5	TAF6	TAF7	TAF7L	TAF8	TAF9	TAF9B	TBP
RNA Polymerase II Transcription Pre-Initiation And Promoter Opening	R-HSA-73779	CCNH	CDK7	ERCC2	ERCC3	GTF2A1	GTF2A2	GTF2B	GTF2E1	GTF2E2	GTF2F1	GTF2F2	GTF2H1	GTF2H2	GTF2H3	GTF2H4	GTF2H5	MNAT1	POLR2A	POLR2B	POLR2C	POLR2D	POLR2E	POLR2F	POLR2G	POLR2H	POLR2I	POLR2J	POLR2K	POLR2L	TAF1	TAF10	TAF11	TAF12	TAF13	TAF15	TAF1L	TAF2	TAF3	TAF4	TAF4B	TAF5	TAF6	TAF7	TAF7L	TAF8	TAF9	TAF9B	TBP
RNA Polymerase II Transcription Termination	R-HSA-73856	CLP1	CPSF1	CPSF2	CPSF3	CPSF4	CPSF6	CPSF7	CSTF1	CSTF2	CSTF2T	CSTF3	FIP1L1	LSM10	LSM11	NCBP1	NCBP2	NUDT21	PABPN1	PAPOLA	PCF11	SLBP	SNRPB	SNRPD3	SNRPE	SNRPF	SNRPG	SYMPK	WDR33	ZNF473
RNA Polymerase III Abortive And Retractive Initiation	R-HSA-749476	BDP1	BRF1	BRF2	CRCP	GTF3A	GTF3C1	GTF3C2	GTF3C3	GTF3C4	GTF3C5	GTF3C6	NFIA	NFIB	NFIC	NFIX	POLR1C	POLR1D	POLR2E	POLR2F	POLR2H	POLR2K	POLR2L	POLR3A	POLR3B	POLR3C	POLR3D	POLR3E	POLR3F	POLR3G	POLR3GL	POLR3H	POLR3K	POU2F1	SNAPC1	SNAPC2	SNAPC3	SNAPC4	SNAPC5	SSB	TBP	ZNF143
RNA Polymerase III Chain Elongation	R-HSA-73780	CRCP	POLR1C	POLR1D	POLR2E	POLR2F	POLR2H	POLR2K	POLR2L	POLR3A	POLR3B	POLR3C	POLR3D	POLR3E	POLR3F	POLR3G	POLR3GL	POLR3H	POLR3K
RNA Polymerase III Transcription	R-HSA-74158	BDP1	BRF1	BRF2	CRCP	GTF3A	GTF3C1	GTF3C2	GTF3C3	GTF3C4	GTF3C5	GTF3C6	NFIA	NFIB	NFIC	NFIX	POLR1C	POLR1D	POLR2E	POLR2F	POLR2H	POLR2K	POLR2L	POLR3A	POLR3B	POLR3C	POLR3D	POLR3E	POLR3F	POLR3G	POLR3GL	POLR3H	POLR3K	POU2F1	SNAPC1	SNAPC2	SNAPC3	SNAPC4	SNAPC5	SSB	TBP	ZNF143
RNA Polymerase III Transcription Initiation	R-HSA-76046	BDP1	BRF1	BRF2	CRCP	GTF3A	GTF3C1	GTF3C2	GTF3C3	GTF3C4	GTF3C5	GTF3C6	POLR1C	POLR1D	POLR2E	POLR2F	POLR2H	POLR2K	POLR2L	POLR3A	POLR3B	POLR3C	POLR3D	POLR3E	POLR3F	POLR3G	POLR3GL	POLR3H	POLR3K	POU2F1	SNAPC1	SNAPC2	SNAPC3	SNAPC4	SNAPC5	TBP	ZNF143
RNA Polymerase III Transcription Initiation From Type 1 Promoter	R-HSA-76061	BDP1	BRF1	CRCP	GTF3A	GTF3C1	GTF3C2	GTF3C3	GTF3C4	GTF3C5	GTF3C6	POLR1C	POLR1D	POLR2E	POLR2F	POLR2H	POLR2K	POLR2L	POLR3A	POLR3B	POLR3C	POLR3D	POLR3E	POLR3F	POLR3G	POLR3GL	POLR3H	POLR3K	TBP
RNA Polymerase III Transcription Initiation From Type 2 Promoter	R-HSA-76066	BDP1	BRF1	CRCP	GTF3C1	GTF3C2	GTF3C3	GTF3C4	GTF3C5	GTF3C6	POLR1C	POLR1D	POLR2E	POLR2F	POLR2H	POLR2K	POLR2L	POLR3A	POLR3B	POLR3C	POLR3D	POLR3E	POLR3F	POLR3G	POLR3GL	POLR3H	POLR3K	TBP
RNA Polymerase III Transcription Initiation From Type 3 Promoter	R-HSA-76071	BDP1	BRF2	CRCP	POLR1C	POLR1D	POLR2E	POLR2F	POLR2H	POLR2K	POLR2L	POLR3A	POLR3B	POLR3C	POLR3D	POLR3E	POLR3F	POLR3G	POLR3GL	POLR3H	POLR3K	POU2F1	SNAPC1	SNAPC2	SNAPC3	SNAPC4	SNAPC5	TBP	ZNF143
RNA Polymerase III Transcription Termination	R-HSA-73980	CRCP	NFIA	NFIB	NFIC	NFIX	POLR1C	POLR1D	POLR2E	POLR2F	POLR2H	POLR2K	POLR2L	POLR3A	POLR3B	POLR3C	POLR3D	POLR3E	POLR3F	POLR3G	POLR3GL	POLR3H	POLR3K	SSB
RNA polymerase II transcribes snRNA genes	R-HSA-6807505	CCNK	CCNT1	CCNT2	CDK7	CDK9	ELL	ELL2	ELL3	GTF2A1	GTF2A2	GTF2B	GTF2E1	GTF2E2	GTF2F1	GTF2F2	ICE1	ICE2	INTS1	INTS10	INTS11	INTS12	INTS13	INTS14	INTS2	INTS3	INTS4	INTS5	INTS6	INTS7	INTS8	INTS9	NABP1	NABP2	NCBP1	NCBP2	PCF11	PHAX	POLR2A	POLR2B	POLR2C	POLR2D	POLR2E	POLR2F	POLR2G	POLR2H	POLR2I	POLR2J	POLR2K	POLR2L	POU2F1	POU2F2	RNU1-1	RNU11	RNU12	RNU2-1	RNU4-1	RNU4ATAC	RNU5A-1	RPAP2	RPRD1A	RPRD1B	RPRD2	SNAPC1	SNAPC2	SNAPC3	SNAPC4	SNAPC5	SP1	SRRT	SSU72	SUPT4H1	SUPT5H	TAF11	TAF13	TAF5	TAF6	TAF8	TAF9	TBP	ZC3H8	ZNF143
RND1 GTPase cycle	R-HSA-9696273	ALDH3A2	ANKRD26	ARHGAP35	ARHGAP5	CAV1	CCDC88A	CPD	DEPDC1B	DLG5	DSP	DST	EPHA2	EPSTI1	FAM135A	FAM83B	FLOT2	FRS2	FRS3	GRB7	KIDINS220	KIF14	LEMD3	MUC13	PIK3R1	PIK3R2	PKP4	PLEKHG5	PLXNA1	PTPN13	RASAL2	RBMX	RND1	RRAS2	STIP1	STMN2	TFRC	TMEM59	TXNL1	UBXN11	VANGL1	VANGL2	WDR6
RND2 GTPase cycle	R-HSA-9696270	ALDH3A2	ANKRD26	ARHGAP1	ARHGAP35	ARHGAP5	BLTP3B	CAV1	CKAP4	DEPDC1B	DLG5	DSG1	DST	EPHA2	FAM83B	FNBP1	FRS2	FRS3	GOLGA3	KCTD13	KIDINS220	KIF14	KTN1	LEMD3	LRRC1	MUC13	NISCH	NUDC	PIK3R1	PIK3R2	PKP4	PLXND1	PRAG1	PTPN13	RBMX	RND2	SCRIB	TFRC	TNFAIP1	TXNL1	UBXN11	VANGL1	VANGL2	WDR6
RND3 GTPase cycle	R-HSA-9696264	ANKRD26	ARHGAP21	ARHGAP35	ARHGAP5	CAV1	CCDC88A	CKAP4	CKB	CPD	DDX4	DEPDC1B	DLG5	DSG1	DSP	DST	EPHA2	FAM83B	FLOT2	KCTD13	KTN1	LEMD3	MUC13	NISCH	PICALM	PIK3R1	PIK3R2	PKP4	PLEKHG5	PTPN13	RASAL2	RBMX	RND3	ROCK1	SCRIB	SEMA4F	TMOD3	TNFAIP1	TXNL1	UBXN11	VANGL1	VANGL2	WDR6
ROBO receptors bind AKAP5	R-HSA-9010642	AKAP5	PPP3CB	PRKACA	PRKACB	PRKACG	PRKAR2A	PRKCA	ROBO2	ROBO3
RORA,B,C and NR1D1 (REV-ERBA) regulate gene expression	R-HSA-9933387	CARM1	CHD9	CPT1A	CREBBP	ELOVL3	EP300	HDAC3	HELZ2	MED1	NCOA1	NCOA2	NCOA6	NCOR1	NR1D1	NRIP1	PPARA	PPARGC1A	RORA	RORC	RXRA	SMARCD3	SREBF1	TBL1X	TBL1XR1	TGS1
ROS and RNS production in phagocytes	R-HSA-1222556	ATP6V0A1	ATP6V0A2	ATP6V0A4	ATP6V0B	ATP6V0C	ATP6V0D1	ATP6V0D2	ATP6V0E1	ATP6V0E2	ATP6V1A	ATP6V1B1	ATP6V1B2	ATP6V1C1	ATP6V1C2	ATP6V1D	ATP6V1E1	ATP6V1E2	ATP6V1F	ATP6V1G1	ATP6V1G2	ATP6V1G3	ATP6V1H	CYBA	CYBB	HVCN1	LPO	MPO	NCF1	NCF2	NCF4	NOS1	NOS2	NOS3	RAC2	SLC11A1	TCIRG1
RPIA deficiency: failed conversion of R5P to RU5P	R-HSA-5659996	RPIA
RPIA deficiency: failed conversion of RU5P to R5P	R-HSA-6791461	RPIA
RSK activation	R-HSA-444257	MAPK1	MAPK3	PDPK1	RPS6KA1	RPS6KA2	RPS6KA3	RPS6KA6
RSV-host interactions	R-HSA-9833110	1B	1C	AGRN	ARIH1	BCAP31	BECN1	CCNC	CD14	CD209	CDK19	CDK8	CLEC4M	CREBBP	CUL5	CX3CR1	EIF2AK2	ELOB	ELOC	EP300	F	G	GPC1	GPC2	GPC3	GPC4	GPC5	GPC6	H2BC15	HERC5	HSPG2	Human respiratory syncytial virus A	Human respiratory syncytial virus A2, complete genome	IFIH1	IFNA1	IFNA10	IFNA14	IFNA16	IFNA17	IFNA2	IFNA21	IFNA4	IFNA5	IFNA6	IFNA7	IFNA8	IFNAR1	IFNAR2	IFNB1	IRF3	ISG15	JAK1	L	LY96	M	M2-1	MAP1B	MAVS	MED1	MED10	MED11	MED12	MED13	MED13L	MED14	MED15	MED16	MED17	MED18	MED19	MED20	MED21	MED22	MED23	MED24	MED25	MED26	MED27	MED28	MED29	MED30	MED31	MED4	MED6	MED7	MED8	MED9	N	OAS2	P	RBX1	RIGI	RPS27A	SDC1	SDC2	SDC3	SDC4	SH	STAT2	TLR2	TLR3	TLR4	TLR6	TLR7	TRIM25	TYK2	UBA52	UBB	UBC	UBE2L6
RUNX1 and FOXP3 control the development of regulatory T lymphocytes (Tregs)	R-HSA-8877330	CBFB	CR1	CTLA4	FOXP3	IFNG	IL2	IL2RA	NFATC2	RUNX1	TNFRSF18
RUNX1 interacts with co-factors whose precise effect on RUNX1 targets is not known	R-HSA-8939243	ACTL6A	ACTL6B	ARID1A	ARID1B	ARID2	AUTS2	BMI1	CBFB	CBX2	CBX4	CBX6	CBX8	CSNK2A1	CSNK2A2	CSNK2B	EP300	HIPK2	PBRM1	PCGF5	PHC1	PHC2	PHC3	RING1	RNF2	RUNX1	RYBP	SCMH1	SMARCA2	SMARCA4	SMARCB1	SMARCC1	SMARCC2	SMARCD1	SMARCD2	SMARCD3	SMARCE1	YAF2
RUNX1 regulates estrogen receptor mediated transcription	R-HSA-8931987	AXIN1	CBFB	ESR1	GPAM	KCTD6	RUNX1
RUNX1 regulates expression of components of tight junctions	R-HSA-8935964	CBFB	CLDN5	OCLN	RUNX1	TJP1
RUNX1 regulates genes involved in megakaryocyte differentiation and platelet function	R-HSA-8936459	AGO1	AGO3	AGO4	ASH2L	CBFB	DPY30	EP300	GATA1	GP1BA	H2AB1	H2AC14	H2AC18	H2AC20	H2AC4	H2AC6	H2AC7	H2AJ	H2AX	H2AZ2	H2BC1	H2BC11	H2BC12	H2BC12L	H2BC13	H2BC14	H2BC15	H2BC17	H2BC21	H2BC26	H2BC3	H2BC4	H2BC5	H2BC9	H3-3A	H3C1	H3C15	H4C1	HDAC1	ITGA2B	KAT2B	KMT2A	KMT2B	KMT2C	KMT2D	MIR27A	MOV10	MYL9	NFE2	NR4A3	PF4	PRKCQ	PRMT1	PRMT6	RBBP5	RUNX1	SETD1A	SETD1B	SIN3A	SIN3B	THBS1	TNRC6A	TNRC6B	TNRC6C	WDR5	ZFPM1
RUNX1 regulates transcription of genes involved in BCR signaling	R-HSA-8939245	BLK	CBFB	ELF1	ELF2	PAX5	RUNX1
RUNX1 regulates transcription of genes involved in WNT signaling	R-HSA-8939256	AXIN1	CBFB	ESR1	FOXP3	RSPO3	RUNX1
RUNX1 regulates transcription of genes involved in differentiation of HSCs	R-HSA-8939236	ABL1	ADRM1	CBFB	CCNH	CDK7	GATA1	GATA2	GATA3	H2AB1	H2AC14	H2AC18	H2AC20	H2AC4	H2AC6	H2AC7	H2AJ	H2AX	H2AZ2	H2BC1	H2BC11	H2BC12	H2BC12L	H2BC13	H2BC14	H2BC15	H2BC17	H2BC21	H2BC26	H2BC3	H2BC4	H2BC5	H2BC9	H3-3A	H3C1	H3C15	H4C1	ITCH	KMT2A	LDB1	LMO1	LMO2	MNAT1	MYB	PSMA1	PSMA2	PSMA3	PSMA4	PSMA5	PSMA6	PSMA7	PSMB1	PSMB2	PSMB3	PSMB4	PSMB5	PSMB6	PSMB7	PSMC1	PSMC2	PSMC3	PSMC4	PSMC5	PSMC6	PSMD1	PSMD11	PSMD12	PSMD13	PSMD14	PSMD2	PSMD3	PSMD6	PSMD7	PSMD8	RPS27A	RUNX1	SEM1	SPI1	TAL1	TCF12	TCF3	TP73	UBA52	UBB	UBC	YAP1
RUNX1 regulates transcription of genes involved in differentiation of keratinocytes	R-HSA-8939242	CBFB	CTSK	CTSL	CTSV	RUNX1	SERPINB13	SOCS3	SOCS4
RUNX1 regulates transcription of genes involved in differentiation of myeloid cells	R-HSA-8939246	CBFB	CREBBP	CSF2	LGALS3	PRKCB	RUNX1	RUNX2
RUNX1 regulates transcription of genes involved in interleukin signaling	R-HSA-8939247	CBFB	ELF1	IL3	LIFR	RUNX1
RUNX2 regulates bone development	R-HSA-8941326	ABL1	AR	BGLAP	CBFB	COL1A1	GLI2	GLI3	HDAC3	HDAC4	HDAC6	HES1	HEY1	HEY2	IHH	MAF	MAPK1	MAPK3	RB1	RBM14	RUNX2	SATB2	SMAD1	SMAD4	SMAD6	SP7	SRC	UCMA	WWTR1	YAP1	YES1	ZNF521
RUNX2 regulates chondrocyte maturation	R-HSA-8941284	CBFB	GLI2	HDAC4	IHH	RUNX2
RUNX2 regulates genes involved in cell migration	R-HSA-8941332	AKT1	AKT2	AKT3	CBFB	ITGA5	ITGBL1	MMP13	RUNX2
RUNX2 regulates genes involved in differentiation of myeloid cells	R-HSA-8941333	CBFB	LGALS3	RUNX1	RUNX2
RUNX2 regulates osteoblast differentiation	R-HSA-8940973	ABL1	AR	BGLAP	CBFB	COL1A1	GLI3	HDAC3	HDAC6	HES1	HEY1	HEY2	MAF	MAPK1	MAPK3	RB1	RUNX2	SATB2	SP7	SRC	UCMA	WWTR1	YAP1	YES1	ZNF521
RUNX3 Regulates Immune Response and Cell Migration	R-HSA-8949275	CBFB	ITGA4	ITGAL	RORC	RUNX3	SPP1
RUNX3 regulates BCL2L11 (BIM) transcription	R-HSA-8952158	BCL2L11	FOXO3	RUNX3	SMAD3	SMAD4
RUNX3 regulates CDKN1A transcription	R-HSA-8941855	CDKN1A	RUNX3	SMAD3	SMAD4	TGFB1	TP53	ZFHX3
RUNX3 regulates NOTCH signaling	R-HSA-8941856	CREBBP	EP300	HES1	JAG1	KAT2A	KAT2B	MAML1	MAML2	MAML3	MAMLD1	NOTCH1	RBPJ	RUNX3	SNW1
RUNX3 regulates RUNX1-mediated transcription	R-HSA-8951911	CBFB	RUNX1	RUNX3
RUNX3 regulates WNT signaling	R-HSA-8951430	CCND1	CTNNB1	LEF1	MYC	RUNX3	TCF7	TCF7L1	TCF7L2
RUNX3 regulates YAP1-mediated transcription	R-HSA-8951671	CCN2	RUNX3	TEAD1	TEAD2	TEAD3	TEAD4	WWTR1	YAP1
RUNX3 regulates p14-ARF	R-HSA-8951936	BRD2	CBFB	CCND1	CDKN2A	EP300	HDAC4	KRAS	RUNX1	RUNX3	TGFB1
Rab regulation of trafficking	R-HSA-9007101	AKT1	AKT2	AKT3	ALS2	ALS2CL	ANKRD27	ARF6	CCZ1	CCZ1B	CHM	CHML	DENND1A	DENND1B	DENND1C	DENND2A	DENND2B	DENND2C	DENND2D	DENND3	DENND4A	DENND4B	DENND4C	DENND5A	DENND5B	DENND6A	DENND6B	GABARAP	GABARAPL2	GAPVD1	GDI1	GDI2	GGA1	GGA2	GGA3	HPS1	HPS4	MADD	MAP1LC3B	MON1A	MON1B	OPTN	POLG	RAB10	RAB11A	RAB11B	RAB12	RAB13	RAB14	RAB18	RAB1A	RAB1B	RAB21	RAB27A	RAB27B	RAB31	RAB32	RAB33A	RAB33B	RAB35	RAB38	RAB39A	RAB39B	RAB3A	RAB3GAP1	RAB3GAP2	RAB3IL1	RAB3IP	RAB4A	RAB5A	RAB5B	RAB5C	RAB6A	RAB6B	RAB7A	RAB7B	RAB8A	RAB8B	RAB9A	RAB9B	RABEP1	RABGAP1	RABGEF1	RGP1	RIC1	RIN1	RIN2	RIN3	RINL	SBF1	SBF2	SYTL1	TBC1D10A	TBC1D10B	TBC1D10C	TBC1D13	TBC1D14	TBC1D15	TBC1D16	TBC1D17	TBC1D2	TBC1D20	TBC1D24	TBC1D25	TBC1D3	TBC1D7	TRAPPC1	TRAPPC10	TRAPPC11	TRAPPC12	TRAPPC13	TRAPPC2	TRAPPC2L	TRAPPC3	TRAPPC4	TRAPPC5	TRAPPC6A	TRAPPC6B	TRAPPC8	TRAPPC9	TSC1	TSC2	ULK1	YWHAE
Rap1 signalling	R-HSA-392517	PRKACA	PRKACB	PRKACG	PRKG1	RAF1	RAP1A	RAP1B	RAP1GAP	RAP1GAP2	RAPGEF3	RAPGEF4	RASGRP1	RASGRP2	SIPA1	YWHAB	YWHAZ
Ras activation upon Ca2+ influx through NMDA receptor	R-HSA-442982	ACTN2	CALM1	CAMK2A	CAMK2B	CAMK2D	CAMK2G	DLG1	DLG2	DLG3	DLG4	GRIN1	GRIN2B	GRIN2D	HRAS	KRAS	LRRC7	NEFL	NRAS	RASGRF1	RASGRF2
Reactions specific to the complex N-glycan synthesis pathway	R-HSA-975578	CGA	CHST10	CHST8	FUCA1	FUT3	FUT8	LHB	MAN2A1	MAN2A2	MGAT2
Reactions specific to the hybrid N-glycan synthesis pathway	R-HSA-975574	MGAT3
Receptor Mediated Mitophagy	R-HSA-8934903	ATG12	ATG5	CSNK2A1	CSNK2A2	CSNK2B	FUNDC1	MAP1LC3A	MAP1LC3B	PGAM5	SRC	ULK1
Receptor-type tyrosine-protein phosphatases	R-HSA-388844	IL1RAP	IL1RAPL1	IL1RAPL2	LRRC4B	NTRK3	PPFIA1	PPFIA2	PPFIA3	PPFIA4	PPFIBP1	PPFIBP2	PTPRD	PTPRF	PTPRS	SLITRK1	SLITRK2	SLITRK3	SLITRK4	SLITRK5	SLITRK6
Recognition and association of DNA glycosylase with site containing an affected purine	R-HSA-110330	ACD	H2AB1	H2AC14	H2AC18	H2AC20	H2AC4	H2AC6	H2AC7	H2AJ	H2AX	H2AZ2	H2BC1	H2BC11	H2BC12	H2BC12L	H2BC13	H2BC14	H2BC15	H2BC17	H2BC21	H2BC26	H2BC3	H2BC4	H2BC5	H2BC9	H3-4	H4C1	MPG	MUTYH	NEIL3	OGG1	POT1	TERF1	TERF2	TERF2IP	TINF2
Recognition and association of DNA glycosylase with site containing an affected pyrimidine	R-HSA-110328	ACD	H2AB1	H2AC14	H2AC18	H2AC20	H2AC4	H2AC6	H2AC7	H2AJ	H2AX	H2AZ2	H2BC1	H2BC11	H2BC12	H2BC12L	H2BC13	H2BC14	H2BC15	H2BC17	H2BC21	H2BC26	H2BC3	H2BC4	H2BC5	H2BC9	H3-4	H4C1	MBD4	NEIL1	NEIL2	NEIL3	NTHL1	OGG1	POT1	SMUG1	TDG	TERF1	TERF2	TERF2IP	TINF2	UNG
Recognition of DNA damage by PCNA-containing replication complex	R-HSA-110314	CUL4A	CUL4B	DDB1	DTL	PCNA	POLD1	POLD2	POLD3	POLD4	POLE	POLE2	POLE3	POLE4	RAD18	RBX1	RFC1	RFC2	RFC3	RFC4	RFC5	RPA1	RPA2	RPA3	RPS27A	UBA52	UBB	UBC	UBE2B	USP1	WDR48
Recruitment and ATM-mediated phosphorylation of repair and signaling proteins at DNA double strand breaks	R-HSA-5693565	ABL1	ABRAXAS1	APBB1	ATM	BABAM1	BABAM2	BAP1	BARD1	BAZ1B	BRCA1	BRCC3	CHEK2	EYA1	EYA2	EYA3	EYA4	H2AX	H2BC1	H2BC11	H2BC12	H2BC12L	H2BC13	H2BC14	H2BC15	H2BC17	H2BC21	H2BC26	H2BC3	H2BC4	H2BC5	H2BC9	H3-4	H4C1	HERC2	KAT5	KDM4A	KDM4B	MAPK8	MDC1	MRE11	NBN	NSD2	PHF6	PIAS4	PPP5C	RAD50	RNF168	RNF8	RPS27A	SMARCA5	SUMO1	TP53	TP53BP1	UBA52	UBB	UBC	UBE2I	UBE2N	UBE2V2	UBXN1	UIMC1
Recruitment of NuMA to mitotic centrosomes	R-HSA-380320	ACTR1A	AKAP9	ALMS1	CCP110	CDK1	CDK5RAP2	CEP131	CEP135	CEP152	CEP164	CEP192	CEP250	CEP290	CEP41	CEP43	CEP57	CEP63	CEP70	CEP72	CEP76	CEP78	CETN2	CKAP5	CLASP1	CNTRL	CPAP	CSNK1D	CSNK1E	DCTN1	DCTN2	DCTN3	DYNC1H1	DYNC1I2	DYNLL1	HAUS1	HAUS2	HAUS3	HAUS4	HAUS5	HAUS6	HAUS7	HAUS8	HSP90AA1	MAPRE1	MZT1	MZT2A	MZT2B	NDE1	NEDD1	NEK2	NINL	NME7	NUMA1	ODF2	OFD1	PAFAH1B1	PCM1	PCNT	PLK1	PLK4	PPP2R1A	PRKACA	PRKAR2B	SDCCAG8	SFI1	SSNA1	TUBA1A	TUBA1B	TUBA1C	TUBA3C	TUBA3D	TUBA3E	TUBA4A	TUBA4B	TUBA8	TUBAL3	TUBB	TUBB1	TUBB2A	TUBB2B	TUBB3	TUBB4A	TUBB4B	TUBB6	TUBB8	TUBB8B	TUBG1	TUBG2	TUBGCP2	TUBGCP3	TUBGCP4	TUBGCP5	TUBGCP6	YWHAE	YWHAG
Recruitment of mitotic centrosome proteins and complexes	R-HSA-380270	ACTR1A	AKAP9	ALMS1	CCP110	CDK1	CDK11A	CDK11B	CDK5RAP2	CEP131	CEP135	CEP152	CEP164	CEP192	CEP250	CEP290	CEP41	CEP43	CEP57	CEP63	CEP70	CEP72	CEP76	CEP78	CETN2	CKAP5	CLASP1	CNTRL	CPAP	CSNK1D	CSNK1E	DCTN1	DCTN2	DCTN3	DYNC1H1	DYNC1I2	DYNLL1	HAUS1	HAUS2	HAUS3	HAUS4	HAUS5	HAUS6	HAUS7	HAUS8	HSP90AA1	MAPRE1	MZT1	MZT2A	MZT2B	NDE1	NEDD1	NEK2	NINL	NME7	ODF2	OFD1	PAFAH1B1	PCM1	PCNT	PLK1	PLK4	PPP2R1A	PRKACA	PRKAR2B	SDCCAG8	SFI1	SSNA1	TUBA1A	TUBA4A	TUBB	TUBB4A	TUBB4B	TUBG1	TUBG2	TUBGCP2	TUBGCP3	TUBGCP4	TUBGCP5	TUBGCP6	YWHAE	YWHAG
Recycling of bile acids and salts	R-HSA-159418	ABCB11	ABCC3	ALB	BAAT	FABP6	NCOA1	NCOA2	NR1H4	RXRA	SLC10A1	SLC10A2	SLC27A5	SLC51A	SLC51B	SLCO1A2	SLCO1B1	SLCO1B3	STARD5
Recycling of eIF2:GDP	R-HSA-72731	EIF2B1	EIF2B2	EIF2B3	EIF2B4	EIF2B5	EIF2S1	EIF2S2	EIF2S3
Recycling pathway of L1	R-HSA-437239	ACTB	ACTG1	AP2A1	AP2A2	AP2B1	AP2M1	AP2S1	CLTA	CLTC	DNM1	DNM2	DNM3	DPYSL2	EZR	KIF4A	KIF4B	L1CAM	MAPK1	MSN	NUMB	RDX	RPS6KA1	RPS6KA2	RPS6KA3	RPS6KA4	RPS6KA5	RPS6KA6	SH3GL2	SHTN1	SRC	TUBA1A	TUBA1B	TUBA1C	TUBA3C	TUBA3D	TUBA3E	TUBA4A	TUBA4B	TUBA8	TUBAL3	TUBB1	TUBB2A	TUBB2B	TUBB3	TUBB4A	TUBB4B	TUBB6	TUBB8	TUBB8B
Reduction of cytosolic Ca++ levels	R-HSA-418359	ATP2A1	ATP2A2	ATP2A3	ATP2B1	ATP2B2	ATP2B3	ATP2B4	CALM1	SLC8A1	SLC8A2	SLC8A3	SRI
Reelin signalling pathway	R-HSA-8866376	DAB1	FYN	RELN	SH3KBP1	VLDLR
Regorafenib-resistant KIT mutants	R-HSA-9669929	KIT
Regorafenib-resistant PDGFR mutants	R-HSA-9674403	PDGFRA
Regulated Necrosis	R-HSA-5218859	BAK1	BAX	BIRC2	BIRC3	CASP1	CASP3	CASP4	CASP5	CASP8	CDC37	CFLAR	CHMP2A	CHMP2B	CHMP3	CHMP4A	CHMP4B	CHMP4C	CHMP6	CHMP7	CYCS	ELANE	FADD	FAS	FASLG	FLOT1	FLOT2	GSDMD	GSDME	GZMB	HMGB1	HSP90AA1	IL18	IL1A	IL1B	IRF1	IRF2	ITCH	MLKL	NS	OGT	PDCD6IP	PELI1	PRKN	RIPK1	RIPK3	RIR1	RPS27A	SDCBP	STUB1	TNFRSF10A	TNFRSF10B	TNFSF10	TP53	TP63	TRADD	TRAF2	UBA52	UBB	UBC	UBE2L3	XIAP
Regulated proteolysis of p75NTR	R-HSA-193692	ADAM17	APH1A	APH1B	NCSTN	NFKB1	NGFR	PSEN1	PSEN2	PSENEN	RELA	TRAF6
Regulation by TREX1	R-HSA-3248023	TREX1
Regulation by c-FLIP	R-HSA-3371378	CASP8	CFLAR	FADD	FAS	FASLG	RIPK1	TNFRSF10A	TNFRSF10B	TNFSF10	TRADD	TRAF2
Regulation of APC/C activators between G1/S and early anaphase	R-HSA-176408	ADRM1	ANAPC1	ANAPC10	ANAPC11	ANAPC15	ANAPC16	ANAPC2	ANAPC4	ANAPC5	ANAPC7	BTRC	BUB1B	BUB3	CCNA1	CCNA2	CCNB1	CDC16	CDC20	CDC23	CDC26	CDC27	CDK1	CDK2	CUL1	FBXO5	FZR1	MAD2L1	PLK1	PSMA1	PSMA2	PSMA3	PSMA4	PSMA5	PSMA6	PSMA7	PSMB1	PSMB2	PSMB3	PSMB4	PSMB5	PSMB6	PSMB7	PSMC1	PSMC2	PSMC3	PSMC4	PSMC5	PSMC6	PSMD1	PSMD11	PSMD12	PSMD13	PSMD14	PSMD2	PSMD3	PSMD6	PSMD7	PSMD8	RPS27A	SEM1	SKP1	UBA52	UBB	UBC	UBE2C	UBE2D1	UBE2E1	UBE2S
Regulation of Apoptosis	R-HSA-169911	ADRM1	ARHGAP10	OMA1	OPA1	PAK2	PSMA1	PSMA2	PSMA3	PSMA4	PSMA5	PSMA6	PSMA7	PSMB1	PSMB2	PSMB3	PSMB4	PSMB5	PSMB6	PSMB7	PSMC1	PSMC2	PSMC3	PSMC4	PSMC5	PSMC6	PSMD1	PSMD11	PSMD12	PSMD13	PSMD14	PSMD2	PSMD3	PSMD6	PSMD7	PSMD8	RPS27A	SEM1	UBA52	UBB	UBC
Regulation of BACH1 activity	R-HSA-9708530	BACH1	CUL1	FBXL17	MAFK	MIR155	MIR196A1	MIR98	MIRLET7B	MIRLET7C	RBX1	RPS27A	SKP1	SKP2	UBA52	UBB	UBC
Regulation of CDH1 Expression and Function	R-HSA-9764265	ACTA1	ACTA2	ACTB	ACTC1	ACTG1	ACTG2	ADRM1	AGO1	AGO2	AGO3	AGO4	ANK3	ARHGAP32	ARID1A	BANP	CANX	CBLL1	CDH1	CSNK2A1	CSNK2A2	CSNK2A3	CSNK2B	CTBP1	CTBP2	CTNNA1	CTNNB1	CTNND1	CTSB	CTSL	CTSS	DAD1	DDOST	DNM2	DNTTIP1	EED	EPS15	EZH2	FOXA2	FOXJ2	FOXP2	FOXQ1	FURIN	FYN	GANAB	H2AB1	H2AC14	H2AC18	H2AC20	H2AC4	H2AC6	H2AC7	H2AJ	H2AX	H2AZ2	H2BC1	H2BC11	H2BC12	H2BC12L	H2BC13	H2BC14	H2BC15	H2BC17	H2BC21	H2BC26	H2BC3	H2BC4	H2BC5	H2BC9	H3-3A	H3C1	H3C15	H4C1	HDAC1	HDAC2	JUP	KDM1A	KLF4	KLF9	KMT5A	MAPK1	MAPK3	MCRIP1	MDM2	MIR10B	MIR9-1	MIR9-2	MIR9-3	MOGS	MOV10	MPHOSPH8	MTBP	MYC	MYCN	OST4	OSTC	PCSK6	PCSK7	PIP5K1C	PKM	POMT1	POMT2	PRKCSH	PSMA1	PSMA2	PSMA3	PSMA4	PSMA5	PSMA6	PSMA7	PSMB1	PSMB2	PSMB3	PSMB4	PSMB5	PSMB6	PSMB7	PSMC1	PSMC2	PSMC3	PSMC4	PSMC5	PSMC6	PSMD1	PSMD11	PSMD12	PSMD13	PSMD14	PSMD2	PSMD3	PSMD6	PSMD7	PSMD8	RACK1	RB1	RBBP4	RBBP7	RPN1	RPN2	RPS27A	SEC11A	SEC11C	SEM1	SIRT1	SMARCA4	SNAI1	SNAI2	SP1	SPCS1	SPCS2	SPCS3	SRC	STRAP	STT3A	SUZ12	TCF12	TCF3	TFAP2A	TGIF2	TLE1	TMEM258	TNRC6A	TNRC6B	TNRC6C	TWIST1	TWIST2	UBA52	UBB	UBC	UCA1	VCL	WT1	ZBTB33	ZEB1	ZEB2	ZMYM2	ZNF217
Regulation of CDH1 Function	R-HSA-9764561	ACTA1	ACTA2	ACTB	ACTC1	ACTG1	ACTG2	ADRM1	BANP	CBLL1	CDH1	CTNNA1	CTNNB1	CTNND1	CTSB	CTSL	CTSS	DNM2	EPS15	FYN	JUP	MDM2	MTBP	PSMA1	PSMA2	PSMA3	PSMA4	PSMA5	PSMA6	PSMA7	PSMB1	PSMB2	PSMB3	PSMB4	PSMB5	PSMB6	PSMB7	PSMC1	PSMC2	PSMC3	PSMC4	PSMC5	PSMC6	PSMD1	PSMD11	PSMD12	PSMD13	PSMD14	PSMD2	PSMD3	PSMD6	PSMD7	PSMD8	RACK1	RPS27A	SEM1	SRC	UBA52	UBB	UBC	UCA1	VCL
Regulation of CDH1 Gene Transcription	R-HSA-9764560	ARID1A	CDH1	CTBP1	CTBP2	DNTTIP1	EED	EZH2	FOXA2	FOXJ2	FOXP2	FOXQ1	H2AB1	H2AC14	H2AC18	H2AC20	H2AC4	H2AC6	H2AC7	H2AJ	H2AX	H2AZ2	H2BC1	H2BC11	H2BC12	H2BC12L	H2BC13	H2BC14	H2BC15	H2BC17	H2BC21	H2BC26	H2BC3	H2BC4	H2BC5	H2BC9	H3-3A	H3C1	H3C15	H4C1	HDAC1	HDAC2	KDM1A	KLF4	KLF9	KMT5A	MAPK1	MAPK3	MCRIP1	MPHOSPH8	PKM	RB1	RBBP4	RBBP7	SIRT1	SMARCA4	SNAI1	SNAI2	SP1	STRAP	SUZ12	TCF12	TCF3	TFAP2A	TGIF2	TLE1	TWIST1	TWIST2	WT1	ZBTB33	ZEB1	ZEB2	ZMYM2	ZNF217
Regulation of CDH1 mRNA translation by microRNAs	R-HSA-9764562	AGO1	AGO2	AGO3	AGO4	CDH1	MIR10B	MIR9-1	MIR9-2	MIR9-3	MOV10	MYC	MYCN	TNRC6A	TNRC6B	TNRC6C
Regulation of CDH1 posttranslational processing and trafficking to plasma membrane	R-HSA-9768727	ANK3	ARHGAP32	CANX	CDH1	CSNK2A1	CSNK2A2	CSNK2A3	CSNK2B	CTNNB1	DAD1	DDOST	FURIN	GANAB	JUP	MOGS	OST4	OSTC	PCSK6	PCSK7	PIP5K1C	POMT1	POMT2	PRKCSH	RPN1	RPN2	SEC11A	SEC11C	SPCS1	SPCS2	SPCS3	STT3A	TMEM258
Regulation of CDH11 Expression and Function	R-HSA-9759475	ADAM19	ADAM33	AGO1	AGO2	AGO3	AGO4	AMOT	ANGPTL4	BHLHE22	CDH11	CDH24	CDH8	CTNNA1	CTNNB1	CTNND1	FOXF1	HEYL	HOXC8	ILF3	JUP	MIR200C	MIR451A	MOV10	PRDM8	SNAI1	SP1	TNRC6A	TNRC6B	TNRC6C	ZEB2
Regulation of CDH11 function	R-HSA-9762292	ADAM19	ADAM33	AMOT	ANGPTL4	CDH11	CDH24	CDH8	CTNNA1	CTNNB1	CTNND1	JUP
Regulation of CDH11 gene transcription	R-HSA-9762293	BHLHE22	CDH11	FOXF1	HEYL	HOXC8	ILF3	PRDM8	SNAI1	SP1	ZEB2
Regulation of CDH11 mRNA translation by microRNAs	R-HSA-9759811	AGO1	AGO2	AGO3	AGO4	CDH11	MIR200C	MIR451A	MOV10	TNRC6A	TNRC6B	TNRC6C
Regulation of CDH19 Expression and Function	R-HSA-9764302	CDH19	CTNNA1	CTNNB1	CTNND1	JUP	SOX10	ZC3H12A
Regulation of Complement cascade	R-HSA-977606	C1QA	C1QB	C1QC	C1R	C1S	C2	C3	C3AR1	C4A	C4B	C4BPA	C4BPB	C5	C5AR1	C5AR2	C6	C7	C8A	C8B	C8G	C9	CD19	CD46	CD55	CD59	CD81	CFB	CFH	CFHR1	CFHR2	CFHR3	CFHR4	CFHR5	CFI	CFP	CLU	CPB2	CPN1	CPN2	CR1	CR2	ELANE	F2	IGHG1	IGHG2	IGHG3	IGHG4	IGHV	IGHV1-2	IGHV1-46	IGHV1-69	IGHV2-5	IGHV2-70	IGHV3-11	IGHV3-13	IGHV3-23	IGHV3-30	IGHV3-33	IGHV3-48	IGHV3-53	IGHV3-7	IGHV3-9	IGHV4-34	IGHV4-39	IGHV4-59	IGHV7-81	IGKC	IGKV1-12	IGKV1-16	IGKV1-17	IGKV1-33	IGKV1-39	IGKV1-5	IGKV1D-12	IGKV1D-16	IGKV1D-33	IGKV1D-39	IGKV2-28	IGKV2-29	IGKV2-30	IGKV2D-28	IGKV2D-30	IGKV2D-40	IGKV3-11	IGKV3-15	IGKV3-20	IGKV3D-20	IGKV4-1	IGKV5-2	IGLC1	IGLC2	IGLC3	IGLC6	IGLC7	IGLV	IGLV1-36	IGLV1-40	IGLV1-44	IGLV1-47	IGLV1-51	IGLV10-54	IGLV11-55	IGLV2-11	IGLV2-14	IGLV2-18	IGLV2-23	IGLV2-33	IGLV2-8	IGLV3-1	IGLV3-12	IGLV3-16	IGLV3-19	IGLV3-21	IGLV3-22	IGLV3-25	IGLV3-27	IGLV4-3	IGLV4-60	IGLV4-69	IGLV5-37	IGLV5-45	IGLV6-57	IGLV7-43	IGLV7-46	IGLV8-61	PROS1	SERPING1	VTN
Regulation of Expression and Function of Type I Classical Cadherins	R-HSA-9764274	ACTA1	ACTA2	ACTB	ACTC1	ACTG1	ACTG2	ADRM1	AGO1	AGO2	AGO3	AGO4	ANK3	ARHGAP32	ARID1A	BANP	CANX	CBLL1	CDH1	CSNK2A1	CSNK2A2	CSNK2A3	CSNK2B	CTBP1	CTBP2	CTNNA1	CTNNB1	CTNND1	CTSB	CTSL	CTSS	DAD1	DDOST	DNM2	DNTTIP1	EED	EPS15	EZH2	FOXA2	FOXJ2	FOXP2	FOXQ1	FURIN	FYN	GANAB	H2AB1	H2AC14	H2AC18	H2AC20	H2AC4	H2AC6	H2AC7	H2AJ	H2AX	H2AZ2	H2BC1	H2BC11	H2BC12	H2BC12L	H2BC13	H2BC14	H2BC15	H2BC17	H2BC21	H2BC26	H2BC3	H2BC4	H2BC5	H2BC9	H3-3A	H3C1	H3C15	H4C1	HDAC1	HDAC2	JUP	KDM1A	KLF4	KLF9	KMT5A	MAPK1	MAPK3	MCRIP1	MDM2	MIR10B	MIR9-1	MIR9-2	MIR9-3	MOGS	MOV10	MPHOSPH8	MTBP	MYC	MYCN	OST4	OSTC	PCSK6	PCSK7	PIP5K1C	PKM	POMT1	POMT2	PRKCSH	PSMA1	PSMA2	PSMA3	PSMA4	PSMA5	PSMA6	PSMA7	PSMB1	PSMB2	PSMB3	PSMB4	PSMB5	PSMB6	PSMB7	PSMC1	PSMC2	PSMC3	PSMC4	PSMC5	PSMC6	PSMD1	PSMD11	PSMD12	PSMD13	PSMD14	PSMD2	PSMD3	PSMD6	PSMD7	PSMD8	RACK1	RB1	RBBP4	RBBP7	RPN1	RPN2	RPS27A	SEC11A	SEC11C	SEM1	SIRT1	SMARCA4	SNAI1	SNAI2	SP1	SPCS1	SPCS2	SPCS3	SRC	STRAP	STT3A	SUZ12	TCF12	TCF3	TFAP2A	TGIF2	TLE1	TMEM258	TNRC6A	TNRC6B	TNRC6C	TWIST1	TWIST2	UBA52	UBB	UBC	UCA1	VCL	WT1	ZBTB33	ZEB1	ZEB2	ZMYM2	ZNF217
Regulation of Expression and Function of Type II Classical Cadherins	R-HSA-9764260	ADAM19	ADAM33	AGO1	AGO2	AGO3	AGO4	AMOT	ANGPTL4	BHLHE22	CDH11	CDH19	CDH24	CDH8	CTNNA1	CTNNB1	CTNND1	FOXF1	HEYL	HOXC8	ILF3	JUP	MIR200C	MIR451A	MOV10	PRDM8	SNAI1	SOX10	SP1	TNRC6A	TNRC6B	TNRC6C	ZC3H12A	ZEB2
Regulation of FOXO transcriptional activity by acetylation	R-HSA-9617629	CREBBP	EP300	FOXO1	FOXO3	FOXO4	KAT2B	SIRT1	SIRT3	TXN	TXNIP
Regulation of FXIIa and plasma kallikrein activity	R-HSA-9855719	A2M	C1QBP	F12	HRG	KLKB1	KNG1	KRT1	PLAUR	SERPING1
Regulation of FZD by ubiquitination	R-HSA-4641263	FZD4	FZD5	FZD6	FZD8	LGR4	LGR5	LGR6	LRP5	LRP6	RNF43	RPS27A	RSPO1	RSPO2	RSPO3	RSPO4	UBA52	UBB	UBC	USP8	WNT3A	ZNRF3
Regulation of GBP-mediated host defense	R-HSA-9968551	CASP1	GBP1	PIM1	SFN
Regulation of Glucokinase by Glucokinase Regulatory Protein	R-HSA-170822	AAAS	GCK	GCKR	NDC1	NUP107	NUP133	NUP153	NUP155	NUP160	NUP188	NUP205	NUP210	NUP214	NUP35	NUP37	NUP42	NUP43	NUP50	NUP54	NUP58	NUP62	NUP85	NUP88	NUP93	NUP98	POM121	POM121C	RAE1	RANBP2	SEC13	SEH1L	TPR
Regulation of HMOX1 expression and activity	R-HSA-9707587	BACH1	HM13	HMOX1	MAFK	NFE2L2
Regulation of HSF1-mediated heat shock response	R-HSA-3371453	AAAS	ATM	ATR	BAG1	BAG2	BAG3	BAG4	BAG5	CCAR2	COL4A6	CRYBA4	DEDD2	DNAJB1	DNAJB6	DNAJC2	DNAJC7	FKBP4	GML	GSK3B	HIKESHI	HSBP2	HSF1	HSPA12A	HSPA12B	HSPA13	HSPA14	HSPA1A	HSPA1B	HSPA1L	HSPA2	HSPA4	HSPA4L	HSPA5	HSPA6	HSPA7	HSPA8	HSPA9	HSPB1	HSPB2	HSPH1	MAPK1	MAPK3	MAPKAPK2	MRPL18	NDC1	NUP107	NUP133	NUP153	NUP155	NUP160	NUP188	NUP205	NUP210	NUP214	NUP35	NUP37	NUP42	NUP43	NUP50	NUP54	NUP58	NUP62	NUP85	NUP88	NUP93	NUP98	POM121	POM121C	RAE1	RANBP2	RLN1	RPA1	RPA2	RPA3	RPS19BP1	SEC13	SEH1L	SERPINH1	SIRT1	ST13	TNFRSF21	TPR	UBB	YWHAE
Regulation of Homotypic Cell-Cell Adhesion	R-HSA-9759476	ACTA1	ACTA2	ACTB	ACTC1	ACTG1	ACTG2	ADAM19	ADAM33	ADRM1	AGO1	AGO2	AGO3	AGO4	AMOT	ANGPTL4	ANK3	ARHGAP32	ARID1A	BANP	BHLHE22	CANX	CBLL1	CDH1	CDH11	CDH19	CDH24	CDH8	CSNK2A1	CSNK2A2	CSNK2A3	CSNK2B	CTBP1	CTBP2	CTNNA1	CTNNB1	CTNND1	CTSB	CTSL	CTSS	DAD1	DDOST	DNM2	DNTTIP1	EED	EPS15	EZH2	FOXA2	FOXF1	FOXJ2	FOXP2	FOXQ1	FURIN	FYN	GANAB	H2AB1	H2AC14	H2AC18	H2AC20	H2AC4	H2AC6	H2AC7	H2AJ	H2AX	H2AZ2	H2BC1	H2BC11	H2BC12	H2BC12L	H2BC13	H2BC14	H2BC15	H2BC17	H2BC21	H2BC26	H2BC3	H2BC4	H2BC5	H2BC9	H3-3A	H3C1	H3C15	H4C1	HDAC1	HDAC2	HEYL	HOXC8	ILF3	JUP	KDM1A	KLF4	KLF9	KMT5A	MAPK1	MAPK3	MCRIP1	MDM2	MIR10B	MIR200C	MIR451A	MIR9-1	MIR9-2	MIR9-3	MOGS	MOV10	MPHOSPH8	MTBP	MYC	MYCN	OST4	OSTC	PCSK6	PCSK7	PIP5K1C	PKM	POMT1	POMT2	PRDM8	PRKCSH	PSMA1	PSMA2	PSMA3	PSMA4	PSMA5	PSMA6	PSMA7	PSMB1	PSMB2	PSMB3	PSMB4	PSMB5	PSMB6	PSMB7	PSMC1	PSMC2	PSMC3	PSMC4	PSMC5	PSMC6	PSMD1	PSMD11	PSMD12	PSMD13	PSMD14	PSMD2	PSMD3	PSMD6	PSMD7	PSMD8	RACK1	RB1	RBBP4	RBBP7	RPN1	RPN2	RPS27A	SEC11A	SEC11C	SEM1	SIRT1	SMARCA4	SNAI1	SNAI2	SOX10	SP1	SPCS1	SPCS2	SPCS3	SRC	STRAP	STT3A	SUZ12	TCF12	TCF3	TFAP2A	TGIF2	TLE1	TMEM258	TNRC6A	TNRC6B	TNRC6C	TWIST1	TWIST2	UBA52	UBB	UBC	UCA1	VCL	WT1	ZBTB33	ZC3H12A	ZEB1	ZEB2	ZMYM2	ZNF217
Regulation of IFNA/IFNB signaling	R-HSA-912694	IFNA1	IFNA10	IFNA14	IFNA16	IFNA17	IFNA2	IFNA21	IFNA4	IFNA5	IFNA6	IFNA7	IFNA8	IFNAR1	IFNAR2	IFNB1	JAK1	PTPN1	PTPN11	PTPN6	SOCS1	SOCS3	STAT1	STAT2	TYK2	USP18
Regulation of IFNG signaling	R-HSA-877312	IFNG	IFNGR1	IFNGR2	JAK1	JAK2	PIAS1	PTPN1	PTPN11	PTPN2	PTPN6	SOCS1	SOCS3	STAT1	SUMO1
Regulation of Insulin-like Growth Factor (IGF) transport and uptake by Insulin-like Growth Factor Binding Proteins (IGFBPs)	R-HSA-381426	ADAM10	AFP	AHSG	ALB	AMBN	AMELX	AMTN	ANO8	APLP2	APOA1	APOA2	APOA5	APOB	APOE	APOL1	APP	BMP15	BMP4	BPIFB2	C3	C4A	CALU	CCN1	CDH2	CHGB	CHRDL1	CKAP4	CP	CSF1	CST3	CTSG	DMP1	DNAJC3	ENAM	EVA1A	F2	F5	FAM20A	FAM20C	FBN1	FGA	FGF23	FGG	FN1	FSTL1	FSTL3	FUCA2	GAS6	GOLM1	GPC3	GZMH	HRC	HSP90B1	IGF1	IGF2	IGFALS	IGFBP1	IGFBP2	IGFBP3	IGFBP4	IGFBP5	IGFBP6	IGFBP7	IL6	ITIH2	KLK1	KLK13	KLK2	KLK3	KNG1	KTN1	LAMB1	LAMB2	LAMC1	LGALS1	LTBP1	MATN3	MBTPS1	MELTF	MEN1	MEPE	MFGE8	MGAT4A	MIA3	MMP1	MMP2	MSLN	MXRA8	NOTUM	NUCB1	P4HB	PAPPA	PAPPA2	PCSK9	PDIA6	PENK	PLG	PNPLA2	PRKCSH	PROC	PRSS23	QSOX1	RCN1	SCG2	SCG3	SDC2	SERPINA1	SERPINA10	SERPINC1	SERPIND1	SHISA5	SPARCL1	SPP1	SPP2	STC2	TF	TGOLN2	TIMP1	TMEM132A	TNC	VCAN	VGF	VWA1	WFS1
Regulation of KIT signaling	R-HSA-1433559	CBL	FYN	GRB2	KIT	KITLG	LCK	LYN	PRKCA	PTPN6	SH2B2	SH2B3	SOCS1	SOCS6	SOS1	SRC	YES1
Regulation of MECP2 expression and activity	R-HSA-9022692	AGO1	AGO2	AGO3	AGO4	AURKB	CALM1	CAMK2A	CAMK2B	CAMK2D	CAMK2G	CAMK4	CREB1	FOXG1	GPS2	HDAC1	HDAC2	HDAC3	HIPK2	HTT	LBR	MECP2	MIR132	MOV10	NCOR1	NCOR2	PRKACA	SIN3A	TBL1X	TBL1XR1	TNRC6A	TNRC6B	TNRC6C
Regulation of MITF-M dependent genes involved in invasion	R-HSA-9854909	CEACAM1	DIAPH1	GMPR	MITF
Regulation of MITF-M dependent genes involved in metabolism	R-HSA-9854907	MITF	PPARGC1A	SIRT1
Regulation of MITF-M-dependent genes involved in DNA replication, damage repair and senescence	R-HSA-9825895	BRCA1	LIG1	MCM2	MCM5	MITF	TERT
Regulation of MITF-M-dependent genes involved in apoptosis	R-HSA-9824594	AGO1	AGO2	AGO3	AGO4	BCL2	BCL2A1	BIRC7	DICER1	HDAC1	HINT1	MIR211	MITF	MOV10	POU3F2	SIN3A	TNRC6A	TNRC6B	TNRC6C	TRPM1
Regulation of MITF-M-dependent genes involved in cell cycle and proliferation	R-HSA-9825892	CCNB1	CCND1	CDC25B	CDK2	CDKN1A	CDKN2A	CTNNB1	HDAC1	HINT1	LEF1	MET	MITF	PLK1	SIN3A	TBX2	TCF7	TCF7L1	TCF7L2
Regulation of MITF-M-dependent genes involved in extracellular matrix, focal adhesion and epithelial-to-mesenchymal transition	R-HSA-9926550	CDH1	CDH2	EDIL3	GXYLT2	ITGA2	MITF	PXDN	PXN	SERPINE1	SOX2	STT3B	ZEB1
Regulation of MITF-M-dependent genes involved in lysosome biogenesis and autophagy	R-HSA-9857377	ASAH1	ATP6AP2	ATP6V0A1	ATP6V0B	ATP6V0C	ATP6V0D1	ATP6V0E1	ATP6V0E2	ATP6V1A	ATP6V1B2	ATP6V1C1	ATP6V1D	ATP6V1E1	ATP6V1F	ATP6V1G1	ATP6V1H	MITF
Regulation of MITF-M-dependent genes involved in pigmentation	R-HSA-9824585	ACTB	ACTL6A	AKT2	ARID1A	ARID1B	BCL7A	BCL7B	BCL7C	CREB1	CTNNB1	DCT	DPF1	DPF2	DPF3	GPR143	IRF4	LEF1	MAPK14	MITF	MLANA	MLPH	MYO5A	MYRIP	PMEL	RAB27A	SMARCA2	SMARCA4	SMARCB1	SMARCC1	SMARCC2	SMARCD1	SMARCD2	SMARCD3	SMARCE1	SOX10	SS18	SS18L1	SYTL2	TFAP2A	TYR	TYRP1	USF1
Regulation of NF-kappa B signaling	R-HSA-9758274	CASP8	CHUK	IKBIP	IKBKB	IKBKG	LRRC14	N4BP1	NLRC5	NLRX1	RPS27A	TP53	TRAF2	TRAF6	UBA52	UBB	UBC	USP14	USP18
Regulation of NFE2L2 gene expression	R-HSA-9818749	CREBBP	EP300	MAFK	MYC	NFE2L2	NFKB1	NOTCH1	RELA
Regulation of NPAS4 gene expression	R-HSA-9768759	AGO1	AGO2	AGO3	AGO4	KCNIP3	MOV10	NPAS4	NR3C1	REST	SRF	TNRC6A	TNRC6B	TNRC6C	miR-224
Regulation of NPAS4 gene transcription	R-HSA-9768777	KCNIP3	NPAS4	NR3C1	REST	SRF
Regulation of NPAS4 mRNA translation	R-HSA-9768778	AGO1	AGO2	AGO3	AGO4	MOV10	NPAS4	TNRC6A	TNRC6B	TNRC6C	miR-224
Regulation of PAK-2p34 activity by PS-GAP/RHG10	R-HSA-211728	ARHGAP10	PAK2
Regulation of PD-L1(CD274) Post-translational modification	R-HSA-9909615	ADRM1	B3GNT3	BTRC	CCND1	CD274	CDK4	COPS5	CSNK2A1	CSNK2A2	CSNK2B	CUL1	CUL3	DAD1	DDOST	DERL1	DERL2	DERL3	ERLEC1	ERLIN1	ERLIN2	GSK3B	JAK1	MAGT1	MIB2	NEK2	OS9	OST4	OSTC	PDCD1	PDCD1LG2	PRKAA1	PRKAA2	PRKAB1	PRKAB2	PRKAG1	PRKAG2	PRKAG3	PSMA1	PSMA2	PSMA3	PSMA4	PSMA5	PSMA6	PSMA7	PSMB1	PSMB2	PSMB3	PSMB4	PSMB5	PSMB6	PSMB7	PSMC1	PSMC2	PSMC3	PSMC4	PSMC5	PSMC6	PSMD1	PSMD11	PSMD12	PSMD13	PSMD14	PSMD2	PSMD3	PSMD6	PSMD7	PSMD8	RBX1	RNF185	RNF5	RPN1	RPN2	RPS27A	SEL1L	SEM1	SKP1	SPOP	STT3A	STT3B	TMEM258	TUSC3	UBA52	UBB	UBC	VCP	YWHAG
Regulation of PD-L1(CD274) expression	R-HSA-9909648	ADRM1	AGO1	AGO2	AGO3	AGO4	ASH2L	ATF3	B3GNT3	BRD4	BTRC	CCND1	CD274	CDK4	COPS5	CREBBP	CSNK2A1	CSNK2A2	CSNK2B	CTNNB1	CUL1	CUL3	DAD1	DDOST	DERL1	DERL2	DERL3	DPY30	EED	EP300	EPAS1	ERLEC1	ERLIN1	ERLIN2	EZH2	FOS	FOSB	GSK3B	H2AB1	H2AC14	H2AC18	H2AC20	H2AC4	H2AC6	H2AC7	H2AJ	H2AX	H2AZ2	H2BC1	H2BC11	H2BC12	H2BC12L	H2BC13	H2BC14	H2BC15	H2BC17	H2BC21	H2BC26	H2BC3	H2BC4	H2BC5	H2BC9	H3-3A	H3C1	H3C15	H4C1	HIF1A	IRF1	JAK1	JUN	JUND	KMT2A	KMT2C	LEF1	MAGT1	MIB2	MIR138-1	MIR140	MIR142	MIR148A	MIR152	MIR200B	MIR200C	MIR340	MIR34A	MIR34B	MIR34C	MIR424	MIR429	MIR93	MIRLET7A1	MOV10	MYC	MYCN	NEK2	NFE2L2	NFKB1	NFKB2	OS9	OST4	OSTC	PDCD1	PDCD1LG2	PRKAA1	PRKAA2	PRKAB1	PRKAB2	PRKAG1	PRKAG2	PRKAG3	PSMA1	PSMA2	PSMA3	PSMA4	PSMA5	PSMA6	PSMA7	PSMB1	PSMB2	PSMB3	PSMB4	PSMB5	PSMB6	PSMB7	PSMC1	PSMC2	PSMC3	PSMC4	PSMC5	PSMC6	PSMD1	PSMD11	PSMD12	PSMD13	PSMD14	PSMD2	PSMD3	PSMD6	PSMD7	PSMD8	RBBP4	RBBP5	RBBP7	RBX1	RELA	RNF185	RNF5	RPN1	RPN2	RPS27A	SEL1L	SEM1	SKP1	SPOP	STAT1	STAT3	STT3A	STT3B	SUZ12	TCF7	TCF7L1	TCF7L2	TEAD1	TEAD2	TEAD3	TEAD4	TMEM258	TNRC6A	TNRC6B	TNRC6C	TUSC3	UBA52	UBB	UBC	VCP	WDR5	WWTR1	YAP1	YWHAG
Regulation of PD-L1(CD274) transcription	R-HSA-9909649	ASH2L	ATF3	BRD4	CD274	CREBBP	CTNNB1	DPY30	EED	EP300	EPAS1	EZH2	FOS	FOSB	H2AB1	H2AC14	H2AC18	H2AC20	H2AC4	H2AC6	H2AC7	H2AJ	H2AX	H2AZ2	H2BC1	H2BC11	H2BC12	H2BC12L	H2BC13	H2BC14	H2BC15	H2BC17	H2BC21	H2BC26	H2BC3	H2BC4	H2BC5	H2BC9	H3-3A	H3C1	H3C15	H4C1	HIF1A	IRF1	JUN	JUND	KMT2A	KMT2C	LEF1	MYC	MYCN	NFE2L2	NFKB1	NFKB2	RBBP4	RBBP5	RBBP7	RELA	STAT1	STAT3	SUZ12	TCF7	TCF7L1	TCF7L2	TEAD1	TEAD2	TEAD3	TEAD4	WDR5	WWTR1	YAP1
Regulation of PD-L1(CD274) translation	R-HSA-9909620	AGO1	AGO2	AGO3	AGO4	CD274	MIR138-1	MIR140	MIR142	MIR148A	MIR152	MIR200B	MIR200C	MIR340	MIR34A	MIR34B	MIR34C	MIR424	MIR429	MIR93	MIRLET7A1	MOV10	TNRC6A	TNRC6B	TNRC6C
Regulation of PLK1 Activity at G2/M Transition	R-HSA-2565942	ACTR1A	AJUBA	AKAP9	ALMS1	AURKA	BORA	BTRC	CCNB1	CCNB2	CCP110	CDK1	CDK5RAP2	CEP131	CEP135	CEP152	CEP164	CEP192	CEP250	CEP290	CEP41	CEP43	CEP57	CEP63	CEP70	CEP72	CEP76	CEP78	CETN2	CKAP5	CLASP1	CNTRL	CPAP	CSNK1D	CSNK1E	CUL1	DCTN1	DCTN2	DCTN3	DYNC1H1	DYNC1I2	DYNLL1	FBXW11	HAUS1	HAUS2	HAUS3	HAUS4	HAUS5	HAUS6	HAUS7	HAUS8	HSP90AA1	MAPRE1	NDE1	NEDD1	NEK2	NINL	ODF2	OFD1	OPTN	PAFAH1B1	PCM1	PCNT	PLK1	PLK4	PPP1CB	PPP1R12A	PPP1R12B	PPP2R1A	PRKACA	PRKAR2B	RAB8A	RPS27A	SDCCAG8	SFI1	SKP1	SSNA1	TUBA1A	TUBA4A	TUBB	TUBB4A	TUBB4B	TUBG1	UBA52	UBB	UBC	YWHAE	YWHAG
Regulation of PTEN gene transcription	R-HSA-8943724	ATF2	ATN1	BMI1	CBX2	CBX4	CBX6	CBX8	CHD3	CHD4	EED	EGR1	EZH2	GATAD2A	GATAD2B	HDAC1	HDAC2	HDAC3	HDAC5	HDAC7	JUN	KDM1A	LAMTOR1	LAMTOR2	LAMTOR3	LAMTOR4	LAMTOR5	MAF1	MAPK1	MAPK3	MBD3	MECOM	MLST8	MTA1	MTA2	MTA3	MTOR	NR2E1	PHC1	PHC2	PHC3	PPARG	PTEN	RBBP4	RBBP7	RCOR1	REST	RHEB	RING1	RNF2	RPTOR	RRAGA	RRAGB	RRAGC	RRAGD	SALL4	SCMH1	SLC38A9	SNAI1	SNAI2	SUZ12	TP53
Regulation of PTEN localization	R-HSA-8948747	NEDD4	PML	PTEN	RPS27A	UBA52	UBB	UBC	USP7	XIAP
Regulation of PTEN mRNA translation	R-HSA-8943723	AGO1	AGO2	AGO3	AGO4	CNOT6L	MIR106A	MIR106B	MIR17	MIR19A	MIR19B1	MIR19B2	MIR205	MIR20A	MIR20B	MIR21	MIR214	MIR22	MIR25	MIR26A1	MIR26A2	MIR93	MOV10	PTEN	PTENP1	TNRC6A	TNRC6B	TNRC6C	VAPA
Regulation of PTEN stability and activity	R-HSA-8948751	ADRM1	AKT1	AKT2	AKT3	CSNK2A1	CSNK2A2	CSNK2B	FRK	MKRN1	NEDD4	OTUD3	PREX2	PSMA1	PSMA2	PSMA3	PSMA4	PSMA5	PSMA6	PSMA7	PSMB1	PSMB2	PSMB3	PSMB4	PSMB5	PSMB6	PSMB7	PSMC1	PSMC2	PSMC3	PSMC4	PSMC5	PSMC6	PSMD1	PSMD11	PSMD12	PSMD13	PSMD14	PSMD2	PSMD3	PSMD6	PSMD7	PSMD8	PTEN	RNF146	RPS27A	SEM1	STUB1	TNKS	TNKS2	TRIM27	UBA52	UBB	UBC	USP13	WWP2	XIAP
Regulation of RAS by GAPs	R-HSA-5658442	ADRM1	CUL3	DAB2IP	HRAS	KBTBD7	KRAS	NF1	NRAS	PSMA1	PSMA2	PSMA3	PSMA4	PSMA5	PSMA6	PSMA7	PSMB1	PSMB2	PSMB3	PSMB4	PSMB5	PSMB6	PSMB7	PSMC1	PSMC2	PSMC3	PSMC4	PSMC5	PSMC6	PSMD1	PSMD11	PSMD12	PSMD13	PSMD14	PSMD2	PSMD3	PSMD6	PSMD7	PSMD8	RASA1	RASA2	RASA3	RASA4	RASAL1	RASAL2	RASAL3	RBX1	RPS27A	SEM1	SPRED1	SPRED2	SPRED3	SYNGAP1	UBA52	UBB	UBC
Regulation of RUNX1 Expression and Activity	R-HSA-8934593	AGO1	AGO2	AGO3	AGO4	CBFB	CCND1	CCND2	CCND3	CDK6	H19	MIR106A	MIR17	MIR18A	MIR20A	MIR215	MIR27A	MIR302B	MIR378	MIR675	MOV10	PML	PTPN11	RUNX1	SRC	TNRC6A	TNRC6B	TNRC6C
Regulation of RUNX2 expression and activity	R-HSA-8939902	ADRM1	BMP2	CBFB	CUL1	DLX5	DLX6	ESR1	ESRRA	GSK3B	HIVEP3	MSX2	NKX3-2	NR3C1	PPARGC1A	PPARGC1B	PSMA1	PSMA2	PSMA3	PSMA4	PSMA5	PSMA6	PSMA7	PSMB1	PSMB2	PSMB3	PSMB4	PSMB5	PSMB6	PSMB7	PSMC1	PSMC2	PSMC3	PSMC4	PSMC5	PSMC6	PSMD1	PSMD11	PSMD12	PSMD13	PSMD14	PSMD2	PSMD3	PSMD6	PSMD7	PSMD8	RBX1	RPS27A	RUNX2	SEM1	SKP1	SKP2	SMURF1	STAT1	STUB1	TWIST1	UBA52	UBB	UBC	WWP1
Regulation of RUNX3 expression and activity	R-HSA-8941858	ADRM1	CBFB	CDKN2A	EP300	MDM2	PSMA1	PSMA2	PSMA3	PSMA4	PSMA5	PSMA6	PSMA7	PSMB1	PSMB2	PSMB3	PSMB4	PSMB5	PSMB6	PSMB7	PSMC1	PSMC2	PSMC3	PSMC4	PSMC5	PSMC6	PSMD1	PSMD11	PSMD12	PSMD13	PSMD14	PSMD2	PSMD3	PSMD6	PSMD7	PSMD8	RPS27A	RUNX3	SEM1	SMURF1	SMURF2	SRC	TGFB1	UBA52	UBB	UBC
Regulation of T cell activation by CD28 family	R-HSA-388841	ADRM1	AGO1	AGO2	AGO3	AGO4	AKT1	AKT2	AKT3	ASH2L	ATF3	B3GNT3	BRD4	BTLA	BTRC	CCND1	CD247	CD274	CD28	CD3D	CD3E	CD3G	CD4	CD80	CD86	CDC42	CDK4	COPS5	CREBBP	CSK	CSNK2A1	CSNK2A2	CSNK2B	CTLA4	CTNNB1	CUL1	CUL3	DAD1	DDOST	DERL1	DERL2	DERL3	DPY30	EED	EP300	EPAS1	ERLEC1	ERLIN1	ERLIN2	EZH2	FOS	FOSB	FYN	GRAP2	GRB2	GSK3B	H2AB1	H2AC14	H2AC18	H2AC20	H2AC4	H2AC6	H2AC7	H2AJ	H2AX	H2AZ2	H2BC1	H2BC11	H2BC12	H2BC12L	H2BC13	H2BC14	H2BC15	H2BC17	H2BC21	H2BC26	H2BC3	H2BC4	H2BC5	H2BC9	H3-3A	H3C1	H3C15	H4C1	HIF1A	HLA-DPA1	HLA-DPB1	HLA-DQA1	HLA-DQA2	HLA-DQB1	HLA-DQB2	HLA-DRA	HLA-DRB1	HLA-DRB3	HLA-DRB4	HLA-DRB5	ICOS	ICOSLG	IRF1	JAK1	JUN	JUND	KMT2A	KMT2C	LCK	LEF1	LYN	M	MAGT1	MAP3K14	MAP3K8	MAPKAP1	MIB2	MIR138-1	MIR140	MIR142	MIR148A	MIR152	MIR200B	MIR200C	MIR340	MIR34A	MIR34B	MIR34C	MIR424	MIR429	MIR93	MIRLET7A1	MLST8	MOV10	MTOR	MYC	MYCN	N	NEK2	NFE2L2	NFKB1	NFKB2	OS9	OST4	OSTC	PAK1	PAK2	PAK3	PDCD1	PDCD1LG2	PDPK1	PIK3CA	PIK3CB	PIK3CD	PIK3CG	PIK3R1	PIK3R2	PIK3R3	PIK3R5	PIK3R6	PPP2CA	PPP2CB	PPP2R1A	PPP2R1B	PPP2R5A	PPP2R5B	PPP2R5C	PPP2R5D	PPP2R5E	PRKAA1	PRKAA2	PRKAB1	PRKAB2	PRKAG1	PRKAG2	PRKAG3	PRR5	PSMA1	PSMA2	PSMA3	PSMA4	PSMA5	PSMA6	PSMA7	PSMB1	PSMB2	PSMB3	PSMB4	PSMB5	PSMB6	PSMB7	PSMC1	PSMC2	PSMC3	PSMC4	PSMC5	PSMC6	PSMD1	PSMD11	PSMD12	PSMD13	PSMD14	PSMD2	PSMD3	PSMD6	PSMD7	PSMD8	PTPN11	PTPN6	RAC1	RBBP4	RBBP5	RBBP7	RBX1	RELA	RICTOR	RNF185	RNF5	RPN1	RPN2	RPS27A	SEL1L	SEM1	SKP1	SPOP	SRC	STAT1	STAT3	STT3A	STT3B	SUZ12	TCF7	TCF7L1	TCF7L2	TEAD1	TEAD2	TEAD3	TEAD4	THEM4	TMEM258	TNFRSF14	TNRC6A	TNRC6B	TNRC6C	TRAC	TRAV19	TRAV29DV5	TRAV8-4	TRBC1	TRBV12-3	TRBV7-9	TRIB3	TUSC3	UBA52	UBB	UBC	VAV1	VCP	WDR5	WWTR1	YAP1	YES1	YWHAG
Regulation of TBK1, IKKε (IKBKE)-mediated activation of IRF3, IRF7	R-HSA-9824878	CD14	IKBKE	LY96	OPTN	RPS27A	TANK	TBK1	TICAM1	TICAM2	TLR4	TRAF3	UBA52	UBB	UBC
Regulation of TBK1, IKKε-mediated activation of IRF3, IRF7 upon TLR3 ligation	R-HSA-9828211	IKBKE	OPTN	RPS27A	TANK	TBK1	TICAM1	TLR3	TRAF3	UBA52	UBB	UBC
Regulation of TLR by endogenous ligand	R-HSA-5686938	APOB	CD14	CD36	FGA	FGB	FGG	GSDMD	GSDME	HMGB1	LBP	LY96	S100A1	S100A8	S100A9	SFTPA1	SFTPA2	SFTPD	TLR1	TLR2	TLR4	TLR6	TLR7
Regulation of TNFR1 signaling	R-HSA-5357905	BIRC2	BIRC3	CASP8	CFLAR	CHUK	CLIP3	CYLD	FADD	IKBKB	IKBKE	IKBKG	MADD	MAPKAPK2	MIB2	OPG199	OPTN	OTUD1	OTUD7B	OTULIN	RACK1	RBCK1	RIPK1	RNF31	RPS27A	SHARPIN	SPATA2	SPPL2A	SPPL2B	STUB1	TAX1BP1	TBK1	TNF	TNFAIP3	TNFRSF1A	TRADD	TRAF1	TRAF2	UBA52	UBB	UBC	UBE2D1	UBE2D2	UBE2D3	UBE2L3	UL36	ULK1	USP2	USP21	USP4	XIAP
Regulation of TP53 Activity	R-HSA-5633007	AKT1	AKT2	AKT3	ATM	ATR	ATRIP	AURKA	AURKB	BANP	BARD1	BLM	BRCA1	BRD1	BRD7	BRIP1	BRPF1	BRPF3	CCNA1	CCNA2	CCNG1	CDK1	CDK2	CDK5	CDK5R1	CDKN2A	CHD3	CHD4	CHEK1	CHEK2	CSNK2A1	CSNK2A2	CSNK2B	DAXX	DNA2	DYRK2	EHMT1	EHMT2	EP300	EXO1	GATAD2A	GATAD2B	HDAC1	HDAC2	HIPK1	HIPK2	HUS1	ING2	ING5	JMY	KAT5	KAT6A	KMT5A	L3MBTL1	MAP2K6	MAPK11	MAPK14	MAPKAP1	MAPKAPK5	MBD3	MDM2	MDM4	MEAF6	MLST8	MRE11	MTA2	MTOR	NBN	NOC2L	NUAK1	PDPK1	PHF20	PIN1	PIP4K2A	PIP4K2B	PIP4K2C	PIP4P1	PLK3	PML	POU4F1	POU4F2	PPP1R13B	PPP1R13L	PPP2CA	PPP2CB	PPP2R1A	PPP2R1B	PPP2R5C	PRDM1	PRKAA1	PRKAA2	PRKAB1	PRKAB2	PRKAG1	PRKAG2	PRKAG3	PRMT5	PRR5	RAD1	RAD17	RAD50	RAD9A	RAD9B	RBBP4	RBBP7	RBBP8	RFC2	RFC3	RFC4	RFC5	RFFL	RHNO1	RICTOR	RMI1	RMI2	RNF34	RPA1	RPA2	RPA3	RPS27A	SETD9	SGK1	SMYD2	SSRP1	STK11	SUPT16H	TAF1	TAF10	TAF11	TAF12	TAF13	TAF15	TAF1L	TAF2	TAF3	TAF4	TAF4B	TAF5	TAF6	TAF7	TAF7L	TAF8	TAF9	TAF9B	TBP	TOP3A	TOPBP1	TP53	TP53BP2	TP53INP1	TP53RK	TP63	TP73	TPX2	TTC5	UBA52	UBB	UBC	USP2	USP7	WRN	ZNF385A
Regulation of TP53 Activity through Acetylation	R-HSA-6804758	AKT1	AKT2	AKT3	BRD1	BRD7	BRPF1	BRPF3	CHD3	CHD4	EP300	GATAD2A	GATAD2B	HDAC1	HDAC2	ING2	ING5	KAT6A	MAP2K6	MBD3	MEAF6	MTA2	PIN1	PIP4K2A	PIP4K2B	PIP4K2C	PIP4P1	PML	RBBP4	RBBP7	TP53
Regulation of TP53 Activity through Association with Co-factors	R-HSA-6804759	AKT1	AKT2	AKT3	BANP	PHF20	POU4F1	POU4F2	PPP1R13B	PPP1R13L	TP53	TP53BP2	TP63	TP73	ZNF385A
Regulation of TP53 Activity through Methylation	R-HSA-6804760	ATM	CHEK2	EHMT1	EHMT2	EP300	JMY	KMT5A	L3MBTL1	MDM2	MDM4	PRMT5	RPS27A	SETD9	SMYD2	TP53	TTC5	UBA52	UBB	UBC
Regulation of TP53 Activity through Phosphorylation	R-HSA-6804756	ATM	ATR	ATRIP	AURKA	AURKB	BARD1	BLM	BRCA1	BRIP1	CCNA1	CCNA2	CDK2	CDK5	CDK5R1	CHEK1	CHEK2	CSNK2A1	CSNK2A2	CSNK2B	DNA2	DYRK2	EXO1	HIPK1	HIPK2	HUS1	KAT5	MAPK11	MAPK14	MAPKAPK5	MDM2	MDM4	MRE11	NBN	NOC2L	NUAK1	PIN1	PLK3	PRKAA1	PRKAA2	PRKAB1	PRKAB2	PRKAG1	PRKAG2	PRKAG3	RAD1	RAD17	RAD50	RAD9A	RAD9B	RBBP8	RFC2	RFC3	RFC4	RFC5	RHNO1	RMI1	RMI2	RPA1	RPA2	RPA3	RPS27A	SSRP1	STK11	SUPT16H	TAF1	TAF10	TAF11	TAF12	TAF13	TAF15	TAF1L	TAF2	TAF3	TAF4	TAF4B	TAF5	TAF6	TAF7	TAF7L	TAF8	TAF9	TAF9B	TBP	TOP3A	TOPBP1	TP53	TP53INP1	TP53RK	TPX2	UBA52	UBB	UBC	WRN
Regulation of TP53 Degradation	R-HSA-6804757	AKT1	AKT2	AKT3	ATM	CCNA1	CCNA2	CCNG1	CDK1	CDK2	CDKN2A	CHEK2	DAXX	MAPKAP1	MDM2	MDM4	MLST8	MTOR	PDPK1	PHF20	PPP2CA	PPP2CB	PPP2R1A	PPP2R1B	PPP2R5C	PRR5	RFFL	RICTOR	RNF34	RPS27A	SGK1	TP53	UBA52	UBB	UBC	USP2	USP7
Regulation of TP53 Expression	R-HSA-6804754	PRDM1	TP53
Regulation of TP53 Expression and Degradation	R-HSA-6806003	AKT1	AKT2	AKT3	ATM	CCNA1	CCNA2	CCNG1	CDK1	CDK2	CDKN2A	CHEK2	DAXX	MAPKAP1	MDM2	MDM4	MLST8	MTOR	PDPK1	PHF20	PPP2CA	PPP2CB	PPP2R1A	PPP2R1B	PPP2R5C	PRDM1	PRR5	RFFL	RICTOR	RNF34	RPS27A	SGK1	TP53	UBA52	UBB	UBC	USP2	USP7
Regulation of actin dynamics for phagocytic cup formation	R-HSA-2029482	ABI1	ABI2	ABL1	ACTB	ACTG1	ACTR2	ACTR3	ARPC1A	ARPC1B	ARPC2	ARPC3	ARPC4	ARPC5	BAIAP2	BRK1	BTK	CD247	CD3G	CDC42	CFL1	CRK	CYFIP1	CYFIP2	DOCK1	ELMO1	ELMO2	FCGR1A	FCGR2A	FCGR3A	GRB2	HSP90AA1	HSP90AB1	IGHG1	IGHG2	IGHG3	IGHG4	IGHV	IGHV1-2	IGHV1-46	IGHV1-69	IGHV2-5	IGHV2-70	IGHV3-11	IGHV3-13	IGHV3-23	IGHV3-30	IGHV3-33	IGHV3-48	IGHV3-53	IGHV3-7	IGHV3-9	IGHV4-34	IGHV4-39	IGHV4-59	IGHV7-81	IGKC	IGKV1-12	IGKV1-16	IGKV1-17	IGKV1-33	IGKV1-39	IGKV1-5	IGKV1D-12	IGKV1D-16	IGKV1D-33	IGKV1D-39	IGKV2-28	IGKV2-29	IGKV2-30	IGKV2D-28	IGKV2D-30	IGKV2D-40	IGKV3-11	IGKV3-15	IGKV3-20	IGKV3D-20	IGKV4-1	IGKV5-2	IGLC1	IGLC2	IGLC3	IGLC6	IGLC7	IGLV	IGLV1-36	IGLV1-40	IGLV1-44	IGLV1-47	IGLV1-51	IGLV10-54	IGLV11-55	IGLV2-11	IGLV2-14	IGLV2-18	IGLV2-23	IGLV2-33	IGLV2-8	IGLV3-1	IGLV3-12	IGLV3-16	IGLV3-19	IGLV3-21	IGLV3-22	IGLV3-25	IGLV3-27	IGLV4-3	IGLV4-60	IGLV4-69	IGLV5-37	IGLV5-45	IGLV6-57	IGLV7-43	IGLV7-46	IGLV8-61	LIMK1	MAPK1	MAPK3	MYH2	MYH9	MYO10	MYO1C	MYO5A	MYO9B	NCK1	NCKAP1	NCKAP1L	NCKIPSD	NF2	PAK1	PTK2	RAC1	SYK	VAV1	VAV2	VAV3	WAS	WASF1	WASF2	WASF3	WASL	WIPF1	WIPF2	WIPF3
Regulation of activated PAK-2p34 by proteasome mediated degradation	R-HSA-211733	ADRM1	PAK2	PSMA1	PSMA2	PSMA3	PSMA4	PSMA5	PSMA6	PSMA7	PSMB1	PSMB2	PSMB3	PSMB4	PSMB5	PSMB6	PSMB7	PSMC1	PSMC2	PSMC3	PSMC4	PSMC5	PSMC6	PSMD1	PSMD11	PSMD12	PSMD13	PSMD14	PSMD2	PSMD3	PSMD6	PSMD7	PSMD8	RPS27A	SEM1	UBA52	UBB	UBC
Regulation of beta-cell development	R-HSA-186712	AKT1	AKT2	AKT3	CREBBP	EP300	FGF10	FOXA2	FOXA3	FOXO1	GCK	HES1	HNF1A	HNF1B	HNF4A	HNF4G	IAPP	INS	INSM1	KAT2A	KAT2B	MAFA	MAML1	MAML2	MAML3	MAMLD1	NEUROD1	NEUROG3	NKX2-2	NKX6-1	NOTCH1	NR5A2	ONECUT1	ONECUT3	PAX4	PAX6	PDX1	PKLR	PTF1A	RBPJ	RFX6	SLC2A2	SNW1
Regulation of cholesterol biosynthesis by SREBP (SREBF)	R-HSA-1655829	ACACA	ACACB	CARM1	CHD9	CREBBP	CYP51A1	DHCR7	ELOVL6	FASN	FDFT1	FDPS	GGPS1	GPAM	HELZ2	HMGCR	HMGCS1	IDI1	INSIG1	INSIG2	KPNB1	LSS	MBTPS1	MBTPS2	MED1	MTF1	MVD	MVK	NCOA1	NCOA2	NCOA6	NFYA	NFYB	NFYC	PMVK	PPARA	RAN	RXRA	SAR1B	SC5D	SCAP	SCD	SEC23A	SEC24A	SEC24B	SEC24C	SEC24D	SMARCD3	SP1	SQLE	SREBF1	SREBF2	TBL1X	TBL1XR1	TGS1	TM7SF2
Regulation of clotting cascade	R-HSA-9769739	ADAMTS13	AGRN	ANO5	ANO6	APP	CD177	F10	F11	F12	F2	F2R	F3	F5	F7	F8	F9	GP1BA	GP1BB	GP5	GP9	GPC1	GPC2	GPC3	GPC4	GPC5	GPC6	HSPG2	KLKB1	KNG1	PF4	PF4V1	PROC	PROCR	PROS1	PROZ	PRTN3	SDC1	SDC2	SDC3	SDC4	SERPINA10	SERPINA5	SERPINC1	SERPIND1	SERPINE1	SERPINE2	SERPING1	SMPD1	TFPI	THBD	VWF
Regulation of commissural axon pathfinding by SLIT and ROBO	R-HSA-428542	DCC	NELL2	NTN1	ROBO1	ROBO2	ROBO3	SLIT1	SLIT2	SLIT3	SRC
Regulation of cortical dendrite branching	R-HSA-8985801	NCK2	ROBO1	ROBO2	SLIT1
Regulation of cytoskeletal remodeling and cell spreading by IPP complex components	R-HSA-446388	ACTN1	ARHGEF6	LIMS1	PARVA	PARVB	PXN	RSU1	TESK1
Regulation of endogenous retroelements	R-HSA-9842860	ACTB	ACTL6A	ARID1A	ARID1B	ATF7IP	BCL7A	BCL7B	BCL7C	C19orf84	CBX5	CHD3	CHD4	DNMT3A	DNMT3L	DPF1	DPF2	DPF3	EHMT1	EHMT2	GATAD2A	GATAD2B	H2AB1	H2AC14	H2AC18	H2AC20	H2AC4	H2AC6	H2AC7	H2AJ	H2AX	H2AZ2	H2BC1	H2BC11	H2BC12	H2BC12L	H2BC13	H2BC14	H2BC15	H2BC17	H2BC21	H2BC26	H2BC3	H2BC4	H2BC5	H2BC9	H3-3A	H3C1	H3C15	H4C1	HDAC1	HDAC2	MBD3	MORC2	MPHOSPH8	MTA1	MTA2	MTA3	MTREX	PIWIL4	PPHLN1	RBBP4	RBBP7	RBM7	SETDB1	SMARCA2	SMARCA4	SMARCB1	SMARCC1	SMARCC2	SMARCD1	SMARCD2	SMARCD3	SMARCE1	SPOCD1	SS18	SS18L1	SUMO2	TASOR	TRIM28	UBE2I	ZCCHC8	ZNF136	ZNF141	ZNF224	ZNF257	ZNF264	ZNF273	ZNF28	ZNF30	ZNF317	ZNF320	ZNF324	ZNF331	ZNF33A	ZNF354A	ZNF382	ZNF418	ZNF425	ZNF454	ZNF519	ZNF534	ZNF547	ZNF610	ZNF649	ZNF669	ZNF680	ZNF708	ZNF765	ZNF778	ZNF816	ZNF93
Regulation of endogenous retroelements by KRAB-ZFP proteins	R-HSA-9843940	ATF7IP	CBX5	CHD3	CHD4	GATAD2A	GATAD2B	H2AB1	H2AC14	H2AC18	H2AC20	H2AC4	H2AC6	H2AC7	H2AJ	H2AX	H2AZ2	H2BC1	H2BC11	H2BC12	H2BC12L	H2BC13	H2BC14	H2BC15	H2BC17	H2BC21	H2BC26	H2BC3	H2BC4	H2BC5	H2BC9	H3-3A	H3C1	H3C15	H4C1	HDAC1	HDAC2	MBD3	MTA1	MTA2	MTA3	RBBP4	RBBP7	SETDB1	SUMO2	TRIM28	UBE2I	ZNF136	ZNF141	ZNF224	ZNF257	ZNF264	ZNF273	ZNF28	ZNF30	ZNF317	ZNF320	ZNF324	ZNF331	ZNF33A	ZNF354A	ZNF382	ZNF418	ZNF425	ZNF454	ZNF519	ZNF534	ZNF547	ZNF610	ZNF649	ZNF669	ZNF680	ZNF708	ZNF765	ZNF778	ZNF816	ZNF93
Regulation of endogenous retroelements by Piwi-interacting RNAs (piRNAs)	R-HSA-9845323	ACTB	ACTL6A	ARID1A	ARID1B	BCL7A	BCL7B	BCL7C	C19orf84	CHD3	CHD4	DNMT3A	DNMT3L	DPF1	DPF2	DPF3	GATAD2A	GATAD2B	H2AB1	H2AC14	H2AC18	H2AC20	H2AC4	H2AC6	H2AC7	H2AJ	H2AX	H2AZ2	H2BC1	H2BC11	H2BC12	H2BC12L	H2BC13	H2BC14	H2BC15	H2BC17	H2BC21	H2BC26	H2BC3	H2BC4	H2BC5	H2BC9	H3-3A	H3C1	H3C15	H4C1	HDAC1	HDAC2	MBD3	MTA1	MTA2	MTA3	PIWIL4	RBBP4	RBBP7	SMARCA2	SMARCA4	SMARCB1	SMARCC1	SMARCC2	SMARCD1	SMARCD2	SMARCD3	SMARCE1	SPOCD1	SS18	SS18L1
Regulation of endogenous retroelements by the Human Silencing Hub (HUSH) complex	R-HSA-9843970	ATF7IP	EHMT1	EHMT2	H2AB1	H2AC14	H2AC18	H2AC20	H2AC4	H2AC6	H2AC7	H2AJ	H2AX	H2AZ2	H2BC1	H2BC11	H2BC12	H2BC12L	H2BC13	H2BC14	H2BC15	H2BC17	H2BC21	H2BC26	H2BC3	H2BC4	H2BC5	H2BC9	H3-3A	H3C1	H3C15	H4C1	MORC2	MPHOSPH8	MTREX	PPHLN1	RBM7	SETDB1	TASOR	ZCCHC8
Regulation of expression of SLITs and ROBOs	R-HSA-9010553	18S rRNA	28S rRNA	5.8S rRNA	5S rRNA	ADRM1	CASC3	COL4A5	CUL2	DAG1	EIF4A3	EIF4G1	ELOB	ELOC	ETF1	FAU	GSPT1	GSPT2	HOXA2	ISL1	LDB1	LHX2	LHX3	LHX4	LHX9	MAGOH	MAGOHB	MSI1	NCBP1	NCBP2	PABPC1	PSMA1	PSMA2	PSMA3	PSMA4	PSMA5	PSMA6	PSMA7	PSMB1	PSMB2	PSMB3	PSMB4	PSMB5	PSMB6	PSMB7	PSMC1	PSMC2	PSMC3	PSMC4	PSMC5	PSMC6	PSMD1	PSMD11	PSMD12	PSMD13	PSMD14	PSMD2	PSMD3	PSMD6	PSMD7	PSMD8	RBM8A	RBX1	RNPS1	ROBO1	ROBO2	ROBO3	ROBO3.1	RPL10	RPL10A	RPL10L	RPL11	RPL12	RPL13	RPL13A	RPL14	RPL15	RPL17	RPL18	RPL18A	RPL19	RPL21	RPL22	RPL22L1	RPL23	RPL23A	RPL24	RPL26	RPL26L1	RPL27	RPL27A	RPL28	RPL29	RPL3	RPL30	RPL31	RPL32	RPL34	RPL35	RPL35A	RPL36	RPL36A	RPL36AL	RPL37	RPL37A	RPL38	RPL39	RPL39L	RPL3L	RPL4	RPL41	RPL5	RPL6	RPL7	RPL7A	RPL8	RPL9	RPLP0	RPLP1	RPLP2	RPS10	RPS11	RPS12	RPS13	RPS14	RPS15	RPS15A	RPS16	RPS17	RPS18	RPS19	RPS2	RPS20	RPS21	RPS23	RPS24	RPS25	RPS26	RPS27	RPS27A	RPS27L	RPS28	RPS29	RPS3	RPS3A	RPS4X	RPS4Y1	RPS4Y2	RPS5	RPS6	RPS7	RPS8	RPS9	RPSA	SEM1	SLIT1	SLIT2	UBA52	UBB	UBC	UPF2	UPF3A	UPF3B	USP33	ZSWIM8
Regulation of gap junction activity	R-HSA-191650	E	GJA1	SRC	TJP1
Regulation of gene expression by Hypoxia-inducible Factor	R-HSA-1234158	ARNT	CA9	CITED2	CREBBP	EP300	EPAS1	EPO	HIF1A	HIF3A	HIGD1A	VEGFA
Regulation of gene expression in beta cells	R-HSA-210745	AKT1	AKT2	AKT3	FOXA2	FOXA3	FOXO1	GCK	HNF1A	HNF4A	HNF4G	IAPP	INS	MAFA	NEUROD1	NKX2-2	NKX6-1	PAX6	PDX1	PKLR	RFX6	SLC2A2
Regulation of gene expression in early pancreatic precursor cells	R-HSA-210747	FGF10	HNF1B	NKX6-1	NR5A2	ONECUT1	ONECUT3	PDX1	PTF1A
Regulation of gene expression in endocrine-committed (NEUROG3+) progenitor cells	R-HSA-210746	INSM1	NEUROD1	NEUROG3	NKX2-2	PAX4
Regulation of gene expression in late stage (branching morphogenesis) pancreatic bud precursor cells	R-HSA-210744	CREBBP	EP300	HES1	HNF1B	KAT2A	KAT2B	MAML1	MAML2	MAML3	MAMLD1	NEUROG3	NOTCH1	ONECUT1	ONECUT3	RBPJ	SNW1
Regulation of glycolysis by fructose 2,6-bisphosphate metabolism	R-HSA-9634600	PFKFB1	PFKFB2	PFKFB3	PFKFB4	PPP2CA	PPP2CB	PPP2R1A	PPP2R1B	PPP2R5D	PRKACA	PRKACB	PRKACG
Regulation of innate immune responses to cytosolic DNA	R-HSA-3134975	DDX41	DTX4	IRF3	NLRP4	RPS27A	STING1	TBK1	TREX1	TRIM21	TRIM32	TRIM56	UBA52	UBB	UBC	ZBP1
Regulation of insulin secretion	R-HSA-422356	ABCC8	ACSL3	ACSL4	ADCY5	ADCY6	ADCY8	ADRA2A	ADRA2C	AHCYL1	AKAP5	CACNA1A	CACNA1C	CACNA1D	CACNA1E	CACNA2D2	CACNB2	CACNB3	CD36	CHRM3	FFAR1	GCG	GLP1R	GNA11	GNA14	GNA15	GNAI1	GNAI2	GNAQ	GNAS	GNB1	GNB2	GNB3	GNB4	GNB5	GNG10	GNG11	GNG12	GNG13	GNG2	GNG3	GNG4	GNG5	GNG7	GNG8	GNGT1	GNGT2	INS	IQGAP1	ITPR1	ITPR2	ITPR3	KCNB1	KCNC2	KCNG2	KCNJ11	KCNS3	MARCKS	PLCB1	PLCB2	PLCB3	PRKACA	PRKACB	PRKACG	PRKAR1A	PRKAR1B	PRKAR2A	PRKAR2B	PRKCA	RAP1A	RAPGEF3	RAPGEF4	SLC2A1	SLC2A2	SNAP25	STX1A	STXBP1	SYT5	VAMP2
Regulation of lipid metabolism by PPARalpha	R-HSA-400206	ABCA1	ABCB4	ACADM	ACOX1	ACSL1	AGT	AHR	AHRR	ALAS1	ANGPTL4	ANKRD1	APOA1	APOA2	APOA5	ARNT	ARNT2	BMAL1	CARM1	CCNC	CD36	CDK19	CDK8	CHD9	CLOCK	CPT1A	CPT2	CREBBP	CYP1A1	CYP4A11	CYP7A1	EP300	ESRRA	FABP1	FADS1	FAM120B	FDFT1	FHL2	G0S2	GLIPR1	GPS2	GRHL1	HDAC3	HELZ2	HMGCR	HMGCS1	HMGCS2	ME1	MED1	MED10	MED11	MED12	MED13	MED13L	MED14	MED15	MED16	MED17	MED18	MED19	MED20	MED21	MED22	MED23	MED24	MED25	MED26	MED27	MED28	MED29	MED30	MED31	MED4	MED6	MED7	MED8	MED9	MTF1	NCOA1	NCOA2	NCOA3	NCOA6	NCOR1	NCOR2	NFYA	NFYB	NFYC	NPAS2	NR1D1	NR1H2	NR1H3	NR1H4	NRF1	PEX11A	PLIN2	PPARA	PPARG	PPARGC1A	PPARGC1B	RGL1	RORA	RXRA	RXRB	SIN3A	SIN3B	SLC27A1	SMARCD3	SP1	SREBF1	SREBF2	SULT2A1	TBL1X	TBL1XR1	TGS1	THRAP3	TIAM2	TNFRSF21	TRIB3	TXNRD1	UGT1A9
Regulation of localization of FOXO transcription factors	R-HSA-9614399	AKT1	AKT2	AKT3	FOXO1	FOXO3	FOXO4	FOXO6	SFN	YWHAB	YWHAG	YWHAQ	YWHAZ
Regulation of mRNA stability by proteins that bind AU-rich elements	R-HSA-450531	ADRM1	AKT1	ANP32A	DCP1A	DCP2	DIS3	EIF4G1	ELAVL1	ENPP2	EXOSC1	EXOSC2	EXOSC3	EXOSC4	EXOSC5	EXOSC6	EXOSC7	EXOSC8	EXOSC9	GPRC5A	HNRNPD	HSPA1A	HSPA8	HSPB1	KHSRP	MAPK11	MAPK14	MAPKAPK2	NUP214	PABPC1	PARN	PRKCA	PRKCD	PSMA1	PSMA2	PSMA3	PSMA4	PSMA5	PSMA6	PSMA7	PSMB1	PSMB2	PSMB3	PSMB4	PSMB5	PSMB6	PSMB7	PSMC1	PSMC2	PSMC3	PSMC4	PSMC5	PSMC6	PSMD1	PSMD11	PSMD12	PSMD13	PSMD14	PSMD2	PSMD3	PSMD6	PSMD7	PSMD8	RPS27A	SEM1	SET	TNFSF13	TNPO1	UBA52	UBB	UBC	XPO1	XRN1	YWHAB	YWHAZ	ZFP36	ZFP36L1
Regulation of mitotic cell cycle	R-HSA-453276	ADRM1	ANAPC1	ANAPC10	ANAPC11	ANAPC15	ANAPC16	ANAPC2	ANAPC4	ANAPC5	ANAPC7	AURKA	AURKB	BTRC	BUB1B	BUB3	CCNA1	CCNA2	CCNB1	CDC14A	CDC16	CDC20	CDC23	CDC26	CDC27	CDK1	CDK2	CUL1	FBXO5	FZR1	MAD2L1	NEK2	PLK1	PSMA1	PSMA2	PSMA3	PSMA4	PSMA5	PSMA6	PSMA7	PSMB1	PSMB2	PSMB3	PSMB4	PSMB5	PSMB6	PSMB7	PSMC1	PSMC2	PSMC3	PSMC4	PSMC5	PSMC6	PSMD1	PSMD11	PSMD12	PSMD13	PSMD14	PSMD2	PSMD3	PSMD6	PSMD7	PSMD8	PTTG1	RB1	RPS27A	SEM1	SKP1	SKP2	UBA52	UBB	UBC	UBE2C	UBE2D1	UBE2E1	UBE2S
Regulation of necroptotic cell death	R-HSA-5675482	BIRC2	BIRC3	CASP8	CDC37	CFLAR	FADD	FAS	FASLG	FLOT1	FLOT2	HSP90AA1	ITCH	MLKL	OGT	PDCD6IP	PELI1	PRKN	RIPK1	RIPK3	RPS27A	SDCBP	STUB1	TNFRSF10A	TNFRSF10B	TNFSF10	TRADD	TRAF2	UBA52	UBB	UBC	UBE2L3	XIAP
Regulation of ornithine decarboxylase (ODC)	R-HSA-350562	ADRM1	AZIN1	NQO1	OAZ1	OAZ2	OAZ3	ODC1	PSMA1	PSMA2	PSMA3	PSMA4	PSMA5	PSMA6	PSMA7	PSMB1	PSMB2	PSMB3	PSMB4	PSMB5	PSMB6	PSMB7	PSMC1	PSMC2	PSMC3	PSMC4	PSMC5	PSMC6	PSMD1	PSMD11	PSMD12	PSMD13	PSMD14	PSMD2	PSMD3	PSMD6	PSMD7	PSMD8	SEM1
Regulation of pyruvate dehydrogenase (PDH) complex	R-HSA-204174	DLAT	DLD	GSTZ1	PDHA1	PDHA2	PDHB	PDHX	PDK1	PDK2	PDK3	PDK4	PDP1	PDP2	PDPR	SIRT4
Regulation of pyruvate metabolism	R-HSA-9861718	ARMC8	DLAT	DLD	GID4	GID8	GSTZ1	LDHA	MAEA	ME1	MKLN1	NEK1	PDHA1	PDHA2	PDHB	PDHX	PDK1	PDK2	PDK3	PDK4	PDP1	PDP2	PDPR	PGAM5	PKM	RANBP9	RMND5A	RMND5B	RPS27A	SIRT4	UBA52	UBB	UBC	WDR26
Regulation of signaling by CBL	R-HSA-912631	BLNK	CBL	CRK	CRKL	FYN	GRB2	HCK	LYN	PIK3CA	PIK3CB	PIK3CD	PIK3R1	PIK3R2	PIK3R3	RAPGEF1	RPS27A	SYK	UBA52	UBB	UBC	VAV1	YES1
Regulation of signaling by NODAL	R-HSA-1433617	ACVR1B	ACVR1C	ACVR2A	ACVR2B	CER1	CFC1	CRIPTO	CRIPTO3	DAND5	LEFTY1	LEFTY2	NODAL
Regulation of the apoptosome activity	R-HSA-9627069	APAF1	APIP	AVEN	CARD8	CASP9	CYCS	DIABLO	MAPK1	MAPK3	UACA	XIAP
Regulation of thyroid hormone activity	R-HSA-350864	DIO1	DIO2	DIO3
Relaxin receptors	R-HSA-444821	INSL3	INSL5	RLN2	RLN3	RXFP1	RXFP2	RXFP3	RXFP4
Release	R-HSA-168298	HA	M	NA	NP	NS	PA	PB1	PB2
Release of Hh-Np from the secreting cell	R-HSA-5362798	ADAM17	DHH	DISP2	GPC5	IHH	NOTUM	SCUBE2	SHH
Release of apoptotic factors from the mitochondria	R-HSA-111457	BAK1	BAX	CYCS	DIABLO	GSDMD	GSDME	SEPTIN4
Removal of aminoterminal propeptides from gamma-carboxylated proteins	R-HSA-159782	BGLAP	F10	F2	F7	F9	FURIN	GAS6	PROC	PROS1	PROZ
Removal of the Flap Intermediate	R-HSA-69166	DNA2	FEN1	PCNA	POLA1	POLA2	POLD1	POLD2	POLD3	POLD4	PRIM1	PRIM2	RPA1	RPA2	RPA3
Removal of the Flap Intermediate from the C-strand	R-HSA-174437	ACD	DNA2	FEN1	PCNA	POLD1	POLD2	POLD3	POLD4	POT1	RPA1	RPA2	RPA3	TERF1	TERF2	TERF2IP	TINF2	WRN
Replacement of protamines by nucleosomes in the male pronucleus	R-HSA-9821993	H1-8	H2AX	H2BC1	H2BC11	H2BC12	H2BC12L	H2BC13	H2BC14	H2BC15	H2BC17	H2BC21	H2BC26	H2BC3	H2BC4	H2BC5	H2BC9	H3-3A	H4C1	HIRA	METTL23	NPM2	PRM1	PRM2	SRPK1
Replication of the SARS-CoV-1 genome	R-HSA-9682706	1a	DDX5	RB1	SARS coronavirus, complete genome	VHL	ZCRB1	rep
Replication of the SARS-CoV-2 genome	R-HSA-9694686	DDX5	RB1	SARS coronavirus, complete genome	VHL	ZCRB1	pp1a	rep
Repression of WNT target genes	R-HSA-4641265	AXIN2	CTBP1	CTBP2	HDAC1	LEF1	MYC	TCF7	TCF7L1	TCF7L2	TLE1	TLE2	TLE3	TLE4	TLE5
Reproduction	R-HSA-1474165	ACD	ACR	ADAM2	ADAM20	ADAM21	ADAM30	ATM	ATR	B4GALT1	BLM	BMP4	BRCA1	BRCA2	CATSPER1	CATSPER2	CATSPER3	CATSPER4	CATSPERB	CATSPERD	CATSPERG	CBFA2T2	CD9	CDK2	CDK4	CXCR4	DIDO1	DMC1	EOMES	FIGNL1	FIRRM	FKBP6	H2AB1	H2AC14	H2AC18	H2AC20	H2AC4	H2AC6	H2AC7	H2AJ	H2AX	H2AZ2	H2BC1	H2BC11	H2BC12	H2BC12L	H2BC13	H2BC14	H2BC15	H2BC17	H2BC21	H2BC26	H2BC3	H2BC4	H2BC5	H2BC9	H3-3A	H3-4	H3C1	H3C15	H4C1	HSPA2	HVCN1	IZUMO1	IZUMO2	IZUMO3	IZUMO4	KCNU1	LMNA	LMNB1	MLH1	MLH3	MND1	MRE11	MSH4	MSH5	NANOG	NANOS3	NBN	OVGP1	PDPN	POT1	POU5F1	PRDM1	PRDM9	PSMC3IP	RAD21	RAD50	RAD51	RAD51C	RBBP8	REC8	RPA1	RPA2	RPA3	SMC1A	SMC1B	SMC3	SOX17	SPAM1	SPO11	STAG1	STAG2	STAG3	SUN1	SUN2	SYCE1	SYCE2	SYCE3	SYCP1	SYCP2	SYCP3	SYNE1	SYNE2	TERF1	TERF2	TERF2IP	TET2	TEX12	TEX15	TFAP2C	TINF2	TOP3A	UBE2I	ZP1	ZP2	ZP3	ZP4
Resistance of ERBB2 KD mutants to AEE788	R-HSA-9665250	CDC37	ERBB2	ERBIN	HSP90AA1
Resistance of ERBB2 KD mutants to afatinib	R-HSA-9665249	CDC37	ERBB2	ERBIN	HSP90AA1
Resistance of ERBB2 KD mutants to lapatinib	R-HSA-9665251	CDC37	ERBB2	ERBIN	HSP90AA1
Resistance of ERBB2 KD mutants to neratinib	R-HSA-9665246	CDC37	ERBB2	ERBIN	HSP90AA1
Resistance of ERBB2 KD mutants to osimertinib	R-HSA-9665247	CDC37	ERBB2	ERBIN	HSP90AA1
Resistance of ERBB2 KD mutants to sapitinib	R-HSA-9665244	CDC37	ERBB2	ERBIN	HSP90AA1
Resistance of ERBB2 KD mutants to tesevatinib	R-HSA-9665245	CDC37	ERBB2	ERBIN	HSP90AA1
Resistance of ERBB2 KD mutants to trastuzumab	R-HSA-9665233	CDC37	ERBB2	ERBIN	HSP90AA1
Resolution of AP sites via the multiple-nucleotide patch replacement pathway	R-HSA-110373	ADPRS	APEX1	FEN1	LIG1	PARG	PARP1	PARP2	PCNA	POLB	POLD1	POLD2	POLD3	POLD4	POLE	POLE2	POLE3	POLE4	RFC1	RFC2	RFC3	RFC4	RFC5	RPA1	RPA2	RPA3
Resolution of AP sites via the single-nucleotide replacement pathway	R-HSA-110381	APEX1	LIG3	POLB	XRCC1
Resolution of Abasic Sites (AP sites)	R-HSA-73933	ADPRS	APEX1	FEN1	LIG1	LIG3	MBD4	MPG	MUTYH	NEIL1	NEIL2	NTHL1	OGG1	PARG	PARP1	PARP2	PCNA	PNKP	POLB	POLD1	POLD2	POLD3	POLD4	POLE	POLE2	POLE3	POLE4	RFC1	RFC2	RFC3	RFC4	RFC5	RPA1	RPA2	RPA3	SMUG1	TDG	UNG	XRCC1
Resolution of D-Loop Structures	R-HSA-5693537	ATM	BARD1	BLM	BRCA1	BRCA2	BRIP1	DNA2	EME1	EME2	EXO1	FIGNL1	FIRRM	GEN1	KAT5	MRE11	MUS81	NBN	PALB2	RAD50	RAD51	RAD51AP1	RAD51B	RAD51C	RAD51D	RBBP8	RMI1	RMI2	RTEL1	SEM1	SLX1A	SLX4	SPIDR	TOP3A	WRN	XRCC2	XRCC3
Resolution of D-loop Structures through Holliday Junction Intermediates	R-HSA-5693568	ATM	BARD1	BLM	BRCA1	BRCA2	BRIP1	DNA2	EME1	EME2	EXO1	FIGNL1	FIRRM	GEN1	KAT5	MRE11	MUS81	NBN	PALB2	RAD50	RAD51	RAD51AP1	RAD51B	RAD51C	RAD51D	RBBP8	RMI1	RMI2	SEM1	SLX1A	SLX4	SPIDR	TOP3A	WRN	XRCC2	XRCC3
Resolution of D-loop Structures through Synthesis-Dependent Strand Annealing (SDSA)	R-HSA-5693554	ATM	BARD1	BLM	BRCA1	BRCA2	BRIP1	DNA2	EXO1	KAT5	MRE11	NBN	PALB2	RAD50	RAD51	RAD51AP1	RAD51B	RAD51C	RAD51D	RBBP8	RMI1	RMI2	RTEL1	SEM1	TOP3A	WRN	XRCC2	XRCC3
Resolution of Sister Chromatid Cohesion	R-HSA-2500257	AHCTF1	AURKB	B9D2	BIRC5	BUB1	BUB1B	BUB3	CCNB1	CCNB2	CDC20	CDCA5	CDCA8	CDK1	CENPA	CENPC	CENPE	CENPF	CENPH	CENPI	CENPK	CENPL	CENPM	CENPN	CENPO	CENPP	CENPQ	CENPS	CENPT	CENPU	CKAP5	CLASP1	CLASP2	CLIP1	DSN1	DYNC1H1	DYNC1I1	DYNC1I2	DYNC1LI1	DYNC1LI2	DYNLL1	DYNLL2	ERCC6L	FIRRM	HDAC8	INCENP	ITGB3BP	KIF18A	KIF2A	KIF2B	KIF2C	KNL1	KNTC1	MAD1L1	MAD2L1	MAPRE1	MIS12	NDC80	NDE1	NDEL1	NSL1	NUDC	NUF2	NUP107	NUP133	NUP160	NUP37	NUP43	NUP85	NUP98	PAFAH1B1	PDS5A	PDS5B	PLK1	PMF1	PPP1CC	PPP2CA	PPP2CB	PPP2R1A	PPP2R1B	PPP2R5A	PPP2R5B	PPP2R5C	PPP2R5D	PPP2R5E	RAD21	RANBP2	RANGAP1	RCC2	RPS27	SEC13	SEH1L	SGO1	SGO2	SKA1	SKA2	SMC1A	SMC3	SPC24	SPC25	SPDL1	STAG1	STAG2	TAOK1	TUBA1A	TUBA1B	TUBA1C	TUBA3C	TUBA3D	TUBA3E	TUBA4A	TUBA4B	TUBA8	TUBAL3	TUBB1	TUBB2A	TUBB2B	TUBB3	TUBB4A	TUBB4B	TUBB6	TUBB8	TUBB8B	WAPL	XPO1	ZW10	ZWILCH	ZWINT
Respiratory Syncytial Virus Infection Pathway	R-HSA-9820952	1B	1C	AGRN	ARIH1	BCAP31	BECN1	CCNC	CD14	CD209	CDK19	CDK8	CLEC4M	CREBBP	CSNK2A1	CSNK2A2	CSNK2B	CUL5	CX3CR1	EGFR	EIF2AK2	ELOB	ELOC	EP300	F	FURIN	G	GPC1	GPC2	GPC3	GPC4	GPC5	GPC6	H2BC15	HERC5	HSP90AA1	HSP90AB1	HSPA8	HSPG2	Human respiratory syncytial virus A	Human respiratory syncytial virus A2, complete genome	IFIH1	IFNA1	IFNA10	IFNA14	IFNA16	IFNA17	IFNA2	IFNA21	IFNA4	IFNA5	IFNA6	IFNA7	IFNA8	IFNAR1	IFNAR2	IFNB1	IGF1R	IRF3	ISG15	JAK1	KPNB1	L	LY96	M	M2-1	M2-2	MAP1B	MAVS	MED1	MED10	MED11	MED12	MED13	MED13L	MED14	MED15	MED16	MED17	MED18	MED19	MED20	MED21	MED22	MED23	MED24	MED25	MED26	MED27	MED28	MED29	MED30	MED31	MED4	MED6	MED7	MED8	MED9	N	NCL	OAS2	P	PPP1CA	PPP1CB	PPP1CC	RAB5A	RAB5B	RAB5C	RBX1	RIGI	RPS27A	SDC1	SDC2	SDC3	SDC4	SEC11A	SEC11C	SH	SPCS1	SPCS2	SPCS3	STAT2	TLR2	TLR3	TLR4	TLR6	TLR7	TRIM25	TYK2	UBA52	UBB	UBC	UBE2L6	XPO1
Respiratory electron transport	R-HSA-611105	ACAD9	BCS1L	CMC1	COA1	COA3	COA5	COQ10A	COQ10B	COX11	COX14	COX15	COX16	COX17	COX18	COX19	COX20	COX4I1	COX4I2	COX5A	COX5B	COX6A1	COX6A2	COX6B1	COX6B2	COX6C	COX7A1	COX7A2	COX7A2L	COX7B	COX7C	COX8A	COX8C	COXFA4	CYC1	CYCS	DMAC1	DMAC2	ECSIT	ETFA	ETFB	ETFDH	FOXRED1	FXN	GOT1	GOT2	HCCS	HIGD1A	HIGD1C	HIGD2A	HSCB	HSPA9	ISCU	LETM1	LYRM2	LYRM4	LYRM7	MDH1	MDH2	MT-CO1	MT-CO2	MT-CO3	MT-CYB	MT-ND1	MT-ND2	MT-ND3	MT-ND4	MT-ND5	MT-ND6	NDUFA1	NDUFA10	NDUFA11	NDUFA12	NDUFA13	NDUFA2	NDUFA3	NDUFA5	NDUFA6	NDUFA7	NDUFA8	NDUFA9	NDUFAB1	NDUFAF1	NDUFAF2	NDUFAF3	NDUFAF4	NDUFAF5	NDUFAF6	NDUFAF7	NDUFAF8	NDUFB1	NDUFB10	NDUFB11	NDUFB2	NDUFB3	NDUFB4	NDUFB5	NDUFB6	NDUFB7	NDUFB8	NDUFB9	NDUFC1	NDUFC2	NDUFS1	NDUFS2	NDUFS3	NDUFS4	NDUFS5	NDUFS6	NDUFS7	NDUFS8	NDUFV1	NDUFV2	NDUFV3	NFS1	NUBPL	OXA1L	PET100	PET117	PNKD	PYURF	RAB5IF	SCO1	SCO2	SDHA	SDHB	SDHC	SDHD	SFXN4	SLC25A11	SLC25A12	SLC25A13	SLC25A18	SLC25A22	SMIM20	SURF1	TACO1	TIMM21	TIMMDC1	TMEM126A	TMEM126B	TMEM177	TMEM186	TMEM223	TRAP1	TTC19	UQCC1	UQCC2	UQCC3	UQCC5	UQCC6	UQCR10	UQCR11	UQCRB	UQCRC1	UQCRC2	UQCRFS1	UQCRH	UQCRHL	UQCRQ
Respiratory syncytial virus (RSV) attachment and entry	R-HSA-9820960	AGRN	CD14	CX3CR1	EGFR	F	FURIN	G	GPC1	GPC2	GPC3	GPC4	GPC5	GPC6	HSPG2	Human respiratory syncytial virus A2, complete genome	IGF1R	L	LY96	M	M2-1	N	NCL	P	RAB5A	RAB5B	RAB5C	SDC1	SDC2	SDC3	SDC4	SH	TLR4
Respiratory syncytial virus (RSV) genome replication, transcription and translation	R-HSA-9820965	1B	1C	CSNK2A1	CSNK2A2	CSNK2B	F	FURIN	G	HSP90AA1	HSP90AB1	HSPA8	Human respiratory syncytial virus A	Human respiratory syncytial virus A2, complete genome	KPNB1	L	M	M2-1	M2-2	N	P	PPP1CA	PPP1CB	PPP1CC	SEC11A	SEC11C	SH	SPCS1	SPCS2	SPCS3	XPO1
Respiratory syncytial virus genome replication	R-HSA-9834752	HSP90AA1	HSP90AB1	Human respiratory syncytial virus A	Human respiratory syncytial virus A2, complete genome	L	M2-1	M2-2	N	P
Respiratory syncytial virus genome transcription	R-HSA-9828642	HSPA8	Human respiratory syncytial virus A2, complete genome	L	M2-1	M2-2	N	P
Response of EIF2AK1 (HRI) to heme deficiency	R-HSA-9648895	ASNS	ATF3	ATF4	ATF5	CEBPB	CEBPG	CHAC1	DDIT3	EIF2AK1	EIF2S1	EIF2S2	EIF2S3	GRB10	PPP1R15A	TRIB3
Response of EIF2AK4 (GCN2) to amino acid deficiency	R-HSA-9633012	18S rRNA	28S rRNA	5.8S rRNA	5S rRNA	ASNS	ATF2	ATF3	ATF4	CEBPB	CEBPG	DDIT3	EIF2AK4	EIF2S1	EIF2S2	EIF2S3	FAU	GCN1	IMPACT	RPL10	RPL10A	RPL10L	RPL11	RPL12	RPL13	RPL13A	RPL14	RPL15	RPL17	RPL18	RPL18A	RPL19	RPL21	RPL22	RPL22L1	RPL23	RPL23A	RPL24	RPL26	RPL26L1	RPL27	RPL27A	RPL28	RPL29	RPL3	RPL30	RPL31	RPL32	RPL34	RPL35	RPL35A	RPL36	RPL36A	RPL36AL	RPL37	RPL37A	RPL38	RPL39	RPL39L	RPL3L	RPL4	RPL41	RPL5	RPL6	RPL7	RPL7A	RPL8	RPL9	RPLP0	RPLP1	RPLP2	RPS10	RPS11	RPS12	RPS13	RPS14	RPS15	RPS15A	RPS16	RPS17	RPS18	RPS19	RPS2	RPS20	RPS21	RPS23	RPS24	RPS25	RPS26	RPS27	RPS27A	RPS27L	RPS28	RPS29	RPS3	RPS3A	RPS4X	RPS4Y1	RPS4Y2	RPS5	RPS6	RPS7	RPS8	RPS9	RPSA	TRIB3	UBA52
Response of Mtb to phagocytosis	R-HSA-9637690	ATP6V1H	CORO1A	CTSG	DUSP16	ENO1	GSK3A	HGS	KPNA1	KPNB1	MAPK1	MAPK3	NOS2	PGK1	PPE2	RAB5A	RAB7A	RNF213	RPS27A	Rv1410c	Rv3364c	Rv3654c	Rv3655c	SFPQ	TRIM27	UBA52	UBB	UBC	VPS33B	eis	esxA	esxG	esxH	lpdC	lprG	lprM	ndkA	ptpA	sapM	secA2
Response of endothelial cells to shear stress	R-HSA-9860931	ABL1	ADCY1	ADCY2	ADCY3	ADCY4	ADCY5	ADCY6	ADCY7	ADCY8	ADCY9	ADM	AKT1	ANXA2	CALCRL	CALM1	CAPN2	CAPNS1	CAPNS2	CDH5	CHUK	CTNNB1	FLT4	FN1	FYN	GNA11	GNAQ	GNAS	GNB1	GNB2	GNB3	GNB4	GNB5	GNG10	GNG11	GNG12	GNG13	GNG2	GNG3	GNG4	GNG5	GNG7	GNG8	GNGT1	GNGT2	IKBKB	IKBKE	IKBKG	ITGA5	ITGAV	ITGB1	ITGB3	KDR	MAPKAP1	MLST8	MMP14	MTOR	NFKB1	NFKBIA	NLRP3	NOS3	P2RY2	PANX1	PDE4D	PDPK1	PECAM1	PIEZO1	PIK3CA	PIK3CB	PIK3CD	PIK3R2	PKN2	PPP2CA	PPP2R1A	PPP2R1B	PPP2R2A	PRKACA	PRKACB	PRKACG	PRKAR1A	PRKAR1B	PRKAR2A	PRKAR2B	PRR5	PTK2	PTPN1	RAMP2	RELA	RICTOR	STAT1	TLN1	TRPV4	VCL	YAP1
Response to elevated platelet cytosolic Ca2+	R-HSA-76005	A1BG	A2M	ABCC4	ACTN1	ACTN2	ACTN4	AHSG	ALB	ALDOA	ANXA5	APLP2	APOA1	APOH	APOOL	APP	BRPF3	CALM1	CALU	CAP1	CD109	CD36	CD63	CD9	CDC37L1	CFD	CFL1	CHID1	CLEC3B	CLU	CTSW	CYB5R1	CYRIB	ECM1	EGF	ENDOD1	F13A1	F5	F8	FAM3C	FERMT3	FGA	FGB	FGG	FLNA	FN1	GAS6	GTPBP2	HABP4	HGF	HRG	HSPA5	IGF1	IGF2	ISLR	ITGA2B	ITGB3	ITIH3	ITIH4	KNG1	LAMP2	LEFTY2	LGALS3BP	LHFPL2	LY6G6F	MAGED2	MANF	MMRN1	NHLRC2	OLA1	ORM1	ORM2	PCDH7	PCYOX1L	PDGFA	PDGFB	PECAM1	PF4	PFN1	PHACTR2	PLEK	PLG	POTEKP	PPBP	PPIA	PRKCA	PRKCB	PRKCG	PROS1	PSAP	QSOX1	RAB27B	RARRES2	SCCPDH	SCG3	SELENOP	SELP	SERPINA1	SERPINA3	SERPINA4	SERPINE1	SERPINF2	SERPING1	SOD1	SPARC	SPP2	SRGN	STX4	STXBP2	STXBP3	SYTL4	TAGLN2	TEX264	TF	TGFB1	TGFB2	TGFB3	THBS1	TIMP1	TIMP3	TLN1	TMSB4X	TMX3	TOR4A	TTN	TUBA4A	VCL	VEGFA	VEGFB	VEGFC	VEGFD	VTI1B	VWF	WDR1
Response to metal ions	R-HSA-5660526	CSRP1	MT1A	MT1B	MT1E	MT1F	MT1G	MT1H	MT1M	MT1X	MT2A	MT3	MT4	MTF1	SNCB
Retinoid cycle disease events	R-HSA-2453864	ABCA4	LRAT	NAPEPLD	OPN1LW	OPN1MW	OPN1SW	RBP1	RBP4	RDH12	RDH5	RLBP1	STRA6	TTR
Retinoid metabolism and transport	R-HSA-975634	AGRN	AKR1B10	AKR1C1	AKR1C3	AKR1C4	APOA1	APOA2	APOA4	APOB	APOC2	APOC3	APOE	APOM	BCO1	BCO2	CLPS	GPC1	GPC2	GPC3	GPC4	GPC5	GPC6	GPIHBP1	HSPG2	LDLR	LPL	LRAT	LRP1	LRP10	LRP12	LRP2	LRP8	PLB1	PNLIP	RBP1	RBP2	RBP4	RDH11	RETSAT	SDC1	SDC2	SDC3	SDC4	TTR
Retinoid metabolism disease events	R-HSA-6809583	RBP4
Retrograde neurotrophin signalling	R-HSA-177504	AP2A1	AP2A2	AP2B1	AP2M1	AP2S1	CLTA	CLTC	DNAL4	DNM1	DNM2	DNM3	NGF	NTRK1	SH3GL2
Retrograde transport at the Trans-Golgi-Network	R-HSA-6811440	ARFIP2	ARFRP1	ARL1	COG1	COG2	COG3	COG4	COG5	COG6	COG7	COG8	GCC1	GCC2	GOLGA1	GOLGA4	IGF2R	M6PR	NAA30	NAA35	NAA38	NAPA	NAPB	NAPG	NSF	PLIN3	RAB43	RAB6A	RAB6B	RAB9A	RAB9B	RABEPK	RGP1	RHOBTB3	RIC1	SCOC	STX10	STX16	STX6	SYS1	TGOLN2	TMF1	USP6NL	VAMP3	VAMP4	VPS51	VPS52	VPS53	VPS54	VTI1A
Reuptake of GABA	R-HSA-888593	SLC6A1	SLC6A11	SLC6A12	SLC6A13
Rev-mediated nuclear export of HIV RNA	R-HSA-165054	AAAS	NDC1	NUP107	NUP133	NUP153	NUP155	NUP160	NUP188	NUP205	NUP210	NUP214	NUP35	NUP37	NUP42	NUP43	NUP50	NUP54	NUP58	NUP62	NUP85	NUP88	NUP93	NUP98	POM121	POM121C	RAE1	RAN	RANBP1	RANBP2	RANGAP1	RCC1	SEC13	SEH1L	TPR	XPO1	rev
Reversal of alkylation damage by DNA dioxygenases	R-HSA-73943	ALKBH2	ALKBH3	ALKBH5	ASCC1	ASCC2	ASCC3	FTO
Reverse Transcription of HIV RNA	R-HSA-162589	PPIA	gag	gag-pol	rev	vif	vpr	vpu
Reversible hydration of carbon dioxide	R-HSA-1475029	CA1	CA12	CA13	CA14	CA2	CA3	CA4	CA5A	CA5B	CA6	CA7	CA9
Rhesus blood group biosynthesis	R-HSA-9037628	RHCE	RHD
Rhesus glycoproteins mediate ammonium transport	R-HSA-444411	RHAG	RHBG	RHCG
Ribavirin ADME	R-HSA-9755088	ADA	ADK	ITPA	NME1	NME2	NT5C2	PNP	SLC28A2	SLC28A3	SLC29A1	SLC29A3
Ribosomal scanning and start codon recognition	R-HSA-72702	18S rRNA	EIF1AX	EIF2S1	EIF2S2	EIF2S3	EIF3A	EIF3B	EIF3C	EIF3D	EIF3E	EIF3F	EIF3G	EIF3H	EIF3I	EIF3J	EIF3K	EIF3L	EIF3M	EIF4A1	EIF4A2	EIF4B	EIF4E	EIF4G1	EIF4H	EIF5	FAU	RPS10	RPS11	RPS12	RPS13	RPS14	RPS15	RPS15A	RPS16	RPS17	RPS18	RPS19	RPS2	RPS20	RPS21	RPS23	RPS24	RPS25	RPS26	RPS27	RPS27A	RPS27L	RPS28	RPS29	RPS3	RPS3A	RPS4X	RPS4Y1	RPS4Y2	RPS5	RPS6	RPS7	RPS8	RPS9	RPSA
Ribosome Quality Control (RQC) complex extracts and degrades nascent peptide	R-HSA-9954709	28S rRNA	5.8S rRNA	5S rRNA	ADRM1	ANKZF1	CUL2	ELOB	ELOC	KLHDC10	LTN1	NEMF	NPLOC4	PSMA1	PSMA2	PSMA3	PSMA4	PSMA5	PSMA6	PSMA7	PSMB1	PSMB2	PSMB3	PSMB4	PSMB5	PSMB6	PSMB7	PSMC1	PSMC2	PSMC3	PSMC4	PSMC5	PSMC6	PSMD1	PSMD11	PSMD12	PSMD13	PSMD14	PSMD2	PSMD3	PSMD6	PSMD7	PSMD8	RBX1	RCHY1	RPL10	RPL10A	RPL10L	RPL11	RPL12	RPL13	RPL13A	RPL14	RPL15	RPL17	RPL18	RPL18A	RPL19	RPL21	RPL22	RPL22L1	RPL23	RPL23A	RPL24	RPL26	RPL26L1	RPL27	RPL27A	RPL28	RPL29	RPL3	RPL30	RPL31	RPL32	RPL34	RPL35	RPL35A	RPL36	RPL36A	RPL36AL	RPL37	RPL37A	RPL38	RPL39	RPL39L	RPL3L	RPL4	RPL41	RPL5	RPL6	RPL7	RPL7A	RPL8	RPL9	RPLP0	RPLP1	RPLP2	RPS27A	SEM1	TCF25	UBA52	UBB	UBC	UBE2D1	UBE2D2	UFD1	VCP
Ribosome-associated quality control	R-HSA-9948299	18S rRNA	28S rRNA	5.8S rRNA	5S rRNA	ABCE1	ADRM1	ANKZF1	ASCC2	ASCC3	CUL2	ELOB	ELOC	FAU	HBS1L	KLHDC10	LTN1	NEMF	NPLOC4	PELO	PSMA1	PSMA2	PSMA3	PSMA4	PSMA5	PSMA6	PSMA7	PSMB1	PSMB2	PSMB3	PSMB4	PSMB5	PSMB6	PSMB7	PSMC1	PSMC2	PSMC3	PSMC4	PSMC5	PSMC6	PSMD1	PSMD11	PSMD12	PSMD13	PSMD14	PSMD2	PSMD3	PSMD6	PSMD7	PSMD8	RBX1	RCHY1	RPL10	RPL10A	RPL10L	RPL11	RPL12	RPL13	RPL13A	RPL14	RPL15	RPL17	RPL18	RPL18A	RPL19	RPL21	RPL22	RPL22L1	RPL23	RPL23A	RPL24	RPL26	RPL26L1	RPL27	RPL27A	RPL28	RPL29	RPL3	RPL30	RPL31	RPL32	RPL34	RPL35	RPL35A	RPL36	RPL36A	RPL36AL	RPL37	RPL37A	RPL38	RPL39	RPL39L	RPL3L	RPL4	RPL41	RPL5	RPL6	RPL7	RPL7A	RPL8	RPL9	RPLP0	RPLP1	RPLP2	RPS10	RPS11	RPS12	RPS13	RPS14	RPS15	RPS15A	RPS16	RPS17	RPS18	RPS19	RPS2	RPS20	RPS21	RPS23	RPS24	RPS25	RPS26	RPS27	RPS27A	RPS27L	RPS28	RPS29	RPS3	RPS3A	RPS4X	RPS4Y1	RPS4Y2	RPS5	RPS6	RPS7	RPS8	RPS9	RPSA	SEM1	TCF25	TRIP4	UBA52	UBB	UBC	UBE2D1	UBE2D2	UBE2D3	UFD1	VCP	ZNF598
Role of ABL in ROBO-SLIT signaling	R-HSA-428890	ABL1	ABL2	CAP1	CAP2	CLASP1	CLASP2	ROBO1	SLIT2
Role of LAT2/NTAL/LAB on calcium mobilization	R-HSA-2730905	FCER1A	FCER1G	FYN	GAB2	GRB2	IGHE	IGHV	IGHV1-2	IGHV1-46	IGHV1-69	IGHV2-5	IGHV2-70	IGHV3-11	IGHV3-13	IGHV3-23	IGHV3-30	IGHV3-33	IGHV3-48	IGHV3-53	IGHV3-7	IGHV3-9	IGHV4-34	IGHV4-39	IGHV4-59	IGHV7-81	IGKC	IGKV1-12	IGKV1-16	IGKV1-17	IGKV1-33	IGKV1-39	IGKV1-5	IGKV1D-12	IGKV1D-16	IGKV1D-33	IGKV1D-39	IGKV2-28	IGKV2-29	IGKV2-30	IGKV2D-28	IGKV2D-30	IGKV2D-40	IGKV3-11	IGKV3-15	IGKV3-20	IGKV3D-20	IGKV4-1	IGKV5-2	IGLC1	IGLC2	IGLC3	IGLC6	IGLC7	IGLV	IGLV1-36	IGLV1-40	IGLV1-44	IGLV1-47	IGLV1-51	IGLV10-54	IGLV11-55	IGLV2-11	IGLV2-14	IGLV2-18	IGLV2-23	IGLV2-33	IGLV2-8	IGLV3-1	IGLV3-12	IGLV3-16	IGLV3-19	IGLV3-21	IGLV3-22	IGLV3-25	IGLV3-27	IGLV4-3	IGLV4-60	IGLV4-69	IGLV5-37	IGLV5-45	IGLV6-57	IGLV7-43	IGLV7-46	IGLV8-61	LAT2	LYN	MS4A2	PDPK1	PIK3CA	PIK3CB	PIK3R1	PIK3R2	SHC1	SOS1	SYK
Role of phospholipids in phagocytosis	R-HSA-2029485	AHCYL1	CD247	CD3G	FCGR1A	FCGR2A	FCGR3A	IGHG1	IGHG2	IGHG3	IGHG4	IGHV	IGHV1-2	IGHV1-46	IGHV1-69	IGHV2-5	IGHV2-70	IGHV3-11	IGHV3-13	IGHV3-23	IGHV3-30	IGHV3-33	IGHV3-48	IGHV3-53	IGHV3-7	IGHV3-9	IGHV4-34	IGHV4-39	IGHV4-59	IGHV7-81	IGKC	IGKV1-12	IGKV1-16	IGKV1-17	IGKV1-33	IGKV1-39	IGKV1-5	IGKV1D-12	IGKV1D-16	IGKV1D-33	IGKV1D-39	IGKV2-28	IGKV2-29	IGKV2-30	IGKV2D-28	IGKV2D-30	IGKV2D-40	IGKV3-11	IGKV3-15	IGKV3-20	IGKV3D-20	IGKV4-1	IGKV5-2	IGLC1	IGLC2	IGLC3	IGLC6	IGLC7	IGLV	IGLV1-36	IGLV1-40	IGLV1-44	IGLV1-47	IGLV1-51	IGLV10-54	IGLV11-55	IGLV2-11	IGLV2-14	IGLV2-18	IGLV2-23	IGLV2-33	IGLV2-8	IGLV3-1	IGLV3-12	IGLV3-16	IGLV3-19	IGLV3-21	IGLV3-22	IGLV3-25	IGLV3-27	IGLV4-3	IGLV4-60	IGLV4-69	IGLV5-37	IGLV5-45	IGLV6-57	IGLV7-43	IGLV7-46	IGLV8-61	ITPR1	ITPR2	ITPR3	PIK3CA	PIK3CB	PIK3R1	PIK3R2	PLA2G6	PLCG1	PLCG2	PLD1	PLD2	PLD3	PLD4	PLPP4	PLPP5	PRKCD	PRKCE	SYK
Role of second messengers in netrin-1 signaling	R-HSA-418890	DCC	NTN1	PITPNA	PLCG1	TRPC1	TRPC3	TRPC4	TRPC5	TRPC6	TRPC7
S Phase	R-HSA-69242	ADRM1	AKT1	AKT2	AKT3	ANAPC1	ANAPC10	ANAPC11	ANAPC15	ANAPC16	ANAPC2	ANAPC4	ANAPC5	ANAPC7	CABLES1	CCNA1	CCNA2	CCND1	CCNE1	CCNE2	CCNH	CDC16	CDC23	CDC25A	CDC25B	CDC26	CDC27	CDC45	CDC6	CDCA5	CDK2	CDK4	CDK7	CDKN1A	CDKN1B	CDT1	CKS1B	CUL1	DNA2	E2F1	E2F4	E2F5	ESCO1	ESCO2	FEN1	FZR1	GINS1	GINS2	GINS3	GINS4	GMNN	GSK3B	LIG1	LIN37	LIN52	LIN54	LIN9	MAX	MCM2	MCM3	MCM4	MCM5	MCM6	MCM7	MCM8	MNAT1	MYC	ORC1	ORC2	ORC3	ORC4	ORC5	ORC6	PCNA	PDS5A	PDS5B	POLA1	POLA2	POLD1	POLD2	POLD3	POLD4	POLE	POLE2	POLE3	POLE4	PRIM1	PRIM2	PSMA1	PSMA2	PSMA3	PSMA4	PSMA5	PSMA6	PSMA7	PSMB1	PSMB2	PSMB3	PSMB4	PSMB5	PSMB6	PSMB7	PSMC1	PSMC2	PSMC3	PSMC4	PSMC5	PSMC6	PSMD1	PSMD11	PSMD12	PSMD13	PSMD14	PSMD2	PSMD3	PSMD6	PSMD7	PSMD8	PTK6	RAD21	RB1	RBBP4	RBL2	RBX1	RFC1	RFC2	RFC3	RFC4	RFC5	RPA1	RPA2	RPA3	RPS27A	SEM1	SKP1	SKP2	SMC1A	SMC3	STAG1	STAG2	TFDP1	TFDP2	UBA52	UBB	UBC	UBE2C	UBE2D1	UBE2E1	UBE2S	WAPL	WEE1
SARS-CoV Infections	R-HSA-9679506	18S rRNA	1a	3a	3b	6	7SL RNA (ENSG00000222619)	7SL RNA (ENSG00000222639)	7a	8	8b	9b	AAAS	ACE2	AGRN	AKT1	AKT2	AKT3	ANO1	ANO10	ANO2	ANO3	ANO4	ANO5	ANO6	ANO7	ANO8	ANO9	AP2A1	AP2A2	AP2B1	AP2M1	AP2S1	ARID4A	ARID4B	ATG14	ATP1A1	ATP1A2	ATP1A3	ATP1A4	ATP1B1	ATP1B2	ATP1B3	B2M	BCL2L1	BECN1	BLNK	BRD4	BRMS1	BST2	BTK	CANX	CASP1	CAV1	CD79A	CD79B	CHD3	CHD4	CHMP2A	CHMP2B	CHMP3	CHMP4A	CHMP4B	CHMP4C	CHMP6	CHMP7	CHUK	CNBP	COMT	CRB3	CRBN	CREBBP	CSNK1A1	CTSL	CUL3	CYSLTR1	DAD1	DDOST	DDX20	DDX5	DENCMEMSB	E	EDEM2	EEF1A1	EP300	FAU	FKBP1A	FKBP4	FNTA	FNTB	FURIN	FUT8	FXYD1	FXYD2	FXYD3	FXYD4	FXYD6	FXYD7	G3BP1	G3BP2	GALNT1	GANAB	GATAD2A	GATAD2B	GEMIN2	GEMIN4	GEMIN5	GEMIN6	GEMIN7	GEMIN8	GJA1	GOLGA7	GPC1	GPC2	GPC3	GPC4	GPC5	GPC6	GRB2	GSK3A	GSK3B	Genome polyprotein	HAVCR1	HDAC1	HDAC2	HLA-A	HLA-B	HLA-C	HLA-E	HLA-F	HLA-G	HLA-H	HMG20B	HNRNPA1	HSP90AA1	HSP90AB1	HSPG2	IFIH1	IFIT1	IFIT2	IFIT3	IFNA1	IFNA10	IFNA14	IFNA16	IFNA17	IFNA2	IFNA21	IFNA4	IFNA5	IFNA6	IFNA7	IFNA8	IFNAR1	IFNAR2	IFNB1	IFNGR1	IFNGR2	IGHD	IGHM	IGHV	IGHV1-2	IGHV1-46	IGHV1-69	IGHV2-5	IGHV2-70	IGHV3-11	IGHV3-13	IGHV3-23	IGHV3-30	IGHV3-33	IGHV3-48	IGHV3-53	IGHV3-7	IGHV3-9	IGHV4-34	IGHV4-39	IGHV4-59	IGHV7-81	IGKC	IGKV1-12	IGKV1-16	IGKV1-17	IGKV1-33	IGKV1-39	IGKV1-5	IGKV1D-12	IGKV1D-16	IGKV1D-33	IGKV1D-39	IGKV2-28	IGKV2-29	IGKV2-30	IGKV2D-28	IGKV2D-30	IGKV2D-40	IGKV3-11	IGKV3-15	IGKV3-20	IGKV3D-20	IGKV4-1	IGKV5-2	IGLC1	IGLC2	IGLC3	IGLC6	IGLC7	IGLV	IGLV1-40	IGLV1-44	IGLV1-47	IGLV1-51	IGLV2-11	IGLV2-14	IGLV2-23	IGLV2-8	IGLV3-1	IGLV3-19	IGLV3-21	IGLV3-25	IGLV3-27	IGLV6-57	IGLV7-43	IKBKB	IKBKE	IKBKG	IL17A	IL17F	IL17RA	IL17RC	IL1R1	IL6R	IMPDH1	IMPDH2	IRAK1	IRAK2	IRF3	IRF7	ISCU	ISG15	ITCH	ITGA4	ITGB1	JAK1	JAK2	JAK3	KDM1A	KEAP1	KPNA2	KPNB1	LARP1	M	MAGT1	MAN1B1	MAN2A1	MAP1LC3B	MAP3K7	MASP1	MASP2	MAVS	MBD3	MBL2	MGAT1	MGAT2	MGAT4A	MGAT4B	MGAT4C	MGAT5	MOGS	MTA1	MTA2	MTA3	N	NCK1	NDC1	NFE2L2	NFKB1	NFKBIA	NLRP12	NLRP3	NMI	NOD1	NOD2	NPIPB3	NPM1	NR3C1	NRP1	NS5B	NUP107	NUP133	NUP153	NUP155	NUP160	NUP188	NUP205	NUP210	NUP214	NUP35	NUP37	NUP42	NUP43	NUP50	NUP54	NUP58	NUP62	NUP85	NUP88	NUP93	NUP98	OST4	OSTC	PALS1	PARP10	PARP14	PARP16	PARP4	PARP6	PARP8	PARP9	PATJ	PCBP2	PDCD1	PDPK1	PHF21A	PIK3C3	PIK3R4	PKLR	PLCG2	POM121	POM121C	PPIA	PPIB	PPIG	PPIH	PRKCSH	PRMT1	PSMC6	PTGES3	PTPN11	PTPN6	PYCARD	RAE1	RANBP2	RB1	RBBP4	RBBP7	RBX1	RCAN3	RCOR1	RELA	REST	RIGI	RIPK1	RIPK2	RIPK3	RNF135	ROCK1	ROCK2	RPN1	RPN2	RPS10	RPS11	RPS12	RPS13	RPS14	RPS15	RPS15A	RPS16	RPS17	RPS18	RPS19	RPS2	RPS20	RPS21	RPS23	RPS24	RPS25	RPS26	RPS27	RPS27A	RPS27L	RPS28	RPS29	RPS3	RPS3A	RPS4X	RPS4Y1	RPS4Y2	RPS5	RPS6	RPS7	RPS8	RPS9	RPSA	RUNX1	S	S1PR1	SAP18	SAP30	SAP30L	SAR1B	SARS coronavirus, complete genome	SDC1	SDC2	SDC3	SDC4	SEC13	SEC23A	SEC24A	SEC24B	SEC24C	SEC24D	SEH1L	SERPINE1	SFN	SFTPD	SH3KBP1	SIGMAR1	SIKE1	SMAD3	SMAD4	SMN1	SNRPB	SNRPD1	SNRPD2	SNRPD3	SNRPE	SNRPF	SNRPG	SOS1	SP1	SRPK1	SRPK2	ST3GAL1	ST3GAL2	ST3GAL3	ST3GAL4	ST6GAL1	ST6GALNAC2	ST6GALNAC3	ST6GALNAC4	STAT1	STAT2	STING1	STT3A	STT3B	SUDS3	SUMO1	SYK	TAB1	TAB2	TAB3	TBK1	TJP1	TKFC	TLR1	TLR2	TLR7	TLR8	TLR9	TMEM258	TMPRSS2	TOMM70	TPR	TRAF3	TRAF6	TRIM25	TRIM4	TUBB	TUFM	TUSC3	TYK2	UBA52	UBB	UBC	UBE2I	UBE2N	UBE2V1	UVRAG	VAV1	VCP	VEGFA	VHL	VPS11	VPS16	VPS18	VPS33A	VPS33B	VPS39	VPS41	VPS45	West Nile virus RNA, complete genome	YWHAB	YWHAE	YWHAG	YWHAH	YWHAQ	YWHAZ	ZBP1	ZCRB1	ZDHHC11	ZDHHC2	ZDHHC20	ZDHHC3	ZDHHC5	ZDHHC8	ZDHHC9	pp1a	rep
SARS-CoV-1 Genome Replication and Transcription	R-HSA-9679514	1a	DDX5	N	RB1	SARS coronavirus, complete genome	VHL	ZCRB1	rep
SARS-CoV-1 Infection	R-HSA-9678108	18S rRNA	1a	3a	3b	6	7a	8b	9b	ACE2	BCL2L1	BECN1	BST2	CANX	CASP1	CAV1	CHMP2A	CHMP2B	CHMP3	CHMP4A	CHMP4B	CHMP4C	CHMP6	CHMP7	CTSL	DDX5	DENCMEMSB	E	EEF1A1	EP300	FAU	FKBP1A	GALNT1	GANAB	GSK3A	GSK3B	Genome polyprotein	HNRNPA1	IFIH1	IFIT1	IFIT2	IFIT3	IKBKE	IRAK2	IRF3	ITCH	KPNA2	KPNB1	M	MAP1LC3B	MAVS	MGAT1	MOGS	N	NFKB1	NFKBIA	NLRP3	NMI	NPIPB3	NPM1	PALS1	PARP10	PARP14	PARP16	PARP4	PARP6	PARP8	PARP9	PCBP2	PDPK1	PIK3C3	PIK3R4	PKLR	PPIA	PPIB	PPIG	PPIH	PRKCSH	PSMC6	PYCARD	RB1	RCAN3	RELA	RIGI	RIPK1	RIPK3	RPS10	RPS11	RPS12	RPS13	RPS14	RPS15	RPS15A	RPS16	RPS17	RPS18	RPS19	RPS2	RPS20	RPS21	RPS23	RPS24	RPS25	RPS26	RPS27	RPS27A	RPS27L	RPS28	RPS29	RPS3	RPS3A	RPS4X	RPS4Y1	RPS4Y2	RPS5	RPS6	RPS7	RPS8	RPS9	RPSA	RUNX1	S	SARS coronavirus, complete genome	SERPINE1	SFN	SFTPD	SIKE1	SMAD3	SMAD4	SP1	ST3GAL1	ST3GAL2	ST3GAL3	ST3GAL4	ST6GAL1	ST6GALNAC2	ST6GALNAC3	ST6GALNAC4	STING1	SUMO1	TBK1	TKFC	TLR7	TMPRSS2	TOMM70	TRAF3	TRAF6	TRIM25	UBA52	UBB	UBC	UBE2I	UVRAG	VCP	VHL	West Nile virus RNA, complete genome	YWHAB	YWHAE	YWHAG	YWHAH	YWHAQ	YWHAZ	ZCRB1	rep
SARS-CoV-1 activates/modulates innate immune responses	R-HSA-9692916	1a	3a	3b	6	7a	8b	9b	BST2	CASP1	DENCMEMSB	E	FKBP1A	Genome polyprotein	IFIH1	IFIT1	IFIT2	IFIT3	IKBKE	IRAK2	IRF3	ITCH	KPNA2	KPNB1	M	MAVS	N	NFKB1	NFKBIA	NLRP3	NMI	NPIPB3	PCBP2	PPIA	PPIB	PPIG	PPIH	PYCARD	RCAN3	RELA	RIGI	RIPK3	RPS27A	RUNX1	S	SARS coronavirus, complete genome	SFTPD	SIKE1	STING1	TBK1	TKFC	TLR7	TOMM70	TRAF3	TRAF6	TRIM25	UBA52	UBB	UBC	West Nile virus RNA, complete genome	rep
SARS-CoV-1 modulates host translation machinery	R-HSA-9735869	18S rRNA	1a	EEF1A1	FAU	HNRNPA1	N	RPS10	RPS11	RPS12	RPS13	RPS14	RPS15	RPS15A	RPS16	RPS17	RPS18	RPS19	RPS2	RPS20	RPS21	RPS23	RPS24	RPS25	RPS26	RPS27	RPS27A	RPS27L	RPS28	RPS29	RPS3	RPS3A	RPS4X	RPS4Y1	RPS4Y2	RPS5	RPS6	RPS7	RPS8	RPS9	RPSA	rep
SARS-CoV-1 targets PDZ proteins in cell-cell junction	R-HSA-9692912	E	PALS1
SARS-CoV-1 targets host intracellular signalling and regulatory pathways	R-HSA-9735871	3a	CAV1	EP300	M	N	PDPK1	PSMC6	SERPINE1	SFN	SMAD3	SMAD4	SP1	UBE2I	YWHAB	YWHAE	YWHAG	YWHAH	YWHAQ	YWHAZ
SARS-CoV-1-host interactions	R-HSA-9692914	18S rRNA	1a	3a	3b	6	7a	8b	9b	BCL2L1	BST2	CASP1	CAV1	DENCMEMSB	E	EEF1A1	EP300	FAU	FKBP1A	Genome polyprotein	HNRNPA1	IFIH1	IFIT1	IFIT2	IFIT3	IKBKE	IRAK2	IRF3	ITCH	KPNA2	KPNB1	M	MAVS	N	NFKB1	NFKBIA	NLRP3	NMI	NPIPB3	NPM1	PALS1	PCBP2	PDPK1	PKLR	PPIA	PPIB	PPIG	PPIH	PSMC6	PYCARD	RCAN3	RELA	RIGI	RIPK1	RIPK3	RPS10	RPS11	RPS12	RPS13	RPS14	RPS15	RPS15A	RPS16	RPS17	RPS18	RPS19	RPS2	RPS20	RPS21	RPS23	RPS24	RPS25	RPS26	RPS27	RPS27A	RPS27L	RPS28	RPS29	RPS3	RPS3A	RPS4X	RPS4Y1	RPS4Y2	RPS5	RPS6	RPS7	RPS8	RPS9	RPSA	RUNX1	S	SARS coronavirus, complete genome	SERPINE1	SFN	SFTPD	SIKE1	SMAD3	SMAD4	SP1	STING1	TBK1	TKFC	TLR7	TOMM70	TRAF3	TRAF6	TRIM25	UBA52	UBB	UBC	UBE2I	West Nile virus RNA, complete genome	YWHAB	YWHAE	YWHAG	YWHAH	YWHAQ	YWHAZ	rep
SARS-CoV-1-mediated effects on programmed cell death	R-HSA-9692913	3a	7a	BCL2L1	E	RIPK1	RIPK3
SARS-CoV-2 Genome Replication and Transcription	R-HSA-9694682	DDX5	N	RB1	SARS coronavirus, complete genome	VHL	ZCRB1	pp1a	rep
SARS-CoV-2 Infection	R-HSA-9694516	18S rRNA	3a	6	7SL RNA (ENSG00000222619)	7SL RNA (ENSG00000222639)	7a	8	9b	AAAS	ACE2	AGRN	AKT1	AKT2	AKT3	ANO1	ANO10	ANO2	ANO3	ANO4	ANO5	ANO6	ANO7	ANO8	ANO9	ATG14	B2M	BECN1	CANX	CAV1	CHMP2A	CHMP2B	CHMP3	CHMP4A	CHMP4B	CHMP4C	CHMP6	CHMP7	CHUK	CNBP	CRB3	CREBBP	CSNK1A1	CTSL	DAD1	DDOST	DDX20	DDX5	E	EDEM2	FAU	FURIN	FUT8	G3BP1	G3BP2	GALNT1	GANAB	GEMIN2	GEMIN4	GEMIN5	GEMIN6	GEMIN7	GEMIN8	GJA1	GOLGA7	GPC1	GPC2	GPC3	GPC4	GPC5	GPC6	GSK3A	GSK3B	HAVCR1	HLA-A	HLA-B	HLA-C	HLA-E	HLA-F	HLA-G	HLA-H	HSP90AA1	HSP90AB1	HSPG2	IFIH1	IFNA1	IFNA10	IFNA14	IFNA16	IFNA17	IFNA2	IFNA21	IFNA4	IFNA5	IFNA6	IFNA7	IFNA8	IFNAR1	IFNAR2	IFNB1	IKBKB	IKBKE	IKBKG	IL17A	IL17F	IL17RA	IL17RC	IRAK1	IRAK2	IRF3	IRF7	ISCU	ISG15	JAK1	KPNA2	LARP1	M	MAGT1	MAN1B1	MAN2A1	MAP1LC3B	MAP3K7	MASP1	MASP2	MAVS	MBL2	MGAT1	MGAT2	MGAT4A	MGAT4B	MGAT4C	MGAT5	MOGS	N	NDC1	NLRP12	NLRP3	NOD1	NOD2	NRP1	NUP107	NUP133	NUP153	NUP155	NUP160	NUP188	NUP205	NUP210	NUP214	NUP35	NUP37	NUP42	NUP43	NUP50	NUP54	NUP58	NUP62	NUP85	NUP88	NUP93	NUP98	OST4	OSTC	PALS1	PARP10	PARP14	PARP16	PARP4	PARP6	PARP8	PARP9	PATJ	PDPK1	PIK3C3	PIK3R4	POM121	POM121C	PRKCSH	PRMT1	PTPN11	PTPN6	RAE1	RANBP2	RB1	RIGI	RIPK2	RNF135	RPN1	RPN2	RPS10	RPS11	RPS12	RPS13	RPS14	RPS15	RPS15A	RPS16	RPS17	RPS18	RPS19	RPS2	RPS20	RPS21	RPS23	RPS24	RPS25	RPS26	RPS27	RPS27A	RPS27L	RPS28	RPS29	RPS3	RPS3A	RPS4X	RPS4Y1	RPS4Y2	RPS5	RPS6	RPS7	RPS8	RPS9	RPSA	S	SAR1B	SARS coronavirus, complete genome	SDC1	SDC2	SDC3	SDC4	SEC13	SEC23A	SEC24A	SEC24B	SEC24C	SEC24D	SEH1L	SFN	SFTPD	SIKE1	SMN1	SNRPB	SNRPD1	SNRPD2	SNRPD3	SNRPE	SNRPF	SNRPG	SRPK1	SRPK2	ST3GAL1	ST3GAL2	ST3GAL3	ST3GAL4	ST6GAL1	ST6GALNAC2	ST6GALNAC3	ST6GALNAC4	STAT1	STAT2	STING1	STT3A	STT3B	SUMO1	TAB1	TAB2	TAB3	TBK1	TJP1	TKFC	TLR1	TLR2	TLR7	TLR8	TMEM258	TMPRSS2	TOMM70	TPR	TRAF3	TRAF6	TRIM25	TRIM4	TUFM	TUSC3	TYK2	UBA52	UBB	UBC	UBE2I	UBE2N	UBE2V1	UVRAG	VCP	VHL	VPS11	VPS16	VPS18	VPS33A	VPS33B	VPS39	VPS41	VPS45	YWHAB	YWHAE	YWHAG	YWHAH	YWHAQ	YWHAZ	ZCRB1	ZDHHC11	ZDHHC2	ZDHHC20	ZDHHC3	ZDHHC5	ZDHHC8	ZDHHC9	pp1a	rep
SARS-CoV-2 activates/modulates innate and adaptive immune responses	R-HSA-9705671	3a	6	7a	8	9b	AAAS	ATG14	B2M	BECN1	CHUK	CNBP	CREBBP	E	G3BP1	G3BP2	HLA-A	HLA-B	HLA-C	HLA-E	HLA-F	HLA-G	HLA-H	HSP90AA1	HSP90AB1	IFIH1	IFNA1	IFNA10	IFNA14	IFNA16	IFNA17	IFNA2	IFNA21	IFNA4	IFNA5	IFNA6	IFNA7	IFNA8	IFNAR1	IFNAR2	IFNB1	IKBKB	IKBKE	IKBKG	IL17A	IL17F	IL17RA	IL17RC	IRAK1	IRAK2	IRF3	IRF7	ISG15	JAK1	KPNA2	LARP1	M	MAP3K7	MASP1	MASP2	MAVS	MBL2	N	NDC1	NLRP12	NLRP3	NOD1	NOD2	NUP107	NUP133	NUP153	NUP155	NUP160	NUP188	NUP205	NUP210	NUP214	NUP35	NUP37	NUP42	NUP43	NUP50	NUP54	NUP58	NUP62	NUP85	NUP88	NUP93	NUP98	PIK3C3	PIK3R4	POM121	POM121C	PTPN11	PTPN6	RAE1	RANBP2	RIGI	RIPK2	RNF135	RPS27A	S	SAR1B	SARS coronavirus, complete genome	SEC13	SEC23A	SEC24A	SEC24B	SEC24C	SEC24D	SEH1L	SFTPD	SIKE1	STAT1	STAT2	STING1	TAB1	TAB2	TAB3	TBK1	TKFC	TLR1	TLR2	TLR7	TLR8	TOMM70	TPR	TRAF3	TRAF6	TRIM25	TRIM4	TYK2	UBA52	UBB	UBC	UBE2N	UBE2V1	pp1a	rep
SARS-CoV-2 modulates autophagy	R-HSA-9754560	3a	7a	M	MAP1LC3B	TUFM	UVRAG	VPS11	VPS16	VPS18	VPS33A	VPS33B	VPS39	VPS41	VPS45
SARS-CoV-2 modulates host translation machinery	R-HSA-9754678	18S rRNA	7SL RNA (ENSG00000222619)	7SL RNA (ENSG00000222639)	DDX20	FAU	GEMIN2	GEMIN4	GEMIN5	GEMIN6	GEMIN7	GEMIN8	RPS10	RPS11	RPS12	RPS13	RPS14	RPS15	RPS15A	RPS16	RPS17	RPS18	RPS19	RPS2	RPS20	RPS21	RPS23	RPS24	RPS25	RPS26	RPS27	RPS27A	RPS27L	RPS28	RPS29	RPS3	RPS3A	RPS4X	RPS4Y1	RPS4Y2	RPS5	RPS6	RPS7	RPS8	RPS9	RPSA	SMN1	SNRPB	SNRPD1	SNRPD2	SNRPD3	SNRPE	SNRPF	SNRPG	pp1a	rep
SARS-CoV-2 targets PDZ proteins in cell-cell junction	R-HSA-9705677	CRB3	E	GJA1	PALS1	PATJ	TJP1
SARS-CoV-2 targets host intracellular signalling and regulatory pathways	R-HSA-9755779	3a	AKT1	AKT2	AKT3	CAV1	M	N	PDPK1	SFN	YWHAB	YWHAE	YWHAG	YWHAH	YWHAQ	YWHAZ
SARS-CoV-2-host interactions	R-HSA-9705683	18S rRNA	3a	6	7SL RNA (ENSG00000222619)	7SL RNA (ENSG00000222639)	7a	8	9b	AAAS	AKT1	AKT2	AKT3	ATG14	B2M	BECN1	CAV1	CHUK	CNBP	CRB3	CREBBP	DDX20	E	FAU	G3BP1	G3BP2	GEMIN2	GEMIN4	GEMIN5	GEMIN6	GEMIN7	GEMIN8	GJA1	HLA-A	HLA-B	HLA-C	HLA-E	HLA-F	HLA-G	HLA-H	HSP90AA1	HSP90AB1	IFIH1	IFNA1	IFNA10	IFNA14	IFNA16	IFNA17	IFNA2	IFNA21	IFNA4	IFNA5	IFNA6	IFNA7	IFNA8	IFNAR1	IFNAR2	IFNB1	IKBKB	IKBKE	IKBKG	IL17A	IL17F	IL17RA	IL17RC	IRAK1	IRAK2	IRF3	IRF7	ISG15	JAK1	KPNA2	LARP1	M	MAP1LC3B	MAP3K7	MASP1	MASP2	MAVS	MBL2	N	NDC1	NLRP12	NLRP3	NOD1	NOD2	NUP107	NUP133	NUP153	NUP155	NUP160	NUP188	NUP205	NUP210	NUP214	NUP35	NUP37	NUP42	NUP43	NUP50	NUP54	NUP58	NUP62	NUP85	NUP88	NUP93	NUP98	PALS1	PATJ	PDPK1	PIK3C3	PIK3R4	POM121	POM121C	PTPN11	PTPN6	RAE1	RANBP2	RIGI	RIPK2	RNF135	RPS10	RPS11	RPS12	RPS13	RPS14	RPS15	RPS15A	RPS16	RPS17	RPS18	RPS19	RPS2	RPS20	RPS21	RPS23	RPS24	RPS25	RPS26	RPS27	RPS27A	RPS27L	RPS28	RPS29	RPS3	RPS3A	RPS4X	RPS4Y1	RPS4Y2	RPS5	RPS6	RPS7	RPS8	RPS9	RPSA	S	SAR1B	SARS coronavirus, complete genome	SEC13	SEC23A	SEC24A	SEC24B	SEC24C	SEC24D	SEH1L	SFN	SFTPD	SIKE1	SMN1	SNRPB	SNRPD1	SNRPD2	SNRPD3	SNRPE	SNRPF	SNRPG	STAT1	STAT2	STING1	TAB1	TAB2	TAB3	TBK1	TJP1	TKFC	TLR1	TLR2	TLR7	TLR8	TOMM70	TPR	TRAF3	TRAF6	TRIM25	TRIM4	TUFM	TYK2	UBA52	UBB	UBC	UBE2N	UBE2V1	UVRAG	VPS11	VPS16	VPS18	VPS33A	VPS33B	VPS39	VPS41	VPS45	YWHAB	YWHAE	YWHAG	YWHAH	YWHAQ	YWHAZ	pp1a	rep
SCF(Skp2)-mediated degradation of p27/p21	R-HSA-187577	ADRM1	CCNA1	CCNA2	CCND1	CCNE1	CCNE2	CDK2	CDK4	CDKN1A	CDKN1B	CKS1B	CUL1	PSMA1	PSMA2	PSMA3	PSMA4	PSMA5	PSMA6	PSMA7	PSMB1	PSMB2	PSMB3	PSMB4	PSMB5	PSMB6	PSMB7	PSMC1	PSMC2	PSMC3	PSMC4	PSMC5	PSMC6	PSMD1	PSMD11	PSMD12	PSMD13	PSMD14	PSMD2	PSMD3	PSMD6	PSMD7	PSMD8	PTK6	RPS27A	SEM1	SKP1	SKP2	UBA52	UBB	UBC
SCF-beta-TrCP mediated degradation of Emi1	R-HSA-174113	ADRM1	BTRC	CDC20	CUL1	FBXO5	FZR1	PSMA1	PSMA2	PSMA3	PSMA4	PSMA5	PSMA6	PSMA7	PSMB1	PSMB2	PSMB3	PSMB4	PSMB5	PSMB6	PSMB7	PSMC1	PSMC2	PSMC3	PSMC4	PSMC5	PSMC6	PSMD1	PSMD11	PSMD12	PSMD13	PSMD14	PSMD2	PSMD3	PSMD6	PSMD7	PSMD8	RPS27A	SEM1	SKP1	UBA52	UBB	UBC
SDK interactions	R-HSA-373756	SDK1	SDK2
SEMA3A-Plexin repulsion signaling by inhibiting Integrin adhesion	R-HSA-399955	FARP2	FES	FYN	NRP1	PIP5K1C	PLXNA1	PLXNA2	PLXNA3	PLXNA4	RAC1	RND1	RRAS	SEMA3A	TLN1
SHC-mediated cascade:FGFR1	R-HSA-5654688	FGF1	FGF10	FGF17	FGF2	FGF20	FGF22	FGF23	FGF3	FGF4	FGF5	FGF6	FGF8	FGF9	FGFR1	GRB2	HRAS	KL	KRAS	NRAS	SHC1	SOS1
SHC-mediated cascade:FGFR2	R-HSA-5654699	FGF1	FGF10	FGF16	FGF17	FGF18	FGF2	FGF20	FGF22	FGF23	FGF3	FGF4	FGF5	FGF6	FGF7	FGF8	FGF9	FGFR2	GRB2	HRAS	KRAS	NRAS	SHC1	SOS1
SHC-mediated cascade:FGFR3	R-HSA-5654704	FGF1	FGF16	FGF17	FGF18	FGF2	FGF20	FGF23	FGF4	FGF5	FGF8	FGF9	FGFR3	GRB2	HRAS	KRAS	NRAS	SHC1	SOS1
SHC-mediated cascade:FGFR4	R-HSA-5654719	FGF1	FGF16	FGF17	FGF18	FGF19	FGF2	FGF20	FGF23	FGF4	FGF6	FGF8	FGF9	FGFR4	GRB2	HRAS	KLB	KRAS	NRAS	SHC1	SOS1
SHC-related events triggered by IGF1R	R-HSA-2428933	GRB2	HRAS	IGF1	IGF1R	IGF2	KRAS	NRAS	SHC1	SOS1
SHC1 events in EGFR signaling	R-HSA-180336	AREG	BTC	EGF	EGFR	EPGN	EREG	GRB2	HBEGF	HRAS	KRAS	NRAS	SHC1	SOS1	TGFA
SHC1 events in ERBB2 signaling	R-HSA-1250196	BTC	EGF	EGFR	ERBB2	ERBB3	ERBB4	EREG	GRB2	HBEGF	HRAS	KRAS	NRAS	NRG1	NRG2	NRG3	NRG4	PRKCA	PRKCD	PRKCE	PTPN12	SHC1	SOS1
SHC1 events in ERBB4 signaling	R-HSA-1250347	BTC	ERBB4	EREG	GRB2	HBEGF	HRAS	KRAS	NRAS	NRG1	NRG2	NRG3	NRG4	SHC1	SOS1
SHOC2 M1731 mutant abolishes MRAS complex function	R-HSA-9726840	ARAF	BRAF	MRAS	PPP1CB	PPP1CC	RAF1	SHOC2	YWHAB
SIRT1 negatively regulates rRNA expression	R-HSA-427359	28S rRNA	5.8S rRNA	5S rRNA	H2AB1	H2AC14	H2AC18	H2AC20	H2AC4	H2AC6	H2AC7	H2AJ	H2AX	H2AZ2	H2BC1	H2BC11	H2BC12	H2BC12L	H2BC13	H2BC14	H2BC15	H2BC17	H2BC21	H2BC26	H2BC3	H2BC4	H2BC5	H2BC9	H3-3A	H3C1	H3C15	H4C1	RRP8	SIRT1	SUV39H1	TAF1A	TAF1B	TAF1C	TAF1D	TBP
SLBP Dependent Processing of Replication-Dependent Histone Pre-mRNAs	R-HSA-77588	LSM10	LSM11	NCBP1	NCBP2	SLBP	SNRPB	SNRPD3	SNRPE	SNRPF	SNRPG	ZNF473
SLBP independent Processing of Histone Pre-mRNAs	R-HSA-111367	LSM10	LSM11	NCBP1	NCBP2	SNRPB	SNRPD3	SNRPE	SNRPF	SNRPG	ZNF473
SLC transporter disorders	R-HSA-5619102	AAAS	AVP	AVPR1A	AVPR1B	AVPR2	BSG	CP	GCK	GCKR	HEPH	HK1	NDC1	NUP107	NUP133	NUP153	NUP155	NUP160	NUP188	NUP205	NUP210	NUP214	NUP35	NUP37	NUP42	NUP43	NUP50	NUP54	NUP58	NUP62	NUP85	NUP88	NUP93	NUP98	POM121	POM121C	RAE1	RANBP2	RHAG	SEC13	SEH1L	SLC11A2	SLC12A1	SLC12A3	SLC12A6	SLC16A1	SLC17A5	SLC17A8	SLC1A1	SLC1A3	SLC20A2	SLC22A12	SLC22A5	SLC24A1	SLC24A4	SLC24A5	SLC26A2	SLC26A3	SLC26A4	SLC27A4	SLC29A3	SLC2A1	SLC2A10	SLC2A2	SLC2A9	SLC33A1	SLC34A1	SLC34A2	SLC34A3	SLC35A1	SLC35A2	SLC35A3	SLC35C1	SLC36A2	SLC39A4	SLC3A1	SLC3A2	SLC40A1	SLC4A1	SLC4A4	SLC5A1	SLC5A2	SLC5A5	SLC5A7	SLC67A1	SLC6A14	SLC6A19	SLC6A2	SLC6A20	SLC6A3	SLC6A5	SLC7A7	SLC7A9	SLC9A6	SLC9A9	SLCO1B1	SLCO1B3	SLCO2A1	TPR
SLC-mediated bile acid transport	R-HSA-9958517	SLC10A6	SLC44A1	SLC44A2	SLC44A3	SLC44A4	SLC44A5	SLC5A7
SLC-mediated transmembrane transport	R-HSA-425407	AHCYL2	APOD	ARL2	ARL2BP	AVP	BSG	CALM1	CP	CTNS	EMB	FGF21	HEPH	LCN1	LCN12	LCN15	LCN9	MIR32	PDZD11	RSC1A1	RUNX1	SLC10A6	SLC11A1	SLC11A2	SLC12A1	SLC12A2	SLC12A3	SLC12A4	SLC12A5	SLC12A6	SLC12A7	SLC13A1	SLC13A2	SLC13A3	SLC13A4	SLC13A5	SLC14A1	SLC14A2	SLC15A1	SLC15A3	SLC15A4	SLC16A1	SLC16A10	SLC16A2	SLC16A3	SLC16A7	SLC16A8	SLC17A1	SLC17A5	SLC17A6	SLC17A7	SLC17A8	SLC1A1	SLC1A2	SLC1A3	SLC1A4	SLC1A5	SLC1A6	SLC1A7	SLC20A1	SLC20A2	SLC22A1	SLC22A11	SLC22A12	SLC22A15	SLC22A16	SLC22A2	SLC22A3	SLC22A4	SLC22A5	SLC22A6	SLC22A7	SLC22A8	SLC24A1	SLC24A2	SLC24A3	SLC24A4	SLC24A5	SLC25A1	SLC25A10	SLC25A11	SLC25A18	SLC25A22	SLC25A26	SLC25A29	SLC25A4	SLC25A5	SLC25A6	SLC26A1	SLC26A11	SLC26A2	SLC26A3	SLC26A4	SLC26A6	SLC26A7	SLC26A9	SLC27A1	SLC27A4	SLC27A6	SLC28A1	SLC28A2	SLC28A3	SLC29A1	SLC29A2	SLC29A3	SLC29A4	SLC2A1	SLC2A10	SLC2A11	SLC2A12	SLC2A13	SLC2A14	SLC2A2	SLC2A3	SLC2A4	SLC2A6	SLC2A7	SLC2A8	SLC2A9	SLC30A1	SLC30A10	SLC30A2	SLC30A3	SLC30A5	SLC30A8	SLC31A1	SLC32A1	SLC33A1	SLC34A1	SLC34A2	SLC34A3	SLC35A1	SLC35A2	SLC35A3	SLC35B2	SLC35B3	SLC35B4	SLC35C1	SLC35D1	SLC35D2	SLC36A1	SLC36A2	SLC36A4	SLC38A1	SLC38A2	SLC38A3	SLC38A4	SLC38A5	SLC39A1	SLC39A10	SLC39A14	SLC39A2	SLC39A3	SLC39A4	SLC39A5	SLC39A6	SLC39A7	SLC39A8	SLC3A1	SLC3A2	SLC40A1	SLC41A1	SLC41A2	SLC43A1	SLC43A2	SLC44A1	SLC44A2	SLC44A3	SLC44A4	SLC44A5	SLC45A3	SLC47A1	SLC47A2	SLC4A1	SLC4A10	SLC4A2	SLC4A3	SLC4A4	SLC4A5	SLC4A7	SLC4A8	SLC4A9	SLC50A1	SLC5A1	SLC5A10	SLC5A11	SLC5A12	SLC5A2	SLC5A3	SLC5A4	SLC5A5	SLC5A6	SLC5A7	SLC5A8	SLC5A9	SLC60A2	SLC67A1	SLC6A1	SLC6A11	SLC6A12	SLC6A13	SLC6A14	SLC6A15	SLC6A19	SLC6A2	SLC6A20	SLC6A3	SLC6A4	SLC6A5	SLC6A6	SLC6A7	SLC6A9	SLC7A1	SLC7A10	SLC7A11	SLC7A2	SLC7A3	SLC7A5	SLC7A6	SLC7A7	SLC7A8	SLC7A9	SLC8A1	SLC8A2	SLC8A3	SLC8B1	SLC9A1	SLC9A2	SLC9A3	SLC9A4	SLC9A5	SLC9A6	SLC9A7	SLC9A8	SLC9A9	SLCO1A2	SLCO1B1	SLCO1B3	SLCO1C1	SLCO2A1	SLCO2B1	SLCO3A1	SLCO4A1	SLCO4C1	SRI
SLC-mediated transport of amino acids	R-HSA-9958863	SLC16A10	SLC1A1	SLC1A2	SLC1A3	SLC1A4	SLC1A5	SLC1A6	SLC1A7	SLC25A29	SLC36A1	SLC36A2	SLC36A4	SLC38A1	SLC38A2	SLC38A3	SLC38A4	SLC38A5	SLC3A1	SLC3A2	SLC43A1	SLC43A2	SLC6A12	SLC6A14	SLC6A15	SLC6A19	SLC6A20	SLC6A6	SLC7A1	SLC7A10	SLC7A11	SLC7A2	SLC7A3	SLC7A5	SLC7A6	SLC7A7	SLC7A8	SLC7A9
SLC-mediated transport of inorganic anions	R-HSA-9958790	AHCYL2	SLC12A1	SLC12A2	SLC12A3	SLC12A4	SLC12A5	SLC12A6	SLC12A7	SLC13A1	SLC13A4	SLC17A1	SLC20A1	SLC20A2	SLC26A1	SLC26A11	SLC26A2	SLC26A3	SLC26A4	SLC26A6	SLC26A7	SLC26A9	SLC34A1	SLC34A2	SLC34A3	SLC4A1	SLC4A10	SLC4A2	SLC4A3	SLC4A4	SLC4A5	SLC4A7	SLC4A8	SLC4A9	SLC5A5	SLC5A8
SLC-mediated transport of neurotransmitters	R-HSA-442660	SLC17A6	SLC17A7	SLC17A8	SLC22A1	SLC22A2	SLC25A18	SLC25A22	SLC32A1	SLC6A1	SLC6A11	SLC6A13	SLC6A14	SLC6A15	SLC6A19	SLC6A2	SLC6A20	SLC6A3	SLC6A4	SLC6A5	SLC6A7	SLC6A9
SLC-mediated transport of oligopeptides	R-HSA-9959399	CTNS	SLC15A1	SLC15A3	SLC15A4
SLC-mediated transport of organic anions	R-HSA-9955298	AVP	BSG	EMB	SLC10A6	SLC13A2	SLC13A3	SLC13A5	SLC16A1	SLC16A2	SLC16A3	SLC16A7	SLC16A8	SLC17A5	SLC22A11	SLC22A12	SLC22A6	SLC22A7	SLC22A8	SLC25A1	SLC25A10	SLC25A11	SLC44A1	SLC44A2	SLC44A3	SLC44A4	SLC44A5	SLC5A12	SLC5A7	SLC5A8	SLCO1A2	SLCO1B1	SLCO1B3	SLCO1C1	SLCO2A1	SLCO2B1	SLCO3A1	SLCO4A1	SLCO4C1
SLC-mediated transport of organic cations	R-HSA-549127	RSC1A1	RUNX1	SLC14A1	SLC14A2	SLC22A1	SLC22A15	SLC22A16	SLC22A2	SLC22A3	SLC22A4	SLC22A5	SLC25A26	SLC47A1	SLC47A2	SLC67A1
SLC15A4:TASL-dependent IRF5 activation	R-HSA-9860276	CHUK	IKBKB	IKBKG	IRF5	SLC15A4	TASL
SLC25A15 variants cause hyperornithinemia-hyperammonemia-homocitrullinemia syndrome	R-HSA-9956508	SLC25A15
SLIT2:ROBO1 increases RHOA activity	R-HSA-8985586	MYO9B	RHOA	ROBO1	SLIT2
SMAC (DIABLO) binds to IAPs	R-HSA-111463	APAF1	CASP3	CASP7	CASP9	CYCS	DIABLO	XIAP
SMAC(DIABLO)-mediated dissociation of IAP:caspase complexes	R-HSA-111464	APAF1	CASP3	CASP7	CASP9	CYCS	DIABLO	XIAP
SMAC, XIAP-regulated apoptotic response	R-HSA-111469	APAF1	CASP3	CASP7	CASP9	CYCS	DIABLO	SEPTIN4	XIAP
SMAD2/3 MH2 Domain Mutants in Cancer	R-HSA-3315487	SMAD2	SMAD3	SMAD4
SMAD2/3 Phosphorylation Motif Mutants in Cancer	R-HSA-3304356	SMAD2	SMAD3	TGFB1	TGFBR1	TGFBR2	ZFYVE9
SMAD2/SMAD3:SMAD4 heterotrimer regulates transcription	R-HSA-2173796	CCNC	CCNK	CCNT1	CCNT2	CDK8	CDK9	CDKN2B	COL1A2	E2F4	E2F5	EP300	FURIN	HDAC1	JUNB	MAPK1	MAPK3	MEN1	MYC	RBL1	RNF111	RPS27A	SERPINE1	SMAD2	SMAD3	SMAD4	SMAD7	SP1	TFDP1	TFDP2	TGIF1	TGIF2	UBA52	UBB	UBC	WWTR1	YBX1
SMAD4 MH2 Domain Mutants in Cancer	R-HSA-3311021	SMAD2	SMAD3	SMAD4
SOS-mediated signalling	R-HSA-112412	GRB2	HRAS	IRS1	IRS2	KRAS	NRAS	SOS1
SPOP-mediated proteasomal degradation of PD-L1(CD274)	R-HSA-9929491	ADRM1	CCND1	CD274	CDK4	CSNK2A1	CSNK2A2	CSNK2B	CUL3	PSMA1	PSMA2	PSMA3	PSMA4	PSMA5	PSMA6	PSMA7	PSMB1	PSMB2	PSMB3	PSMB4	PSMB5	PSMB6	PSMB7	PSMC1	PSMC2	PSMC3	PSMC4	PSMC5	PSMC6	PSMD1	PSMD11	PSMD12	PSMD13	PSMD14	PSMD2	PSMD3	PSMD6	PSMD7	PSMD8	RBX1	RPS27A	SEM1	SPOP	UBA52	UBB	UBC	YWHAG
SRC activates STAT3 in a quantitative manner, through Cadherin-11 (CDH11), RAC1 and gp130 (IL6ST)	R-HSA-9958810	ARHGEF4	CBLL1	CDC42	CDH1	CDH11	CTNNA1	CTNNB1	CTNND1	CTSB	CTSL	CTSS	DOCK1	ELMO1	FARP2	JUP	RAC1	RPS27A	SRC	TIAM1	UBA52	UBB	UBC	VAV2
SRP-dependent cotranslational protein targeting to membrane	R-HSA-1799339	18S rRNA	28S rRNA	5.8S rRNA	5S rRNA	7SL RNA (ENSG00000222619)	7SL RNA (ENSG00000222639)	FAU	RPL10	RPL10A	RPL10L	RPL11	RPL12	RPL13	RPL13A	RPL14	RPL15	RPL17	RPL18	RPL18A	RPL19	RPL21	RPL22	RPL22L1	RPL23	RPL23A	RPL24	RPL26	RPL26L1	RPL27	RPL27A	RPL28	RPL29	RPL3	RPL30	RPL31	RPL32	RPL34	RPL35	RPL35A	RPL36	RPL36A	RPL36AL	RPL37	RPL37A	RPL38	RPL39	RPL39L	RPL3L	RPL4	RPL41	RPL5	RPL6	RPL7	RPL7A	RPL8	RPL9	RPLP0	RPLP1	RPLP2	RPS10	RPS11	RPS12	RPS13	RPS14	RPS15	RPS15A	RPS16	RPS17	RPS18	RPS19	RPS2	RPS20	RPS21	RPS23	RPS24	RPS25	RPS26	RPS27	RPS27A	RPS27L	RPS28	RPS29	RPS3	RPS3A	RPS4X	RPS4Y1	RPS4Y2	RPS5	RPS6	RPS7	RPS8	RPS9	RPSA	SEC11A	SEC11C	SEC61A1	SEC61A2	SEC61B	SEC61G	SERP1	SPCS1	SPCS2	SPCS3	SRP14	SRP19	SRP54	SRP68	SRP72	SRP9	SRPRA	SRPRB	SSR1	SSR2	SSR3	SSR4	TRAM1	UBA52
STAT3 nuclear events downstream of ALK signaling	R-HSA-9701898	CD274	DNMT1	EP300	HDAC1	HDAC2	HDAC3	HIF1A	IL2RG	PRDM1	SIN3A	STAT3
STAT5 Activation	R-HSA-9645135	FLT3	FLT3LG	GAB2	GRB2	PTPN11	STAT5A	STAT5B
STAT5 activation downstream of FLT3 ITD mutants	R-HSA-9702518	BCL2L1	CDKN1A	FLT3	GAB2	GRB2	NOX4	PIM1	PTPN11	STAT5A	STAT5B
STAT6-mediated induction of chemokines	R-HSA-3249367	STAT6	STING1	TBK1
STING mediated induction of host immune responses	R-HSA-1834941	CGAS	DDX41	DTX4	IFI16	IRF3	MRE11	NLRC3	NLRP4	PRKDC	STAT6	STING1	TBK1	TREX1	TRIM21	XRCC5	XRCC6
SUMO E3 ligases SUMOylate target proteins	R-HSA-3108232	AAAS	AR	AURKA	AURKB	BIRC5	BLM	BMI1	BRCA1	CASP8AP2	CBX2	CBX4	CBX5	CBX8	CDCA8	CDKN2A	CETN2	CHD3	CREBBP	CTBP1	DAXX	DDX17	DDX5	DNMT1	DNMT3A	DNMT3B	EID3	EIF2AK2	EP300	ESR1	FOXL2	H4C1	HDAC1	HDAC2	HDAC4	HDAC7	HERC2	HIC1	HIPK2	HNRNPC	HNRNPK	IKBKE	IKBKG	INCENP	ING2	L3MBTL2	MBD1	MDC1	MDM2	MITF	MRTFA	MTA1	NCOA1	NCOA2	NCOR2	NDC1	NFKB2	NFKBIA	NOP58	NPM1	NR1H2	NR1H3	NR1H4	NR1I2	NR2C1	NR3C1	NR3C2	NR4A2	NR5A1	NR5A2	NRIP1	NSMCE1	NSMCE2	NSMCE3	NSMCE4A	NUP107	NUP133	NUP153	NUP155	NUP160	NUP188	NUP205	NUP210	NUP214	NUP35	NUP37	NUP42	NUP43	NUP50	NUP54	NUP58	NUP62	NUP85	NUP88	NUP93	NUP98	PARK7	PARP1	PCGF2	PCNA	PGR	PHC1	PHC2	PHC3	PIAS1	PIAS2	PIAS3	PIAS4	PML	POM121	POM121C	PPARA	PPARG	PPARGC1A	RAD21	RAD52	RAE1	RANBP2	RANGAP1	RARA	RELA	RING1	RNF168	RNF2	RORA	RPA1	RXRA	SAFB	SATB1	SATB2	SCMH1	SEC13	SEH1L	SIN3A	SMC1A	SMC3	SMC5	SMC6	SP100	SP3	STAG1	STAG2	SUMO1	SUMO2	SUMO3	SUZ12	TDG	TFAP2A	TFAP2B	TFAP2C	THRA	THRB	TOP1	TOP2A	TOP2B	TOPORS	TP53	TP53BP1	TPR	TRIM27	TRIM28	UBE2I	UHRF2	VDR	VHL	WRN	XPC	XRCC4	ZBED1	ZNF131	ZNF350
SUMO is conjugated to E1 (UBA2:SAE1)	R-HSA-3065676	SAE1	SUMO1	SUMO2	SUMO3	UBA2
SUMO is proteolytically processed	R-HSA-3065679	SENP1	SENP2	SENP5	SUMO1	SUMO2	SUMO3
SUMO is transferred from E1 to E2 (UBE2I, UBC9)	R-HSA-3065678	RWDD3	SAE1	SUMO1	SUMO2	SUMO3	UBA2	UBE2I
SUMOylation	R-HSA-2990846	AAAS	AR	AURKA	AURKB	BIRC5	BLM	BMI1	BRCA1	CASP8AP2	CBX2	CBX4	CBX5	CBX8	CDCA8	CDKN2A	CETN2	CHD3	CREBBP	CTBP1	DAXX	DDX17	DDX5	DNMT1	DNMT3A	DNMT3B	EID3	EIF2AK2	EP300	ESR1	FOXL2	H4C1	HDAC1	HDAC2	HDAC4	HDAC7	HERC2	HIC1	HIPK2	HNRNPC	HNRNPK	IKBKE	IKBKG	INCENP	ING2	L3MBTL2	MBD1	MDC1	MDM2	MITF	MRTFA	MTA1	NCOA1	NCOA2	NCOR2	NDC1	NFKB2	NFKBIA	NOP58	NPM1	NR1H2	NR1H3	NR1H4	NR1I2	NR2C1	NR3C1	NR3C2	NR4A2	NR5A1	NR5A2	NRIP1	NSMCE1	NSMCE2	NSMCE3	NSMCE4A	NUP107	NUP133	NUP153	NUP155	NUP160	NUP188	NUP205	NUP210	NUP214	NUP35	NUP37	NUP42	NUP43	NUP50	NUP54	NUP58	NUP62	NUP85	NUP88	NUP93	NUP98	PARK7	PARP1	PCGF2	PCNA	PGR	PHC1	PHC2	PHC3	PIAS1	PIAS2	PIAS3	PIAS4	PML	POM121	POM121C	PPARA	PPARG	PPARGC1A	RAD21	RAD52	RAE1	RANBP2	RANGAP1	RARA	RELA	RING1	RNF168	RNF2	RORA	RPA1	RWDD3	RXRA	SAE1	SAFB	SATB1	SATB2	SCMH1	SEC13	SEH1L	SENP1	SENP2	SENP5	SIN3A	SMC1A	SMC3	SMC5	SMC6	SP100	SP3	STAG1	STAG2	SUMO1	SUMO2	SUMO3	SUZ12	TDG	TFAP2A	TFAP2B	TFAP2C	THRA	THRB	TOP1	TOP2A	TOP2B	TOPORS	TP53	TP53BP1	TPR	TRIM27	TRIM28	UBA2	UBE2I	UHRF2	VDR	VHL	WRN	XPC	XRCC4	ZBED1	ZNF131	ZNF350
SUMOylation of DNA damage response and repair proteins	R-HSA-3108214	AAAS	BLM	BMI1	BRCA1	CBX2	CBX4	CBX8	CDKN2A	CETN2	EID3	HDAC7	HERC2	MDC1	NDC1	NSMCE1	NSMCE2	NSMCE3	NSMCE4A	NUP107	NUP133	NUP153	NUP155	NUP160	NUP188	NUP205	NUP210	NUP214	NUP35	NUP37	NUP42	NUP43	NUP50	NUP54	NUP58	NUP62	NUP85	NUP88	NUP93	NUP98	PARP1	PCGF2	PHC1	PHC2	PHC3	PIAS1	PIAS2	PIAS4	PML	POM121	POM121C	RAD21	RAD52	RAE1	RANBP2	RING1	RNF168	RNF2	RPA1	SCMH1	SEC13	SEH1L	SMC1A	SMC3	SMC5	SMC6	SP100	STAG1	STAG2	SUMO1	SUMO2	SUMO3	TDG	TPR	UBE2I	WRN	XPC	XRCC4
SUMOylation of DNA methylation proteins	R-HSA-4655427	BMI1	CBX2	CBX4	CBX8	DNMT1	DNMT3A	DNMT3B	PCGF2	PHC1	PHC2	PHC3	RING1	RNF2	SCMH1	SUMO1	UBE2I
SUMOylation of DNA replication proteins	R-HSA-4615885	AAAS	AURKA	AURKB	BIRC5	CDCA8	INCENP	NDC1	NUP107	NUP133	NUP153	NUP155	NUP160	NUP188	NUP205	NUP210	NUP214	NUP35	NUP37	NUP42	NUP43	NUP50	NUP54	NUP58	NUP62	NUP85	NUP88	NUP93	NUP98	PCNA	PIAS3	PIAS4	POM121	POM121C	RAE1	RANBP2	RANGAP1	SEC13	SEH1L	SUMO1	SUMO2	SUMO3	TOP1	TOP2A	TOP2B	TPR	UBE2I
SUMOylation of RNA binding proteins	R-HSA-4570464	AAAS	BMI1	CBX2	CBX4	CBX8	HNRNPC	HNRNPK	NDC1	NOP58	NUP107	NUP133	NUP153	NUP155	NUP160	NUP188	NUP205	NUP210	NUP214	NUP35	NUP37	NUP42	NUP43	NUP50	NUP54	NUP58	NUP62	NUP85	NUP88	NUP93	NUP98	PCGF2	PHC1	PHC2	PHC3	POM121	POM121C	RAE1	RANBP2	RING1	RNF2	SCMH1	SEC13	SEH1L	SUMO1	SUMO2	TPR	UBE2I
SUMOylation of SUMOylation proteins	R-HSA-4085377	AAAS	NDC1	NUP107	NUP133	NUP153	NUP155	NUP160	NUP188	NUP205	NUP210	NUP214	NUP35	NUP37	NUP42	NUP43	NUP50	NUP54	NUP58	NUP62	NUP85	NUP88	NUP93	NUP98	PIAS4	POM121	POM121C	RAE1	RANBP2	SEC13	SEH1L	SUMO1	SUMO2	TOPORS	TPR	UBE2I
SUMOylation of chromatin organization proteins	R-HSA-4551638	AAAS	BMI1	CBX2	CBX4	CBX5	CBX8	CHD3	H4C1	HDAC1	HDAC2	HDAC4	L3MBTL2	NDC1	NUP107	NUP133	NUP153	NUP155	NUP160	NUP188	NUP205	NUP210	NUP214	NUP35	NUP37	NUP42	NUP43	NUP50	NUP54	NUP58	NUP62	NUP85	NUP88	NUP93	NUP98	PCGF2	PHC1	PHC2	PHC3	PIAS1	PIAS2	POM121	POM121C	RAE1	RANBP2	RING1	RNF2	SATB1	SATB2	SCMH1	SEC13	SEH1L	SUMO1	SUMO2	SUMO3	SUZ12	TPR	UBE2I	ZBED1
SUMOylation of immune response proteins	R-HSA-4755510	EIF2AK2	IKBKE	IKBKG	NFKB2	NFKBIA	PIAS3	PIAS4	RELA	SUMO1	SUMO3	TOPORS	UBE2I
SUMOylation of intracellular receptors	R-HSA-4090294	AR	ESR1	HDAC4	NR1H2	NR1H3	NR1H4	NR1I2	NR2C1	NR3C1	NR3C2	NR4A2	NR5A1	NR5A2	PGR	PIAS1	PIAS2	PIAS3	PIAS4	PPARA	PPARG	RARA	RORA	RXRA	SUMO1	SUMO2	SUMO3	THRA	THRB	UBE2I	VDR
SUMOylation of nuclear envelope proteins	R-HSA-9793242	RANGAP1	SUMO1	UBE2I
SUMOylation of transcription cofactors	R-HSA-3899300	BMI1	CASP8AP2	CBX2	CBX4	CBX8	CREBBP	CTBP1	DAXX	DDX17	DDX5	EP300	HIPK2	ING2	MBD1	MRTFA	NCOA1	NCOA2	NCOR2	NPM1	NRIP1	PARK7	PCGF2	PHC1	PHC2	PHC3	PIAS1	PIAS2	PIAS3	PIAS4	PPARGC1A	RING1	RNF2	SAFB	SCMH1	SIN3A	SUMO1	SUMO2	SUMO3	TOPORS	TRIM28	UBE2I	UHRF2	ZNF131	ZNF350
SUMOylation of transcription factors	R-HSA-3232118	CDKN2A	FOXL2	HIC1	MDM2	MITF	MTA1	PIAS1	PIAS2	PIAS3	PIAS4	SP3	SUMO1	SUMO2	SUMO3	TFAP2A	TFAP2B	TFAP2C	TP53	TP53BP1	UBE2I
SUMOylation of ubiquitinylation proteins	R-HSA-3232142	AAAS	MDM2	NDC1	NUP107	NUP133	NUP153	NUP155	NUP160	NUP188	NUP205	NUP210	NUP214	NUP35	NUP37	NUP42	NUP43	NUP50	NUP54	NUP58	NUP62	NUP85	NUP88	NUP93	NUP98	PIAS1	PIAS2	PIAS4	PML	POM121	POM121C	RAE1	RANBP2	SEC13	SEH1L	SUMO1	TPR	TRIM27	UBE2I	VHL
SWI/SNF chromatin remodelers	R-HSA-9932451	ACTB	ACTL6A	ACTL6B	ARID1A	ARID1B	ARID2	BCL11A	BCL11B	BCL7A	BCL7B	BCL7C	BICRA	BICRAL	BRD7	BRD9	DPF1	DPF2	DPF3	PBRM1	PHF10	PHF6	SMARCA2	SMARCA4	SMARCB1	SMARCC1	SMARCC2	SMARCD1	SMARCD2	SMARCD3	SMARCE1	SS18	SS18L1
Scavenging by Class A Receptors	R-HSA-3000480	APOA1	APOB	APOE	CALR	COL1A1	COL1A2	COL3A1	COL4A1	COL4A2	COLEC11	COLEC12	FTH1	FTL	HSP90B1	MARCO	MASP1	MSR1	SCARA5	SCGB3A2
Scavenging by Class B Receptors	R-HSA-3000471	APOA1	APOB	CD36	CD5L	HMGB1	PRDX1	S100A9	SAA1	SCARB1	SSC5D
Scavenging by Class F Receptors	R-HSA-3000484	APOB	CALR	HSP90AA1	HSPH1	HYOU1	SCARF1	porB
Scavenging by Class H Receptors	R-HSA-3000497	APOB	SPARC	STAB1	STAB2
Scavenging of heme from plasma	R-HSA-2168880	ALB	AMBP	APOA1	APOL1	CD163	HBA1	HBB	HP	HPR	HPX	IGHA1	IGHA2	IGHV	IGHV1-2	IGHV1-46	IGHV1-69	IGHV2-5	IGHV2-70	IGHV3-11	IGHV3-13	IGHV3-23	IGHV3-30	IGHV3-33	IGHV3-48	IGHV3-53	IGHV3-7	IGHV3-9	IGHV4-34	IGHV4-39	IGHV4-59	IGHV7-81	IGKC	IGKV1-12	IGKV1-16	IGKV1-17	IGKV1-33	IGKV1-39	IGKV1-5	IGKV1D-12	IGKV1D-16	IGKV1D-33	IGKV1D-39	IGKV2-28	IGKV2-29	IGKV2-30	IGKV2D-28	IGKV2D-30	IGKV2D-40	IGKV3-11	IGKV3-15	IGKV3-20	IGKV3D-20	IGKV4-1	IGKV5-2	IGLC1	IGLC2	IGLC3	IGLC6	IGLC7	IGLV	IGLV1-36	IGLV1-40	IGLV1-44	IGLV1-47	IGLV1-51	IGLV10-54	IGLV11-55	IGLV2-11	IGLV2-14	IGLV2-18	IGLV2-23	IGLV2-33	IGLV2-8	IGLV3-1	IGLV3-12	IGLV3-16	IGLV3-19	IGLV3-21	IGLV3-22	IGLV3-25	IGLV3-27	IGLV4-3	IGLV4-60	IGLV4-69	IGLV5-37	IGLV5-45	IGLV6-57	IGLV7-43	IGLV7-46	IGLV8-61	JCHAIN	LRP1
Sealing of the nuclear envelope (NE) by ESCRT-III	R-HSA-9668328	CC2D1B	CHMP2A	CHMP2B	CHMP3	CHMP4A	CHMP4B	CHMP4C	CHMP6	CHMP7	IST1	LEMD2	SPAST	TUBA1A	TUBA1B	TUBA1C	TUBA3C	TUBA3D	TUBA3E	TUBA4A	TUBA4B	TUBA8	TUBAL3	TUBB1	TUBB2A	TUBB2B	TUBB3	TUBB4A	TUBB4B	TUBB6	TUBB8	TUBB8B	VPS4A
Secretion of toxins	R-HSA-9760173	acrA	acrB	acrD	bamA	bamB	bamC	bamD	bamE	degP	dsbA	eltA	eltB	fkpA	gspC2	gspD2	gspS2	hbp	hlyA	hlyB	hlyD	hlyE	lepB	macA	macB	secA	secE	secG	secY	skp	sta1	sta2	sta3	surA	tolC
Selective autophagy	R-HSA-9663891	ARL13B	ATG12	ATG5	ATG9A	ATM	CETN1	CFTR	CSNK2A1	CSNK2A2	CSNK2B	DYNC1H1	DYNC1I1	DYNC1I2	DYNC1LI1	DYNC1LI2	DYNLL1	DYNLL2	EPAS1	FUNDC1	HDAC6	HSF1	HSP90AA1	HSPA8	IFT88	MAP1LC3A	MAP1LC3B	MFN1	MFN2	MTERF3	NBR1	OPTN	PARK7	PCNT	PEX5	PGAM5	PINK1	PLIN2	PLIN3	PRKAA2	PRKAB1	PRKAB2	PRKAG1	PRKAG2	PRKAG3	PRKN	RPS27A	SQSTM1	SRC	TBK1	TOMM20	TOMM22	TOMM40	TOMM5	TOMM6	TOMM7	TOMM70	TUBA1A	TUBA1B	TUBA1C	TUBA3C	TUBA3D	TUBA3E	TUBA4A	TUBA4B	TUBA8	TUBAL3	TUBB1	TUBB2A	TUBB2B	TUBB3	TUBB4A	TUBB4B	TUBB6	TUBB8	TUBB8B	UBA52	UBB	UBC	UBE2D2	UBE2D3	UBE2L3	UBE2N	UBE2V1	ULK1	USP30	VCP	VDAC1	VDAC2	VDAC3	VIM
Selenoamino acid metabolism	R-HSA-2408522	18S rRNA	28S rRNA	5.8S rRNA	5S rRNA	AHCY	AIMP1	AIMP2	CBS	CTH	DARS1	EEF1E1	EEFSEC	EPRS1	FAU	GNMT	GSR	HNMT	IARS1	INMT	KARS1	LARS1	MARS1	MAT1A	NNMT	PAPSS1	PAPSS2	PSTK	QARS1	RARS1	RPL10	RPL10A	RPL10L	RPL11	RPL12	RPL13	RPL13A	RPL14	RPL15	RPL17	RPL18	RPL18A	RPL19	RPL21	RPL22	RPL22L1	RPL23	RPL23A	RPL24	RPL26	RPL26L1	RPL27	RPL27A	RPL28	RPL29	RPL3	RPL30	RPL31	RPL32	RPL34	RPL35	RPL35A	RPL36	RPL36A	RPL36AL	RPL37	RPL37A	RPL38	RPL39	RPL39L	RPL3L	RPL4	RPL41	RPL5	RPL6	RPL7	RPL7A	RPL8	RPL9	RPLP0	RPLP1	RPLP2	RPS10	RPS11	RPS12	RPS13	RPS14	RPS15	RPS15A	RPS16	RPS17	RPS18	RPS19	RPS2	RPS20	RPS21	RPS23	RPS24	RPS25	RPS26	RPS27	RPS27A	RPS27L	RPS28	RPS29	RPS3	RPS3A	RPS4X	RPS4Y1	RPS4Y2	RPS5	RPS6	RPS7	RPS8	RPS9	RPSA	SARS1	SCLY	SECISBP2	SEPHS2	SEPSECS	TXNRD1	UBA52
Selenocysteine synthesis	R-HSA-2408557	18S rRNA	28S rRNA	5.8S rRNA	5S rRNA	EEFSEC	FAU	PSTK	RPL10	RPL10A	RPL10L	RPL11	RPL12	RPL13	RPL13A	RPL14	RPL15	RPL17	RPL18	RPL18A	RPL19	RPL21	RPL22	RPL22L1	RPL23	RPL23A	RPL24	RPL26	RPL26L1	RPL27	RPL27A	RPL28	RPL29	RPL3	RPL30	RPL31	RPL32	RPL34	RPL35	RPL35A	RPL36	RPL36A	RPL36AL	RPL37	RPL37A	RPL38	RPL39	RPL39L	RPL3L	RPL4	RPL41	RPL5	RPL6	RPL7	RPL7A	RPL8	RPL9	RPLP0	RPLP1	RPLP2	RPS10	RPS11	RPS12	RPS13	RPS14	RPS15	RPS15A	RPS16	RPS17	RPS18	RPS19	RPS2	RPS20	RPS21	RPS23	RPS24	RPS25	RPS26	RPS27	RPS27A	RPS27L	RPS28	RPS29	RPS3	RPS3A	RPS4X	RPS4Y1	RPS4Y2	RPS5	RPS6	RPS7	RPS8	RPS9	RPSA	SARS1	SECISBP2	SEPHS2	SEPSECS	UBA52
Sema3A PAK dependent Axon repulsion	R-HSA-399954	CFL1	FES	FYN	HSP90AA1	HSP90AB1	LIMK1	NRP1	PAK1	PAK2	PAK3	PLXNA1	PLXNA2	PLXNA3	PLXNA4	RAC1	SEMA3A
Sema4D in semaphorin signaling	R-HSA-400685	ARHGAP35	ARHGEF11	ARHGEF12	ERBB2	LIMK1	LIMK2	MET	MYH10	MYH11	MYH14	MYH9	MYL12B	MYL6	MYL9	PLXNB1	RAC1	RHOA	RHOB	RHOC	RND1	ROCK1	ROCK2	RRAS	SEMA4D
Sema4D induced cell migration and growth-cone collapse	R-HSA-416572	ARHGEF11	ARHGEF12	ERBB2	LIMK1	LIMK2	MYH10	MYH11	MYH14	MYH9	MYL12B	MYL6	MYL9	PLXNB1	RHOA	RHOB	RHOC	RND1	ROCK1	ROCK2	SEMA4D
Sema4D mediated inhibition of cell attachment and migration	R-HSA-416550	ARHGAP35	MET	PLXNB1	RAC1	RHOA	RND1	RRAS	SEMA4D
Semaphorin interactions	R-HSA-373755	ARHGAP35	ARHGEF11	ARHGEF12	CD72	CDK5	CDK5R1	CFL1	CRMP1	DPYSL2	DPYSL3	DPYSL4	DPYSL5	ERBB2	FARP2	FES	FYN	GSK3B	HSP90AA1	HSP90AB1	ITGA1	ITGB1	LIMK1	LIMK2	MET	MYH10	MYH11	MYH14	MYH9	MYL12B	MYL6	MYL9	NRP1	PAK1	PAK2	PAK3	PIP5K1C	PLXNA1	PLXNA2	PLXNA3	PLXNA4	PLXNB1	PLXNB3	PLXNC1	PLXND1	PTPRC	RAC1	RHOA	RHOB	RHOC	RND1	ROCK1	ROCK2	RRAS	SEMA3A	SEMA3E	SEMA4A	SEMA4D	SEMA5A	SEMA6A	SEMA6D	SEMA7A	TLN1	TREM2	TYROBP
Senescence-Associated Secretory Phenotype (SASP)	R-HSA-2559582	ANAPC1	ANAPC10	ANAPC11	ANAPC15	ANAPC16	ANAPC2	ANAPC4	ANAPC5	ANAPC7	CCNA1	CCNA2	CDC16	CDC23	CDC26	CDC27	CDK2	CDK4	CDK6	CDKN1A	CDKN1B	CDKN2A	CDKN2B	CDKN2C	CDKN2D	CEBPB	CXCL8	EHMT1	EHMT2	FOS	FZR1	H2AB1	H2AC14	H2AC18	H2AC20	H2AC4	H2AC6	H2AC7	H2AJ	H2AX	H2AZ2	H2BC1	H2BC11	H2BC12	H2BC12L	H2BC13	H2BC14	H2BC15	H2BC17	H2BC21	H2BC26	H2BC3	H2BC4	H2BC5	H2BC9	H3-3A	H3C1	H3C15	H4C1	IGFBP7	IL1A	IL6	JUN	MAPK1	MAPK3	MAPK7	NFKB1	RELA	RPS27A	RPS6KA1	RPS6KA2	RPS6KA3	STAT3	UBA52	UBB	UBC	UBE2C	UBE2D1	UBE2E1	UBE2S	VENTX
Sensing of DNA Double Strand Breaks	R-HSA-5693548	ATM	KAT5	KPNA2	MRE11	NBN	RAD50
Sensory Perception	R-HSA-9709957	ABCA4	ACTB	ACTG1	ADCY3	AGRN	AKR1B10	AKR1C1	AKR1C3	AKR1C4	ANO2	APOA1	APOA2	APOA4	APOB	APOC2	APOC3	APOE	APOM	ATP2B1	ATP2B2	AWAT2	BCO1	BCO2	BSN	CABP1	CABP2	CACNA1D	CACNA2D2	CACNB2	CALHM1	CALHM3	CALM1	CAMKMT	CAPZA1	CAPZA2	CAPZB	CASK	CDH23	CHRNA10	CHRNA9	CIB2	CLIC5	CLPS	CNGA1	CNGA2	CNGA4	CNGB1	CTBP2	CYP4V2	DHRS3	DHRS9	DNAJC5	EBF1	EPB41L1	EPB41L3	EPS8	EPS8L2	ESPN	ESPNL	EZR	FNTA	FNTB	FSCN2	GNAL	GNAT1	GNAT3	GNB1	GNB3	GNB5	GNG13	GNGT1	GPC1	GPC2	GPC3	GPC4	GPC5	GPC6	GPIHBP1	GRK1	GRK4	GRK7	GRM1	GRM4	GRXCR1	GRXCR2	GSN	GUCA1A	GUCA1B	GUCA1C	GUCY2D	GUCY2F	HSD17B1	HSD17B6	HSPG2	ITPR3	KCNJ2	KCNMA1	KCNMB1	KCNN2	KCNQ4	LDB1	LDLR	LHFPL5	LHX2	LPL	LRAT	LRP1	LRP10	LRP12	LRP2	LRP8	LRRC52	METAP1	METAP2	MPP1	MSN	MYH9	MYO15A	MYO1C	MYO3A	MYO3B	MYO7A	NMT1	NMT2	OPN1LW	OPN1MW	OPN1SW	OR10A2	OR10A3	OR10A4	OR10A5	OR10A6	OR10A7	OR10AC1	OR10AD1	OR10AG1	OR10C1	OR10D3	OR10G2	OR10G3	OR10G4	OR10G6	OR10G7	OR10G8	OR10G9	OR10H1	OR10H2	OR10H3	OR10H4	OR10H5	OR10J1	OR10J3	OR10J4	OR10J5	OR10K1	OR10K2	OR10P1	OR10Q1	OR10R2	OR10S1	OR10T2	OR10V1	OR10W1	OR10X1	OR10Z1	OR11A1	OR11G2	OR11H1	OR11H2	OR11H4	OR11H6	OR11H7	OR11L1	OR12D2	OR12D3	OR13A1	OR13C2	OR13C3	OR13C4	OR13C5	OR13C8	OR13C9	OR13D1	OR13F1	OR13G1	OR13H1	OR13J1	OR14A16	OR14A2	OR14C36	OR14I1	OR14J1	OR14K1	OR1A1	OR1A2	OR1B1	OR1C1	OR1D2	OR1D4	OR1D5	OR1E1	OR1E2	OR1E3	OR1F1	OR1F12	OR1F12P	OR1G1	OR1I1	OR1J1	OR1J2	OR1J4	OR1K1	OR1L1	OR1L3	OR1L4	OR1L6	OR1L8	OR1M1	OR1N1	OR1N2	OR1P1	OR1Q1	OR1S1	OR1S2	OR2A1	OR2A12	OR2A14	OR2A2	OR2A25	OR2A4	OR2A5	OR2A7	OR2AE1	OR2AG1	OR2AG2	OR2AJ1	OR2AK2	OR2AP1	OR2AT4	OR2B11	OR2B2	OR2B3	OR2B6	OR2C1	OR2C3	OR2D2	OR2D3	OR2F1	OR2F2	OR2G2	OR2G3	OR2G6	OR2H1	OR2H2	OR2I1	OR2J1	OR2J2	OR2J3	OR2K2	OR2L13	OR2L2	OR2L3	OR2L5	OR2L8	OR2M2	OR2M3	OR2M4	OR2M5	OR2M7	OR2S2	OR2T1	OR2T10	OR2T11	OR2T12	OR2T2	OR2T27	OR2T29	OR2T3	OR2T33	OR2T34	OR2T35	OR2T4	OR2T5	OR2T6	OR2T7	OR2T8	OR2V1	OR2V2	OR2W1	OR2W3	OR2W5P	OR2Y1	OR2Z1	OR3A1	OR3A2	OR3A3	OR4A15	OR4A16	OR4A47	OR4A4P	OR4A5	OR4A8	OR4B1	OR4C11	OR4C12	OR4C13	OR4C15	OR4C16	OR4C3	OR4C45	OR4C46	OR4C5	OR4C6	OR4D1	OR4D10	OR4D11	OR4D2	OR4D5	OR4D6	OR4D9	OR4E1	OR4E2	OR4F15	OR4F17	OR4F21	OR4F3	OR4F4	OR4F5	OR4F6	OR4K1	OR4K13	OR4K14	OR4K15	OR4K17	OR4K2	OR4K3	OR4K5	OR4L1	OR4M1	OR4M2	OR4N2	OR4N4	OR4N5	OR4P4	OR4Q2	OR4Q3	OR4S1	OR4S2	OR4X1	OR4X2	OR51A2	OR51A4	OR51A7	OR51B2	OR51B4	OR51B5	OR51B6	OR51D1	OR51E1	OR51E2	OR51F1	OR51F2	OR51G1	OR51G2	OR51H1	OR51I1	OR51I2	OR51J1	OR51L1	OR51M1	OR51Q1	OR51S1	OR51T1	OR51V1	OR52A1	OR52A4P	OR52A5	OR52B2	OR52B6	OR52D1	OR52E1	OR52E2	OR52E4	OR52E5	OR52E6	OR52E8	OR52H1	OR52I1	OR52I2	OR52J3	OR52K1	OR52K2	OR52L1	OR52L2P	OR52M1	OR52N1	OR52N2	OR52N4	OR52N5	OR52R1	OR52W1	OR52Z1	OR52Z1P	OR56A1	OR56A3	OR56A4	OR56A5	OR56B1	OR56B4	OR5A1	OR5A2	OR5AC1	OR5AC2	OR5AK2	OR5AL1	OR5AN1	OR5AP2	OR5AR1	OR5AS1	OR5AU1	OR5B12	OR5B17	OR5B2	OR5B21	OR5B3	OR5C1	OR5D13	OR5D14	OR5D16	OR5D18	OR5F1	OR5G3	OR5H1	OR5H14	OR5H15	OR5H2	OR5H6	OR5I1	OR5J2	OR5K1	OR5K2	OR5K3	OR5K4	OR5L1	OR5L2	OR5M1	OR5M10	OR5M11	OR5M3	OR5M8	OR5M9	OR5P2	OR5P3	OR5T1	OR5T2	OR5T3	OR5V1	OR5W2	OR6A2	OR6B1	OR6B2	OR6B3	OR6C1	OR6C2	OR6C3	OR6C4	OR6C6	OR6C65	OR6C68	OR6C70	OR6C74	OR6C75	OR6C76	OR6F1	OR6J1	OR6K2	OR6K3	OR6K6	OR6M1	OR6N1	OR6N2	OR6P1	OR6Q1	OR6S1	OR6T1	OR6V1	OR6X1	OR6Y1	OR7A10	OR7A17	OR7A2P	OR7A5	OR7C1	OR7C2	OR7D2	OR7D4	OR7E24	OR7G1	OR7G2	OR7G3	OR8A1	OR8B12	OR8B2	OR8B3	OR8B4	OR8B8	OR8D1	OR8D2	OR8D4	OR8G1	OR8G2P	OR8G5	OR8H1	OR8H2	OR8H3	OR8I2	OR8J1	OR8J2	OR8J3	OR8K1	OR8K3	OR8K5	OR8S1	OR8U1	OR8U3	OR8U8	OR8U9	OR9A2	OR9A4	OR9G1	OR9G4	OR9G9	OR9I1	OR9K2	OR9Q1	OR9Q2	OTOF	OTOG	OTOGL	OTOP1	PCDH15	PCLO	PDE6A	PDE6B	PDE6G	PJVK	PLB1	PLCB2	PLS1	PNLIP	PPEF1	PRKCA	PRKCQ	RAB3A	RBP1	RBP2	RBP3	RBP4	RCVRN	RDH10	RDH11	RDH12	RDH16	RDH5	RDH8	RDX	REEP1	RETSAT	RGS9	RGS9BP	RHO	RIPOR2	RLBP1	RPE65	RTP1	RTP2	SAG	SCN1B	SCN2A	SCN2B	SCN3A	SCN4B	SCN9A	SCNN1A	SCNN1B	SCNN1D	SCNN1G	SDC1	SDC2	SDC3	SDC4	SDR9C7	SLC17A8	SLC24A1	SLC26A5	SNAP25	SPTAN1	SPTBN1	STRA6	STRC	STX1A	SYN1	SYP	TAS1R1	TAS1R2	TAS1R3	TAS2R1	TAS2R10	TAS2R13	TAS2R14	TAS2R16	TAS2R20	TAS2R3	TAS2R30	TAS2R31	TAS2R38	TAS2R39	TAS2R4	TAS2R40	TAS2R41	TAS2R43	TAS2R46	TAS2R5	TAS2R50	TAS2R7	TAS2R8	TMC1	TMC2	TMIE	TPRN	TRIOBP	TRPM4	TRPM5	TTR	TWF1	TWF2	USH1C	USH1G	VAMP2	WHRN	XIRP2
Sensory perception of salty taste	R-HSA-9730628	CALHM1	CALHM3	SCNN1A	SCNN1B	SCNN1D	SCNN1G
Sensory perception of sour taste	R-HSA-9729555	KCNJ2	OTOP1
Sensory perception of sweet, bitter, and umami (glutamate) taste	R-HSA-9717207	CALHM1	CALHM3	GNAT3	GNB1	GNB3	GNG13	GRM1	GRM4	ITPR3	PLCB2	SCN1B	SCN2A	SCN2B	SCN3A	SCN4B	SCN9A	TAS1R1	TAS1R2	TAS1R3	TAS2R1	TAS2R10	TAS2R13	TAS2R14	TAS2R16	TAS2R20	TAS2R3	TAS2R30	TAS2R31	TAS2R38	TAS2R39	TAS2R4	TAS2R40	TAS2R41	TAS2R43	TAS2R46	TAS2R5	TAS2R50	TAS2R7	TAS2R8	TRPM4	TRPM5
Sensory perception of taste	R-HSA-9717189	CALHM1	CALHM3	GNAT3	GNB1	GNB3	GNG13	GRM1	GRM4	ITPR3	KCNJ2	OTOP1	PLCB2	SCN1B	SCN2A	SCN2B	SCN3A	SCN4B	SCN9A	SCNN1A	SCNN1B	SCNN1D	SCNN1G	TAS1R1	TAS1R2	TAS1R3	TAS2R1	TAS2R10	TAS2R13	TAS2R14	TAS2R16	TAS2R20	TAS2R3	TAS2R30	TAS2R31	TAS2R38	TAS2R39	TAS2R4	TAS2R40	TAS2R41	TAS2R43	TAS2R46	TAS2R5	TAS2R50	TAS2R7	TAS2R8	TRPM4	TRPM5
Sensory processing of sound	R-HSA-9659379	ACTB	ACTG1	ATP2B1	ATP2B2	BSN	CABP1	CABP2	CACNA1D	CACNA2D2	CACNB2	CAPZA1	CAPZA2	CAPZB	CASK	CDH23	CHRNA10	CHRNA9	CIB2	CLIC5	CTBP2	DNAJC5	EPB41L1	EPB41L3	EPS8	EPS8L2	ESPN	ESPNL	EZR	FSCN2	GRXCR1	GRXCR2	GSN	KCNMA1	KCNMB1	KCNN2	KCNQ4	LHFPL5	LRRC52	MPP1	MSN	MYH9	MYO15A	MYO1C	MYO3A	MYO3B	MYO7A	OTOF	OTOG	OTOGL	PCDH15	PCLO	PJVK	PLS1	RAB3A	RDX	RIPOR2	SLC17A8	SLC26A5	SNAP25	SPTAN1	SPTBN1	STRC	STX1A	SYN1	SYP	TMC1	TMC2	TMIE	TPRN	TRIOBP	TWF1	TWF2	USH1C	USH1G	VAMP2	WHRN	XIRP2
Sensory processing of sound by inner hair cells of the cochlea	R-HSA-9662360	ACTB	ACTG1	ATP2B1	ATP2B2	BSN	CABP1	CABP2	CACNA1D	CACNA2D2	CACNB2	CAPZA1	CAPZA2	CAPZB	CASK	CDH23	CIB2	CLIC5	CTBP2	DNAJC5	EPB41L1	EPB41L3	EPS8	EPS8L2	ESPN	ESPNL	EZR	FSCN2	GRXCR1	GRXCR2	KCNMA1	KCNMB1	KCNQ4	LHFPL5	LRRC52	MSN	MYH9	MYO15A	MYO1C	MYO3A	MYO3B	MYO7A	OTOF	PCDH15	PCLO	PJVK	PLS1	RAB3A	RDX	RIPOR2	SLC17A8	SNAP25	SPTAN1	SPTBN1	STRC	STX1A	SYN1	SYP	TMC1	TMC2	TMIE	TPRN	TRIOBP	TWF1	TWF2	USH1C	USH1G	VAMP2	WHRN	XIRP2
Sensory processing of sound by outer hair cells of the cochlea	R-HSA-9662361	ACTB	ACTG1	ATP2B2	CASK	CDH23	CHRNA10	CHRNA9	CIB2	CLIC5	EPB41L1	EPB41L3	EPS8	EPS8L2	ESPN	ESPNL	EZR	FSCN2	GRXCR1	GRXCR2	GSN	KCNMA1	KCNMB1	KCNN2	KCNQ4	LHFPL5	MPP1	MSN	MYH9	MYO15A	MYO1C	MYO3A	MYO3B	MYO7A	OTOG	OTOGL	PCDH15	PJVK	PLS1	RDX	RIPOR2	SLC26A5	SPTAN1	SPTBN1	STRC	TMC1	TMC2	TMIE	TPRN	TRIOBP	TWF1	TWF2	USH1C	USH1G	WHRN	XIRP2
Separation of Sister Chromatids	R-HSA-2467813	ADRM1	AHCTF1	ANAPC1	ANAPC10	ANAPC11	ANAPC15	ANAPC16	ANAPC2	ANAPC4	ANAPC5	ANAPC7	AURKB	B9D2	BIRC5	BUB1	BUB1B	BUB3	CDC16	CDC20	CDC23	CDC26	CDC27	CDCA5	CDCA8	CENPA	CENPC	CENPE	CENPF	CENPH	CENPI	CENPK	CENPL	CENPM	CENPN	CENPO	CENPP	CENPQ	CENPS	CENPT	CENPU	CKAP5	CLASP1	CLASP2	CLIP1	DSN1	DYNC1H1	DYNC1I1	DYNC1I2	DYNC1LI1	DYNC1LI2	DYNLL1	DYNLL2	ERCC6L	ESPL1	HDAC8	INCENP	ITGB3BP	KIF18A	KIF2A	KIF2B	KIF2C	KNL1	KNTC1	MAD1L1	MAD2L1	MAPRE1	MIS12	NDC80	NDE1	NDEL1	NSL1	NUDC	NUF2	NUP107	NUP133	NUP160	NUP37	NUP43	NUP85	NUP98	PAFAH1B1	PDS5A	PDS5B	PLK1	PMF1	PPP1CC	PPP2CA	PPP2CB	PPP2R1A	PPP2R1B	PPP2R5A	PPP2R5B	PPP2R5C	PPP2R5D	PPP2R5E	PSMA1	PSMA2	PSMA3	PSMA4	PSMA5	PSMA6	PSMA7	PSMB1	PSMB2	PSMB3	PSMB4	PSMB5	PSMB6	PSMB7	PSMC1	PSMC2	PSMC3	PSMC4	PSMC5	PSMC6	PSMD1	PSMD11	PSMD12	PSMD13	PSMD14	PSMD2	PSMD3	PSMD6	PSMD7	PSMD8	PTTG1	RAD21	RANBP2	RANGAP1	RCC2	RPS27	RPS27A	SEC13	SEH1L	SEM1	SGO1	SGO2	SKA1	SKA2	SMC1A	SMC3	SPC24	SPC25	SPDL1	STAG1	STAG2	TAOK1	TUBA1A	TUBA1B	TUBA1C	TUBA3C	TUBA3D	TUBA3E	TUBA4A	TUBA4B	TUBA8	TUBAL3	TUBB1	TUBB2A	TUBB2B	TUBB3	TUBB4A	TUBB4B	TUBB6	TUBB8	TUBB8B	UBA52	UBB	UBC	UBE2C	UBE2D1	UBE2E1	UBE2S	WAPL	XPO1	ZW10	ZWILCH	ZWINT
Serine metabolism	R-HSA-977347	PHGDH	PSAT1	PSPH	SDS	SDSL	SERINC1	SERINC2	SERINC3	SERINC4	SERINC5	SRR
Serotonin Neurotransmitter Release Cycle	R-HSA-181429	CPLX1	PPFIA1	PPFIA2	PPFIA3	PPFIA4	RAB3A	RIMS1	SLC18A2	SNAP25	STX1A	STXBP1	SYN1	SYN2	SYN3	SYT1	TSPOAP1	UNC13B	VAMP2
Serotonin and melatonin biosynthesis	R-HSA-209931	AANAT	ASMT	DDC	TPH1	TPH2
Serotonin clearance from the synaptic cleft	R-HSA-380615	ALDH2	MAOA	SLC6A4
Serotonin receptors	R-HSA-390666	HTR1A	HTR1B	HTR1D	HTR1E	HTR1F	HTR2A	HTR2B	HTR2C	HTR4	HTR5A	HTR6	HTR7
Severe congenital neutropenia type 4 (G6PC3)	R-HSA-3282872	G6PC3
Sialic acid metabolism	R-HSA-4085001	CMAS	CTSA	GLB1	GNE	NANP	NANS	NEU1	NEU2	NEU3	NEU4	NPL	SLC17A5	SLC35A1	ST3GAL1	ST3GAL2	ST3GAL3	ST3GAL4	ST3GAL5	ST3GAL6	ST6GAL1	ST6GAL2	ST6GALNAC1	ST6GALNAC2	ST6GALNAC3	ST6GALNAC4	ST6GALNAC5	ST6GALNAC6	ST8SIA1	ST8SIA2	ST8SIA3	ST8SIA4	ST8SIA5	ST8SIA6
Signal Transduction	R-HSA-162582	AAAS	AAMP	AATF	ABCA1	ABCD3	ABCG1	ABCG5	ABCG8	ABHD12	ABHD17A	ABHD17B	ABHD17C	ABHD6	ABI1	ABI2	ABL1	ABL2	ABR	ACBD5	ACKR1	ACKR2	ACKR3	ACKR4	ACTA2	ACTB	ACTC1	ACTG1	ACTN1	ACTN2	ACTR2	ACTR3	ACVR1B	ACVR1C	ACVR2A	ACVR2B	ACVRL1	ADAM10	ADAM12	ADAM17	ADAP1	ADCY1	ADCY10	ADCY2	ADCY3	ADCY4	ADCY5	ADCY6	ADCY7	ADCY8	ADCY9	ADCYAP1	ADCYAP1R1	ADD3	ADGRE1	ADGRE2	ADGRE3	ADGRE5	ADH1A	ADH1C	ADH4	ADM	ADM2	ADORA1	ADORA2A	ADORA2B	ADORA3	ADRA1A	ADRA1B	ADRA1D	ADRA2A	ADRA2B	ADRA2C	ADRB1	ADRB2	ADRB3	ADRM1	AGO1	AGO2	AGO3	AGO4	AGT	AGTR1	AGTR2	AHCTF1	AHCYL1	AKAP12	AKAP13	AKR1C3	AKT1	AKT1S1	AKT2	AKT3	ALDH1A1	ALDH1A2	ALDH1A3	ALDH3A2	ALDH8A1	ALK	ALKAL1	ALKAL2	ALS2	AMER1	AMH	AMHR2	AMIGO2	AMOT	AMOTL1	AMOTL2	ANGPT1	ANGPTL3	ANKFY1	ANKLE2	ANKRD26	ANLN	ANOS1	ANXA1	AP2A1	AP2A2	AP2B1	AP2M1	AP2S1	APBB1IP	APC	APH1A	APH1B	APLN	APLNR	APOC1	APOC2	APOC4	APOD	APOE	APP	AR	ARAF	ARAP1	ARAP2	ARAP3	ARC	AREG	ARF6	ARFGAP2	ARFGAP3	ARHGAP1	ARHGAP10	ARHGAP11A	ARHGAP11B	ARHGAP12	ARHGAP15	ARHGAP17	ARHGAP18	ARHGAP19	ARHGAP20	ARHGAP21	ARHGAP22	ARHGAP23	ARHGAP24	ARHGAP25	ARHGAP26	ARHGAP27	ARHGAP28	ARHGAP29	ARHGAP30	ARHGAP31	ARHGAP32	ARHGAP33	ARHGAP35	ARHGAP39	ARHGAP4	ARHGAP40	ARHGAP42	ARHGAP44	ARHGAP45	ARHGAP5	ARHGAP6	ARHGAP8	ARHGAP9	ARHGDIA	ARHGDIB	ARHGDIG	ARHGEF1	ARHGEF10	ARHGEF10L	ARHGEF11	ARHGEF12	ARHGEF15	ARHGEF16	ARHGEF17	ARHGEF18	ARHGEF19	ARHGEF2	ARHGEF25	ARHGEF26	ARHGEF28	ARHGEF3	ARHGEF33	ARHGEF35	ARHGEF37	ARHGEF38	ARHGEF39	ARHGEF4	ARHGEF40	ARHGEF5	ARHGEF6	ARHGEF7	ARHGEF9	ARL13B	ARL2	ARL4C	ARMCX3	ARPC1A	ARPC1B	ARPC2	ARPC3	ARPC4	ARPC5	ARRB1	ARRB2	ARTN	ASCL1	ASH2L	ATF1	ATF2	ATN1	ATP1B4	ATP2A1	ATP2A2	ATP2A3	ATP6AP1	ATP6V0A1	ATP6V0A2	ATP6V0A4	ATP6V0B	ATP6V0C	ATP6V0D1	ATP6V0D2	ATP6V0E1	ATP6V0E2	ATP6V1A	ATP6V1B1	ATP6V1B2	ATP6V1C1	ATP6V1C2	ATP6V1D	ATP6V1E1	ATP6V1E2	ATP6V1F	ATP6V1G1	ATP6V1G2	ATP6V1G3	ATP6V1H	AURKB	AVP	AVPR1A	AVPR1B	AVPR2	AXIN1	AXIN2	AXL	B4GALT1	B9D2	BAD	BAG4	BAIAP2	BAIAP2L1	BAIAP2L2	BAMBI	BASP1	BAX	BCAP31	BCAR1	BCL2	BCL2L1	BCL2L11	BCL9	BCL9L	BCR	BDKRB1	BDKRB2	BDNF	BEX3	BIRC2	BIRC3	BIRC5	BLTP3B	BMI1	BMP10	BMP2	BMPR1A	BMPR1B	BMPR2	BOC	BRAF	BRAP	BRK1	BRS3	BTC	BTK	BTRC	BUB1	BUB1B	BUB3	C1QBP	C3	C3AR1	C5	C5AR1	C5AR2	CAB39	CAB39L	CALCA	CALCB	CALCR	CALCRL	CALM1	CAMK2A	CAMK2B	CAMK2D	CAMK2G	CAMK4	CAMKK1	CAMKK2	CAPZB	CARM1	CASP10	CASP2	CASP3	CASP8	CASP9	CASR	CAV1	CAV2	CAVIN1	CBFB	CBL	CBX2	CBX4	CBX6	CBX8	CBY1	CCDC187	CCDC88A	CCDC88C	CCK	CCKAR	CCKBR	CCL1	CCL11	CCL13	CCL16	CCL17	CCL19	CCL2	CCL20	CCL21	CCL22	CCL23	CCL25	CCL27	CCL28	CCL3	CCL3L1	CCL4	CCL4L1	CCL5	CCL7	CCNC	CCND1	CCND3	CCNE1	CCNK	CCNT1	CCNT2	CCP110	CCR1	CCR10	CCR2	CCR3	CCR4	CCR5	CCR6	CCR7	CCR8	CCR9	CCRL2	CCT2	CCT6A	CCT7	CD19	CD274	CD28	CD55	CD80	CD86	CDC14A	CDC14B	CDC20	CDC25C	CDC37	CDC42	CDC42BPA	CDC42BPB	CDC42EP1	CDC42EP2	CDC42EP3	CDC42EP4	CDC42EP5	CDC42SE2	CDC73	CDCA8	CDH1	CDH5	CDK1	CDK2	CDK4	CDK5	CDK5R1	CDK5R2	CDK8	CDK9	CDKN1A	CDKN1B	CDKN2B	CDON	CENPA	CENPC	CENPE	CENPF	CENPH	CENPI	CENPK	CENPL	CENPM	CENPN	CENPO	CENPP	CENPQ	CENPS	CENPT	CENPU	CEP97	CER1	CETP	CFL1	CFLAR	CFTR	CGA	CGN	CHD1	CHD3	CHD4	CHD8	CHEK1	CHN1	CHN2	CHRDL1	CHRM1	CHRM2	CHRM3	CHRM4	CHRM5	CHUK	CILP	CIT	CITED1	CKAP4	CKAP5	CKB	CLASP1	CLASP2	CLIP1	CLIP3	CLTA	CLTB	CLTC	CMA1	CMKLR1	CNKSR1	CNKSR2	CNOT6L	CNR1	CNR2	CNTN1	COL11A1	COL11A2	COL1A1	COL1A2	COL24A1	COL27A1	COL2A1	COL3A1	COL4A1	COL4A2	COL4A3	COL4A4	COL4A5	COL5A1	COL5A2	COL5A3	COL6A1	COL6A2	COL6A3	COL6A5	COL6A6	COL9A1	COL9A2	COL9A3	COPS2	COPS4	CORT	CPD	CPNE8	CPSF7	CRABP1	CRABP2	CREB1	CREBBP	CRH	CRHBP	CRHR1	CRHR2	CRK	CRKL	CSF2	CSF2RA	CSF2RB	CSK	CSN2	CSNK1A1	CSNK1E	CSNK1G2	CSNK2A1	CSNK2A2	CSNK2B	CTBP1	CTBP2	CTNNA1	CTNNB1	CTNNBIP1	CTNND1	CTSD	CTTN	CUL1	CUL3	CUL5	CX3CL1	CX3CR1	CXCL1	CXCL10	CXCL11	CXCL12	CXCL13	CXCL16	CXCL2	CXCL3	CXCL5	CXCL6	CXCL8	CXCL9	CXCR1	CXCR2	CXCR3	CXCR4	CXCR5	CXCR6	CXXC4	CXXC5	CYBA	CYBB	CYFIP1	CYFIP2	CYLD	CYP26A1	CYP26B1	CYP26C1	CYSLTR1	CYSLTR2	DAAM1	DAB2IP	DACT1	DAGLA	DAGLB	DBN1	DBT	DDRGK1	DDX39B	DDX4	DDX5	DEF6	DEPDC1B	DERL2	DGKA	DGKB	DGKD	DGKE	DGKG	DGKH	DGKI	DGKK	DGKQ	DGKZ	DHH	DHRS3	DHRS4	DHRS9	DIAPH1	DIAPH2	DIAPH3	DISP2	DKK1	DKK2	DKK4	DLAT	DLC1	DLD	DLG1	DLG2	DLG3	DLG4	DLG5	DLGAP5	DLK1	DLL1	DLL4	DNAJB1	DNAL4	DNER	DNM1	DNM2	DNM3	DNMBP	DNMT1	DOCK1	DOCK10	DOCK11	DOCK2	DOCK3	DOCK4	DOCK5	DOCK6	DOCK7	DOCK8	DOCK9	DOK1	DPY30	DRAP1	DRC4	DRD1	DRD2	DRD3	DRD4	DRD5	DSG1	DSG2	DSN1	DSP	DST	DTX1	DTX2	DTX4	DUSP1	DUSP10	DUSP16	DUSP2	DUSP3	DUSP4	DUSP5	DUSP6	DUSP7	DUSP8	DUSP9	DVL1	DVL2	DVL3	DYNC1H1	DYNC1I1	DYNC1I2	DYNC1LI1	DYNC1LI2	DYNC2H1	DYNLL1	DYNLL2	DZIP1	E2F1	E2F3	E2F4	E2F5	EBAG9	ECE1	ECE2	ECT2	EDN1	EDN2	EDN3	EDNRA	EDNRB	EED	EEF2K	EEPD1	EFCAB7	EFHD2	EGF	EGFR	EGR1	EGR2	EGR3	EGR4	EIF4B	EIF4E	EIF4EBP1	EIF4G1	ELANE	ELF3	ELK1	ELMO1	ELMO2	EMC3	EMD	EP300	EPAS1	EPGN	EPHA2	EPN1	EPO	EPOR	EPS15	EPS15L1	EPSTI1	ERBB2	ERBB3	ERBB4	ERBIN	ERCC6L	EREG	ERLEC1	ESR1	ESR2	ESRP1	ESRP2	ESYT1	ETV4	EVC	EVC2	EVL	EZH2	F11R	F2	F2R	F2RL1	F2RL2	F2RL3	F3	FABP5	FABP6	FABP7	FADD	FAF2	FAM135A	FAM13A	FAM13B	FAM169A	FAM83A	FAM83B	FAM83D	FAM91A1	FARP1	FARP2	FAS	FASLG	FASN	FBN1	FBXW7	FCER2	FER	FERMT2	FES	FFAR1	FFAR2	FFAR3	FFAR4	FGA	FGB	FGD1	FGD2	FGD3	FGD4	FGD5	FGF1	FGF10	FGF16	FGF17	FGF18	FGF19	FGF2	FGF20	FGF22	FGF23	FGF3	FGF4	FGF5	FGF6	FGF7	FGF8	FGF9	FGFBP1	FGFBP2	FGFBP3	FGFR1	FGFR2	FGFR2b	FGFR2c	FGFR3	FGFR4	FGFRL1	FGG	FILIP1	FKBP1A	FKBP4	FKBP5	FLNA	FLOT1	FLOT2	FLRT1	FLRT2	FLRT3	FLT1	FLT3	FLT3LG	FLT4	FMNL1	FMNL2	FMNL3	FN1	FNBP1	FNBP1L	FNTA	FNTB	FOS	FOSB	FOSL1	FOXA1	FOXH1	FOXO1	FOXO3	FOXO4	FOXO6	FPR1	FPR2	FPR3	FRAT1	FRAT2	FRK	FRS2	FRS3	FSHB	FSHR	FST	FSTL1	FSTL3	FURIN	FUZ	FYN	FZD1	FZD10	FZD2	FZD3	FZD4	FZD5	FZD6	FZD7	FZD8	FZD9	GAB1	GAB2	GABBR1	GABBR2	GABRA1	GABRB1	GABRB2	GABRB3	GABRG2	GABRG3	GABRQ	GAL	GALNT3	GALR1	GALR2	GALR3	GARRE1	GAS1	GAST	GATA3	GATAD2A	GATAD2B	GCG	GCGR	GDF2	GDNF	GFAP	GFOD1	GFRA1	GFRA2	GFRA3	GFRA4	GGA3	GHRH	GHRHR	GHRL	GHSR	GIP	GIPC1	GIPR	GIT1	GIT2	GJA1	GLI1	GLI2	GLI3	GLP1R	GLP2R	GMIP	GNA11	GNA12	GNA13	GNA14	GNA15	GNAI1	GNAI2	GNAI3	GNAL	GNAO1	GNAQ	GNAS	GNAT1	GNAT2	GNAT3	GNAZ	GNB1	GNB2	GNB3	GNB4	GNB5	GNG10	GNG11	GNG12	GNG13	GNG2	GNG3	GNG4	GNG5	GNG7	GNG8	GNGT1	GNGT2	GNRH1	GNRH2	GNRHR	GNRHR2	GOLGA3	GOLGA7	GOLGA8R	GOPC	GPAM	GPBAR1	GPC5	GPER1	GPHA2	GPHB5	GPNMB	GPR132	GPR143	GPR15	GPR150	GPR161	GPR17	GPR176	GPR18	GPR183	GPR20	GPR25	GPR27	GPR31	GPR32	GPR35	GPR37	GPR37L1	GPR39	GPR4	GPR45	GPR55	GPR65	GPR68	GPR83	GPR84	GPRC6A	GPS1	GPS2	GPSM1	GPSM2	GPSM3	GRAP	GRAP2	GRB10	GRB2	GRB7	GREB1	GREM2	GRIN1	GRIN2B	GRIN2D	GRK2	GRK3	GRK5	GRK6	GRM1	GRM2	GRM3	GRM4	GRM5	GRM6	GRM7	GRM8	GRP	GRPR	GSK3A	GSK3B	GTF2A1	GTF2A2	GTF2F1	GTF2F2	GZMB	H2AB1	H2AC14	H2AC18	H2AC20	H2AC4	H2AC6	H2AC7	H2AJ	H2AX	H2AZ2	H2BC1	H2BC11	H2BC12	H2BC12L	H2BC13	H2BC14	H2BC15	H2BC17	H2BC21	H2BC26	H2BC3	H2BC4	H2BC5	H2BC9	H3-3A	H3-4	H3C1	H3C15	H4C1	HBEGF	HCAR1	HCAR2	HCAR3	HCRT	HCRTR1	HCRTR2	HDAC1	HDAC10	HDAC11	HDAC2	HDAC3	HDAC4	HDAC5	HDAC6	HDAC7	HDAC8	HDAC9	HEBP1	HECW1	HELLS	HES1	HES5	HEY1	HEY2	HEYL	HGF	HGFAC	HGS	HHAT	HHIP	HIF1A	HINT2	HMOX2	HNRNPA1	HNRNPC	HNRNPF	HNRNPH1	HNRNPM	HPN	HRAS	HRH1	HRH2	HRH3	HRH4	HSP90AA1	HSP90AB1	HSPB1	HSPE1	HTR1A	HTR1B	HTR1D	HTR1E	HTR1F	HTR2A	HTR2B	HTR2C	HTR4	HTR5A	HTR6	HTR7	IAPP	ICMT	ICOS	ID1	ID2	ID3	ID4	IDE	IER3	IFT122	IFT140	IFT172	IFT52	IFT57	IFT88	IGF1	IGF1R	IGF2	IGF2BP1	IHH	IKBKB	IKBKE	IKBKG	IKZF1	IL17RD	IL1RAP	IL1RL1	IL2	IL2RA	IL2RB	IL2RG	IL3	IL32	IL33	IL3RA	IL5	IL5RA	IL6	IL6R	IL6ST	INCENP	INHA	INHBA	INHBB	INS	INSL3	INSL5	INSR	INTU	IQCE	IQGAP1	IQGAP2	IQGAP3	IRAK1	IRAK4	IRS1	IRS2	IRS4	ITCH	ITGA2	ITGA2B	ITGA3	ITGA5	ITGA8	ITGAV	ITGB1	ITGB3	ITGB3BP	ITGB5	ITGB6	ITGB8	ITPR1	ITPR2	ITPR3	ITSN1	ITSN2	JAG1	JAG2	JAK1	JAK2	JAK3	JUN	JUNB	JUND	JUP	KALRN	KANK1	KAT2A	KAT2B	KAT5	KBTBD7	KCTD13	KCTD3	KCTD6	KDM1A	KDM1B	KDM3A	KDM4A	KDM4B	KDM4C	KDR	KEL	KHDRBS1	KHDRBS2	KHDRBS3	KIDINS220	KIF14	KIF18A	KIF2A	KIF2B	KIF2C	KIF3A	KIF5A	KIF5B	KIF7	KISS1	KISS1R	KIT	KITLG	KL	KLB	KLC1	KLC2	KLC3	KLC4	KLF16	KLHL12	KLK2	KLK3	KMT2B	KNG1	KNL1	KNTC1	KPNA2	KRAS	KREMEN1	KREMEN2	KSR1	KSR2	KTN1	LAMA1	LAMA2	LAMA3	LAMA4	LAMA5	LAMB1	LAMB2	LAMB3	LAMC1	LAMC2	LAMC3	LAMTOR1	LAMTOR2	LAMTOR3	LAMTOR4	LAMTOR5	LAT	LATS1	LATS2	LBR	LCK	LEF1	LEMD3	LEO1	LEP	LEPR	LETM1	LFNG	LGR4	LGR5	LGR6	LHB	LHCGR	LIMK1	LIMK2	LIN7B	LINC01139	LINGO1	LMAN1	LMNB1	LPAR1	LPAR2	LPAR3	LPAR4	LPAR5	LPAR6	LRIG1	LRP5	LRP6	LRRC1	LRRC41	LRRC7	LRRK2	LTB4R	LTB4R2	LTBP1	LTBP2	LTBP3	LTBP4	LTK	LYL1	LYN	LYPLA1	M	MACO1	MAD1L1	MAD2L1	MADD	MAF1	MAG	MAGED1	MAML1	MAML2	MAML3	MAMLD1	MAP2K1	MAP2K2	MAP2K5	MAP3K11	MAP3K7	MAPK1	MAPK11	MAPK12	MAPK13	MAPK14	MAPK3	MAPK4	MAPK6	MAPK7	MAPK8	MAPKAP1	MAPKAPK2	MAPKAPK3	MAPKAPK5	MAPRE1	MARK3	MAS1	MATK	MBD3	MC1R	MC2R	MC3R	MC4R	MC5R	MCAM	MCF2	MCF2L	MCHR1	MCHR2	MDK	MDM2	MECOM	MED1	MEF2A	MEF2C	MEF2D	MEMO1	MEN1	MET	MFN1	MFN2	MFNG	MGLL	MIB1	MIB2	MIR106A	MIR106B	MIR142	MIR144	MIR150	MIR17	MIR181C	MIR19A	MIR19B1	MIR19B2	MIR200B	MIR200C	MIR205	MIR206	MIR20A	MIR20B	MIR21	MIR214	MIR22	MIR23B	MIR25	MIR26A1	MIR26A2	MIR26B	MIR27B	MIR302A	MIR33A	MIR33B	MIR34A	MIR34B	MIR34C	MIR449A	MIR449B	MIR449C	MIR613	MIR92b	MIR93	MIRLET7A1	MIS12	MKNK1	MKRN1	MKS1	MLN	MLNR	MLST8	MMP10	MMP14	MMP16	MMP2	MMP3	MMP7	MMP9	MOB1A	MOB1B	MOSPD2	MOV10	MPP7	MRAS	MRGPRD	MRTFA	MSI2	MST1	MST1R	MT-RNR2	MTA1	MTA2	MTA3	MTMR1	MTMR4	MTNR1A	MTNR1B	MTOR	MTR	MTX1	MUC13	MUC20	MXD4	MYB	MYC	MYCN	MYD88	MYF5	MYF6	MYH10	MYH11	MYH14	MYH9	MYL12B	MYL6	MYL9	MYLIP	MYLK	MYO19	MYO6	MYO9A	MYO9B	MYOD1	MYOG	N	NAB1	NAB2	NBEA	NCAM1	NCBP1	NCBP2	NCF1	NCF2	NCF4	NCK1	NCK2	NCKAP1	NCKAP1L	NCKIPSD	NCOA1	NCOA2	NCOA3	NCOR1	NCOR2	NCSTN	NDC80	NDE1	NDEL1	NDUFA5	NDUFS3	NEDD4	NEDD4L	NEDD8	NEFL	NELFB	NET1	NEURL1	NEURL1B	NF1	NF2	NFATC1	NFKB1	NFKBIA	NGEF	NGF	NGFR	NHS	NIPSNAP2	NISCH	NLK	NLN	NMB	NMBR	NMS	NMU	NMUR1	NMUR2	NOG	NOS3	NOTCH1	NOTCH2	NOTCH2NLA	NOTCH2NLB	NOTCH2NLC	NOTCH2NLR	NOTCH3	NOTCH4	NOTUM	NOX1	NOX3	NOXA1	NOXO1	NPB	NPBWR1	NPBWR2	NPFF	NPFFR1	NPFFR2	NPHP4	NPS	NPSR1	NPW	NPY	NPY1R	NPY2R	NPY4R	NPY5R	NR1H2	NR1H3	NR2E1	NR3C1	NR4A1	NR5A2	NRAS	NRG1	NRG2	NRG3	NRG4	NRIP1	NRP1	NRP2	NRTN	NSFL1C	NSL1	NSMAF	NTF3	NTF4	NTRK1	NTRK2	NTRK3	NTS	NTSR1	NTSR2	NUDC	NUF2	NUMB	NUP107	NUP133	NUP160	NUP37	NUP43	NUP85	NUP98	OBSCN	OCRL	OFD1	OMG	OPG199	OPHN1	OPN1LW	OPN1MW	OPN1SW	OPN3	OPN4	OPN5	OPRD1	OPRK1	OPRL1	OPRM1	OPTN	OS9	OSBPL11	OTUD1	OTUD3	OTUD7B	OTULIN	OXER1	OXGR1	OXT	OXTR	P2RY1	P2RY10	P2RY11	P2RY12	P2RY13	P2RY14	P2RY2	P2RY4	P2RY6	P4HB	PAFAH1B1	PAG1	PAK1	PAK2	PAK3	PAK4	PAK5	PAK6	PAQR3	PARD3	PARD6A	PARD6B	PARP1	PBX1	PCDH7	PCK1	PCP2	PCSK5	PCSK6	PDE10A	PDE11A	PDE1A	PDE1B	PDE1C	PDE2A	PDE3A	PDE3B	PDE4A	PDE4B	PDE4C	PDE4D	PDE5A	PDE6A	PDE6B	PDE6D	PDE6G	PDE7A	PDE7B	PDE8A	PDE8B	PDGFA	PDGFB	PDGFC	PDGFD	PDGFRA	PDGFRB	PDHA1	PDHA2	PDHB	PDHX	PDK1	PDK2	PDK3	PDK4	PDPK1	PDYN	PEA15	PEAK1	PEBP1	PELP1	PENK	PF4	PFN1	PFN2	PGF	PGK1	PGR	PGRMC2	PHB1	PHC1	PHC2	PHC3	PHIP	PHLPP1	PHLPP2	PICALM	PIK3AP1	PIK3C3	PIK3CA	PIK3CB	PIK3CD	PIK3CG	PIK3R1	PIK3R2	PIK3R3	PIK3R4	PIK3R5	PIK3R6	PIN1	PIP4K2A	PIP4K2B	PIP4K2C	PIP5K1A	PIP5K1B	PIP5K1C	PKN1	PKN2	PKN3	PKP4	PLA2G4A	PLAT	PLCB1	PLCB2	PLCB3	PLCB4	PLCG1	PLCG2	PLD1	PLD2	PLEKHG1	PLEKHG2	PLEKHG3	PLEKHG4	PLEKHG4B	PLEKHG5	PLEKHG6	PLG	PLIN1	PLIN3	PLK1	PLPPR1	PLPPR2	PLPPR3	PLPPR4	PLPPR5	PLTP	PLXNA1	PLXNB1	PLXND1	PMCH	PMEPA1	PMF1	PML	PNOC	POFUT1	POGLUT1	POLR2A	POLR2B	POLR2C	POLR2D	POLR2E	POLR2F	POLR2G	POLR2H	POLR2I	POLR2J	POLR2K	POLR2L	POMC	PORCN	POTEE	POU2F1	PPARD	PPARG	PPBP	PPID	PPM1A	PPP1CA	PPP1CB	PPP1CC	PPP1R12A	PPP1R12B	PPP1R14A	PPP1R15A	PPP1R1B	PPP2CA	PPP2CB	PPP2R1A	PPP2R1B	PPP2R5A	PPP2R5B	PPP2R5C	PPP2R5D	PPP2R5E	PPP3CA	PPP3CB	PPP3CC	PPP3R1	PPP5C	PPY	PRAG1	PRC1	PRDM1	PRDM4	PREX1	PREX2	PRICKLE1	PRKAA1	PRKAA2	PRKAB1	PRKAB2	PRKACA	PRKACB	PRKACG	PRKAG1	PRKAG2	PRKAG3	PRKAR1A	PRKAR1B	PRKAR2A	PRKAR2B	PRKCA	PRKCB	PRKCD	PRKCE	PRKCG	PRKCH	PRKCI	PRKCQ	PRKCZ	PRKG1	PRKG2	PRKX	PRLH	PRLHR	PRMT1	PROK1	PROK2	PROKR1	PROKR2	PRR5	PSAP	PSEN1	PSEN2	PSENEN	PSMA1	PSMA2	PSMA3	PSMA4	PSMA5	PSMA6	PSMA7	PSMB1	PSMB2	PSMB3	PSMB4	PSMB5	PSMB6	PSMB7	PSMC1	PSMC2	PSMC3	PSMC4	PSMC5	PSMC6	PSMD1	PSMD11	PSMD12	PSMD13	PSMD14	PSMD2	PSMD3	PSMD6	PSMD7	PSMD8	PSPN	PTAFR	PTBP1	PTCH1	PTCH2	PTCRA	PTEN	PTENP1	PTGDR	PTGDR2	PTGER1	PTGER2	PTGER3	PTGER4	PTGES3	PTGFR	PTGIR	PTH	PTH1R	PTH2	PTH2R	PTHLH	PTK2	PTK2B	PTK6	PTN	PTPN1	PTPN11	PTPN12	PTPN13	PTPN18	PTPN2	PTPN3	PTPN6	PTPN7	PTPRA	PTPRF	PTPRJ	PTPRK	PTPRO	PTPRS	PTPRU	PTPRZ1	PXN	PYGO1	PYGO2	PYY	QRFP	QRFPR	RAB4A	RAB4B	RAB6A	RAB7A	RAB9A	RAB9B	RAC1	RAC2	RAC3	RACGAP1	RACK1	RAD21	RAF1	RAG1	RAG2	RALA	RALB	RALBP1	RALGAPA1	RALGDS	RAMP1	RAMP2	RAMP3	RANBP10	RANBP2	RANBP9	RANGAP1	RAP1A	RAP1B	RAP1GDS1	RAPGEF1	RAPGEF2	RAPGEF3	RAPGEF4	RARA	RARB	RARG	RASA1	RASA2	RASA3	RASA4	RASAL1	RASAL2	RASAL3	RASGEF1A	RASGRF1	RASGRF2	RASGRP1	RASGRP2	RASGRP3	RASGRP4	RBBP4	RBBP5	RBBP6	RBBP7	RBCK1	RBFOX2	RBL1	RBMX	RBPJ	RBX1	RCC2	RCE1	RCOR1	RDH10	RDH11	RDH13	RDH14	RDH16	RDH5	RELA	REST	RET	RFNG	RGL1	RGL2	RGL3	RGR	RGS1	RGS10	RGS11	RGS12	RGS13	RGS14	RGS16	RGS17	RGS18	RGS19	RGS2	RGS20	RGS21	RGS22	RGS3	RGS4	RGS5	RGS6	RGS7	RGS8	RGS9	RGSL1	RHEB	RHO	RHOA	RHOB	RHOBTB1	RHOBTB2	RHOBTB3	RHOC	RHOD	RHOF	RHOG	RHOH	RHOJ	RHOQ	RHOT1	RHOT2	RHOU	RHOV	RHPN1	RHPN2	RICTOR	RING1	RIPK1	RIPK2	RIT1	RIT2	RLN2	RLN3	RND1	RND2	RND3	RNF111	RNF146	RNF2	RNF20	RNF31	RNF41	RNF43	ROCK1	ROCK2	ROPN1	ROR1	ROR2	RPGRIP1L	RPS27	RPS27A	RPS6	RPS6KA1	RPS6KA2	RPS6KA3	RPS6KA5	RPS6KB1	RPS6KB2	RPTOR	RRAD	RRAGA	RRAGB	RRAGC	RRAGD	RRAS2	RRH	RSPO1	RSPO2	RSPO3	RSPO4	RTKN	RTN4	RTN4R	RUNX1	RUNX3	RUVBL1	RXFP1	RXFP2	RXFP3	RXFP4	RXRA	RXRB	RXRG	RYK	S100A8	S100A9	S100B	S1PR1	S1PR2	S1PR3	S1PR4	S1PR5	SAA1	SALL4	SAMM50	SAV1	SCAI	SCD	SCFD1	SCMH1	SCRIB	SCT	SCTR	SCUBE2	SDR16C5	SEC13	SEH1L	SEL1L	SEM1	SEMA4F	SENP1	SEPTIN7	SERPINE1	SFN	SFPQ	SFRP1	SFRP2	SGK1	SGO1	SGO2	SH2B1	SH2B2	SH2B3	SH2D2A	SH3BP1	SH3GL1	SH3GL2	SH3GL3	SH3KBP1	SH3PXD2A	SH3RF1	SHARPIN	SHB	SHC1	SHC2	SHC3	SHH	SHKBP1	SHMT2	SHOC2	SIN3A	SIRT6	SKA1	SKA2	SKI	SKIL	SKP1	SLC1A5	SLC38A9	SLC4A7	SLITRK3	SLITRK5	SLK	SMAD1	SMAD2	SMAD3	SMAD4	SMAD5	SMAD6	SMAD7	SMAD9	SMARCA4	SMC1A	SMC3	SMO	SMPD2	SMPD3	SMURF1	SMURF2	SNAI1	SNAI2	SNAP23	SNW1	SNX3	SOCS1	SOCS3	SOCS6	SORCS3	SOS1	SOS2	SOST	SOWAHC	SOX13	SOX17	SOX2	SOX3	SOX4	SOX6	SOX7	SOX9	SP1	SPARC	SPATA13	SPATA2	SPC24	SPC25	SPDL1	SPEN	SPHK1	SPINT1	SPINT2	SPOP	SPOPL	SPP1	SPPL2A	SPPL2B	SPRED1	SPRED2	SPRED3	SPRY1	SPRY2	SPTA1	SPTAN1	SPTB	SPTBN1	SPTBN2	SPTBN4	SPTBN5	SQSTM1	SRC	SREBF1	SRF	SRGAP1	SRGAP2	SRGAP3	SRMS	SRRM1	SRY	SST	SSTR1	SSTR2	SSTR3	SSTR4	SSTR5	ST3GAL3	ST3GAL4	ST3GAL6	STAG1	STAG2	STAM	STAM2	STAP2	STARD13	STARD8	STAT1	STAT3	STAT5A	STAT5B	STAT6	STBD1	STEAP3	STIP1	STK10	STK11	STK3	STK38	STK4	STMN1	STMN2	STOM	STRADA	STRADB	STRAP	STRN	STUB1	STX5	SUCNR1	SUFU	SUZ12	SWAP70	SYDE1	SYDE2	SYK	SYNGAP1	SYVN1	TAAR1	TAAR2	TAAR3P	TAAR5	TAAR6	TAAR8	TAAR9	TAB1	TAB2	TAB3	TAC1	TAC3	TACC3	TACR1	TACR2	TACR3	TAGAP	TAOK1	TAOK3	TAS1R1	TAS1R2	TAS1R3	TAS2R1	TAS2R10	TAS2R13	TAS2R14	TAS2R16	TAS2R19	TAS2R20	TAS2R3	TAS2R30	TAS2R31	TAS2R38	TAS2R39	TAS2R4	TAS2R40	TAS2R41	TAS2R42	TAS2R43	TAS2R45	TAS2R46	TAS2R5	TAS2R50	TAS2R60	TAS2R7	TAS2R8	TAS2R9	TAX1BP1	TAX1BP3	TBK1	TBL1X	TBL1XR1	TBP	TBXA2R	TCF12	TCF3	TCF4	TCF7	TCF7L1	TCF7L2	TCIRG1	TEC	TEK	TERT	TEX2	TFDP1	TFDP2	TFF1	TFF3	TFRC	TGFA	TGFB1	TGFB2	TGFB3	TGFBR1	TGFBR2	TGFBR3	TGIF1	TGIF2	THBS1	THBS2	THBS3	THBS4	THEM4	TIA1	TIAL1	TIAM1	TIAM2	TIMP1	TIMP2	TJP1	TJP2	TLE1	TLE2	TLE3	TLE4	TLE5	TLN1	TLR9	TMED2	TMED5	TMEM59	TMEM87A	TMOD3	TMPO	TNF	TNFAIP1	TNFAIP3	TNFRSF10A	TNFRSF10B	TNFRSF10D	TNFRSF1A	TNFSF10	TNK2	TNKS	TNKS2	TNRC6A	TNRC6B	TNRC6C	TNS3	TNS4	TOR1AIP1	TP53	TPH1	TPM3	TPM4	TRA2B	TRADD	TRAF1	TRAF2	TRAF6	TRAK1	TRAK2	TRAT1	TRH	TRHR	TRIB1	TRIB3	TRIM27	TRIM33	TRIO	TRIP10	TRPC3	TRPC6	TRPC7	TRRAP	TSC1	TSC2	TSHB	TSHR	TTC21B	TUBA1A	TUBA1B	TUBA1C	TUBA3C	TUBA3D	TUBA3E	TUBA4A	TUBA4B	TUBA8	TUBAL3	TUBB1	TUBB2A	TUBB2B	TUBB3	TUBB4A	TUBB4B	TUBB6	TUBB8	TUBB8B	TULP3	TWF1	TXNL1	TYK2	UACA	UBA52	UBB	UBC	UBE2D1	UBE2D2	UBE2D3	UBE2L3	UBE2M	UBXN11	UCHL5	UCN	UCN2	UCN3	UGT1A3	UHMK1	UL36	ULK1	ULK3	USF1	USF2	USP13	USP15	USP17L2	USP2	USP21	USP34	USP4	USP7	USP8	USP9X	UTS2	UTS2B	UTS2R	VAMP3	VANGL1	VANGL2	VAPA	VAPB	VAV1	VAV2	VAV3	VCL	VCP	VEGFA	VEGFB	VEGFC	VEGFD	VGF	VHL	VIM	VIP	VIPR1	VIPR2	VMA22	VPS26A	VPS29	VPS35	VRK2	VRK3	VWF	WAS	WASF1	WASF2	WASF3	WASL	WDR11	WDR19	WDR35	WDR5	WDR6	WDR81	WDR83	WDR91	WHAMM	WIF1	WIPF1	WIPF2	WIPF3	WLS	WNT1	WNT10A	WNT10B	WNT11	WNT16	WNT2	WNT2B	WNT3	WNT3A	WNT4	WNT5A	WNT5B	WNT6	WNT7A	WNT7B	WNT8A	WNT8B	WNT9A	WNT9B	WWC1	WWOX	WWP1	WWP2	WWTR1	XCL1	XCL2	XCR1	XIAP	XK	XPO1	YAP1	YBX1	YES1	YKT6	YWHAB	YWHAE	YWHAG	YWHAH	YWHAQ	YWHAZ	YY1	ZAP70	ZDHHC21	ZDHHC7	ZDHHC9	ZFYVE16	ZFYVE9	ZNF217	ZNF512B	ZNRF3	ZRANB1	ZW10	ZWILCH	ZWINT
Signal amplification	R-HSA-392518	AAMP	GNA11	GNA13	GNA14	GNA15	GNAI1	GNAI2	GNAI3	GNAQ	GNAT3	GNB1	GNB2	GNB3	GNB4	GNB5	GNG10	GNG11	GNG12	GNG13	GNG2	GNG3	GNG4	GNG5	GNG7	GNG8	GNGT1	GNGT2	MAPK14	P2RY1	P2RY12	PLA2G4A	SRC	TBXA2R
Signal attenuation	R-HSA-74749	GRB10	GRB2	INS	INSR	IRS1	IRS2	MAPK1	MAPK3	SHC1	SOS1
Signal regulatory protein family interactions	R-HSA-391160	CD47	FYB1	GRB2	PTK2	PTK2B	PTPN11	PTPN6	SFTPA1	SFTPA2	SFTPD	SIRPA	SIRPB1	SIRPG	SKAP2	SRC	TYROBP
Signal transduction by L1	R-HSA-445144	CSNK2A1	CSNK2A2	CSNK2B	EGFR	FGFR1	ITGA2B	ITGA5	ITGA9	ITGAV	ITGB1	ITGB3	L1CAM	MAP2K1	MAP2K2	MAPK1	MAPK3	NCAM1	NRP1	PAK1	RAC1	VAV2
Signaling by ALK	R-HSA-201556	ALK	ALKAL1	ALKAL2	CD274	DNMT1	EP300	FRS2	HDAC1	HDAC2	HDAC3	HIF1A	IL2RG	IRS1	JAK3	MDK	MYC	MYCN	PIK3CA	PIK3CB	PIK3R1	PIK3R2	PLCG1	PRDM1	PTN	PTPN6	PTPRZ1	SHC1	SIN3A	SRC	STAT3
Signaling by ALK fusions and activated point mutants	R-HSA-9725370	AGO1	AGO2	AGO3	AGO4	ALK	ATIC	BCL11A	BCL2A1	BIRC6	CARS1	CCNB1	CDKN1A	CEBPB	CLTC	CUL1	DCTN1	DNMT1	EEF1G	EIF2AK3	EML4	FN1	FOXM1	FRS2	FRS3	GCC2	GRB2	GZMB	HDAC1	HIP1	ICOS	IL10	IL10RA	IL22	IRF4	IRS1	JUN	JUNB	KIF5B	KLC1	LMO7	MAPK1	MAPK3	MAPK8	MAPK9	MCL1	MDM2	MECP2	MIR21	MOV10	MSN	MYH9	NOTCH1	NPM1	PIK3CA	PIK3CB	PIK3R1	PIK3R2	PLCG1	PPFIBP1	PPM1B	PRF1	PRKAR1A	PTPN6	RANBP2	RB1	RBX1	RNF213	RPS27A	RPS6	RRBP1	SEC31A	SHC1	SKP1	SQSTM1	STAT1	STAT3	STAT5A	STRN	TFG	TNRC6C	TP53	TPM3	TPM4	TPR	TWIST1	TYK2	UBA52	UBB	UBC	VCL	WDCP	ZAP70	ZC3HC1
Signaling by ALK in cancer	R-HSA-9700206	AGO1	AGO2	AGO3	AGO4	ALK	ATIC	BCL11A	BCL2A1	BIRC6	CARS1	CCNB1	CDKN1A	CEBPB	CLTC	CUL1	DCTN1	DNMT1	EEF1G	EIF2AK3	EML4	FN1	FOXM1	FRS2	FRS3	GCC2	GRB2	GZMB	HDAC1	HIP1	ICOS	IL10	IL10RA	IL22	IRF4	IRS1	JUN	JUNB	KIF5B	KLC1	LMO7	MAPK1	MAPK3	MAPK8	MAPK9	MCL1	MDM2	MECP2	MIR21	MOV10	MSN	MYH9	NOTCH1	NPM1	PIK3CA	PIK3CB	PIK3R1	PIK3R2	PLCG1	PPFIBP1	PPM1B	PRF1	PRKAR1A	PTPN6	RANBP2	RB1	RBX1	RNF213	RPS27A	RPS6	RRBP1	SEC31A	SHC1	SKP1	SQSTM1	STAT1	STAT3	STAT5A	STRN	TFG	TNRC6C	TP53	TPM3	TPM4	TPR	TWIST1	TYK2	UBA52	UBB	UBC	VCL	WDCP	ZAP70	ZC3HC1
Signaling by AMER1 mutants	R-HSA-4839748	AMER1	APC	AXIN1	CSNK1A1	GSK3B	PPP2CA	PPP2CB	PPP2R1A	PPP2R1B	PPP2R5A	PPP2R5B	PPP2R5C	PPP2R5D	PPP2R5E
Signaling by APC mutants	R-HSA-4839744	AMER1	APC	AXIN1	CSNK1A1	GSK3B	PPP2CA	PPP2CB	PPP2R1A	PPP2R1B	PPP2R5A	PPP2R5B	PPP2R5C	PPP2R5D	PPP2R5E
Signaling by AXIN mutants	R-HSA-4839735	AMER1	APC	AXIN1	CSNK1A1	GSK3B	PPP2CA	PPP2CB	PPP2R1A	PPP2R1B	PPP2R5A	PPP2R5B	PPP2R5C	PPP2R5D	PPP2R5E
Signaling by Activin	R-HSA-1502540	ACVR1B	ACVR1C	ACVR2A	ACVR2B	DRAP1	FOXH1	FST	FSTL3	INHA	INHBA	INHBB	MAPK1	MAPK3	SMAD2	SMAD3	SMAD4	TGFBR3
Signaling by BMP	R-HSA-201451	ACVR2A	ACVR2B	ACVRL1	AMH	AMHR2	BMP10	BMP2	BMPR1A	BMPR1B	BMPR2	CER1	CHRDL1	FSTL1	GDF2	GREM2	INHA	INHBA	NOG	SKI	SMAD1	SMAD4	SMAD5	SMAD6	SMAD7	SMAD9	SMURF1	SMURF2	TGFBR3	UBE2D1	UBE2D3	ZFYVE16
Signaling by BRAF and RAF1 fusions	R-HSA-6802952	ACTB	ACTG1	AGGF1	AGK	AGTRAP	AKAP9	AP3B1	APBB1IP	ARAF	ARRB1	ARRB2	ATG7	BCL2L11	BRAF	CALM1	CAMK2A	CAMK2B	CAMK2D	CAMK2G	CLCN6	CNKSR1	CNKSR2	CSK	ESRP1	FAM114A2	FAM131B	FGA	FGB	FGG	FN1	FXR1	HRAS	IQGAP1	ITGA2B	ITGB3	JAK2	KDM7A	KIAA1549	KRAS	KSR1	KSR2	LMNA	MAP2K1	MAP2K2	MAPK1	MAPK3	MARK3	MPRIP	NRAS	PAPSS1	PEBP1	QKI	RAF1	RAP1A	RAP1B	SND1	SRC	TENT4A	TLN1	TRAK1	TRIM24	VCL	VWF	YWHAB	ZC3HAV1
Signaling by CSF1 (M-CSF) in myeloid cells	R-HSA-9680350	CBL	CSF1	CSF1R	FYN	GAB2	GAB3	GRAP2	GRB2	HCK	IL34	INPP5D	INPPL1	KRAS	LYN	PIK3CA	PIK3CB	PIK3CD	PIK3R1	PLCG2	PTPN11	RPS27A	SHC1	SOS1	SRC	STAT1	STAT3	THOC5	UBA52	UBB	UBC	YES1
Signaling by CSF3 (G-CSF)	R-HSA-9674555	CSF3	CSF3R	CUL5	ELOB	ELOC	GAB2	GRB2	HCK	JAK1	JAK2	KRAS	LYN	PTPN11	RNF7	RPS27A	SHC1	SOCS1	SOCS3	STAT1	STAT3	STAT5A	STAT5B	SYK	TYK2	UBA52	UBB	UBC	UBE2D1	UBE2D2	UBE2D3
Signaling by CTNNB1 phospho-site mutants	R-HSA-4839743	AMER1	APC	AXIN1	CSNK1A1	CTNNB1	GSK3B	PPP2CA	PPP2CB	PPP2R1A	PPP2R1B	PPP2R5A	PPP2R5B	PPP2R5C	PPP2R5D	PPP2R5E
Signaling by EGFR	R-HSA-177929	AAMP	ADAM10	ADAM12	ADAM17	AREG	ARHGEF7	BTC	CBL	CDC42	CSK	EGF	EGFR	EPGN	EPN1	EPS15	EPS15L1	EREG	FAM83A	FAM83B	FAM83D	GAB1	GRB2	HBEGF	HGS	HRAS	KRAS	LRIG1	NRAS	PAG1	PIK3CA	PIK3R1	PLCG1	PTPN11	PTPN12	PTPN3	PTPRK	PXN	RPS27A	SH3GL1	SH3GL2	SH3GL3	SH3KBP1	SHC1	SOS1	SPRY1	SPRY2	SRC	STAM	STAM2	TGFA	UBA52	UBB	UBC
Signaling by EGFR in Cancer	R-HSA-1643713	AREG	BTC	CBL	CDC37	EGF	EGFR	EPGN	EREG	GAB1	GRB2	HBEGF	HRAS	HSP90AA1	KRAS	NRAS	PIK3CA	PIK3R1	PLCG1	RPS27A	SHC1	SOS1	TGFA	UBA52	UBB	UBC
Signaling by EGFRvIII in Cancer	R-HSA-5637812	CBL	CDC37	EGF	EGFR	GAB1	GRB2	HRAS	HSP90AA1	KRAS	NRAS	PIK3CA	PIK3R1	PLCG1	SHC1	SOS1
Signaling by ERBB2	R-HSA-1227986	AKT1	AKT2	AKT3	BTC	CDC37	CUL5	DIAPH1	EGF	EGFR	ERBB2	ERBB3	ERBB4	ERBIN	EREG	FYN	GAB1	GRB2	GRB7	HBEGF	HRAS	HSP90AA1	KRAS	MATK	MEMO1	NRAS	NRG1	NRG2	NRG3	NRG4	PIK3CA	PIK3R1	PLCG1	PRKCA	PRKCD	PRKCE	PTK6	PTPN12	PTPN18	RHOA	RNF41	RPS27A	SHC1	SOS1	SRC	STUB1	UBA52	UBB	UBC	USP8	YES1
Signaling by ERBB2 ECD mutants	R-HSA-9665348	CDC37	EGF	EGFR	ERBB2	ERBIN	GAB1	GRB2	HRAS	HSP90AA1	KRAS	NRAS	PIK3CA	PIK3R1	PLCG1	SHC1	SOS1
Signaling by ERBB2 KD Mutants	R-HSA-9664565	BTC	CDC37	EGF	EGFR	ERBB2	ERBB3	ERBB4	ERBIN	EREG	GAB1	GRB2	HBEGF	HRAS	HSP90AA1	KRAS	NRAS	NRG1	NRG2	NRG3	NRG4	PIK3CA	PIK3R1	PLCG1	SHC1	SOS1
Signaling by ERBB2 TMD/JMD mutants	R-HSA-9665686	BTC	CDC37	EGF	EGFR	ERBB2	ERBB3	ERBB4	ERBIN	EREG	GRB2	HBEGF	HRAS	HSP90AA1	KRAS	NRAS	NRG1	NRG2	NRG3	NRG4	PLCG1	SHC1	SOS1
Signaling by ERBB2 in Cancer	R-HSA-1227990	BTC	CDC37	EGF	EGFR	ERBB2	ERBB3	ERBB4	ERBIN	EREG	GAB1	GRB2	HBEGF	HRAS	HSP90AA1	KRAS	NRAS	NRG1	NRG2	NRG3	NRG4	PIK3CA	PIK3R1	PLCG1	PTPN12	SHC1	SOS1
Signaling by ERBB4	R-HSA-1236394	ADAM17	ADAP1	APH1A	APH1B	APOE	BTC	CSN2	CXCL12	DLG4	EGF	EGFR	ERBB3	ERBB4	EREG	ESR1	GABRA1	GABRB1	GABRB2	GABRB3	GABRG2	GABRG3	GABRQ	GFAP	GRB2	HBEGF	HRAS	ITCH	KRAS	MXD4	NCOR1	NCSTN	NEDD4	NRAS	NRG1	NRG2	NRG3	NRG4	PGR	PIK3CA	PIK3R1	PSEN1	PSEN2	PSENEN	RPS27A	S100B	SHC1	SOS1	SPARC	SRC	STAT5A	STMN1	TAB2	UBA52	UBB	UBC	WWOX	WWP1	YAP1
Signaling by Erythropoietin	R-HSA-9006335	CRKL	EPO	EPOR	GAB1	GRB2	HRAS	IRS2	JAK2	KRAS	LYN	NRAS	PIK3CA	PIK3CB	PIK3CD	PIK3CG	PIK3R1	PIK3R5	PLCG1	PLCG2	RAPGEF1	SHC1	SOS1	STAT5A	STAT5B	VAV1
Signaling by FGFR	R-HSA-190236	ANOS1	BRAF	CBL	ESRP1	ESRP2	FGF1	FGF10	FGF16	FGF17	FGF18	FGF19	FGF2	FGF20	FGF22	FGF23	FGF3	FGF4	FGF5	FGF6	FGF7	FGF8	FGF9	FGFBP1	FGFBP2	FGFBP3	FGFR1	FGFR2	FGFR2b	FGFR2c	FGFR3	FGFR4	FGFRL1	FLRT1	FLRT2	FLRT3	FRS2	FRS3	GAB1	GALNT3	GIPC1	GRB2	GTF2F1	GTF2F2	HNRNPA1	HNRNPF	HNRNPH1	HNRNPM	HRAS	KL	KLB	KRAS	MAPK1	MAPK3	MKNK1	NCBP1	NCBP2	NRAS	PIK3CA	PIK3R1	PLCG1	POLR2A	POLR2B	POLR2C	POLR2D	POLR2E	POLR2F	POLR2G	POLR2H	POLR2I	POLR2J	POLR2K	POLR2L	PPP2CA	PPP2CB	PPP2R1A	PTBP1	PTPN11	RBFOX2	RPS27A	SHC1	SOS1	SPRED1	SPRED2	SPRY2	SRC	TGFBR3	TIA1	TIAL1	UBA52	UBB	UBC
Signaling by FGFR in disease	R-HSA-1226099	BAG4	BCR	CEP43	CNTRL	CPSF6	CUX1	ERLIN2	FGF1	FGF10	FGF16	FGF17	FGF18	FGF2	FGF20	FGF22	FGF23	FGF3	FGF4	FGF5	FGF6	FGF7	FGF8	FGF9	FGFR1	FGFR1OP2	FGFR2	FGFR3	FGFR4	FRS2	GAB1	GAB2	GRB2	GTF2F1	GTF2F2	HRAS	KRAS	LRRFIP1	MYO18A	NCBP1	NCBP2	NRAS	PIK3CA	PIK3R1	PLCG1	POLR2A	POLR2B	POLR2C	POLR2D	POLR2E	POLR2F	POLR2G	POLR2H	POLR2I	POLR2J	POLR2K	POLR2L	SOS1	STAT1	STAT3	STAT5A	STAT5B	TRIM24	ZMYM2
Signaling by FGFR1	R-HSA-5654736	ANOS1	BRAF	CBL	FGF1	FGF10	FGF17	FGF18	FGF2	FGF20	FGF22	FGF23	FGF3	FGF4	FGF5	FGF6	FGF8	FGF9	FGFR1	FGFRL1	FLRT1	FLRT2	FLRT3	FRS2	FRS3	GAB1	GIPC1	GRB2	HRAS	KL	KRAS	MAPK1	MAPK3	MKNK1	NRAS	PIK3CA	PIK3R1	PLCG1	PPP2CA	PPP2CB	PPP2R1A	PTPN11	RPS27A	SHC1	SOS1	SPRED1	SPRED2	SPRY2	SRC	TGFBR3	UBA52	UBB	UBC
Signaling by FGFR1 amplification mutants	R-HSA-1839120	FGFR1
Signaling by FGFR1 in disease	R-HSA-5655302	BAG4	BCR	CEP43	CNTRL	CPSF6	CUX1	ERLIN2	FGF1	FGF17	FGF2	FGF20	FGF23	FGF4	FGF5	FGF6	FGF8	FGF9	FGFR1	FGFR1OP2	FRS2	GAB1	GAB2	GRB2	HRAS	KRAS	LRRFIP1	MYO18A	NRAS	PIK3CA	PIK3R1	PLCG1	SOS1	STAT1	STAT3	STAT5A	STAT5B	TRIM24	ZMYM2
Signaling by FGFR2	R-HSA-5654738	BRAF	CBL	ESRP1	ESRP2	FGF1	FGF10	FGF16	FGF17	FGF18	FGF2	FGF20	FGF22	FGF23	FGF3	FGF4	FGF5	FGF6	FGF7	FGF8	FGF9	FGFBP1	FGFBP2	FGFBP3	FGFR2	FGFR2b	FGFR2c	FRS2	FRS3	GAB1	GRB2	GTF2F1	GTF2F2	HNRNPA1	HNRNPF	HNRNPH1	HNRNPM	HRAS	KRAS	MAPK1	MAPK3	MKNK1	NCBP1	NCBP2	NRAS	PIK3CA	PIK3R1	PLCG1	POLR2A	POLR2B	POLR2C	POLR2D	POLR2E	POLR2F	POLR2G	POLR2H	POLR2I	POLR2J	POLR2K	POLR2L	PPP2CA	PPP2CB	PPP2R1A	PTBP1	PTPN11	RBFOX2	RPS27A	SHC1	SOS1	SPRY2	SRC	TIA1	TIAL1	UBA52	UBB	UBC
Signaling by FGFR2 IIIa TM	R-HSA-8851708	FGF1	FGF2	FGFR2	GTF2F1	GTF2F2	NCBP1	NCBP2	POLR2A	POLR2B	POLR2C	POLR2D	POLR2E	POLR2F	POLR2G	POLR2H	POLR2I	POLR2J	POLR2K	POLR2L
Signaling by FGFR2 amplification mutants	R-HSA-2023837	FGFR2
Signaling by FGFR2 fusions	R-HSA-8853333	FGFR2
Signaling by FGFR2 in disease	R-HSA-5655253	FGF1	FGF10	FGF16	FGF17	FGF18	FGF2	FGF20	FGF22	FGF23	FGF3	FGF4	FGF5	FGF6	FGF7	FGF8	FGF9	FGFR2	FRS2	GAB1	GRB2	GTF2F1	GTF2F2	HRAS	KRAS	NCBP1	NCBP2	NRAS	PIK3CA	PIK3R1	PLCG1	POLR2A	POLR2B	POLR2C	POLR2D	POLR2E	POLR2F	POLR2G	POLR2H	POLR2I	POLR2J	POLR2K	POLR2L	SOS1
Signaling by FGFR3	R-HSA-5654741	BRAF	CBL	FGF1	FGF16	FGF17	FGF18	FGF2	FGF20	FGF23	FGF4	FGF5	FGF8	FGF9	FGFR3	FRS2	FRS3	GAB1	GALNT3	GRB2	HRAS	KRAS	MAPK1	MAPK3	MKNK1	NRAS	PIK3CA	PIK3R1	PLCG1	PPP2CA	PPP2CB	PPP2R1A	PTPN11	RPS27A	SHC1	SOS1	SPRY2	SRC	UBA52	UBB	UBC
Signaling by FGFR3 fusions in cancer	R-HSA-8853334	FGFR3
Signaling by FGFR3 in disease	R-HSA-5655332	FGF1	FGF16	FGF17	FGF18	FGF2	FGF20	FGF23	FGF4	FGF5	FGF8	FGF9	FGFR3	FRS2	GAB1	GRB2	HRAS	KRAS	NRAS	PIK3CA	PIK3R1	PLCG1	SOS1
Signaling by FGFR4	R-HSA-5654743	BRAF	CBL	FGF1	FGF16	FGF17	FGF18	FGF19	FGF2	FGF20	FGF23	FGF4	FGF6	FGF8	FGF9	FGFR4	FRS2	FRS3	GAB1	GRB2	HRAS	KLB	KRAS	MAPK1	MAPK3	MKNK1	NRAS	PIK3CA	PIK3R1	PLCG1	PPP2CA	PPP2CB	PPP2R1A	PTPN11	RPS27A	SHC1	SOS1	SPRY2	SRC	UBA52	UBB	UBC
Signaling by FGFR4 in disease	R-HSA-5655291	FGFR4	FRS2	GAB1	GRB2	HRAS	KRAS	NRAS	PIK3CA	PIK3R1	PLCG1	SOS1
Signaling by FLT3 ITD and TKD mutants	R-HSA-9703648	BCL2L1	CDKN1A	FLT3	GAB2	GRB2	HRAS	KRAS	NOX4	NRAS	PIK3CA	PIK3R1	PIM1	PTPN11	SOS1	STAT5A	STAT5B
Signaling by FLT3 fusion proteins	R-HSA-9703465	CDKN1A	ETV6	GAB2	GOLGB1	GRB2	HRAS	KRAS	MYO18A	NOX4	NRAS	PIK3CA	PIK3R1	PIM1	SOS1	SPTBN1	STAT5A	STAT5B	TRIP11	ZMYM2
Signaling by GPCR	R-HSA-372790	ABHD12	ABHD6	ABR	ACKR1	ACKR2	ACKR3	ACKR4	ADCY1	ADCY2	ADCY3	ADCY4	ADCY5	ADCY6	ADCY7	ADCY8	ADCY9	ADCYAP1	ADCYAP1R1	ADGRE1	ADGRE2	ADGRE3	ADGRE5	ADM	ADM2	ADORA1	ADORA2A	ADORA2B	ADORA3	ADRA1A	ADRA1B	ADRA1D	ADRA2A	ADRA2B	ADRA2C	ADRB1	ADRB2	ADRB3	AGT	AGTR1	AGTR2	AHCYL1	AKAP13	AKT1	AKT2	AKT3	ANXA1	APLN	APLNR	APP	ARHGEF1	ARHGEF10	ARHGEF10L	ARHGEF11	ARHGEF12	ARHGEF15	ARHGEF16	ARHGEF17	ARHGEF18	ARHGEF19	ARHGEF2	ARHGEF25	ARHGEF26	ARHGEF3	ARHGEF33	ARHGEF35	ARHGEF37	ARHGEF38	ARHGEF39	ARHGEF4	ARHGEF40	ARHGEF5	ARHGEF6	ARHGEF7	ARHGEF9	ARRB1	ARRB2	AVP	AVPR1A	AVPR1B	AVPR2	BDKRB1	BDKRB2	BRS3	BTK	C3	C3AR1	C5	C5AR1	C5AR2	CALCA	CALCB	CALCR	CALCRL	CALM1	CAMK2A	CAMK2B	CAMK2D	CAMK2G	CAMK4	CAMKK1	CAMKK2	CASR	CCK	CCKAR	CCKBR	CCL1	CCL11	CCL13	CCL16	CCL17	CCL19	CCL2	CCL20	CCL21	CCL22	CCL23	CCL25	CCL27	CCL28	CCL3	CCL3L1	CCL4	CCL4L1	CCL5	CCL7	CCR1	CCR10	CCR2	CCR3	CCR4	CCR5	CCR6	CCR7	CCR8	CCR9	CCRL2	CD55	CDC42	CDK5	CGA	CHRM1	CHRM2	CHRM3	CHRM4	CHRM5	CMKLR1	CNR1	CNR2	CORT	CREB1	CRH	CRHBP	CRHR1	CRHR2	CX3CL1	CX3CR1	CXCL1	CXCL10	CXCL11	CXCL12	CXCL13	CXCL16	CXCL2	CXCL3	CXCL5	CXCL6	CXCL8	CXCL9	CXCR1	CXCR2	CXCR3	CXCR4	CXCR5	CXCR6	CYSLTR1	CYSLTR2	DAGLA	DAGLB	DGKA	DGKB	DGKD	DGKE	DGKG	DGKH	DGKI	DGKK	DGKQ	DGKZ	DHH	DRD1	DRD2	DRD3	DRD4	DRD5	ECE1	ECE2	ECT2	EDN1	EDN2	EDN3	EDNRA	EDNRB	EGFR	F2	F2R	F2RL1	F2RL2	F2RL3	FFAR1	FFAR2	FFAR3	FFAR4	FGD1	FGD2	FGD3	FGD4	FN1	FPR1	FPR2	FPR3	FSHB	FSHR	FZD1	FZD10	FZD2	FZD3	FZD4	FZD5	FZD6	FZD7	FZD8	FZD9	GABBR1	GABBR2	GAL	GALR1	GALR2	GALR3	GAST	GCG	GCGR	GHRH	GHRHR	GHRL	GHSR	GIP	GIPR	GLP1R	GLP2R	GNA11	GNA12	GNA13	GNA14	GNA15	GNAI1	GNAI2	GNAI3	GNAL	GNAQ	GNAS	GNAT1	GNAT2	GNAT3	GNAZ	GNB1	GNB2	GNB3	GNB4	GNB5	GNG10	GNG11	GNG12	GNG13	GNG2	GNG3	GNG4	GNG5	GNG7	GNG8	GNGT1	GNGT2	GNRH1	GNRH2	GNRHR	GNRHR2	GPBAR1	GPER1	GPHA2	GPHB5	GPR132	GPR143	GPR15	GPR150	GPR17	GPR176	GPR18	GPR183	GPR20	GPR25	GPR27	GPR31	GPR32	GPR35	GPR37	GPR37L1	GPR39	GPR4	GPR45	GPR55	GPR65	GPR68	GPR83	GPR84	GPRC6A	GPSM1	GPSM2	GPSM3	GRB2	GRK2	GRK3	GRK5	GRK6	GRM1	GRM2	GRM3	GRM4	GRM5	GRM6	GRM7	GRM8	GRP	GRPR	HBEGF	HCAR1	HCAR2	HCAR3	HCRT	HCRTR1	HCRTR2	HEBP1	HRAS	HRH1	HRH2	HRH3	HRH4	HTR1A	HTR1B	HTR1D	HTR1E	HTR1F	HTR2A	HTR2B	HTR2C	HTR4	HTR5A	HTR6	HTR7	IAPP	IHH	INSL3	INSL5	ITGA5	ITGB1	ITPR1	ITPR2	ITPR3	ITSN1	KALRN	KEL	KISS1	KISS1R	KNG1	KPNA2	KRAS	LHB	LHCGR	LPAR1	LPAR2	LPAR3	LPAR4	LPAR5	LPAR6	LTB4R	LTB4R2	MAPK1	MAPK3	MAPK7	MAS1	MC1R	MC2R	MC3R	MC4R	MC5R	MCF2	MCF2L	MCHR1	MCHR2	MGLL	MLN	MLNR	MMP3	MRGPRD	MT-RNR2	MTNR1A	MTNR1B	NBEA	NET1	NGEF	NLN	NMB	NMBR	NMS	NMU	NMUR1	NMUR2	NPB	NPBWR1	NPBWR2	NPFF	NPFFR1	NPFFR2	NPS	NPSR1	NPW	NPY	NPY1R	NPY2R	NPY4R	NPY5R	NRAS	NTS	NTSR1	NTSR2	OBSCN	OPN1LW	OPN1MW	OPN1SW	OPN3	OPN4	OPN5	OPRD1	OPRK1	OPRL1	OPRM1	OXER1	OXGR1	OXT	OXTR	P2RY1	P2RY10	P2RY11	P2RY12	P2RY13	P2RY14	P2RY2	P2RY4	P2RY6	PAK1	PCP2	PDE10A	PDE11A	PDE1A	PDE1B	PDE1C	PDE2A	PDE3A	PDE3B	PDE4A	PDE4B	PDE4C	PDE4D	PDE7A	PDE7B	PDE8A	PDE8B	PDPK1	PDYN	PENK	PF4	PIK3CA	PIK3CG	PIK3R1	PIK3R2	PIK3R3	PIK3R5	PIK3R6	PLA2G4A	PLCB1	PLCB2	PLCB3	PLCB4	PLEKHG2	PLEKHG5	PLPPR1	PLPPR2	PLPPR3	PLPPR4	PLPPR5	PLXNB1	PMCH	PNOC	POMC	PPBP	PPP1CA	PPP1R1B	PPP2CA	PPP2CB	PPP2R1A	PPP2R1B	PPP2R5D	PPP3CA	PPP3CB	PPP3CC	PPP3R1	PPY	PREX1	PRKACA	PRKACB	PRKACG	PRKAR1A	PRKAR1B	PRKAR2A	PRKAR2B	PRKCA	PRKCB	PRKCD	PRKCE	PRKCG	PRKCH	PRKCQ	PRKX	PRLH	PRLHR	PROK1	PROK2	PROKR1	PROKR2	PSAP	PTAFR	PTCH1	PTCH2	PTGDR	PTGDR2	PTGER1	PTGER2	PTGER3	PTGER4	PTGFR	PTGIR	PTH	PTH1R	PTH2	PTH2R	PTHLH	PYY	QRFP	QRFPR	RAMP1	RAMP2	RAMP3	RASGRF2	RASGRP1	RASGRP2	RGR	RGS1	RGS10	RGS11	RGS12	RGS13	RGS14	RGS16	RGS17	RGS18	RGS19	RGS2	RGS20	RGS21	RGS22	RGS3	RGS4	RGS5	RGS6	RGS7	RGS8	RGS9	RGSL1	RHO	RHOA	RHOB	RHOC	RLN2	RLN3	ROCK1	ROCK2	RPS6KA1	RPS6KA2	RPS6KA3	RRH	RXFP1	RXFP2	RXFP3	RXFP4	S1PR1	S1PR2	S1PR3	S1PR4	S1PR5	SAA1	SCT	SCTR	SHC1	SHH	SMO	SOS1	SOS2	SRC	SST	SSTR1	SSTR2	SSTR3	SSTR4	SSTR5	SUCNR1	TAAR1	TAAR2	TAAR3P	TAAR5	TAAR6	TAAR8	TAAR9	TAC1	TAC3	TACR1	TACR2	TACR3	TAS1R1	TAS1R2	TAS1R3	TAS2R1	TAS2R10	TAS2R13	TAS2R14	TAS2R16	TAS2R19	TAS2R20	TAS2R3	TAS2R30	TAS2R31	TAS2R38	TAS2R39	TAS2R4	TAS2R40	TAS2R41	TAS2R42	TAS2R43	TAS2R45	TAS2R46	TAS2R5	TAS2R50	TAS2R60	TAS2R7	TAS2R8	TAS2R9	TBXA2R	TIAM1	TIAM2	TRH	TRHR	TRIO	TRPC3	TRPC6	TRPC7	TSHB	TSHR	UCN	UCN2	UCN3	UTS2	UTS2B	UTS2R	VAV1	VAV2	VAV3	VIP	VIPR1	VIPR2	WNT1	WNT10A	WNT10B	WNT11	WNT16	WNT2	WNT2B	WNT3	WNT3A	WNT4	WNT5A	WNT6	WNT7A	WNT7B	WNT8A	WNT8B	WNT9A	WNT9B	XCL1	XCL2	XCR1	XK
Signaling by GSK3beta mutants	R-HSA-5339716	AMER1	APC	AXIN1	CSNK1A1	CTNNB1	GSK3B	PPP2CA	PPP2CB	PPP2R1A	PPP2R1B	PPP2R5A	PPP2R5B	PPP2R5C	PPP2R5D	PPP2R5E
Signaling by Hedgehog	R-HSA-5358351	ADAM17	ADCY1	ADCY10	ADCY2	ADCY3	ADCY4	ADCY5	ADCY6	ADCY7	ADCY8	ADCY9	ADRM1	ARRB1	ARRB2	BOC	BTRC	CDC73	CDON	CSNK1A1	CUL1	CUL3	DERL2	DHH	DISP2	DRC4	DYNC2H1	DZIP1	EFCAB7	ERLEC1	EVC	EVC2	FUZ	GAS1	GLI1	GLI2	GLI3	GNAS	GPC5	GPR161	GRK2	GSK3B	HHAT	HHIP	IFT122	IFT140	IFT172	IFT52	IFT57	IFT88	IHH	INTU	IQCE	ITCH	KIF3A	KIF7	MKS1	NOTUM	NUMB	OFD1	OS9	P4HB	PRKACA	PRKACB	PRKACG	PRKAR1A	PRKAR1B	PRKAR2A	PRKAR2B	PSMA1	PSMA2	PSMA3	PSMA4	PSMA5	PSMA6	PSMA7	PSMB1	PSMB2	PSMB3	PSMB4	PSMB5	PSMB6	PSMB7	PSMC1	PSMC2	PSMC3	PSMC4	PSMC5	PSMC6	PSMD1	PSMD11	PSMD12	PSMD13	PSMD14	PSMD2	PSMD3	PSMD6	PSMD7	PSMD8	PTCH1	PTCH2	RBX1	RPGRIP1L	RPS27A	SCUBE2	SEL1L	SEM1	SHH	SKP1	SMO	SMURF1	SMURF2	SPOP	SPOPL	SUFU	SYVN1	TTC21B	TUBA1A	TUBA1B	TUBA1C	TUBA3C	TUBA3D	TUBA4A	TUBB1	TUBB2A	TUBB2B	TUBB3	TUBB4A	TUBB4B	TUBB6	TULP3	UBA52	UBB	UBC	ULK3	VCP	WDR19	WDR35
Signaling by Hippo	R-HSA-2028269	AMOT	AMOTL1	AMOTL2	CASP3	DVL2	LATS1	LATS2	MOB1A	MOB1B	NPHP4	SAV1	STK3	STK4	TJP1	TJP2	WWC1	WWTR1	YAP1	YWHAB	YWHAE
Signaling by Insulin receptor	R-HSA-74752	AKT2	ATP6AP1	ATP6V0A1	ATP6V0A2	ATP6V0A4	ATP6V0B	ATP6V0C	ATP6V0D1	ATP6V0D2	ATP6V0E1	ATP6V0E2	ATP6V1A	ATP6V1B1	ATP6V1B2	ATP6V1C1	ATP6V1C2	ATP6V1D	ATP6V1E1	ATP6V1E2	ATP6V1F	ATP6V1G1	ATP6V1G2	ATP6V1G3	ATP6V1H	CTSD	FGF1	FGF10	FGF16	FGF17	FGF18	FGF19	FGF2	FGF20	FGF22	FGF23	FGF3	FGF4	FGF5	FGF6	FGF7	FGF8	FGF9	FGFR1	FGFR2	FGFR3	FGFR4	FLT3	FLT3LG	FRS2	GAB1	GAB2	GRB10	GRB2	HRAS	IDE	INS	INSR	IRS1	IRS2	KL	KLB	KRAS	MAPK1	MAPK3	NRAS	PDE3B	PDPK1	PIK3C3	PIK3CA	PIK3CB	PIK3R1	PIK3R2	PIK3R4	PTPN1	PTPN11	PTPRF	SHC1	SOS1	TCIRG1	THEM4	TLR9	TRIB3
Signaling by Interleukins	R-HSA-449147	8	ADRM1	AGER	AIP	AKT1	ALOX15	ALOX5	ALPK1	ANXA1	ANXA2	APP	ARF1	ATF1	ATF2	BATF	BCL2	BCL2L1	BCL6	BIRC5	BLNK	BOLA2	BRWD1	BTRC	CA1	CANX	CAPZA1	CASP1	CASP3	CASP8	CBL	CCL11	CCL19	CCL2	CCL20	CCL22	CCL3	CCL3L1	CCL4	CCL5	CCND1	CCR1	CCR2	CCR5	CD36	CD4	CD80	CD86	CDC42	CDKN1A	CEBPD	CFL1	CHUK	CISH	CLCF1	CNN2	CNTF	CNTFR	COL1A2	CREB1	CRK	CRKL	CRLF1	CRLF2	CSF1	CSF1R	CSF2	CSF2RA	CSF2RB	CSF3	CSF3R	CTF1	CTSG	CUL1	CXCL1	CXCL10	CXCL2	CXCL8	DUSP3	DUSP4	DUSP6	DUSP7	EBI3	ELK1	F13A1	FASLG	FBXW11	FCER2	FGF2	FN1	FOS	FOXO1	FOXO3	FPR1	FSCN1	FYN	GAB2	GATA3	GRB2	GSDMD	GSTA2	GSTO1	H3C1	H3C15	HAVCR2	HCK	HGF	HIF1A	HMGB1	HMOX1	HNRNPA2B1	HNRNPDL	HNRNPF	HSP90AA1	HSP90B1	HSPA8	HSPA9	ICAM1	IFNG	IFNL1	IFNL2	IFNL3	IFNLR1	IGHE	IGHG1	IGHG4	IKBIP	IKBKB	IKBKG	IL10	IL10RA	IL10RB	IL11	IL11RA	IL12A	IL12B	IL12RB1	IL12RB2	IL13	IL13RA1	IL13RA2	IL15	IL15RA	IL16	IL17A	IL17C	IL17F	IL17RA	IL17RB	IL17RC	IL17RE	IL18	IL18BP	IL18R1	IL18RAP	IL19	IL1A	IL1B	IL1F10	IL1R1	IL1R2	IL1RAP	IL1RAPL1	IL1RL1	IL1RL2	IL1RN	IL2	IL20	IL20RA	IL20RB	IL21	IL21R	IL22	IL22RA1	IL22RA2	IL23A	IL23R	IL24	IL25	IL26	IL27	IL27RA	IL2RA	IL2RB	IL2RG	IL3	IL31	IL31RA	IL32	IL33	IL34	IL36A	IL36B	IL36G	IL36RN	IL37	IL3RA	IL4	IL4R	IL5	IL5RA	IL6	IL6R	IL6ST	IL7	IL7R	IL9	IL9R	INPP5D	INPPL1	IRAK1	IRAK2	IRAK3	IRAK4	IRF4	IRS1	IRS2	ITGAM	ITGAX	ITGB1	ITGB2	JAK1	JAK2	JAK3	JUN	JUNB	LAMA5	LBP	LCK	LCN2	LCP1	LGALS9	LIF	LIFR	LMNB1	LRRC14	LYN	MAOA	MAP2K1	MAP2K3	MAP2K4	MAP2K6	MAP2K7	MAP3K3	MAP3K7	MAP3K8	MAPK1	MAPK10	MAPK11	MAPK14	MAPK3	MAPK7	MAPK8	MAPK9	MAPKAPK2	MAPKAPK3	MCL1	MEF2A	MEF2C	MIF	MMP1	MMP2	MMP3	MMP9	MSN	MTAP	MUC1	MYC	MYD88	N	N4BP1	NANOG	NDN	NFKB1	NFKB2	NFKBIA	NFKBIB	NKIRAS1	NKIRAS2	NLRC5	NLRX1	NOD1	NOD2	NOS2	OPRD1	OPRM1	OSM	OSMR	P4HB	PAK2	PDCD4	PELI1	PELI2	PELI3	PIK3CA	PIK3CB	PIK3CD	PIK3R1	PIK3R2	PIK3R3	PIM1	PITPNA	POMC	POU2F1	PPIA	PPP2CA	PPP2CB	PPP2R1A	PPP2R1B	PPP2R5D	PRKACA	PRTN3	PSMA1	PSMA2	PSMA3	PSMA4	PSMA5	PSMA6	PSMA7	PSMB1	PSMB2	PSMB3	PSMB4	PSMB5	PSMB6	PSMB7	PSMC1	PSMC2	PSMC3	PSMC4	PSMC5	PSMC6	PSMD1	PSMD11	PSMD12	PSMD13	PSMD14	PSMD2	PSMD3	PSMD6	PSMD7	PSMD8	PSME2	PTAFR	PTGS2	PTK2B	PTPN11	PTPN12	PTPN13	PTPN14	PTPN18	PTPN2	PTPN20	PTPN23	PTPN4	PTPN5	PTPN6	PTPN7	PTPN9	PTPRZ1	RAG1	RAG2	RALA	RAP1B	RAPGEF1	RBX1	RELA	RHOU	RIPK2	RORA	RORC	RPLP0	RPS27A	RPS6KA1	RPS6KA2	RPS6KA3	RPS6KA5	S100A12	S100B	S1PR1	SAA1	SDC1	SEM1	SERPINB2	SHC1	SIGIRR	SKP1	SMAD3	SMARCA4	SNAP25	SNRPA1	SOCS1	SOCS2	SOCS3	SOCS5	SOD1	SOD2	SOS1	SOS2	SOX2	SQSTM1	STAT1	STAT2	STAT3	STAT4	STAT5A	STAT5B	STAT6	STX1A	STX3	STX4	STXBP2	SYK	TAB1	TAB2	TAB3	TALDO1	TBK1	TCP1	TEC	TGFB1	TIFA	TIMP1	TNF	TNFRSF1A	TNFRSF1B	TNIP2	TOLLIP	TP53	TRAF2	TRAF6	TSLP	TWIST1	TXLNA	TYK2	UBA52	UBB	UBC	UBE2N	UBE2V1	USP14	USP18	VAMP2	VAMP7	VAV1	VCAM1	VEGFA	VIM	VRK3	YES1	YWHAZ	ZEB1
Signaling by KIT in disease	R-HSA-9669938	FYN	GRB2	HRAS	JAK2	KIT	KRAS	LCK	LYN	NRAS	PIK3CA	PIK3R1	PIK3R2	PIK3R3	SOS1	SRC	STAT1	STAT3	STAT5A	STAT5B	YES1
Signaling by LRP5 mutants	R-HSA-5339717	DKK1	DKK2	DKK4	KREMEN1	KREMEN2	LRP5
Signaling by LTK	R-HSA-9842663	ALKAL1	ALKAL2	GRB2	IRS1	LTK	PIK3CA	PIK3CB	PIK3R1	PIK3R2	SHC1	SOS1	TNK2
Signaling by LTK in cancer	R-HSA-9842640	CLIP1	MAPK1	MAPK3	PIK3CA	PIK3CB	PIK3R1	PIK3R2
Signaling by Leptin	R-HSA-2586552	IRS1	IRS2	JAK2	LEP	LEPR	PTPN11	SH2B1	SOCS3	STAT3	STAT5A	STAT5B
Signaling by Ligand-Responsive EGFR Variants in Cancer	R-HSA-5637815	CBL	CDC37	EGF	EGFR	GAB1	GRB2	HRAS	HSP90AA1	KRAS	NRAS	PIK3CA	PIK3R1	PLCG1	RPS27A	SHC1	SOS1	UBA52	UBB	UBC
Signaling by MAP2K mutants	R-HSA-9652169	MAP2K1	MAP2K2	MAPK1	MAPK3
Signaling by MAPK mutants	R-HSA-9652817	DUSP10	DUSP16	DUSP6	DUSP7	DUSP8	DUSP9	MAPK1
Signaling by MET	R-HSA-6806834	ARF6	CBL	COL11A1	COL11A2	COL1A1	COL1A2	COL24A1	COL27A1	COL2A1	COL3A1	COL5A1	COL5A2	COL5A3	CRK	CRKL	DOCK7	EPS15	FN1	GAB1	GGA3	GRB2	HGF	HGFAC	HGS	HPN	HRAS	ITGA2	ITGA3	ITGB1	KRAS	LAMA1	LAMA2	LAMA3	LAMA4	LAMA5	LAMB1	LAMB2	LAMB3	LAMC1	LAMC2	LAMC3	LRIG1	MET	MUC20	NRAS	PIK3CA	PIK3R1	PTK2	PTPN1	PTPN11	PTPN2	PTPRJ	RAB4A	RAB4B	RAC1	RANBP10	RANBP9	RAP1A	RAP1B	RAPGEF1	RPS27A	SH3GL1	SH3GL2	SH3GL3	SH3KBP1	SHC1	SOS1	SPINT1	SPINT2	SRC	STAM	STAM2	STAT3	TNS3	TNS4	UBA52	UBB	UBC	USP8
Signaling by MRAS-complex mutants	R-HSA-9660537	ARAF	BRAF	MRAS	PPP1CB	PPP1CC	RAF1	SHOC2	YWHAB
Signaling by MST1	R-HSA-8852405	HPN	MST1	MST1R	SPINT1	SPINT2
Signaling by NODAL	R-HSA-1181150	ACVR1B	ACVR1C	ACVR2A	ACVR2B	CER1	CFC1	CRIPTO	CRIPTO3	DAND5	DRAP1	FOXH1	FOXO3	FURIN	GDF1	LEFTY1	LEFTY2	MAPK1	MAPK3	NODAL	PCSK6	SMAD2	SMAD3	SMAD4
Signaling by NOTCH	R-HSA-157118	ACTA2	ADAM10	ADAM17	ADRM1	AGO1	AGO2	AGO3	AGO4	AKT1	APH1A	APH1B	ARRB1	ARRB2	ATP2A1	ATP2A2	ATP2A3	B4GALT1	CCNC	CCND1	CDK8	CNTN1	CREB1	CREBBP	CUL1	DLGAP5	DLK1	DLL1	DLL4	DNER	DTX1	DTX2	DTX4	E2F1	E2F3	EGF	EGFR	ELANE	ELF3	EP300	FABP7	FBXW7	FCER2	FLT4	FURIN	GZMB	H2AB1	H2AC14	H2AC18	H2AC20	H2AC4	H2AC6	H2AC7	H2AJ	H2AX	H2AZ2	H2BC1	H2BC11	H2BC12	H2BC12L	H2BC13	H2BC14	H2BC15	H2BC17	H2BC21	H2BC26	H2BC3	H2BC4	H2BC5	H2BC9	H3-3A	H3C1	H3C15	H4C1	HDAC1	HDAC10	HDAC11	HDAC2	HDAC3	HDAC4	HDAC5	HDAC6	HDAC7	HDAC8	HDAC9	HES1	HES5	HEY1	HEY2	HEYL	HIF1A	IKZF1	ITCH	JAG1	JAG2	JUN	KAT2A	KAT2B	LFNG	MAML1	MAML2	MAML3	MAMLD1	MDK	MFNG	MIB1	MIB2	MIR150	MIR181C	MIR200B	MIR200C	MIR206	MIR302A	MIR34A	MIR34B	MIR34C	MIR449A	MIR449B	MIR449C	MOV10	MYC	NBEA	NCOR1	NCOR2	NCSTN	NEURL1	NEURL1B	NOTCH1	NOTCH2	NOTCH2NLA	NOTCH2NLB	NOTCH2NLC	NOTCH2NLR	NOTCH3	NOTCH4	NUMB	PBX1	PLXND1	POFUT1	POGLUT1	PRKCI	PSEN1	PSEN2	PSENEN	PSMA1	PSMA2	PSMA3	PSMA4	PSMA5	PSMA6	PSMA7	PSMB1	PSMB2	PSMB3	PSMB4	PSMB5	PSMB6	PSMB7	PSMC1	PSMC2	PSMC3	PSMC4	PSMC5	PSMC6	PSMD1	PSMD11	PSMD12	PSMD13	PSMD14	PSMD2	PSMD3	PSMD6	PSMD7	PSMD8	PTCRA	RAB6A	RBPJ	RBX1	RFNG	RPS27A	RUNX1	SEL1L	SEM1	SIRT6	SKP1	SMAD3	SNW1	ST3GAL3	ST3GAL4	ST3GAL6	STAT1	TACC3	TBL1X	TBL1XR1	TFDP1	TFDP2	TLE1	TLE2	TLE3	TLE4	TMED2	TNRC6A	TNRC6B	TNRC6C	TP53	UBA52	UBB	UBC	WWC1	WWP2	YBX1	YWHAZ
Signaling by NOTCH1	R-HSA-1980143	ADAM10	ADAM17	APH1A	APH1B	ARRB1	ARRB2	CCNC	CDK8	CNTN1	CREBBP	CUL1	DLK1	DLL1	DLL4	DNER	DTX1	DTX2	DTX4	EP300	FBXW7	HDAC1	HDAC10	HDAC11	HDAC2	HDAC3	HDAC4	HDAC5	HDAC6	HDAC7	HDAC8	HDAC9	HES1	HES5	HEY1	HEY2	HEYL	HIF1A	ITCH	JAG1	JAG2	KAT2A	KAT2B	MAML1	MAML2	MAML3	MAMLD1	MIB1	MIB2	MYC	NBEA	NCOR1	NCOR2	NCSTN	NEURL1	NEURL1B	NOTCH1	NUMB	PSEN1	PSEN2	PSENEN	RBPJ	RBX1	RPS27A	SKP1	SNW1	TBL1X	TBL1XR1	TLE1	TLE2	TLE3	TLE4	UBA52	UBB	UBC
Signaling by NOTCH1 HD Domain Mutants in Cancer	R-HSA-2691230	ADAM10	ADAM17	DLL1	DLL4	JAG1	JAG2	MIB1	MIB2	NEURL1	NEURL1B	NOTCH1	RPS27A	UBA52	UBB	UBC
Signaling by NOTCH1 HD+PEST Domain Mutants in Cancer	R-HSA-2894858	ADAM10	ADAM17	APH1A	APH1B	CCNC	CDK8	CREBBP	CUL1	DLL1	DLL4	EP300	FBXW7	HDAC1	HDAC10	HDAC11	HDAC2	HDAC3	HDAC4	HDAC5	HDAC6	HDAC7	HDAC8	HDAC9	HES1	HES5	HEY1	HEY2	HEYL	JAG1	JAG2	KAT2A	KAT2B	MAML1	MAML2	MAML3	MAMLD1	MIB1	MIB2	MYC	NCOR1	NCOR2	NCSTN	NEURL1	NEURL1B	NOTCH1	PSEN1	PSEN2	PSENEN	RBPJ	RBX1	RPS27A	SKP1	SNW1	TBL1X	TBL1XR1	UBA52	UBB	UBC
Signaling by NOTCH1 PEST Domain Mutants in Cancer	R-HSA-2644602	ADAM10	ADAM17	APH1A	APH1B	CCNC	CDK8	CREBBP	CUL1	DLL1	DLL4	EP300	FBXW7	HDAC1	HDAC10	HDAC11	HDAC2	HDAC3	HDAC4	HDAC5	HDAC6	HDAC7	HDAC8	HDAC9	HES1	HES5	HEY1	HEY2	HEYL	JAG1	JAG2	KAT2A	KAT2B	MAML1	MAML2	MAML3	MAMLD1	MIB1	MIB2	MYC	NCOR1	NCOR2	NCSTN	NEURL1	NEURL1B	NOTCH1	PSEN1	PSEN2	PSENEN	RBPJ	RBX1	RPS27A	SKP1	SNW1	TBL1X	TBL1XR1	UBA52	UBB	UBC
Signaling by NOTCH1 in Cancer	R-HSA-2644603	ADAM10	ADAM17	APH1A	APH1B	CCNC	CDK8	CREBBP	CUL1	DLL1	DLL4	EP300	FBXW7	HDAC1	HDAC10	HDAC11	HDAC2	HDAC3	HDAC4	HDAC5	HDAC6	HDAC7	HDAC8	HDAC9	HES1	HES5	HEY1	HEY2	HEYL	JAG1	JAG2	KAT2A	KAT2B	MAML1	MAML2	MAML3	MAMLD1	MIB1	MIB2	MYC	NCOR1	NCOR2	NCSTN	NEURL1	NEURL1B	NOTCH1	PSEN1	PSEN2	PSENEN	RBPJ	RBX1	RPS27A	SKP1	SNW1	TBL1X	TBL1XR1	UBA52	UBB	UBC
Signaling by NOTCH1 t(7;9)(NOTCH1:M1580_K2555) Translocation Mutant	R-HSA-2660825	ADAM10	ADAM17	DLL1	DLL4	JAG1	JAG2	NOTCH1
Signaling by NOTCH2	R-HSA-1980145	ADAM10	APH1A	APH1B	CNTN1	CREB1	DLL1	DLL4	EP300	FCER2	GZMB	HES1	HES5	JAG1	JAG2	MAML1	MAML2	MAML3	MAMLD1	MDK	MIB1	MIB2	NCSTN	NEURL1	NEURL1B	NOTCH2	NOTCH2NLA	NOTCH2NLB	NOTCH2NLC	PSEN1	PSEN2	PSENEN	RBPJ	RPS27A	UBA52	UBB	UBC
Signaling by NOTCH3	R-HSA-9012852	ADAM10	APH1A	APH1B	CREBBP	DLGAP5	DLL1	DLL4	EGF	EGFR	EP300	FABP7	HES1	HES5	HEY1	HEY2	HEYL	IKZF1	JAG1	JAG2	KAT2A	KAT2B	MAML1	MAML2	MAML3	MAMLD1	MIB1	MIB2	NCSTN	NEURL1	NEURL1B	NOTCH1	NOTCH3	PBX1	PLXND1	PSEN1	PSEN2	PSENEN	PTCRA	RBPJ	RPS27A	SNW1	STAT1	TACC3	UBA52	UBB	UBC	WWC1	WWP2	YBX1
Signaling by NOTCH4	R-HSA-9013694	ACTA2	ADAM10	ADRM1	AKT1	APH1A	APH1B	CREBBP	CUL1	DLL4	EP300	FBXW7	FLT4	HES1	HES5	HEY1	HEY2	JAG1	KAT2A	KAT2B	MAML1	MAML2	MAML3	MAMLD1	NCSTN	NOTCH1	NOTCH2	NOTCH4	PSEN1	PSEN2	PSENEN	PSMA1	PSMA2	PSMA3	PSMA4	PSMA5	PSMA6	PSMA7	PSMB1	PSMB2	PSMB3	PSMB4	PSMB5	PSMB6	PSMB7	PSMC1	PSMC2	PSMC3	PSMC4	PSMC5	PSMC6	PSMD1	PSMD11	PSMD12	PSMD13	PSMD14	PSMD2	PSMD3	PSMD6	PSMD7	PSMD8	RBPJ	RBX1	RPS27A	SEM1	SKP1	SMAD3	SNW1	TACC3	UBA52	UBB	UBC	YWHAZ
Signaling by NTRK1 (TRKA)	R-HSA-187037	ADCYAP1	ADCYAP1R1	ADORA2A	AP2A1	AP2A2	AP2B1	AP2M1	AP2S1	ARC	ASCL1	ATF1	ATF2	BRAF	CDK5	CDK5R1	CDK5R2	CHD4	CLTA	CLTC	CREB1	CRK	CRKL	DNAL4	DNM1	DNM2	DNM3	DUSP3	DUSP4	DUSP6	DUSP7	EGR1	EGR2	EGR3	EGR4	ELK1	EP300	F3	FOS	FOSB	FOSL1	FRS2	GRB2	HRAS	ID1	ID2	ID3	ID4	IRS1	IRS2	JUNB	JUND	KIDINS220	KRAS	LYL1	MAP2K1	MAP2K2	MAP2K5	MAPK1	MAPK11	MAPK12	MAPK13	MAPK14	MAPK3	MAPK7	MAPKAPK2	MAPKAPK3	MEF2A	MEF2C	MEF2D	NAB1	NAB2	NGF	NRAS	NTRK1	NTRK2	PIK3CA	PIK3CB	PIK3R1	PIK3R2	PLCG1	PPP2CA	PPP2CB	PPP2R1A	PPP2R1B	PPP2R5D	RALA	RALB	RALGDS	RAP1A	RAPGEF1	REST	RHOA	RIT1	RIT2	RPS6KA1	RPS6KA2	RPS6KA3	RPS6KA5	RRAD	SGK1	SH3GL2	SH3GL3	SHC1	SHC2	SHC3	SOS1	SRC	SRF	STAT3	TCF12	TPH1	TRIB1	VGF	VRK3	YWHAB
Signaling by NTRK2 (TRKB)	R-HSA-9006115	BDNF	CDK5	CDK5R1	DOCK3	FRS2	FRS3	FYN	GAB1	GRB2	GRIN2B	HRAS	KRAS	NRAS	NTF3	NTF4	NTRK2	PIK3CA	PIK3R1	PLCG1	PTPN11	RAC1	SHC1	SOS1	SRC	TIAM1
Signaling by NTRK3 (TRKC)	R-HSA-9034015	BAX	GRB2	HRAS	IRS1	KRAS	NELFB	NRAS	NTF3	NTRK3	PIK3CA	PIK3R1	PLCG1	PTPRO	PTPRS	SHC1	SOS1	SRC
Signaling by NTRKs	R-HSA-166520	ADCYAP1	ADCYAP1R1	ADORA2A	AP2A1	AP2A2	AP2B1	AP2M1	AP2S1	ARC	ASCL1	ATF1	ATF2	BAX	BDNF	BRAF	CDK5	CDK5R1	CDK5R2	CHD4	CLTA	CLTC	CREB1	CRK	CRKL	DNAL4	DNM1	DNM2	DNM3	DOCK3	DUSP3	DUSP4	DUSP6	DUSP7	EGR1	EGR2	EGR3	EGR4	ELK1	EP300	F3	FOS	FOSB	FOSL1	FRS2	FRS3	FURIN	FYN	GAB1	GRB2	GRIN2B	HRAS	ID1	ID2	ID3	ID4	IRS1	IRS2	JUNB	JUND	KIDINS220	KRAS	LYL1	MAP2K1	MAP2K2	MAP2K5	MAPK1	MAPK11	MAPK12	MAPK13	MAPK14	MAPK3	MAPK7	MAPKAPK2	MAPKAPK3	MEF2A	MEF2C	MEF2D	NAB1	NAB2	NELFB	NGF	NRAS	NTF3	NTF4	NTRK1	NTRK2	NTRK3	PCSK5	PCSK6	PIK3CA	PIK3CB	PIK3R1	PIK3R2	PLCG1	PPP2CA	PPP2CB	PPP2R1A	PPP2R1B	PPP2R5D	PTPN11	PTPRO	PTPRS	RAC1	RALA	RALB	RALGDS	RAP1A	RAPGEF1	REST	RHOA	RIT1	RIT2	RPS6KA1	RPS6KA2	RPS6KA3	RPS6KA5	RRAD	SGK1	SH3GL2	SH3GL3	SHC1	SHC2	SHC3	SOS1	SRC	SRF	STAT3	TCF12	TIAM1	TPH1	TRIB1	VGF	VRK3	YWHAB
Signaling by Non-Receptor Tyrosine Kinases	R-HSA-9006927	AKT1	ARAP1	ARHGAP35	BCAR1	BTC	CBL	CCND1	CCNE1	CDK2	CDK4	CDKN1B	CRK	DOCK1	DOK1	EGF	EGFR	ELMO1	ELMO2	EPAS1	ERBB2	ERBB3	ERBB4	EREG	GPNMB	HBEGF	HIF1A	HRAS	KHDRBS1	KHDRBS2	KHDRBS3	KRAS	LINC01139	LRRK2	NR3C1	NRAS	NRG1	NRG2	NRG3	NRG4	PELP1	PTK6	PTPN1	PXN	RAC1	RASA1	RHOA	RPS27A	SFPQ	SOCS3	SRMS	STAP2	STAT3	UBA52	UBB	UBC
Signaling by Nuclear Receptors	R-HSA-9006931	ABCA1	ABCG1	ABCG5	ABCG8	ADH1A	ADH1C	ADH4	AGO1	AGO2	AGO3	AGO4	AKR1C3	AKT1	AKT2	AKT3	ALDH1A1	ALDH1A2	ALDH1A3	ALDH8A1	ANGPTL3	APOC1	APOC2	APOC4	APOD	APOE	AREG	ARL4C	ATF2	AXIN1	BCL2	BTC	CALM1	CARM1	CAV1	CAV2	CBFB	CCND1	CCNT1	CDK9	CDKN1B	CETP	CHD1	CITED1	CRABP1	CRABP2	CREB1	CREBBP	CTSD	CXCL12	CXXC5	CYP26A1	CYP26B1	CYP26C1	DDX5	DHRS3	DHRS4	DHRS9	DLAT	DLD	EBAG9	EEPD1	EGF	EGFR	ELK1	EP300	EPGN	ERBB4	EREG	ESR1	ESR2	FABP5	FABP6	FASN	FKBP4	FKBP5	FOS	FOSB	FOXA1	FOXO3	GATA3	GNAI1	GNAI2	GNAI3	GNAT3	GNB1	GNB2	GNB3	GNB4	GNB5	GNG10	GNG11	GNG12	GNG13	GNG2	GNG3	GNG4	GNG5	GNG7	GNG8	GNGT1	GNGT2	GPAM	GPS2	GREB1	GTF2A1	GTF2A2	GTF2F1	GTF2F2	H2AB1	H2AC14	H2AC18	H2AC20	H2AC4	H2AC6	H2AC7	H2AJ	H2AX	H2AZ2	H2BC1	H2BC11	H2BC12	H2BC12L	H2BC13	H2BC14	H2BC15	H2BC17	H2BC21	H2BC26	H2BC3	H2BC4	H2BC5	H2BC9	H3-3A	H3C1	H3C15	H4C1	HBEGF	HDAC1	HDAC3	HRAS	HSP90AA1	HSP90AB1	HSPB1	IGF1R	JUN	JUND	KANK1	KAT2B	KAT5	KCTD6	KDM1A	KDM1B	KDM3A	KDM4A	KDM4B	KPNA2	KRAS	MAPK1	MAPK3	MED1	MIR144	MIR26A1	MIR26A2	MIR26B	MIR33A	MIR33B	MIR613	MMP2	MMP3	MMP7	MMP9	MOV10	MYB	MYC	MYLIP	NCOA1	NCOA2	NCOA3	NCOR1	NCOR2	NOS3	NR1H2	NR1H3	NR5A2	NRAS	NRIP1	PCK1	PDHA1	PDHA2	PDHB	PDHX	PDK1	PDK2	PDK3	PDK4	PDPK1	PGR	PIK3CA	PIK3R1	PIK3R2	PIK3R3	PLIN1	PLTP	POLR2A	POLR2B	POLR2C	POLR2D	POLR2E	POLR2F	POLR2G	POLR2H	POLR2I	POLR2J	POLR2K	POLR2L	POU2F1	PPARD	PPID	PPP5C	PRKCZ	PRMT1	PTGES3	PTK2	RAD21	RARA	RARB	RARG	RDH10	RDH11	RDH13	RDH14	RDH16	RDH5	RUNX1	RXRA	RXRB	RXRG	S1PR3	SCD	SDR16C5	SHC1	SMC1A	SMC3	SP1	SPHK1	SRC	SREBF1	SRF	STAG1	STAG2	STRN	TBL1X	TBL1XR1	TBP	TFF1	TFF3	TGFA	TLE3	TNRC6A	TNRC6B	TNRC6C	UGT1A3	UHMK1	USF1	USF2	XPO1	YY1	ZDHHC21	ZDHHC7	ZNF217
Signaling by Overexpressed Wild-Type EGFR in Cancer	R-HSA-5638302	AREG	BTC	EGF	EGFR	EPGN	EREG	HBEGF	TGFA
Signaling by PDGF	R-HSA-186797	BCAR1	COL2A1	COL3A1	COL4A1	COL4A2	COL4A3	COL4A4	COL4A5	COL5A1	COL5A2	COL5A3	COL6A1	COL6A2	COL6A3	COL6A5	COL6A6	COL9A1	COL9A2	COL9A3	CRK	CRKL	FURIN	GRB2	GRB7	HRAS	KRAS	NCK1	NCK2	NRAS	PDGFA	PDGFB	PDGFC	PDGFD	PDGFRA	PDGFRB	PIK3CA	PIK3CB	PIK3R1	PIK3R2	PLAT	PLCG1	PLG	PTPN11	PTPN12	RAPGEF1	RASA1	SOS1	SPP1	SRC	STAT1	STAT3	STAT5A	STAT5B	STAT6	THBS1	THBS2	THBS3	THBS4
Signaling by PDGFR in disease	R-HSA-9671555	BIN2	ETV6	FIP1L1	GOLGA4	GRB2	HRAS	KANK1	KDR	KRAS	NRAS	PDGFRA	PIK3CA	PIK3CB	PIK3R1	PIK3R2	SOS1	STAT1	STAT3	STRN	WDR48
Signaling by PDGFRA extracellular domain mutants	R-HSA-9673770	GRB2	HRAS	KRAS	NRAS	PDGFRA	PIK3CA	PIK3CB	PIK3R1	PIK3R2	SOS1	STAT1	STAT3
Signaling by PDGFRA transmembrane, juxtamembrane and kinase domain mutants	R-HSA-9673767	GRB2	HRAS	KRAS	NRAS	PDGFRA	PIK3CA	PIK3CB	PIK3R1	PIK3R2	SOS1	STAT1	STAT3
Signaling by PTK6	R-HSA-8848021	AKT1	ARAP1	ARHGAP35	BCAR1	BTC	CBL	CCND1	CCNE1	CDK2	CDK4	CDKN1B	CRK	DOCK1	DOK1	EGF	EGFR	ELMO1	ELMO2	EPAS1	ERBB2	ERBB3	ERBB4	EREG	GPNMB	HBEGF	HIF1A	HRAS	KHDRBS1	KHDRBS2	KHDRBS3	KRAS	LINC01139	LRRK2	NR3C1	NRAS	NRG1	NRG2	NRG3	NRG4	PELP1	PTK6	PTPN1	PXN	RAC1	RASA1	RHOA	RPS27A	SFPQ	SOCS3	SRMS	STAP2	STAT3	UBA52	UBB	UBC
Signaling by RAF1 mutants	R-HSA-9656223	ACTB	ACTG1	APBB1IP	ARAF	ARRB1	ARRB2	BRAF	CALM1	CAMK2A	CAMK2B	CAMK2D	CAMK2G	CNKSR1	CNKSR2	CSK	FGA	FGB	FGG	FN1	HRAS	IQGAP1	ITGA2B	ITGB3	JAK2	KRAS	KSR1	KSR2	MAP2K1	MAP2K2	MAPK1	MAPK3	MARK3	NRAS	RAF1	RAP1A	RAP1B	SRC	TLN1	VCL	VWF	YWHAB
Signaling by RAS GAP mutants	R-HSA-9753510	HRAS	KRAS	NRAS
Signaling by RAS GTPase mutants	R-HSA-9753512	HRAS	KRAS	NRAS
Signaling by RAS mutants	R-HSA-6802949	ACTB	ACTG1	APBB1IP	ARAF	ARRB1	ARRB2	BRAF	BRAP	CALM1	CAMK2A	CAMK2B	CAMK2D	CAMK2G	CNKSR1	CNKSR2	CSK	FGA	FGB	FGG	FN1	HRAS	IQGAP1	ITGA2B	ITGB3	JAK2	KRAS	KSR1	KSR2	MAP2K1	MAP2K2	MAP3K11	MAPK1	MAPK3	MARK3	NRAS	PEBP1	PHB1	RAF1	RAP1A	RAP1B	SRC	TLN1	VCL	VWF	YWHAB
Signaling by RNF43 mutants	R-HSA-5340588	FZD4	FZD5	FZD6	FZD8	LRP5	LRP6	RNF43	WNT3A
Signaling by ROBO receptors	R-HSA-376176	18S rRNA	28S rRNA	5.8S rRNA	5S rRNA	ABL1	ABL2	ADRM1	AKAP5	ARHGAP39	CAP1	CAP2	CASC3	CDC42	CLASP1	CLASP2	COL4A5	CUL2	CXCL12	CXCR4	DAG1	DCC	EIF4A3	EIF4G1	ELOB	ELOC	ENAH	ETF1	EVL	FAU	FLRT3	GPC1	GSPT1	GSPT2	HOXA2	ISL1	LDB1	LHX2	LHX3	LHX4	LHX9	MAGOH	MAGOHB	MSI1	MYO9B	NCBP1	NCBP2	NCK1	NCK2	NELL2	NRP1	NTN1	PABPC1	PAK1	PAK2	PAK3	PAK4	PAK5	PAK6	PFN1	PFN2	PPP3CB	PRKACA	PRKACB	PRKACG	PRKAR2A	PRKCA	PSMA1	PSMA2	PSMA3	PSMA4	PSMA5	PSMA6	PSMA7	PSMB1	PSMB2	PSMB3	PSMB4	PSMB5	PSMB6	PSMB7	PSMC1	PSMC2	PSMC3	PSMC4	PSMC5	PSMC6	PSMD1	PSMD11	PSMD12	PSMD13	PSMD14	PSMD2	PSMD3	PSMD6	PSMD7	PSMD8	RAC1	RBM8A	RBX1	RHOA	RNPS1	ROBO1	ROBO2	ROBO3	ROBO3.1	RPL10	RPL10A	RPL10L	RPL11	RPL12	RPL13	RPL13A	RPL14	RPL15	RPL17	RPL18	RPL18A	RPL19	RPL21	RPL22	RPL22L1	RPL23	RPL23A	RPL24	RPL26	RPL26L1	RPL27	RPL27A	RPL28	RPL29	RPL3	RPL30	RPL31	RPL32	RPL34	RPL35	RPL35A	RPL36	RPL36A	RPL36AL	RPL37	RPL37A	RPL38	RPL39	RPL39L	RPL3L	RPL4	RPL41	RPL5	RPL6	RPL7	RPL7A	RPL8	RPL9	RPLP0	RPLP1	RPLP2	RPS10	RPS11	RPS12	RPS13	RPS14	RPS15	RPS15A	RPS16	RPS17	RPS18	RPS19	RPS2	RPS20	RPS21	RPS23	RPS24	RPS25	RPS26	RPS27	RPS27A	RPS27L	RPS28	RPS29	RPS3	RPS3A	RPS4X	RPS4Y1	RPS4Y2	RPS5	RPS6	RPS7	RPS8	RPS9	RPSA	SEM1	SLIT1	SLIT2	SLIT3	SOS1	SOS2	SRC	SRGAP1	SRGAP2	SRGAP3	UBA52	UBB	UBC	UPF2	UPF3A	UPF3B	USP33	VASP	ZSWIM8
Signaling by Receptor Tyrosine Kinases	R-HSA-9006934	AAMP	ABI1	ABI2	ACTB	ACTG1	ADAM10	ADAM12	ADAM17	ADAP1	ADCYAP1	ADCYAP1R1	ADORA2A	AHCYL1	AKT1	AKT2	AKT3	ALK	ALKAL1	ALKAL2	ANOS1	AP2A1	AP2A2	AP2B1	AP2M1	AP2S1	APH1A	APH1B	APOE	ARC	AREG	ARF6	ARHGEF7	ASCL1	ATF1	ATF2	ATP6AP1	ATP6V0A1	ATP6V0A2	ATP6V0A4	ATP6V0B	ATP6V0C	ATP6V0D1	ATP6V0D2	ATP6V0E1	ATP6V0E2	ATP6V1A	ATP6V1B1	ATP6V1B2	ATP6V1C1	ATP6V1C2	ATP6V1D	ATP6V1E1	ATP6V1E2	ATP6V1F	ATP6V1G1	ATP6V1G2	ATP6V1G3	ATP6V1H	AXL	BAIAP2	BAX	BCAR1	BDNF	BRAF	BRK1	BTC	CALM1	CAV1	CBL	CD274	CDC37	CDC42	CDH5	CDK5	CDK5R1	CDK5R2	CHD4	CHEK1	CILP	CLTA	CLTC	CMA1	COL11A1	COL11A2	COL1A1	COL1A2	COL24A1	COL27A1	COL2A1	COL3A1	COL4A1	COL4A2	COL4A3	COL4A4	COL4A5	COL5A1	COL5A2	COL5A3	COL6A1	COL6A2	COL6A3	COL6A5	COL6A6	COL9A1	COL9A2	COL9A3	CREB1	CRK	CRKL	CSK	CSN2	CTNNA1	CTNNB1	CTNND1	CTSD	CUL5	CXCL12	CYBA	CYBB	CYFIP1	CYFIP2	DIAPH1	DLG4	DNAL4	DNM1	DNM2	DNM3	DNMT1	DOCK1	DOCK3	DOCK7	DUSP3	DUSP4	DUSP6	DUSP7	EGF	EGFR	EGR1	EGR2	EGR3	EGR4	ELK1	ELMO1	ELMO2	EP300	EPGN	EPN1	EPS15	EPS15L1	ERBB2	ERBB3	ERBB4	ERBIN	EREG	ESR1	ESRP1	ESRP2	F3	FAM83A	FAM83B	FAM83D	FER	FES	FGF1	FGF10	FGF16	FGF17	FGF18	FGF19	FGF2	FGF20	FGF22	FGF23	FGF3	FGF4	FGF5	FGF6	FGF7	FGF8	FGF9	FGFBP1	FGFBP2	FGFBP3	FGFR1	FGFR2	FGFR2b	FGFR2c	FGFR3	FGFR4	FGFRL1	FLRT1	FLRT2	FLRT3	FLT1	FLT3	FLT3LG	FLT4	FN1	FOS	FOSB	FOSL1	FRS2	FRS3	FURIN	FYN	GAB1	GAB2	GABRA1	GABRB1	GABRB2	GABRB3	GABRG2	GABRG3	GABRQ	GALNT3	GFAP	GGA3	GIPC1	GRAP	GRAP2	GRB10	GRB2	GRB7	GRIN2B	GTF2F1	GTF2F2	HBEGF	HDAC1	HDAC2	HDAC3	HGF	HGFAC	HGS	HIF1A	HNRNPA1	HNRNPF	HNRNPH1	HNRNPM	HPN	HRAS	HSP90AA1	HSPB1	ID1	ID2	ID3	ID4	IDE	IGF1	IGF1R	IGF2	IL2RG	INS	INSR	IRS1	IRS2	IRS4	ITCH	ITGA2	ITGA3	ITGAV	ITGB1	ITGB3	ITPR1	ITPR2	ITPR3	JAK2	JAK3	JUNB	JUND	JUP	KDR	KIDINS220	KIT	KITLG	KL	KLB	KRAS	LAMA1	LAMA2	LAMA3	LAMA4	LAMA5	LAMB1	LAMB2	LAMB3	LAMC1	LAMC2	LAMC3	LCK	LRIG1	LTK	LYL1	LYN	M	MAP2K1	MAP2K2	MAP2K5	MAPK1	MAPK11	MAPK12	MAPK13	MAPK14	MAPK3	MAPK7	MAPKAP1	MAPKAPK2	MAPKAPK3	MATK	MDK	MEF2A	MEF2C	MEF2D	MEMO1	MET	MKNK1	MLST8	MMP9	MST1	MST1R	MTOR	MUC20	MXD4	MYC	MYCN	N	NAB1	NAB2	NCBP1	NCBP2	NCF1	NCF2	NCF4	NCK1	NCK2	NCKAP1	NCKAP1L	NCOR1	NCSTN	NEDD4	NELFB	NGF	NOS3	NRAS	NRG1	NRG2	NRG3	NRG4	NRP1	NRP2	NTF3	NTF4	NTRK1	NTRK2	NTRK3	PAG1	PAK1	PAK2	PAK3	PCSK5	PCSK6	PDE3B	PDGFA	PDGFB	PDGFC	PDGFD	PDGFRA	PDGFRB	PDPK1	PGF	PGR	PIK3C3	PIK3CA	PIK3CB	PIK3R1	PIK3R2	PIK3R3	PIK3R4	PLAT	PLCG1	PLG	POLR2A	POLR2B	POLR2C	POLR2D	POLR2E	POLR2F	POLR2G	POLR2H	POLR2I	POLR2J	POLR2K	POLR2L	PPP2CA	PPP2CB	PPP2R1A	PPP2R1B	PPP2R5D	PRDM1	PRKACA	PRKACB	PRKACG	PRKCA	PRKCB	PRKCD	PRKCE	PRKCZ	PRR5	PSEN1	PSEN2	PSENEN	PTBP1	PTK2	PTK2B	PTK6	PTN	PTPN1	PTPN11	PTPN12	PTPN18	PTPN2	PTPN3	PTPN6	PTPRF	PTPRJ	PTPRK	PTPRO	PTPRS	PTPRU	PTPRZ1	PXN	RAB4A	RAB4B	RAC1	RALA	RALB	RALGDS	RANBP10	RANBP9	RAP1A	RAP1B	RAPGEF1	RASA1	RBFOX2	REST	RHOA	RICTOR	RIT1	RIT2	RNF41	ROCK1	ROCK2	RPS27A	RPS6KA1	RPS6KA2	RPS6KA3	RPS6KA5	RRAD	S100B	SGK1	SH2B2	SH2B3	SH2D2A	SH3GL1	SH3GL2	SH3GL3	SH3KBP1	SHB	SHC1	SHC2	SHC3	SIN3A	SOCS1	SOCS6	SOS1	SPARC	SPHK1	SPINT1	SPINT2	SPP1	SPRED1	SPRED2	SPRY1	SPRY2	SRC	SRF	STAM	STAM2	STAT1	STAT3	STAT5A	STAT5B	STAT6	STMN1	STUB1	TAB2	TCF12	TCIRG1	TEC	TGFA	TGFBR3	THBS1	THBS2	THBS3	THBS4	THEM4	TIA1	TIAL1	TIAM1	TLR9	TNK2	TNS3	TNS4	TPH1	TRIB1	TRIB3	UBA52	UBB	UBC	USP8	VAV1	VAV2	VAV3	VEGFA	VEGFB	VEGFC	VEGFD	VGF	VRK3	WASF1	WASF2	WASF3	WWOX	WWP1	YAP1	YES1	YWHAB
Signaling by Retinoic Acid	R-HSA-5362517	ADH1A	ADH1C	ADH4	AKR1C3	ALDH1A1	ALDH1A2	ALDH1A3	ALDH8A1	CRABP1	CRABP2	CYP26A1	CYP26B1	CYP26C1	DHRS3	DHRS4	DHRS9	DLAT	DLD	FABP5	PDHA1	PDHA2	PDHB	PDHX	PDK1	PDK2	PDK3	PDK4	PPARD	RARA	RARB	RARG	RDH10	RDH11	RDH13	RDH14	RDH16	RDH5	RXRA	RXRB	RXRG	SDR16C5
Signaling by Rho GTPases	R-HSA-194315	AAAS	ABCD3	ABI1	ABI2	ABL1	ABL2	ABR	ACBD5	ACTB	ACTC1	ACTG1	ACTN1	ACTR2	ACTR3	ADD3	AHCTF1	AKAP12	AKAP13	ALDH3A2	ALS2	AMIGO2	ANKFY1	ANKLE2	ANKRD26	ANLN	AR	ARAP1	ARAP2	ARAP3	ARFGAP2	ARFGAP3	ARHGAP1	ARHGAP10	ARHGAP11A	ARHGAP11B	ARHGAP12	ARHGAP15	ARHGAP17	ARHGAP18	ARHGAP19	ARHGAP20	ARHGAP21	ARHGAP22	ARHGAP23	ARHGAP24	ARHGAP25	ARHGAP26	ARHGAP27	ARHGAP28	ARHGAP29	ARHGAP30	ARHGAP31	ARHGAP32	ARHGAP33	ARHGAP35	ARHGAP39	ARHGAP4	ARHGAP40	ARHGAP42	ARHGAP44	ARHGAP45	ARHGAP5	ARHGAP6	ARHGAP8	ARHGAP9	ARHGDIA	ARHGDIB	ARHGDIG	ARHGEF1	ARHGEF10	ARHGEF10L	ARHGEF11	ARHGEF12	ARHGEF15	ARHGEF16	ARHGEF17	ARHGEF18	ARHGEF19	ARHGEF2	ARHGEF25	ARHGEF26	ARHGEF28	ARHGEF3	ARHGEF39	ARHGEF4	ARHGEF40	ARHGEF5	ARHGEF6	ARHGEF7	ARHGEF9	ARL13B	ARMCX3	ARPC1A	ARPC1B	ARPC2	ARPC3	ARPC4	ARPC5	ATP6AP1	AURKB	B9D2	BAIAP2	BAIAP2L1	BAIAP2L2	BASP1	BCAP31	BCR	BIRC5	BLTP3B	BRK1	BTK	BUB1	BUB1B	BUB3	C1QBP	CALM1	CAPZB	CAV1	CAVIN1	CCDC187	CCDC88A	CCP110	CCT2	CCT6A	CCT7	CDC20	CDC25C	CDC37	CDC42	CDC42BPA	CDC42BPB	CDC42EP1	CDC42EP2	CDC42EP3	CDC42EP4	CDC42EP5	CDC42SE2	CDCA8	CDH1	CDKN1B	CENPA	CENPC	CENPE	CENPF	CENPH	CENPI	CENPK	CENPL	CENPM	CENPN	CENPO	CENPP	CENPQ	CENPS	CENPT	CENPU	CEP97	CFL1	CFTR	CHN1	CHN2	CIT	CKAP4	CKAP5	CKB	CLASP1	CLASP2	CLIP1	CLTC	COPS2	COPS4	CPD	CPNE8	CPSF7	CSK	CTNNA1	CTNNB1	CTTN	CUL3	CYBA	CYBB	CYFIP1	CYFIP2	DAAM1	DBN1	DBT	DDRGK1	DDX39B	DDX4	DEF6	DEPDC1B	DIAPH1	DIAPH2	DIAPH3	DLC1	DLG4	DLG5	DNMBP	DOCK1	DOCK10	DOCK11	DOCK2	DOCK3	DOCK4	DOCK5	DOCK6	DOCK7	DOCK8	DOCK9	DSG1	DSG2	DSN1	DSP	DST	DVL1	DVL2	DVL3	DYNC1H1	DYNC1I1	DYNC1I2	DYNC1LI1	DYNC1LI2	DYNLL1	DYNLL2	ECT2	EFHD2	ELMO2	EMC3	EMD	EPHA2	EPSTI1	ERBIN	ERCC6L	ESYT1	EVL	FAF2	FAM135A	FAM13A	FAM13B	FAM169A	FAM83B	FAM91A1	FARP1	FARP2	FERMT2	FGD1	FGD2	FGD3	FGD4	FGD5	FILIP1	FLNA	FLOT1	FLOT2	FMNL1	FMNL2	FMNL3	FNBP1	FNBP1L	FRS2	FRS3	GARRE1	GFOD1	GIT1	GIT2	GJA1	GMIP	GNA13	GOLGA3	GOLGA8R	GOPC	GPS1	GRB2	GRB7	H2AB1	H2AC14	H2AC18	H2AC20	H2AC4	H2AC6	H2AC7	H2AJ	H2AX	H2AZ2	H2BC1	H2BC11	H2BC12	H2BC12L	H2BC13	H2BC14	H2BC15	H2BC17	H2BC21	H2BC26	H2BC3	H2BC4	H2BC5	H2BC9	H3-3A	H3C1	H3C15	H4C1	HGS	HINT2	HMOX2	HNRNPC	HSP90AA1	HSP90AB1	HSPE1	IL32	INCENP	IQGAP1	IQGAP2	IQGAP3	ITGB1	ITGB3BP	ITSN1	ITSN2	JAG1	JUP	KALRN	KCTD13	KCTD3	KDM1A	KDM4C	KIDINS220	KIF14	KIF18A	KIF2A	KIF2B	KIF2C	KIF5A	KIF5B	KLC1	KLC2	KLC3	KLC4	KLK2	KLK3	KNL1	KNTC1	KTN1	LAMTOR1	LBR	LCK	LEMD3	LETM1	LIMK1	LIMK2	LIN7B	LMAN1	LMNB1	LRRC1	MACO1	MAD1L1	MAD2L1	MAP3K11	MAPK1	MAPK11	MAPK14	MAPK3	MAPRE1	MCAM	MCF2	MCF2L	MEN1	MIS12	MOSPD2	MPP7	MRTFA	MSI2	MTMR1	MTR	MTX1	MUC13	MYH10	MYH11	MYH14	MYH9	MYL12B	MYL6	MYL9	MYLK	MYO6	MYO9A	MYO9B	NCF1	NCF2	NCF4	NCK1	NCK2	NCKAP1	NCKAP1L	NCKIPSD	NCOA2	NDC80	NDE1	NDEL1	NDUFA5	NDUFS3	NET1	NF2	NGEF	NHS	NIPSNAP2	NISCH	NOX1	NOX3	NOXA1	NOXO1	NSFL1C	NSL1	NUDC	NUF2	NUP107	NUP133	NUP160	NUP37	NUP43	NUP85	NUP98	OBSCN	OCRL	OPHN1	OSBPL11	PAFAH1B1	PAK1	PAK2	PAK3	PAK4	PAK5	PAK6	PARD6A	PARD6B	PCDH7	PDE5A	PDPK1	PEAK1	PFN1	PFN2	PGRMC2	PHIP	PICALM	PIK3C3	PIK3CA	PIK3R1	PIK3R2	PIK3R3	PIK3R4	PIN1	PKN1	PKN2	PKN3	PKP4	PLD1	PLD2	PLEKHG1	PLEKHG2	PLEKHG3	PLEKHG4	PLEKHG4B	PLEKHG5	PLEKHG6	PLK1	PLXNA1	PLXNB1	PLXND1	PMF1	POTEE	PPP1CB	PPP1CC	PPP1R12A	PPP1R12B	PPP1R14A	PPP2CA	PPP2CB	PPP2R1A	PPP2R1B	PPP2R5A	PPP2R5B	PPP2R5C	PPP2R5D	PPP2R5E	PRAG1	PRC1	PREX1	PREX2	PRKCA	PRKCB	PRKCD	PRKCZ	PTK2	PTK2B	PTPN13	RAB7A	RAC1	RAC2	RAC3	RACGAP1	RALBP1	RALGAPA1	RANBP2	RANGAP1	RAPGEF1	RASAL2	RASGRF2	RBBP6	RBMX	RCC2	RHOA	RHOB	RHOBTB1	RHOBTB2	RHOC	RHOD	RHOF	RHOG	RHOH	RHOJ	RHOQ	RHOU	RHOV	RHPN1	RHPN2	RND1	RND2	RND3	RNF20	ROCK1	ROCK2	ROPN1	RPS27	RRAS2	RTKN	S100A8	S100A9	SAMM50	SCAI	SCFD1	SCRIB	SEC13	SEH1L	SEMA4F	SENP1	SFN	SGO1	SGO2	SH3BP1	SH3PXD2A	SH3RF1	SHKBP1	SHMT2	SKA1	SKA2	SLC1A5	SLC4A7	SLITRK3	SLITRK5	SLK	SNAP23	SOS1	SOS2	SOWAHC	SPATA13	SPC24	SPC25	SPDL1	SPEN	SPTAN1	SPTBN1	SRC	SRF	SRGAP1	SRGAP2	SRGAP3	SRRM1	STAM	STAM2	STARD13	STARD8	STBD1	STEAP3	STIP1	STK10	STK38	STMN2	STOM	STX5	SWAP70	SYDE1	SYDE2	TAGAP	TAOK1	TAOK3	TAX1BP3	TEX2	TFRC	TIAM1	TIAM2	TJP2	TMEM59	TMEM87A	TMOD3	TMPO	TNFAIP1	TOR1AIP1	TPM3	TPM4	TRA2B	TRIO	TRIP10	TUBA1A	TUBA1B	TUBA1C	TUBA3C	TUBA3D	TUBA3E	TUBA4A	TUBA4B	TUBA8	TUBAL3	TUBB1	TUBB2A	TUBB2B	TUBB3	TUBB4A	TUBB4B	TUBB6	TUBB8	TUBB8B	TWF1	TXNL1	UACA	UBXN11	USP9X	VAMP3	VANGL1	VANGL2	VAPB	VAV1	VAV2	VAV3	VCP	VIM	VMA22	VRK2	WAS	WASF1	WASF2	WASF3	WASL	WDR11	WDR6	WDR81	WDR91	WHAMM	WIPF1	WIPF2	WIPF3	WWP2	XPO1	YKT6	YWHAB	YWHAE	YWHAG	YWHAH	YWHAQ	YWHAZ	ZAP70	ZNF512B	ZW10	ZWILCH	ZWINT
Signaling by Rho GTPases, Miro GTPases and RHOBTB3	R-HSA-9716542	AAAS	ABCD3	ABI1	ABI2	ABL1	ABL2	ABR	ACBD5	ACTB	ACTC1	ACTG1	ACTN1	ACTR2	ACTR3	ADD3	AHCTF1	AKAP12	AKAP13	ALDH3A2	ALS2	AMIGO2	ANKFY1	ANKLE2	ANKRD26	ANLN	AR	ARAP1	ARAP2	ARAP3	ARFGAP2	ARFGAP3	ARHGAP1	ARHGAP10	ARHGAP11A	ARHGAP11B	ARHGAP12	ARHGAP15	ARHGAP17	ARHGAP18	ARHGAP19	ARHGAP20	ARHGAP21	ARHGAP22	ARHGAP23	ARHGAP24	ARHGAP25	ARHGAP26	ARHGAP27	ARHGAP28	ARHGAP29	ARHGAP30	ARHGAP31	ARHGAP32	ARHGAP33	ARHGAP35	ARHGAP39	ARHGAP4	ARHGAP40	ARHGAP42	ARHGAP44	ARHGAP45	ARHGAP5	ARHGAP6	ARHGAP8	ARHGAP9	ARHGDIA	ARHGDIB	ARHGDIG	ARHGEF1	ARHGEF10	ARHGEF10L	ARHGEF11	ARHGEF12	ARHGEF15	ARHGEF16	ARHGEF17	ARHGEF18	ARHGEF19	ARHGEF2	ARHGEF25	ARHGEF26	ARHGEF28	ARHGEF3	ARHGEF39	ARHGEF4	ARHGEF40	ARHGEF5	ARHGEF6	ARHGEF7	ARHGEF9	ARL13B	ARMCX3	ARPC1A	ARPC1B	ARPC2	ARPC3	ARPC4	ARPC5	ATP6AP1	AURKB	B9D2	BAIAP2	BAIAP2L1	BAIAP2L2	BASP1	BCAP31	BCR	BIRC5	BLTP3B	BRK1	BTK	BUB1	BUB1B	BUB3	C1QBP	CALM1	CAPZB	CAV1	CAVIN1	CCDC187	CCDC88A	CCNE1	CCP110	CCT2	CCT6A	CCT7	CDC20	CDC25C	CDC37	CDC42	CDC42BPA	CDC42BPB	CDC42EP1	CDC42EP2	CDC42EP3	CDC42EP4	CDC42EP5	CDC42SE2	CDCA8	CDH1	CDKN1B	CENPA	CENPC	CENPE	CENPF	CENPH	CENPI	CENPK	CENPL	CENPM	CENPN	CENPO	CENPP	CENPQ	CENPS	CENPT	CENPU	CEP97	CFL1	CFTR	CHN1	CHN2	CIT	CKAP4	CKAP5	CKB	CLASP1	CLASP2	CLIP1	CLTC	COPS2	COPS4	CPD	CPNE8	CPSF7	CSK	CTNNA1	CTNNB1	CTTN	CUL3	CYBA	CYBB	CYFIP1	CYFIP2	DAAM1	DBN1	DBT	DDRGK1	DDX39B	DDX4	DEF6	DEPDC1B	DIAPH1	DIAPH2	DIAPH3	DLC1	DLG4	DLG5	DNMBP	DOCK1	DOCK10	DOCK11	DOCK2	DOCK3	DOCK4	DOCK5	DOCK6	DOCK7	DOCK8	DOCK9	DSG1	DSG2	DSN1	DSP	DST	DVL1	DVL2	DVL3	DYNC1H1	DYNC1I1	DYNC1I2	DYNC1LI1	DYNC1LI2	DYNLL1	DYNLL2	ECT2	EFHD2	ELMO2	EMC3	EMD	EPHA2	EPSTI1	ERBIN	ERCC6L	ESYT1	EVL	FAF2	FAM135A	FAM13A	FAM13B	FAM169A	FAM83B	FAM91A1	FARP1	FARP2	FERMT2	FGD1	FGD2	FGD3	FGD4	FGD5	FILIP1	FLNA	FLOT1	FLOT2	FMNL1	FMNL2	FMNL3	FNBP1	FNBP1L	FRS2	FRS3	GARRE1	GFOD1	GIT1	GIT2	GJA1	GMIP	GNA13	GOLGA3	GOLGA8R	GOPC	GPS1	GRB2	GRB7	H2AB1	H2AC14	H2AC18	H2AC20	H2AC4	H2AC6	H2AC7	H2AJ	H2AX	H2AZ2	H2BC1	H2BC11	H2BC12	H2BC12L	H2BC13	H2BC14	H2BC15	H2BC17	H2BC21	H2BC26	H2BC3	H2BC4	H2BC5	H2BC9	H3-3A	H3C1	H3C15	H4C1	HGS	HINT2	HMOX2	HNRNPC	HSP90AA1	HSP90AB1	HSPE1	HTR7	IL32	INCENP	IQGAP1	IQGAP2	IQGAP3	ITGB1	ITGB3BP	ITSN1	ITSN2	JAG1	JUP	KALRN	KCTD13	KCTD3	KDM1A	KDM4C	KIDINS220	KIF14	KIF18A	KIF2A	KIF2B	KIF2C	KIF5A	KIF5B	KLC1	KLC2	KLC3	KLC4	KLK2	KLK3	KNL1	KNTC1	KTN1	LAMTOR1	LBR	LCK	LEMD3	LETM1	LIMK1	LIMK2	LIN7B	LMAN1	LMNB1	LRRC1	LRRC41	MACO1	MAD1L1	MAD2L1	MAP3K11	MAPK1	MAPK11	MAPK14	MAPK3	MAPRE1	MCAM	MCF2	MCF2L	MEN1	MFN1	MFN2	MIS12	MOSPD2	MPP7	MRTFA	MSI2	MTMR1	MTR	MTX1	MUC13	MYH10	MYH11	MYH14	MYH9	MYL12B	MYL6	MYL9	MYLK	MYO19	MYO6	MYO9A	MYO9B	NCF1	NCF2	NCF4	NCK1	NCK2	NCKAP1	NCKAP1L	NCKIPSD	NCOA2	NDC80	NDE1	NDEL1	NDUFA5	NDUFS3	NET1	NF2	NGEF	NHS	NIPSNAP2	NISCH	NOX1	NOX3	NOXA1	NOXO1	NSFL1C	NSL1	NUDC	NUF2	NUP107	NUP133	NUP160	NUP37	NUP43	NUP85	NUP98	OBSCN	OCRL	OPHN1	OSBPL11	PAFAH1B1	PAK1	PAK2	PAK3	PAK4	PAK5	PAK6	PARD6A	PARD6B	PCDH7	PDE5A	PDPK1	PEAK1	PFN1	PFN2	PGRMC2	PHIP	PICALM	PIK3C3	PIK3CA	PIK3R1	PIK3R2	PIK3R3	PIK3R4	PIN1	PKN1	PKN2	PKN3	PKP4	PLD1	PLD2	PLEKHG1	PLEKHG2	PLEKHG3	PLEKHG4	PLEKHG4B	PLEKHG5	PLEKHG6	PLIN3	PLK1	PLXNA1	PLXNB1	PLXND1	PMF1	POTEE	PPP1CB	PPP1CC	PPP1R12A	PPP1R12B	PPP1R14A	PPP2CA	PPP2CB	PPP2R1A	PPP2R1B	PPP2R5A	PPP2R5B	PPP2R5C	PPP2R5D	PPP2R5E	PRAG1	PRC1	PREX1	PREX2	PRKCA	PRKCB	PRKCD	PRKCZ	PTK2	PTK2B	PTPN13	RAB7A	RAB9A	RAB9B	RAC1	RAC2	RAC3	RACGAP1	RALBP1	RALGAPA1	RANBP2	RANGAP1	RAP1GDS1	RAPGEF1	RASAL2	RASGRF2	RBBP6	RBMX	RCC2	RHOA	RHOB	RHOBTB1	RHOBTB2	RHOBTB3	RHOC	RHOD	RHOF	RHOG	RHOH	RHOJ	RHOQ	RHOT1	RHOT2	RHOU	RHOV	RHPN1	RHPN2	RND1	RND2	RND3	RNF20	ROCK1	ROCK2	ROPN1	RPS27	RRAS2	RTKN	S100A8	S100A9	SAMM50	SCAI	SCFD1	SCRIB	SEC13	SEH1L	SEMA4F	SENP1	SFN	SGO1	SGO2	SH3BP1	SH3PXD2A	SH3RF1	SHKBP1	SHMT2	SKA1	SKA2	SLC1A5	SLC4A7	SLITRK3	SLITRK5	SLK	SNAP23	SOS1	SOS2	SOWAHC	SPATA13	SPC24	SPC25	SPDL1	SPEN	SPTAN1	SPTBN1	SRC	SRF	SRGAP1	SRGAP2	SRGAP3	SRRM1	STAM	STAM2	STARD13	STARD8	STBD1	STEAP3	STIP1	STK10	STK38	STMN2	STOM	STX5	SWAP70	SYDE1	SYDE2	TAGAP	TAOK1	TAOK3	TAX1BP3	TEX2	TFRC	TIAM1	TIAM2	TJP2	TMEM59	TMEM87A	TMOD3	TMPO	TNFAIP1	TOR1AIP1	TPM3	TPM4	TRA2B	TRAK1	TRAK2	TRIO	TRIP10	TUBA1A	TUBA1B	TUBA1C	TUBA3C	TUBA3D	TUBA3E	TUBA4A	TUBA4B	TUBA8	TUBAL3	TUBB1	TUBB2A	TUBB2B	TUBB3	TUBB4A	TUBB4B	TUBB6	TUBB8	TUBB8B	TWF1	TXNL1	UACA	UBXN11	USP9X	VAMP3	VANGL1	VANGL2	VAPB	VAV1	VAV2	VAV3	VCP	VHL	VIM	VMA22	VRK2	WAS	WASF1	WASF2	WASF3	WASL	WDR11	WDR6	WDR81	WDR91	WHAMM	WIPF1	WIPF2	WIPF3	WWP2	XPO1	YKT6	YWHAB	YWHAE	YWHAG	YWHAH	YWHAQ	YWHAZ	ZAP70	ZNF512B	ZW10	ZWILCH	ZWINT
Signaling by SCF-KIT	R-HSA-1433557	CBL	CHEK1	CMA1	FER	FES	FYN	GAB2	GRAP	GRAP2	GRB10	GRB2	GRB7	HRAS	JAK2	KIT	KITLG	KRAS	LCK	LYN	MMP9	NRAS	PIK3CA	PIK3R1	PIK3R2	PIK3R3	PRKCA	PTPN11	PTPN6	PTPRU	RAC1	SH2B2	SH2B3	SOCS1	SOCS6	SOS1	SRC	STAT1	STAT3	STAT5A	STAT5B	TEC	VAV1	YES1
Signaling by TCF7L2 mutants	R-HSA-5339700	CTBP1	CTBP2	TCF7L2
Signaling by TGF-beta Receptor Complex	R-HSA-170834	ARHGEF18	ATP1B4	BAMBI	CBL	CCNC	CCNK	CCNT1	CCNT2	CDK8	CDK9	CDKN2B	CGN	COL1A2	E2F4	E2F5	EP300	F11R	FBN1	FKBP1A	FURIN	HDAC1	ITGA8	ITGAV	ITGB1	ITGB3	ITGB5	ITGB6	ITGB8	JUNB	LTBP1	LTBP2	LTBP3	LTBP4	MAPK1	MAPK3	MEN1	MTMR4	MYC	NCOR1	NCOR2	NEDD4L	NEDD8	PARD3	PARD6A	PARP1	PMEPA1	PPM1A	PPP1CA	PPP1CB	PPP1CC	PPP1R15A	PRKCZ	RBL1	RHOA	RNF111	RPS27A	SERPINE1	SKI	SKIL	SMAD2	SMAD3	SMAD4	SMAD7	SMURF1	SMURF2	SNW1	SP1	STAT1	STRAP	STUB1	TFDP1	TFDP2	TGFB1	TGFB2	TGFB3	TGFBR1	TGFBR2	TGFBR3	TGIF1	TGIF2	TRIM33	UBA52	UBB	UBC	UBE2D1	UBE2D3	UBE2M	UCHL5	USP15	USP9X	WWTR1	XPO1	YBX1	ZFYVE9
Signaling by TGF-beta Receptor Complex in Cancer	R-HSA-3304351	FKBP1A	SMAD2	SMAD3	SMAD4	TGFB1	TGFBR1	TGFBR2	ZFYVE9
Signaling by TGFB family members	R-HSA-9006936	ACVR1B	ACVR1C	ACVR2A	ACVR2B	ACVRL1	AGO1	AGO2	AGO3	AGO4	AMH	AMHR2	APH1A	APH1B	ARHGEF18	ARRB1	ARRB2	ATP1B4	BAMBI	BMP10	BMP2	BMPR1A	BMPR1B	BMPR2	CBL	CCNC	CCNK	CCNT1	CCNT2	CDK8	CDK9	CDKN2B	CER1	CGN	CHRDL1	COL1A2	DRAP1	E2F4	E2F5	EP300	F11R	FBN1	FGF2	FKBP1A	FOXH1	FST	FSTL1	FSTL3	FURIN	GDF2	GIPC1	GREM2	HDAC1	HELLS	INHA	INHBA	INHBB	ITGA8	ITGAV	ITGB1	ITGB3	ITGB5	ITGB6	ITGB8	JUNB	KLF16	LTBP1	LTBP2	LTBP3	LTBP4	MAPK1	MAPK3	MEN1	MIR23B	MIR27B	MIRLET7A1	MMP14	MMP16	MOV10	MTMR4	MYC	MYCN	MYF5	MYF6	MYOD1	MYOG	NCOR1	NCOR2	NCSTN	NEDD4L	NEDD8	NOG	PARD3	PARD6A	PARP1	PMEPA1	PPM1A	PPP1CA	PPP1CB	PPP1CC	PPP1R15A	PRKCZ	PSEN1	PSEN2	PSENEN	RARA	RBL1	RHOA	RNF111	RPS27A	RXRA	SERPINE1	SKI	SKIL	SMAD1	SMAD2	SMAD3	SMAD4	SMAD5	SMAD6	SMAD7	SMAD9	SMURF1	SMURF2	SNW1	SP1	STAT1	STRAP	STUB1	TCF12	TCF3	TCF4	TFDP1	TFDP2	TGFB1	TGFB2	TGFB3	TGFBR1	TGFBR2	TGFBR3	TGIF1	TGIF2	TIMP1	TIMP2	TNRC6A	TNRC6B	TNRC6C	TRIM33	UBA52	UBB	UBC	UBE2D1	UBE2D3	UBE2M	UCHL5	USP15	USP9X	WWTR1	XPO1	YBX1	ZFYVE16	ZFYVE9
Signaling by TGFBR3	R-HSA-9839373	ACVR2A	AGO1	AGO2	AGO3	AGO4	APH1A	APH1B	ARRB1	ARRB2	EP300	FGF2	GIPC1	HELLS	INHA	INHBA	KLF16	MIR23B	MIR27B	MIRLET7A1	MMP14	MMP16	MOV10	MYCN	MYF5	MYF6	MYOD1	MYOG	NCSTN	PSEN1	PSEN2	PSENEN	RARA	RXRA	SMAD3	SMAD4	SP1	TCF12	TCF3	TCF4	TGFB1	TGFB2	TGFBR1	TGFBR2	TGFBR3	TIMP1	TIMP2	TNRC6A	TNRC6B	TNRC6C
Signaling by Type 1 Insulin-like Growth Factor 1 Receptor (IGF1R)	R-HSA-2404192	AKT2	CILP	FGF1	FGF10	FGF16	FGF17	FGF18	FGF19	FGF2	FGF20	FGF22	FGF23	FGF3	FGF4	FGF5	FGF6	FGF7	FGF8	FGF9	FGFR1	FGFR2	FGFR3	FGFR4	FLT3	FLT3LG	FRS2	GAB1	GAB2	GRB2	HRAS	IGF1	IGF1R	IGF2	IRS1	IRS2	IRS4	KL	KLB	KRAS	NRAS	PDE3B	PDPK1	PIK3C3	PIK3CA	PIK3CB	PIK3R1	PIK3R2	PIK3R4	PTPN11	SHC1	SOS1	THEM4	TLR9	TRIB3
Signaling by VEGF	R-HSA-194138	AAMP	ABI1	ABI2	ACTB	ACTG1	AHCYL1	AKT1	AKT2	AKT3	AXL	BAIAP2	BCAR1	BRK1	CALM1	CAV1	CDC42	CDH5	CRK	CTNNA1	CTNNB1	CTNND1	CYBA	CYBB	CYFIP1	CYFIP2	DOCK1	ELMO1	ELMO2	FLT1	FLT4	FYN	HRAS	HSP90AA1	HSPB1	ITGAV	ITGB3	ITPR1	ITPR2	ITPR3	JUP	KDR	KRAS	M	MAPK11	MAPK12	MAPK13	MAPK14	MAPKAP1	MAPKAPK2	MAPKAPK3	MLST8	MTOR	N	NCF1	NCF2	NCF4	NCK1	NCK2	NCKAP1	NCKAP1L	NOS3	NRAS	NRP1	NRP2	PAK1	PAK2	PAK3	PDPK1	PGF	PIK3CA	PIK3CB	PIK3R1	PIK3R2	PLCG1	PRKACA	PRKACB	PRKACG	PRKCA	PRKCB	PRKCD	PRKCZ	PRR5	PTK2	PTK2B	PXN	RAC1	RASA1	RHOA	RICTOR	ROCK1	ROCK2	SH2D2A	SHB	SHC2	SPHK1	SRC	THEM4	TRIB3	VAV1	VAV2	VAV3	VEGFA	VEGFB	VEGFC	VEGFD	WASF1	WASF2	WASF3
Signaling by WNT	R-HSA-195721	ADRM1	AGO1	AGO2	AGO3	AGO4	AKT1	AKT2	AMER1	AP2A1	AP2A2	AP2B1	AP2M1	AP2S1	APC	ARRB2	ASH2L	AXIN1	AXIN2	BCL9	BCL9L	BTRC	CALM1	CAMK2A	CAV1	CBY1	CCDC88C	CDC73	CHD8	CLTA	CLTB	CLTC	CREBBP	CSNK1A1	CSNK1E	CSNK1G2	CSNK2A1	CSNK2A2	CSNK2B	CTBP1	CTBP2	CTNNB1	CTNNBIP1	CUL1	CUL3	CXXC4	DAAM1	DACT1	DKK1	DKK2	DKK4	DPY30	DVL1	DVL2	DVL3	EP300	FRAT1	FRAT2	FZD1	FZD2	FZD3	FZD4	FZD5	FZD6	FZD7	FZD8	GNAO1	GNAT2	GNB1	GNB2	GNB3	GNB4	GNB5	GNG10	GNG11	GNG12	GNG13	GNG2	GNG3	GNG4	GNG5	GNG7	GNG8	GNGT1	GNGT2	GSK3B	H2AB1	H2AC14	H2AC18	H2AC20	H2AC4	H2AC6	H2AC7	H2AJ	H2AX	H2AZ2	H2BC1	H2BC11	H2BC12	H2BC12L	H2BC13	H2BC14	H2BC15	H2BC17	H2BC21	H2BC26	H2BC3	H2BC4	H2BC5	H2BC9	H3-3A	H3-4	H3C1	H3C15	H4C1	HDAC1	HECW1	ITPR1	ITPR2	ITPR3	KAT5	KLHL12	KMT2B	KRAS	KREMEN1	KREMEN2	LEF1	LEO1	LGR4	LGR5	LGR6	LRP5	LRP6	MAP3K7	MEN1	MIR92b	MOV10	MYC	NFATC1	NLK	PARD6A	PDE6A	PDE6B	PDE6G	PFN1	PIP5K1B	PLCB1	PLCB2	PLCB3	PORCN	PPP2CA	PPP2CB	PPP2R1A	PPP2R1B	PPP2R5A	PPP2R5B	PPP2R5C	PPP2R5D	PPP2R5E	PPP3CA	PPP3CB	PPP3R1	PRICKLE1	PRKCA	PRKCB	PRKCG	PRKG1	PRKG2	PSMA1	PSMA2	PSMA3	PSMA4	PSMA5	PSMA6	PSMA7	PSMB1	PSMB2	PSMB3	PSMB4	PSMB5	PSMB6	PSMB7	PSMC1	PSMC2	PSMC3	PSMC4	PSMC5	PSMC6	PSMD1	PSMD11	PSMD12	PSMD13	PSMD14	PSMD2	PSMD3	PSMD6	PSMD7	PSMD8	PYGO1	PYGO2	RAC1	RAC2	RAC3	RBBP5	RBX1	RHOA	RNF146	RNF43	ROR1	ROR2	RPS27A	RSPO1	RSPO2	RSPO3	RSPO4	RUNX3	RUVBL1	RYK	SCRIB	SEM1	SFRP1	SFRP2	SKP1	SMARCA4	SMURF1	SMURF2	SNX3	SOST	SOX13	SOX17	SOX2	SOX3	SOX4	SOX6	SOX7	SOX9	SRY	TCF4	TCF7	TCF7L1	TCF7L2	TERT	TLE1	TLE2	TLE3	TLE4	TLE5	TMED5	TNKS	TNKS2	TNRC6A	TNRC6B	TNRC6C	TRRAP	UBA52	UBB	UBC	USP34	USP8	VANGL2	VPS26A	VPS29	VPS35	WDR5	WIF1	WLS	WNT1	WNT10A	WNT10B	WNT11	WNT16	WNT2	WNT2B	WNT3	WNT3A	WNT4	WNT5A	WNT5B	WNT6	WNT7A	WNT7B	WNT8A	WNT8B	WNT9A	WNT9B	XIAP	XPO1	YWHAZ	ZNRF3	ZRANB1
Signaling by WNT in cancer	R-HSA-4791275	AMER1	APC	AXIN1	CSNK1A1	CTBP1	CTBP2	CTNNB1	DKK1	DKK2	DKK4	FZD4	FZD5	FZD6	FZD8	GSK3B	KREMEN1	KREMEN2	LRP5	LRP6	PORCN	PPP2CA	PPP2CB	PPP2R1A	PPP2R1B	PPP2R5A	PPP2R5B	PPP2R5C	PPP2R5D	PPP2R5E	RNF43	TCF7L2	TNKS	TNKS2	WNT3A
Signaling by activated point mutants of FGFR1	R-HSA-1839122	FGF1	FGF17	FGF2	FGF20	FGF23	FGF4	FGF5	FGF6	FGF8	FGF9	FGFR1
Signaling by activated point mutants of FGFR3	R-HSA-1839130	FGF1	FGF16	FGF17	FGF18	FGF2	FGF20	FGF23	FGF4	FGF5	FGF8	FGF9	FGFR3
Signaling by cytosolic FGFR1 fusion mutants	R-HSA-1839117	BCR	CEP43	CNTRL	CPSF6	CUX1	FGFR1OP2	GAB2	GRB2	LRRFIP1	MYO18A	PIK3CA	PIK3R1	STAT1	STAT3	STAT5A	STAT5B	TRIM24	ZMYM2
Signaling by cytosolic PDGFRA and PDGFRB fusion proteins	R-HSA-9673766	FIP1L1	STRN	WDR48
Signaling by extracellular domain mutants of KIT	R-HSA-9680187	KIT
Signaling by high-kinase activity BRAF mutants	R-HSA-6802948	ACTB	ACTG1	APBB1IP	ARAF	ARRB1	ARRB2	BRAF	CNKSR1	CNKSR2	CSK	FGA	FGB	FGG	FN1	HRAS	IQGAP1	ITGA2B	ITGB3	KRAS	KSR1	KSR2	MAP2K1	MAP2K2	MAPK1	MAPK3	MARK3	NRAS	PEBP1	RAF1	RAP1A	RAP1B	SRC	TLN1	VCL	VWF	YWHAB
Signaling by juxtamembrane domain KIT mutants	R-HSA-9669935	KIT
Signaling by kinase domain mutants of KIT	R-HSA-9669933	KIT
Signaling by membrane-tethered fusions of PDGFRA or PDGFRB	R-HSA-9673768	BIN2	ETV6	GOLGA4	KANK1	KDR
Signaling by moderate kinase activity BRAF mutants	R-HSA-6802946	ACTB	ACTG1	APBB1IP	ARAF	ARRB1	ARRB2	BRAF	BRAP	CALM1	CAMK2A	CAMK2B	CAMK2D	CAMK2G	CNKSR1	CNKSR2	CSK	FGA	FGB	FGG	FN1	HRAS	IQGAP1	ITGA2B	ITGB3	JAK2	KRAS	KSR1	KSR2	MAP2K1	MAP2K2	MAP3K11	MAPK1	MAPK3	MARK3	NRAS	PEBP1	PHB1	RAF1	RAP1A	RAP1B	SRC	TLN1	VCL	VWF	YWHAB
Signaling by phosphorylated juxtamembrane, extracellular and kinase domain KIT mutants	R-HSA-9670439	FYN	GRB2	HRAS	JAK2	KIT	KRAS	LCK	LYN	NRAS	PIK3CA	PIK3R1	PIK3R2	PIK3R3	SOS1	SRC	STAT1	STAT3	STAT5A	STAT5B	YES1
Signaling by plasma membrane FGFR1 fusions	R-HSA-8853336	BAG4	ERLIN2	FGFR1
Signaling by the B Cell Receptor (BCR)	R-HSA-983705	ADRM1	AHCYL1	BCL10	BLK	BLNK	BTK	BTRC	CALM1	CARD11	CD19	CD22	CD79A	CD79B	CHUK	CUL1	DAPP1	FBXW11	FKBP1A	FYN	GRB2	HRAS	IGHD	IGHM	IGHV	IGHV1-2	IGHV1-46	IGHV1-69	IGHV2-5	IGHV2-70	IGHV3-11	IGHV3-13	IGHV3-23	IGHV3-30	IGHV3-33	IGHV3-48	IGHV3-53	IGHV3-7	IGHV3-9	IGHV4-34	IGHV4-39	IGHV4-59	IGHV7-81	IGKC	IGKV1-12	IGKV1-16	IGKV1-17	IGKV1-33	IGKV1-39	IGKV1-5	IGKV1D-12	IGKV1D-16	IGKV1D-33	IGKV1D-39	IGKV2-28	IGKV2-29	IGKV2-30	IGKV2D-28	IGKV2D-30	IGKV2D-40	IGKV3-11	IGKV3-15	IGKV3-20	IGKV3D-20	IGKV4-1	IGKV5-2	IGLC1	IGLC2	IGLC3	IGLC6	IGLC7	IGLV	IGLV1-40	IGLV1-44	IGLV1-47	IGLV1-51	IGLV2-11	IGLV2-14	IGLV2-23	IGLV2-8	IGLV3-1	IGLV3-19	IGLV3-21	IGLV3-25	IGLV3-27	IGLV6-57	IGLV7-43	IKBKB	IKBKG	ITPR1	ITPR2	ITPR3	KRAS	LYN	MALT1	MAP3K7	NCK1	NFATC1	NFATC2	NFATC3	NFKB1	NFKBIA	NFKBIB	NFKBIE	NRAS	ORAI1	ORAI2	PIK3AP1	PIK3CD	PIK3R1	PLCG2	PPIA	PPP3CA	PPP3CB	PPP3R1	PRKCB	PSMA1	PSMA2	PSMA3	PSMA4	PSMA5	PSMA6	PSMA7	PSMB1	PSMB2	PSMB3	PSMB4	PSMB5	PSMB6	PSMB7	PSMC1	PSMC2	PSMC3	PSMC4	PSMC5	PSMC6	PSMD1	PSMD11	PSMD12	PSMD13	PSMD14	PSMD2	PSMD3	PSMD6	PSMD7	PSMD8	PTPN6	RASGRP1	RASGRP3	REL	RELA	RPS27A	SEM1	SH3KBP1	SKP1	SOS1	STIM1	SYK	TRPC1	UBA52	UBB	UBC	VAV1
Signaling downstream of RAS mutants	R-HSA-9649948	ACTB	ACTG1	APBB1IP	ARAF	ARRB1	ARRB2	BRAF	BRAP	CALM1	CAMK2A	CAMK2B	CAMK2D	CAMK2G	CNKSR1	CNKSR2	CSK	FGA	FGB	FGG	FN1	HRAS	IQGAP1	ITGA2B	ITGB3	JAK2	KRAS	KSR1	KSR2	MAP2K1	MAP2K2	MAP3K11	MAPK1	MAPK3	MARK3	NRAS	PEBP1	PHB1	RAF1	RAP1A	RAP1B	SRC	TLN1	VCL	VWF	YWHAB
Signalling to ERK5	R-HSA-198765	MAP2K5	MAPK7
Signalling to ERKs	R-HSA-187687	BRAF	CRK	CRKL	FRS2	GRB2	HRAS	KIDINS220	KRAS	MAP2K1	MAP2K2	MAPK1	MAPK11	MAPK12	MAPK13	MAPK14	MAPK3	MAPKAPK2	MAPKAPK3	NGF	NRAS	NTRK1	RALA	RALB	RALGDS	RAP1A	RAPGEF1	RIT1	RIT2	SHC1	SHC2	SHC3	SOS1	SRC	YWHAB
Signalling to RAS	R-HSA-167044	GRB2	HRAS	KRAS	MAPK11	MAPK12	MAPK13	MAPK14	MAPKAPK2	MAPKAPK3	NGF	NRAS	NTRK1	RALA	RALB	RALGDS	SHC1	SHC2	SHC3	SOS1	SRC
Signalling to STAT3	R-HSA-198745	NGF	NTRK1	STAT3
Signalling to p38 via RIT and RIN	R-HSA-187706	BRAF	NGF	NTRK1	RIT1	RIT2
Small interfering RNA (siRNA) biogenesis	R-HSA-426486	AGO1	AGO2	AGO3	AGO4	DICER1	PRKRA	TARBP2	TSN	TSNAX
Smooth Muscle Contraction	R-HSA-445355	ACTA2	ACTG2	ALDH2	ANXA1	ANXA2	ANXA6	CACNA1G	CACNA1H	CACNA1I	CALD1	CALM1	CAV3	DYSF	GUCY1A1	GUCY1A2	GUCY1B1	GUCY1B2	ITGA1	ITGB5	LMOD1	MYH11	MYL10	MYL11	MYL12A	MYL12B	MYL5	MYL6	MYL6B	MYL7	MYL9	MYLK	PAK1	PAK2	PDE5A	PXN	SORBS1	SORBS3	TLN1	TPM1	TPM2	TPM3	TPM4	TRIM72	VCL
Sodium-coupled phosphate cotransporters	R-HSA-427652	SLC17A1	SLC20A1	SLC20A2	SLC34A1	SLC34A2	SLC34A3
Sodium-coupled sulphate, di- and tri-carboxylate transporters	R-HSA-433137	SLC13A1	SLC13A4
Sodium/Calcium exchangers	R-HSA-425561	CALM1	SLC24A1	SLC24A2	SLC24A3	SLC24A4	SLC24A5	SLC8A1	SLC8A2	SLC8A3	SLC8B1	SRI
Sodium/Proton exchangers	R-HSA-425986	SLC9A1	SLC9A2	SLC9A3	SLC9A4	SLC9A5	SLC9A6	SLC9A7	SLC9A8	SLC9A9
Somatic hypermutation of immunoglobulin genes	R-HSA-9938024	ACTB	ACTL6A	AFF4	AICDA	APEX2	ARID1A	ARID1B	ASH2L	ATR	BACH2	BATF	BCL6	BCL7A	BCL7B	BCL7C	C1D	CCNK	CCNT1	CCNT2	CDC73	CDK9	CDKN1A	CEBPA	CHEK1	CREBBP	CTDP1	CTNNBL1	CTR9	DIS3	DPF1	DPF2	DPF3	DPY30	E2F2	E2F5	E2F7	E2F8	EAF1	EAF2	ELL	ELOA	ELOA2	ELOB	ELOC	EXO1	EXOSC1	EXOSC10	EXOSC2	EXOSC3	EXOSC4	EXOSC5	EXOSC6	EXOSC7	EXOSC8	EXOSC9	FOSB	GTF2F1	GTF2F2	HOXC4	IGH	IGK	IGL	IRF8	IWS1	JUND	KDM6A	KMT2C	KMT2D	LEO1	MAD2L2	MAFK	MCM3AP	MEF2B	MLH1	MLLT1	MLLT3	MPHOSPH6	MSH2	MSH6	MYB	NCOA6	NELFA	NELFB	NELFCD	NELFE	NFKB1	NFKB2	PAF1	PAGR1	PAX5	PAXIP1	PCNA	PMS2	POLD2	POLD3	POLH	POLI	POLR2A	POLR2B	POLR2C	POLR2D	POLR2E	POLR2F	POLR2G	POLR2H	POLR2I	POLR2J	POLR2K	POLR2L	PRDM1	RBBP5	RELA	RELB	REV1	REV3L	RFC1	RFC2	RFC3	RFC4	RFC5	RPS27A	RTF1	SKIC8	SMARCA2	SMARCA4	SMARCB1	SMARCC1	SMARCC2	SMARCD1	SMARCD2	SMARCD3	SMARCE1	SS18	SS18L1	SSRP1	STAT3	STAT6	SUPT16H	SUPT4H1	SUPT5H	SUPT6H	TAF1	TAF10	TAF11	TAF12	TAF13	TAF15	TAF1L	TAF2	TAF3	TAF4	TAF4B	TAF5	TAF6	TAF7	TAF7L	TAF8	TAF9	TAF9B	TBP	TCEA1	TCF3	TP53	UBA52	UBB	UBC	UNG	WDR5	ZBTB17
Somatic hypermutation of immunoglobulin genes by error-prone base excision repair (BER)	R-HSA-9968297	APEX2	MAD2L2	PCNA	POLD2	POLD3	POLH	POLI	REV1	REV3L	RFC1	RFC2	RFC3	RFC4	RFC5	RPS27A	UBA52	UBB	UBC	UNG
Somatic hypermutation of immunoglobulin genes by error-prone mismatch repair (MMR)	R-HSA-9968295	EXO1	MAD2L2	MLH1	MSH2	MSH6	PCNA	PMS2	POLD2	POLD3	POLH	POLI	REV1	REV3L	RFC1	RFC2	RFC3	RFC4	RFC5	RPS27A	UBA52	UBB	UBC
Somitogenesis	R-HSA-9824272	ADRM1	CTNNB1	DLL1	DLL3	EPHA4	HES7	LEF1	LFNG	MESP2	MSGN1	NOTCH1	PSMA1	PSMA2	PSMA3	PSMA4	PSMA5	PSMA6	PSMA7	PSMB1	PSMB2	PSMB3	PSMB4	PSMB5	PSMB6	PSMB7	PSMC1	PSMC2	PSMC3	PSMC4	PSMC5	PSMC6	PSMD1	PSMD11	PSMD12	PSMD13	PSMD14	PSMD2	PSMD3	PSMD6	PSMD7	PSMD8	RBPJ	RIPPLY2	SEM1	TBX6
Sorafenib-resistant KIT mutants	R-HSA-9669936	KIT
Sorafenib-resistant PDGFR mutants	R-HSA-9674404	PDGFRA
Specification of primordial germ cells	R-HSA-9827857	BMP4	CBFA2T2	CXCR4	EOMES	NANOG	NANOS3	PDPN	POU5F1	PRDM1	SOX17	TET2	TFAP2C
Specification of the neural plate border	R-HSA-9834899	BMP4	CTNNB1	DLX5	FGF4	GBX2	MSX1	MYB	PAX3	PAX7	POU5F1	SOX2	TCF7L1	TFAP2A	TFAP2B	TFAP2C	WNT3A	ZIC1
Sperm Motility And Taxes	R-HSA-1300642	CATSPER1	CATSPER2	CATSPER3	CATSPER4	CATSPERB	CATSPERD	CATSPERG	HVCN1	KCNU1
Sphingolipid catabolism	R-HSA-9845614	ACER1	ACER2	ACER3	ALDH3A2	ALDH3B1	ALDH3B2	PLPP1	PLPP2	PLPP3	SGPL1	SGPP1	SGPP2
Sphingolipid de novo biosynthesis	R-HSA-1660661	ABCC1	ABCG2	CERS1	CERS2	CERS3	CERS4	CERS5	CERS6	CERT1	CSNK1G2	CYB5B	DEGS1	DEGS2	FA2H	KDSR	MFSD2B	ORMDL1	ORMDL2	ORMDL3	OSBP	PPM1L	PRKD1	PRKD2	PRKD3	SAMD8	SGMS1	SGMS2	SPHK1	SPHK2	SPNS2	SPTLC1	SPTLC2	SPTLC3	SPTSSA	SPTSSB	VAPA	VAPB
Sphingolipid metabolism	R-HSA-428157	A4GALT	ABCC1	ABCG2	ACER1	ACER2	ACER3	ALDH3A2	ALDH3B1	ALDH3B2	ARSA	ARSB	ARSD	ARSF	ARSG	ARSH	ARSI	ARSJ	ARSK	ARSL	ASAH1	ASAH2	B3GALNT1	B3GALT4	B3GNT5	B4GALNT1	B4GALT5	B4GALT6	CERK	CERS1	CERS2	CERS3	CERS4	CERS5	CERS6	CERT1	CSNK1G2	CTSA	CYB5B	DEGS1	DEGS2	ENPP7	FA2H	FUT1	FUT2	GAL3ST1	GALC	GBA1	GBA2	GBA3	GLA	GLB1	GLB1L	GLB1L2	GLB1L3	GM2A	HEXA	HEXB	KDSR	M6PR	MFSD2B	NEU1	NEU2	NEU3	NEU4	ORMDL1	ORMDL2	ORMDL3	OSBP	PLPP1	PLPP2	PLPP3	PPM1L	PRKD1	PRKD2	PRKD3	PSAP	SAMD8	SGMS1	SGMS2	SGPL1	SGPP1	SGPP2	SMPD1	SMPD2	SMPD3	SMPD4	SPHK1	SPHK2	SPNS2	SPTLC1	SPTLC2	SPTLC3	SPTSSA	SPTSSB	ST3GAL2	ST3GAL3	ST3GAL5	ST6GALNAC5	ST6GALNAC6	ST8SIA5	STS	SUMF1	SUMF2	UGCG	UGT8	VAPA	VAPB
Spry regulation of FGF signaling	R-HSA-1295596	BRAF	CBL	GRB2	MAPK1	MAPK3	MKNK1	PPP2CA	PPP2CB	PPP2R1A	PTPN11	RPS27A	SPRY2	SRC	UBA52	UBB	UBC
Stabilization of p53	R-HSA-69541	ADRM1	ATM	CDKN2A	CHEK2	COP1	MDM2	MDM4	PHF20	PSMA1	PSMA2	PSMA3	PSMA4	PSMA5	PSMA6	PSMA7	PSMB1	PSMB2	PSMB3	PSMB4	PSMB5	PSMB6	PSMB7	PSMC1	PSMC2	PSMC3	PSMC4	PSMC5	PSMC6	PSMD1	PSMD11	PSMD12	PSMD13	PSMD14	PSMD2	PSMD3	PSMD6	PSMD7	PSMD8	RPS27A	SEM1	TP53	UBA52	UBB	UBC
Sterols are 12-hydroxylated by CYP8B1	R-HSA-211994	CYP8B1
Stimulation of the cell death response by PAK-2p34	R-HSA-211736	CASP3	PAK2
Stimuli-sensing channels	R-HSA-2672351	ANO1	ANO10	ANO2	ANO3	ANO4	ANO5	ANO6	ANO7	ANO8	ANO9	ASIC1	ASIC2	ASIC3	ASIC4	ASIC5	ASPH	BEST1	BEST2	BEST3	BEST4	BSND	CALM1	CASQ1	CASQ2	CLCA1	CLCA2	CLCA4	CLCN1	CLCN2	CLCN3	CLCN4	CLCN5	CLCN6	CLCN7	CLCNKA	CLCNKB	CLIC2	FKBP1B	MCOLN1	MCOLN2	MCOLN3	MLKL	NALCN	NEDD4L	OSTM1	RAF1	RIPK1	RIPK3	RPS27A	RYR1	RYR2	RYR3	SCNN1A	SCNN1B	SCNN1D	SCNN1G	SGK1	SGK2	SGK3	SLC17A3	SLC9B1	SLC9B2	SLC9C1	SLC9C2	SRI	STOM	STOML3	TPCN1	TPCN2	TRDN	TRPA1	TRPC1	TRPC3	TRPC4	TRPC4AP	TRPC5	TRPC6	TRPC7	TRPM1	TRPM2	TRPM3	TRPM4	TRPM5	TRPM6	TRPM7	TRPM8	TRPV1	TRPV2	TRPV3	TRPV4	TRPV5	TRPV6	TSC22D3	TTYH1	TTYH2	TTYH3	UBA52	UBB	UBC	UNC79	UNC80	WNK1	WNK2	WNK3	WNK4	WWP1
Strand-asynchronous mitochondrial DNA replication	R-HSA-9913635	EXOG	LIG3	MGME1	POLG	POLG2	POLRMT	RNASEH1	SSBP1	TOP3A	TWNK
Striated Muscle Contraction	R-HSA-390522	ACTA1	ACTC1	ACTN2	ACTN3	DES	DMD	MYBPC1	MYBPC2	MYBPC3	MYH3	MYH6	MYH8	MYL1	MYL2	MYL3	MYL4	NEB	TCAP	TMOD1	TMOD2	TMOD3	TMOD4	TNNC1	TNNC2	TNNI1	TNNI2	TNNI3	TNNT1	TNNT2	TNNT3	TPM1	TPM2	TPM3	TPM4	TTN	VIM
Sulfide oxidation to sulfate	R-HSA-1614517	ETHE1	SLC25A10	SQOR	SUOX	TST	TSTD1
Sulfur amino acid metabolism	R-HSA-1614635	ADI1	ADO	AHCY	APIP	BHMT	BHMT2	CBS	CDO1	CSAD	CTH	ENOPH1	ETHE1	FMO1	GADL1	GOT1	GOT2	MAT1A	MPST	MRI1	MTAP	MTR	MTRR	SLC25A10	SQOR	SUOX	TST	TSTD1	TXN2
Sunitinib-resistant KIT mutants	R-HSA-9669934	KIT
Sunitinib-resistant PDGFR mutants	R-HSA-9674401	PDGFRA
Suppression of apoptosis	R-HSA-9635465	CTSG	GSK3A	MAPK1	MAPK3	RNF213	Rv3364c	Rv3654c	Rv3655c	SFPQ	TRIM27	lprM	ptpA
Suppression of autophagy	R-HSA-9636569	DUSP16	RAB7A	eis	sapM
Suppression of phagosomal maturation	R-HSA-9637687	ATP6V1H	CORO1A	HGS	KPNA1	KPNB1	NOS2	PPE2	RAB5A	RAB7A	RPS27A	Rv1410c	UBA52	UBB	UBC	VPS33B	esxG	esxH	lpdC	lprG	ndkA	ptpA	sapM	secA2
Surfactant metabolism	R-HSA-5683826	ABCA3	ADA2	ADGRF5	ADORA2A	ADORA2B	ADRA2A	ADRA2C	CCDC59	CKAP4	CSF2RA	CSF2RB	CTSH	DMBT1	GATA6	LMCD1	NAPSA	P2RY2	PGA3	PGA4	PGA5	SFTA3	SFTPA1	SFTPA2	SFTPB	SFTPC	SFTPD	SLC34A1	SLC34A2	TTF1	ZDHHC2
Switching of origins to a post-replicative state	R-HSA-69052	ADRM1	ANAPC1	ANAPC10	ANAPC11	ANAPC15	ANAPC16	ANAPC2	ANAPC4	ANAPC5	ANAPC7	CCNA1	CCNA2	CCNE1	CCNE2	CDC16	CDC23	CDC26	CDC27	CDC6	CDK2	CDT1	CUL1	FZR1	GMNN	MCM2	MCM3	MCM4	MCM5	MCM6	MCM7	MCM8	ORC1	ORC2	ORC3	ORC4	ORC5	ORC6	PSMA1	PSMA2	PSMA3	PSMA4	PSMA5	PSMA6	PSMA7	PSMB1	PSMB2	PSMB3	PSMB4	PSMB5	PSMB6	PSMB7	PSMC1	PSMC2	PSMC3	PSMC4	PSMC5	PSMC6	PSMD1	PSMD11	PSMD12	PSMD13	PSMD14	PSMD2	PSMD3	PSMD6	PSMD7	PSMD8	RBX1	RPS27A	SEM1	SKP1	SKP2	UBA52	UBB	UBC	UBE2C	UBE2D1	UBE2E1	UBE2S
Synaptic adhesion-like molecules	R-HSA-8849932	DLG1	DLG3	DLG4	FLOT1	FLOT2	GRIA1	GRIA3	GRIA4	GRIN1	GRIN2A	GRIN2B	GRIN2C	GRIN2D	LRFN1	LRFN2	LRFN3	LRFN4	PTPRD	PTPRF	PTPRS	RTN3
Syndecan interactions	R-HSA-3000170	ACTN1	CASK	COL1A1	COL1A2	COL3A1	COL5A1	COL5A2	COL5A3	FGF2	FN1	ITGA2	ITGA6	ITGAV	ITGB1	ITGB3	ITGB4	ITGB5	PRKCA	SDC1	SDC2	SDC3	SDC4	TGFB1	THBS1	TNC	TRAPPC4	VTN
Synthesis And Processing Of GAG, GAGPOL Polyproteins	R-HSA-174495	MVB12A	MVB12B	NMT2	RPS27A	TSG101	UBA52	UBAP1	UBB	UBC	VPS28	VPS37A	VPS37B	VPS37C	VPS37D	gag
Synthesis and processing of ENV and VPU	R-HSA-171286	FURIN	env	vpu
Synthesis of (16-20)-hydroxyeicosatetraenoic acids (HETE)	R-HSA-2142816	CYP1A1	CYP1A2	CYP1B1	CYP2C19	CYP2C8	CYP2C9	CYP2U1	CYP4A11	CYP4F2
Synthesis of 12-eicosatetraenoic acid derivatives	R-HSA-2142712	ALOX12	ALOX12B	ALOX15	ALOXE3	GPX1	GPX2	GPX4
Synthesis of 15-eicosatetraenoic acid derivatives	R-HSA-2142770	ALOX15	ALOX15B	GPX1	GPX2	GPX4	PTGS2
Synthesis of 5-eicosatetraenoic acids	R-HSA-2142688	ALOX5	ALOX5AP	GPX1	GPX2	GPX4	LTC4S	PON1	PON2	PON3
Synthesis of CL	R-HSA-1483076	CRLS1
Synthesis of DNA	R-HSA-69239	ADRM1	ANAPC1	ANAPC10	ANAPC11	ANAPC15	ANAPC16	ANAPC2	ANAPC4	ANAPC5	ANAPC7	CCNA1	CCNA2	CCNE1	CCNE2	CDC16	CDC23	CDC26	CDC27	CDC45	CDC6	CDK2	CDT1	CUL1	DNA2	FEN1	FZR1	GINS1	GINS2	GINS3	GINS4	GMNN	LIG1	MCM2	MCM3	MCM4	MCM5	MCM6	MCM7	MCM8	ORC1	ORC2	ORC3	ORC4	ORC5	ORC6	PCNA	POLA1	POLA2	POLD1	POLD2	POLD3	POLD4	POLE	POLE2	POLE3	POLE4	PRIM1	PRIM2	PSMA1	PSMA2	PSMA3	PSMA4	PSMA5	PSMA6	PSMA7	PSMB1	PSMB2	PSMB3	PSMB4	PSMB5	PSMB6	PSMB7	PSMC1	PSMC2	PSMC3	PSMC4	PSMC5	PSMC6	PSMD1	PSMD11	PSMD12	PSMD13	PSMD14	PSMD2	PSMD3	PSMD6	PSMD7	PSMD8	RBX1	RFC1	RFC2	RFC3	RFC4	RFC5	RPA1	RPA2	RPA3	RPS27A	SEM1	SKP1	SKP2	UBA52	UBB	UBC	UBE2C	UBE2D1	UBE2E1	UBE2S
Synthesis of GDP-mannose	R-HSA-446205	GMPPA	GMPPB	HK1	MPI	PMM1	PMM2
Synthesis of Hepoxilins (HX) and Trioxilins (TrX)	R-HSA-2142696	ALOX12
Synthesis of IP2, IP, and Ins in the cytosol	R-HSA-1855183	IMPA1	IMPA2	INPP1	INPP4A	INPP4B	INPP5A	INPP5B	INPP5J	ISYNA1	MIOX	MTMR7	MTMR9	OCRL	SYNJ1
Synthesis of IP3 and IP4 in the cytosol	R-HSA-1855204	CALM1	INPP5B	INPP5D	INPP5J	INPPL1	ITPK1	ITPKA	ITPKB	ITPKC	OCRL	PLCB1	PLCB2	PLCB3	PLCB4	PLCD1	PLCD3	PLCD4	PLCE1	PLCG1	PLCG2	PLCH1	PLCH2	PLCZ1	PLD4	PTEN	SYNJ1
Synthesis of IPs in the ER lumen	R-HSA-1855231	MINPP1
Synthesis of IPs in the nucleus	R-HSA-1855191	IP6K1	IP6K2	IPMK	IPPK
Synthesis of Ketone Bodies	R-HSA-77111	AACS	ACAT1	ACSS3	BDH1	BDH2	HMGCL	HMGCLL1	HMGCS2
Synthesis of Leukotrienes (LT) and Eoxins (EX)	R-HSA-2142691	ABCC1	ALOX15	ALOX5	ALOX5AP	CYP4A11	CYP4A22	CYP4B1	CYP4F11	CYP4F2	CYP4F22	CYP4F3	CYP4F8	DPEP1	DPEP2	GGT1	GGT5	LTA4H	LTC4S	MAPKAPK2	PTGR1
Synthesis of PA	R-HSA-1483166	ACP6	AGPAT1	AGPAT2	AGPAT3	AGPAT4	AGPAT5	ALPI	DDHD1	DDHD2	GNPAT	GPAM	GPAT2	GPAT3	GPAT4	GPD1	GPD1L	GPD2	LCLAT1	LIPH	LIPI	LPCAT1	LPCAT4	MIGA1	MIGA2	PLA2G10	PLA2G12A	PLA2G1B	PLA2G2A	PLA2G2D	PLA2G2E	PLA2G2F	PLA2G4A	PLA2G4B	PLA2G4D	PLA2G5	PLA2R1	PLD1	PLD2	PLD6
Synthesis of PC	R-HSA-1483191	ABHD3	ACHE	BCHE	CEPT1	CHAT	CHKA	CHKB	CHPT1	CSNK2A1	CSNK2A2	CSNK2B	LPCAT1	LPIN1	LPIN2	LPIN3	MFSD2A	PCTP	PCYT1A	PCYT1B	PEMT	PHOSPHO1	SLC44A1	SLC44A2	SLC44A3	SLC44A4	SLC44A5	STARD10	STARD7
Synthesis of PE	R-HSA-1483213	CEPT1	CHKA	CHKB	ETNK1	ETNK2	ETNPPL	LPIN1	LPIN2	LPIN3	PCYT2	PHOSPHO1	PISD	SELENOI
Synthesis of PG	R-HSA-1483148	CDS2	PGS1	PLD1	PLD2	PLD3	PLD4	PLD6	PTPMT1
Synthesis of PI	R-HSA-1483226	CDIPT	CDS1	PITPNM1	PITPNM2	PITPNM3
Synthesis of PIPs at the ER membrane	R-HSA-1483248	MTMR2	PI4K2B	PI4KA	SACM1L	SBF1
Synthesis of PIPs at the Golgi membrane	R-HSA-1660514	ARF1	ARF3	FIG4	INPP5E	OCRL	PI4K2A	PI4K2B	PI4KA	PI4KB	PIK3C2A	PIK3C2G	PIK3C3	PIK3R4	PIKFYVE	SACM1L	TPTE	TPTE2	VAC14
Synthesis of PIPs at the early endosome membrane	R-HSA-1660516	FIG4	INPP4A	INPP4B	INPP5F	MTM1	MTMR10	MTMR12	MTMR2	MTMR4	PI4K2A	PI4K2B	PIK3C2A	PIK3C3	PIK3R4	PIKFYVE	VAC14
Synthesis of PIPs at the late endosome membrane	R-HSA-1660517	FIG4	MTM1	MTMR2	MTMR4	MTMR7	MTMR9	PIK3C2A	PIK3C3	PIK3R4	PIKFYVE	VAC14
Synthesis of PIPs at the plasma membrane	R-HSA-1660499	ARF1	BMX	INPP4A	INPP4B	INPP5D	INPP5J	INPP5K	INPPL1	MTM1	MTMR1	MTMR14	MTMR2	MTMR3	MTMR6	MTMR8	MTMR9	OCRL	PI4K2A	PI4K2B	PIK3C2A	PIK3C2B	PIK3C2G	PIK3CA	PIK3CB	PIK3CD	PIK3CG	PIK3R1	PIK3R2	PIK3R3	PIK3R5	PIK3R6	PIP4K2A	PIP4K2B	PIP4K2C	PIP5K1A	PIP5K1B	PIP5K1C	PLEKHA1	PLEKHA2	PLEKHA3	PLEKHA4	PLEKHA5	PLEKHA6	PLEKHA8	PTEN	PTPN13	RAB14	RAB4A	RAB5A	RUFY1	SBF2	SYNJ1	SYNJ2
Synthesis of PIPs in the nucleus	R-HSA-8847453	PIP4K2A	PIP4K2B	PIP4K2C	PIP4P1
Synthesis of PS	R-HSA-1483101	PTDSS1	PTDSS2
Synthesis of Prostaglandins (PG) and Thromboxanes (TX)	R-HSA-2162123	AKR1C3	CBR1	CYP8B1	HPGD	HPGDS	PRXL2B	PTGDS	PTGES	PTGES2	PTGES3	PTGIS	PTGR2	PTGS1	PTGS2	TBXAS1
Synthesis of UDP-N-acetyl-glucosamine	R-HSA-446210	AMDHD2	GFPT1	GFPT2	GNPNAT1	NAGK	PGM3	RENBP	UAP1
Synthesis of active ubiquitin: roles of E1 and E2 enzymes	R-HSA-8866652	CDC34	OTULIN	RPS27A	UBA1	UBA52	UBA6	UBB	UBC	UBE2A	UBE2B	UBE2C	UBE2D1	UBE2D2	UBE2E1	UBE2E3	UBE2G1	UBE2G2	UBE2H	UBE2K	UBE2L3	UBE2Q2	UBE2R2	UBE2S	UBE2T	UBE2W	UBE2Z	UCHL3	USP5	USP7	USP9X
Synthesis of bile acids and bile salts	R-HSA-192105	ABCB11	ABCD3	ACOT8	ACOX2	AKR1C1	AKR1C2	AKR1C3	AKR1C4	AKR1D1	AMACR	BAAT	CH25H	CYP27A1	CYP39A1	CYP46A1	CYP7A1	CYP7B1	CYP8B1	HSD17B4	HSD3B7	NCOA1	NCOA2	NR1H4	OSBP	OSBPL1A	OSBPL2	OSBPL3	OSBPL6	OSBPL7	OSBPL9	RXRA	SCP2	SLC27A2	SLC27A5
Synthesis of bile acids and bile salts via 24-hydroxycholesterol	R-HSA-193775	ABCD3	AKR1C1	AKR1C2	AKR1C3	AKR1C4	AKR1D1	AMACR	CYP27A1	CYP39A1	CYP46A1	HSD3B7	SLC27A2	SLC27A5
Synthesis of bile acids and bile salts via 27-hydroxycholesterol	R-HSA-193807	AKR1C1	AKR1C2	AKR1C3	AKR1C4	AKR1D1	CYP27A1	CYP7A1	CYP7B1	CYP8B1	HSD3B7	NCOA1	NCOA2	NR1H4	RXRA
Synthesis of bile acids and bile salts via 7alpha-hydroxycholesterol	R-HSA-193368	ABCB11	ABCD3	ACOT8	ACOX2	AKR1C1	AKR1C2	AKR1C3	AKR1C4	AKR1D1	AMACR	BAAT	CYP27A1	CYP7A1	CYP8B1	HSD17B4	HSD3B7	NCOA1	NCOA2	NR1H4	RXRA	SCP2	SLC27A2	SLC27A5
Synthesis of diphthamide-EEF2	R-HSA-5358493	DNAJC24	DPH1	DPH2	DPH3	DPH5	DPH6	DPH7	EEF2
Synthesis of dolichyl-phosphate	R-HSA-446199	DHDDS	DHRSX	DOLK	DOLPP1	MVD	NUS1	SRD5A3
Synthesis of dolichyl-phosphate mannose	R-HSA-162699	DPM1	DPM2	DPM3
Synthesis of dolichyl-phosphate-glucose	R-HSA-480985	ALG5	NUDT14
Synthesis of epoxy (EET) and dihydroxyeicosatrienoic acids (DHET)	R-HSA-2142670	CYP1A1	CYP1A2	CYP1B1	CYP2C19	CYP2C8	CYP2C9	CYP2J2	EPHX2
Synthesis of glycosylphosphatidylinositol (GPI)	R-HSA-162710	DPM2	PIGA	PIGB	PIGC	PIGF	PIGG	PIGH	PIGL	PIGM	PIGN	PIGO	PIGP	PIGQ	PIGV	PIGW	PIGX	PIGY	PIGZ
Synthesis of pyrophosphates in the cytosol	R-HSA-1855167	IP6K1	IP6K3	IPPK	ITPK1	NUDT10	NUDT11	NUDT3	NUDT4	PPIP5K1	PPIP5K2
Synthesis of substrates in N-glycan biosythesis	R-HSA-446219	ALG5	AMDHD2	CMAS	CTSA	DHDDS	DHRSX	DOLK	DOLPP1	DPM1	DPM2	DPM3	FCSK	FPGT	FUOM	GFPT1	GFPT2	GFUS	GLB1	GMDS	GMPPA	GMPPB	GNE	GNPNAT1	HK1	MPI	MVD	NAGK	NANP	NANS	NEU1	NEU2	NEU3	NEU4	NPL	NUDT14	NUS1	PGM3	PMM1	PMM2	RENBP	SLC17A5	SLC35A1	SLC35C1	SRD5A3	ST3GAL1	ST3GAL2	ST3GAL3	ST3GAL4	ST3GAL5	ST3GAL6	ST6GAL1	ST6GAL2	ST6GALNAC1	ST6GALNAC2	ST6GALNAC3	ST6GALNAC4	ST6GALNAC5	ST6GALNAC6	ST8SIA1	ST8SIA2	ST8SIA3	ST8SIA4	ST8SIA5	ST8SIA6	UAP1
Synthesis of very long-chain fatty acyl-CoAs	R-HSA-75876	ACSBG1	ACSBG2	ACSF3	ACSL1	ACSL3	ACSL4	ACSL5	ACSL6	ELOVL1	ELOVL2	ELOVL3	ELOVL4	ELOVL5	ELOVL6	ELOVL7	HACD1	HACD2	HACD3	HACD4	HSD17B12	HSD17B3	SLC27A3	TECR	TECRL
Synthesis of wybutosine at G37 of tRNA(Phe)	R-HSA-6782861	LCMT2	TRMT5	TYW1	TYW2	TYW3	TYW5
Synthesis, secretion, and deacylation of Ghrelin	R-HSA-422085	ACHE	BCHE	CRHR2	GCG	GH1	GHRL	IGF1	INS	KLF4	LEP	MBOAT4	PCSK1	PLA2G7	SEC11A	SEC11C	SPCS1	SPCS2	SPCS3	UCN
Synthesis, secretion, and inactivation of Glucagon-like Peptide-1 (GLP-1)	R-HSA-381771	CDX2	CTNNB1	DPP4	FFAR1	FFAR4	GCG	GNAT3	GNB1	GNB3	GNG13	GPR119	GRP	LEP	PAX6	PCSK1	SEC11A	SEC11C	SPCS1	SPCS2	SPCS3	TCF7L2
Synthesis, secretion, and inactivation of Glucose-dependent Insulinotropic Polypeptide (GIP)	R-HSA-400511	DPP4	FFAR1	GATA4	GIP	GPR119	ISL1	PAX6	PCSK1	SEC11A	SEC11C	SPCS1	SPCS2	SPCS3
TAK1-dependent IKK and NF-kappa-B activation	R-HSA-445989	AGER	ALPK1	APP	CASP8	CHUK	HMGB1	IKBIP	IKBKB	IKBKG	IRAK1	IRAK2	LRRC14	MAP3K7	N	N4BP1	NFKB1	NFKB2	NFKBIA	NFKBIB	NKIRAS1	NKIRAS2	NLRC5	NLRX1	NOD1	NOD2	RELA	RIPK2	RPS27A	S100A12	S100B	SAA1	TAB1	TAB2	TAB3	TIFA	TP53	TRAF2	TRAF6	UBA52	UBB	UBC	UBE2N	UBE2V1	USP14	USP18
TALDO1 deficiency: failed conversion of  Fru(6)P, E4P to SH7P, GA3P	R-HSA-6791462	TALDO1
TALDO1 deficiency: failed conversion of SH7P, GA3P to Fru(6)P, E4P	R-HSA-6791055	TALDO1
TBC/RABGAPs	R-HSA-8854214	ARF6	GABARAP	GABARAPL2	GGA1	GGA2	GGA3	MAP1LC3B	OPTN	POLG	RAB11A	RAB11B	RAB33A	RAB33B	RAB35	RAB4A	RAB5A	RAB5B	RAB5C	RAB6A	RAB6B	RAB7A	RAB7B	RAB8A	RAB8B	RABEP1	RABGAP1	RABGEF1	SYTL1	TBC1D10A	TBC1D10B	TBC1D10C	TBC1D13	TBC1D14	TBC1D15	TBC1D16	TBC1D17	TBC1D2	TBC1D20	TBC1D24	TBC1D25	TBC1D3	TBC1D7	TSC1	TSC2	ULK1
TCF dependent signaling in response to WNT	R-HSA-201681	ADRM1	AKT1	AKT2	AMER1	APC	ASH2L	AXIN1	AXIN2	BCL9	BCL9L	BTRC	CAV1	CBY1	CCDC88C	CDC73	CHD8	CREBBP	CSNK1A1	CSNK1E	CSNK1G2	CSNK2A1	CSNK2A2	CSNK2B	CTBP1	CTNNB1	CTNNBIP1	CUL3	CXXC4	DACT1	DKK1	DKK2	DKK4	DPY30	DVL1	DVL2	DVL3	EP300	FRAT1	FRAT2	FZD1	FZD2	FZD4	FZD5	FZD6	FZD8	GSK3B	H2AB1	H2AC14	H2AC18	H2AC20	H2AC4	H2AC6	H2AC7	H2AJ	H2AX	H2AZ2	H2BC1	H2BC11	H2BC12	H2BC12L	H2BC13	H2BC14	H2BC15	H2BC17	H2BC21	H2BC26	H2BC3	H2BC4	H2BC5	H2BC9	H3-3A	H3-4	H3C1	H3C15	H4C1	HDAC1	HECW1	KAT5	KLHL12	KMT2B	KREMEN1	KREMEN2	LEF1	LEO1	LGR4	LGR5	LGR6	LRP5	LRP6	MEN1	MYC	PIP5K1B	PPP2CA	PPP2CB	PPP2R1A	PPP2R1B	PPP2R5A	PPP2R5B	PPP2R5C	PPP2R5D	PPP2R5E	PSMA1	PSMA2	PSMA3	PSMA4	PSMA5	PSMA6	PSMA7	PSMB1	PSMB2	PSMB3	PSMB4	PSMB5	PSMB6	PSMB7	PSMC1	PSMC2	PSMC3	PSMC4	PSMC5	PSMC6	PSMD1	PSMD11	PSMD12	PSMD13	PSMD14	PSMD2	PSMD3	PSMD6	PSMD7	PSMD8	PYGO1	PYGO2	RBBP5	RBX1	RNF146	RNF43	RPS27A	RSPO1	RSPO2	RSPO3	RSPO4	RUNX3	RUVBL1	RYK	SEM1	SFRP1	SFRP2	SMARCA4	SMURF2	SOST	SOX13	SOX17	SOX2	SOX3	SOX4	SOX6	SOX7	SOX9	SRY	TCF4	TCF7	TCF7L1	TCF7L2	TERT	TLE1	TLE2	TLE3	TLE4	TNKS	TNKS2	TRRAP	UBA52	UBB	UBC	USP34	USP8	WDR5	WIF1	WNT1	WNT3	WNT3A	WNT4	WNT5A	WNT8A	WNT8B	WNT9A	XIAP	XPO1	YWHAZ	ZNRF3
TCR signaling	R-HSA-202403	ADRM1	BCL10	BTRC	CARD11	CD101	CD247	CD3D	CD3E	CD3G	CD4	CDC34	CHUK	CSK	CUL1	ENAH	EVL	FBXW11	FYB1	GRAP2	HLA-DPA1	HLA-DPB1	HLA-DQA1	HLA-DQA2	HLA-DQB1	HLA-DQB2	HLA-DRA	HLA-DRB1	HLA-DRB3	HLA-DRB4	HLA-DRB5	IKBKB	IKBKG	INPP5D	ITK	LAT	LCK	LCP2	MALT1	MAP3K7	NCK1	NFKB1	NFKBIA	PAG1	PAK1	PAK2	PAK3	PDPK1	PIK3CA	PIK3CB	PIK3R1	PIK3R2	PLCG1	PLCG2	PRKCQ	PSMA1	PSMA2	PSMA3	PSMA4	PSMA5	PSMA6	PSMA7	PSMB1	PSMB2	PSMB3	PSMB4	PSMB5	PSMB6	PSMB7	PSMC1	PSMC2	PSMC3	PSMC4	PSMC5	PSMC6	PSMD1	PSMD11	PSMD12	PSMD13	PSMD14	PSMD2	PSMD3	PSMD6	PSMD7	PSMD8	PTEN	PTPN22	PTPRC	PTPRJ	RELA	RIPK2	RPS27A	SEM1	SKP1	TAB2	TRAC	TRAF6	TRAT1	TRAV19	TRAV29DV5	TRAV8-4	TRBC1	TRBV12-3	TRBV7-9	UBA52	UBB	UBC	UBE2D1	UBE2D2	UBE2N	UBE2V1	VASP	WAS	ZAP70
TET1,2,3 and TDG demethylate DNA	R-HSA-5221030	TDG	TET1	TET2	TET3
TFAP2 (AP-2) family regulates transcription of cell cycle factors	R-HSA-8866911	CDKN1A	KDM5B	MYC	TFAP2A	TFAP2C
TFAP2 (AP-2) family regulates transcription of growth factors and their receptors	R-HSA-8866910	ATAD2	CGA	CGB3	EGFR	ERBB2	ESR1	KIT	TFAP2A	TFAP2B	TFAP2C	TGFA	VEGFA	YY1
TFAP2 (AP-2) family regulates transcription of other transcription factors	R-HSA-8866906	CITED2	PITX2	TFAP2A	TFAP2C
TFAP2A acts as a transcriptional repressor during retinoic acid induced cell differentiation	R-HSA-8869496	HSPD1	MYBL2	NOP2	NPM1	TFAP2A
TGF-beta receptor signaling activates SMADs	R-HSA-2173789	BAMBI	CBL	FBN1	FKBP1A	FURIN	ITGA8	ITGAV	ITGB1	ITGB3	ITGB5	ITGB6	ITGB8	LTBP1	LTBP2	LTBP3	LTBP4	MTMR4	NEDD4L	NEDD8	PMEPA1	PPP1CA	PPP1CB	PPP1CC	PPP1R15A	RPS27A	SMAD2	SMAD3	SMAD4	SMAD7	SMURF1	SMURF2	STRAP	STUB1	TGFB1	TGFB2	TGFB3	TGFBR1	TGFBR2	TGFBR3	UBA52	UBB	UBC	UBE2M	UCHL5	USP15	XPO1	ZFYVE9
TGF-beta receptor signaling in EMT (epithelial to mesenchymal transition)	R-HSA-2173791	ARHGEF18	CGN	F11R	FKBP1A	PARD3	PARD6A	PRKCZ	RHOA	RPS27A	SMURF1	TGFB1	TGFBR1	TGFBR2	UBA52	UBB	UBC
TGFBR1 KD Mutants in Cancer	R-HSA-3656532	SMAD2	SMAD3	TGFB1	TGFBR1	TGFBR2	ZFYVE9
TGFBR1 LBD Mutants in Cancer	R-HSA-3656535	FKBP1A	TGFB1	TGFBR1	TGFBR2
TGFBR2 Kinase Domain Mutants in Cancer	R-HSA-3645790	TGFB1	TGFBR1	TGFBR2
TGFBR2 MSI Frameshift Mutants in Cancer	R-HSA-3642279	TGFB1	TGFBR2
TGFBR3 PTM regulation	R-HSA-9839383	APH1A	APH1B	MMP14	MMP16	NCSTN	PSEN1	PSEN2	PSENEN	TGFBR3	TIMP1	TIMP2
TGFBR3 expression	R-HSA-9839394	AGO1	AGO2	AGO3	AGO4	EP300	HELLS	KLF16	MIR23B	MIR27B	MIRLET7A1	MOV10	MYCN	MYF5	MYF6	MYOD1	MYOG	RARA	RXRA	SMAD3	SMAD4	SP1	TCF12	TCF3	TCF4	TGFBR3	TNRC6A	TNRC6B	TNRC6C
TGFBR3 regulates FGF2 signaling	R-HSA-9839397	FGF2	GIPC1	TGFBR3
TGFBR3 regulates TGF-beta signaling	R-HSA-9839389	ARRB1	ARRB2	GIPC1	TGFB1	TGFB2	TGFBR1	TGFBR2	TGFBR3
TGFBR3 regulates activin signaling	R-HSA-9839406	ACVR2A	INHA	INHBA	TGFBR3
TICAM1 deficiency - HSE	R-HSA-5602566	TICAM1	TLR3
TICAM1, RIP1-mediated IKK complex recruitment	R-HSA-168927	BIRC2	BIRC3	CHUK	IKBKB	IKBKG	RIPK1	RIPK3	RPS27A	TICAM1	TLR3	TRAF6	UBA52	UBB	UBC	UBE2D1	UBE2D2	UBE2D3	UBE2N	UBE2V1
TICAM1,TRAF6-dependent induction of TAK1 complex	R-HSA-9014325	MAP3K7	RPS27A	TAB1	TAB2	TAB3	TICAM1	TLR3	TRAF6	UBA52	UBB	UBC
TICAM1-dependent activation of IRF3/IRF7	R-HSA-9013973	IKBKE	IRF3	IRF7	OPTN	RPS27A	TANK	TBK1	TICAM1	TLR3	TRAF3	UBA52	UBB	UBC
TLR3 deficiency - HSE	R-HSA-5602410	TLR3
TLR3-mediated TICAM1-dependent programmed cell death	R-HSA-9013957	CASP8	FADD	RIPK1	RIPK3	TICAM1	TLR3
TNF receptor superfamily (TNFSF) members mediating non-canonical NF-kB pathway	R-HSA-5676594	BIRC2	BIRC3	CD40	CD40LG	LTA	LTB	LTBR	MAP3K14	TNFRSF11A	TNFRSF12A	TNFRSF13C	TNFSF11	TNFSF12	TNFSF13B	TNFSF14	TRAF2	TRAF3
TNF signaling	R-HSA-75893	ADAM17	BAG4	BIRC2	BIRC3	CASP8	CFLAR	CHUK	CLIP3	CYLD	FADD	IKBKB	IKBKE	IKBKG	MADD	MAP3K7	MAPKAPK2	MIB2	NSMAF	OPG199	OPTN	OTUD1	OTUD7B	OTULIN	RACK1	RBCK1	RIPK1	RNF31	RPS27A	SHARPIN	SMPD2	SMPD3	SPATA2	SPPL2A	SPPL2B	STUB1	TAB1	TAB2	TAB3	TAX1BP1	TBK1	TNF	TNFAIP3	TNFRSF1A	TRADD	TRAF1	TRAF2	UBA52	UBB	UBC	UBE2D1	UBE2D2	UBE2D3	UBE2L3	UL36	ULK1	USP2	USP21	USP4	XIAP
TNFR1-induced NF-kappa-B signaling pathway	R-HSA-5357956	BIRC2	BIRC3	CHUK	CYLD	IKBKB	IKBKG	MAP3K7	OPTN	OTUD1	OTUD7B	RACK1	RBCK1	RIPK1	RNF31	RPS27A	SHARPIN	SPATA2	TAB1	TAB2	TAB3	TNF	TNFAIP3	TNFRSF1A	TRADD	TRAF1	TRAF2	UBA52	UBB	UBC	USP2	USP21	USP4	XIAP
TNFR1-induced proapoptotic signaling	R-HSA-5357786	BIRC2	BIRC3	CASP8	CYLD	FADD	IKBKE	MIB2	OPTN	OTUD1	OTUD7B	RBCK1	RIPK1	RNF31	SHARPIN	SPATA2	TBK1	TNF	TNFAIP3	TNFRSF1A	TRADD	TRAF2	UL36	USP2	USP21	USP4	XIAP
TNFR1-mediated ceramide production	R-HSA-5626978	NSMAF	RACK1	SMPD2	SMPD3	TNF	TNFRSF1A
TNFR2 non-canonical NF-kB pathway	R-HSA-5668541	ADRM1	BIRC2	BIRC3	BTRC	CD27	CD40	CD40LG	CD70	CHUK	CUL1	EDA	EDA2R	EDAR	EDARADD	FBXW11	LTA	LTB	LTBR	MAP3K14	NFKB2	PSMA1	PSMA2	PSMA3	PSMA4	PSMA5	PSMA6	PSMA7	PSMB1	PSMB2	PSMB3	PSMB4	PSMB5	PSMB6	PSMB7	PSMC1	PSMC2	PSMC3	PSMC4	PSMC5	PSMC6	PSMD1	PSMD11	PSMD12	PSMD13	PSMD14	PSMD2	PSMD3	PSMD6	PSMD7	PSMD8	RELB	RPS27A	SEM1	SKP1	TNF	TNFRSF11A	TNFRSF11B	TNFRSF12A	TNFRSF13B	TNFRSF13C	TNFRSF14	TNFRSF17	TNFRSF18	TNFRSF1A	TNFRSF1B	TNFRSF25	TNFRSF4	TNFRSF6B	TNFRSF8	TNFRSF9	TNFSF11	TNFSF12	TNFSF13	TNFSF13B	TNFSF14	TNFSF15	TNFSF18	TNFSF4	TNFSF6	TNFSF8	TNFSF9	TRAF2	TRAF3	UBA3	UBA52	UBB	UBC	UBE2M
TNFs bind their physiological receptors	R-HSA-5669034	CD27	CD70	EDA	EDA2R	EDAR	EDARADD	LTA	TNFRSF11B	TNFRSF13B	TNFRSF14	TNFRSF17	TNFRSF18	TNFRSF1A	TNFRSF1B	TNFRSF25	TNFRSF4	TNFRSF6B	TNFRSF8	TNFRSF9	TNFSF11	TNFSF13	TNFSF13B	TNFSF14	TNFSF15	TNFSF18	TNFSF4	TNFSF6	TNFSF8	TNFSF9
TP53 Regulates Metabolic Genes	R-HSA-5628897	AGO1	AGO2	AGO3	AGO4	AKT1	AKT2	AKT3	COX4I1	COX4I2	COX5A	COX5B	COX6A1	COX6A2	COX6B1	COX6B2	COX6C	COX7A1	COX7A2	COX7A2L	COX7B	COX7C	COX8A	COX8C	COXFA4	CYCS	DDIT4	G6PD	GLS	GLS2	GPI	GPX2	GSR	HIGD1C	LAMTOR1	LAMTOR2	LAMTOR3	LAMTOR4	LAMTOR5	MIR26A1	MIR26A2	MLST8	MOV10	MT-CO1	MT-CO2	MT-CO3	MTOR	PRDX1	PRDX2	PRDX5	PRKAA1	PRKAA2	PRKAB1	PRKAB2	PRKAG1	PRKAG2	PRKAG3	PTEN	RHEB	RPTOR	RRAGA	RRAGB	RRAGC	RRAGD	RRM2B	SCO2	SESN1	SESN2	SESN3	SFN	SLC38A9	TIGAR	TNRC6A	TNRC6B	TNRC6C	TP53	TP63	TSC1	TSC2	TXN	TXNRD1	YWHAB	YWHAE	YWHAG	YWHAH	YWHAQ	YWHAZ
TP53 Regulates Transcription of Caspase Activators and Caspases	R-HSA-6803207	APAF1	ATM	CASP1	CASP10	CASP2	CASP6	CRADD	NLRC4	PIDD1	TP53	TP63	TP73
TP53 Regulates Transcription of Cell Cycle Genes	R-HSA-6791312	ARID3A	AURKA	BAX	BTG2	CARM1	CCNA1	CCNA2	CCNB1	CCNE1	CCNE2	CDC25C	CDK1	CDK2	CDKN1A	CDKN1B	CNOT1	CNOT10	CNOT11	CNOT2	CNOT3	CNOT4	CNOT6	CNOT6L	CNOT7	CNOT8	CNOT9	CPAP	E2F1	E2F4	E2F7	E2F8	EP300	GADD45A	NPM1	PCBP4	PCNA	PLAGL1	PLK2	PLK3	PRMT1	RBL1	RBL2	RGCC	SFN	TFDP1	TFDP2	TNKS1BP1	TP53	ZNF385A
TP53 Regulates Transcription of Cell Death Genes	R-HSA-5633008	AIFM2	APAF1	ATM	BAX	BBC3	BCL2L14	BCL6	BID	BIRC5	BNIP3L	CASP1	CASP10	CASP2	CASP6	CHM	CRADD	CREBBP	FAS	IGFBP3	NDRG1	NLRC4	PERP	PIDD1	PMAIP1	PPP1R13B	PRELID1	PRELID3A	RABGGTA	RABGGTB	STEAP3	TMEM219	TNFRSF10A	TNFRSF10B	TNFRSF10C	TNFRSF10D	TP53	TP53AIP1	TP53BP2	TP53I3	TP53INP1	TP63	TP73	TRIAP1	ZNF420
TP53 Regulates Transcription of DNA Repair Genes	R-HSA-6796648	ATF2	ATM	ATR	BRCA1	CCNH	CCNK	CCNT1	CCNT2	CDK12	CDK13	CDK7	CDK9	CHEK1	CTDP1	DDB2	ELL	ELOA	ELOA2	ELOB	ELOC	ERCC2	ERCC3	FANCC	FANCD2	FANCI	FOS	GTF2F1	GTF2F2	GTF2H1	GTF2H2	GTF2H3	GTF2H4	GTF2H5	JUN	MDC1	MLH1	MNAT1	MSH2	NELFA	NELFB	NELFCD	NELFE	PMS2	POLR2A	POLR2B	POLR2C	POLR2D	POLR2E	POLR2F	POLR2G	POLR2H	POLR2I	POLR2J	POLR2K	POLR2L	RAD51D	SSRP1	SUPT16H	SUPT4H1	SUPT5H	TCEA1	TP53
TP53 Regulates Transcription of Death Receptors and Ligands	R-HSA-6803211	FAS	IGFBP3	PPP1R13B	TMEM219	TNFRSF10A	TNFRSF10B	TNFRSF10C	TNFRSF10D	TP53	TP53BP2	TP63	TP73
TP53 Regulates Transcription of Genes Involved in Cytochrome C Release	R-HSA-6803204	AIFM2	ATM	BAX	BBC3	BID	BNIP3L	CREBBP	PMAIP1	PPP1R13B	PRELID1	PRELID3A	STEAP3	TP53	TP53AIP1	TP53BP2	TP53INP1	TP63	TP73	TRIAP1	ZNF420
TP53 Regulates Transcription of Genes Involved in G1 Cell Cycle Arrest	R-HSA-6804116	ARID3A	CCNA1	CCNA2	CCNE1	CCNE2	CDK2	CDKN1A	CDKN1B	E2F1	E2F7	E2F8	PCBP4	TP53	ZNF385A
TP53 Regulates Transcription of Genes Involved in G2 Cell Cycle Arrest	R-HSA-6804114	AURKA	BAX	CARM1	CCNB1	CDC25C	CDK1	E2F4	EP300	GADD45A	PCNA	PRMT1	RBL1	RBL2	SFN	TFDP1	TFDP2	TP53	ZNF385A
TP53 regulates transcription of additional cell cycle genes whose exact role in the p53 pathway remain uncertain	R-HSA-6804115	BTG2	CDC25C	CNOT1	CNOT10	CNOT11	CNOT2	CNOT3	CNOT4	CNOT6	CNOT6L	CNOT7	CNOT8	CNOT9	CPAP	NPM1	PLAGL1	PLK2	PLK3	RGCC	TNKS1BP1	TP53
TP53 regulates transcription of several additional cell death genes whose specific roles in p53-dependent apoptosis remain uncertain	R-HSA-6803205	BCL2L14	BCL6	BIRC5	CHM	NDRG1	PERP	PPP1R13B	RABGGTA	RABGGTB	TP53	TP53BP2	TP53I3	TP63	TP73
TRAF3 deficiency - HSE	R-HSA-5602571	TICAM1	TLR3	TRAF3
TRAF3-dependent IRF activation pathway	R-HSA-918233	1C	CREBBP	EP300	IFIH1	IFNB1	IKBKE	IRF3	IRF7	M	MAVS	RIGI	RNF135	SIKE1	TBK1	TRAF3	TRIM25	TRIM4	rep
TRAF6 mediated IRF7 activation	R-HSA-933541	CREBBP	EP300	IFIH1	IFNA1	IFNA10	IFNA13	IFNA14	IFNA16	IFNA17	IFNA2	IFNA21	IFNA4	IFNA5	IFNA6	IFNA7	IFNA8	IFNB1	IKBKE	IRF3	IRF7	MAVS	RIGI	RNF135	SIKE1	TANK	TBK1	TRAF2	TRAF6	TRIM25	TRIM4
TRAF6 mediated IRF7 activation in TLR7/8 or 9 signaling	R-HSA-975110	IRAK1	IRAK4	IRF7	MYD88	RPS27A	TLR7	TLR9	TRAF6	UBA52	UBB	UBC	UBE2N	UBE2V1
TRAF6 mediated NF-kB activation	R-HSA-933542	AGER	APP	CHUK	HMGB1	IFIH1	IKBKB	IKBKG	MAP3K1	MAVS	NFKB1	NFKB2	NFKBIA	NFKBIB	NKIRAS1	NKIRAS2	RELA	RIGI	RNF135	S100A12	S100B	SAA1	TRAF2	TRAF6	TRIM25	TRIM4
TRAF6 mediated induction of NFkB and MAP kinases upon TLR7/8 or 9 activation	R-HSA-975138	AGER	ALPK1	APP	ATF1	ATF2	BTRC	CASP8	CD14	CHUK	CREB1	CUL1	DUSP3	DUSP4	DUSP6	DUSP7	ECSIT	ELK1	FBXW11	FOS	HMGB1	IKBIP	IKBKB	IKBKG	IRAK1	IRAK2	IRAK4	JUN	LRRC14	LY96	MAP2K1	MAP2K3	MAP2K4	MAP2K6	MAP2K7	MAP3K1	MAP3K7	MAP3K8	MAPK1	MAPK10	MAPK11	MAPK14	MAPK3	MAPK7	MAPK8	MAPK9	MAPKAPK2	MAPKAPK3	MEF2A	MEF2C	MYD88	N	N4BP1	NFKB1	NFKB2	NFKBIA	NFKBIB	NKIRAS1	NKIRAS2	NLRC5	NLRX1	NOD1	NOD2	PELI1	PELI2	PELI3	PPP2CA	PPP2CB	PPP2R1A	PPP2R1B	PPP2R5D	RELA	RIPK2	RPS27A	RPS6KA1	RPS6KA2	RPS6KA3	RPS6KA5	S100A12	S100B	SAA1	SKP1	TAB1	TAB2	TAB3	TICAM1	TICAM2	TIFA	TLR4	TLR7	TLR9	TNIP2	TP53	TRAF2	TRAF6	UBA52	UBB	UBC	UBE2N	UBE2V1	USP14	USP18	VRK3
TRAF6-mediated induction of TAK1 complex within TLR4 complex	R-HSA-937072	CD14	IRAK2	LY96	MAP3K7	RPS27A	SARM1	TAB1	TAB2	TAB3	TICAM1	TICAM2	TLR4	TRAF6	UBA52	UBB	UBC
TRAIL  signaling	R-HSA-75158	CASP10	CASP8	CFLAR	FADD	TNFRSF10A	TNFRSF10B	TNFRSF10D	TNFSF10
TRIF (TICAM1)-mediated TLR4 signaling	R-HSA-937061	AGER	ALPK1	APP	ATF1	ATF2	BIRC2	BIRC3	BTRC	CASP8	CD14	CHUK	CREB1	CUL1	DUSP3	DUSP4	DUSP6	DUSP7	ELK1	FADD	FBXW11	FOS	HMGB1	IKBIP	IKBKB	IKBKE	IKBKG	IRAK1	IRAK2	IRF3	IRF7	JUN	LRRC14	LY96	MAP2K1	MAP2K3	MAP2K4	MAP2K6	MAP2K7	MAP3K7	MAP3K8	MAPK1	MAPK10	MAPK11	MAPK14	MAPK3	MAPK7	MAPK8	MAPK9	MAPKAPK2	MAPKAPK3	MEF2A	MEF2C	N	N4BP1	NFKB1	NFKB2	NFKBIA	NFKBIB	NKIRAS1	NKIRAS2	NLRC5	NLRX1	NOD1	NOD2	OPTN	PPP2CA	PPP2CB	PPP2R1A	PPP2R1B	PPP2R5D	PTPN11	RELA	RIPK1	RIPK2	RIPK3	RPS27A	RPS6KA1	RPS6KA2	RPS6KA3	RPS6KA5	S100A12	S100B	SAA1	SARM1	SKP1	TAB1	TAB2	TAB3	TANK	TBK1	TICAM1	TICAM2	TIFA	TLR4	TNIP2	TP53	TRAF2	TRAF3	TRAF6	UBA52	UBB	UBC	UBE2D1	UBE2D2	UBE2D3	UBE2N	UBE2V1	USP14	USP18	VRK3
TRIF-mediated programmed cell death	R-HSA-2562578	CASP8	CD14	FADD	LY96	RIPK1	RIPK3	TICAM1	TICAM2	TLR4
TRKA activation by NGF	R-HSA-187042	NGF	NTRK1
TRP channels	R-HSA-3295583	MCOLN1	MCOLN2	MCOLN3	MLKL	RIPK1	RIPK3	TRPA1	TRPC1	TRPC3	TRPC4	TRPC4AP	TRPC5	TRPC6	TRPC7	TRPM1	TRPM2	TRPM3	TRPM4	TRPM5	TRPM6	TRPM7	TRPM8	TRPV1	TRPV2	TRPV3	TRPV4	TRPV5	TRPV6
TWIK related potassium channel (TREK)	R-HSA-1299503	KCNK10	KCNK2	KCNK4
TWIK-related alkaline pH activated K+ channel (TALK)	R-HSA-1299361	KCNK16	KCNK17
TWIK-related spinal cord K+ channel (TRESK)	R-HSA-1299344	KCNK18
TWIK-releated acid-sensitive K+ channel (TASK)	R-HSA-1299316	KCNK3	KCNK9
TYSND1 cleaves peroxisomal proteins	R-HSA-9033500	ACAA1	ACOX1	AGPS	HSD17B4	PHYH	SCP2	TYSND1
Tachykinin receptors bind tachykinins	R-HSA-380095	TAC1	TAC3	TACR1	TACR2	TACR3
Tandem of pore domain in a weak inwardly rectifying K+ channels (TWIK)	R-HSA-1299308	KCNK1	KCNK6	KCNK7
Tandem pore domain halothane-inhibited K+ channel (THIK)	R-HSA-1299287	KCNK13
Tandem pore domain potassium channels	R-HSA-1296346	KCNK1	KCNK10	KCNK13	KCNK16	KCNK17	KCNK18	KCNK2	KCNK3	KCNK4	KCNK6	KCNK7	KCNK9
Tat-mediated HIV elongation arrest and recovery	R-HSA-167243	CCNT1	CDK9	CTDP1	ELL	ELOA	ELOA2	ELOB	ELOC	GTF2F1	GTF2F2	NELFA	NELFB	NELFCD	NELFE	POLR2A	POLR2B	POLR2C	POLR2D	POLR2E	POLR2F	POLR2G	POLR2H	POLR2I	POLR2J	POLR2K	POLR2L	SSRP1	SUPT16H	SUPT4H1	SUPT5H	TCEA1	tat
Tat-mediated elongation of the HIV-1 transcript	R-HSA-167246	CCNH	CCNT1	CDK7	CDK9	CTDP1	ELL	ELOA	ELOA2	ELOB	ELOC	ERCC2	ERCC3	GTF2F1	GTF2F2	GTF2H1	GTF2H2	GTF2H3	GTF2H4	GTF2H5	MNAT1	NCBP1	NCBP2	NELFA	NELFB	NELFCD	NELFE	POLR2A	POLR2B	POLR2C	POLR2D	POLR2E	POLR2F	POLR2G	POLR2H	POLR2I	POLR2J	POLR2K	POLR2L	SSRP1	SUPT16H	SUPT4H1	SUPT5H	TCEA1	tat
Telomere C-strand (Lagging Strand) Synthesis	R-HSA-174417	ACD	BLM	CHTF18	CHTF8	CTC1	DNA2	DSCC1	FEN1	LIG1	PCNA	POLA1	POLA2	POLD1	POLD2	POLD3	POLD4	POT1	PRIM1	PRIM2	RFC1	RFC2	RFC3	RFC4	RFC5	RPA1	RPA2	RPA3	STN1	TEN1	TERF1	TERF2	TERF2IP	TINF2	WRN
Telomere C-strand synthesis initiation	R-HSA-174430	ACD	CTC1	POLA1	POLA2	POT1	PRIM1	PRIM2	STN1	TEN1	TERF1	TERF2	TERF2IP	TINF2
Telomere Extension By Telomerase	R-HSA-171319	ACD	ANKRD28	CCNA1	CCNA2	CDK2	DKC1	GAR1	NHP2	NOP10	PIF1	POT1	PPP6C	PPP6R3	RTEL1	RUVBL1	RUVBL2	SHQ1	TERF1	TERF2	TERF2IP	TERT	TINF2	WRAP53
Telomere Maintenance	R-HSA-157579	ACD	ANKRD28	ATRX	BLM	CCNA1	CCNA2	CDK2	CHTF18	CHTF8	CTC1	DAXX	DKC1	DNA2	DSCC1	FEN1	GAR1	H2AB1	H2AC14	H2AC18	H2AC20	H2AC4	H2AC6	H2AC7	H2AJ	H2AX	H2AZ2	H2BC1	H2BC11	H2BC12	H2BC12L	H2BC13	H2BC14	H2BC15	H2BC17	H2BC21	H2BC26	H2BC3	H2BC4	H2BC5	H2BC9	H3-3A	H3-4	H4C1	LIG1	NHP2	NOP10	PCNA	PIF1	POLA1	POLA2	POLD1	POLD2	POLD3	POLD4	POLR2A	POLR2B	POLR2C	POLR2D	POLR2E	POLR2F	POLR2G	POLR2H	POLR2I	POLR2J	POLR2K	POLR2L	POT1	PPP6C	PPP6R3	PRIM1	PRIM2	RFC1	RFC2	RFC3	RFC4	RFC5	RPA1	RPA2	RPA3	RTEL1	RUVBL1	RUVBL2	SHQ1	STN1	TEN1	TERF1	TERF2	TERF2IP	TERT	TINF2	WRAP53	WRN
Terminal pathway of complement	R-HSA-166665	C5	C6	C7	C8A	C8B	C8G	C9	CLU
Termination of O-glycan biosynthesis	R-HSA-977068	MUC1	MUC12	MUC13	MUC15	MUC16	MUC17	MUC19	MUC2	MUC20	MUC21	MUC3A	MUC3B	MUC4	MUC5AC	MUC5B	MUC6	MUC7	MUCL1	ST3GAL1	ST3GAL2	ST3GAL3	ST3GAL4	ST6GAL1	ST6GALNAC2	ST6GALNAC3	ST6GALNAC4
Termination of translesion DNA synthesis	R-HSA-5656169	ISG15	PCLAF	PCNA	POLD1	POLD2	POLD3	POLD4	POLE	POLE2	POLE3	POLE4	POLH	POLI	POLK	REV1	RFC1	RFC2	RFC3	RFC4	RFC5	RPA1	RPA2	RPA3	RPS27A	TRIM25	UBA52	UBA7	UBB	UBC	UBE2L6	USP10	USP43
Tetrahydrobiopterin (BH4) synthesis, recycling, salvage and regulation	R-HSA-1474151	AKT1	CALM1	DHFR	GCH1	GCHFR	HSP90AA1	NOS3	PRKG2	PTS	SPR
The AIM2 inflammasome	R-HSA-844615	AIM2	CASP1	PYCARD
The CRY:PER:kinase complex represses transactivation by the BMAL:CLOCK (ARNTL:CLOCK) complex	R-HSA-9931521	BMAL1	CLOCK	CREBBP	CRY1	CRY2	CSNK1D	CSNK1E	KMT2A	NPAS2	NR1D1	PER1	PER2	PER3	RORA
The IPAF inflammasome	R-HSA-844623	CASP1	NLRC4	fliC	fljB	prgJ
The NLRP1 inflammasome	R-HSA-844455	BCL2	BCL2L1	NLRP1
The NLRP3 inflammasome	R-HSA-844456	APP	CASP1	HMOX1	HSP90AB1	MEFV	NFKB1	NFKB2	NLRP3	P2RX7	PANX1	PSTPIP1	PYCARD	RELA	SUGT1	TXN	TXNIP	hly
The activation of arylsulfatases	R-HSA-1663150	ARSA	ARSB	ARSD	ARSF	ARSG	ARSH	ARSI	ARSJ	ARSK	ARSL	STS	SUMF1	SUMF2
The canonical retinoid cycle in rods (twilight vision)	R-HSA-2453902	ABCA4	CYP4V2	DHRS9	HSD17B1	HSD17B6	LRAT	MYO7A	RBP1	RBP3	RBP4	RDH10	RDH11	RDH12	RDH16	RDH5	RDH8	RHO	RLBP1	RPE65	SDR9C7	STRA6	TTR
The fatty acid cycling model	R-HSA-167826	SLC25A14	SLC25A27	UCP1	UCP2	UCP3
The phototransduction cascade	R-HSA-2514856	CALM1	CAMKMT	CNGA1	CNGB1	FNTA	FNTB	GNAT1	GNB1	GNB5	GNGT1	GRK1	GRK4	GRK7	GUCA1A	GUCA1B	GUCA1C	GUCY2D	GUCY2F	METAP1	METAP2	NMT1	NMT2	PDE6A	PDE6B	PDE6G	PPEF1	PRKCA	PRKCQ	RCVRN	RGS9	RGS9BP	RHO	SAG	SLC24A1
The retinoid cycle in cones (daylight vision)	R-HSA-2187335	AWAT2	DHRS3	OPN1LW	OPN1MW	OPN1SW	RBP3	RLBP1
The role of GTSE1 in G2/M progression after G2 checkpoint	R-HSA-8852276	ADRM1	CCNB1	CCNB2	CDK1	CDKN1A	FKBPL	GTSE1	HSP90AA1	HSP90AB1	MAPRE1	PLK1	PSMA1	PSMA2	PSMA3	PSMA4	PSMA5	PSMA6	PSMA7	PSMB1	PSMB2	PSMB3	PSMB4	PSMB5	PSMB6	PSMB7	PSMC1	PSMC2	PSMC3	PSMC4	PSMC5	PSMC6	PSMD1	PSMD11	PSMD12	PSMD13	PSMD14	PSMD2	PSMD3	PSMD6	PSMD7	PSMD8	RPS27A	SEM1	TP53	TUBA1A	TUBA1B	TUBA1C	TUBA3C	TUBA3D	TUBA3E	TUBA4A	TUBA4B	TUBA8	TUBAL3	TUBB1	TUBB2A	TUBB2B	TUBB3	TUBB4A	TUBB4B	TUBB6	TUBB8	TUBB8B	UBA52	UBB	UBC
The role of Nef in HIV-1 replication and disease pathogenesis	R-HSA-164952	AP1B1	AP1G1	AP1M1	AP1M2	AP1S1	AP1S2	AP1S3	AP2A1	AP2A2	AP2B1	AP2M1	AP2S1	ARF1	ATP6V1H	B2M	CD247	CD28	CD4	CD8B	DOCK2	ELMO1	FYN	HCK	HLA-A	LCK	PACS1	PAK2	RAC1	nef
Threonine catabolism	R-HSA-8849175	RIDA	SDS	SDSL
Thrombin signalling through proteinase activated receptors (PARs)	R-HSA-456926	ARRB1	ARRB2	F2	F2R	F2RL2	F2RL3	GNA11	GNA12	GNA13	GNA14	GNA15	GNAQ	GNB1	GNB2	GNB3	GNB4	GNB5	GNG10	GNG11	GNG12	GNG13	GNG2	GNG3	GNG4	GNG5	GNG7	GNG8	GNGT1	GNGT2	MAPK1	MAPK3	SRC
Thromboxane signalling through TP receptor	R-HSA-428930	AAMP	GNA11	GNA13	GNA14	GNA15	GNAQ	GNB1	GNB2	GNB3	GNB4	GNB5	GNG10	GNG11	GNG12	GNG13	GNG2	GNG3	GNG4	GNG5	GNG7	GNG8	GNGT1	GNGT2	TBXA2R
Thyroxine biosynthesis	R-HSA-209968	CAV1	CGA	DIO1	DIO2	DIO3	DUOX1	DUOX2	DUOXA1	DUOXA2	IYD	SLC5A5	TPO	TSHB	TXNDC11
Tie2 Signaling	R-HSA-210993	ANGPT1	ANGPT2	ANGPT4	DOK2	GRB14	GRB2	GRB7	HRAS	KRAS	NRAS	PIK3CA	PIK3CB	PIK3R1	PIK3R2	PTPN11	SHC1	SOS1	TEK
Tight junction interactions	R-HSA-420029	CLDN1	CLDN10	CLDN11	CLDN12	CLDN14	CLDN15	CLDN16	CLDN17	CLDN18	CLDN19	CLDN2	CLDN20	CLDN22	CLDN23	CLDN3	CLDN4	CLDN5	CLDN6	CLDN7	CLDN8	CLDN9	CRB3	E	F11R	PALS1	PARD3	PARD6A	PARD6B	PARD6G	PATJ	PRKCI
Tolerance by Mtb to nitric oxide produced by macrophages	R-HSA-1222538	MT2748	adhE2	ahpC	ahpE	ggtA	glbN	msrA	oppA	oppB	oppC	oppD	tpx	trxA
Tolerance of reactive oxygen produced by macrophages	R-HSA-1222387	ahpC	katG	secA1	secA2	secD	secE	secF	secG	secY	sodB	sodC
Toll Like Receptor 10 (TLR10) Cascade	R-HSA-168142	AGER	ALPK1	APP	ATF1	ATF2	BTRC	CASP8	CHUK	CREB1	CUL1	DUSP3	DUSP4	DUSP6	DUSP7	ECSIT	ELK1	FBXW11	FOS	HMGB1	IKBIP	IKBKB	IKBKG	IRAK1	IRAK2	IRAK4	JUN	LRRC14	MAP2K1	MAP2K3	MAP2K4	MAP2K6	MAP2K7	MAP3K1	MAP3K7	MAP3K8	MAPK1	MAPK10	MAPK11	MAPK14	MAPK3	MAPK7	MAPK8	MAPK9	MAPKAPK2	MAPKAPK3	MEF2A	MEF2C	MYD88	N	N4BP1	NFKB1	NFKB2	NFKBIA	NFKBIB	NKIRAS1	NKIRAS2	NLRC5	NLRX1	NOD1	NOD2	PELI1	PELI2	PELI3	PPP2CA	PPP2CB	PPP2R1A	PPP2R1B	PPP2R5D	RELA	RIPK2	RPS27A	RPS6KA1	RPS6KA2	RPS6KA3	RPS6KA5	S100A12	S100B	SAA1	SKP1	TAB1	TAB2	TAB3	TIFA	TLR10	TLR5	TNIP2	TP53	TRAF2	TRAF6	UBA52	UBB	UBC	UBE2N	UBE2V1	USP14	USP18	VRK3	fliC
Toll Like Receptor 2 (TLR2) Cascade	R-HSA-181438	AGER	ALPK1	APP	ATF1	ATF2	BTK	BTRC	CASP8	CD14	CD36	CHUK	CREB1	CUL1	DUSP3	DUSP4	DUSP6	DUSP7	ECSIT	ELK1	FBXW11	FGA	FGB	FGG	FOS	HMGB1	IKBIP	IKBKB	IKBKG	IRAK1	IRAK2	IRAK3	IRAK4	JUN	LRRC14	LY96	MAP2K1	MAP2K3	MAP2K4	MAP2K6	MAP2K7	MAP3K1	MAP3K7	MAP3K8	MAPK1	MAPK10	MAPK11	MAPK14	MAPK3	MAPK7	MAPK8	MAPK9	MAPKAPK2	MAPKAPK3	MEF2A	MEF2C	MYD88	N	N4BP1	NFKB1	NFKB2	NFKBIA	NFKBIB	NKIRAS1	NKIRAS2	NLRC5	NLRX1	NOD1	NOD2	PELI1	PELI2	PELI3	PPP2CA	PPP2CB	PPP2R1A	PPP2R1B	PPP2R5D	RELA	RIPK2	RPS27A	RPS6KA1	RPS6KA2	RPS6KA3	RPS6KA5	S100A1	S100A12	S100A8	S100A9	S100B	SAA1	SFTPA1	SFTPA2	SFTPD	SIGIRR	SKP1	SOCS1	TAB1	TAB2	TAB3	TIFA	TIRAP	TLR1	TLR2	TLR4	TLR6	TNIP2	TP53	TRAF2	TRAF6	UBA52	UBB	UBC	UBE2N	UBE2V1	USP14	USP18	VRK3	mip	porB
Toll Like Receptor 3 (TLR3) Cascade	R-HSA-168164	AGER	ALPK1	APP	ATF1	ATF2	BIRC2	BIRC3	BTRC	CASP8	CHUK	CREB1	CUL1	DUSP3	DUSP4	DUSP6	DUSP7	ELK1	FADD	FBXW11	FOS	HMGB1	IKBIP	IKBKB	IKBKE	IKBKG	IRAK1	IRAK2	IRF3	IRF7	JUN	LRRC14	MAP2K1	MAP2K3	MAP2K4	MAP2K6	MAP2K7	MAP3K7	MAP3K8	MAPK1	MAPK10	MAPK11	MAPK14	MAPK3	MAPK7	MAPK8	MAPK9	MAPKAPK2	MAPKAPK3	MEF2A	MEF2C	N	N4BP1	NFKB1	NFKB2	NFKBIA	NFKBIB	NKIRAS1	NKIRAS2	NLRC5	NLRX1	NOD1	NOD2	OPTN	PPP2CA	PPP2CB	PPP2R1A	PPP2R1B	PPP2R5D	RELA	RIPK1	RIPK2	RIPK3	RPS27A	RPS6KA1	RPS6KA2	RPS6KA3	RPS6KA5	S100A12	S100B	SAA1	SARM1	SKP1	TAB1	TAB2	TAB3	TANK	TBK1	TICAM1	TIFA	TLR3	TNIP2	TP53	TRAF2	TRAF3	TRAF6	UBA52	UBB	UBC	UBE2D1	UBE2D2	UBE2D3	UBE2N	UBE2V1	USP14	USP18	VRK3
Toll Like Receptor 4 (TLR4) Cascade	R-HSA-166016	AGER	ALPK1	APP	ATF1	ATF2	BIRC2	BIRC3	BPI	BTK	BTRC	CASP8	CD14	CD180	CD36	CHUK	CREB1	CUL1	DNM1	DNM2	DNM3	DUSP3	DUSP4	DUSP6	DUSP7	ECSIT	ELK1	FADD	FBXW11	FGA	FGB	FGG	FOS	HMGB1	IKBIP	IKBKB	IKBKE	IKBKG	IRAK1	IRAK2	IRAK3	IRAK4	IRF3	IRF7	ITGAM	ITGB2	JUN	LBP	LRRC14	LY86	LY96	MAP2K1	MAP2K3	MAP2K4	MAP2K6	MAP2K7	MAP3K1	MAP3K7	MAP3K8	MAPK1	MAPK10	MAPK11	MAPK14	MAPK3	MAPK7	MAPK8	MAPK9	MAPKAPK2	MAPKAPK3	MEF2A	MEF2C	MYD88	N	N4BP1	NFKB1	NFKB2	NFKBIA	NFKBIB	NKIRAS1	NKIRAS2	NLRC5	NLRX1	NOD1	NOD2	OPTN	PELI1	PELI2	PELI3	PLCG2	PPP2CA	PPP2CB	PPP2R1A	PPP2R1B	PPP2R5D	PTPN11	PTPN4	RELA	RIPK1	RIPK2	RIPK3	RPS27A	RPS6KA1	RPS6KA2	RPS6KA3	RPS6KA5	S100A1	S100A12	S100A8	S100A9	S100B	SAA1	SARM1	SFTPA1	SFTPA2	SFTPD	SIGIRR	SKP1	SOCS1	TAB1	TAB2	TAB3	TANK	TBK1	TICAM1	TICAM2	TIFA	TIRAP	TLR1	TLR2	TLR4	TLR6	TNIP2	TP53	TRAF2	TRAF3	TRAF6	UBA52	UBB	UBC	UBE2D1	UBE2D2	UBE2D3	UBE2N	UBE2V1	USP14	USP18	VRK3	mip	porB
Toll Like Receptor 5 (TLR5) Cascade	R-HSA-168176	AGER	ALPK1	APP	ATF1	ATF2	BTRC	CASP8	CHUK	CREB1	CUL1	DUSP3	DUSP4	DUSP6	DUSP7	ECSIT	ELK1	FBXW11	FOS	HMGB1	IKBIP	IKBKB	IKBKG	IRAK1	IRAK2	IRAK4	JUN	LRRC14	MAP2K1	MAP2K3	MAP2K4	MAP2K6	MAP2K7	MAP3K1	MAP3K7	MAP3K8	MAPK1	MAPK10	MAPK11	MAPK14	MAPK3	MAPK7	MAPK8	MAPK9	MAPKAPK2	MAPKAPK3	MEF2A	MEF2C	MYD88	N	N4BP1	NFKB1	NFKB2	NFKBIA	NFKBIB	NKIRAS1	NKIRAS2	NLRC5	NLRX1	NOD1	NOD2	PELI1	PELI2	PELI3	PPP2CA	PPP2CB	PPP2R1A	PPP2R1B	PPP2R5D	RELA	RIPK2	RPS27A	RPS6KA1	RPS6KA2	RPS6KA3	RPS6KA5	S100A12	S100B	SAA1	SKP1	TAB1	TAB2	TAB3	TIFA	TLR10	TLR5	TNIP2	TP53	TRAF2	TRAF6	UBA52	UBB	UBC	UBE2N	UBE2V1	USP14	USP18	VRK3	fliC
Toll Like Receptor 7/8 (TLR7/8) Cascade	R-HSA-168181	AGER	ALPK1	APP	ATF1	ATF2	BTRC	CASP8	CD14	CHUK	CREB1	CUL1	DUSP3	DUSP4	DUSP6	DUSP7	ECSIT	ELK1	FBXW11	FOS	HMGB1	IKBIP	IKBKB	IKBKG	IRAK1	IRAK2	IRAK4	IRF5	IRF7	JUN	LRRC14	LY96	MAP2K1	MAP2K3	MAP2K4	MAP2K6	MAP2K7	MAP3K1	MAP3K7	MAP3K8	MAPK1	MAPK10	MAPK11	MAPK14	MAPK3	MAPK7	MAPK8	MAPK9	MAPKAPK2	MAPKAPK3	MEF2A	MEF2C	MYD88	N	N4BP1	NFKB1	NFKB2	NFKBIA	NFKBIB	NKIRAS1	NKIRAS2	NLRC5	NLRX1	NOD1	NOD2	PELI1	PELI2	PELI3	PPP2CA	PPP2CB	PPP2R1A	PPP2R1B	PPP2R5D	RELA	RIPK2	RPS27A	RPS6KA1	RPS6KA2	RPS6KA3	RPS6KA5	S100A12	S100B	SAA1	SKP1	SLC15A4	TAB1	TAB2	TAB3	TASL	TICAM1	TICAM2	TIFA	TLR4	TLR7	TLR8	TLR9	TNIP2	TP53	TRAF2	TRAF6	UBA52	UBB	UBC	UBE2N	UBE2V1	USP14	USP18	VRK3
Toll Like Receptor 9 (TLR9) Cascade	R-HSA-168138	AGER	ALPK1	APP	ATF1	ATF2	BTRC	CASP8	CD14	CHUK	CREB1	CUL1	DUSP3	DUSP4	DUSP6	DUSP7	ECSIT	EEA1	ELK1	FBXW11	FOS	HMGB1	IKBIP	IKBKB	IKBKG	IRAK1	IRAK2	IRAK4	IRF5	IRF7	JUN	LRRC14	LY96	MAP2K1	MAP2K3	MAP2K4	MAP2K6	MAP2K7	MAP3K1	MAP3K7	MAP3K8	MAPK1	MAPK10	MAPK11	MAPK14	MAPK3	MAPK7	MAPK8	MAPK9	MAPKAPK2	MAPKAPK3	MEF2A	MEF2C	MYD88	N	N4BP1	NFKB1	NFKB2	NFKBIA	NFKBIB	NKIRAS1	NKIRAS2	NLRC5	NLRX1	NOD1	NOD2	PELI1	PELI2	PELI3	PIK3C3	PIK3R4	PPP2CA	PPP2CB	PPP2R1A	PPP2R1B	PPP2R5D	RBSN	RELA	RIPK2	RPS27A	RPS6KA1	RPS6KA2	RPS6KA3	RPS6KA5	S100A12	S100B	SAA1	SKP1	SLC15A4	TAB1	TAB2	TAB3	TASL	TICAM1	TICAM2	TIFA	TLR4	TLR7	TLR9	TNIP2	TP53	TRAF2	TRAF6	UBA52	UBB	UBC	UBE2N	UBE2V1	USP14	USP18	VRK3
Toll Like Receptor TLR1:TLR2 Cascade	R-HSA-168179	AGER	ALPK1	APP	ATF1	ATF2	BTK	BTRC	CASP8	CD14	CD36	CHUK	CREB1	CUL1	DUSP3	DUSP4	DUSP6	DUSP7	ECSIT	ELK1	FBXW11	FGA	FGB	FGG	FOS	HMGB1	IKBIP	IKBKB	IKBKG	IRAK1	IRAK2	IRAK3	IRAK4	JUN	LRRC14	LY96	MAP2K1	MAP2K3	MAP2K4	MAP2K6	MAP2K7	MAP3K1	MAP3K7	MAP3K8	MAPK1	MAPK10	MAPK11	MAPK14	MAPK3	MAPK7	MAPK8	MAPK9	MAPKAPK2	MAPKAPK3	MEF2A	MEF2C	MYD88	N	N4BP1	NFKB1	NFKB2	NFKBIA	NFKBIB	NKIRAS1	NKIRAS2	NLRC5	NLRX1	NOD1	NOD2	PELI1	PELI2	PELI3	PPP2CA	PPP2CB	PPP2R1A	PPP2R1B	PPP2R5D	RELA	RIPK2	RPS27A	RPS6KA1	RPS6KA2	RPS6KA3	RPS6KA5	S100A1	S100A12	S100A8	S100A9	S100B	SAA1	SFTPA1	SFTPA2	SFTPD	SIGIRR	SKP1	SOCS1	TAB1	TAB2	TAB3	TIFA	TIRAP	TLR1	TLR2	TLR4	TLR6	TNIP2	TP53	TRAF2	TRAF6	UBA52	UBB	UBC	UBE2N	UBE2V1	USP14	USP18	VRK3	mip	porB
Toll Like Receptor TLR6:TLR2 Cascade	R-HSA-168188	AGER	ALPK1	APP	ATF1	ATF2	BTK	BTRC	CASP8	CD14	CD36	CHUK	CREB1	CUL1	DUSP3	DUSP4	DUSP6	DUSP7	ECSIT	ELK1	FBXW11	FGA	FGB	FGG	FOS	HMGB1	IKBIP	IKBKB	IKBKG	IRAK1	IRAK2	IRAK3	IRAK4	JUN	LRRC14	LY96	MAP2K1	MAP2K3	MAP2K4	MAP2K6	MAP2K7	MAP3K1	MAP3K7	MAP3K8	MAPK1	MAPK10	MAPK11	MAPK14	MAPK3	MAPK7	MAPK8	MAPK9	MAPKAPK2	MAPKAPK3	MEF2A	MEF2C	MYD88	N	N4BP1	NFKB1	NFKB2	NFKBIA	NFKBIB	NKIRAS1	NKIRAS2	NLRC5	NLRX1	NOD1	NOD2	PELI1	PELI2	PELI3	PPP2CA	PPP2CB	PPP2R1A	PPP2R1B	PPP2R5D	RELA	RIPK2	RPS27A	RPS6KA1	RPS6KA2	RPS6KA3	RPS6KA5	S100A1	S100A12	S100A8	S100A9	S100B	SAA1	SIGIRR	SKP1	SOCS1	TAB1	TAB2	TAB3	TIFA	TIRAP	TLR1	TLR2	TLR4	TLR6	TNIP2	TP53	TRAF2	TRAF6	UBA52	UBB	UBC	UBE2N	UBE2V1	USP14	USP18	VRK3	mip	porB
Toll-like Receptor Cascades	R-HSA-168898	AGER	ALPK1	APOB	APP	ATF1	ATF2	BIRC2	BIRC3	BPI	BTK	BTRC	CASP8	CD14	CD180	CD36	CHUK	CNPY3	CREB1	CTSB	CTSK	CTSL	CTSS	CTSV	CUL1	DNM1	DNM2	DNM3	DUSP3	DUSP4	DUSP6	DUSP7	ECSIT	EEA1	ELK1	FADD	FBXW11	FGA	FGB	FGG	FOS	GSDMD	GSDME	HMGB1	HSP90B1	IKBIP	IKBKB	IKBKE	IKBKG	IRAK1	IRAK2	IRAK3	IRAK4	IRF3	IRF5	IRF7	ITGAM	ITGB2	JUN	LBP	LGMN	LRRC14	LY86	LY96	MAP2K1	MAP2K3	MAP2K4	MAP2K6	MAP2K7	MAP3K1	MAP3K7	MAP3K8	MAPK1	MAPK10	MAPK11	MAPK14	MAPK3	MAPK7	MAPK8	MAPK9	MAPKAPK2	MAPKAPK3	MEF2A	MEF2C	MYD88	N	N4BP1	NFKB1	NFKB2	NFKBIA	NFKBIB	NKIRAS1	NKIRAS2	NLRC5	NLRX1	NOD1	NOD2	OPTN	PELI1	PELI2	PELI3	PIK3C3	PIK3R4	PLCG2	PPP2CA	PPP2CB	PPP2R1A	PPP2R1B	PPP2R5D	PTPN11	PTPN4	RBSN	RELA	RIPK1	RIPK2	RIPK3	RPS27A	RPS6KA1	RPS6KA2	RPS6KA3	RPS6KA5	S100A1	S100A12	S100A8	S100A9	S100B	SAA1	SARM1	SFTPA1	SFTPA2	SFTPD	SIGIRR	SKP1	SLC15A4	SOCS1	TAB1	TAB2	TAB3	TANK	TASL	TBK1	TICAM1	TICAM2	TIFA	TIRAP	TLR1	TLR10	TLR2	TLR3	TLR4	TLR5	TLR6	TLR7	TLR8	TLR9	TNIP2	TP53	TRAF2	TRAF3	TRAF6	UBA52	UBB	UBC	UBE2D1	UBE2D2	UBE2D3	UBE2N	UBE2V1	UNC93B1	USP14	USP18	VRK3	fliC	mip	porB
Toxicity of botulinum toxin type A (botA)	R-HSA-5250968	HA-33	SNAP25	SV2A	SV2B	SV2C	botA	ha17	ha70	ntnha
Toxicity of botulinum toxin type B (botB)	R-HSA-5250958	HA-33	SYT1	SYT2	VAMP2	botB	ha17	ha70	ntnha
Toxicity of botulinum toxin type C (botC)	R-HSA-5250971	SNAP25	STX1A	STX1B
Toxicity of botulinum toxin type D (botD)	R-HSA-5250955	SV2A	SV2B	SV2C	VAMP1	VAMP2	botD
Toxicity of botulinum toxin type E (botE)	R-HSA-5250992	SNAP25	SV2A	SV2B	botE	ntnha
Toxicity of botulinum toxin type F (botF)	R-HSA-5250981	SV2A	SV2B	SV2C	VAMP1	VAMP2	botF
Toxicity of botulinum toxin type G (botG)	R-HSA-5250989	SYT1	VAMP1	VAMP2	botG
Toxicity of tetanus toxin (tetX)	R-HSA-5250982	VAMP2	tetX
Trafficking and processing of endosomal TLR	R-HSA-1679131	CNPY3	CTSB	CTSK	CTSL	CTSS	CTSV	HSP90B1	LGMN	TLR3	TLR7	TLR8	TLR9	UNC93B1
Trafficking of AMPA receptors	R-HSA-399719	AKAP5	AP2A1	AP2A2	AP2B1	AP2M1	AP2S1	CACNG2	CACNG3	CACNG4	CACNG8	CAMK2A	CAMK2B	CAMK2D	CAMK2G	DLG1	DLG4	EPB41L1	GRIA1	GRIA2	GRIA3	GRIA4	GRIP1	GRIP2	MDM2	MYO6	NSF	PICK1	PRKCA	PRKCB	PRKCG	TSPAN7
Trafficking of GluR2-containing AMPA receptors	R-HSA-416993	AP2A1	AP2A2	AP2B1	AP2M1	AP2S1	GRIA1	GRIA2	GRIA3	GRIA4	GRIP1	GRIP2	NSF	PICK1	PRKCA	PRKCB	PRKCG	TSPAN7
Trafficking of myristoylated proteins to the cilium	R-HSA-5624138	ARL3	CYS1	NPHP3	RP2	UNC119B
Transcription from mitochondrial promoters	R-HSA-75944	MTERF1	POLRMT	TFAM	TFB2M
Transcription of E2F targets under negative control by DREAM complex	R-HSA-1362277	CDC25A	CDC6	E2F1	E2F4	E2F5	HDAC1	LIN37	LIN52	LIN54	LIN9	MAX	MYC	PCNA	RBBP4	RBL1	RBL2	TFDP1	TFDP2	TOP2A
Transcription of E2F targets under negative control by p107 (RBL1) and p130 (RBL2) in complex with HDAC1	R-HSA-1362300	CCNA2	CDK1	E2F1	E2F4	E2F5	HDAC1	LIN37	LIN52	LIN54	LIN9	MYBL2	RBBP4	RBL1	RBL2	TFDP1	TFDP2
Transcription of SARS-CoV-1 sgRNAs	R-HSA-9682708	1a	N	SARS coronavirus, complete genome	rep
Transcription of SARS-CoV-2 sgRNAs	R-HSA-9694786	N	SARS coronavirus, complete genome	pp1a	rep
Transcription of the HIV genome	R-HSA-167172	CCNH	CCNK	CCNT1	CCNT2	CDK7	CDK9	CTDP1	ELL	ELOA	ELOA2	ELOB	ELOC	ERCC2	ERCC3	GTF2A1	GTF2A2	GTF2B	GTF2E1	GTF2E2	GTF2F1	GTF2F2	GTF2H1	GTF2H2	GTF2H3	GTF2H4	GTF2H5	MNAT1	NCBP1	NCBP2	NELFA	NELFB	NELFCD	NELFE	POLR2A	POLR2B	POLR2C	POLR2D	POLR2E	POLR2F	POLR2G	POLR2H	POLR2I	POLR2J	POLR2K	POLR2L	RNGTT	RNMT	SSRP1	SUPT16H	SUPT4H1	SUPT5H	TAF1	TAF10	TAF11	TAF12	TAF13	TAF15	TAF1L	TAF2	TAF3	TAF4	TAF4B	TAF5	TAF6	TAF7	TAF7L	TAF8	TAF9	TAF9B	TBP	TCEA1	tat
Transcription-Coupled Nucleotide Excision Repair (TC-NER)	R-HSA-6781827	AQR	CCNH	CDK7	COPS2	COPS3	COPS4	COPS5	COPS6	COPS7A	COPS7B	COPS8	CUL4A	CUL4B	DDB1	ELL	ERCC1	ERCC2	ERCC3	ERCC4	ERCC5	ERCC6	ERCC8	GPS1	GTF2H1	GTF2H2	GTF2H3	GTF2H4	GTF2H5	ISY1	LIG1	LIG3	MNAT1	PCNA	POLD1	POLD2	POLD3	POLD4	POLE	POLE2	POLE3	POLE4	POLK	POLR2A	POLR2B	POLR2C	POLR2D	POLR2E	POLR2F	POLR2G	POLR2H	POLR2I	POLR2J	POLR2K	POLR2L	PPIE	PRPF19	RBX1	RFC1	RFC2	RFC3	RFC4	RFC5	RPA1	RPA2	RPA3	RPS27A	TCEA1	UBA52	UBB	UBC	USP7	UVSSA	XAB2	XPA	XRCC1	ZNF830
Transcriptional  activation of  cell cycle inhibitor p21	R-HSA-69895	CDKN1A	PCBP4	TP53	ZNF385A
Transcriptional Regulation by E2F6	R-HSA-8953750	APAF1	BMI1	BRCA1	CBX3	CBX5	CDC7	CHEK1	E2F1	E2F6	EED	EHMT1	EHMT2	EPC1	EZH2	L3MBTL2	MAX	MGA	PCGF2	PCGF6	PHC1	PHC3	RAD51	RBBP4	RBBP7	RBBP8	RING1	RNF2	RRM2	RYBP	SUZ12	TFDP1	TFDP2	UXT	YAF2
Transcriptional Regulation by MECP2	R-HSA-8986944	AGO1	AGO2	AGO3	AGO4	AURKB	BDNF	CALM1	CAMK2A	CAMK2B	CAMK2D	CAMK2G	CAMK4	CREB1	CRH	DGCR8	DLL1	FKBP5	FOXG1	GAD1	GAD2	GAMT	GPRIN1	GPS2	GRIA2	GRIN2A	GRIN2B	HDAC1	HDAC2	HDAC3	HIPK2	HTT	IRAK1	LBR	MECP2	MEF2C	MET	MIR132	MIR137	MOBP	MOV10	NCOR1	NCOR2	NOTCH1	OPRK1	OPRM1	PPARG	PRKACA	PTEN	PTPN1	PTPN4	PVALB	RBFOX1	SGK1	SIN3A	SLC2A3	SOX2	SST	TBL1X	TBL1XR1	TNRC6A	TNRC6B	TNRC6C	TRPC3
Transcriptional Regulation by NPAS4	R-HSA-9634815	AGO1	AGO2	AGO3	AGO4	ARNT	ARNT2	BDNF	BMAL1	CDK5	CDK5R1	CREBBP	FOS	GEM	INS	IQSEC3	KCNIP3	MAGED1	MAPK1	MAPK3	MDM2	MOV10	NAMPT	NPAS4	NR3C1	PLK2	RBFOX3	REST	RET	SRF	SYT10	TNRC6A	TNRC6B	TNRC6C	XPO1	miR-224
Transcriptional Regulation by TP53	R-HSA-3700989	AGO1	AGO2	AGO3	AGO4	AIFM2	AKT1	AKT2	AKT3	APAF1	ARID3A	ATF2	ATM	ATR	ATRIP	AURKA	AURKB	BANP	BARD1	BAX	BBC3	BCL2L14	BCL6	BID	BIRC5	BLM	BNIP3L	BRCA1	BRD1	BRD7	BRIP1	BRPF1	BRPF3	BTG2	CARM1	CASP1	CASP10	CASP2	CASP6	CCNA1	CCNA2	CCNB1	CCNE1	CCNE2	CCNG1	CCNH	CCNK	CCNT1	CCNT2	CDC25C	CDK1	CDK12	CDK13	CDK2	CDK5	CDK5R1	CDK7	CDK9	CDKN1A	CDKN1B	CDKN2A	CHD3	CHD4	CHEK1	CHEK2	CHM	CNOT1	CNOT10	CNOT11	CNOT2	CNOT3	CNOT4	CNOT6	CNOT6L	CNOT7	CNOT8	CNOT9	COX4I1	COX4I2	COX5A	COX5B	COX6A1	COX6A2	COX6B1	COX6B2	COX6C	COX7A1	COX7A2	COX7A2L	COX7B	COX7C	COX8A	COX8C	COXFA4	CPAP	CRADD	CREBBP	CSNK2A1	CSNK2A2	CSNK2B	CTDP1	CYCS	DAXX	DDB2	DDIT4	DNA2	DYRK2	E2F1	E2F4	E2F7	E2F8	EHMT1	EHMT2	ELL	ELOA	ELOA2	ELOB	ELOC	EP300	ERCC2	ERCC3	EXO1	FANCC	FANCD2	FANCI	FAS	FOS	G6PD	GADD45A	GATAD2A	GATAD2B	GLS	GLS2	GPI	GPX2	GSR	GTF2F1	GTF2F2	GTF2H1	GTF2H2	GTF2H3	GTF2H4	GTF2H5	HDAC1	HDAC2	HIGD1C	HIPK1	HIPK2	HUS1	IGFBP3	ING2	ING5	JMY	JUN	KAT5	KAT6A	KMT5A	L3MBTL1	LAMTOR1	LAMTOR2	LAMTOR3	LAMTOR4	LAMTOR5	MAP2K6	MAPK11	MAPK14	MAPKAP1	MAPKAPK5	MBD3	MDC1	MDM2	MDM4	MEAF6	MIR26A1	MIR26A2	MLH1	MLST8	MNAT1	MOV10	MRE11	MSH2	MT-CO1	MT-CO2	MT-CO3	MTA2	MTOR	NBN	NDRG1	NELFA	NELFB	NELFCD	NELFE	NLRC4	NOC2L	NPM1	NUAK1	PCBP4	PCNA	PDPK1	PERP	PHF20	PIDD1	PIN1	PIP4K2A	PIP4K2B	PIP4K2C	PIP4P1	PLAGL1	PLK2	PLK3	PMAIP1	PML	PMS2	POLR2A	POLR2B	POLR2C	POLR2D	POLR2E	POLR2F	POLR2G	POLR2H	POLR2I	POLR2J	POLR2K	POLR2L	POU4F1	POU4F2	PPP1R13B	PPP1R13L	PPP2CA	PPP2CB	PPP2R1A	PPP2R1B	PPP2R5C	PRDM1	PRDX1	PRDX2	PRDX5	PRELID1	PRELID3A	PRKAA1	PRKAA2	PRKAB1	PRKAB2	PRKAG1	PRKAG2	PRKAG3	PRMT1	PRMT5	PRR5	PTEN	RABGGTA	RABGGTB	RAD1	RAD17	RAD50	RAD51D	RAD9A	RAD9B	RBBP4	RBBP7	RBBP8	RBL1	RBL2	RFC2	RFC3	RFC4	RFC5	RFFL	RGCC	RHEB	RHNO1	RICTOR	RMI1	RMI2	RNF34	RPA1	RPA2	RPA3	RPS27A	RPTOR	RRAGA	RRAGB	RRAGC	RRAGD	RRM2B	SCO2	SESN1	SESN2	SESN3	SETD9	SFN	SGK1	SLC38A9	SMYD2	SSRP1	STEAP3	STK11	SUPT16H	SUPT4H1	SUPT5H	TAF1	TAF10	TAF11	TAF12	TAF13	TAF15	TAF1L	TAF2	TAF3	TAF4	TAF4B	TAF5	TAF6	TAF7	TAF7L	TAF8	TAF9	TAF9B	TBP	TCEA1	TFDP1	TFDP2	TIGAR	TMEM219	TNFRSF10A	TNFRSF10B	TNFRSF10C	TNFRSF10D	TNKS1BP1	TNRC6A	TNRC6B	TNRC6C	TOP3A	TOPBP1	TP53	TP53AIP1	TP53BP2	TP53I3	TP53INP1	TP53RK	TP63	TP73	TPX2	TRIAP1	TSC1	TSC2	TTC5	TXN	TXNRD1	UBA52	UBB	UBC	USP2	USP7	WRN	YWHAB	YWHAE	YWHAG	YWHAH	YWHAQ	YWHAZ	ZNF385A	ZNF420
Transcriptional Regulation by VENTX	R-HSA-8853884	AGO1	AGO3	AGO4	ANAPC1	ANAPC10	ANAPC11	ANAPC15	ANAPC16	ANAPC2	ANAPC4	ANAPC5	ANAPC7	CCND1	CDC16	CDC23	CDC26	CDC27	CDKN2A	CEBPB	CSF1R	CTNNB1	EHMT1	EHMT2	FZR1	IL6	LEF1	MIR24-1	MIR24-2	MOV10	NFKB1	RELA	TCF7L2	TNRC6A	TNRC6B	TNRC6C	TP53	UBE2C	UBE2D1	UBE2E1	UBE2S	VENTX
Transcriptional activation of mitochondrial biogenesis	R-HSA-2151201	ACSS2	ALAS1	ATF2	ATP5F1B	CALM1	CAMK4	CARM1	CHD9	CREB1	CREBBP	CRTC1	CRTC2	CRTC3	CYCS	ESRRA	GABPA	GABPB1	GLUD1	GLUD2	HCFC1	HDAC3	HELZ2	IDH2	MED1	MEF2C	MEF2D	MTERF1	NCOA1	NCOA2	NCOA6	NCOR1	NR1D1	NRF1	PERM1	POLG2	POLRMT	PPARA	PPARGC1A	PPARGC1B	PPRC1	RXRA	SIRT3	SIRT4	SIRT5	SMARCD3	SOD2	SSBP1	TBL1X	TBL1XR1	TFAM	TFB1M	TFB2M	TGS1	TWNK
Transcriptional activation of p53 responsive genes	R-HSA-69560	CDKN1A	PCBP4	TP53	ZNF385A
Transcriptional activity of SMAD2/SMAD3:SMAD4 heterotrimer	R-HSA-2173793	ATP1B4	CCNC	CCNK	CCNT1	CCNT2	CDK8	CDK9	CDKN2B	COL1A2	E2F4	E2F5	EP300	FURIN	HDAC1	JUNB	MAPK1	MAPK3	MEN1	MYC	NCOR1	NCOR2	NEDD4L	PARP1	PPM1A	RBL1	RNF111	RPS27A	SERPINE1	SKI	SKIL	SMAD2	SMAD3	SMAD4	SMAD7	SMURF2	SNW1	SP1	STAT1	TFDP1	TFDP2	TGIF1	TGIF2	TRIM33	UBA52	UBB	UBC	UBE2D1	UBE2D3	USP9X	WWTR1	YBX1
Transcriptional and post-translational regulation of MITF-M expression and activity	R-HSA-9856649	AIMP1	AIMP2	AKT3	ALX3	CDH1	CREB1	CREBBP	CSF1	CTNNB1	DARS1	EDN1	EDN3	EDNRB	EEF1E1	EP300	EPRS1	FOXD3	GSK3B	HDAC1	HINT1	IARS1	ID1	KARS1	KIT	KITLG	LARS1	LEF1	MAPK1	MAPK3	MARK3	MARS1	MC1R	MC3R	MC4R	MC5R	MITF	PAX3	POMC	POU3F2	QARS1	RARS1	RPS6KA1	SIRT1	SNAI2	SOX10	SOX2	SOX9	SUMO1	TBX3	TFE3	TFEB	TFEC	TNFSF11	UBE2I	WNT3A	XPO1	YWHAB	YWHAE	YWHAG	YWHAH	YWHAZ	ZIC1
Transcriptional regulation by RUNX1	R-HSA-8878171	ABL1	ACTL6A	ACTL6B	ADRM1	AGO1	AGO2	AGO3	AGO4	ARID1A	ARID1B	ARID2	ASH2L	AUTS2	AXIN1	BLK	BMI1	CBFB	CBX2	CBX4	CBX6	CBX8	CCND1	CCND2	CCND3	CCNH	CDK6	CDK7	CLDN5	CR1	CREBBP	CSF2	CSNK2A1	CSNK2A2	CSNK2B	CTLA4	CTSK	CTSL	CTSV	DPY30	ELF1	ELF2	EP300	ESR1	FOXP3	GATA1	GATA2	GATA3	GP1BA	GPAM	H19	H2AB1	H2AC14	H2AC18	H2AC20	H2AC4	H2AC6	H2AC7	H2AJ	H2AX	H2AZ2	H2BC1	H2BC11	H2BC12	H2BC12L	H2BC13	H2BC14	H2BC15	H2BC17	H2BC21	H2BC26	H2BC3	H2BC4	H2BC5	H2BC9	H3-3A	H3C1	H3C15	H4C1	HDAC1	HIPK2	IFNG	IL2	IL2RA	IL3	ITCH	ITGA2B	KAT2B	KCTD6	KMT2A	KMT2B	KMT2C	KMT2D	LDB1	LGALS3	LIFR	LMO1	LMO2	MIR106A	MIR17	MIR18A	MIR20A	MIR215	MIR27A	MIR302B	MIR378	MIR675	MNAT1	MOV10	MYB	MYL9	NFATC2	NFE2	NR4A3	OCLN	PAX5	PBRM1	PCGF5	PF4	PHC1	PHC2	PHC3	PML	PRKCB	PRKCQ	PRMT1	PRMT6	PSMA1	PSMA2	PSMA3	PSMA4	PSMA5	PSMA6	PSMA7	PSMB1	PSMB2	PSMB3	PSMB4	PSMB5	PSMB6	PSMB7	PSMC1	PSMC2	PSMC3	PSMC4	PSMC5	PSMC6	PSMD1	PSMD11	PSMD12	PSMD13	PSMD14	PSMD2	PSMD3	PSMD6	PSMD7	PSMD8	PTPN11	RBBP5	RING1	RNF2	RPS27A	RSPO3	RUNX1	RUNX2	RYBP	SCMH1	SEM1	SERPINB13	SETD1A	SETD1B	SIN3A	SIN3B	SMARCA2	SMARCA4	SMARCB1	SMARCC1	SMARCC2	SMARCD1	SMARCD2	SMARCD3	SMARCE1	SOCS3	SOCS4	SPI1	SRC	TAL1	TCF12	TCF3	THBS1	TJP1	TNFRSF18	TNRC6A	TNRC6B	TNRC6C	TP73	UBA52	UBB	UBC	WDR5	YAF2	YAP1	ZFPM1
Transcriptional regulation by RUNX2	R-HSA-8878166	ABL1	ADRM1	AKT1	AKT2	AKT3	AR	BAX	BGLAP	BMP2	CBFB	CCNB1	CCND1	CDK1	CDK4	CDKN1A	COL1A1	CUL1	DLX5	DLX6	ESR1	ESRRA	GLI2	GLI3	GSK3B	HAND2	HDAC3	HDAC4	HDAC6	HES1	HEY1	HEY2	HIVEP3	IHH	ITGA5	ITGBL1	LGALS3	MAF	MAPK1	MAPK3	MMP13	MSX2	NKX3-2	NR3C1	PPARGC1A	PPARGC1B	PPM1D	PSMA1	PSMA2	PSMA3	PSMA4	PSMA5	PSMA6	PSMA7	PSMB1	PSMB2	PSMB3	PSMB4	PSMB5	PSMB6	PSMB7	PSMC1	PSMC2	PSMC3	PSMC4	PSMC5	PSMC6	PSMD1	PSMD11	PSMD12	PSMD13	PSMD14	PSMD2	PSMD3	PSMD6	PSMD7	PSMD8	RB1	RBM14	RBX1	RPS27A	RUNX1	RUNX2	SATB2	SEM1	SKP1	SKP2	SMAD1	SMAD4	SMAD6	SMURF1	SOX9	SP7	SRC	STAT1	STUB1	TWIST1	TWIST2	UBA52	UBB	UBC	UCMA	WWP1	WWTR1	YAP1	YES1	ZNF521
Transcriptional regulation by RUNX3	R-HSA-8878159	ADRM1	BCL2L11	BRD2	CBFB	CCN2	CCND1	CDKN1A	CDKN2A	CREBBP	CTNNB1	EP300	FOXO3	HDAC4	HES1	ITGA4	ITGAL	JAG1	KAT2A	KAT2B	KRAS	LEF1	MAML1	MAML2	MAML3	MAMLD1	MDM2	MYC	NOTCH1	PSMA1	PSMA2	PSMA3	PSMA4	PSMA5	PSMA6	PSMA7	PSMB1	PSMB2	PSMB3	PSMB4	PSMB5	PSMB6	PSMB7	PSMC1	PSMC2	PSMC3	PSMC4	PSMC5	PSMC6	PSMD1	PSMD11	PSMD12	PSMD13	PSMD14	PSMD2	PSMD3	PSMD6	PSMD7	PSMD8	RBPJ	RORC	RPS27A	RUNX1	RUNX3	SEM1	SMAD3	SMAD4	SMURF1	SMURF2	SNW1	SPP1	SRC	TCF7	TCF7L1	TCF7L2	TEAD1	TEAD2	TEAD3	TEAD4	TGFB1	TP53	UBA52	UBB	UBC	WWTR1	YAP1	ZFHX3
Transcriptional regulation by small RNAs	R-HSA-5578749	AGO1	AGO2	H2AB1	H2AC14	H2AC18	H2AC20	H2AC4	H2AC6	H2AC7	H2AJ	H2AX	H2AZ2	H2BC1	H2BC11	H2BC12	H2BC12L	H2BC13	H2BC14	H2BC15	H2BC17	H2BC21	H2BC26	H2BC3	H2BC4	H2BC5	H2BC9	H3-3A	H3C1	H3C15	H4C1	IPO8	POLR2A	POLR2B	POLR2C	POLR2D	POLR2E	POLR2F	POLR2G	POLR2H	POLR2I	POLR2J	POLR2K	POLR2L	RAN	TNRC6A
Transcriptional regulation by the AP-2 (TFAP2) family of transcription factors	R-HSA-8864260	APOE	ATAD2	CDKN1A	CGA	CGB3	CITED1	CITED2	CITED4	CREBBP	DEK	EGFR	EP300	ERBB2	ESR1	HSPD1	KCTD1	KCTD15	KDM5B	KIT	MYBL2	MYC	NOP2	NPM1	PITX2	SUMO1	TFAP2A	TFAP2B	TFAP2C	TFAP2D	TFAP2E	TGFA	UBE2I	VEGFA	WWOX	YEATS4	YY1
Transcriptional regulation of brown and beige adipocyte differentiation	R-HSA-9843743	BLNC1	BMP7	CHD3	CHD4	CIDEA	COX7A1	DIO2	EBF2	ELOVL3	GATAD2A	GATAD2B	HDAC1	HDAC2	HNRNPU	MBD3	MTA1	MTA2	MTA3	NCOA1	PPARA	PPARG	PPARGC1A	PPARGC1B	PRDM16	RBBP4	RBBP7	RXRA	SMAD1	SMAD4	UCP1	ZNF423
Transcriptional regulation of brown and beige adipocyte differentiation by EBF2	R-HSA-9844594	BLNC1	BMP7	CHD3	CHD4	CIDEA	COX7A1	DIO2	EBF2	ELOVL3	GATAD2A	GATAD2B	HDAC1	HDAC2	HNRNPU	MBD3	MTA1	MTA2	MTA3	NCOA1	PPARA	PPARG	PPARGC1A	PPARGC1B	PRDM16	RBBP4	RBBP7	RXRA	SMAD1	SMAD4	UCP1	ZNF423
Transcriptional regulation of granulopoiesis	R-HSA-9616222	CBFB	CDK2	CDK4	CDKN1A	CEBPA	CEBPB	CEBPE	CREB1	CSF3R	DEK	E2F1	EP300	FLI1	GATA2	GFI1	H2AB1	H2AC14	H2AC18	H2AC20	H2AC4	H2AC6	H2AC7	H2AJ	H2AX	H2AZ2	H2BC1	H2BC11	H2BC12	H2BC12L	H2BC13	H2BC14	H2BC15	H2BC17	H2BC21	H2BC26	H2BC3	H2BC4	H2BC5	H2BC9	H3-3A	H3C1	H3C15	H4C1	IL6R	KLF5	KMT2A	LEF1	MYB	MYC	PML	RARA	RUNX1	RXRA	SPI1	STAT3	TAL1	TFDP1	TFDP2
Transcriptional regulation of multiciliogenesis	R-HSA-9945556	AGO1	AGO2	AGO3	AGO4	CCDC78	CCNO	DEUP1	DLL1	E2F4	E2F5	FOXJ1	GMNC	GMNN	GRHL1	GRHL2	GRHL3	MCIDAS	MIR34A	MIR34B	MIR34C	MIR449A	MIR449B	MIR449C	MOV10	MYB	NOTCH1	RFX2	RFX3	TFDP1	TNRC6A	TNRC6B	TNRC6C	TP73
Transcriptional regulation of pluripotent stem cells	R-HSA-452723	CDX2	CRIPTO	DKK1	DPPA4	EOMES	EPAS1	EPHA1	FGF2	FOXD3	FOXP1	GATA6	GSC	HHEX	HIF3A	KLF4	LIN28A	NANOG	NR5A1	NR6A1	PBX1	POU5F1	PRDM14	SALL1	SALL4	SMAD2	SMAD4	SOX2	STAT3	TSC22D1	ZIC3	ZSCAN10
Transcriptional regulation of testis differentiation	R-HSA-9690406	AMH	DHH	DMRT1	FGF9	FOXL2	GATA4	NR5A1	PTGDS	SOX9	SRY	WNT4	WT1	ZFPM2
Transcriptional regulation of white adipocyte differentiation	R-HSA-381340	ADIPOQ	ADIRF	ANGPTL4	CARM1	CCNC	CCND3	CD36	CDK19	CDK4	CDK8	CEBPA	CEBPB	CEBPD	CHD9	CREBBP	EBF1	EGR2	EP300	FABP4	FAM120B	HDAC3	HELZ2	KLF4	KLF5	LEP	LPL	MED1	MED10	MED11	MED12	MED13	MED13L	MED14	MED15	MED16	MED17	MED18	MED19	MED20	MED21	MED22	MED23	MED24	MED25	MED26	MED27	MED28	MED29	MED30	MED31	MED4	MED6	MED7	MED8	MED9	NCOA1	NCOA2	NCOA3	NCOA6	NCOR1	NCOR2	NFKB1	NR2F2	PCK1	PLIN1	PPARA	PPARG	PPARGC1A	RELA	RXRA	SLC2A4	SMARCD3	SREBF1	SREBF2	TBL1X	TBL1XR1	TGFB1	TGS1	THRAP3	TNF	WNT1	WNT10B	ZNF467	ZNF638
Transfer of LPS from LBP carrier to CD14	R-HSA-166020	CD14	LBP
Transferrin endocytosis and recycling	R-HSA-917977	ATP6AP1	ATP6V0A1	ATP6V0A2	ATP6V0A4	ATP6V0B	ATP6V0C	ATP6V0D1	ATP6V0D2	ATP6V0E1	ATP6V0E2	ATP6V1A	ATP6V1B1	ATP6V1B2	ATP6V1C1	ATP6V1C2	ATP6V1D	ATP6V1E1	ATP6V1E2	ATP6V1F	ATP6V1G1	ATP6V1G2	ATP6V1G3	ATP6V1H	HFE	MCOLN1	STEAP3	STEAP4	TCIRG1	TF	TFR2	TFRC
Translation	R-HSA-72766	18S rRNA	28S rRNA	5.8S rRNA	5S rRNA	7SL RNA (ENSG00000222619)	7SL RNA (ENSG00000222639)	AARS1	AARS2	ABCE1	ADRM1	AIMP1	AIMP2	ANKZF1	APEH	ASCC2	ASCC3	AURKAIP1	CARS1	CARS2	CHCHD1	CUL2	DAP3	DARS1	DARS2	EARS2	EEF1A1	EEF1A1P5	EEF1A2	EEF1B2	EEF1D	EEF1E1	EEF1G	EEF2	EIF1AX	EIF2B1	EIF2B2	EIF2B3	EIF2B4	EIF2B5	EIF2S1	EIF2S2	EIF2S3	EIF3A	EIF3B	EIF3C	EIF3D	EIF3E	EIF3F	EIF3G	EIF3H	EIF3I	EIF3J	EIF3K	EIF3L	EIF3M	EIF4A1	EIF4A2	EIF4B	EIF4E	EIF4EBP1	EIF4G1	EIF4H	EIF5	EIF5B	ELOB	ELOC	EPRS1	ERAL1	ETF1	FARS2	FARSA	FARSB	FAU	GADD45GIP1	GARS1	GFM1	GFM2	GSPT1	GSPT2	HARS1	HARS2	HBS1L	HEMK2	IARS1	IARS2	KARS1	KGD4	KLHDC10	LARS1	LARS2	LTN1	MALSU1	MARS1	MARS2	MIEF1	MRPL1	MRPL10	MRPL11	MRPL12	MRPL13	MRPL14	MRPL15	MRPL16	MRPL17	MRPL18	MRPL19	MRPL2	MRPL20	MRPL21	MRPL22	MRPL23	MRPL24	MRPL27	MRPL28	MRPL3	MRPL30	MRPL32	MRPL33	MRPL34	MRPL35	MRPL36	MRPL37	MRPL38	MRPL39	MRPL4	MRPL40	MRPL41	MRPL42	MRPL43	MRPL44	MRPL45	MRPL46	MRPL47	MRPL48	MRPL49	MRPL50	MRPL51	MRPL52	MRPL53	MRPL54	MRPL55	MRPL57	MRPL58	MRPL9	MRPS10	MRPS11	MRPS12	MRPS14	MRPS15	MRPS16	MRPS17	MRPS18A	MRPS18B	MRPS18C	MRPS2	MRPS21	MRPS22	MRPS23	MRPS24	MRPS25	MRPS26	MRPS27	MRPS28	MRPS30	MRPS31	MRPS33	MRPS34	MRPS35	MRPS5	MRPS6	MRPS7	MRPS9	MRRF	MT-ATP6	MT-ATP8	MT-CO1	MT-CO2	MT-CO3	MT-CYB	MT-ND1	MT-ND2	MT-ND3	MT-ND4	MT-ND4L	MT-ND5	MT-ND6	MT-RNR1	MT-RNR2	MT-TA	MT-TC	MT-TD	MT-TE	MT-TF	MT-TG	MT-TH	MT-TI	MT-TK	MT-TL1	MT-TL2	MT-TM	MT-TN	MT-TP	MT-TQ	MT-TR	MT-TS1	MT-TS2	MT-TT	MT-TV	MT-TW	MT-TY	MTFMT	MTIF2	MTIF3	MTRES1	MTRF1	MTRF1L	MTRFR	NARS1	NARS2	NDUFAB1	NEMF	NPLOC4	OXA1L	PABPC1	PARS2	PELO	PPA1	PPA2	PSMA1	PSMA2	PSMA3	PSMA4	PSMA5	PSMA6	PSMA7	PSMB1	PSMB2	PSMB3	PSMB4	PSMB5	PSMB6	PSMB7	PSMC1	PSMC2	PSMC3	PSMC4	PSMC5	PSMC6	PSMD1	PSMD11	PSMD12	PSMD13	PSMD14	PSMD2	PSMD3	PSMD6	PSMD7	PSMD8	PTCD3	QARS1	RARS1	RARS2	RBX1	RCHY1	RPL10	RPL10A	RPL10L	RPL11	RPL12	RPL13	RPL13A	RPL14	RPL15	RPL17	RPL18	RPL18A	RPL19	RPL21	RPL22	RPL22L1	RPL23	RPL23A	RPL24	RPL26	RPL26L1	RPL27	RPL27A	RPL28	RPL29	RPL3	RPL30	RPL31	RPL32	RPL34	RPL35	RPL35A	RPL36	RPL36A	RPL36AL	RPL37	RPL37A	RPL38	RPL39	RPL39L	RPL3L	RPL4	RPL41	RPL5	RPL6	RPL7	RPL7A	RPL8	RPL9	RPLP0	RPLP1	RPLP2	RPS10	RPS11	RPS12	RPS13	RPS14	RPS15	RPS15A	RPS16	RPS17	RPS18	RPS19	RPS2	RPS20	RPS21	RPS23	RPS24	RPS25	RPS26	RPS27	RPS27A	RPS27L	RPS28	RPS29	RPS3	RPS3A	RPS4X	RPS4Y1	RPS4Y2	RPS5	RPS6	RPS7	RPS8	RPS9	RPSA	SARS1	SARS2	SEC11A	SEC11C	SEC61A1	SEC61A2	SEC61B	SEC61G	SEM1	SERP1	SPCS1	SPCS2	SPCS3	SRP14	SRP19	SRP54	SRP68	SRP72	SRP9	SRPRA	SRPRB	SSR1	SSR2	SSR3	SSR4	TARS1	TARS2	TCF25	TRAM1	TRIP4	TRMT112	TSFM	TUFM	UBA52	UBB	UBC	UBE2D1	UBE2D2	UBE2D3	UFD1	VARS1	VARS2	VCP	WARS1	WARS2	YARS1	YARS2	ZNF598
Translation initiation complex formation	R-HSA-72649	18S rRNA	EIF1AX	EIF2S1	EIF2S2	EIF2S3	EIF3A	EIF3B	EIF3C	EIF3D	EIF3E	EIF3F	EIF3G	EIF3H	EIF3I	EIF3J	EIF3K	EIF3L	EIF3M	EIF4A1	EIF4A2	EIF4B	EIF4E	EIF4G1	EIF4H	FAU	PABPC1	RPS10	RPS11	RPS12	RPS13	RPS14	RPS15	RPS15A	RPS16	RPS17	RPS18	RPS19	RPS2	RPS20	RPS21	RPS23	RPS24	RPS25	RPS26	RPS27	RPS27A	RPS27L	RPS28	RPS29	RPS3	RPS3A	RPS4X	RPS4Y1	RPS4Y2	RPS5	RPS6	RPS7	RPS8	RPS9	RPSA
Translation of Accessory Proteins	R-HSA-9727281	6	7a	8	9b	SARS coronavirus, complete genome
Translation of Replicase and Assembly of the Replication Transcription Complex_9679504	R-HSA-9679504	1a	8b	9b	BECN1	CHMP2A	CHMP2B	CHMP3	CHMP4A	CHMP4B	CHMP4C	CHMP6	CHMP7	MAP1LC3B	PIK3C3	PIK3R4	SARS coronavirus, complete genome	UVRAG	rep
Translation of Replicase and Assembly of the Replication Transcription Complex_9694676	R-HSA-9694676	BECN1	CHMP2A	CHMP2B	CHMP3	CHMP4A	CHMP4B	CHMP4C	CHMP6	CHMP7	ISCU	MAP1LC3B	PIK3C3	PIK3R4	SARS coronavirus, complete genome	UVRAG	pp1a	rep
Translation of Structural Proteins_9683701	R-HSA-9683701	3a	CANX	E	GALNT1	GANAB	GSK3A	GSK3B	M	MGAT1	MOGS	N	PARP10	PARP14	PARP16	PARP4	PARP6	PARP8	PARP9	PRKCSH	RPS27A	S	SARS coronavirus, complete genome	ST3GAL1	ST3GAL2	ST3GAL3	ST3GAL4	ST6GAL1	ST6GALNAC2	ST6GALNAC3	ST6GALNAC4	SUMO1	UBA52	UBB	UBC	UBE2I
Translation of Structural Proteins_9694635	R-HSA-9694635	3a	CANX	CSNK1A1	DAD1	DDOST	E	EDEM2	FUT8	GALNT1	GANAB	GOLGA7	GSK3A	GSK3B	M	MAGT1	MAN1B1	MAN2A1	MGAT1	MGAT2	MGAT4A	MGAT4B	MGAT4C	MGAT5	MOGS	N	OST4	OSTC	PARP10	PARP14	PARP16	PARP4	PARP6	PARP8	PARP9	PRKCSH	PRMT1	RPN1	RPN2	RPS27A	S	SARS coronavirus, complete genome	SRPK1	SRPK2	ST3GAL1	ST3GAL2	ST3GAL3	ST3GAL4	ST6GAL1	ST6GALNAC2	ST6GALNAC3	ST6GALNAC4	STT3A	STT3B	SUMO1	TMEM258	TUSC3	UBA52	UBB	UBC	UBE2I	ZDHHC11	ZDHHC2	ZDHHC20	ZDHHC3	ZDHHC5	ZDHHC8	ZDHHC9
Translation of respiratory syncytial virus mRNAs	R-HSA-9828721	1B	1C	F	G	Human respiratory syncytial virus A2, complete genome	L	M	M2-1	M2-2	N	P	SH
Translesion Synthesis by POLH	R-HSA-110320	NPLOC4	PCNA	POLH	RCHY1	RFC1	RFC2	RFC3	RFC4	RFC5	RPA1	RPA2	RPA3	RPS27A	SPRTN	UBA52	UBB	UBC	UFD1	VCP
Translesion synthesis by POLI	R-HSA-5656121	MAD2L2	PCNA	POLI	REV1	REV3L	RFC1	RFC2	RFC3	RFC4	RFC5	RPA1	RPA2	RPA3	RPS27A	UBA52	UBB	UBC
Translesion synthesis by POLK	R-HSA-5655862	MAD2L2	PCNA	POLK	REV1	REV3L	RFC1	RFC2	RFC3	RFC4	RFC5	RPA1	RPA2	RPA3	RPS27A	UBA52	UBB	UBC
Translesion synthesis by REV1	R-HSA-110312	MAD2L2	PCNA	REV1	REV3L	RFC1	RFC2	RFC3	RFC4	RFC5	RPA1	RPA2	RPA3	RPS27A	UBA52	UBB	UBC
Translesion synthesis by Y family DNA polymerases bypasses lesions on DNA template	R-HSA-110313	ISG15	MAD2L2	NPLOC4	PCLAF	PCNA	POLD1	POLD2	POLD3	POLD4	POLE	POLE2	POLE3	POLE4	POLH	POLI	POLK	RCHY1	REV1	REV3L	RFC1	RFC2	RFC3	RFC4	RFC5	RPA1	RPA2	RPA3	RPS27A	SPRTN	TRIM25	UBA52	UBA7	UBB	UBC	UBE2L6	UFD1	USP10	USP43	VCP
Translocation of SLC2A4 (GLUT4) to the plasma membrane	R-HSA-1445148	ACTB	ACTG1	AKT1	AKT2	ASPSCR1	C2CD5	CALM1	EXOC1	EXOC2	EXOC3	EXOC4	EXOC5	EXOC6	EXOC7	EXOC8	KIF3A	KIF3B	KIFAP3	LNPEP	MYH9	MYO1C	MYO5A	PRKAA2	PRKAB1	PRKAB2	PRKAG1	PRKAG2	PRKAG3	RAB10	RAB11A	RAB13	RAB14	RAB4A	RAB8A	RAC1	RALA	RALGAPA2	RALGAPB	RHOQ	SFN	SLC2A4	SNAP23	STX4	STXBP3	TBC1D1	TBC1D4	TUBA1A	TUBA1B	TUBA1C	TUBA3C	TUBA3D	TUBA3E	TUBA4A	TUBA4B	TUBA8	TUBAL3	TUBB1	TUBB2A	TUBB2B	TUBB3	TUBB4A	TUBB4B	TUBB6	TUBB8	TUBB8B	VAMP2	YWHAB	YWHAE	YWHAG	YWHAH	YWHAQ	YWHAZ
Translocation of ZAP-70 to Immunological synapse	R-HSA-202430	CD247	CD3D	CD3E	CD3G	CD4	HLA-DPA1	HLA-DPB1	HLA-DQA1	HLA-DQA2	HLA-DQB1	HLA-DQB2	HLA-DRA	HLA-DRB1	HLA-DRB3	HLA-DRB4	HLA-DRB5	LCK	PTPN22	TRAC	TRAV19	TRAV29DV5	TRAV8-4	TRBC1	TRBV12-3	TRBV7-9	ZAP70
Transmission across Chemical Synapses	R-HSA-112315	ABAT	ACHE	ACTN2	ADCY1	ADCY2	ADCY3	ADCY4	ADCY5	ADCY6	ADCY7	ADCY8	ADCY9	AKAP5	ALDH2	ALDH5A1	AP2A1	AP2A2	AP2B1	AP2M1	AP2S1	APBA1	ARHGEF7	ARHGEF9	ARL6IP5	BCHE	CACNA1A	CACNA1B	CACNA1E	CACNA2D1	CACNA2D2	CACNA2D3	CACNB1	CACNB2	CACNB3	CACNB4	CACNG2	CACNG3	CACNG4	CACNG8	CALM1	CAMK1	CAMK2A	CAMK2B	CAMK2D	CAMK2G	CAMK4	CAMKK1	CAMKK2	CASK	CHAT	CHRNA1	CHRNA2	CHRNA3	CHRNA4	CHRNA5	CHRNA6	CHRNA7	CHRNA9	CHRNB2	CHRNB3	CHRNB4	CHRND	CHRNE	CHRNG	COMT	CPLX1	CREB1	DLG1	DLG2	DLG3	DLG4	DNAJC5	EPB41L1	ERBB4	GABBR1	GABBR2	GABRA1	GABRA2	GABRA3	GABRA4	GABRA5	GABRA6	GABRB1	GABRB2	GABRB3	GABRG2	GABRG3	GABRQ	GABRR1	GABRR2	GABRR3	GAD1	GAD2	GIT1	GLRA1	GLRA2	GLRA3	GLRB	GLS	GLS2	GLUL	GNAI1	GNAI2	GNAI3	GNAL	GNAT3	GNB1	GNB2	GNB3	GNB4	GNB5	GNG10	GNG11	GNG12	GNG13	GNG2	GNG3	GNG4	GNG5	GNG7	GNG8	GNGT1	GNGT2	GRIA1	GRIA2	GRIA3	GRIA4	GRIK1	GRIK2	GRIK3	GRIK4	GRIK5	GRIN1	GRIN2A	GRIN2B	GRIN2C	GRIN2D	GRIN3A	GRIN3B	GRIP1	GRIP2	HRAS	HSPA8	HTR3A	HTR3B	HTR3C	HTR3D	HTR3E	KCNJ10	KCNJ12	KCNJ15	KCNJ16	KCNJ2	KCNJ3	KCNJ4	KCNJ5	KCNJ6	KCNJ9	KIF17	KPNA2	KRAS	LIN7A	LIN7B	LIN7C	LRRC7	MAOA	MAPK1	MAPK3	MAPT	MDM2	MYO6	NAAA	NBEA	NCALD	NEFL	NPTN	NRAS	NRG1	NRGN	NSF	PDPK1	PICK1	PLCB1	PLCB2	PLCB3	PPFIA1	PPFIA2	PPFIA3	PPFIA4	PPM1E	PPM1F	PRKAA1	PRKAA2	PRKAB1	PRKAB2	PRKACA	PRKACB	PRKACG	PRKAG1	PRKAG2	PRKAG3	PRKAR1A	PRKAR1B	PRKAR2A	PRKAR2B	PRKCA	PRKCB	PRKCG	PRKX	RAB3A	RAC1	RASGRF1	RASGRF2	RIMS1	RPS6KA1	RPS6KA2	RPS6KA3	RPS6KA6	SLC17A7	SLC18A2	SLC18A3	SLC1A1	SLC1A2	SLC1A3	SLC1A6	SLC1A7	SLC22A1	SLC22A2	SLC32A1	SLC38A1	SLC38A2	SLC5A7	SLC6A1	SLC6A11	SLC6A12	SLC6A13	SLC6A3	SLC6A4	SNAP25	SRC	STX1A	STXBP1	SYN1	SYN2	SYN3	SYT1	TOMT	TSPAN7	TSPOAP1	TUBA1A	TUBA1B	TUBA1C	TUBA3C	TUBA3D	TUBA3E	TUBA4A	TUBA4B	TUBA8	TUBAL3	TUBB1	TUBB2A	TUBB2B	TUBB3	TUBB4A	TUBB4B	TUBB6	TUBB8	TUBB8B	UNC13B	VAMP2
Transmission across Electrical Synapses	R-HSA-112307	GJA10	GJC1	GJD2	PANX1	PANX2
Transport and metabolism of PAPS	R-HSA-174362	PAPSS1	PAPSS2	SLC26A1	SLC26A11	SLC26A2	SLC35B2	SLC35B3
Transport of HA trimer, NA tetramer and M2 tetramer from the endoplasmic reticulum to the Golgi Apparatus	R-HSA-168874	HA	M	NA
Transport of Mature Transcript to Cytoplasm	R-HSA-72202	AAAS	ALYREF	CASC3	CDC40	CHTOP	CPSF1	CPSF2	CPSF3	CPSF4	DDX39A	DDX39B	DHX38	EIF4A3	EIF4E	FIP1L1	FYTTD1	GLE1	LUZP4	MAGOH	MAGOHB	NCBP1	NCBP2	NDC1	NUP107	NUP133	NUP153	NUP155	NUP160	NUP188	NUP205	NUP210	NUP214	NUP35	NUP37	NUP42	NUP43	NUP50	NUP54	NUP58	NUP62	NUP85	NUP88	NUP93	NUP98	NXF1	NXF2	NXT1	POLDIP3	POM121	POM121C	RAE1	RANBP2	RBM8A	RNPS1	SARNP	SEC13	SEH1L	SLBP	SLU7	SRRM1	SRSF1	SRSF11	SRSF2	SRSF3	SRSF4	SRSF5	SRSF6	SRSF7	SRSF9	SYMPK	THOC1	THOC2	THOC3	THOC5	THOC6	THOC7	TPR	U2AF1	U2AF1L4	U2AF2	UPF3B	WDR33	ZC3H11A
Transport of Mature mRNA Derived from an Intronless Transcript	R-HSA-159231	AAAS	ALYREF	CPSF1	CPSF2	CPSF3	CPSF4	EIF4E	FIP1L1	NCBP1	NCBP2	NDC1	NUP107	NUP133	NUP153	NUP155	NUP160	NUP188	NUP205	NUP210	NUP214	NUP35	NUP37	NUP42	NUP43	NUP50	NUP54	NUP58	NUP62	NUP85	NUP88	NUP93	NUP98	NXF1	POM121	POM121C	RAE1	RANBP2	SEC13	SEH1L	SYMPK	TPR	WDR33
Transport of Mature mRNA derived from an Intron-Containing Transcript	R-HSA-159236	AAAS	ALYREF	CASC3	CDC40	CHTOP	DDX39A	DDX39B	DHX38	EIF4A3	FYTTD1	GLE1	LUZP4	MAGOH	MAGOHB	NCBP1	NCBP2	NDC1	NUP107	NUP133	NUP153	NUP155	NUP160	NUP188	NUP205	NUP210	NUP214	NUP35	NUP37	NUP42	NUP43	NUP50	NUP54	NUP58	NUP62	NUP85	NUP88	NUP93	NUP98	NXF1	NXF2	NXT1	POLDIP3	POM121	POM121C	RAE1	RANBP2	RBM8A	RNPS1	SARNP	SEC13	SEH1L	SLU7	SRRM1	SRSF1	SRSF11	SRSF2	SRSF3	SRSF4	SRSF5	SRSF6	SRSF7	SRSF9	THOC1	THOC2	THOC3	THOC5	THOC6	THOC7	TPR	U2AF1	U2AF1L4	U2AF2	UPF3B	ZC3H11A
Transport of Mature mRNAs Derived from Intronless Transcripts	R-HSA-159234	AAAS	ALYREF	CPSF1	CPSF2	CPSF3	CPSF4	EIF4E	FIP1L1	NCBP1	NCBP2	NDC1	NUP107	NUP133	NUP153	NUP155	NUP160	NUP188	NUP205	NUP210	NUP214	NUP35	NUP37	NUP42	NUP43	NUP50	NUP54	NUP58	NUP62	NUP85	NUP88	NUP93	NUP98	NXF1	POM121	POM121C	RAE1	RANBP2	SEC13	SEH1L	SLBP	SYMPK	TPR	WDR33
Transport of RCbl within the body	R-HSA-9758890	ABCC1	ABCD4	CD320	LDLRAP1	LMBRD1	LRP2	TCN1	TCN2
Transport of Ribonucleoproteins into the Host Nucleus	R-HSA-168271	AAAS	KPNA1	KPNB1	NDC1	NP	NS	NUP107	NUP133	NUP153	NUP155	NUP160	NUP188	NUP205	NUP210	NUP214	NUP35	NUP37	NUP42	NUP43	NUP50	NUP54	NUP58	NUP62	NUP85	NUP88	NUP93	NUP98	PA	PB1	PB2	POM121	POM121C	RAE1	RANBP2	SEC13	SEH1L	TPR
Transport of connexins along the secretory pathway	R-HSA-190827	GJA1	GJB1	GJB2
Transport of connexons to the plasma membrane	R-HSA-190872	GJA1	GJB2	TUBA1A	TUBA1B	TUBA1C	TUBA3C	TUBA3D	TUBA3E	TUBA4A	TUBA4B	TUBA8	TUBAL3	TUBB1	TUBB2A	TUBB2B	TUBB3	TUBB4A	TUBB4B	TUBB6	TUBB8	TUBB8B
Transport of fatty acids	R-HSA-804914	APOD	LCN1	LCN12	LCN15	LCN9	SLC27A1	SLC27A4	SLC27A6
Transport of gamma-carboxylated protein precursors from the endoplasmic reticulum to the Golgi apparatus	R-HSA-159763	BGLAP	F10	F2	F7	F9	GAS6	PROC	PROS1	PROZ
Transport of glycerol from adipocytes to the liver by Aquaporins	R-HSA-432030	AQP7	AQP9
Transport of nucleosides and free purine and pyrimidine bases across the plasma membrane	R-HSA-83936	ARL2	ARL2BP	SLC25A4	SLC25A5	SLC25A6	SLC28A1	SLC28A2	SLC28A3	SLC29A1	SLC29A2	SLC29A3	SLC29A4
Transport of nucleotide sugars	R-HSA-727802	SLC35A1	SLC35A2	SLC35A3	SLC35B2	SLC35B3	SLC35B4	SLC35C1	SLC35D1	SLC35D2
Transport of small molecules	R-HSA-382551	A2M	ABCA1	ABCA10	ABCA12	ABCA2	ABCA3	ABCA4	ABCA5	ABCA6	ABCA7	ABCA8	ABCA9	ABCB1	ABCB10	ABCB4	ABCB5	ABCB6	ABCB7	ABCB8	ABCB9	ABCC1	ABCC10	ABCC11	ABCC2	ABCC3	ABCC4	ABCC5	ABCC6	ABCC9	ABCD1	ABCD2	ABCD3	ABCF1	ABCG1	ABCG2	ABCG4	ABCG5	ABCG8	ACO1	ADCY1	ADCY2	ADCY3	ADCY4	ADCY5	ADCY6	ADCY7	ADCY8	ADCY9	ADD1	ADD2	ADD3	ADRM1	AFG3L2	AHCYL2	AKAP1	ALAD	ALB	AMN	ANGPTL3	ANGPTL4	ANGPTL8	ANKH	ANO1	ANO10	ANO2	ANO3	ANO4	ANO5	ANO6	ANO7	ANO8	ANO9	AP2A1	AP2A2	AP2B1	AP2M1	AP2S1	APOA1	APOA2	APOA4	APOA5	APOB	APOBR	APOC1	APOC2	APOC3	APOC4	APOD	APOE	APOF	AQP1	AQP10	AQP11	AQP12A	AQP2	AQP3	AQP4	AQP5	AQP6	AQP7	AQP8	AQP9	ARF1	ARL2	ARL2BP	ASIC1	ASIC2	ASIC3	ASIC4	ASIC5	ASPH	ATP10A	ATP10B	ATP10D	ATP11A	ATP11B	ATP11C	ATP12A	ATP13A1	ATP13A2	ATP13A4	ATP13A5	ATP1A1	ATP1A2	ATP1A3	ATP1A4	ATP1B1	ATP1B2	ATP1B3	ATP2A1	ATP2A2	ATP2A3	ATP2B1	ATP2B2	ATP2B3	ATP2B4	ATP2C1	ATP2C2	ATP4A	ATP4B	ATP6AP1	ATP6V0A1	ATP6V0A2	ATP6V0A4	ATP6V0B	ATP6V0C	ATP6V0D1	ATP6V0D2	ATP6V0E1	ATP6V0E2	ATP6V1A	ATP6V1B1	ATP6V1B2	ATP6V1C1	ATP6V1C2	ATP6V1D	ATP6V1E1	ATP6V1E2	ATP6V1F	ATP6V1G1	ATP6V1G2	ATP6V1G3	ATP6V1H	ATP7A	ATP7B	ATP8A1	ATP8A2	ATP8B1	ATP8B2	ATP8B3	ATP8B4	ATP9A	ATP9B	AVP	AVPR2	AZGP1	BEST1	BEST2	BEST3	BEST4	BMP1	BSG	BSND	CA1	CA2	CA4	CALM1	CAMK2A	CAMK2B	CAMK2D	CAMK2G	CAND1	CASQ1	CASQ2	CES3	CETP	CFTR	CIDEC	CLCA1	CLCA2	CLCA4	CLCN1	CLCN2	CLCN3	CLCN4	CLCN5	CLCN6	CLCN7	CLCNKA	CLCNKB	CLIC2	CLN3	CLTA	CLTC	CP	CPTP	CREB3L3	CSN1S1	CSN3	CTNS	CUBN	CUL1	CUTC	CYB5R1	CYB5R2	CYB5R4	CYB5RL	CYBRD1	CYGB	DERL1	DERL2	DERL3	DMTN	EIF2S1	EIF2S2	EIF2S3	EMB	ERLEC1	ERLIN1	ERLIN2	ESYT1	ESYT2	ESYT3	FBXL5	FGF21	FKBP1B	FLVCR1	FTH1	FTL	FTMT	FURIN	FXYD1	FXYD2	FXYD3	FXYD4	FXYD6	FXYD7	GLRX3	GLTP	GNAS	GNB1	GNB2	GNB3	GNB4	GNB5	GNG10	GNG11	GNG12	GNG13	GNG2	GNG3	GNG4	GNG5	GNG7	GNG8	GNGT1	GNGT2	GPIHBP1	HBA1	HBB	HDLBP	HEPH	HFE	HMOX1	HMOX2	IREB2	KCNJ11	LCAT	LCN1	LCN12	LCN15	LCN2	LCN9	LDLR	LDLRAP1	LETM1	LIPA	LIPC	LIPG	LMF1	LMF2	LPA	LPL	LRRC8A	LRRC8B	LRRC8C	LRRC8D	LRRC8E	LSR	MAGT1	MAIP1	MB	MBTPS1	MBTPS2	MCOLN1	MCOLN2	MCOLN3	MCU	MCUB	MICU1	MICU2	MICU3	MIP	MIR32	MLKL	MMGT1	MRS2	MTTP	MYLIP	MYO5B	NALCN	NCEH1	NEDD4L	NEDD8	NGB	NIPA1	NIPA2	NIPAL1	NIPAL2	NIPAL3	NIPAL4	NPC1	NPC2	NR1H2	NR1H3	OS9	OSTM1	P4HB	PARL	PCSK5	PCSK6	PCSK9	PDZD11	PEX19	PEX3	PHB1	PHB2	PIP	PLEKHA8	PLN	PLTP	PMPCA	PMPCB	PRKACA	PRKACB	PRKACG	PRKAR1A	PRKAR1B	PRKAR2A	PRKAR2B	PSMA1	PSMA2	PSMA3	PSMA4	PSMA5	PSMA6	PSMA7	PSMB1	PSMB2	PSMB3	PSMB4	PSMB5	PSMB6	PSMB7	PSMC1	PSMC2	PSMC3	PSMC4	PSMC5	PSMC6	PSMD1	PSMD11	PSMD12	PSMD13	PSMD14	PSMD2	PSMD3	PSMD6	PSMD7	PSMD8	RAB11A	RAB11FIP2	RAF1	RHAG	RHBG	RHCG	RIPK1	RIPK3	RNF185	RNF5	RPS27A	RSC1A1	RUNX1	RYR1	RYR2	RYR3	SAR1B	SCARB1	SCNN1A	SCNN1B	SCNN1D	SCNN1G	SEL1L	SEM1	SGK1	SGK2	SGK3	SKP1	SLC10A6	SLC11A1	SLC11A2	SLC12A1	SLC12A2	SLC12A3	SLC12A4	SLC12A5	SLC12A6	SLC12A7	SLC13A1	SLC13A2	SLC13A3	SLC13A4	SLC13A5	SLC14A1	SLC14A2	SLC15A1	SLC15A3	SLC15A4	SLC16A1	SLC16A10	SLC16A2	SLC16A3	SLC16A7	SLC16A8	SLC17A1	SLC17A3	SLC17A5	SLC17A6	SLC17A7	SLC17A8	SLC1A1	SLC1A2	SLC1A3	SLC1A4	SLC1A5	SLC1A6	SLC1A7	SLC20A1	SLC20A2	SLC22A1	SLC22A11	SLC22A12	SLC22A15	SLC22A16	SLC22A17	SLC22A2	SLC22A3	SLC22A4	SLC22A5	SLC22A6	SLC22A7	SLC22A8	SLC24A1	SLC24A2	SLC24A3	SLC24A4	SLC24A5	SLC25A1	SLC25A10	SLC25A11	SLC25A18	SLC25A22	SLC25A26	SLC25A29	SLC25A4	SLC25A5	SLC25A6	SLC26A1	SLC26A11	SLC26A2	SLC26A3	SLC26A4	SLC26A6	SLC26A7	SLC26A9	SLC27A1	SLC27A4	SLC27A6	SLC28A1	SLC28A2	SLC28A3	SLC29A1	SLC29A2	SLC29A3	SLC29A4	SLC2A1	SLC2A10	SLC2A11	SLC2A12	SLC2A13	SLC2A14	SLC2A2	SLC2A3	SLC2A4	SLC2A6	SLC2A7	SLC2A8	SLC2A9	SLC30A1	SLC30A10	SLC30A2	SLC30A3	SLC30A5	SLC30A8	SLC31A1	SLC32A1	SLC33A1	SLC34A1	SLC34A2	SLC34A3	SLC35A1	SLC35A2	SLC35A3	SLC35B2	SLC35B3	SLC35B4	SLC35C1	SLC35D1	SLC35D2	SLC36A1	SLC36A2	SLC36A4	SLC38A1	SLC38A2	SLC38A3	SLC38A4	SLC38A5	SLC39A1	SLC39A10	SLC39A14	SLC39A2	SLC39A3	SLC39A4	SLC39A5	SLC39A6	SLC39A7	SLC39A8	SLC3A1	SLC3A2	SLC40A1	SLC41A1	SLC41A2	SLC43A1	SLC43A2	SLC44A1	SLC44A2	SLC44A3	SLC44A4	SLC44A5	SLC45A3	SLC46A1	SLC47A1	SLC47A2	SLC4A1	SLC4A10	SLC4A2	SLC4A3	SLC4A4	SLC4A5	SLC4A7	SLC4A8	SLC4A9	SLC50A1	SLC5A1	SLC5A10	SLC5A11	SLC5A12	SLC5A2	SLC5A3	SLC5A4	SLC5A5	SLC5A6	SLC5A7	SLC5A8	SLC5A9	SLC60A2	SLC66A1	SLC67A1	SLC6A1	SLC6A11	SLC6A12	SLC6A13	SLC6A14	SLC6A15	SLC6A19	SLC6A2	SLC6A20	SLC6A3	SLC6A4	SLC6A5	SLC6A6	SLC6A7	SLC6A9	SLC7A1	SLC7A10	SLC7A11	SLC7A2	SLC7A3	SLC7A5	SLC7A6	SLC7A7	SLC7A8	SLC7A9	SLC8A1	SLC8A2	SLC8A3	SLC8B1	SLC9A1	SLC9A2	SLC9A3	SLC9A4	SLC9A5	SLC9A6	SLC9A7	SLC9A8	SLC9A9	SLC9B1	SLC9B2	SLC9C1	SLC9C2	SLCO1A2	SLCO1B1	SLCO1B3	SLCO1C1	SLCO2A1	SLCO2B1	SLCO3A1	SLCO4A1	SLCO4C1	SLN	SMDT1	SOAT1	SOAT2	SPG7	SRI	STEAP3	STEAP4	STOM	STOML2	STOML3	TCIRG1	TF	TFR2	TFRC	TPCN1	TPCN2	TRDN	TRPA1	TRPC1	TRPC3	TRPC4	TRPC4AP	TRPC5	TRPC6	TRPC7	TRPM1	TRPM2	TRPM3	TRPM4	TRPM5	TRPM6	TRPM7	TRPM8	TRPV1	TRPV2	TRPV3	TRPV4	TRPV5	TRPV6	TSC22D3	TTYH1	TTYH2	TTYH3	TUSC3	UBA52	UBB	UBC	UNC79	UNC80	VCP	VDAC1	VDAC2	VDAC3	VLDLR	WNK1	WNK2	WNK3	WNK4	WWP1	YME1L1	ZDHHC8
Transport of the SLBP Dependant Mature mRNA	R-HSA-159230	AAAS	ALYREF	EIF4E	NCBP1	NCBP2	NDC1	NUP107	NUP133	NUP153	NUP155	NUP160	NUP188	NUP205	NUP210	NUP214	NUP35	NUP37	NUP42	NUP43	NUP50	NUP54	NUP58	NUP62	NUP85	NUP88	NUP93	NUP98	NXF1	POM121	POM121C	RAE1	RANBP2	SEC13	SEH1L	SLBP	TPR
Transport of the SLBP independent Mature mRNA	R-HSA-159227	AAAS	ALYREF	EIF4E	NCBP1	NCBP2	NDC1	NUP107	NUP133	NUP153	NUP155	NUP160	NUP188	NUP205	NUP210	NUP214	NUP35	NUP37	NUP42	NUP43	NUP50	NUP54	NUP58	NUP62	NUP85	NUP88	NUP93	NUP98	NXF1	POM121	POM121C	RAE1	RANBP2	SEC13	SEH1L	TPR
Transport of vitamins, nucleosides, and related molecules	R-HSA-425397	APOD	ARL2	ARL2BP	LCN1	LCN12	LCN15	LCN9	PDZD11	SLC25A4	SLC25A5	SLC25A6	SLC27A1	SLC27A4	SLC27A6	SLC28A1	SLC28A2	SLC28A3	SLC29A1	SLC29A2	SLC29A3	SLC29A4	SLC33A1	SLC35A1	SLC35A2	SLC35A3	SLC35B2	SLC35B3	SLC35B4	SLC35C1	SLC35D1	SLC35D2	SLC5A6
Transport to the Golgi and subsequent modification	R-HSA-948021	ACTR10	ACTR1A	ANK1	ANK2	ANK3	ANKRD28	ARCN1	AREG	ARF1	ARF3	ARF4	ARF5	ARFGAP1	ARFGAP2	ARFGAP3	B4GALT1	B4GALT2	B4GALT3	B4GALT4	B4GALT5	B4GALT6	BET1	BET1L	CAPZA1	CAPZA2	CAPZA3	CAPZB	CD55	CD59	CGA	CHST10	CHST8	CNIH1	CNIH2	CNIH3	COG1	COG2	COG3	COG4	COG5	COG6	COG7	COG8	COL7A1	COPA	COPB1	COPB2	COPE	COPG1	COPG2	COPZ1	COPZ2	CSNK1D	CTSC	CTSZ	DCTN1	DCTN2	DCTN3	DCTN4	DCTN5	DCTN6	DYNC1H1	DYNC1I1	DYNC1I2	DYNC1LI1	DYNC1LI2	DYNLL1	DYNLL2	F5	F8	FOLR1	FUCA1	FUT3	FUT8	GBF1	GOLGA2	GOLGB1	GORASP1	GOSR1	GOSR2	GRIA1	INS	KDELR1	KDELR2	KDELR3	LHB	LMAN1	LMAN1L	LMAN2	LMAN2L	MAN1A1	MAN1A2	MAN1C1	MAN2A1	MAN2A2	MANEA	MCFD2	MGAT1	MGAT2	MGAT3	MGAT4A	MGAT4B	MGAT4C	MGAT5	MIA2	MIA3	NAPA	NAPB	NAPG	NSF	PPP6C	PPP6R1	PPP6R3	PREB	RAB1A	RAB1B	SAR1B	SCFD1	SEC13	SEC16A	SEC16B	SEC22A	SEC22B	SEC22C	SEC23A	SEC23IP	SEC24A	SEC24B	SEC24C	SEC24D	SEC31A	SEC31B	SERPINA1	SPTA1	SPTAN1	SPTB	SPTBN1	SPTBN2	SPTBN4	SPTBN5	ST3GAL4	ST6GAL1	ST8SIA2	ST8SIA3	ST8SIA6	STX17	STX5	TBC1D20	TFG	TGFA	TMED10	TMED2	TMED3	TMED7	TMED9	TMEM115	TRAPPC1	TRAPPC10	TRAPPC2	TRAPPC2L	TRAPPC3	TRAPPC4	TRAPPC5	TRAPPC6A	TRAPPC6B	TRAPPC9	TUBA1A	TUBA1B	TUBA1C	TUBA3C	TUBA3D	TUBA3E	TUBA4A	TUBA4B	TUBA8	TUBAL3	TUBB1	TUBB2A	TUBB2B	TUBB3	TUBB4A	TUBB4B	TUBB6	TUBB8	TUBB8B	USO1	YKT6
Triglyceride biosynthesis	R-HSA-75109	AGMO	DGAT1	DGAT2	GK	GK2	GK3	GPAM	GPAT2	LPIN1	LPIN2	LPIN3	MOGAT1	MOGAT2	MOGAT3
Triglyceride catabolism	R-HSA-163560	ABHD5	CAV1	FABP1	FABP12	FABP2	FABP3	FABP4	FABP5	FABP6	FABP7	FABP9	GPD2	LIPE	MGLL	PLIN1	PLIN3	PNPLA4	PNPLA5	PPP1CA	PPP1CB	PPP1CC	PRKACA	PRKACB	PRKACG
Triglyceride metabolism	R-HSA-8979227	ABHD5	AGMO	CAV1	DGAT1	DGAT2	FABP1	FABP12	FABP2	FABP3	FABP4	FABP5	FABP6	FABP7	FABP9	GK	GK2	GK3	GPAM	GPAT2	GPD2	LIPE	LPIN1	LPIN2	LPIN3	MGLL	MOGAT1	MOGAT2	MOGAT3	PLIN1	PLIN3	PNPLA4	PNPLA5	PPP1CA	PPP1CB	PPP1CC	PRKACA	PRKACB	PRKACG
Tristetraprolin (TTP, ZFP36) binds and destabilizes mRNA	R-HSA-450513	DCP1A	DCP2	DIS3	EXOSC1	EXOSC2	EXOSC3	EXOSC4	EXOSC5	EXOSC6	EXOSC7	EXOSC8	EXOSC9	MAPKAPK2	TNPO1	XRN1	YWHAB	ZFP36
Truncations of AMER1 destabilize the destruction complex	R-HSA-5467348	AMER1	APC	AXIN1	CSNK1A1	GSK3B	PPP2CA	PPP2CB	PPP2R1A	PPP2R1B	PPP2R5A	PPP2R5B	PPP2R5C	PPP2R5D	PPP2R5E
Tryptophan catabolism	R-HSA-71240	AADAT	ACMSD	AFMID	HAAO	IDO1	IDO2	KMO	KYAT1	KYAT3	KYNU	SLC36A4	SLC3A2	SLC7A5	TDO2
Turbulent (oscillatory, disturbed) flow shear stress activates signaling by PIEZO1 and integrins in endothelial cells	R-HSA-9860927	ABL1	ANXA2	CAPN2	CAPNS1	CAPNS2	CHUK	FN1	GNA11	GNAQ	IKBKB	IKBKE	IKBKG	ITGA5	ITGAV	ITGB1	ITGB3	NFKB1	NFKBIA	NLRP3	PDE4D	PIEZO1	PPP2CA	PPP2R1A	PPP2R1B	PPP2R2A	PTK2	PTPN1	RELA	STAT1	VCL	YAP1
Type I hemidesmosome assembly	R-HSA-446107	CD151	COL17A1	DST	ITGA6	ITGB4	KRT14	KRT5	LAMA3	LAMB3	LAMC2	PLEC
Type II Na+/Pi cotransporters	R-HSA-427589	SLC34A1	SLC34A2	SLC34A3
Tyrosine catabolism	R-HSA-8963684	FAH	GSTZ1	HGD	HPD	TAT
UCH proteinases	R-HSA-5689603	ACTB	ACTL6A	ACTR5	ACTR8	ADRM1	ASXL1	ASXL2	BAP1	BARD1	FOXK1	FOXK2	H2AC1	H2AC11	H2AC12	H2AC14	H2AC18	H2AC20	H2AC21	H2AC25	H2AC4	H2AC6	H2AC7	HCFC1	INO80	INO80B	INO80C	INO80D	INO80E	KDM1B	MBD5	MBD6	MCRS1	NEDD8	NFRKB	OGT	PSMA1	PSMA2	PSMA3	PSMA4	PSMA5	PSMA6	PSMA7	PSMB1	PSMB2	PSMB3	PSMB4	PSMB5	PSMB6	PSMB7	PSMC1	PSMC2	PSMC3	PSMC4	PSMC5	PSMC6	PSMD1	PSMD11	PSMD12	PSMD13	PSMD14	PSMD2	PSMD3	PSMD6	PSMD7	PSMD8	RPS27A	RUVBL1	SEM1	SENP8	SMAD7	TFPT	TGFB1	TGFBR1	TGFBR2	UBA52	UBB	UBC	UCHL1	UCHL3	UCHL5	USP15	YY1
UNC93B1 deficiency - HSE	R-HSA-5602415	TLR3	UNC93B1
Ub-specific processing proteases	R-HSA-5689880	ADRB2	ADRM1	AR	ARRB1	ARRB2	ATXN7	AXIN1	AXIN2	BECN1	BIRC2	BIRC3	CCNA1	CCNA2	CCP110	CDC20	CDC25A	CFTR	CLSPN	CYLD	DDB2	FKBP8	FOXO4	GATA3	H2AC1	H2AC11	H2AC12	H2AC14	H2AC18	H2AC20	H2AC21	H2AC25	H2AC4	H2AC6	H2AC7	H2BC1	H2BC11	H2BC12	H2BC13	H2BC14	H2BC15	H2BC17	H2BC18	H2BC21	H2BC26	H2BC3	H2BC4	H2BC5	H2BC9	HGS	HIF1A	IDE	IFIH1	IKBKG	IL33	KAT2A	KEAP1	MAP3K7	MAT2B	MDM2	MDM4	MUL1	MYC	NFKBIA	OTUB1	POLB	PSMA1	PSMA2	PSMA3	PSMA4	PSMA5	PSMA6	PSMA7	PSMB1	PSMB2	PSMB3	PSMB4	PSMB5	PSMB6	PSMB7	PSMC1	PSMC2	PSMC3	PSMC4	PSMC5	PSMC6	PSMD1	PSMD11	PSMD12	PSMD13	PSMD14	PSMD2	PSMD3	PSMD6	PSMD7	PSMD8	PTEN	PTRH2	RCE1	RHOT1	RIGI	RIPK1	RNF123	RNF128	RNF146	RPS27A	RUVBL1	SEM1	SIAH2	SKP2	SMAD1	SMAD2	SMAD3	SMAD4	SMAD7	SMURF2	SNX3	STAM2	SUDS3	TAB1	TADA2B	TADA3	TAF10	TAF9B	TGFBR1	TNKS	TNKS2	TOMM20	TOMM70	TP53	TRAF2	TRAF6	TRRAP	UBA52	UBB	UBC	UFD1	USP10	USP11	USP12	USP13	USP14	USP15	USP16	USP17L1	USP17L10	USP17L11	USP17L12	USP17L13	USP17L15	USP17L17	USP17L18	USP17L19	USP17L2	USP17L20	USP17L21	USP17L22	USP17L24	USP17L3	USP17L4	USP17L5	USP17L8	USP18	USP19	USP2	USP20	USP21	USP22	USP24	USP25	USP26	USP28	USP3	USP30	USP33	USP34	USP37	USP4	USP42	USP44	USP47	USP48	USP49	USP5	USP7	USP8	USP9X	VDAC1	VDAC2	VDAC3	WDR20	WDR48
Ubiquinol biosynthesis	R-HSA-2142789	COQ2	COQ3	COQ4	COQ5	COQ6	COQ7	COQ8A	COQ8B	COQ9	HPDL	PDSS1	PDSS2	STARD7
Ubiquitin-Mediated Degradation of Phosphorylated Cdc25A	R-HSA-69601	ADRM1	BTRC	CDC25A	CHEK1	CHEK2	CSNK1A1	CSNK1E	CUL1	FBXW11	GSK3B	MAPK11	MAPK14	NEK11	PLK3	PSMA1	PSMA2	PSMA3	PSMA4	PSMA5	PSMA6	PSMA7	PSMB1	PSMB2	PSMB3	PSMB4	PSMB5	PSMB6	PSMB7	PSMC1	PSMC2	PSMC3	PSMC4	PSMC5	PSMC6	PSMD1	PSMD11	PSMD12	PSMD13	PSMD14	PSMD2	PSMD3	PSMD6	PSMD7	PSMD8	RBX1	RPS27A	SEM1	SKP1	UBA52	UBB	UBC
Ubiquitin-dependent degradation of Cyclin D	R-HSA-75815	ADRM1	CCND1	CDK4	GSK3B	PSMA1	PSMA2	PSMA3	PSMA4	PSMA5	PSMA6	PSMA7	PSMB1	PSMB2	PSMB3	PSMB4	PSMB5	PSMB6	PSMB7	PSMC1	PSMC2	PSMC3	PSMC4	PSMC5	PSMC6	PSMD1	PSMD11	PSMD12	PSMD13	PSMD14	PSMD2	PSMD3	PSMD6	PSMD7	PSMD8	RPS27A	SEM1	UBA52	UBB	UBC
Unblocking of NMDA receptors, glutamate binding and activation	R-HSA-438066	ACTN2	CALM1	CAMK2A	CAMK2B	CAMK2D	CAMK2G	DLG1	DLG2	DLG3	DLG4	GRIA1	GRIA2	GRIA3	GRIA4	GRIN1	GRIN2A	GRIN2B	GRIN2C	GRIN2D	LRRC7	NEFL
Uncoating of the HIV Virion	R-HSA-162585	PPIA	gag	gag-pol	nef	rev	vif	vpr	vpu
Uncoating of the Influenza Virion	R-HSA-168336	HA	M	NA	NP	NS	PA	PB1	PB2
Unfolded Protein Response (UPR)	R-HSA-381119	ACADVL	ADD1	ARFGAP1	ASNS	ATF3	ATF4	ATF6	ATF6B	ATP6V0D1	CALR	CCL2	CEBPB	CEBPG	CREB3	CREB3L1	CREB3L2	CREB3L3	CREB3L4	CREBRF	CTDSP2	CUL7	CXCL8	CXXC1	DCP2	DCSTAMP	DCTN1	DDIT3	DDX11	DIS3	DNAJB11	DNAJB9	DNAJC3	EDEM1	EIF2AK3	EIF2S1	EIF2S2	EIF2S3	ERN1	EXOSC1	EXOSC2	EXOSC3	EXOSC4	EXOSC5	EXOSC6	EXOSC7	EXOSC8	EXOSC9	EXTL1	EXTL2	EXTL3	FKBP14	GFPT1	GOSR2	GSK3A	HDGF	HERPUD1	HSP90B1	HSPA5	HYOU1	IGFBP1	KDELR3	KHSRP	KLHDC3	LMNA	MBTPS1	MBTPS2	MYDGF	NFYA	NFYB	NFYC	PARN	PDIA5	PDIA6	PLA2G4B	PPP2R5B	PREB	SEC31A	SERP1	SHC1	SRPRA	SRPRB	SSR1	SULT1A3	SYVN1	TATDN2	TLN1	TPP1	TSPYL2	WFS1	WIPI1	XBP1	YIF1A	ZBTB17
Unwinding of DNA	R-HSA-176974	CDC45	GINS1	GINS2	GINS3	GINS4	MCM2	MCM3	MCM4	MCM5	MCM6	MCM7	MCM8
Uptake and actions of bacterial toxins	R-HSA-5339562	ANTXR1	ANTXR2	CALM1	CD9	EEF2	FURIN	GUCY2C	HA-33	HBEGF	HSP90AA1	HSP90AB1	MAP2K1	MAP2K2	MAP2K3	MAP2K4	MAP2K6	MAP2K7	NHERF4	PDCD6IP	SNAP25	STX1A	STX1B	SV2A	SV2B	SV2C	SYT1	SYT2	TXNRD1	VAMP1	VAMP2	botA	botB	botD	botE	botF	botG	cya	ha17	ha70	lef	ntnha	pagA	sta1	tetX
Uptake and function of anthrax toxins	R-HSA-5210891	ANTXR1	ANTXR2	CALM1	FURIN	MAP2K1	MAP2K2	MAP2K3	MAP2K4	MAP2K6	MAP2K7	PDCD6IP	cya	lef	pagA
Uptake and function of diphtheria toxin	R-HSA-5336415	CD9	EEF2	HBEGF	HSP90AA1	HSP90AB1	TXNRD1
Uptake of dietary cobalamins into enterocytes	R-HSA-9758881	ABCD4	AMN	CBLIF	CTRB1	CTRB2	CUBN	LMBRD1	PRSS1	PRSS3	TCN1
Urea cycle	R-HSA-70635	ARG1	ARG2	ASL	ASS1	CPS1	NAGS	NMRAL1	OTC	SIRT5	SLC25A15	SLC25A2	TP53
Utilization of Ketone Bodies	R-HSA-77108	ACAT1	BDH1	OXCT1	OXCT2
VEGF binds to VEGFR leading to receptor dimerization	R-HSA-195399	FLT1	FLT4	KDR	PGF	VEGFA	VEGFB	VEGFC	VEGFD
VEGF ligand-receptor interactions	R-HSA-194313	FLT1	FLT4	KDR	PGF	VEGFA	VEGFB	VEGFC	VEGFD
VEGFA-VEGFR2 Pathway	R-HSA-4420097	ABI1	ABI2	ACTB	ACTG1	AHCYL1	AKT1	AKT2	AKT3	AXL	BAIAP2	BCAR1	BRK1	CALM1	CAV1	CDC42	CDH5	CRK	CTNNA1	CTNNB1	CTNND1	CYBA	CYBB	CYFIP1	CYFIP2	DOCK1	ELMO1	ELMO2	FYN	HRAS	HSP90AA1	HSPB1	ITGAV	ITGB3	ITPR1	ITPR2	ITPR3	JUP	KDR	KRAS	M	MAPK11	MAPK12	MAPK13	MAPK14	MAPKAP1	MAPKAPK2	MAPKAPK3	MLST8	MTOR	N	NCF1	NCF2	NCF4	NCK1	NCK2	NCKAP1	NCKAP1L	NOS3	NRAS	PAK1	PAK2	PAK3	PDPK1	PIK3CA	PIK3CB	PIK3R1	PIK3R2	PLCG1	PRKACA	PRKACB	PRKACG	PRKCA	PRKCB	PRKCD	PRKCZ	PRR5	PTK2	PTK2B	PXN	RAC1	RASA1	RHOA	RICTOR	ROCK1	ROCK2	SH2D2A	SHB	SHC2	SPHK1	SRC	THEM4	TRIB3	VAV1	VAV2	VAV3	VEGFA	WASF1	WASF2	WASF3
VEGFR2 mediated cell proliferation	R-HSA-5218921	AHCYL1	CALM1	HRAS	ITPR1	ITPR2	ITPR3	KDR	KRAS	NRAS	PDPK1	PLCG1	PRKCA	PRKCB	PRKCD	PRKCZ	RASA1	SPHK1	SRC	VEGFA
VEGFR2 mediated vascular permeability	R-HSA-5218920	AKT1	AKT2	AKT3	CALM1	CAV1	CDH5	CTNNA1	CTNNB1	CTNND1	HSP90AA1	JUP	M	MAPKAP1	MLST8	MTOR	N	NOS3	PAK1	PAK2	PAK3	PDPK1	PRR5	RAC1	RICTOR	THEM4	TRIB3	VAV1	VAV2	VAV3
VLDL assembly	R-HSA-8866423	APOB	APOC1	APOC4	MTTP	P4HB
VLDL clearance	R-HSA-8964046	APOB	APOBR	APOC1	APOC4	LSR	VLDLR
VLDLR internalisation and degradation	R-HSA-8866427	AP2A1	AP2A2	AP2B1	AP2M1	AP2S1	CLTA	CLTC	MYLIP	NR1H2	NR1H3	PCSK9	RPS27A	UBA52	UBB	UBC	VLDLR
Variant SLC6A14 may confer susceptibility towards obesity	R-HSA-5619094	SLC6A14
Variant SLC6A20 affecting amino acid transport contributes towards hyperglycinuria (HG) and iminoglycinuria (IG)	R-HSA-5660686	SLC6A20
Variant SLC6A20 affecting neurotransmitter transport contributes towards hyperglycinuria (HG) and iminoglycinuria (IG)	R-HSA-5619101	SLC6A20
Vasopressin regulates renal water homeostasis via Aquaporins	R-HSA-432040	ADCY1	ADCY2	ADCY3	ADCY4	ADCY5	ADCY6	ADCY7	ADCY8	ADCY9	AQP1	AQP2	AQP3	AQP4	AVP	AVPR2	GNAS	GNB1	GNB2	GNB3	GNB4	GNB5	GNG10	GNG11	GNG12	GNG13	GNG2	GNG3	GNG4	GNG5	GNG7	GNG8	GNGT1	GNGT2	MYO5B	PRKACA	PRKACB	PRKACG	PRKAR1A	PRKAR1B	PRKAR2A	PRKAR2B	RAB11A	RAB11FIP2
Vasopressin-like receptors	R-HSA-388479	AVP	AVPR1A	AVPR1B	AVPR2	OXT	OXTR
Vesicle-mediated transport	R-HSA-5653656	AAK1	ACBD3	ACTB	ACTG1	ACTR10	ACTR1A	ACTR2	ACTR3	ADRB2	AGFG1	AGPAT3	AGTR1	AKT1	AKT2	AKT3	ALB	ALPP	ALS2	ALS2CL	AMBP	AMPH	ANK1	ANK2	ANK3	ANKRD27	ANKRD28	AP1B1	AP1G1	AP1G2	AP1M1	AP1M2	AP1S1	AP1S2	AP1S3	AP2A1	AP2A2	AP2B1	AP2M1	AP2S1	AP3B1	AP3S1	AP4B1	AP4E1	AP4M1	AP4S1	APOA1	APOB	APOE	APOL1	APP	ARCN1	AREG	ARF1	ARF3	ARF4	ARF5	ARF6	ARFGAP1	ARFGAP2	ARFGAP3	ARFIP2	ARFRP1	ARL1	ARPC1A	ARPC2	ARPC3	ARPC4	ARPC5	ARRB1	ARRB2	ASPSCR1	AVP	AVPR2	BET1	BET1L	BICD1	BICD2	BIN1	BLOC1S1	BLOC1S3	BLOC1S4	BLOC1S6	BNIP1	BTC	C2CD5	CALM1	CALR	CAPZA1	CAPZA2	CAPZA3	CAPZB	CBL	CCZ1	CCZ1B	CD163	CD36	CD3D	CD3G	CD4	CD55	CD59	CD5L	CENPE	CFTR	CHM	CHML	CHMP2A	CHMP2B	CHMP3	CHMP4A	CHMP4B	CHMP4C	CHMP5	CHMP6	CHMP7	CHRM2	CLINT1	CLTA	CLTB	CLTC	CLTCL1	CLVS1	CLVS2	CNIH1	CNIH2	CNIH3	COG1	COG2	COG3	COG4	COG5	COG6	COG7	COG8	COL1A1	COL1A2	COL3A1	COL4A1	COL4A2	COL7A1	COLEC11	COLEC12	COPA	COPB1	COPB2	COPE	COPG1	COPG2	COPS2	COPS3	COPS4	COPS5	COPS6	COPS7A	COPS7B	COPS8	COPZ1	COPZ2	CPD	CSNK1D	CTSC	CTSZ	CTTN	CUX1	CYTH1	CYTH2	CYTH3	CYTH4	DAB2	DCTN1	DCTN2	DCTN3	DCTN4	DCTN5	DCTN6	DENND1A	DENND1B	DENND1C	DENND2A	DENND2B	DENND2C	DENND2D	DENND3	DENND4A	DENND4B	DENND4C	DENND5A	DENND5B	DENND6A	DENND6B	DNAJC6	DNASE2	DNM1	DNM2	DNM3	DTNBP1	DVL2	DYNC1H1	DYNC1I1	DYNC1I2	DYNC1LI1	DYNC1LI2	DYNLL1	DYNLL2	E	EGF	EGFR	EPGN	EPN1	EPN2	EPS15	EPS15L1	EREG	EXOC1	EXOC2	EXOC3	EXOC4	EXOC5	EXOC6	EXOC7	EXOC8	F5	F8	FCHO1	FCHO2	FNBP1	FNBP1L	FOLR1	FTH1	FTL	FZD4	GABARAP	GABARAPL2	GAK	GALNT1	GALNT2	GAPVD1	GBF1	GCC1	GCC2	GDI1	GDI2	GGA1	GGA2	GGA3	GJA1	GJA10	GJA3	GJA4	GJA5	GJA8	GJA9	GJB1	GJB2	GJB3	GJB4	GJB5	GJB6	GJB7	GJC1	GJC2	GJD2	GJD3	GJD4	GNS	GOLGA1	GOLGA2	GOLGA4	GOLGA5	GOLGB1	GOLIM4	GORASP1	GOSR1	GOSR2	GPS1	GRB2	GRIA1	GRK2	GRK3	HBA1	HBB	HBEGF	HGS	HIP1	HIP1R	HMGB1	HP	HPR	HPS1	HPS4	HPX	HSP90AA1	HSP90B1	HSPA8	HSPH1	HYOU1	IGF2R	IGHA1	IGHA2	IGHV	IGHV1-2	IGHV1-46	IGHV1-69	IGHV2-5	IGHV2-70	IGHV3-11	IGHV3-13	IGHV3-23	IGHV3-30	IGHV3-33	IGHV3-48	IGHV3-53	IGHV3-7	IGHV3-9	IGHV4-34	IGHV4-39	IGHV4-59	IGHV7-81	IGKC	IGKV1-12	IGKV1-16	IGKV1-17	IGKV1-33	IGKV1-39	IGKV1-5	IGKV1D-12	IGKV1D-16	IGKV1D-33	IGKV1D-39	IGKV2-28	IGKV2-29	IGKV2-30	IGKV2D-28	IGKV2D-30	IGKV2D-40	IGKV3-11	IGKV3-15	IGKV3-20	IGKV3D-20	IGKV4-1	IGKV5-2	IGLC1	IGLC2	IGLC3	IGLC6	IGLC7	IGLV	IGLV1-36	IGLV1-40	IGLV1-44	IGLV1-47	IGLV1-51	IGLV10-54	IGLV11-55	IGLV2-11	IGLV2-14	IGLV2-18	IGLV2-23	IGLV2-33	IGLV2-8	IGLV3-1	IGLV3-12	IGLV3-16	IGLV3-19	IGLV3-21	IGLV3-22	IGLV3-25	IGLV3-27	IGLV4-3	IGLV4-60	IGLV4-69	IGLV5-37	IGLV5-45	IGLV6-57	IGLV7-43	IGLV7-46	IGLV8-61	IL7R	INS	ITSN1	ITSN2	JCHAIN	KDELR1	KDELR2	KDELR3	KIAA0319	KIF11	KIF12	KIF13B	KIF15	KIF16B	KIF18A	KIF18B	KIF19	KIF1A	KIF1B	KIF1C	KIF20A	KIF20B	KIF21A	KIF21B	KIF22	KIF23	KIF25	KIF26A	KIF26B	KIF27	KIF28P	KIF2A	KIF2B	KIF2C	KIF3A	KIF3B	KIF3C	KIF4A	KIF4B	KIF5A	KIF5B	KIF5C	KIF6	KIF9	KIFAP3	KIFC1	KIFC2	KLC1	KLC2	KLC3	KLC4	LDLR	LDLRAP1	LMAN1	LMAN1L	LMAN2	LMAN2L	LNPEP	LRP1	LRP2	M6PR	MADD	MAN1A1	MAN1A2	MAN1C1	MAN2A1	MAN2A2	MAP1LC3B	MARCO	MASP1	MCFD2	MIA2	MIA3	MON1A	MON1B	MSR1	MVB12A	MVB12B	MYH9	MYO1C	MYO5A	MYO6	NAA30	NAA35	NAA38	NAPA	NAPB	NAPG	NBAS	NECAP1	NECAP2	NEDD8	NSF	OCRL	OPTN	PACSIN1	PACSIN2	PACSIN3	PAFAH1B1	PAFAH1B2	PAFAH1B3	PICALM	PIK3C2A	PIP5K1C	PLA2G4A	PLA2G6	PLIN3	POLG	PPP6C	PPP6R1	PPP6R3	PRDX1	PREB	PRKAA2	PRKAB1	PRKAB2	PRKAG1	PRKAG2	PRKAG3	PUM1	RAB10	RAB11A	RAB11B	RAB12	RAB13	RAB14	RAB18	RAB1A	RAB1B	RAB21	RAB27A	RAB27B	RAB30	RAB31	RAB32	RAB33A	RAB33B	RAB35	RAB36	RAB38	RAB39A	RAB39B	RAB3A	RAB3GAP1	RAB3GAP2	RAB3IL1	RAB3IP	RAB41	RAB43	RAB4A	RAB5A	RAB5B	RAB5C	RAB6A	RAB6B	RAB7A	RAB7B	RAB8A	RAB8B	RAB9A	RAB9B	RABEP1	RABEPK	RABGAP1	RABGEF1	RAC1	RACGAP1	RALA	RALGAPA2	RALGAPB	REPS1	REPS2	RGP1	RHOBTB3	RHOQ	RIC1	RIN1	RIN2	RIN3	RINL	RINT1	RPS27A	S100A9	SAA1	SAR1B	SBF1	SBF2	SCARA5	SCARB1	SCARB2	SCARF1	SCFD1	SCGB3A2	SCOC	SEC13	SEC16A	SEC16B	SEC22A	SEC22B	SEC22C	SEC23A	SEC23IP	SEC24A	SEC24B	SEC24C	SEC24D	SEC31A	SEC31B	SERPINA1	SFN	SGIP1	SH3D19	SH3GL1	SH3GL2	SH3GL3	SH3KBP1	SLC18A3	SLC2A4	SLC2A8	SNAP23	SNAP29	SNAP91	SNAPIN	SNF8	SNX18	SNX2	SNX5	SNX9	SORT1	SPARC	SPTA1	SPTAN1	SPTB	SPTBN1	SPTBN2	SPTBN4	SPTBN5	SRC	SSC5D	STAB1	STAB2	STAM	STAM2	STON1	STON2	STX10	STX16	STX17	STX18	STX4	STX5	STX6	STXBP3	SURF4	SYNJ1	SYNJ2	SYS1	SYT1	SYT11	SYT2	SYT8	SYT9	SYTL1	TACR1	TBC1D1	TBC1D10A	TBC1D10B	TBC1D10C	TBC1D13	TBC1D14	TBC1D15	TBC1D16	TBC1D17	TBC1D2	TBC1D20	TBC1D24	TBC1D25	TBC1D3	TBC1D4	TBC1D7	TBC1D8B	TF	TFG	TFRC	TGFA	TGOLN2	TJP1	TMED10	TMED2	TMED3	TMED7	TMED9	TMEM115	TMF1	TOR1A	TOR1B	TPD52	TPD52L1	TRAPPC1	TRAPPC10	TRAPPC11	TRAPPC12	TRAPPC13	TRAPPC2	TRAPPC2L	TRAPPC3	TRAPPC4	TRAPPC5	TRAPPC6A	TRAPPC6B	TRAPPC8	TRAPPC9	TRIP10	TRIP11	TSC1	TSC2	TSG101	TUBA1A	TUBA1B	TUBA1C	TUBA3C	TUBA3D	TUBA3E	TUBA4A	TUBA4B	TUBA8	TUBAL3	TUBB1	TUBB2A	TUBB2B	TUBB3	TUBB4A	TUBB4B	TUBB6	TUBB8	TUBB8B	TXNDC5	UBA52	UBAP1	UBB	UBC	UBQLN1	UBQLN2	ULK1	USE1	USO1	USP6NL	VAMP2	VAMP3	VAMP4	VAMP7	VAMP8	VPS25	VPS28	VPS36	VPS37A	VPS37B	VPS37C	VPS37D	VPS45	VPS4A	VPS4B	VPS51	VPS52	VPS53	VPS54	VTA1	VTI1A	WASL	WNT5A	YIPF6	YKT6	YWHAB	YWHAE	YWHAG	YWHAH	YWHAQ	YWHAZ	ZW10	porB
Vif-mediated degradation of APOBEC3G	R-HSA-180585	ADRM1	APOBEC3G	CUL5	ELOB	ELOC	PSMA1	PSMA2	PSMA3	PSMA4	PSMA5	PSMA6	PSMA7	PSMB1	PSMB2	PSMB3	PSMB4	PSMB5	PSMB6	PSMB7	PSMC1	PSMC2	PSMC3	PSMC4	PSMC5	PSMC6	PSMD1	PSMD11	PSMD12	PSMD13	PSMD14	PSMD2	PSMD3	PSMD6	PSMD7	PSMD8	RBX1	RPS27A	SEM1	UBA52	UBB	UBC	vif
```
