## Supplementary material for "Mapping Gene Expression to an Interpretable Semantic Space": ReactomePathways.gmt (part 2 of 2)

```
Viral Infection Pathways	R-HSA-9824446	18S rRNA	1B	1C	1a	28S rRNA	3a	3b	5.8S rRNA	5S rRNA	6	7SL RNA (ENSG00000222619)	7SL RNA (ENSG00000222639)	7a	8	8b	9b	AAAS	ACE2	ACOT2	ADRM1	AGRN	AKT1	AKT2	AKT3	ALYREF	ANO1	ANO10	ANO2	ANO3	ANO4	ANO5	ANO6	ANO7	ANO8	ANO9	AP1B1	AP1G1	AP1M1	AP1M2	AP1S1	AP1S2	AP1S3	AP2A1	AP2A2	AP2B1	AP2M1	AP2S1	APOA1	APOBEC3G	AQR	ARF1	ARID4A	ARID4B	ARIH1	ATG14	ATG7	ATL2	ATP1A1	ATP1A2	ATP1A3	ATP1A4	ATP1B1	ATP1B2	ATP1B3	ATP6V1H	AUP1	AXL	B2M	BAG2	BANF1	BCAP31	BCAS2	BCL2L1	BECN1	BLNK	BRD4	BRMS1	BST2	BTF3	BTK	BTRC	BUD31	C1QA	C1S	C4A	C4B	C4BPA	C4BPB	CALR	CAMK2A	CAMK2B	CAMK2D	CAMK2G	CANX	CASP1	CAV1	CBX1	CCAR1	CCNC	CCNH	CCNK	CCNT1	CCNT2	CCR5	CD14	CD209	CD247	CD28	CD2BP2	CD300A	CD33	CD4	CD79A	CD79B	CD8B	CDC40	CDC5L	CDC73	CDK19	CDK7	CDK8	CDK9	CEBPD	CGAS	CHD3	CHD4	CHERP	CHMP1A	CHMP2A	CHMP2B	CHMP3	CHMP4A	CHMP4B	CHMP4C	CHMP5	CHMP6	CHMP7	CHUK	CLDN1	CLEC4M	CLEC5A	CLINT1	CLP1	CLTA	CLTC	CLU	CNBP	COG1	COMT	CPSF1	CPSF2	CPSF3	CPSF4	CPSF6	CPSF7	CRB3	CRBN	CREB1	CREBBP	CRNKL1	CSNK1A1	CSNK2A1	CSNK2A2	CSNK2B	CSTF1	CSTF2	CSTF2T	CSTF3	CTDP1	CTNNB1	CTNNBL1	CTR9	CTSL	CUL3	CUL5	CVC1	CVC2	CWC15	CWC22	CWC25	CWC27	CX3CR1	CXCR4	CYSLTR1	DAD1	DAXX	DBP	DDOST	DDX20	DDX23	DDX3X	DDX42	DDX46	DDX5	DENCMEMSB	DHX15	DHX16	DHX38	DHX9	DNAJA2	DNAJB11	DNAJC10	DNAJC3	DNAJC8	DOCK2	DPM1	DPM2	DPM3	DUT	DYNC1H1	DYNC1I1	DYNC1I2	DYNC1LI1	DYNC1LI2	DYNLL1	DYNLL2	DYNLT1	E	EDEM2	EED	EEF1A1	EFTUD2	EGFR	EIF2AK2	EIF4A1	EIF4A2	EIF4A3	EIF4E	EIF4E3	EIF4G1	EIF4G2	EIF4G3	ELAVL1	ELAVL2	ELK1	ELL	ELMO1	ELOA	ELOA2	ELOB	ELOC	EMC4	EP300	ERCC2	ERCC3	EXOC1	EZH2	F	F2	FASN	FAU	FEN1	FIP1L1	FKBP1A	FKBP4	FNTA	FNTB	FURIN	FUS	FUT8	FXYD1	FXYD2	FXYD3	FXYD4	FXYD6	FXYD7	FYN	G	G3BP1	G3BP2	GALNT1	GANAB	GAS6	GATAD2A	GATAD2B	GBF1	GBP1	GEMIN2	GEMIN4	GEMIN5	GEMIN6	GEMIN7	GEMIN8	GJA1	GOLGA7	GPC1	GPC2	GPC3	GPC4	GPC5	GPC6	GPKOW	GPS2	GRB2	GRPEL1	GRSF1	GSK3A	GSK3B	GTF2A1	GTF2A2	GTF2B	GTF2E1	GTF2E2	GTF2F1	GTF2F2	GTF2H1	GTF2H2	GTF2H3	GTF2H4	GTF2H5	Genome polyprotein	H2AC1	H2AC11	H2AC12	H2AC14	H2AC18	H2AC20	H2AC21	H2AC25	H2AC4	H2AC6	H2AC7	H2BC1	H2BC11	H2BC12	H2BC13	H2BC14	H2BC15	H2BC17	H2BC18	H2BC21	H2BC26	H2BC3	H2BC4	H2BC5	H2BC9	H3C1	H3C15	H4C1	HA	HAVCR1	HCK	HDAC1	HDAC2	HDAC3	HDLBP	HELI	HERC5	HLA-A	HLA-B	HLA-C	HLA-E	HLA-F	HLA-G	HLA-H	HMG20B	HMGA1	HNRNPA0	HNRNPA1	HNRNPA2B1	HNRNPA3	HNRNPC	HNRNPD	HNRNPF	HNRNPH1	HNRNPH2	HNRNPK	HNRNPL	HNRNPM	HNRNPR	HNRNPU	HNRNPUL1	HSP90AA1	HSP90AB1	HSPA1A	HSPA1B	HSPA5	HSPA8	HSPG2	HYOU1	Hh5 strain Merlin complete genome	Human respiratory syncytial virus A	Human respiratory syncytial virus A2, complete genome	IFIH1	IFIT1	IFIT2	IFIT3	IFNA1	IFNA10	IFNA14	IFNA16	IFNA17	IFNA2	IFNA21	IFNA4	IFNA5	IFNA6	IFNA7	IFNA8	IFNAR1	IFNAR2	IFNB1	IFNGR1	IFNGR2	IGF1R	IGHD	IGHM	IGHV	IGHV1-2	IGHV1-46	IGHV1-69	IGHV2-5	IGHV2-70	IGHV3-11	IGHV3-13	IGHV3-23	IGHV3-30	IGHV3-33	IGHV3-48	IGHV3-53	IGHV3-7	IGHV3-9	IGHV4-34	IGHV4-39	IGHV4-59	IGHV7-81	IGKC	IGKV1-12	IGKV1-16	IGKV1-17	IGKV1-33	IGKV1-39	IGKV1-5	IGKV1D-12	IGKV1D-16	IGKV1D-33	IGKV1D-39	IGKV2-28	IGKV2-29	IGKV2-30	IGKV2D-28	IGKV2D-30	IGKV2D-40	IGKV3-11	IGKV3-15	IGKV3-20	IGKV3D-20	IGKV4-1	IGKV5-2	IGLC1	IGLC2	IGLC3	IGLC6	IGLC7	IGLV	IGLV1-40	IGLV1-44	IGLV1-47	IGLV1-51	IGLV2-11	IGLV2-14	IGLV2-23	IGLV2-8	IGLV3-1	IGLV3-19	IGLV3-21	IGLV3-25	IGLV3-27	IGLV6-57	IGLV7-43	IKBKB	IKBKE	IKBKG	IL17A	IL17F	IL17RA	IL17RC	IL1R1	IL6R	IMPDH1	IMPDH2	IPO5	IPO7	IRAK1	IRAK2	IRF3	IRF7	IRS1	ISCU	ISG15	ISY1	ITCH	ITGA4	ITGB1	JAK1	JAK2	JAK3	KDELR1	KDM1A	KEAP1	KPNA1	KPNA2	KPNA3	KPNA4	KPNA5	KPNA7	KPNB1	L	LARP1	LCK	LEO1	LIG1	LIG4	LY6E	LY96	LYN	M	M2-1	M2-2	MAGT1	MAN1B1	MAN2A1	MAP1B	MAP1LC3B	MAP3K7	MAPKAP1	MAPRE3	MASP1	MASP2	MAVS	MBD3	MBL2	MCP	MED1	MED10	MED11	MED12	MED13	MED13L	MED14	MED15	MED16	MED17	MED18	MED19	MED20	MED21	MED22	MED23	MED24	MED25	MED26	MED27	MED28	MED29	MED30	MED31	MED4	MED6	MED7	MED8	MED9	MERTK	MGAT1	MGAT2	MGAT4A	MGAT4B	MGAT4C	MGAT5	MLKL	MLST8	MMP9	MNAT1	MOGS	MRC1	MTA1	MTA2	MTA3	MTOR	MVB12A	MVB12B	N	NA	NACA	NCBP1	NCBP2	NCK1	NCL	NCOR1	NCOR2	NDC1	NEC1	NEC2	NEDD4L	NEK2	NELFA	NELFB	NELFCD	NELFE	NFE2L2	NFKB1	NFKBIA	NFKBIB	NLRP12	NLRP3	NMI	NMT1	NMT2	NOD1	NOD2	NP	NPIPB3	NPLOC4	NPM1	NR3C1	NRBP1	NRP1	NS	NS5B	NUDT21	NUP107	NUP133	NUP153	NUP155	NUP160	NUP188	NUP205	NUP210	NUP214	NUP35	NUP37	NUP42	NUP43	NUP50	NUP54	NUP58	NUP62	NUP85	NUP88	NUP93	NUP98	OAS2	OST4	OSTC	P	P4HA1	P4HA2	P4HA3	P4HB	PA	PABPC1	PABPN1	PACS1	PAF1	PAK2	PALS1	PAPOLA	PARP1	PARP10	PARP14	PARP16	PARP4	PARP6	PARP8	PARP9	PATJ	PB1	PB2	PCBP1	PCBP2	PCF11	PDCD1	PDCD6IP	PDIA3	PDPK1	PEX19	PHF21A	PHF5A	PIK3C3	PIK3R1	PIK3R4	PKLR	PLCG2	PLRG1	PML	POLR2A	POLR2B	POLR2C	POLR2D	POLR2E	POLR2F	POLR2G	POLR2H	POLR2I	POLR2J	POLR2K	POLR2L	POM121	POM121C	PPIA	PPIB	PPIE	PPIG	PPIH	PPIL1	PPIL3	PPIL4	PPIL6	PPP1CA	PPP1CB	PPP1CC	PQBP1	PRCC	PRKCSH	PRKG1	PRKG2	PRMT1	PROS1	PRPF19	PRPF6	PRPF8	PRR5	PSIP1	PSMA1	PSMA2	PSMA3	PSMA4	PSMA5	PSMA6	PSMA7	PSMB1	PSMB2	PSMB3	PSMB4	PSMB5	PSMB6	PSMB7	PSMC1	PSMC2	PSMC3	PSMC4	PSMC5	PSMC6	PSMD1	PSMD11	PSMD12	PSMD13	PSMD14	PSMD2	PSMD3	PSMD6	PSMD7	PSMD8	PTBP1	PTGES3	PTPN11	PTPN6	PUF60	PYCARD	RAB5A	RAB5B	RAB5C	RAC1	RAE1	RAN	RANBP1	RANBP2	RANGAP1	RB1	RBBP4	RBBP7	RBM10	RBM17	RBM22	RBM5	RBMX	RBX1	RCAN3	RCC1	RCOR1	RELA	REST	RETREG1	RICTOR	RIGI	RIPK1	RIPK2	RIPK3	RIR1	RL1	RL10	RL11	RL8A	RL9A	RNA4.9	RNASEK	RNF135	RNGTT	RNMT	RNPS1	ROCK1	ROCK2	RPL10	RPL10A	RPL10L	RPL11	RPL12	RPL13	RPL13A	RPL14	RPL15	RPL17	RPL18	RPL18A	RPL19	RPL21	RPL22	RPL22L1	RPL23	RPL23A	RPL24	RPL26	RPL26L1	RPL27	RPL27A	RPL28	RPL29	RPL3	RPL30	RPL31	RPL32	RPL34	RPL35	RPL35A	RPL36	RPL36A	RPL36AL	RPL37	RPL37A	RPL38	RPL39	RPL39L	RPL3L	RPL4	RPL41	RPL5	RPL6	RPL7	RPL7A	RPL8	RPL9	RPLP0	RPLP1	RPLP2	RPN1	RPN2	RPS10	RPS11	RPS12	RPS13	RPS14	RPS15	RPS15A	RPS16	RPS17	RPS18	RPS19	RPS2	RPS20	RPS21	RPS23	RPS24	RPS25	RPS26	RPS27	RPS27A	RPS27L	RPS28	RPS29	RPS3	RPS3A	RPS4X	RPS4Y1	RPS4Y2	RPS5	RPS6	RPS7	RPS8	RPS9	RPSA	RPTOR	RRBP1	RTF1	RTN3	RUNX1	S	S1PR1	SAP18	SAP30	SAP30L	SAR1B	SARS coronavirus, complete genome	SCAP	SCP	SDC1	SDC2	SDC3	SDC4	SEC11A	SEC11C	SEC13	SEC23A	SEC24A	SEC24B	SEC24C	SEC24D	SEH1L	SEM1	SERPINE1	SF3A1	SF3A2	SF3A3	SF3B1	SF3B2	SF3B3	SF3B4	SF3B5	SF3B6	SFN	SFTPD	SH	SH3KBP1	SIGMAR1	SIKE1	SKIC8	SKP1	SLC25A4	SLC25A5	SLC25A6	SMAD3	SMAD4	SMN1	SMNDC1	SNF8	SNRNP200	SNRNP40	SNRPA1	SNRPB	SNRPB2	SNRPD1	SNRPD2	SNRPD3	SNRPE	SNRPF	SNRPG	SNRPN	SNW1	SOS1	SP1	SPCS1	SPCS2	SPCS3	SRPK1	SRPK2	SRRM1	SRRM2	SRRT	SRSF1	SRSF11	SRSF2	SRSF3	SRSF4	SRSF5	SRSF6	SRSF7	SRSF9	SSRP1	ST3GAL1	ST3GAL2	ST3GAL3	ST3GAL4	ST6GAL1	ST6GALNAC2	ST6GALNAC3	ST6GALNAC4	STAT1	STAT2	STING1	STT3A	STT3B	SUDS3	SUGP1	SUMO1	SUN2	SUPT16H	SUPT4H1	SUPT5H	SUZ12	SYK	SYMPK	TAB1	TAB2	TAB3	TAF1	TAF10	TAF11	TAF12	TAF13	TAF15	TAF1L	TAF2	TAF3	TAF4	TAF4B	TAF5	TAF6	TAF7	TAF7L	TAF8	TAF9	TAF9B	TAL1	TAOK1	TBK1	TBL1X	TBL1XR1	TBP	TCEA1	TGFB1	TIMD4	TJP1	TKFC	TLR1	TLR2	TLR3	TLR4	TLR6	TLR7	TLR8	TLR9	TMEM258	TMPRSS2	TOMM70	TPR	TRAF3	TRAF6	TRIM25	TRIM28	TRIM4	TRM1	TRM2	TRM3	TRS1	TRX1	TRX2	TSG101	TUBA1A	TUBA1B	TUBA1C	TUBA3C	TUBA3D	TUBA3E	TUBA4A	TUBA4B	TUBA8	TUBAL3	TUBB	TUBB1	TUBB2A	TUBB2B	TUBB3	TUBB4A	TUBB4B	TUBB6	TUBB8	TUBB8B	TUFM	TUSC3	TXNL4A	TYK2	TYRO3	U2AF1	U2AF1L4	U2AF2	U2SURP	UBA1	UBA3	UBA5	UBA52	UBA6	UBA7	UBAP1	UBB	UBC	UBE2I	UBE2L6	UBE2N	UBE2V1	UBR4	UFD1	UL102	UL103	UL104	UL11	UL111A	UL112/UL113	UL114	UL117	UL119/UL118	UL120	UL121	UL122	UL123	UL124	UL13	UL130	UL131A	UL132	UL133	UL138	UL14	UL144	UL146	UL147	UL147A	UL148	UL15A	UL16	UL17	UL18	UL2	UL21A	UL22A	UL23	UL24	UL25	UL26	UL27	UL29	UL31	UL32	UL34	UL35	UL36	UL37	UL38	UL4	UL41A	UL43	UL44	UL47	UL48	UL5	UL52	UL54	UL69	UL7	UL70	UL71	UL74	UL76	UL78	UL79	UL80	UL82	UL83	UL84	UL87	UL88	UL9	UL91	UL92	UL94	UL95	UL96	UL97	UL98	UL99	US10	US11	US12	US13	US14	US16	US17	US18	US19	US2	US20	US22	US23	US24	US26	US27	US28	US3	US30	US32	US33A	US34	US34A	US8	US9	UVRAG	VAV1	VCP	VEGFA	VHL	VIM	VPS11	VPS16	VPS18	VPS25	VPS28	VPS33A	VPS33B	VPS36	VPS37A	VPS37B	VPS37C	VPS37D	VPS39	VPS41	VPS45	VPS4A	VPS4B	VTA1	VTN	WBP11	WDR33	West Nile virus RNA, complete genome	XAB2	XPO1	XRCC4	XRCC5	XRCC6	XRN1	YBX1	YWHAB	YWHAE	YWHAG	YWHAH	YWHAQ	YWHAZ	ZBP1	ZCRB1	ZDHHC11	ZDHHC2	ZDHHC20	ZDHHC3	ZDHHC5	ZDHHC8	ZDHHC9	env	gB	gH	gL	gM	gN	gag	gag-pol	nef	pp1a	rep	rev	tat	vif	vpr	vpu
Viral Messenger RNA Synthesis	R-HSA-168325	AAAS	GTF2F1	GTF2F2	NDC1	NP	NS	NUP107	NUP133	NUP153	NUP155	NUP160	NUP188	NUP205	NUP210	NUP214	NUP35	NUP37	NUP42	NUP43	NUP50	NUP54	NUP58	NUP62	NUP85	NUP88	NUP93	NUP98	PA	PB1	PB2	POLR2A	POLR2B	POLR2C	POLR2D	POLR2E	POLR2F	POLR2G	POLR2H	POLR2I	POLR2J	POLR2K	POLR2L	POM121	POM121C	RAE1	RANBP2	SEC13	SEH1L	TPR
Viral RNP Complexes in the Host Cell Nucleus	R-HSA-168330	HSPA1A	M	NP	NS	PA	PB1	PB2
Viral mRNA Translation	R-HSA-192823	18S rRNA	28S rRNA	5.8S rRNA	5S rRNA	DNAJC3	FAU	GRSF1	HA	M	NA	NP	NS	PA	PB1	PB2	RPL10	RPL10A	RPL10L	RPL11	RPL12	RPL13	RPL13A	RPL14	RPL15	RPL17	RPL18	RPL18A	RPL19	RPL21	RPL22	RPL22L1	RPL23	RPL23A	RPL24	RPL26	RPL26L1	RPL27	RPL27A	RPL28	RPL29	RPL3	RPL30	RPL31	RPL32	RPL34	RPL35	RPL35A	RPL36	RPL36A	RPL36AL	RPL37	RPL37A	RPL38	RPL39	RPL39L	RPL3L	RPL4	RPL41	RPL5	RPL6	RPL7	RPL7A	RPL8	RPL9	RPLP0	RPLP1	RPLP2	RPS10	RPS11	RPS12	RPS13	RPS14	RPS15	RPS15A	RPS16	RPS17	RPS18	RPS19	RPS2	RPS20	RPS21	RPS23	RPS24	RPS25	RPS26	RPS27	RPS27A	RPS27L	RPS28	RPS29	RPS3	RPS3A	RPS4X	RPS4Y1	RPS4Y2	RPS5	RPS6	RPS7	RPS8	RPS9	RPSA	UBA52
Viral strategies to evade IFIT action	R-HSA-9690722	1a	CUL1	Genome polyprotein	IFIT1	IFIT2	IFIT3	NS	OPG035	SARS coronavirus, complete genome	SKP1	Sindbis virus, complete genome	West Nile virus RNA, complete genome	pp1a	rep
Virion Assembly and Release_9679509	R-HSA-9679509	3a	7a	E	M	N	S	SARS coronavirus, complete genome
Virion Assembly and Release_9694322	R-HSA-9694322	3a	7a	E	M	N	S	SARS coronavirus, complete genome
Virus Assembly and Release	R-HSA-168268	CALR	CANX	HA	M	NA	NP	NS	PA	PB1	PB2
Visual phototransduction	R-HSA-2187338	ABCA4	AGRN	AKR1B10	AKR1C1	AKR1C3	AKR1C4	APOA1	APOA2	APOA4	APOB	APOC2	APOC3	APOE	APOM	AWAT2	BCO1	BCO2	CALM1	CAMKMT	CLPS	CNGA1	CNGB1	CYP4V2	DHRS3	DHRS9	FNTA	FNTB	GNAT1	GNB1	GNB5	GNGT1	GPC1	GPC2	GPC3	GPC4	GPC5	GPC6	GPIHBP1	GRK1	GRK4	GRK7	GUCA1A	GUCA1B	GUCA1C	GUCY2D	GUCY2F	HSD17B1	HSD17B6	HSPG2	LDLR	LPL	LRAT	LRP1	LRP10	LRP12	LRP2	LRP8	METAP1	METAP2	MYO7A	NMT1	NMT2	OPN1LW	OPN1MW	OPN1SW	PDE6A	PDE6B	PDE6G	PLB1	PNLIP	PPEF1	PRKCA	PRKCQ	RBP1	RBP2	RBP3	RBP4	RCVRN	RDH10	RDH11	RDH12	RDH16	RDH5	RDH8	RETSAT	RGS9	RGS9BP	RHO	RLBP1	RPE65	SAG	SDC1	SDC2	SDC3	SDC4	SDR9C7	SLC24A1	STRA6	TTR
Vitamin B1 (thiamin) metabolism	R-HSA-196819	SLC19A2	SLC19A3	SLC25A19	THTPA	TPK1
Vitamin B2 (riboflavin) metabolism	R-HSA-196843	ACP5	ENPP1	FLAD1	RFK	SLC52A1	SLC52A2	SLC52A3
Vitamin B5 (pantothenate) metabolism	R-HSA-199220	AASDHPPT	COASY	DCAKD	ENPP1	ENPP2	ENPP3	FASN	NUDT8	PANK1	PANK2	PANK3	PANK4	PDZD11	PPCDC	PPCS	SLC25A16	SLC25A42	SLC5A6	VNN1	VNN2
Vitamin B6 activation to pyridoxal phosphate	R-HSA-964975	AOX1	PDXK	PNPO
Vitamin C (ascorbate) metabolism	R-HSA-196836	CYB5A	CYB5R3	GSTO1	GSTO2	SLC23A1	SLC23A2	SLC2A1	SLC2A3
Vitamin D (calciferol) metabolism	R-HSA-196791	CUBN	CYP24A1	CYP27B1	CYP2R1	GC	LDLRAP1	LGMN	LRP2	PIAS4	SUMO2	UBE2I	VDR
Vitamin E transport	R-HSA-8877627	TTPA
Vitamins	R-HSA-211916	CYP24A1	CYP26A1	CYP26B1	CYP26C1	CYP27B1	CYP2R1
Voltage gated Potassium channels	R-HSA-1296072	KCNA1	KCNA10	KCNA2	KCNA3	KCNA4	KCNA5	KCNA6	KCNA7	KCNAB1	KCNAB2	KCNAB3	KCNB1	KCNB2	KCNC1	KCNC2	KCNC3	KCNC4	KCND1	KCND2	KCND3	KCNF1	KCNG1	KCNG2	KCNG3	KCNG4	KCNH1	KCNH2	KCNH3	KCNH4	KCNH5	KCNH6	KCNH7	KCNH8	KCNQ1	KCNQ2	KCNQ3	KCNQ4	KCNQ5	KCNS1	KCNS2	KCNS3	KCNV1	KCNV2
Vpr-mediated induction of apoptosis by mitochondrial outer membrane permeabilization	R-HSA-180897	SLC25A4	SLC25A5	SLC25A6	vpr
Vpr-mediated nuclear import of PICs	R-HSA-180910	AAAS	BANF1	HMGA1	KPNA1	NDC1	NUP107	NUP133	NUP153	NUP155	NUP160	NUP188	NUP205	NUP210	NUP214	NUP35	NUP37	NUP42	NUP43	NUP50	NUP54	NUP58	NUP62	NUP85	NUP88	NUP93	NUP98	POM121	POM121C	PSIP1	RAE1	RANBP2	SEC13	SEH1L	TPR	gag	gag-pol	rev	vif	vpr	vpu
Vpu mediated degradation of CD4	R-HSA-180534	ADRM1	BTRC	CD4	PSMA1	PSMA2	PSMA3	PSMA4	PSMA5	PSMA6	PSMA7	PSMB1	PSMB2	PSMB3	PSMB4	PSMB5	PSMB6	PSMB7	PSMC1	PSMC2	PSMC3	PSMC4	PSMC5	PSMC6	PSMD1	PSMD11	PSMD12	PSMD13	PSMD14	PSMD2	PSMD3	PSMD6	PSMD7	PSMD8	RPS27A	SEM1	SKP1	UBA52	UBB	UBC	vpu
VxPx cargo-targeting to cilium	R-HSA-5620916	ARF4	ASAP1	CNGA2	CNGA4	CNGB1	EXOC1	EXOC2	EXOC3	EXOC4	EXOC5	EXOC6	EXOC7	EXOC8	GBF1	PKD1	PKD2	RAB11A	RAB11FIP3	RAB3IP	RAB8A	RHO
WNT ligand biogenesis and trafficking	R-HSA-3238698	PORCN	SNX3	TMED5	VPS26A	VPS29	VPS35	WLS	WNT1	WNT10A	WNT10B	WNT11	WNT16	WNT2	WNT2B	WNT3	WNT3A	WNT4	WNT5A	WNT5B	WNT6	WNT7A	WNT7B	WNT8A	WNT8B	WNT9A	WNT9B
WNT mediated activation of DVL	R-HSA-201688	CSNK1E	CSNK2A1	CSNK2A2	CSNK2B	DVL1	DVL2	DVL3	PIP5K1B
WNT5:FZD7-mediated leishmania damping	R-HSA-9673324	CYBA	DVL1	DVL2	DVL3	FZD7	JUN	MAPK8	NOX1	NOXA1	NOXO1	RAC1	WNT5A
WNT5A-dependent internalization of FZD2, FZD5 and ROR2	R-HSA-5140745	AP2A1	AP2A2	AP2B1	AP2M1	AP2S1	CLTA	CLTB	CLTC	FZD2	FZD5	ROR1	ROR2	WNT5A
WNT5A-dependent internalization of FZD4	R-HSA-5099900	AP2A1	AP2A2	AP2B1	AP2M1	AP2S1	ARRB2	CLTA	CLTB	CLTC	DVL2	FZD4	PRKCA	PRKCB	PRKCG	WNT5A
Wax and plasmalogen biosynthesis	R-HSA-8848584	AGPS	AWAT1	AWAT2	DHRS7B	FAR1	FAR2	GNPAT
Wax biosynthesis	R-HSA-9640463	AWAT1	AWAT2	FAR1	FAR2
XAV939 stabilizes AXIN	R-HSA-5545619	TNKS	TNKS2
XBP1(S) activates chaperone genes	R-HSA-381038	ACADVL	ADD1	ARFGAP1	ATP6V0D1	CTDSP2	CUL7	CXXC1	DCTN1	DDX11	DNAJB11	DNAJB9	DNAJC3	EDEM1	EXTL1	EXTL2	EXTL3	FKBP14	GFPT1	GOSR2	GSK3A	HDGF	HYOU1	KDELR3	KLHDC3	LMNA	MYDGF	PDIA5	PDIA6	PLA2G4B	PPP2R5B	PREB	SEC31A	SERP1	SHC1	SRPRA	SRPRB	SSR1	SULT1A3	SYVN1	TATDN2	TLN1	TPP1	TSPYL2	WFS1	WIPI1	XBP1	YIF1A	ZBTB17
Xenobiotics	R-HSA-211981	AHR	AHRR	ARNT	ARNT2	CYP1A1	CYP1A2	CYP2A13	CYP2A6	CYP2A7	CYP2B6	CYP2C18	CYP2C19	CYP2C8	CYP2C9	CYP2D6	CYP2E1	CYP2F1	CYP2J2	CYP2S1	CYP2W1	CYP3A4	CYP3A43	CYP3A5	CYP3A7
YAP1- and WWTR1 (TAZ)-stimulated gene expression	R-HSA-2032785	CCN2	GATA4	HIPK1	HIPK2	KAT2B	NKX2-5	NPPA	RUNX2	TBX5	TEAD1	TEAD2	TEAD3	TEAD4	WWTR1	YAP1
Z-decay: degradation of maternal mRNAs by zygotically expressed factors	R-HSA-9820865	DIS3L2	EIF4A1	EIF4A2	EIF4A3	EIF4B	EIF4E	EIF4G1	PABPC1	PABPN1	PAIP1	TUT4	TUT7
ZBP1(DAI) mediated induction of type I IFNs	R-HSA-1606322	CHUK	DHX9	DTX4	IKBKB	IKBKG	IRF3	MYD88	NFKB1	NFKB2	NFKBIA	NFKBIB	NKIRAS1	NKIRAS2	NLRP4	RELA	RIPK1	RIPK3	TBK1	TICAM1	TLR3	ZBP1
ZNF598 and the Ribosome-associated Quality Trigger (RQT) complex dissociate a ribosome stalled on a no-go mRNA	R-HSA-9954716	18S rRNA	28S rRNA	5.8S rRNA	5S rRNA	ASCC2	ASCC3	FAU	RPL10	RPL10A	RPL10L	RPL11	RPL12	RPL13	RPL13A	RPL14	RPL15	RPL17	RPL18	RPL18A	RPL19	RPL21	RPL22	RPL22L1	RPL23	RPL23A	RPL24	RPL26	RPL26L1	RPL27	RPL27A	RPL28	RPL29	RPL3	RPL30	RPL31	RPL32	RPL34	RPL35	RPL35A	RPL36	RPL36A	RPL36AL	RPL37	RPL37A	RPL38	RPL39	RPL39L	RPL3L	RPL4	RPL41	RPL5	RPL6	RPL7	RPL7A	RPL8	RPL9	RPLP0	RPLP1	RPLP2	RPS10	RPS11	RPS12	RPS13	RPS14	RPS15	RPS15A	RPS16	RPS17	RPS18	RPS19	RPS2	RPS20	RPS21	RPS23	RPS24	RPS25	RPS26	RPS27	RPS27A	RPS27L	RPS28	RPS29	RPS3	RPS3A	RPS4X	RPS4Y1	RPS4Y2	RPS5	RPS6	RPS7	RPS8	RPS9	RPSA	TRIP4	UBA52	UBB	UBC	UBE2D1	UBE2D2	UBE2D3	ZNF598
Zinc efflux and compartmentalization by the SLC30 family	R-HSA-435368	SLC30A1	SLC30A2	SLC30A3	SLC30A5	SLC30A8
Zinc influx into cells by the SLC39 gene family	R-HSA-442380	SLC39A1	SLC39A10	SLC39A14	SLC39A2	SLC39A3	SLC39A4	SLC39A5	SLC39A6	SLC39A7	SLC39A8
Zinc transporters	R-HSA-435354	SLC30A1	SLC30A2	SLC30A3	SLC30A5	SLC30A8	SLC39A1	SLC39A10	SLC39A14	SLC39A2	SLC39A3	SLC39A4	SLC39A5	SLC39A6	SLC39A7	SLC39A8
Zygotic genome activation (ZGA)	R-HSA-9819196	CREBBP	DPPA2	DPPA4	DUX4	DUXA	DUXB	EP300	KDM4E	LEUTX	TEAD4	TP53	TPRX1	TPRX2	TPRXL	TUT4	TUT7	YAP1	ZSCAN4
Zymostenol biosynthesis via lathosterol (Kandutsch-Russell pathway)	R-HSA-6807062	CYP51A1	DHCR24	HSD17B7	MSMO1	NSDHL	SREBF1	SREBF2	TM7SF2
activated TAK1 mediates p38 MAPK activation	R-HSA-450302	IKBKG	IRAK1	IRAK2	MAP2K3	MAP2K6	MAP3K7	MAPK11	MAPK14	MAPKAPK2	MAPKAPK3	NOD1	NOD2	RIPK2	RPS27A	TAB1	TAB2	TAB3	TRAF6	UBA52	UBB	UBC	UBE2N	UBE2V1
alectinib-resistant ALK mutants	R-HSA-9717316	ALK
alpha-linolenic (omega3) and linoleic (omega6) acid metabolism	R-HSA-2046104	ABCD1	ACAA1	ACOT8	ACOX1	ACSL1	ELOVL1	ELOVL2	ELOVL3	ELOVL5	FADS1	FADS2	HSD17B4	SCP2
alpha-linolenic acid (ALA) metabolism	R-HSA-2046106	ABCD1	ACAA1	ACOT8	ACOX1	ACSL1	ELOVL1	ELOVL2	ELOVL3	ELOVL5	FADS1	FADS2	HSD17B4	SCP2
betaKlotho-mediated ligand binding	R-HSA-1307965	FGF19	FGFR4	KLB
brigatinib-resistant ALK mutants	R-HSA-9717319	ALK
cGMP effects	R-HSA-418457	IRAG1	ITPR1	KCNMA1	KCNMB1	KCNMB2	KCNMB3	KCNMB4	PDE10A	PDE11A	PDE1A	PDE1B	PDE2A	PDE5A	PDE9A	PRKG1	PRKG2
cRNA Synthesis	R-HSA-192869	NP	NS	PA	PB1	PB2
ceritinib-resistant ALK mutants	R-HSA-9717323	ALK
crenolanib-resistant FLT3 mutants	R-HSA-9702581	FLT3
crizotinib-resistant ALK mutants	R-HSA-9717326	ALK
eNOS activation	R-HSA-203615	AKT1	CALM1	CAV1	CYB5B	CYGB	DDAH1	HSP90AA1	LYPLA1	NMT1	NMT2	NOS3	SPR	ZDHHC21
gilteritinib-resistant FLT3 mutants	R-HSA-9702590	FLT3
lestaurtinib-resistant FLT3 mutants	R-HSA-9702596	FLT3
linifanib-resistant FLT3 mutants	R-HSA-9702998	FLT3
lorlatinib-resistant ALK mutants	R-HSA-9717329	ALK
mRNA 3'-end processing	R-HSA-72187	ALYREF	CASC3	CCAR1	CDC40	CHERP	CHTOP	CLP1	CPSF1	CPSF2	CPSF3	CPSF4	CPSF6	CPSF7	CSTF1	CSTF2	CSTF2T	CSTF3	DDX39A	DDX39B	DDX42	DDX46	DDX5	DHX15	DHX38	DHX9	DNAJC8	EIF4A3	FIP1L1	FUS	FYTTD1	GTF2F1	GTF2F2	HNRNPA1	HNRNPA2B1	HNRNPA3	HNRNPC	HNRNPD	HNRNPF	HNRNPH1	HNRNPH2	HNRNPK	HNRNPL	HNRNPM	HNRNPR	HNRNPU	HTATSF1	LUZP4	MAGOH	MAGOHB	NCBP1	NCBP2	NUDT21	PABPN1	PAPOLA	PAPOLG	PCBP1	PCBP2	PCF11	PHF5A	POLDIP3	POLR2A	POLR2B	POLR2C	POLR2D	POLR2E	POLR2F	POLR2G	POLR2H	POLR2I	POLR2J	POLR2K	POLR2L	PPP1CA	PPP1CB	PPP1R10	PPP1R8	PRPF40A	PTBP1	PUF60	RBBP6	RBM10	RBM17	RBM25	RBM39	RBM5	RBM8A	RBMX	RNPS1	RPS27A	SARNP	SF3A1	SF3A2	SF3A3	SF3B1	SF3B2	SF3B3	SF3B4	SF3B5	SF3B6	SLU7	SMNDC1	SNRNP70	SNRPA	SNRPA1	SNRPB	SNRPB2	SNRPC	SNRPD1	SNRPD2	SNRPD3	SNRPE	SNRPF	SNRPG	SNRPN	SRRM1	SRRM2	SRRT	SRSF1	SRSF10	SRSF11	SRSF12	SRSF2	SRSF3	SRSF4	SRSF5	SRSF6	SRSF7	SRSF8	SRSF9	SUGP1	SYMPK	TCERG1	THOC1	THOC2	THOC3	THOC5	THOC6	THOC7	TRA2B	TUT1	U2AF1	U2AF1L4	U2AF2	U2SURP	UBA52	UBB	UBC	UPF3B	WDR33	XRN2	YBX1	ZC3H11A
mRNA Capping	R-HSA-72086	CCNH	CDK7	ERCC2	ERCC3	GTF2F1	GTF2F2	GTF2H1	GTF2H2	GTF2H3	GTF2H4	GTF2H5	MNAT1	NCBP1	NCBP2	POLR2A	POLR2B	POLR2C	POLR2D	POLR2E	POLR2F	POLR2G	POLR2H	POLR2I	POLR2J	POLR2K	POLR2L	RAMAC	RNGTT	RNMT	SUPT5H
mRNA Editing	R-HSA-75072	A1CF	ADAR	ADARB1	APOBEC1	APOBEC2	APOBEC3A	APOBEC3B	APOBEC3C	APOBEC3H	APOBEC4
mRNA Editing: A to I Conversion	R-HSA-75064	ADAR	ADARB1
mRNA Editing: C to U Conversion	R-HSA-72200	A1CF	APOBEC1	APOBEC2	APOBEC3A	APOBEC3B	APOBEC3C	APOBEC3H	APOBEC4
mRNA Polyadenylation	R-HSA-9770562	CCAR1	CDC40	CHERP	CLP1	CPSF1	CPSF2	CPSF3	CPSF4	CPSF6	CPSF7	CSTF1	CSTF2	CSTF2T	CSTF3	DDX42	DDX46	DDX5	DHX15	DHX9	DNAJC8	FIP1L1	FUS	GTF2F1	GTF2F2	HNRNPA1	HNRNPA2B1	HNRNPA3	HNRNPC	HNRNPD	HNRNPF	HNRNPH1	HNRNPH2	HNRNPK	HNRNPL	HNRNPM	HNRNPR	HNRNPU	HTATSF1	NCBP1	NCBP2	NUDT21	PABPN1	PAPOLA	PAPOLG	PCBP1	PCBP2	PCF11	PHF5A	POLR2A	POLR2B	POLR2C	POLR2D	POLR2E	POLR2F	POLR2G	POLR2H	POLR2I	POLR2J	POLR2K	POLR2L	PPP1CA	PPP1CB	PPP1R10	PPP1R8	PRPF40A	PTBP1	PUF60	RBBP6	RBM10	RBM17	RBM25	RBM39	RBM5	RBMX	RPS27A	SF3A1	SF3A2	SF3A3	SF3B1	SF3B2	SF3B3	SF3B4	SF3B5	SF3B6	SMNDC1	SNRNP70	SNRPA	SNRPA1	SNRPB	SNRPB2	SNRPC	SNRPD1	SNRPD2	SNRPD3	SNRPE	SNRPF	SNRPG	SNRPN	SRRM2	SRRT	SRSF1	SRSF10	SRSF11	SRSF12	SRSF2	SRSF3	SRSF4	SRSF5	SRSF6	SRSF7	SRSF8	SRSF9	SUGP1	SYMPK	TCERG1	TRA2B	TUT1	U2AF1	U2AF1L4	U2AF2	U2SURP	UBA52	UBB	UBC	WDR33	XRN2	YBX1
mRNA Splicing	R-HSA-72172	ACIN1	ALYREF	AQR	BCAS2	BUD13	BUD31	C9orf78	CACTIN	CASC3	CCAR1	CCDC12	CDC40	CDC5L	CHERP	CRNKL1	CTNNBL1	CWC15	CWC22	CWC25	CWC27	CWF19L2	DDX23	DDX39B	DDX41	DDX42	DDX46	DDX5	DHX15	DHX16	DHX35	DHX38	DHX8	DHX9	DNAJC8	EFTUD2	EIF4A3	FAM32A	FAM50A	FUS	GCFC2	GPATCH1	GPKOW	GTF2F1	GTF2F2	HNRNPA1	HNRNPA2B1	HNRNPA3	HNRNPC	HNRNPD	HNRNPF	HNRNPH1	HNRNPH2	HNRNPK	HNRNPL	HNRNPM	HNRNPR	HNRNPU	HSPA8	HTATSF1	IK	ISY1	LENG1	LSM2	LSM3	LSM4	LSM5	LSM6	LSM7	LSM8	LUC7L3	MAGOH	MAGOHB	MFAP1	MTREX	NCBP1	NCBP2	NKAP	NSRP1	PCBP1	PCBP2	PDCD7	PHF5A	PLRG1	PNN	POLR2A	POLR2B	POLR2C	POLR2D	POLR2E	POLR2F	POLR2G	POLR2H	POLR2I	POLR2J	POLR2K	POLR2L	PPIE	PPIG	PPIH	PPIL1	PPIL2	PPIL3	PPIL4	PPP1R8	PPWD1	PQBP1	PRCC	PRKRIP1	PRP4K	PRPF18	PRPF19	PRPF3	PRPF31	PRPF38A	PRPF4	PRPF40A	PRPF6	PRPF8	PTBP1	PUF60	RBM10	RBM17	RBM22	RBM25	RBM39	RBM42	RBM5	RBM7	RBM8A	RBMX	RBMX2	RNF113A	RNPC3	RNPS1	RNU11	RNU12	RNU4ATAC	SAP18	SART1	SDE2	SF1	SF3A1	SF3A2	SF3A3	SF3B1	SF3B2	SF3B3	SF3B4	SF3B5	SF3B6	SLU7	SMNDC1	SMU1	SNIP1	SNRNP200	SNRNP25	SNRNP27	SNRNP35	SNRNP40	SNRNP48	SNRNP70	SNRPA	SNRPA1	SNRPB	SNRPB2	SNRPC	SNRPD1	SNRPD2	SNRPD3	SNRPE	SNRPF	SNRPG	SNRPN	SNU13	SNW1	SRRM1	SRRM2	SRRT	SRSF1	SRSF10	SRSF11	SRSF12	SRSF2	SRSF3	SRSF4	SRSF5	SRSF6	SRSF7	SRSF8	SRSF9	STEEP1	SUGP1	SYF2	TCERG1	TFIP11	TRA2B	TXNL4A	U2AF1	U2AF1L4	U2AF2	U2SURP	UBL5	UPF3B	USP39	WBP11	WBP4	WDR70	XAB2	YBX1	YJU2	ZCRB1	ZMAT2	ZMAT5	ZNF830	ZRSR2
mRNA Splicing - Major Pathway	R-HSA-72163	ACIN1	ALYREF	AQR	BCAS2	BUD13	BUD31	C9orf78	CACTIN	CASC3	CCAR1	CCDC12	CDC40	CDC5L	CHERP	CRNKL1	CTNNBL1	CWC15	CWC22	CWC25	CWC27	CWF19L2	DDX23	DDX39B	DDX41	DDX42	DDX46	DDX5	DHX15	DHX16	DHX35	DHX38	DHX8	DHX9	DNAJC8	EFTUD2	EIF4A3	FAM32A	FAM50A	FUS	GCFC2	GPATCH1	GPKOW	GTF2F1	GTF2F2	HNRNPA1	HNRNPA2B1	HNRNPA3	HNRNPC	HNRNPD	HNRNPF	HNRNPH1	HNRNPH2	HNRNPK	HNRNPL	HNRNPM	HNRNPR	HNRNPU	HSPA8	HTATSF1	IK	ISY1	LENG1	LSM2	LSM3	LSM4	LSM5	LSM6	LSM7	LSM8	LUC7L3	MAGOH	MAGOHB	MFAP1	MTREX	NCBP1	NCBP2	NKAP	NSRP1	PCBP1	PCBP2	PHF5A	PLRG1	PNN	POLR2A	POLR2B	POLR2C	POLR2D	POLR2E	POLR2F	POLR2G	POLR2H	POLR2I	POLR2J	POLR2K	POLR2L	PPIE	PPIG	PPIH	PPIL1	PPIL2	PPIL3	PPIL4	PPP1R8	PPWD1	PQBP1	PRCC	PRKRIP1	PRP4K	PRPF18	PRPF19	PRPF3	PRPF31	PRPF38A	PRPF4	PRPF40A	PRPF6	PRPF8	PTBP1	PUF60	RBM10	RBM17	RBM22	RBM25	RBM39	RBM42	RBM5	RBM7	RBM8A	RBMX	RBMX2	RNF113A	RNPS1	SAP18	SART1	SDE2	SF1	SF3A1	SF3A2	SF3A3	SF3B1	SF3B2	SF3B3	SF3B4	SF3B5	SF3B6	SLU7	SMNDC1	SMU1	SNIP1	SNRNP200	SNRNP27	SNRNP40	SNRNP70	SNRPA	SNRPA1	SNRPB	SNRPB2	SNRPC	SNRPD1	SNRPD2	SNRPD3	SNRPE	SNRPF	SNRPG	SNRPN	SNU13	SNW1	SRRM1	SRRM2	SRRT	SRSF1	SRSF10	SRSF11	SRSF12	SRSF2	SRSF3	SRSF4	SRSF5	SRSF6	SRSF7	SRSF8	SRSF9	STEEP1	SUGP1	SYF2	TCERG1	TFIP11	TRA2B	TXNL4A	U2AF1	U2AF1L4	U2AF2	U2SURP	UBL5	UPF3B	USP39	WBP11	WBP4	WDR70	XAB2	YBX1	YJU2	ZMAT2	ZNF830
mRNA Splicing - Minor Pathway	R-HSA-72165	DDX23	DDX42	EFTUD2	GTF2F1	GTF2F2	NCBP1	NCBP2	PDCD7	POLR2A	POLR2B	POLR2C	POLR2D	POLR2E	POLR2F	POLR2G	POLR2H	POLR2I	POLR2J	POLR2K	POLR2L	PRPF6	PRPF8	RNPC3	RNU11	RNU12	RNU4ATAC	SF3B1	SF3B2	SF3B3	SF3B4	SF3B5	SF3B6	SNRNP200	SNRNP25	SNRNP35	SNRNP40	SNRNP48	SNRPB	SNRPD1	SNRPD2	SNRPD3	SNRPE	SNRPF	SNRPG	SRSF1	SRSF2	SRSF6	SRSF7	TXNL4A	YBX1	ZCRB1	ZMAT5	ZRSR2
mRNA decay by 3' to 5' exoribonuclease	R-HSA-429958	DCPS	DIS3	EXOSC1	EXOSC2	EXOSC3	EXOSC4	EXOSC5	EXOSC6	EXOSC7	EXOSC8	EXOSC9	HBS1L	NT5C3B	SKIC2	SKIC3	SKIC8
mRNA decay by 5' to 3' exoribonuclease	R-HSA-430039	DCP1A	DCP1B	DCP2	DDX6	EDC3	EDC4	LSM1	LSM2	LSM3	LSM4	LSM5	LSM6	LSM7	PATL1	XRN1
mTORC1-mediated signalling	R-HSA-166208	AKT1S1	EEF2K	EIF4B	EIF4E	EIF4EBP1	EIF4G1	FKBP1A	LAMTOR1	LAMTOR2	LAMTOR3	LAMTOR4	LAMTOR5	MLST8	MTOR	RHEB	RPS6	RPS6KB1	RPTOR	RRAGA	RRAGB	RRAGC	RRAGD	SLC38A9
midostaurin-resistant FLT3 mutants	R-HSA-9702600	FLT3
mitochondrial fatty acid beta-oxidation of saturated fatty acids	R-HSA-77286	ACADL	ACADM	ACADS	ACADVL	ACSM3	ACSM6	ECHS1	HADH	HADHA	HADHB	MECR
mitochondrial fatty acid beta-oxidation of unsaturated fatty acids	R-HSA-77288	ACADL	ACADM	DECR1	ECI1	HADHA	HADHB
p130Cas linkage to MAPK signaling for integrins	R-HSA-372708	APBB1IP	BCAR1	CRK	FGA	FGB	FGG	FN1	ITGA2B	ITGB3	PTK2	RAP1A	RAP1B	SRC	TLN1	VWF
p38MAPK events	R-HSA-171007	HRAS	KRAS	MAPK11	MAPK12	MAPK13	MAPK14	MAPKAPK2	MAPKAPK3	NRAS	RALA	RALB	RALGDS	SRC
p53-Dependent G1 DNA Damage Response	R-HSA-69563	ADRM1	ATM	CCNA1	CCNA2	CCNE1	CCNE2	CDK2	CDKN1A	CDKN1B	CDKN2A	CHEK2	COP1	MDM2	MDM4	PCBP4	PHF20	PSMA1	PSMA2	PSMA3	PSMA4	PSMA5	PSMA6	PSMA7	PSMB1	PSMB2	PSMB3	PSMB4	PSMB5	PSMB6	PSMB7	PSMC1	PSMC2	PSMC3	PSMC4	PSMC5	PSMC6	PSMD1	PSMD11	PSMD12	PSMD13	PSMD14	PSMD2	PSMD3	PSMD6	PSMD7	PSMD8	RPS27A	SEM1	TP53	UBA52	UBB	UBC	ZNF385A
p53-Dependent G1/S DNA damage checkpoint	R-HSA-69580	ADRM1	ATM	CCNA1	CCNA2	CCNE1	CCNE2	CDK2	CDKN1A	CDKN1B	CDKN2A	CHEK2	COP1	MDM2	MDM4	PCBP4	PHF20	PSMA1	PSMA2	PSMA3	PSMA4	PSMA5	PSMA6	PSMA7	PSMB1	PSMB2	PSMB3	PSMB4	PSMB5	PSMB6	PSMB7	PSMC1	PSMC2	PSMC3	PSMC4	PSMC5	PSMC6	PSMD1	PSMD11	PSMD12	PSMD13	PSMD14	PSMD2	PSMD3	PSMD6	PSMD7	PSMD8	RPS27A	SEM1	TP53	UBA52	UBB	UBC	ZNF385A
p53-Independent G1/S DNA Damage Checkpoint	R-HSA-69613	ADRM1	BTRC	CDC25A	CHEK1	CHEK2	CSNK1A1	CSNK1E	CUL1	FBXW11	GSK3B	MAPK11	MAPK14	NEK11	PLK3	PSMA1	PSMA2	PSMA3	PSMA4	PSMA5	PSMA6	PSMA7	PSMB1	PSMB2	PSMB3	PSMB4	PSMB5	PSMB6	PSMB7	PSMC1	PSMC2	PSMC3	PSMC4	PSMC5	PSMC6	PSMD1	PSMD11	PSMD12	PSMD13	PSMD14	PSMD2	PSMD3	PSMD6	PSMD7	PSMD8	RBX1	RPS27A	SEM1	SKP1	UBA52	UBB	UBC
p75 NTR receptor-mediated signalling	R-HSA-193704	AATF	ABR	ADAM17	AKAP13	APH1A	APH1B	ARHGDIA	ARHGEF1	ARHGEF10	ARHGEF10L	ARHGEF11	ARHGEF12	ARHGEF15	ARHGEF16	ARHGEF17	ARHGEF18	ARHGEF19	ARHGEF2	ARHGEF26	ARHGEF3	ARHGEF33	ARHGEF35	ARHGEF37	ARHGEF38	ARHGEF39	ARHGEF4	ARHGEF40	ARHGEF5	ARHGEF6	ARHGEF7	ARHGEF9	BAD	BCL2L11	BEX3	CASP2	CASP3	ECT2	FGD1	FGD2	FGD3	FGD4	GNA13	HDAC1	HDAC2	HDAC3	IKBKB	IRAK1	ITGB3BP	ITSN1	KALRN	LINGO1	MAG	MAGED1	MAPK8	MCF2	MCF2L	MYD88	NCSTN	NET1	NFKB1	NFKBIA	NGEF	NGF	NGFR	OBSCN	OMG	PLEKHG2	PLEKHG5	PRDM4	PREX1	PRKCI	PSEN1	PSEN2	PSENEN	RAC1	RASGRF2	RELA	RHOA	RIPK2	RPS27A	RTN4	RTN4R	SMPD2	SORCS3	SOS1	SOS2	SQSTM1	TIAM1	TIAM2	TRAF6	TRIO	UBA52	UBB	UBC	VAV1	VAV2	VAV3	YWHAE
p75NTR negatively regulates cell cycle via SC1	R-HSA-193670	HDAC1	HDAC2	HDAC3	NGF	NGFR	PRDM4
p75NTR recruits signalling complexes	R-HSA-209543	IKBKB	IRAK1	MYD88	NGF	NGFR	PRKCI	RIPK2	RPS27A	SQSTM1	TRAF6	UBA52	UBB	UBC
p75NTR regulates axonogenesis	R-HSA-193697	ARHGDIA	LINGO1	MAG	MCF2	NGF	NGFR	OMG	RHOA	RTN4	RTN4R
p75NTR signals via NF-kB	R-HSA-193639	IKBKB	IRAK1	MYD88	NFKB1	NFKBIA	NGF	NGFR	PRKCI	RELA	RIPK2	RPS27A	SQSTM1	TRAF6	UBA52	UBB	UBC
pexidartinib-resistant FLT3 mutants	R-HSA-9702605	FLT3
phospho-PLA2 pathway	R-HSA-111995	MAPK1	PLA2G4A
ponatinib-resistant FLT3 mutants	R-HSA-9702614	FLT3
quizartinib-resistant FLT3 mutants	R-HSA-9702620	FLT3
rRNA modification in the mitochondrion	R-HSA-6793080	FASTKD2	MRM1	MRM2	MRM3	MT-RNR1	MT-RNR2	MTERF3	MTERF4	NGRN	NSUN4	RCC1L	RPUSD3	RPUSD4	TFB1M	TRUB2
rRNA modification in the nucleus and cytosol	R-HSA-6790901	28S rRNA	BMS1	BUD23	DCAF13	DDX47	DDX49	DDX52	DHX37	DIMT1	DKC1	EMG1	FBL	FCF1	GAR1	HEATR1	IMP3	IMP4	KRR1	MPHOSPH10	NAT10	NHP2	NOC4L	NOL11	NOL6	NOP10	NOP14	NOP2	NOP56	NOP58	PDCD11	PNO1	PWP2	RCL1	RNA45S5	RPS14	RPS2	RPS6	RPS7	RPS9	RRP36	RRP7A	RRP9	SNORD3A	SNU13	TBL3	THUMPD1	TRMT112	TSR3	UTP11	UTP14A	UTP14C	UTP15	UTP18	UTP20	UTP25	UTP3	UTP4	UTP6	WDR3	WDR36	WDR43	WDR46	WDR75
rRNA processing	R-HSA-72312	18S rRNA	28S rRNA	5.8S rRNA	5S rRNA	BMS1	BOP1	BUD23	BYSL	C1D	CSNK1D	CSNK1E	DCAF13	DDX21	DDX47	DDX49	DDX52	DHX37	DIMT1	DIS3	DKC1	EBNA1BP2	ELAC2	EMG1	ERI1	EXOSC1	EXOSC10	EXOSC2	EXOSC3	EXOSC4	EXOSC5	EXOSC6	EXOSC7	EXOSC8	EXOSC9	FASTKD2	FAU	FBL	FCF1	FTSJ3	GAR1	GNL3	HEATR1	HSD17B10	IMP3	IMP4	ISG20L2	KRR1	LAS1L	LTV1	MPHOSPH10	MPHOSPH6	MRM1	MRM2	MRM3	MT-ATP6	MT-ATP8	MT-CO1	MT-CO2	MT-CO3	MT-CYB	MT-ND1	MT-ND2	MT-ND3	MT-ND4	MT-ND4L	MT-ND5	MT-RNR1	MT-RNR2	MT-TD	MT-TF	MT-TG	MT-TH	MT-TI	MT-TK	MT-TL1	MT-TL2	MT-TM	MT-TR	MT-TS2	MT-TT	MT-TV	MT-TW	MTERF3	MTERF4	MTREX	NAT10	NCL	NGRN	NHP2	NIP7	NOB1	NOC4L	NOL11	NOL12	NOL6	NOL9	NOP10	NOP14	NOP2	NOP56	NOP58	NSUN4	PDCD11	PELP1	PES1	PNO1	PRORP	PWP2	RBM28	RCC1L	RCL1	RIOK1	RIOK2	RIOK3	RNA45S5	RPL10	RPL10A	RPL10L	RPL11	RPL12	RPL13	RPL13A	RPL14	RPL15	RPL17	RPL18	RPL18A	RPL19	RPL21	RPL22	RPL22L1	RPL23	RPL23A	RPL24	RPL26	RPL26L1	RPL27	RPL27A	RPL28	RPL29	RPL3	RPL30	RPL31	RPL32	RPL34	RPL35	RPL35A	RPL36	RPL36A	RPL36AL	RPL37	RPL37A	RPL38	RPL39	RPL39L	RPL3L	RPL4	RPL41	RPL5	RPL6	RPL7	RPL7A	RPL8	RPL9	RPLP0	RPLP1	RPLP2	RPP14	RPP21	RPP25	RPP30	RPP38	RPP40	RPS10	RPS11	RPS12	RPS13	RPS14	RPS15	RPS15A	RPS16	RPS17	RPS18	RPS19	RPS2	RPS20	RPS21	RPS23	RPS24	RPS25	RPS26	RPS27	RPS27A	RPS27L	RPS28	RPS29	RPS3	RPS3A	RPS4X	RPS4Y1	RPS4Y2	RPS5	RPS6	RPS7	RPS8	RPS9	RPSA	RPUSD3	RPUSD4	RRP1	RRP36	RRP7A	RRP9	SENP3	SNORD3A	SNU13	TBL3	TEX10	TFB1M	THUMPD1	TRMT10C	TRMT112	TRUB2	TSR1	TSR3	UBA52	UTP11	UTP14A	UTP14C	UTP15	UTP18	UTP20	UTP25	UTP3	UTP4	UTP6	WDR12	WDR18	WDR3	WDR36	WDR43	WDR46	WDR75	XRN2
rRNA processing in the mitochondrion	R-HSA-8868766	ELAC2	FASTKD2	HSD17B10	MRM1	MRM2	MRM3	MT-ATP6	MT-ATP8	MT-CO1	MT-CO2	MT-CO3	MT-CYB	MT-ND1	MT-ND2	MT-ND3	MT-ND4	MT-ND4L	MT-ND5	MT-RNR1	MT-RNR2	MT-TD	MT-TF	MT-TG	MT-TH	MT-TI	MT-TK	MT-TL1	MT-TL2	MT-TM	MT-TR	MT-TS2	MT-TT	MT-TV	MT-TW	MTERF3	MTERF4	NGRN	NSUN4	PRORP	RCC1L	RPUSD3	RPUSD4	TFB1M	TRMT10C	TRUB2
rRNA processing in the nucleus and cytosol	R-HSA-8868773	18S rRNA	28S rRNA	5.8S rRNA	5S rRNA	BMS1	BOP1	BUD23	BYSL	C1D	CSNK1D	CSNK1E	DCAF13	DDX21	DDX47	DDX49	DDX52	DHX37	DIMT1	DIS3	DKC1	EBNA1BP2	EMG1	ERI1	EXOSC1	EXOSC10	EXOSC2	EXOSC3	EXOSC4	EXOSC5	EXOSC6	EXOSC7	EXOSC8	EXOSC9	FAU	FBL	FCF1	FTSJ3	GAR1	GNL3	HEATR1	IMP3	IMP4	ISG20L2	KRR1	LAS1L	LTV1	MPHOSPH10	MPHOSPH6	MTREX	NAT10	NCL	NHP2	NIP7	NOB1	NOC4L	NOL11	NOL12	NOL6	NOL9	NOP10	NOP14	NOP2	NOP56	NOP58	PDCD11	PELP1	PES1	PNO1	PWP2	RBM28	RCL1	RIOK1	RIOK2	RIOK3	RNA45S5	RPL10	RPL10A	RPL10L	RPL11	RPL12	RPL13	RPL13A	RPL14	RPL15	RPL17	RPL18	RPL18A	RPL19	RPL21	RPL22	RPL22L1	RPL23	RPL23A	RPL24	RPL26	RPL26L1	RPL27	RPL27A	RPL28	RPL29	RPL3	RPL30	RPL31	RPL32	RPL34	RPL35	RPL35A	RPL36	RPL36A	RPL36AL	RPL37	RPL37A	RPL38	RPL39	RPL39L	RPL3L	RPL4	RPL41	RPL5	RPL6	RPL7	RPL7A	RPL8	RPL9	RPLP0	RPLP1	RPLP2	RPP14	RPP21	RPP25	RPP30	RPP38	RPP40	RPS10	RPS11	RPS12	RPS13	RPS14	RPS15	RPS15A	RPS16	RPS17	RPS18	RPS19	RPS2	RPS20	RPS21	RPS23	RPS24	RPS25	RPS26	RPS27	RPS27A	RPS27L	RPS28	RPS29	RPS3	RPS3A	RPS4X	RPS4Y1	RPS4Y2	RPS5	RPS6	RPS7	RPS8	RPS9	RPSA	RRP1	RRP36	RRP7A	RRP9	SENP3	SNORD3A	SNU13	TBL3	TEX10	THUMPD1	TRMT112	TSR1	TSR3	UBA52	UTP11	UTP14A	UTP14C	UTP15	UTP18	UTP20	UTP25	UTP3	UTP4	UTP6	WDR12	WDR18	WDR3	WDR36	WDR43	WDR46	WDR75	XRN2
semaxanib-resistant FLT3 mutants	R-HSA-9702577	FLT3
snRNP Assembly	R-HSA-191859	AAAS	CLNS1A	DDX20	GEMIN2	GEMIN4	GEMIN5	GEMIN6	GEMIN7	GEMIN8	NCBP1	NCBP2	NDC1	NUP107	NUP133	NUP153	NUP155	NUP160	NUP188	NUP205	NUP210	NUP214	NUP35	NUP37	NUP42	NUP43	NUP50	NUP54	NUP58	NUP62	NUP85	NUP88	NUP93	NUP98	PHAX	POM121	POM121C	PRMT5	RAE1	RANBP2	SEC13	SEH1L	SMN1	SNRPB	SNRPD1	SNRPD2	SNRPD3	SNRPE	SNRPF	SNRPG	SNUPN	TGS1	TPR	WDR77	rep
sorafenib-resistant FLT3 mutants	R-HSA-9702624	FLT3
sunitinib-resistant FLT3 mutants	R-HSA-9702632	FLT3
t(4;14) translocations of FGFR3	R-HSA-2033515	FGFR3
tRNA Aminoacylation	R-HSA-379724	AARS1	AARS2	AIMP1	AIMP2	CARS1	CARS2	DARS1	DARS2	EARS2	EEF1E1	EPRS1	FARS2	FARSA	FARSB	GARS1	HARS1	HARS2	IARS1	IARS2	KARS1	LARS1	LARS2	MARS1	MARS2	NARS1	NARS2	PARS2	PPA1	PPA2	QARS1	RARS1	RARS2	SARS1	SARS2	TARS1	TARS2	VARS1	VARS2	WARS1	WARS2	YARS1	YARS2
tRNA modification in the mitochondrion	R-HSA-6787450	GTPBP3	HSD17B10	MT-TS1	MTO1	OSGEPL1	PRORP	PUS1	TRIT1	TRMT10C	TRMT61B	TRMU	YRDC
tRNA modification in the nucleus and cytosol	R-HSA-6782315	ADAT1	ADAT2	ADAT3	ALKBH8	CDKAL1	CTU1	CTU2	DUS2	EPRS1	FTSJ1	GON7	LAGE3	LCMT2	METTL1	NSUN2	NSUN6	OSGEP	PUS1	PUS3	PUS7	QNG1	QTRT1	QTRT2	THADA	THG1L	TP53RK	TPRKB	TRDMT1	TRIT1	TRMT1	TRMT10A	TRMT11	TRMT112	TRMT13	TRMT44	TRMT5	TRMT6	TRMT61A	TRMT9B	TYW1	TYW2	TYW3	TYW5	URM1	WDR4
tRNA processing	R-HSA-72306	AAAS	ADAT1	ADAT2	ADAT3	ALKBH8	C2orf49	CDKAL1	CLP1	CPSF1	CPSF4	CSTF2	CTU1	CTU2	DDX1	DUS2	ELAC2	EPRS1	FAM98B	FTSJ1	GON7	GTPBP3	HSD17B10	LAGE3	LCMT2	METTL1	MT-ATP6	MT-ATP8	MT-CO1	MT-CO2	MT-CO3	MT-CYB	MT-ND1	MT-ND2	MT-ND3	MT-ND4	MT-ND4L	MT-ND5	MT-ND6	MT-RNR1	MT-RNR2	MT-TA	MT-TC	MT-TD	MT-TE	MT-TF	MT-TG	MT-TH	MT-TI	MT-TK	MT-TL1	MT-TL2	MT-TM	MT-TN	MT-TP	MT-TQ	MT-TR	MT-TS1	MT-TS2	MT-TT	MT-TV	MT-TW	MT-TY	MTO1	NDC1	NSUN2	NSUN6	NUP107	NUP133	NUP153	NUP155	NUP160	NUP188	NUP205	NUP210	NUP214	NUP35	NUP37	NUP42	NUP43	NUP50	NUP54	NUP58	NUP62	NUP85	NUP88	NUP93	NUP98	OSGEP	OSGEPL1	POM121	POM121C	POP1	POP4	POP5	POP7	PRORP	PUS1	PUS3	PUS7	QNG1	QTRT1	QTRT2	RAE1	RAN	RANBP2	RPP14	RPP21	RPP25	RPP30	RPP38	RPP40	RPPH1	RTCB	RTRAF	SEC13	SEH1L	THADA	THG1L	TP53RK	TPR	TPRKB	TRDMT1	TRIT1	TRMT1	TRMT10A	TRMT10C	TRMT11	TRMT112	TRMT13	TRMT44	TRMT5	TRMT6	TRMT61A	TRMT61B	TRMT9B	TRMU	TRNT1	TSEN15	TSEN2	TSEN34	TSEN54	TYW1	TYW2	TYW3	TYW5	URM1	WDR4	XPOT	YRDC	ZBTB8OS
tRNA processing in the mitochondrion	R-HSA-6785470	ELAC2	HSD17B10	MT-ATP6	MT-ATP8	MT-CO1	MT-CO2	MT-CO3	MT-CYB	MT-ND1	MT-ND2	MT-ND3	MT-ND4	MT-ND4L	MT-ND5	MT-ND6	MT-RNR1	MT-RNR2	MT-TA	MT-TC	MT-TD	MT-TE	MT-TF	MT-TG	MT-TH	MT-TI	MT-TK	MT-TL1	MT-TL2	MT-TM	MT-TN	MT-TP	MT-TQ	MT-TR	MT-TS1	MT-TS2	MT-TT	MT-TV	MT-TW	MT-TY	PRORP	TRMT10C	TRNT1
tRNA processing in the nucleus	R-HSA-6784531	AAAS	C2orf49	CLP1	CPSF1	CPSF4	CSTF2	DDX1	ELAC2	FAM98B	NDC1	NUP107	NUP133	NUP153	NUP155	NUP160	NUP188	NUP205	NUP210	NUP214	NUP35	NUP37	NUP42	NUP43	NUP50	NUP54	NUP58	NUP62	NUP85	NUP88	NUP93	NUP98	POM121	POM121C	POP1	POP4	POP5	POP7	RAE1	RAN	RANBP2	RPP14	RPP21	RPP25	RPP30	RPP38	RPP40	RPPH1	RTCB	RTRAF	SEC13	SEH1L	TPR	TRNT1	TSEN15	TSEN2	TSEN34	TSEN54	XPOT	ZBTB8OS
tRNA-derived small RNA (tsRNA or tRNA-related fragment, tRF) biogenesis	R-HSA-9708296	ANG	DICER1	ELAC2	TRA-AGC1-1	TRA-CGC1-1	TRA-TGC1-1	TRD-GTC1-1	TRE-CTC1-1	TRE-TTC1-1	TRG-CCC1-1	TRG-GCC1-1	TRH-GTG1-1	TRI-TAT1-1	TRK-TTT1-1	TRK-TTT3-1	TRL-CAG1	TRL-TAG1-1	TRM-CAT1-1	TRP-AGG1-1	TRP-TGG1-1	TRQ-CTG1-1	TRR-ACG1-1	TRR-CCG1-1	TRS-CGA1-1	TRS-GCT1-1	TRV-AAC1-1	TRV-CAC1-1	TRV-TAC1-1
tamatinib-resistant FLT3 mutants	R-HSA-9703009	FLT3
tandutinib-resistant FLT3 mutants	R-HSA-9702636	FLT3
trans-Golgi Network Vesicle Budding	R-HSA-199992	ACBD3	AP1B1	AP1G1	AP1G2	AP1M1	AP1M2	AP1S1	AP1S2	AP1S3	AP3B1	AP3S1	AP4B1	AP4E1	AP4M1	AP4S1	APP	ARF1	ARRB1	BLOC1S1	BLOC1S3	BLOC1S4	BLOC1S6	CHMP2A	CLINT1	CLTA	CLTB	CLTC	CLVS1	CLVS2	CPD	CTSZ	DNAJC6	DNASE2	DNM2	DTNBP1	FTH1	FTL	GAK	GBF1	GNS	GOLGB1	HGS	HIP1R	HSPA8	IGF2R	M6PR	NAPA	NECAP1	OCRL	PICALM	PIK3C2A	PUM1	RAB5C	SH3D19	SH3GL2	SNAP23	SNAPIN	SNX2	SNX5	SNX9	SORT1	STX4	TBC1D8B	TFRC	TGOLN2	TPD52	TPD52L1	TXNDC5	VAMP2	VAMP7	VAMP8	YIPF6
vRNA Synthesis	R-HSA-192814	NP	NS	PA	PARP1	PB1	PB2
vRNP Assembly	R-HSA-192905	HSP90AA1	IPO5	NP	NS	PA	PB1	PB2
```
