## Supplementary material for "Mapping Gene Expression to an Interpretable Semantic Space": rnacentral_hgnc_joined_rna_gene_sets.gmt

```
RNACENTRAL_HGNC_BIOTYPE_PRE_MIRNA|pre-miRNA genes	Human RNAcentral HGNC mappings with biotype pre_miRNA.	MIR1-1	MIR1-2	MIR100	MIR101-1	MIR101-2	MIR103A1	MIR103A2	MIR103B1	MIR103B2	MIR105-1	MIR105-2	MIR106A	MIR106B	MIR107	MIR10A	MIR10B	MIR1178	MIR1179	MIR1180	MIR1181	MIR1182	MIR1183	MIR1184-1	MIR1184-2	MIR1184-3	MIR1185-1	MIR1185-2	MIR1193	MIR1197	MIR1199	MIR1200	MIR1202	MIR1203	MIR1204	MIR1205	MIR1206	MIR1207	MIR1208	MIR122	MIR1224	MIR1225	MIR1226	MIR1227	MIR1228	MIR1229	MIR1231	MIR1233-1	MIR1233-2	MIR1234	MIR1236	MIR1237	MIR1238	MIR124-1	MIR124-2	MIR124-3	MIR1243	MIR1244-1	MIR1244-2	MIR1244-3	MIR1244-4	MIR1245A	MIR1245B	MIR1246	MIR1247	MIR1248	MIR1249	MIR1250	MIR1251	MIR1252	MIR1253	MIR1255A	MIR1255B1	MIR1255B2	MIR1256	MIR1257	MIR1258	MIR125A	MIR125B1	MIR125B2	MIR126	MIR1260A	MIR1260B	MIR1261	MIR1262	MIR1263	MIR1264	MIR1265	MIR1266	MIR1267	MIR1268A	MIR1268B	MIR1269A	MIR1269B	MIR127	MIR1270	MIR1271	MIR1272	MIR1273C	MIR1273H	MIR1275	MIR1276	MIR1277	MIR1278	MIR1279	MIR128-1	MIR128-2	MIR1281	MIR1282	MIR1283-1	MIR1283-2	MIR1284	MIR1285-1	MIR1285-2	MIR1286	MIR1287	MIR1288	MIR1289-1	MIR1289-2	MIR129-1	MIR129-2	MIR1290	MIR1291	MIR1292	MIR1293	MIR1294	MIR1295A	MIR1295B	MIR1296	MIR1297	MIR1298	MIR1299	MIR1301	MIR1302-1	MIR1302-10	MIR1302-11	MIR1302-2	MIR1302-3	MIR1302-4	MIR1302-5	MIR1302-6	MIR1302-7	MIR1302-8	MIR1302-9	MIR1303	MIR1304	MIR1305	MIR1306	MIR1307	MIR130A	MIR130B	MIR132	MIR1321	MIR1322	MIR1323	MIR1324	MIR133A1	MIR133A2	MIR133B	MIR134	MIR1343	MIR135A1	MIR135A2	MIR135B	MIR136	MIR137	MIR138-1	MIR138-2	MIR139	MIR140	MIR141	MIR142	MIR143	MIR144	MIR145	MIR1468	MIR1469	MIR146A	MIR146B	MIR1470	MIR1471	MIR147A	MIR147B	MIR148A	MIR148B	MIR149	MIR150	MIR151A	MIR151B	MIR152	MIR153-1	MIR153-2	MIR1537	MIR1538	MIR154	MIR155	MIR1587	MIR15A	MIR15B	MIR16-1	MIR16-2	MIR17	MIR181A1	MIR181A2	MIR181B1	MIR181B2	MIR181C	MIR181D	MIR182	MIR1825	MIR1827	MIR183	MIR184	MIR185	MIR186	MIR187	MIR188	MIR18A	MIR18B	MIR1908	MIR1909	MIR190A	MIR190B	MIR191	MIR1910	MIR1911	MIR1912	MIR1913	MIR1914	MIR1915	MIR192	MIR193A	MIR193B	MIR194-1	MIR194-2	MIR195	MIR196A1	MIR196A2	MIR196B	MIR197	MIR1972-1	MIR1972-2	MIR1973	MIR1976	MIR198	MIR199A1	MIR199A2	MIR199B	MIR19A	MIR19B1	MIR19B2	MIR200A	MIR200B	MIR200C	MIR202	MIR203A	MIR203B	MIR204	MIR205	MIR2052	MIR2053	MIR2054	MIR206	MIR208A	MIR208B	MIR20A	MIR20B	MIR21	MIR210	MIR211	MIR2110	MIR2113	MIR2114	MIR2115	MIR2116	MIR2117	MIR212	MIR214	MIR215	MIR216A	MIR216B	MIR217	MIR218-1	MIR218-2	MIR219A1	MIR219A2	MIR219B	MIR22	MIR221	MIR222	MIR223	MIR224	MIR2276	MIR2277	MIR2278	MIR2355	MIR2392	MIR23A	MIR23B	MIR23C	MIR24-1	MIR24-2	MIR2467	MIR25	MIR2681	MIR2682	MIR26A1	MIR26A2	MIR26B	MIR27A	MIR27B	MIR28	MIR2861	MIR2909	MIR296	MIR297	MIR298	MIR299	MIR29A	MIR29B1	MIR29B2	MIR29C	MIR300	MIR301A	MIR301B	MIR302A	MIR302B	MIR302C	MIR302D	MIR302E	MIR302F	MIR3064	MIR3065	MIR3074	MIR30A	MIR30B	MIR30C1	MIR30C2	MIR30D	MIR30E	MIR31	MIR3115	MIR3116-1	MIR3116-2	MIR3117	MIR3118-1	MIR3118-2	MIR3118-3	MIR3118-4	MIR3119-1	MIR3119-2	MIR3120	MIR3121	MIR3122	MIR3123	MIR3124	MIR3125	MIR3126	MIR3127	MIR3128	MIR3129	MIR3130-1	MIR3130-2	MIR3131	MIR3132	MIR3133	MIR3134	MIR3135A	MIR3135B	MIR3136	MIR3137	MIR3138	MIR3139	MIR3140	MIR3141	MIR3142	MIR3143	MIR3144	MIR3145	MIR3146	MIR3147	MIR3148	MIR3149	MIR3150A	MIR3150B	MIR3151	MIR3152	MIR3153	MIR3154	MIR3155A	MIR3155B	MIR3156-1	MIR3156-2	MIR3156-3	MIR3157	MIR3158-1	MIR3158-2	MIR3159	MIR3160-1	MIR3160-2	MIR3161	MIR3162	MIR3163	MIR3164	MIR3165	MIR3166	MIR3167	MIR3168	MIR3169	MIR3170	MIR3171	MIR3173	MIR3174	MIR3175	MIR3176	MIR3177	MIR3178	MIR3179-2	MIR3179-4	MIR3180-5	MIR3181	MIR3182	MIR3183	MIR3184	MIR3185	MIR3186	MIR3187	MIR3188	MIR3189	MIR3190	MIR3191	MIR3192	MIR3193	MIR3194	MIR3195	MIR3196	MIR3197	MIR3198-1	MIR3198-2	MIR3199-1	MIR3199-2	MIR32	MIR3200	MIR3201	MIR3202-1	MIR3202-2	MIR320A	MIR320B1	MIR320C1	MIR320C2	MIR323A	MIR323B	MIR324	MIR325	MIR326	MIR328	MIR329-1	MIR329-2	MIR330	MIR331	MIR335	MIR337	MIR338	MIR339	MIR33A	MIR33B	MIR340	MIR342	MIR345	MIR346	MIR34A	MIR34B	MIR34C	MIR3529	MIR3591	MIR3605	MIR3606	MIR3609	MIR361	MIR3610	MIR3611	MIR3612	MIR3613	MIR3614	MIR3615	MIR3616	MIR3617	MIR3618	MIR3619	MIR362	MIR3620	MIR3621	MIR3622A	MIR3622B	MIR363	MIR3646	MIR3648-1	MIR3648-2	MIR3649	MIR3650	MIR3651	MIR3652	MIR3654	MIR3655	MIR3657	MIR3658	MIR3659	MIR365A	MIR365B	MIR3660	MIR3661	MIR3662	MIR3663	MIR3664	MIR3665	MIR3666	MIR3667	MIR3668	MIR367	MIR3670-1	MIR3670-2	MIR3670-3	MIR3670-4	MIR3671	MIR3672	MIR3674	MIR3675	MIR3677	MIR3678	MIR3679	MIR3680-1	MIR3680-2	MIR3681	MIR3682	MIR3683	MIR3684	MIR3685	MIR3686	MIR3688-1	MIR3688-2	MIR3689A	MIR3689B	MIR3689C	MIR3689D1	MIR3689D2	MIR3689E	MIR3689F	MIR369	MIR3690	MIR3691	MIR3692	MIR370	MIR3713	MIR3714	MIR371A	MIR371B	MIR372	MIR373	MIR374A	MIR374B	MIR374C	MIR375	MIR376A1	MIR376A2	MIR376B	MIR376C	MIR377	MIR378A	MIR378B	MIR378C	MIR378D1	MIR378D2	MIR378E	MIR378F	MIR378G	MIR378H	MIR378I	MIR378J	MIR379	MIR380	MIR381	MIR382	MIR383	MIR384	MIR3907	MIR3908	MIR3909	MIR3910-1	MIR3910-2	MIR3911	MIR3912	MIR3913-1	MIR3913-2	MIR3914-1	MIR3914-2	MIR3915	MIR3916	MIR3917	MIR3918	MIR3919	MIR3920	MIR3921	MIR3922	MIR3923	MIR3924	MIR3925	MIR3926-1	MIR3926-2	MIR3927	MIR3928	MIR3929	MIR3934	MIR3935	MIR3936	MIR3937	MIR3938	MIR3939	MIR3940	MIR3941	MIR3942	MIR3943	MIR3944	MIR3945	MIR3960	MIR3972	MIR3973	MIR3974	MIR3975	MIR3976	MIR3977	MIR3978	MIR409	MIR410	MIR411	MIR412	MIR421	MIR422A	MIR423	MIR424	MIR425	MIR4251	MIR4252	MIR4253	MIR4254	MIR4255	MIR4256	MIR4257	MIR4258	MIR4259	MIR4260	MIR4261	MIR4262	MIR4263	MIR4264	MIR4265	MIR4266	MIR4267	MIR4268	MIR4269	MIR4270	MIR4271	MIR4272	MIR4273	MIR4274	MIR4275	MIR4276	MIR4277	MIR4278	MIR4279	MIR4280	MIR4281	MIR4282	MIR4283-1	MIR4283-2	MIR4284	MIR4285	MIR4286	MIR4287	MIR4288	MIR4289	MIR429	MIR4290	MIR4291	MIR4292	MIR4293	MIR4294	MIR4295	MIR4296	MIR4297	MIR4298	MIR4299	MIR4300	MIR4301	MIR4302	MIR4303	MIR4304	MIR4305	MIR4306	MIR4307	MIR4308	MIR4309	MIR431	MIR4310	MIR4311	MIR4312	MIR4313	MIR4314	MIR4315-1	MIR4315-2	MIR4316	MIR4317	MIR4318	MIR4319	MIR432	MIR4320	MIR4321	MIR4322	MIR4323	MIR4324	MIR4325	MIR4326	MIR4327	MIR4328	MIR4329	MIR433	MIR4330	MIR4418	MIR4420	MIR4421	MIR4422	MIR4423	MIR4424	MIR4425	MIR4426	MIR4427	MIR4428	MIR4429	MIR4430	MIR4431	MIR4432	MIR4433A	MIR4433B	MIR4434	MIR4435-1	MIR4435-2	MIR4436A	MIR4436B1	MIR4436B2	MIR4437	MIR4438	MIR4439	MIR4440	MIR4441	MIR4442	MIR4443	MIR4444-1	MIR4444-2	MIR4445	MIR4446	MIR4447	MIR4448	MIR4449	MIR4450	MIR4451	MIR4452	MIR4453	MIR4454	MIR4455	MIR4456	MIR4457	MIR4458	MIR4460	MIR4462	MIR4463	MIR4464	MIR4465	MIR4466	MIR4467	MIR4468	MIR4469	MIR4470	MIR4471	MIR4472-1	MIR4472-2	MIR4473	MIR4474	MIR4475	MIR4476	MIR4477A	MIR4477B	MIR4478	MIR4479	MIR448	MIR4480	MIR4481	MIR4482	MIR4483	MIR4484	MIR4485	MIR4486	MIR4487	MIR4488	MIR4489	MIR4490	MIR4491	MIR4492	MIR4493	MIR4494	MIR4495	MIR4496	MIR4497	MIR4498	MIR4499	MIR449A	MIR449B	MIR449C	MIR4500	MIR4501	MIR4502	MIR4503	MIR4504	MIR4505	MIR4506	MIR4507	MIR4508	MIR4509-1	MIR4509-2	MIR4509-3	MIR450A1	MIR450A2	MIR450B	MIR4510	MIR4511	MIR4512	MIR4513	MIR4514	MIR4515	MIR4516	MIR4517	MIR4518	MIR4519	MIR451A	MIR451B	MIR452	MIR4520-1	MIR4520-2	MIR4521	MIR4522	MIR4523	MIR4524A	MIR4524B	MIR4525	MIR4526	MIR4527	MIR4528	MIR4529	MIR4530	MIR4531	MIR4533	MIR4534	MIR4535	MIR4536-1	MIR4536-2	MIR4537	MIR4538	MIR4539	MIR454	MIR4540	MIR455	MIR4632	MIR4633	MIR4634	MIR4635	MIR4636	MIR4637	MIR4638	MIR4639	MIR4640	MIR4641	MIR4642	MIR4643	MIR4644	MIR4645	MIR4646	MIR4647	MIR4648	MIR4649	MIR4650-1	MIR4650-2	MIR4651	MIR4652	MIR4653	MIR4654	MIR4655	MIR4656	MIR4657	MIR4658	MIR4659A	MIR4659B	MIR466	MIR4660	MIR4661	MIR4662A	MIR4662B	MIR4663	MIR4664	MIR4665	MIR4666A	MIR4666B	MIR4667	MIR4668	MIR4669	MIR4670	MIR4671	MIR4672	MIR4673	MIR4674	MIR4675	MIR4676	MIR4677	MIR4678	MIR4679-1	MIR4679-2	MIR4680	MIR4681	MIR4682	MIR4683	MIR4684	MIR4685	MIR4686	MIR4687	MIR4688	MIR4689	MIR4690	MIR4691	MIR4692	MIR4693	MIR4694	MIR4695	MIR4696	MIR4697	MIR4698	MIR4699	MIR4700	MIR4701	MIR4703	MIR4704	MIR4705	MIR4706	MIR4707	MIR4708	MIR4709	MIR4710	MIR4711	MIR4712	MIR4713	MIR4714	MIR4715	MIR4716	MIR4717	MIR4718	MIR4719	MIR4720	MIR4721	MIR4722	MIR4723	MIR4724	MIR4725	MIR4726	MIR4727	MIR4728	MIR4729	MIR4730	MIR4731	MIR4732	MIR4733	MIR4734	MIR4735	MIR4736	MIR4737	MIR4738	MIR4739	MIR4740	MIR4741	MIR4742	MIR4743	MIR4744	MIR4745	MIR4746	MIR4747	MIR4748	MIR4749	MIR4750	MIR4751	MIR4752	MIR4753	MIR4754	MIR4755	MIR4756	MIR4757	MIR4758	MIR4759	MIR4760	MIR4761	MIR4762	MIR4763	MIR4764	MIR4765	MIR4766	MIR4767	MIR4768	MIR4769	MIR4770	MIR4771-1	MIR4771-2	MIR4772	MIR4773-1	MIR4773-2	MIR4774	MIR4775	MIR4776-1	MIR4776-2	MIR4777	MIR4778	MIR4779	MIR4780	MIR4781	MIR4782	MIR4783	MIR4784	MIR4785	MIR4786	MIR4787	MIR4789	MIR4790	MIR4791	MIR4793	MIR4794	MIR4795	MIR4796	MIR4797	MIR4798	MIR4799	MIR4800	MIR4801	MIR4802	MIR4803	MIR4804	MIR483	MIR484	MIR485	MIR486-1	MIR486-2	MIR487A	MIR487B	MIR488	MIR489	MIR490	MIR491	MIR492	MIR493	MIR494	MIR495	MIR496	MIR497	MIR498	MIR4999	MIR499A	MIR499B	MIR5000	MIR5001	MIR5002	MIR5003	MIR5004	MIR5006	MIR5007	MIR5008	MIR5009	MIR500A	MIR500B	MIR501	MIR5010	MIR5011	MIR502	MIR503	MIR504	MIR5047	MIR505	MIR506	MIR507	MIR508	MIR5087	MIR5088	MIR5089	MIR509-1	MIR509-2	MIR509-3	MIR5090	MIR5091	MIR5092	MIR5093	MIR5094	MIR510	MIR5100	MIR511	MIR512-1	MIR512-2	MIR513A1	MIR513A2	MIR513B	MIR513C	MIR514A1	MIR514A2	MIR514A3	MIR514B	MIR515-1	MIR515-2	MIR516A1	MIR516A2	MIR516B1	MIR516B2	MIR517A	MIR517B	MIR517C	MIR5186	MIR5187	MIR5188	MIR5189	MIR518A1	MIR518A2	MIR518B	MIR518C	MIR518D	MIR518E	MIR518F	MIR5190	MIR5191	MIR5192	MIR5193	MIR5194	MIR5195	MIR5196	MIR5197	MIR519A1	MIR519A2	MIR519B	MIR519C	MIR519D	MIR519E	MIR520A	MIR520B	MIR520C	MIR520D	MIR520E	MIR520F	MIR520G	MIR520H	MIR521-1	MIR521-2	MIR522	MIR523	MIR524	MIR525	MIR526A1	MIR526A2	MIR526B	MIR527	MIR532	MIR539	MIR541	MIR542	MIR543	MIR544A	MIR544B	MIR545	MIR548A1	MIR548A2	MIR548A3	MIR548AA1	MIR548AA2	MIR548AB	MIR548AC	MIR548AD	MIR548AE1	MIR548AE2	MIR548AG1	MIR548AG2	MIR548AH	MIR548AI	MIR548AJ1	MIR548AJ2	MIR548AK	MIR548AL	MIR548AM	MIR548AN	MIR548AO	MIR548AP	MIR548AQ	MIR548AR	MIR548AS	MIR548AT	MIR548AU	MIR548AV	MIR548AW	MIR548AX	MIR548AY	MIR548AZ	MIR548B	MIR548BA	MIR548BB	MIR548C	MIR548D1	MIR548D2	MIR548E	MIR548F1	MIR548F2	MIR548F3	MIR548F4	MIR548F5	MIR548G	MIR548H1	MIR548H2	MIR548H3	MIR548H4	MIR548H5	MIR548I1	MIR548I2	MIR548I3	MIR548I4	MIR548J	MIR548K	MIR548L	MIR548M	MIR548N	MIR548O	MIR548O2	MIR548P	MIR548Q	MIR548S	MIR548T	MIR548U	MIR548V	MIR548W	MIR548X	MIR548X2	MIR548Y	MIR548Z	MIR549A	MIR550A1	MIR550A2	MIR550A3	MIR550B1	MIR550B2	MIR551A	MIR551B	MIR552	MIR553	MIR554	MIR555	MIR556	MIR557	MIR5571	MIR5572	MIR5579	MIR558	MIR5580	MIR5581	MIR5582	MIR5583-1	MIR5583-2	MIR5584	MIR5585	MIR5586	MIR5587	MIR5588	MIR5589	MIR559	MIR5590	MIR5591	MIR561	MIR562	MIR563	MIR564	MIR567	MIR568	MIR5680	MIR5681A	MIR5681B	MIR5682	MIR5683	MIR5684	MIR5685	MIR5687	MIR5688	MIR5689	MIR569	MIR5690	MIR5691	MIR5692A1	MIR5692A2	MIR5692B	MIR5692C1	MIR5692C2	MIR5693	MIR5694	MIR5695	MIR5696	MIR5697	MIR5698	MIR5699	MIR570	MIR5700	MIR5701-1	MIR5701-2	MIR5701-3	MIR5702	MIR5703	MIR5704	MIR5705	MIR5706	MIR5707	MIR5708	MIR571	MIR572	MIR573	MIR5739	MIR574	MIR575	MIR576	MIR577	MIR578	MIR5787	MIR579	MIR580	MIR581	MIR582	MIR583	MIR584	MIR585	MIR586	MIR587	MIR588	MIR589	MIR590	MIR591	MIR592	MIR593	MIR595	MIR596	MIR597	MIR598	MIR599	MIR600	MIR601	MIR602	MIR603	MIR604	MIR605	MIR606	MIR6068	MIR6069	MIR607	MIR6070	MIR6071	MIR6072	MIR6073	MIR6074	MIR6075	MIR6076	MIR6077	MIR6078	MIR6079	MIR608	MIR6080	MIR6081	MIR6082	MIR6083	MIR6084	MIR6085	MIR6086	MIR6088	MIR6089	MIR609	MIR6090	MIR610	MIR611	MIR612	MIR6124	MIR6125	MIR6126	MIR6127	MIR6128	MIR6129	MIR613	MIR6130	MIR6131	MIR6132	MIR6133	MIR6134	MIR614	MIR615	MIR616	MIR6165	MIR617	MIR618	MIR619	MIR620	MIR621	MIR622	MIR623	MIR624	MIR625	MIR626	MIR627	MIR628	MIR629	MIR630	MIR631	MIR632	MIR633	MIR634	MIR635	MIR636	MIR637	MIR638	MIR639	MIR640	MIR641	MIR642A	MIR642B	MIR643	MIR644A	MIR645	MIR646	MIR647	MIR648	MIR649	MIR6499	MIR650	MIR6500	MIR6501	MIR6502	MIR6503	MIR6504	MIR6505	MIR6506	MIR6507	MIR6508	MIR6509	MIR651	MIR6510	MIR6511A1	MIR6511A2	MIR6511A3	MIR6511A4	MIR6511B1	MIR6511B2	MIR6512	MIR6513	MIR6514	MIR6515	MIR6516	MIR652	MIR653	MIR654	MIR655	MIR656	MIR657	MIR658	MIR659	MIR660	MIR661	MIR662	MIR663A	MIR663B	MIR664A	MIR664B	MIR665	MIR668	MIR670	MIR671	MIR6715A	MIR6715B	MIR6716	MIR6717	MIR6718	MIR6719	MIR6720	MIR6721	MIR6722	MIR6724-1	MIR6724-2	MIR6724-3	MIR6724-4	MIR6726	MIR6727	MIR6728	MIR6729	MIR6730	MIR6731	MIR6732	MIR6733	MIR6734	MIR6735	MIR6736	MIR6737	MIR6738	MIR6739	MIR6740	MIR6741	MIR6742	MIR6743	MIR6744	MIR6745	MIR6746	MIR6747	MIR6748	MIR6749	MIR675	MIR6750	MIR6751	MIR6752	MIR6753	MIR6754	MIR6755	MIR6756	MIR6757	MIR6758	MIR6759	MIR676	MIR6760	MIR6761	MIR6762	MIR6763	MIR6764	MIR6765	MIR6766	MIR6767	MIR6768	MIR6769A	MIR6769B	MIR6770-1	MIR6770-2	MIR6770-3	MIR6771	MIR6772	MIR6773	MIR6774	MIR6775	MIR6776	MIR6777	MIR6778	MIR6779	MIR6780A	MIR6780B	MIR6781	MIR6782	MIR6783	MIR6784	MIR6785	MIR6786	MIR6787	MIR6788	MIR6789	MIR6790	MIR6791	MIR6792	MIR6793	MIR6794	MIR6795	MIR6796	MIR6797	MIR6798	MIR6799	MIR6800	MIR6801	MIR6802	MIR6803	MIR6804	MIR6805	MIR6806	MIR6807	MIR6808	MIR6809	MIR6810	MIR6811	MIR6812	MIR6813	MIR6814	MIR6815	MIR6816	MIR6817	MIR6818	MIR6819	MIR6820	MIR6821	MIR6822	MIR6823	MIR6824	MIR6825	MIR6826	MIR6828	MIR6829	MIR6830	MIR6831	MIR6832	MIR6833	MIR6834	MIR6835	MIR6836	MIR6837	MIR6838	MIR6839	MIR6840	MIR6841	MIR6842	MIR6843	MIR6844	MIR6845	MIR6846	MIR6847	MIR6848	MIR6849	MIR6850	MIR6851	MIR6852	MIR6853	MIR6854	MIR6855	MIR6856	MIR6857	MIR6858	MIR6859-1	MIR6859-2	MIR6859-3	MIR6859-4	MIR6860	MIR6861	MIR6862-1	MIR6862-2	MIR6863	MIR6864	MIR6865	MIR6866	MIR6867	MIR6868	MIR6869	MIR6870	MIR6871	MIR6872	MIR6873	MIR6874	MIR6875	MIR6876	MIR6877	MIR6878	MIR6879	MIR6880	MIR6881	MIR6882	MIR6883	MIR6884	MIR6885	MIR6886	MIR6887	MIR6888	MIR6889	MIR6890	MIR6891	MIR6892	MIR6893	MIR6894	MIR6895	MIR7-1	MIR7-2	MIR7-3	MIR708	MIR7106	MIR7107	MIR7108	MIR7109	MIR711	MIR7110	MIR7111	MIR7112	MIR7113	MIR7114	MIR7150	MIR7151	MIR7152	MIR7153	MIR7154	MIR7155	MIR7156	MIR7157	MIR7158	MIR7159	MIR7160	MIR7161	MIR7162	MIR718	MIR744	MIR7515	MIR758	MIR759	MIR760	MIR761	MIR762	MIR764	MIR765	MIR766	MIR767	MIR769	MIR770	MIR7702	MIR7703	MIR7704	MIR7705	MIR7706	MIR7843	MIR7844	MIR7845	MIR7846	MIR7847	MIR7848	MIR7849	MIR7850	MIR7851	MIR7852	MIR7853	MIR7854	MIR7855	MIR7856	MIR7973-1	MIR7973-2	MIR7974	MIR7975	MIR7976	MIR7977	MIR7978	MIR802	MIR8052	MIR8053	MIR8054	MIR8055	MIR8056	MIR8057	MIR8058	MIR8059	MIR8060	MIR8061	MIR8062	MIR8063	MIR8064	MIR8065	MIR8066	MIR8067	MIR8068	MIR8070	MIR8071-1	MIR8071-2	MIR8072	MIR8073	MIR8074	MIR8075	MIR8076	MIR8077	MIR8078	MIR8079	MIR8080	MIR8081	MIR8082	MIR8083	MIR8084	MIR8085	MIR8086	MIR8087	MIR8088	MIR8089	MIR8485	MIR873	MIR874	MIR875	MIR876	MIR877	MIR885	MIR887	MIR888	MIR889	MIR890	MIR891A	MIR891B	MIR892A	MIR892B	MIR892C	MIR9-1	MIR9-2	MIR9-3	MIR920	MIR921	MIR922	MIR924	MIR92A1	MIR92A2	MIR92B	MIR93	MIR933	MIR934	MIR935	MIR936	MIR937	MIR938	MIR939	MIR940	MIR941-1	MIR941-2	MIR941-3	MIR941-4	MIR941-5	MIR942	MIR943	MIR944	MIR95	MIR9500	MIR96	MIR98	MIR99A	MIR99B	MIRLET7A1	MIRLET7A2	MIRLET7A3	MIRLET7B	MIRLET7C	MIRLET7D	MIRLET7E	MIRLET7F1	MIRLET7F2	MIRLET7G	MIRLET7I
RNACENTRAL_HGNC_BIOTYPE_RRNA|rRNA genes	Human RNAcentral HGNC mappings with biotype rRNA.	RNA5-8SN1	RNA5-8SN2	RNA5-8SN3	RNA5-8SN4	RNA5-8SN5	RNA5S1	RNA5S10	RNA5S11	RNA5S12	RNA5S13	RNA5S14	RNA5S15	RNA5S16	RNA5S17	RNA5S2	RNA5S3	RNA5S4	RNA5S5	RNA5S6	RNA5S7	RNA5S8	RNA5S9
RNACENTRAL_HGNC_BIOTYPE_SCARNA|scaRNA genes	Human RNAcentral HGNC mappings with biotype scaRNA.	SCARNA1	SCARNA11	SCARNA13	SCARNA14	SCARNA15	SCARNA16	SCARNA18	SCARNA18B	SCARNA20	SCARNA21	SCARNA21B	SCARNA22	SCARNA23	SCARNA3	SCARNA7	SCARNA8	SCARNA9
RNACENTRAL_HGNC_BIOTYPE_SNORNA|snoRNA genes	Human RNAcentral HGNC mappings with biotype snoRNA.	SCARNA12	SNORA1	SNORA10	SNORA10B	SNORA11	SNORA11B	SNORA11C	SNORA11D	SNORA11E	SNORA11F	SNORA11G	SNORA12	SNORA13	SNORA14A	SNORA14B	SNORA15	SNORA15B-1	SNORA15B-2	SNORA16B	SNORA17A	SNORA18	SNORA19	SNORA1B	SNORA20	SNORA20B	SNORA21	SNORA22	SNORA22B	SNORA22C	SNORA23	SNORA24	SNORA24B	SNORA25	SNORA25B	SNORA26	SNORA27	SNORA28	SNORA29	SNORA2A	SNORA2B	SNORA2C	SNORA30	SNORA30B	SNORA31	SNORA31B	SNORA32	SNORA33	SNORA35	SNORA35B	SNORA36A	SNORA36B	SNORA36C	SNORA37	SNORA38	SNORA38B	SNORA3A	SNORA3B	SNORA3C	SNORA4	SNORA40	SNORA40B	SNORA40C	SNORA41	SNORA41B	SNORA44	SNORA46	SNORA47	SNORA48	SNORA48B	SNORA49	SNORA50B	SNORA50C	SNORA50D	SNORA51	SNORA52	SNORA54	SNORA55	SNORA56	SNORA57	SNORA58B	SNORA59A	SNORA5A	SNORA5B	SNORA5C	SNORA6	SNORA60	SNORA61	SNORA63B	SNORA63C	SNORA63E	SNORA64	SNORA65	SNORA66	SNORA67	SNORA68	SNORA68B	SNORA69	SNORA70B	SNORA70C	SNORA70D	SNORA70E	SNORA70F	SNORA70G	SNORA70H	SNORA70I	SNORA70J	SNORA71A	SNORA71C	SNORA71D	SNORA71E	SNORA73A	SNORA73B	SNORA74A	SNORA74C-1	SNORA74C-2	SNORA75B	SNORA77	SNORA77B	SNORA78	SNORA79	SNORA79B	SNORA7A	SNORA7B	SNORA8	SNORA80A	SNORA80B	SNORA80C	SNORA80D	SNORA80E	SNORA81	SNORA84	SNORA9	SNORA9B	SNORD10	SNORD100	SNORD101	SNORD102	SNORD104	SNORD105	SNORD105B	SNORD107	SNORD108	SNORD109A	SNORD109B	SNORD11	SNORD110	SNORD111	SNORD112	SNORD113-1	SNORD113-3	SNORD113-4	SNORD113-5	SNORD113-6	SNORD113-7	SNORD113-8	SNORD113-9	SNORD114-1	SNORD114-10	SNORD114-11	SNORD114-12	SNORD114-13	SNORD114-14	SNORD114-15	SNORD114-16	SNORD114-17	SNORD114-18	SNORD114-19	SNORD114-2	SNORD114-20	SNORD114-21	SNORD114-22	SNORD114-23	SNORD114-24	SNORD114-25	SNORD114-26	SNORD114-27	SNORD114-28	SNORD114-29	SNORD114-3	SNORD114-30	SNORD114-31	SNORD114-4	SNORD114-5	SNORD114-6	SNORD114-7	SNORD114-9	SNORD115-1	SNORD115-10	SNORD115-11	SNORD115-12	SNORD115-13	SNORD115-14	SNORD115-15	SNORD115-16	SNORD115-17	SNORD115-18	SNORD115-19	SNORD115-2	SNORD115-20	SNORD115-21	SNORD115-22	SNORD115-23	SNORD115-24	SNORD115-25	SNORD115-26	SNORD115-27	SNORD115-28	SNORD115-29	SNORD115-3	SNORD115-30	SNORD115-31	SNORD115-32	SNORD115-33	SNORD115-34	SNORD115-35	SNORD115-36	SNORD115-37	SNORD115-38	SNORD115-39	SNORD115-4	SNORD115-40	SNORD115-41	SNORD115-42	SNORD115-43	SNORD115-44	SNORD115-46	SNORD115-48	SNORD115-5	SNORD115-6	SNORD115-7	SNORD115-8	SNORD115-9	SNORD116-1	SNORD116-10	SNORD116-11	SNORD116-12	SNORD116-13	SNORD116-14	SNORD116-15	SNORD116-16	SNORD116-17	SNORD116-18	SNORD116-19	SNORD116-2	SNORD116-20	SNORD116-21	SNORD116-22	SNORD116-23	SNORD116-24	SNORD116-25	SNORD116-26	SNORD116-27	SNORD116-29	SNORD116-3	SNORD116-30	SNORD116-4	SNORD116-5	SNORD116-6	SNORD116-7	SNORD116-8	SNORD116-9	SNORD117	SNORD118	SNORD11B	SNORD12	SNORD121A	SNORD121B	SNORD124	SNORD125	SNORD126	SNORD127	SNORD12B	SNORD12C	SNORD13	SNORD13D	SNORD13E	SNORD14A	SNORD14B	SNORD14C	SNORD14D	SNORD15A	SNORD15B	SNORD16	SNORD17	SNORD18A	SNORD18B	SNORD18C	SNORD19	SNORD19B	SNORD19C	SNORD1A	SNORD1B	SNORD1C	SNORD2	SNORD20	SNORD21	SNORD23	SNORD24	SNORD26	SNORD28	SNORD28B	SNORD29	SNORD31B	SNORD32A	SNORD32B	SNORD34	SNORD35A	SNORD35B	SNORD36A	SNORD36C	SNORD37	SNORD38A	SNORD38C	SNORD38D	SNORD3J	SNORD41	SNORD42A	SNORD42B	SNORD43	SNORD45A	SNORD45B	SNORD45C	SNORD46	SNORD48	SNORD49A	SNORD49B	SNORD4A	SNORD4B	SNORD5	SNORD50B	SNORD52	SNORD53	SNORD53B	SNORD54	SNORD55	SNORD56	SNORD56B	SNORD57	SNORD58A	SNORD58B	SNORD59A	SNORD6	SNORD60	SNORD61	SNORD62A	SNORD62B	SNORD63B	SNORD64	SNORD65	SNORD65B	SNORD65C	SNORD66	SNORD67	SNORD69	SNORD7	SNORD70	SNORD70B	SNORD71	SNORD72	SNORD73A	SNORD73B	SNORD74B	SNORD77B	SNORD79	SNORD8	SNORD82	SNORD83A	SNORD83B	SNORD84	SNORD86	SNORD87	SNORD88A	SNORD88B	SNORD88C	SNORD89	SNORD9	SNORD90	SNORD92	SNORD93	SNORD94	SNORD95	SNORD96A	SNORD96B	SNORD97	SNORD98	SNORD99
RNACENTRAL_HGNC_BIOTYPE_SNRNA|snRNA genes	Human RNAcentral HGNC mappings with biotype snRNA.	RNU1-1	RNU1-2	RNU1-3	RNU1-4	RNU2-1	RNU4-1	RNU4-2	RNU5A-1	RNU5B-1	RNU5D-1	RNU5E-1	RNU5F-1	RNU6-1	RNU6-2	RNU6-7	RNU6-8	RNU6-9	RNVU1-1	RNVU1-14	RNVU1-15	RNVU1-17	RNVU1-18	RNVU1-19	RNVU1-2	RNVU1-21	RNVU1-22	RNVU1-23	RNVU1-24	RNVU1-26	RNVU1-27	RNVU1-28	RNVU1-2A	RNVU1-3	RNVU1-30	RNVU1-31	RNVU1-32	RNVU1-33	RNVU1-34	RNVU1-4	RNVU1-6	RNVU1-7	RNVU1-8
RNACENTRAL_SNODB_SCARNA|snoDB scaRNA genes	Human snoDB mappings joined to modeled HGNC symbols through RNAcentral URS identifiers.	SCARNA1	SCARNA13	SCARNA15	SCARNA16	SCARNA18	SCARNA18B	SCARNA22	SCARNA23	SCARNA7	SCARNA8
RNACENTRAL_SNODB_SNOPY_SNO_SCA|snoRNA and scaRNA genes	Union of human snoRNA and scaRNA mappings from downloaded RNAcentral snoDB, snOPY, and snoRNA_DB files.	SCARNA1	SCARNA11	SCARNA12	SCARNA13	SCARNA14	SCARNA15	SCARNA16	SCARNA18	SCARNA18B	SCARNA22	SCARNA23	SCARNA3	SCARNA7	SCARNA8	SNORA1	SNORA10	SNORA10B	SNORA11	SNORA11F	SNORA12	SNORA13	SNORA14B	SNORA15	SNORA15B-1	SNORA15B-2	SNORA17A	SNORA18	SNORA19	SNORA1B	SNORA20	SNORA20B	SNORA22	SNORA22B	SNORA22C	SNORA23	SNORA24	SNORA24B	SNORA25	SNORA26	SNORA27	SNORA28	SNORA29	SNORA2A	SNORA2B	SNORA2C	SNORA30	SNORA30B	SNORA31	SNORA31B	SNORA32	SNORA33	SNORA35	SNORA36A	SNORA36B	SNORA37	SNORA38	SNORA3A	SNORA3B	SNORA3C	SNORA4	SNORA40	SNORA40B	SNORA40C	SNORA41	SNORA44	SNORA46	SNORA47	SNORA48	SNORA48B	SNORA49	SNORA50B	SNORA50C	SNORA50D	SNORA51	SNORA52	SNORA54	SNORA55	SNORA56	SNORA57	SNORA58B	SNORA59A	SNORA5A	SNORA5B	SNORA5C	SNORA6	SNORA60	SNORA61	SNORA64	SNORA66	SNORA67	SNORA68	SNORA68B	SNORA69	SNORA70D	SNORA70E	SNORA70F	SNORA70G	SNORA70H	SNORA70I	SNORA70J	SNORA71A	SNORA73A	SNORA73B	SNORA74A	SNORA75B	SNORA77	SNORA77B	SNORA78	SNORA79	SNORA79B	SNORA7A	SNORA7B	SNORA8	SNORA80A	SNORA80B	SNORA80C	SNORA80D	SNORA80E	SNORA84	SNORA9	SNORD10	SNORD101	SNORD102	SNORD105	SNORD107	SNORD109A	SNORD109B	SNORD11	SNORD110	SNORD111	SNORD112	SNORD113-1	SNORD113-3	SNORD113-4	SNORD113-5	SNORD113-6	SNORD113-7	SNORD113-8	SNORD113-9	SNORD114-1	SNORD114-10	SNORD114-11	SNORD114-12	SNORD114-13	SNORD114-14	SNORD114-15	SNORD114-16	SNORD114-17	SNORD114-18	SNORD114-19	SNORD114-2	SNORD114-20	SNORD114-21	SNORD114-22	SNORD114-23	SNORD114-24	SNORD114-25	SNORD114-26	SNORD114-27	SNORD114-28	SNORD114-29	SNORD114-3	SNORD114-30	SNORD114-31	SNORD114-4	SNORD114-5	SNORD114-6	SNORD114-7	SNORD114-9	SNORD115-1	SNORD115-10	SNORD115-11	SNORD115-12	SNORD115-13	SNORD115-14	SNORD115-15	SNORD115-16	SNORD115-17	SNORD115-18	SNORD115-19	SNORD115-2	SNORD115-20	SNORD115-21	SNORD115-22	SNORD115-23	SNORD115-25	SNORD115-26	SNORD115-29	SNORD115-3	SNORD115-30	SNORD115-31	SNORD115-32	SNORD115-33	SNORD115-34	SNORD115-35	SNORD115-36	SNORD115-37	SNORD115-38	SNORD115-39	SNORD115-4	SNORD115-40	SNORD115-41	SNORD115-42	SNORD115-43	SNORD115-44	SNORD115-46	SNORD115-48	SNORD115-5	SNORD115-6	SNORD115-7	SNORD115-8	SNORD115-9	SNORD116-1	SNORD116-17	SNORD116-19	SNORD116-30	SNORD116-5	SNORD116-7	SNORD117	SNORD12	SNORD124	SNORD125	SNORD13	SNORD13E	SNORD14B	SNORD14C	SNORD14D	SNORD15A	SNORD15B	SNORD17	SNORD18A	SNORD19	SNORD2	SNORD20	SNORD21	SNORD23	SNORD24	SNORD26	SNORD28	SNORD28B	SNORD29	SNORD31B	SNORD34	SNORD35A	SNORD36A	SNORD36C	SNORD37	SNORD38A	SNORD38D	SNORD41	SNORD42B	SNORD43	SNORD45A	SNORD46	SNORD49A	SNORD4A	SNORD5	SNORD52	SNORD53	SNORD53B	SNORD54	SNORD55	SNORD56	SNORD56B	SNORD57	SNORD58A	SNORD58B	SNORD59A	SNORD6	SNORD60	SNORD61	SNORD62A	SNORD62B	SNORD64	SNORD65	SNORD65B	SNORD65C	SNORD66	SNORD67	SNORD69	SNORD7	SNORD70	SNORD71	SNORD72	SNORD73A	SNORD74B	SNORD8	SNORD83A	SNORD83B	SNORD84	SNORD86	SNORD87	SNORD88A	SNORD89	SNORD9	SNORD90	SNORD92	SNORD93	SNORD94	SNORD95	SNORD96A	SNORD97	SNORD98	SNORD99
RNACENTRAL_SNODB_SNORNA|snoDB snoRNA genes	Human snoDB mappings joined to modeled HGNC symbols through RNAcentral URS identifiers.	SCARNA12	SNORA1	SNORA10	SNORA10B	SNORA11F	SNORA12	SNORA13	SNORA14B	SNORA15	SNORA15B-1	SNORA15B-2	SNORA17A	SNORA18	SNORA19	SNORA1B	SNORA20	SNORA20B	SNORA22	SNORA22B	SNORA22C	SNORA24	SNORA24B	SNORA25	SNORA26	SNORA27	SNORA28	SNORA29	SNORA2A	SNORA2B	SNORA2C	SNORA30	SNORA30B	SNORA31	SNORA31B	SNORA32	SNORA35	SNORA36A	SNORA36B	SNORA37	SNORA38	SNORA3A	SNORA3B	SNORA3C	SNORA40B	SNORA40C	SNORA41	SNORA44	SNORA46	SNORA47	SNORA48	SNORA48B	SNORA50B	SNORA50C	SNORA50D	SNORA51	SNORA52	SNORA54	SNORA56	SNORA57	SNORA58B	SNORA59A	SNORA5A	SNORA5B	SNORA5C	SNORA61	SNORA64	SNORA66	SNORA67	SNORA68	SNORA68B	SNORA69	SNORA70D	SNORA70E	SNORA70F	SNORA70G	SNORA70H	SNORA70I	SNORA70J	SNORA73B	SNORA75B	SNORA77	SNORA77B	SNORA78	SNORA79	SNORA79B	SNORA7A	SNORA7B	SNORA8	SNORA80A	SNORA80B	SNORA80C	SNORA80D	SNORA84	SNORA9	SNORD10	SNORD101	SNORD102	SNORD105	SNORD107	SNORD109A	SNORD109B	SNORD11	SNORD110	SNORD111	SNORD112	SNORD113-1	SNORD113-3	SNORD113-4	SNORD113-5	SNORD113-6	SNORD113-7	SNORD113-8	SNORD113-9	SNORD114-1	SNORD114-10	SNORD114-11	SNORD114-12	SNORD114-13	SNORD114-14	SNORD114-15	SNORD114-16	SNORD114-17	SNORD114-18	SNORD114-19	SNORD114-2	SNORD114-20	SNORD114-21	SNORD114-22	SNORD114-23	SNORD114-24	SNORD114-25	SNORD114-26	SNORD114-27	SNORD114-28	SNORD114-29	SNORD114-3	SNORD114-30	SNORD114-31	SNORD114-4	SNORD114-5	SNORD114-6	SNORD114-7	SNORD114-9	SNORD115-1	SNORD115-10	SNORD115-11	SNORD115-12	SNORD115-13	SNORD115-14	SNORD115-15	SNORD115-16	SNORD115-17	SNORD115-18	SNORD115-19	SNORD115-2	SNORD115-20	SNORD115-21	SNORD115-22	SNORD115-23	SNORD115-25	SNORD115-26	SNORD115-29	SNORD115-3	SNORD115-30	SNORD115-31	SNORD115-32	SNORD115-33	SNORD115-34	SNORD115-35	SNORD115-36	SNORD115-37	SNORD115-38	SNORD115-39	SNORD115-4	SNORD115-40	SNORD115-41	SNORD115-42	SNORD115-43	SNORD115-44	SNORD115-46	SNORD115-48	SNORD115-5	SNORD115-6	SNORD115-7	SNORD115-8	SNORD115-9	SNORD116-30	SNORD117	SNORD12	SNORD124	SNORD125	SNORD13	SNORD13E	SNORD14C	SNORD14D	SNORD15A	SNORD15B	SNORD17	SNORD20	SNORD21	SNORD23	SNORD24	SNORD26	SNORD28	SNORD28B	SNORD29	SNORD31B	SNORD35A	SNORD37	SNORD38D	SNORD41	SNORD42B	SNORD45A	SNORD49A	SNORD4A	SNORD5	SNORD53	SNORD53B	SNORD56	SNORD56B	SNORD57	SNORD58A	SNORD58B	SNORD59A	SNORD60	SNORD61	SNORD62A	SNORD62B	SNORD64	SNORD65	SNORD65B	SNORD65C	SNORD66	SNORD67	SNORD69	SNORD7	SNORD70	SNORD71	SNORD72	SNORD73A	SNORD74B	SNORD83A	SNORD83B	SNORD84	SNORD86	SNORD89	SNORD9	SNORD93	SNORD94	SNORD97	SNORD98
RNACENTRAL_SNOPY_SCARNA|snOPY scaRNA genes	Human snOPY mappings joined to modeled HGNC symbols through RNAcentral URS identifiers.	SCARNA1	SCARNA11	SCARNA13	SCARNA14	SCARNA15	SCARNA16	SCARNA18	SCARNA23	SCARNA3	SCARNA7	SCARNA8
RNACENTRAL_SNOPY_SNORNA|snOPY snoRNA genes	Human snOPY mappings joined to modeled HGNC symbols through RNAcentral URS identifiers.	SCARNA12	SNORA1	SNORA10	SNORA10B	SNORA11	SNORA11F	SNORA12	SNORA13	SNORA14B	SNORA15	SNORA15B-1	SNORA15B-2	SNORA18	SNORA19	SNORA1B	SNORA20	SNORA20B	SNORA22	SNORA22B	SNORA23	SNORA24	SNORA24B	SNORA25	SNORA26	SNORA27	SNORA28	SNORA29	SNORA2A	SNORA2B	SNORA2C	SNORA30	SNORA30B	SNORA31	SNORA32	SNORA33	SNORA35	SNORA36A	SNORA36B	SNORA37	SNORA38	SNORA3A	SNORA3B	SNORA3C	SNORA4	SNORA40	SNORA40B	SNORA40C	SNORA41	SNORA44	SNORA46	SNORA47	SNORA48	SNORA48B	SNORA49	SNORA50C	SNORA50D	SNORA51	SNORA52	SNORA54	SNORA55	SNORA56	SNORA57	SNORA58B	SNORA5A	SNORA5B	SNORA5C	SNORA6	SNORA60	SNORA61	SNORA64	SNORA66	SNORA67	SNORA68	SNORA68B	SNORA69	SNORA70D	SNORA70E	SNORA70F	SNORA70G	SNORA70H	SNORA70I	SNORA70J	SNORA71A	SNORA73A	SNORA73B	SNORA74A	SNORA75B	SNORA77	SNORA77B	SNORA78	SNORA79	SNORA7A	SNORA7B	SNORA8	SNORA80A	SNORA80B	SNORA80C	SNORA80D	SNORA80E	SNORA9	SNORD101	SNORD102	SNORD105	SNORD107	SNORD109A	SNORD109B	SNORD11	SNORD110	SNORD111	SNORD112	SNORD113-4	SNORD114-10	SNORD114-11	SNORD114-12	SNORD114-13	SNORD114-14	SNORD114-15	SNORD114-16	SNORD114-17	SNORD114-18	SNORD114-19	SNORD114-2	SNORD114-20	SNORD114-21	SNORD114-22	SNORD114-23	SNORD114-24	SNORD114-25	SNORD114-26	SNORD114-27	SNORD114-28	SNORD114-29	SNORD114-3	SNORD114-30	SNORD114-31	SNORD114-4	SNORD114-5	SNORD114-6	SNORD114-7	SNORD114-9	SNORD115-1	SNORD115-10	SNORD115-11	SNORD115-12	SNORD115-13	SNORD115-14	SNORD115-15	SNORD115-16	SNORD115-17	SNORD115-18	SNORD115-19	SNORD115-2	SNORD115-20	SNORD115-21	SNORD115-22	SNORD115-23	SNORD115-25	SNORD115-26	SNORD115-29	SNORD115-3	SNORD115-30	SNORD115-31	SNORD115-32	SNORD115-33	SNORD115-34	SNORD115-35	SNORD115-36	SNORD115-37	SNORD115-38	SNORD115-39	SNORD115-4	SNORD115-40	SNORD115-41	SNORD115-42	SNORD115-43	SNORD115-44	SNORD115-46	SNORD115-48	SNORD115-5	SNORD115-6	SNORD115-7	SNORD115-8	SNORD115-9	SNORD116-1	SNORD116-17	SNORD116-19	SNORD116-30	SNORD116-5	SNORD116-7	SNORD117	SNORD12	SNORD14B	SNORD14C	SNORD14D	SNORD15A	SNORD15B	SNORD17	SNORD18A	SNORD19	SNORD2	SNORD20	SNORD21	SNORD23	SNORD24	SNORD26	SNORD28	SNORD28B	SNORD29	SNORD31B	SNORD34	SNORD35A	SNORD36A	SNORD36C	SNORD37	SNORD38A	SNORD38D	SNORD41	SNORD42B	SNORD43	SNORD46	SNORD49A	SNORD4A	SNORD5	SNORD52	SNORD53	SNORD53B	SNORD54	SNORD55	SNORD56	SNORD56B	SNORD57	SNORD58A	SNORD58B	SNORD59A	SNORD6	SNORD60	SNORD61	SNORD62A	SNORD62B	SNORD64	SNORD65	SNORD65B	SNORD65C	SNORD66	SNORD67	SNORD69	SNORD7	SNORD70	SNORD71	SNORD72	SNORD73A	SNORD74B	SNORD8	SNORD83A	SNORD83B	SNORD84	SNORD86	SNORD87	SNORD88A	SNORD89	SNORD90	SNORD92	SNORD93	SNORD94	SNORD95	SNORD96A	SNORD98	SNORD99
```
