## Supplementary material for "Mapping Gene Expression to an Interpretable Semantic Space": checksums.sha256

```
7816ab4541f414bc543fcb48a4f41da9edc970021901f0af0440a58c906d1483  data/genept_cardiomyocyte_sample_heart_cell_ids_n15846.tsv
```
